## Supplementary material for "Transposon accumulation at xenobiotic gene family loci: a comparative genomic analysis in aphids": Sup_File_S2: diaphorinaCitri_GCF_000475195.1.filteredRepeats.gff (part 1 of 63)

```
NW_007377440.1	RepeatMasker	Unknown	1028890	1029103	1860	+	.	ID="RND-1_FAMILY-467";Tend="1435";Tstart="1222";shortTE="F";uid="38c69478-2640-4318-b586-10e12a112927"
NW_007377440.1	RepeatMasker	SINE/5S	490002	490114	449	+	.	ID="RND-1_FAMILY-103";Tend="775";Tstart="647";shortTE="F";uid="dd36007a-5fd5-4d0a-9adc-402554a1e16e"
NW_007377440.1	RepeatMasker	LTR/Gypsy	870632	870752	411	+	.	ID="RND-1_FAMILY-60";Tend="1220";Tstart="1098";shortTE="F";uid="f4f04780-4abd-4e8d-88fc-d6e8eb673b48"
NW_007377440.1	RepeatMasker	DNA/Sola-2	732416	732553	515	+	.	ID="RND-1_FAMILY-789";Tend="1277";Tstart="1138";shortTE="F";uid="ad941884-75d4-45bf-a300-39fa729ed88e"
NW_007377440.1	RepeatMasker	Unknown	767290	767434	755	+	.	ID="RND-1_FAMILY-70";Tend="1041";Tstart="917";shortTE="F";uid="e61fb3a9-3331-4e59-861b-f0ce1f5af917"
NW_007377440.1	RepeatMasker	Unknown	881837	881994	1104	+	.	ID="RND-6_FAMILY-5187";Tend="1029";Tstart="872";shortTE="F";uid="f258aea7-95dc-440c-ac72-49613f6eaf9d"
NW_007377440.1	RepeatMasker	DNA/Sola-2	727846	728092	1659	+	.	ID="RND-1_FAMILY-789";Tend="973";Tstart="704";shortTE="F";uid="167e98c5-b4a6-4bac-b3ee-c02fbd6d9ad6"
NW_007377440.1	RepeatMasker	SINE/tRNA-RTE	730306	730420	585	+	.	ID="RND-1_FAMILY-79";Tend="1792";Tstart="1686";shortTE="F";uid="fcaf602a-f311-4793-b2cf-2e5343d8a2da"
NW_007377440.1	RepeatMasker	Unknown	392713	393324	4275	+	.	ID="RND-1_FAMILY-620";Tend="1487";Tstart="871";shortTE="F";uid="7abfb1cb-0648-42eb-adff-b75aea90fea7"
NW_007377440.1	RepeatMasker	Unknown	288088	288611	3741	+	.	ID="RND-1_FAMILY-155";Tend="1178";Tstart="646";shortTE="F";uid="71e72cb8-d938-4795-998c-639bc47f5442"
NW_007377440.1	RepeatMasker	Unknown	459283	459490	797	+	.	ID="RND-6_FAMILY-6789";Tend="1160";Tstart="905";shortTE="F";uid="15172720-2e01-47ca-805e-a4d1e2543ed2"
NW_007377440.1	RepeatMasker	LINE/RTE-BovB	965684	965871	911	+	.	ID="RND-6_FAMILY-4311";Tend="603";Tstart="434";shortTE="F";uid="1105c2d9-b9dd-4d07-935d-1771a2d92b7e"
NW_007377440.1	RepeatMasker	Unknown	186830	186974	863	+	.	ID="RND-5_FAMILY-5906";Tend="1090";Tstart="945";shortTE="F";uid="b9466312-2eda-4bcf-8e37-2b6f45e1d6b6"
NW_007377440.1	RepeatMasker	Unknown	927398	927923	3902	+	.	ID="RND-5_FAMILY-2144";Tend="1404";Tstart="902";shortTE="F";uid="0c8be88a-fcd5-42f7-8c3e-7478b8fd5282"
NW_007377440.1	RepeatMasker	Unknown	1066561	1066809	844	+	.	ID="RND-1_FAMILY-166";TEgroup="ctg_1%7CRND-1_FAMILY-166%7C1";Tend="943";Tstart="789";shortTE="F";uid="d4e1d286-6dff-4657-aa6f-cd442c6fb27d"
NW_007377440.1	RepeatMasker	Unknown	409157	409532	3388	+	.	ID="RND-6_FAMILY-14860";Tend="926";Tstart="551";shortTE="F";uid="7c5dc9fb-f195-42dc-b228-4cd78750df2a"
NW_007377440.1	RepeatMasker	LTR/Copia	1053529	1053661	974	+	.	ID="RND-6_FAMILY-6344";Tend="1156";Tstart="1022";shortTE="F";uid="c8130d0f-8dcf-4fa2-8c65-e21051a0c2ed"
NW_007377440.1	RepeatMasker	Unknown	1016143	1016794	4481	+	.	ID="RND-1_FAMILY-130";Tend="1461";Tstart="801";shortTE="F";uid="e8973065-018b-4446-b9f7-78f5c21e9494"
NW_007377440.1	RepeatMasker	SINE/tRNA-RTE	26701	26840	1015	+	.	ID="RND-1_FAMILY-88";Tend="1218";Tstart="1079";shortTE="F";uid="27dd26dc-fb2f-4af3-ac71-b97da39068ba"
NW_007377440.1	RepeatMasker	Unknown	1033563	1033688	962	+	.	ID="RND-1_FAMILY-70";Tend="1041";Tstart="915";shortTE="F";uid="bc58d78e-a7a4-4a8e-bc50-aa86819a4a9d"
NW_007377440.1	RepeatMasker	Unknown	709626	709727	639	+	.	ID="RND-1_FAMILY-402";Tend="1233";Tstart="1132";shortTE="F";uid="2afe92e7-cb6a-4c7b-8d7a-75b52734f179"
NW_007377440.1	RepeatMasker	DNA/hAT-Blackjack	508242	508896	4504	+	.	ID="rnd-1_family-83";Tend="1884";Tstart="1137";shortTE="F";uid="aff22dee-ab07-4e99-be87-bdd01b1b4774"
NW_007377440.1	RepeatMasker	SINE/tRNA-Meta	744344	744469	637	+	.	ID="RND-1_FAMILY-97";Tend="958";Tstart="831";shortTE="F";uid="44fc6b33-822c-47cd-8d7a-a393507f6f4f"
NW_007377440.1	RepeatMasker	SINE/ID	90333	90511	705	+	.	ID="RND-1_FAMILY-16";Tend="1083";Tstart="858";shortTE="F";uid="4d884150-3de9-452f-8aee-c9471bfe2d04"
NW_007377440.1	RepeatMasker	SINE/ID	820471	820663	805	+	.	ID="RND-1_FAMILY-5";Tend="1753";Tstart="1562";shortTE="F";uid="43c6825d-0141-4658-b48d-58d7feca5cae"
NW_007377440.1	RepeatMasker	RC/Helitron	635367	635633	1885	+	.	ID="RND-1_FAMILY-362";Tend="612";Tstart="356";shortTE="F";uid="b84b1704-41d7-4ee5-8fcd-6a8ad1da1eb3"
NW_007377440.1	RepeatMasker	SINE/tRNA-Meta	711718	711871	1158	+	.	ID="RND-1_FAMILY-97";Tend="989";Tstart="837";shortTE="F";uid="cb1159a3-a8fe-45a3-bd03-a5f4a81169a9"
NW_007377440.1	RepeatMasker	Unknown	845682	845865	1349	+	.	ID="RND-6_FAMILY-62244";Tend="1107";Tstart="912";shortTE="F";uid="d00dd499-0f81-4972-aadc-70c36e73fcaf"
NW_007377440.1	RepeatMasker	Unknown	515813	516331	4083	+	.	ID="RND-1_FAMILY-129";Tend="1283";Tstart="779";shortTE="F";uid="b0959c81-ff2c-4c37-aa6c-935183c2fbfb"
NW_007377440.1	RepeatMasker	Unknown	73372	73475	428	+	.	ID="RND-6_FAMILY-45419";Tend="1384";Tstart="1257";shortTE="F";uid="570bed14-97e3-4727-aaeb-2a219de447b7"
NW_007377440.1	RepeatMasker	LTR/Gypsy	584059	584182	500	+	.	ID="RND-6_FAMILY-5186";Tend="900";Tstart="783";shortTE="F";uid="3be59e67-e16c-4edf-8e88-85a902bbe8bc"
NW_007377440.1	RepeatMasker	Unknown	939318	939450	490	+	.	ID="RND-1_FAMILY-316";Tend="1241";Tstart="1087";shortTE="F";uid="531b6049-b2ac-456e-a7b5-9032b80b9d2b"
NW_007377440.1	RepeatMasker	Unknown	106368	106470	516	+	.	ID="RND-1_FAMILY-206";Tend="980";Tstart="878";shortTE="F";uid="b29e0605-8166-4952-a13b-7b9ba70bbf62"
NW_007377440.1	RepeatMasker	Unknown	241476	241704	1073	+	.	ID="RND-6_FAMILY-3021";Tend="802";Tstart="572";shortTE="F";uid="6eddedf7-c3f8-4731-8d0c-ef9798dcd56f"
NW_007377440.1	RepeatMasker	Unknown	815821	815946	1033	+	.	ID="RND-1_FAMILY-256";Tend="793";Tstart="668";shortTE="F";uid="26d6bd4e-1495-44f1-b02a-5754146a7782"
NW_007377440.1	RepeatMasker	Unknown	43448	43551	850	+	.	ID="RND-6_FAMILY-17515";Tend="1267";Tstart="1166";shortTE="F";uid="62a5fc77-bf2a-4c49-9294-d88894dd8117"
NW_007377440.1	RepeatMasker	SINE/5S	1076017	1076252	1209	+	.	ID="RND-1_FAMILY-103";Tend="894";Tstart="655";shortTE="F";uid="fc3d59e0-9721-42f7-9a87-08d344b390b5"
NW_007377440.1	RepeatMasker	SINE/tRNA-Meta	328017	328189	739	+	.	ID="RND-1_FAMILY-97";Tend="1005";Tstart="838";shortTE="F";uid="8179c8b8-4922-4771-9638-051b77a321b1"
NW_007377440.1	RepeatMasker	LINE/R2	717785	717918	1114	+	.	ID="RND-6_FAMILY-23569";Tend="1000";Tstart="867";shortTE="F";uid="fd7b265f-261c-41da-8e05-82fa0f1dfc20"
NW_007377440.1	RepeatMasker	Unknown	745504	745620	481	+	.	ID="RND-1_FAMILY-256";Tend="862";Tstart="753";shortTE="F";uid="cd663431-95f5-4bf6-be84-ca8c453f0e7a"
NW_007377440.1	RepeatMasker	Unknown	759502	759688	679	+	.	ID="RND-6_FAMILY-5034";Tend="182";Tstart="12";shortTE="F";uid="891498d6-63f4-408d-9b14-923eb61f66a4"
NW_007377440.1	RepeatMasker	Unknown	11188	11405	1769	+	.	ID="RND-1_FAMILY-850";Tend="1634";Tstart="1417";shortTE="F";uid="8f36a9a9-7dd2-4499-a1cb-8437c7b43feb"
NW_007377440.1	RepeatMasker	DNA/MULE-MuDR	829125	829419	1970	+	.	ID="RND-5_FAMILY-284";Tend="633";Tstart="343";shortTE="F";uid="6dc49248-e933-4e7c-8896-f2e4d868697f"
NW_007377440.1	RepeatMasker	RC/Helitron	806601	806713	527	+	.	ID="RND-6_FAMILY-8282";Tend="927";Tstart="814";shortTE="F";uid="4caddaa0-a3bd-4fbf-9a74-aebcdcc9302f"
NW_007377440.1	RepeatMasker	SINE/ID	997615	997716	637	+	.	ID="RND-6_FAMILY-766";Tend="1173";Tstart="1072";shortTE="F";uid="bccb1624-3947-466e-9d63-fd6da66aeb0e"
NW_007377440.1	RepeatMasker	Satellite	763600	763716	588	+	.	ID="RND-1_FAMILY-51";Tend="1033";Tstart="935";shortTE="F";uid="96ca6431-7bea-44f5-b857-25ff9acf345f"
NW_007377440.1	RepeatMasker	Unknown	796824	796926	595	+	.	ID="RND-1_FAMILY-190";Tend="766";Tstart="664";shortTE="F";uid="57537227-95f7-4c33-9d89-6215dc5210e2"
NW_007377440.1	RepeatMasker	Unknown	1058307	1058571	2133	+	.	ID="RND-1_FAMILY-130";Tend="1552";Tstart="1287";shortTE="F";uid="ad32b234-91af-4870-bc2c-094ecde1281e"
NW_007377440.1	RepeatMasker	Unknown	448148	448318	551	+	.	ID="RND-1_FAMILY-191";Tend="890";Tstart="740";shortTE="F";uid="18bb94ba-fb1c-4c15-bf18-2bdb60c08ed1"
NW_007377440.1	RepeatMasker	SINE/tRNA-Meta	96645	96809	1001	+	.	ID="RND-1_FAMILY-97";Tend="987";Tstart="833";shortTE="F";uid="fe587513-5a02-4934-8bfe-918b4d49e197"
NW_007377440.1	RepeatMasker	Unknown	952310	952724	1521	+	.	ID="RND-1_FAMILY-201";TEgroup="ctg_1%7CRND-1_FAMILY-201%7C1";Tend="1154";Tstart="917";shortTE="F";uid="a76f577b-8a29-48b2-810e-da224dab89c0"
NW_007377440.1	RepeatMasker	LINE/CRE	503025	503167	707	+	.	ID="RND-6_FAMILY-18296";Tend="343";Tstart="174";shortTE="F";uid="2f3f84ef-7d7a-457b-b7cc-d93546acc337"
NW_007377440.1	RepeatMasker	DNA/hAT-hATm	522696	522899	912	+	.	ID="RND-6_FAMILY-23";Tend="1861";Tstart="1645";shortTE="F";uid="439bd7c3-d55c-425e-8438-7e67a57a8627"
NW_007377440.1	RepeatMasker	Unknown	258731	259086	2920	+	.	ID="RND-1_FAMILY-129";Tend="1398";Tstart="1043";shortTE="F";uid="f538d8f6-38de-4a3d-8d02-586a6bace5fc"
NW_007377440.1	RepeatMasker	SINE/tRNA-Core	62161	62308	1288	+	.	ID="RND-6_FAMILY-3547";Tend="1854";Tstart="1707";shortTE="F";uid="91d35f8e-366f-4541-9408-e3e69ec57ae9"
NW_007377440.1	RepeatMasker	SINE/tRNA-RTE	459488	459667	1264	+	.	ID="RND-5_FAMILY-620";Tend="1191";Tstart="1012";shortTE="F";uid="21f1dc91-0f69-49b1-a570-57461bcc4e6c"
NW_007377440.1	RepeatMasker	LTR/Gypsy	842047	842190	610	+	.	ID="RND-1_FAMILY-232";Tend="1239";Tstart="1101";shortTE="F";uid="5b7a2155-6c8a-47d1-b87d-6cf48a456e6f"
NW_007377440.1	RepeatMasker	Unknown	746659	746759	456	+	.	ID="RND-1_FAMILY-256";Tend="862";Tstart="759";shortTE="F";uid="af4005c8-fe65-4965-a717-9fc8aef8b139"
NW_007377440.1	RepeatMasker	Unknown	496747	496909	559	+	.	ID="RND-1_FAMILY-52";Tend="1077";Tstart="935";shortTE="F";uid="816bd5a3-b4af-4bc6-a023-b23a89c09aee"
NW_007377440.1	RepeatMasker	DNA/PIF-Harbinger	856538	857059	2763	+	.	ID="RND-1_FAMILY-258";TEgroup="ctg_1%7CRND-1_FAMILY-258%7C1";Tend="1458";Tstart="1019";shortTE="F";uid="e1d45cda-9727-46ac-85e6-3ac973613496"
NW_007377440.1	RepeatMasker	Satellite	515091	515706	4384	+	.	ID="RND-5_FAMILY-12829";Tend="946";Tstart="337";shortTE="F";uid="ee51c521-39f1-45df-91c3-55e2fdba6784"
NW_007377440.1	RepeatMasker	Unknown	831412	831752	2853	+	.	ID="RND-6_FAMILY-62244";Tend="1029";Tstart="689";shortTE="F";uid="b9fb97e5-5586-4a6d-9d81-98fa3a64c0f8"
NW_007377440.1	RepeatMasker	Unknown	273124	273417	1657	+	.	ID="RND-1_FAMILY-65";TEgroup="ctg_1%7CRND-1_FAMILY-65%7C1";Tend="1135";Tstart="914";shortTE="F";uid="897c73c5-6e40-4927-81f5-af153b5197bc"
NW_007377440.1	RepeatMasker	DNA/hAT-Charlie	741907	742096	1306	+	.	ID="RND-6_FAMILY-3808";Tend="1051";Tstart="872";shortTE="F";uid="9b4bb2d3-46c5-4085-954e-a5545b02ab5c"
NW_007377440.1	RepeatMasker	SINE/ID	866825	867156	1382	+	.	ID="RND-1_FAMILY-4";Tend="1077";Tstart="718";shortTE="F";uid="07f9ffff-01a5-476b-9968-d1d324f736db"
NW_007377440.1	RepeatMasker	RC/Helitron	651324	651610	1418	+	.	ID="RND-6_FAMILY-8282";Tend="1108";Tstart="801";shortTE="F";uid="2cee0590-3b4a-4b9a-82a2-eaa9642e4498"
NW_007377440.1	RepeatMasker	SINE/tRNA-RTE	888547	888775	417	+	.	ID="RND-6_FAMILY-31686";TEgroup="ctg_1%7CRND-6_FAMILY-31686%7C1";Tend="1267";Tstart="1203";shortTE="T";uid="ac053ad1-9673-4ac9-aad4-1dda6b353dfd"
NW_007377440.1	RepeatMasker	SINE/tRNA-RTE	337118	337250	758	+	.	ID="RND-6_FAMILY-31686";Tend="1292";Tstart="1156";shortTE="F";uid="142a9259-dcea-46ef-b7ec-094c417febcc"
NW_007377440.1	RepeatMasker	Unknown	1068476	1068651	716	+	.	ID="RND-6_FAMILY-23725";Tend="1334";Tstart="1154";shortTE="F";uid="b5b5ce05-1826-4e3c-bbef-8fa475a0b963"
NW_007377440.1	RepeatMasker	Unknown	240905	241484	3347	+	.	ID="RND-1_FAMILY-131";Tend="1189";Tstart="653";shortTE="F";uid="d54da824-d61c-4ce1-acfb-72d43942d440"
NW_007377440.1	RepeatMasker	Unknown	479115	479557	2345	+	.	ID="RND-1_FAMILY-177";Tend="1656";Tstart="1193";shortTE="F";uid="1324c514-9a23-43ab-87fa-6c58ed0bbe3f"
NW_007377440.1	RepeatMasker	LINE/CRE	79162	79309	1281	+	.	ID="RND-5_FAMILY-3277";Tend="955";Tstart="808";shortTE="F";uid="90e8295b-fa8f-4da1-8b3d-64cf64772456"
NW_007377440.1	RepeatMasker	LINE/CRE	465662	465782	852	+	.	ID="RND-1_FAMILY-607";Tend="1370";Tstart="1250";shortTE="F";uid="4b1ba8ca-e36e-4ae5-a13c-3a7194d62331"
NW_007377440.1	RepeatMasker	DNA/Maverick	307936	308048	485	+	.	ID="RND-1_FAMILY-84";Tend="894";Tstart="782";shortTE="F";uid="6f4900c8-a2fa-4fac-af3a-7ff40fc12a7b"
NW_007377440.1	RepeatMasker	Unknown	488051	488607	4189	+	.	ID="RND-1_FAMILY-123";Tend="1233";Tstart="657";shortTE="F";uid="34d4da06-95ca-437a-80ca-5bcdae3da692"
NW_007377440.1	RepeatMasker	RC/Helitron	907254	907367	930	+	.	ID="RND-1_FAMILY-202";Tend="987";Tstart="874";shortTE="F";uid="ff07b8da-371c-4857-a949-49dfc7c782d8"
NW_007377440.1	RepeatMasker	SINE/ID	731301	731459	1133	+	.	ID="RND-1_FAMILY-6";Tend="1255";Tstart="1094";shortTE="F";uid="3f8fb3f1-85c3-4051-87cc-0a3ff9c13f7d"
NW_007377440.1	RepeatMasker	SINE/ID	690839	691059	1616	+	.	ID="RND-1_FAMILY-6";Tend="1318";Tstart="1098";shortTE="F";uid="b090651a-6621-4038-8dff-3f6169450ae9"
NW_007377440.1	RepeatMasker	Unknown	1072351	1072752	3233	+	.	ID="RND-6_FAMILY-62244";Tend="1106";Tstart="691";shortTE="F";uid="a124bb89-8766-4c56-b88c-4237958c0720"
NW_007377440.1	RepeatMasker	Unknown	95722	96227	513	+	.	ID="RND-6_FAMILY-19971";Tend="1430";Tstart="979";shortTE="F";uid="f8d160f2-3e29-4090-bb64-92cbdba3da94"
NW_007377440.1	RepeatMasker	SINE/ID	968226	968369	681	+	.	ID="RND-1_FAMILY-28";Tend="1017";Tstart="870";shortTE="F";uid="a427546c-727b-47ac-9d01-5b6c48e6fdf9"
NW_007377440.1	RepeatMasker	DNA/Maverick	751998	752102	419	+	.	ID="POLINTON-8_NVI";Tend="8210";Tstart="8111";shortTE="F";uid="0d4fe00f-9566-4110-833d-550530944029"
NW_007377440.1	RepeatMasker	Unknown	1061809	1062482	2838	+	.	ID="RND-1_FAMILY-64";Tend="1469";Tstart="855";shortTE="F";uid="ecfb1d8b-4f17-4773-99ad-7d5cbbf2e40c"
NW_007377440.1	RepeatMasker	Unknown	193705	193805	706	+	.	ID="RND-1_FAMILY-52";Tend="1127";Tstart="1029";shortTE="F";uid="5cfaa0a2-d73f-43c5-bac0-785f773e875c"
NW_007377440.1	RepeatMasker	SINE/tRNA-RTE	811577	811781	817	+	.	ID="RND-6_FAMILY-31686";Tend="1165";Tstart="972";shortTE="F";uid="4ddd240f-98d1-4050-9990-e80d2b8adc22"
NW_007377440.1	RepeatMasker	DNA/PIF-Harbinger	805396	805661	2258	+	.	ID="RND-6_FAMILY-16749";Tend="1305";Tstart="1040";shortTE="F";uid="514ae6b2-b72f-47f1-be7b-1149d16dadf8"
NW_007377440.1	RepeatMasker	LINE/L2	455461	455599	888	+	.	ID="RND-6_FAMILY-697";Tend="1352";Tstart="1222";shortTE="F";uid="d1d2820c-3dfd-4233-bd62-3f20fc6bd2a8"
NW_007377440.1	RepeatMasker	RC/Helitron	862425	862692	1593	+	.	ID="RND-6_FAMILY-8282";Tend="1111";Tstart="828";shortTE="F";uid="197b808b-1c74-4cf6-a99c-6de72ca03ae7"
NW_007377440.1	RepeatMasker	LINE/L1-Tx1	794424	794780	479	+	.	ID="RND-4_FAMILY-112";TEgroup="ctg_1%7CRND-4_FAMILY-112%7C1";Tend="1438";Tstart="1061";shortTE="T";uid="c8975b33-fc25-45f3-b764-658e67bdfd28"
NW_007377440.1	RepeatMasker	Unknown	262621	262845	1809	+	.	ID="RND-6_FAMILY-4482";Tend="2348";Tstart="2113";shortTE="F";uid="ac1f793d-2a62-4a50-9e27-74051efe82f4"
NW_007377440.1	RepeatMasker	LINE/RTE-BovB	131418	131705	830	+	.	ID="RND-5_FAMILY-2858";Tend="899";Tstart="610";shortTE="F";uid="15bc6222-033d-4a2e-af81-0cb8f94c6632"
NW_007377440.1	RepeatMasker	DNA/Sola-2	129468	130064	4314	+	.	ID="RND-1_FAMILY-789";Tend="1282";Tstart="690";shortTE="F";uid="e5e9bd1a-16d5-4348-b640-fa9d776efb43"
NW_007377440.1	RepeatMasker	RC/Helitron	94102	94242	948	+	.	ID="RND-6_FAMILY-8282";Tend="967";Tstart="826";shortTE="F";uid="74abc528-8ce7-46d6-ac6b-01c011fb4155"
NW_007377440.1	RepeatMasker	DNA/Sola-2	517781	518038	1642	+	.	ID="RND-1_FAMILY-789";Tend="981";Tstart="703";shortTE="F";uid="93ea78bb-1fc0-4625-9bd5-581a58e1b24b"
NW_007377440.1	RepeatMasker	LINE/RTE-BovB	38885	39118	1719	+	.	ID="RND-6_FAMILY-54328";Tend="1025";Tstart="793";shortTE="F";uid="1b6d78bc-e7d0-454e-a57f-19e249ada7c2"
NW_007377440.1	RepeatMasker	Unknown	847831	848247	1564	+	.	ID="RND-1_FAMILY-96";Tend="1327";Tstart="961";shortTE="F";uid="765026be-06ff-4b28-a4ed-54ddb7da6c27"
NW_007377440.1	RepeatMasker	LINE/RTE-BovB	629260	629473	1545	+	.	ID="RND-6_FAMILY-4311";Tend="616";Tstart="403";shortTE="F";uid="624e49aa-c438-41f8-95bf-a86650120947"
NW_007377440.1	RepeatMasker	Unknown	1054250	1054424	1320	+	.	ID="RND-1_FAMILY-48";Tend="862";Tstart="688";shortTE="F";uid="a8bc7efe-9fa1-4bb4-80e3-77cbf33bbe78"
NW_007377440.1	RepeatMasker	SINE/ID	687915	688136	1677	+	.	ID="RND-1_FAMILY-6";Tend="1319";Tstart="1098";shortTE="F";uid="85d98b85-2f1f-4c8e-9ed7-a180f236e31f"
NW_007377440.1	RepeatMasker	SINE/5S	950093	950241	634	+	.	ID="RND-1_FAMILY-103";Tend="847";Tstart="703";shortTE="F";uid="d549efd6-6d22-4659-a24e-9661e7f1a271"
NW_007377440.1	RepeatMasker	Unknown	960665	960821	958	+	.	ID="RND-1_FAMILY-137";Tend="1453";Tstart="1295";shortTE="F";uid="f148eef5-7906-442d-93b5-372f88ad8adf"
NW_007377440.1	RepeatMasker	SINE/tRNA-Meta	267168	267320	1261	+	.	ID="RND-1_FAMILY-97";Tend="986";Tstart="834";shortTE="F";uid="f5e88da5-fcd6-4f66-a0ee-95ba6e0eee0b"
NW_007377440.1	RepeatMasker	Unknown	635153	635382	489	+	.	ID="RND-1_FAMILY-575";TEgroup="ctg_1%7CRND-1_FAMILY-575%7C1";Tend="1649";Tstart="1164";shortTE="T";uid="08040680-f86c-44f3-a68a-796f08eeb016"
NW_007377440.1	RepeatMasker	SINE/ID	492738	492945	783	+	.	ID="RND-1_FAMILY-5";Tend="1747";Tstart="1538";shortTE="F";uid="14cc07ad-49c8-4b0b-9d31-113efbee399b"
NW_007377440.1	RepeatMasker	SINE/ID	786515	786628	483	+	.	ID="RND-1_FAMILY-16";Tend="1083";Tstart="991";shortTE="F";uid="4c44c4bb-d59c-459c-816b-97c71cb17684"
NW_007377440.1	RepeatMasker	LINE/RTE-BovB	137800	138082	863	+	.	ID="RND-5_FAMILY-2858";Tend="899";Tstart="618";shortTE="F";uid="826e31a2-c486-463e-8521-70cadc5a8dca"
NW_007377440.1	RepeatMasker	RC/Helitron	262535	262639	780	+	.	ID="RND-1_FAMILY-560";Tend="997";Tstart="809";shortTE="F";uid="a1c02183-9531-46e9-87ea-765a5e24a44d"
NW_007377440.1	RepeatMasker	SINE/tRNA-RTE	696355	696503	939	+	.	ID="RND-5_FAMILY-620";Tend="1207";Tstart="1054";shortTE="F";uid="40d59d91-190b-418b-835c-80e7abc42457"
NW_007377440.1	RepeatMasker	Unknown	62121	62257	488	+	.	ID="RND-6_FAMILY-6789";Tend="1727";Tstart="1585";shortTE="F";uid="fc006340-d1fa-4132-8168-f9b821c4bc3c"
NW_007377440.1	RepeatMasker	DNA/hAT-Charlie	655316	655530	578	+	.	ID="RND-6_FAMILY-12929";Tend="1012";Tstart="741";shortTE="F";uid="d6ccf282-12da-4817-b5e3-2ddf36057aa0"
NW_007377440.1	RepeatMasker	RC/Helitron	839859	840188	1033	+	.	ID="RND-6_FAMILY-7347";Tend="1376";Tstart="1005";shortTE="F";uid="c6aa899b-9d73-4e55-a578-7293ff754fcd"
NW_007377440.1	RepeatMasker	SINE/tRNA-Deu	675591	675730	921	+	.	ID="RND-6_FAMILY-17372";Tend="1185";Tstart="1038";shortTE="F";uid="b10e4857-319e-44cb-a49e-05ec945214b6"
NW_007377440.1	RepeatMasker	Unknown	282612	282748	809	+	.	ID="RND-1_FAMILY-138";Tend="745";Tstart="625";shortTE="F";uid="e34f52b8-c226-461c-9d44-e3d52e99c5bf"
NW_007377440.1	RepeatMasker	RC/Helitron	259739	259858	636	+	.	ID="RND-1_FAMILY-670";Tend="364";Tstart="221";shortTE="F";uid="e9247d68-6072-4336-af53-30af6b9a0231"
NW_007377440.1	RepeatMasker	Unknown	203218	203430	1083	+	.	ID="RND-1_FAMILY-123";Tend="873";Tstart="660";shortTE="F";uid="51d24b6d-e7bb-493c-a694-5dc17f33c6ee"
NW_007377440.1	RepeatMasker	DNA/hAT-Tip100	759329	759591	1095	+	.	ID="rnd-1_family-273";Tend="1283";Tstart="938";shortTE="F";uid="564f2c13-3b24-48f3-a8d3-477dce235f58"
NW_007377440.1	RepeatMasker	Unknown	782146	782764	4092	+	.	ID="RND-1_FAMILY-129";Tend="1400";Tstart="783";shortTE="F";uid="c16d326b-7601-40c7-aa7d-7a9b82df1275"
NW_007377440.1	RepeatMasker	Unknown	26402	26700	2651	+	.	ID="RND-1_FAMILY-19";Tend="1096";Tstart="798";shortTE="F";uid="7d481b84-cc90-452a-ba78-40600be6430c"
NW_007377440.1	RepeatMasker	Unknown	662033	663742	4855	+	.	ID="RND-5_FAMILY-178";Tend="2011";Tstart="827";shortTE="F";uid="a34d9762-8e71-470d-a5a1-6c84363f50a9"
NW_007377440.1	RepeatMasker	Unknown	1089589	1089741	1154	+	.	ID="RND-6_FAMILY-30900";Tend="1306";Tstart="1151";shortTE="F";uid="6004ce65-9f2e-4b48-951b-2b9578fa6f1d"
NW_007377440.1	RepeatMasker	SINE/5S	684030	684174	664	+	.	ID="RND-1_FAMILY-103";Tend="814";Tstart="658";shortTE="F";uid="7c323ede-d412-46f9-a1b2-bd2eefb93fcc"
NW_007377440.1	RepeatMasker	SINE/ID	889586	889808	1256	+	.	ID="RND-1_FAMILY-15";Tend="862";Tstart="643";shortTE="F";uid="591e2124-c13b-4086-9e8b-9e18263811c1"
NW_007377440.1	RepeatMasker	LTR/Gypsy	814280	814430	425	+	.	ID="RND-1_FAMILY-60";Tend="1223";Tstart="1074";shortTE="F";uid="67a2c603-afd7-48ff-ad3a-7cf57b4fad05"
NW_007377440.1	RepeatMasker	DNA/hAT-Tip100	758356	758696	2714	+	.	ID="RND-1_FAMILY-615";Tend="1131";Tstart="781";shortTE="F";uid="5fc6cd42-27d2-4af9-a3e4-95b672b24470"
NW_007377440.1	RepeatMasker	Unknown	601004	601104	547	+	.	ID="RND-1_FAMILY-52";Tend="1017";Tstart="923";shortTE="F";uid="04af8ff8-60ad-42db-8b77-fc9bb9e67681"
NW_007377440.1	RepeatMasker	Unknown	835520	835699	1225	+	.	ID="RND-5_FAMILY-3298";Tend="1080";Tstart="902";shortTE="F";uid="2f142450-79f5-4803-b09a-f02bcbfd5c5f"
NW_007377440.1	RepeatMasker	Unknown	440665	440778	659	+	.	ID="RND-6_FAMILY-20204";Tend="1598";Tstart="1482";shortTE="F";uid="f0019b96-11c0-43c4-9ed6-804b1d84d3d8"
NW_007377440.1	RepeatMasker	Unknown	797621	797944	2665	+	.	ID="RND-6_FAMILY-30900";Tend="1139";Tstart="815";shortTE="F";uid="dcfd769d-6daa-44c5-a463-303893eb906e"
NW_007377440.1	RepeatMasker	DNA/TcMar-Tc1	1086437	1086760	1612	+	.	ID="RND-1_FAMILY-366";TEgroup="ctg_1%7CRND-1_FAMILY-366%7C1";Tend="1578";Tstart="1037";shortTE="F";uid="682ff5eb-ae3e-4694-861c-bbb79e408b92"
NW_007377440.1	RepeatMasker	Unknown	1059344	1059915	542	+	.	ID="RND-1_FAMILY-0";TEgroup="ctg_1%7CRND-1_FAMILY-0%7C1";Tend="653";Tstart="339";shortTE="F";uid="518b20b3-cdf2-4286-9ce6-47e3aebfd071"
NW_007377440.1	RepeatMasker	Unknown	502769	503002	1018	+	.	ID="RND-1_FAMILY-227";Tend="1174";Tstart="895";shortTE="F";uid="f03f66a0-33c4-46b5-b28a-1eeb56b632ea"
NW_007377440.1	RepeatMasker	Unknown	846035	846337	2233	+	.	ID="RND-6_FAMILY-62244";Tend="1105";Tstart="788";shortTE="F";uid="ddcf8161-5cb9-4cce-95ce-ed89200f0559"
NW_007377440.1	RepeatMasker	Unknown	1039648	1039758	425	+	.	ID="RND-1_FAMILY-0";Tend="616";Tstart="513";shortTE="F";uid="b8f5c661-e4b8-4693-933d-0e5f676a0bc5"
NW_007377440.1	RepeatMasker	DNA/Crypton-I	1048048	1048271	837	+	.	ID="RND-5_FAMILY-277";Tend="557";Tstart="334";shortTE="F";uid="faaeb4b6-251e-4e7c-be98-d37ac523dd0a"
NW_007377440.1	RepeatMasker	Unknown	692573	692805	535	+	.	ID="RND-6_FAMILY-6145";Tend="273";Tstart="37";shortTE="F";uid="6c5d0c19-8cf9-4ab6-853b-b6087a6135f9"
NW_007377440.1	RepeatMasker	Unknown	501633	501762	835	+	.	ID="RND-1_FAMILY-177";Tend="1453";Tstart="1324";shortTE="F";uid="da443392-deb2-40a0-b9b7-bebb25379d8f"
NW_007377440.1	RepeatMasker	SINE/ID	985350	985564	1018	+	.	ID="RND-1_FAMILY-6";Tend="1309";Tstart="1095";shortTE="F";uid="489aba63-0820-49bc-9225-2b96af9074ff"
NW_007377440.1	RepeatMasker	Unknown	753103	753289	1304	+	.	ID="RND-6_FAMILY-10216";Tend="867";Tstart="690";shortTE="F";uid="04cfa814-f64d-4da7-8742-8dc32da64419"
NW_007377440.1	RepeatMasker	SINE/tRNA-Core	73886	74155	2320	+	.	ID="RND-6_FAMILY-3547";Tend="1906";Tstart="1636";shortTE="F";uid="f665e85b-c3c1-4bde-968f-72784db8882c"
NW_007377440.1	RepeatMasker	LINE/RTE-BovB	882382	882611	520	+	.	ID="RTE-54_LMI";Tend="3496";Tstart="3267";shortTE="F";uid="41746831-ff5a-4b64-a714-7b212a19d44f"
NW_007377440.1	RepeatMasker	LINE/I-Jockey	621030	621190	1114	+	.	ID="RND-5_FAMILY-2907";Tend="1067";Tstart="908";shortTE="F";uid="43b65667-13eb-43a6-b5bc-53ce35eeb809"
NW_007377440.1	RepeatMasker	Unknown	243526	243728	885	+	.	ID="RND-5_FAMILY-10489";Tend="1106";Tstart="889";shortTE="F";uid="ca91af68-ce9a-4080-8f4a-f0b9810a27e7"
NW_007377440.1	RepeatMasker	Unknown	100872	101013	1129	+	.	ID="RND-6_FAMILY-8826";Tend="969";Tstart="828";shortTE="F";uid="dd4d3cdf-c357-47ea-97ce-00ce281913c6"
NW_007377440.1	RepeatMasker	Unknown	66876	67086	789	+	.	ID="RND-5_FAMILY-8766";Tend="1074";Tstart="929";shortTE="F";uid="67af8a8a-6213-45ed-aa84-08e7f2be6766"
NW_007377440.1	RepeatMasker	Unknown	839022	839230	845	+	.	ID="RND-6_FAMILY-47864";Tend="1923";Tstart="1726";shortTE="F";uid="ef1396b0-c941-4790-bee3-dfa81fb01710"
NW_007377440.1	RepeatMasker	Unknown	875360	875807	970	+	.	ID="RND-1_FAMILY-227";TEgroup="ctg_1%7CRND-1_FAMILY-227%7C1";Tend="1155";Tstart="915";shortTE="F";uid="31c70c19-5200-4dc7-ac76-23f82e1c1512"
NW_007377440.1	RepeatMasker	Unknown	1073395	1073534	1149	+	.	ID="RND-6_FAMILY-62244";Tend="1109";Tstart="970";shortTE="F";uid="cddb2692-a47e-4de5-ab2d-098ebc969365"
NW_007377440.1	RepeatMasker	Unknown	769430	769933	507	+	.	ID="RND-6_FAMILY-17202";TEgroup="ctg_1%7CRND-6_FAMILY-17202%7C1";Tend="742";Tstart="345";shortTE="F";uid="36811f5c-e764-4f76-8f80-c90ce6bcfa47"
NW_007377440.1	RepeatMasker	Unknown	513899	514112	1885	+	.	ID="RND-6_FAMILY-1666";Tend="1024";Tstart="811";shortTE="F";uid="fba49560-3261-41c4-9061-4d24a2df9e6e"
NW_007377440.1	RepeatMasker	SINE/ID	784012	784235	1185	+	.	ID="RND-1_FAMILY-5";Tend="1733";Tstart="1538";shortTE="F";uid="b414e7dd-d9e6-41dd-9e72-44817561d1f9"
NW_007377440.1	RepeatMasker	SINE/5S	752894	753046	810	+	.	ID="RND-1_FAMILY-103";Tend="839";Tstart="687";shortTE="F";uid="99dba0e7-dce5-4434-8898-afd3589df477"
NW_007377440.1	RepeatMasker	Unknown	133638	133748	581	+	.	ID="RND-1_FAMILY-107";Tend="397";Tstart="294";shortTE="F";uid="5f7764fd-2280-4b5f-8c3f-c4351cb3846b"
NW_007377440.1	RepeatMasker	SINE/tRNA-RTE	337861	337995	770	+	.	ID="RND-6_FAMILY-31686";Tend="1294";Tstart="1156";shortTE="F";uid="d942c507-602e-4fae-9e49-d837013d8c2a"
NW_007377440.1	RepeatMasker	LINE/L2	1057246	1057446	425	+	.	ID="DAPHNE-79_LMI";Tend="3956";Tstart="3756";shortTE="F";uid="4a6774ec-8393-4794-9c80-910589e8400b"
NW_007377440.1	RepeatMasker	Unknown	244227	244333	413	+	.	ID="RND-6_FAMILY-1855";Tend="755";Tstart="648";shortTE="F";uid="ae81149e-a2aa-4d4f-abfd-d31fb7d97c99"
NW_007377440.1	RepeatMasker	RC/Helitron	887093	887564	551	+	.	ID="RND-1_FAMILY-277";TEgroup="ctg_1%7CRND-1_FAMILY-277%7C1";Tend="1300";Tstart="958";shortTE="T";uid="b664c44b-4c9d-4b84-8000-e4cad604f9f2"
NW_007377440.1	RepeatMasker	Unknown	1032549	1032674	972	+	.	ID="RND-1_FAMILY-70";Tend="1041";Tstart="915";shortTE="F";uid="1a54561f-5170-415b-ae2a-96a390ff81b5"
NW_007377440.1	RepeatMasker	Unknown	1097625	1097769	945	+	.	ID="RND-6_FAMILY-45419";Tend="1406";Tstart="1265";shortTE="F";uid="86e2b46c-a9f2-4af1-afd3-b1ef98830986"
NW_007377440.1	RepeatMasker	Unknown	260076	261196	7255	+	.	ID="RND-1_FAMILY-800";Tend="1528";Tstart="500";shortTE="F";uid="b965b3e1-d195-49c7-9bf0-e398bead1716"
NW_007377440.1	RepeatMasker	Unknown	240753	240904	1061	+	.	ID="RND-1_FAMILY-94";Tend="785";Tstart="644";shortTE="F";uid="415029aa-7b96-4e73-87b4-1e75c84cac1d"
NW_007377440.1	RepeatMasker	Unknown	1087046	1087231	1519	+	.	ID="RND-6_FAMILY-1666";Tend="980";Tstart="794";shortTE="F";uid="0c9b2249-e957-47bb-8fae-c6fa706ba333"
NW_007377440.1	RepeatMasker	RC/Helitron	711967	712390	684	+	.	ID="RND-1_FAMILY-118";TEgroup="ctg_1%7CRND-1_FAMILY-118%7C1";Tend="1493";Tstart="646";shortTE="T";uid="a3c10174-7797-45fc-8ed0-1d0b639e9300"
NW_007377440.1	RepeatMasker	Unknown	838049	838257	738	+	.	ID="RND-6_FAMILY-30900";Tend="1143";Tstart="935";shortTE="F";uid="5080659d-8cb4-418b-b81b-53f931f36007"
NW_007377440.1	RepeatMasker	Unknown	415213	415404	1021	+	.	ID="RND-5_FAMILY-214";Tend="1088";Tstart="892";shortTE="F";uid="07b0f384-a843-44ae-83a7-b7f1165e9c19"
NW_007377440.1	RepeatMasker	Unknown	786220	786460	1565	+	.	ID="RND-5_FAMILY-3298";Tend="1095";Tstart="857";shortTE="F";uid="f4976f29-519e-4e11-88da-e9c6e0ba13c3"
NW_007377440.1	RepeatMasker	LINE/L1-Tx1	787870	787993	612	+	.	ID="RND-4_FAMILY-112";Tend="1795";Tstart="1673";shortTE="F";uid="2910607c-b6cb-4762-af38-ab5f5ea4e6fb"
NW_007377440.1	RepeatMasker	SINE/B4	844699	844916	742	+	.	ID="RND-5_FAMILY-761";Tend="971";Tstart="757";shortTE="F";uid="6eca392c-22a1-4e1e-94f7-17602f5f3308"
NW_007377440.1	RepeatMasker	SINE/ID	785900	786100	1037	+	.	ID="RND-1_FAMILY-16";TEgroup="ctg_1%7CRND-1_FAMILY-16%7C1";Tend="1097";Tstart="891";shortTE="T";uid="38dbe2ec-e5b0-43ea-b5d4-98178408e300"
NW_007377440.1	RepeatMasker	Unknown	890426	890640	1230	+	.	ID="RND-1_FAMILY-227";Tend="1155";Tstart="915";shortTE="F";uid="5c5eebd8-92d0-42a9-a7cd-3b3318a139fc"
NW_007377440.1	RepeatMasker	SINE/ID	775726	775930	706	+	.	ID="RND-1_FAMILY-26";Tend="1322";Tstart="1104";shortTE="F";uid="f495a201-f2ce-4303-8572-7568942c5119"
NW_007377440.1	RepeatMasker	RC/Helitron	525615	525913	1771	+	.	ID="RND-1_FAMILY-500";Tend="830";Tstart="536";shortTE="F";uid="ee9a0c0c-f896-4239-89d1-b2d710d7ac89"
NW_007377440.1	RepeatMasker	SINE/ID	844019	844206	876	+	.	ID="RND-1_FAMILY-16";Tend="1060";Tstart="870";shortTE="F";uid="3ee32422-586e-4cd3-b10b-ac5f1ae145ad"
NW_007377440.1	RepeatMasker	SINE/5S	281568	281703	447	+	.	ID="RND-1_FAMILY-103";Tend="795";Tstart="657";shortTE="F";uid="4893f869-4c3a-4c2d-b8e4-9ee395eb4b81"
NW_007377440.1	RepeatMasker	Unknown	1080528	1080779	1270	+	.	ID="RND-1_FAMILY-96";Tend="1101";Tstart="842";shortTE="F";uid="5bea1007-7b98-4f05-ab66-3361fa724a1a"
NW_007377440.1	RepeatMasker	Unknown	1080839	1081143	1886	+	.	ID="RND-1_FAMILY-301";Tend="1253";Tstart="809";shortTE="F";uid="a7fdc1dc-2982-433f-8958-ed56e95b1366"
NW_007377440.1	RepeatMasker	DNA/hAT-Blackjack	100918	101053	627	+	.	ID="RND-1_FAMILY-66";Tend="919";Tstart="784";shortTE="F";uid="76f6c864-4ae4-4fd5-983f-aa33041cfc32"
NW_007377440.1	RepeatMasker	SINE/ID	870663	870843	681	+	.	ID="RND-1_FAMILY-4";Tend="1345";Tstart="1142";shortTE="F";uid="d4915eac-a2a1-48e6-97d0-845a82baa045"
NW_007377440.1	RepeatMasker	Unknown	939142	939253	738	+	.	ID="RND-1_FAMILY-132";Tend="1836";Tstart="1725";shortTE="F";uid="9632c662-a484-43c2-99d3-66017c9de328"
NW_007377440.1	RepeatMasker	Unknown	695794	696001	1568	+	.	ID="RND-1_FAMILY-65";Tend="1129";Tstart="921";shortTE="F";uid="693f654b-aba7-485f-b0c7-d63cc868cc46"
NW_007377440.1	RepeatMasker	LTR/Gypsy	92552	92677	612	+	.	ID="RND-1_FAMILY-232";Tend="1227";Tstart="1107";shortTE="F";uid="98ab955f-c2d5-4e9e-8034-c1ccf06d6a61"
NW_007377440.1	RepeatMasker	SINE/tRNA-Meta	411559	411665	428	+	.	ID="RND-1_FAMILY-97";Tend="949";Tstart="852";shortTE="F";uid="89014039-7e1a-4696-b691-60dd190bc7bc"
NW_007377440.1	RepeatMasker	Unknown	519193	519333	1194	+	.	ID="RND-1_FAMILY-634";Tend="854";Tstart="714";shortTE="F";uid="020ddae5-43e0-4460-b231-680450fc7a14"
NW_007377440.1	RepeatMasker	Unknown	264901	265036	956	+	.	ID="RND-1_FAMILY-295";Tend="901";Tstart="766";shortTE="F";uid="c3e5a999-2968-4b02-858c-6583ad6ef1df"
NW_007377440.1	RepeatMasker	DNA/TcMar-Tc1	841525	841772	2029	+	.	ID="RND-1_FAMILY-453";Tend="792";Tstart="545";shortTE="F";uid="6e9d8667-484c-4a60-8c4b-d2c5d3078f0d"
NW_007377440.1	RepeatMasker	Unknown	1064489	1064664	1378	+	.	ID="RND-1_FAMILY-708";Tend="972";Tstart="800";shortTE="F";uid="418d2292-527a-4e58-a16b-a045d1fb9a4a"
NW_007377440.1	RepeatMasker	SINE/ID	772615	772762	443	+	.	ID="RND-1_FAMILY-16";Tend="1027";Tstart="780";shortTE="F";uid="d75db819-9ec3-47ce-b19f-25e6aa3dcd77"
NW_007377440.1	RepeatMasker	SINE/tRNA-Meta	888447	888559	491	+	.	ID="RND-1_FAMILY-97";Tend="966";Tstart="857";shortTE="F";uid="200f6ab1-fdf9-4f69-bf88-1e713371d302"
NW_007377440.1	RepeatMasker	SINE/ID	1047098	1047508	2017	+	.	ID="RND-6_FAMILY-766";Tend="1915";Tstart="1555";shortTE="F";uid="a1c2d59e-ffda-4520-8dbf-324613d1c19d"
NW_007377440.1	RepeatMasker	SINE/tRNA-Core	809675	809907	1546	+	.	ID="RND-1_FAMILY-87";Tend="1017";Tstart="792";shortTE="F";uid="b0e21ffc-2ee9-49c4-bd8b-573d276bf4fe"
NW_007377440.1	RepeatMasker	Unknown	687355	687475	541	+	.	ID="RND-1_FAMILY-70";Tend="1032";Tstart="911";shortTE="F";uid="c72e3780-6175-4fc1-97eb-ef2e71eba5e1"
NW_007377440.1	RepeatMasker	SINE/ID	1021160	1021304	912	+	.	ID="RND-1_FAMILY-10";Tend="822";Tstart="674";shortTE="F";uid="951629ed-1ef9-458b-9bc0-532345eaf078"
NW_007377440.1	RepeatMasker	DNA/TcMar-Tc1	559620	560025	2441	+	.	ID="RND-1_FAMILY-519";Tend="1429";Tstart="1023";shortTE="F";uid="3b407c2f-82eb-4fef-bd3a-0b37ed744a72"
NW_007377440.1	RepeatMasker	Unknown	395236	395451	969	+	.	ID="RND-1_FAMILY-129";Tend="1206";Tstart="885";shortTE="F";uid="ea333c22-a9c8-4086-8a63-aac52fd64248"
NW_007377440.1	RepeatMasker	SINE/B4	815184	815444	1091	+	.	ID="RND-5_FAMILY-761";Tend="980";Tstart="753";shortTE="F";uid="af0a3c14-b3a7-4438-bc1f-8efa3acb069a"
NW_007377440.1	RepeatMasker	SINE/ID	650356	650623	545	+	.	ID="RND-1_FAMILY-28";Tend="1077";Tstart="841";shortTE="F";uid="333b84eb-61d2-4b64-ac8d-cfa0bd6e16d5"
NW_007377440.1	RepeatMasker	Unknown	278617	278745	679	+	.	ID="RND-1_FAMILY-459";Tend="771";Tstart="643";shortTE="F";uid="d6dbbd56-2783-4848-aec0-6c5af31c11d7"
NW_007377440.1	RepeatMasker	Unknown	795236	795906	1687	+	.	ID="RND-6_FAMILY-62244";TEgroup="ctg_1%7CRND-6_FAMILY-62244%7C1";Tend="998";Tstart="688";shortTE="F";uid="f7e44fd6-9fed-4821-b75d-324cb5c2bede"
NW_007377440.1	RepeatMasker	Unknown	900231	900369	497	+	.	ID="RND-1_FAMILY-177";Tend="775";Tstart="641";shortTE="F";uid="fa64353f-dc2b-4900-a018-925b6bac2eda"
NW_007377440.1	RepeatMasker	SINE/B4	874633	874830	1267	+	.	ID="RND-5_FAMILY-761";Tend="965";Tstart="769";shortTE="F";uid="226bd61d-fc30-4860-babf-e55cc65bf996"
NW_007377440.1	RepeatMasker	RC/Helitron	888961	889219	1853	+	.	ID="RND-1_FAMILY-277";Tend="1215";Tstart="958";shortTE="F";uid="e40ada59-52b7-4bcb-8199-3299a20d1b88"
NW_007377440.1	RepeatMasker	SINE/tRNA-Meta	13047	13206	1281	+	.	ID="RND-1_FAMILY-97";Tend="989";Tstart="835";shortTE="F";uid="861d0336-b24a-4907-a986-80be8142a139"
NW_007377440.1	RepeatMasker	Unknown	1057934	1058108	1335	+	.	ID="RND-1_FAMILY-48";Tend="862";Tstart="688";shortTE="F";uid="72668c7a-52be-4605-b731-34f3d9615367"
NW_007377440.1	RepeatMasker	Unknown	821644	821754	525	+	.	ID="RND-5_FAMILY-3298";Tend="979";Tstart="860";shortTE="F";uid="7cf112e1-082e-488f-b734-5e0db2f4db60"
NW_007377440.1	RepeatMasker	Unknown	164896	165147	1057	+	.	ID="RND-1_FAMILY-530";Tend="1388";Tstart="1205";shortTE="F";uid="33913464-823c-4d96-9ff6-f4136958437b"
NW_007377440.1	RepeatMasker	DNA/PIF-Harbinger	653563	653686	502	+	.	ID="RND-1_FAMILY-258";Tend="800";Tstart="674";shortTE="F";uid="06b67577-7bfb-4547-b8d5-dcd134466fe0"
NW_007377440.1	RepeatMasker	Unknown	1013196	1013366	1224	+	.	ID="RND-6_FAMILY-562";Tend="865";Tstart="671";shortTE="F";uid="e99ae685-ec14-4f4d-ae59-198fb9097458"
NW_007377440.1	RepeatMasker	SINE/ID	856247	856370	673	+	.	ID="RND-1_FAMILY-10";Tend="818";Tstart="693";shortTE="F";uid="853e01c2-7088-44f9-9167-c065c1a650ca"
NW_007377440.1	RepeatMasker	Unknown	945782	946032	1713	+	.	ID="RND-1_FAMILY-201";Tend="1158";Tstart="916";shortTE="F";uid="2390ed75-ffa7-4069-b57e-e3e11483238b"
NW_007377440.1	RepeatMasker	Unknown	252091	252411	834	+	.	ID="RND-6_FAMILY-3384";TEgroup="ctg_1%7CRND-6_FAMILY-3384%7C1";Tend="1855";Tstart="1688";shortTE="F";uid="b6da44e7-28e6-40e8-a143-baf60b77cd9d"
NW_007377440.1	RepeatMasker	DNA/hAT-Tip100	537733	538051	2436	+	.	ID="RND-1_FAMILY-615";Tend="1131";Tstart="781";shortTE="F";uid="00a22c71-1d73-43d1-9997-e40612beb182"
NW_007377440.1	RepeatMasker	Unknown	1026773	1026897	1074	+	.	ID="RND-1_FAMILY-52";Tend="1049";Tstart="924";shortTE="F";uid="7c280773-a252-4875-b81f-e7082ca12406"
NW_007377440.1	RepeatMasker	Unknown	961167	961405	1571	+	.	ID="RND-5_FAMILY-8766";Tend="1149";Tstart="917";shortTE="F";uid="051c91eb-ea9b-4300-9e6b-b92153b09ce2"
NW_007377440.1	RepeatMasker	DNA/Sola-1	330209	330805	4463	+	.	ID="RND-6_FAMILY-1864";Tend="1122";Tstart="493";shortTE="F";uid="9ea28df7-e814-440c-9178-09baf71289fd"
NW_007377440.1	RepeatMasker	DNA/Academ-1	220387	220828	3960	+	.	ID="RND-5_FAMILY-5434";Tend="1445";Tstart="998";shortTE="F";uid="c982aec7-35ec-452c-bc6e-10e32c0b4e76"
NW_007377440.1	RepeatMasker	Unknown	947325	947471	588	+	.	ID="RND-1_FAMILY-52";Tend="1095";Tstart="926";shortTE="F";uid="b54459c8-6d55-4e8f-9b36-e32f272f2375"
NW_007377440.1	RepeatMasker	RC/Helitron	813539	813708	1443	+	.	ID="RND-6_FAMILY-7347";Tend="1055";Tstart="885";shortTE="F";uid="eec28c83-ccb5-4762-a03e-898a7202de96"
NW_007377440.1	RepeatMasker	SINE/ID	698606	698745	611	+	.	ID="RND-1_FAMILY-6";Tend="1241";Tstart="1106";shortTE="F";uid="06d15a9d-3327-4d30-8a06-665c8ce816d9"
NW_007377440.1	RepeatMasker	Unknown	388872	389007	649	+	.	ID="RND-6_FAMILY-29318";Tend="1299";Tstart="1164";shortTE="F";uid="3658510d-dc56-46e4-9876-ba48587d4a89"
NW_007377440.1	RepeatMasker	Unknown	87397	87504	675	+	.	ID="RND-1_FAMILY-733";Tend="559";Tstart="456";shortTE="F";uid="d99b9001-9413-4a8f-ae9e-10d76c7b7931"
NW_007377440.1	RepeatMasker	Unknown	411693	411968	1121	+	.	ID="RND-1_FAMILY-52";Tend="1385";Tstart="1110";shortTE="F";uid="96787606-5690-4b71-9b72-99b658f66708"
NW_007377440.1	RepeatMasker	Unknown	740951	741153	657	+	.	ID="RND-6_FAMILY-11907";Tend="1189";Tstart="1031";shortTE="F";uid="6fa7c6c4-de6a-4b4a-85f2-785ba8a2078b"
NW_007377440.1	RepeatMasker	Unknown	1097311	1097532	593	+	.	ID="RND-6_FAMILY-48653";Tend="1131";Tstart="901";shortTE="F";uid="5724142b-64fb-4820-be8c-664ca52b58c7"
NW_007377440.1	RepeatMasker	Unknown	371054	371159	426	+	.	ID="RND-1_FAMILY-144";Tend="977";Tstart="881";shortTE="F";uid="88bf191e-25df-4c13-afd3-0fe9c4277bf1"
NW_007377440.1	RepeatMasker	SINE/tRNA-RTE	217959	218258	2204	+	.	ID="RND-1_FAMILY-22";Tend="1555";Tstart="1256";shortTE="F";uid="39228d4d-eacc-4f4f-9642-bb3f313f9f2d"
NW_007377440.1	RepeatMasker	Satellite	758148	758273	693	+	.	ID="RND-1_FAMILY-51";Tend="1033";Tstart="922";shortTE="F";uid="e8b2981e-4154-44c5-81e3-5591350610bf"
NW_007377440.1	RepeatMasker	Unknown	1008731	1008958	462	+	.	ID="RND-6_FAMILY-8031";TEgroup="ctg_1%7CRND-6_FAMILY-8031%7C1";Tend="978";Tstart="903";shortTE="T";uid="bccb308e-e381-40f4-8e3c-e7580465ce75"
NW_007377440.1	RepeatMasker	SINE/tRNA-Core	840935	841094	1065	+	.	ID="RND-1_FAMILY-72";Tend="1116";Tstart="816";shortTE="F";uid="129e2399-c839-48f1-93fe-f1986709c125"
NW_007377440.1	RepeatMasker	LTR/Gypsy	840774	840934	1070	+	.	ID="RND-6_FAMILY-18136";Tend="1564";Tstart="1405";shortTE="F";uid="8eca54a7-42d7-46a6-b3f8-090a208d77fa"
NW_007377440.1	RepeatMasker	SINE/tRNA-RTE	997552	997705	1061	+	.	ID="RND-1_FAMILY-2";Tend="1628";Tstart="1476";shortTE="F";uid="9fae2de1-ab11-4d8e-8c8d-0ed386c20af5"
NW_007377440.1	RepeatMasker	Unknown	278486	278616	1029	+	.	ID="RND-1_FAMILY-138";Tend="776";Tstart="632";shortTE="F";uid="4669d193-ab1a-4be4-939f-b03895e2719c"
NW_007377440.1	RepeatMasker	LINE/RTE-BovB	394586	394720	775	+	.	ID="RND-6_FAMILY-4645";Tend="852";Tstart="713";shortTE="F";uid="f4ab55ab-281f-466f-8834-48e4e35d6d7d"
NW_007377440.1	RepeatMasker	DNA/PIF-Harbinger	805975	806105	916	+	.	ID="RND-6_FAMILY-16749";Tend="1458";Tstart="1306";shortTE="F";uid="6e18e6b9-2fa5-4ee8-9e34-87ff9a98c744"
NW_007377440.1	RepeatMasker	DNA/Sola-2	783108	783396	1472	+	.	ID="RND-1_FAMILY-789";Tend="973";Tstart="662";shortTE="F";uid="7b1184d6-a027-41bf-addf-d5e1e446d8fa"
NW_007377440.1	RepeatMasker	RC/Helitron	878927	879332	2790	+	.	ID="RND-1_FAMILY-277";Tend="1342";Tstart="958";shortTE="F";uid="1534e768-0172-4524-b441-0b6bdeddc582"
NW_007377440.1	RepeatMasker	Unknown	489217	489383	1209	+	.	ID="RND-5_FAMILY-4152";Tend="1284";Tstart="1113";shortTE="F";uid="9a8c051e-9899-429f-8674-34b591825709"
NW_007377440.1	RepeatMasker	Unknown	515713	515827	847	+	.	ID="RND-1_FAMILY-344";Tend="988";Tstart="875";shortTE="F";uid="b37e72e4-8856-4e6f-bf0e-5eda6efc37da"
NW_007377440.1	RepeatMasker	Unknown	144875	144983	489	+	.	ID="RND-6_FAMILY-7449";Tend="352";Tstart="238";shortTE="F";uid="a9c0180d-5660-4711-a122-2ff7129fabd0"
NW_007377440.1	RepeatMasker	DNA/hAT-Charlie	236935	237370	3026	+	.	ID="RND-6_FAMILY-3808";Tend="1406";Tstart="924";shortTE="F";uid="8436e885-fc8e-433d-bf45-fd2263f98913"
NW_007377440.1	RepeatMasker	SINE/tRNA-Deu	93020	93155	609	+	.	ID="RND-1_FAMILY-835";Tend="842";Tstart="718";shortTE="F";uid="8d872e1e-02b2-4da8-bf47-af657d15e1fd"
NW_007377440.1	RepeatMasker	DNA/PIF-Harbinger	288589	288781	827	+	.	ID="RND-5_FAMILY-1762";Tend="1547";Tstart="1366";shortTE="F";uid="dc4c7bc0-58a5-443e-9cd2-53628a7637fa"
NW_007377440.1	RepeatMasker	LTR/Gypsy	710501	710695	587	+	.	ID="RND-6_FAMILY-7101";Tend="973";Tstart="810";shortTE="F";uid="eb7b5886-1a34-477d-bc85-fd0493bbe67a"
NW_007377440.1	RepeatMasker	Unknown	266200	266326	915	+	.	ID="RND-1_FAMILY-206";Tend="980";Tstart="851";shortTE="F";uid="14b00051-21a5-4d43-be95-435fdfa99145"
NW_007377440.1	RepeatMasker	LINE/L1-Tx1	792833	792956	612	+	.	ID="RND-4_FAMILY-112";Tend="1795";Tstart="1673";shortTE="F";uid="d98a192d-3bfe-4d75-b22d-4c5280230e51"
NW_007377440.1	RepeatMasker	Unknown	671426	671654	1020	+	.	ID="RND-1_FAMILY-0";Tend="612";Tstart="392";shortTE="F";uid="24dc307b-98a3-4af6-8aaa-508cfe08aa11"
NW_007377440.1	RepeatMasker	Unknown	938214	938323	746	+	.	ID="RND-1_FAMILY-316";Tend="591";Tstart="482";shortTE="F";uid="73ad1fc0-8737-406f-9f2c-cb2380762fc3"
NW_007377440.1	RepeatMasker	LTR/Gypsy	247862	248017	422	+	.	ID="GYPSY61-I_AG";Tend="4392";Tstart="4227";shortTE="F";uid="b6f46d50-3cd5-4df8-afa4-3bb67b157e43"
NW_007377440.1	RepeatMasker	SINE/tRNA-Meta	190309	190474	1258	+	.	ID="RND-1_FAMILY-97";Tend="994";Tstart="835";shortTE="F";uid="f5f81d9c-ec9d-4dd8-964e-5259e6dcec88"
NW_007377440.1	RepeatMasker	SINE/5S	809930	810066	724	+	.	ID="RND-1_FAMILY-103";Tend="801";Tstart="661";shortTE="F";uid="10c03012-4862-460c-8493-227e45a40e42"
NW_007377440.1	RepeatMasker	Unknown	243723	244032	624	+	.	ID="RND-6_FAMILY-9731";TEgroup="ctg_1%7CRND-6_FAMILY-9731%7C1";Tend="1258";Tstart="116";shortTE="F";uid="faca29bb-f8bc-4663-96ac-a104d213b831"
NW_007377440.1	RepeatMasker	SINE/ID	833848	834058	1748	+	.	ID="RND-1_FAMILY-16";Tend="1076";Tstart="866";shortTE="F";uid="95ecefb0-195d-4152-ac6d-7f0051b2675a"
NW_007377440.1	RepeatMasker	Unknown	190857	190984	757	+	.	ID="RND-1_FAMILY-48";Tend="856";Tstart="689";shortTE="F";uid="b4f2573b-af84-4a92-9b86-bee156e66ade"
NW_007377440.1	RepeatMasker	Unknown	891162	891299	965	+	.	ID="RND-6_FAMILY-5187";Tend="1029";Tstart="892";shortTE="F";uid="87161915-e137-4244-8d01-83909a3b9a22"
NW_007377440.1	RepeatMasker	Unknown	258424	258730	2410	+	.	ID="RND-1_FAMILY-195";Tend="1476";Tstart="1170";shortTE="F";uid="9b7abd90-5c12-4870-968c-8bcef38c2d6f"
NW_007377440.1	RepeatMasker	SINE/tRNA-RTE	259373	259691	2349	+	.	ID="RND-6_FAMILY-31686";Tend="1298";Tstart="975";shortTE="F";uid="e6224b6f-75f5-4d93-9905-6224c626ca98"
NW_007377440.1	RepeatMasker	Unknown	838532	838717	1161	+	.	ID="RND-5_FAMILY-3298";Tend="1080";Tstart="902";shortTE="F";uid="6b575587-fe9e-4c01-966c-5211ef44c4ac"
NW_007377440.1	RepeatMasker	Unknown	924870	925008	1021	+	.	ID="RND-1_FAMILY-388";Tend="648";Tstart="510";shortTE="F";uid="9171c342-b681-43c1-96c9-9feb9c3a3dd3"
NW_007377440.1	RepeatMasker	LINE/RTE-BovB	725661	725807	466	+	.	ID="RND-5_FAMILY-2858";Tend="900";Tstart="754";shortTE="F";uid="7272340b-7fda-490d-9617-9f907a63d545"
NW_007377440.1	RepeatMasker	Unknown	621957	622188	1745	+	.	ID="RND-6_FAMILY-2708";Tend="877";Tstart="642";shortTE="F";uid="bfe21035-d371-494e-b377-dd6535184cbd"
NW_007377440.1	RepeatMasker	LINE/L1-Tx1	975163	975432	610	+	.	ID="RND-1_FAMILY-1";Tend="1838";Tstart="1598";shortTE="F";uid="b9e27f9e-9a24-4b55-9ec2-b80e8127dbf4"
NW_007377440.1	RepeatMasker	SINE/ID	809365	809594	1895	+	.	ID="RND-1_FAMILY-16";Tend="1098";Tstart="866";shortTE="F";uid="2261466a-c997-40e8-b53e-90995385c220"
NW_007377440.1	RepeatMasker	Unknown	368353	368494	508	+	.	ID="RND-1_FAMILY-70";Tend="1040";Tstart="915";shortTE="F";uid="961cd141-e4df-42eb-a44d-b1359d342cbf"
NW_007377440.1	RepeatMasker	DNA/Sola-1	366314	366682	1660	+	.	ID="RND-6_FAMILY-44371";TEgroup="ctg_1%7CRND-6_FAMILY-44371%7C1";Tend="1261";Tstart="585";shortTE="F";uid="13535e0c-9cc0-44b3-b169-d4c3ab43d874"
NW_007377440.1	RepeatMasker	Unknown	879722	879835	430	+	.	ID="RND-1_FAMILY-196";Tend="832";Tstart="719";shortTE="F";uid="b3cf69fa-f0ca-4875-a68c-452794d35f21"
NW_007377440.1	RepeatMasker	Unknown	1063047	1063315	896	+	.	ID="RND-1_FAMILY-415";TEgroup="ctg_1%7CRND-1_FAMILY-415%7C1";Tend="1567";Tstart="1233";shortTE="F";uid="e87ca4e9-94ad-4d73-8e5a-e7b4ad8f36d2"
NW_007377440.1	RepeatMasker	Unknown	287839	288088	1213	+	.	ID="RND-5_FAMILY-5725";Tend="807";Tstart="571";shortTE="F";uid="f1de2d3c-7203-42b3-adbe-6b049e9143c0"
NW_007377440.1	RepeatMasker	Unknown	16887	17215	2835	+	.	ID="RND-1_FAMILY-850";Tend="1634";Tstart="1306";shortTE="F";uid="32970275-a12b-4c08-9287-12d21dbb1bc7"
NW_007377440.1	RepeatMasker	Unknown	720903	721059	535	+	.	ID="RND-6_FAMILY-3384";Tend="1870";Tstart="1706";shortTE="F";uid="fd38b83a-db72-4254-aab1-fe69617decc9"
NW_007377440.1	RepeatMasker	DNA/hAT-Charlie	142581	142830	1305	+	.	ID="RND-5_FAMILY-6244";Tend="1071";Tstart="846";shortTE="F";uid="39b56b6a-1af0-487c-af74-fec08e0f5da8"
NW_007377440.1	RepeatMasker	LINE/L1	217124	217228	669	+	.	ID="RND-6_FAMILY-36073";Tend="743";Tstart="641";shortTE="F";uid="bcc902c2-c53b-4dd1-b309-a4653ee2296d"
NW_007377440.1	RepeatMasker	Unknown	923460	923841	2767	+	.	ID="RND-6_FAMILY-6470";Tend="1286";Tstart="879";shortTE="F";uid="2e195529-8a4e-4fce-83b7-c369dc95180d"
NW_007377440.1	RepeatMasker	Unknown	300562	300671	738	+	.	ID="RND-1_FAMILY-52";Tend="1033";Tstart="924";shortTE="F";uid="e26eee2e-d0d4-48de-8633-b900b18318ae"
NW_007377440.1	RepeatMasker	SINE/tRNA-Meta	743542	743667	714	+	.	ID="RND-1_FAMILY-97";Tend="958";Tstart="831";shortTE="F";uid="3d06b474-b69c-4dcf-933f-95c5eaadb59e"
NW_007377440.1	RepeatMasker	Unknown	529366	529528	950	+	.	ID="RND-5_FAMILY-4401";Tend="909";Tstart="743";shortTE="F";uid="3d4c304e-e4a9-4f3a-a48c-c75c4d27fd30"
NW_007377440.1	RepeatMasker	SINE/5S	1053135	1053236	500	-	.	ID="RND-1_FAMILY-103";Tend="903";Tstart="809";shortTE="F";uid="885966dc-156a-42ab-a97d-3f7beb670fe8"
NW_007377440.1	RepeatMasker	Unknown	361252	361355	873	-	.	ID="RND-1_FAMILY-80";Tend="1031";Tstart="929";shortTE="F";uid="84d29970-6bc4-4284-8ae6-5c5aff3de978"
NW_007377440.1	RepeatMasker	LINE/L1	793705	793808	740	-	.	ID="RND-6_FAMILY-36073";Tend="743";Tstart="640";shortTE="F";uid="7f6c842a-9142-4d8f-92ac-3c1300193c10"
NW_007377440.1	RepeatMasker	Unknown	451551	451754	708	-	.	ID="RND-1_FAMILY-177";Tend="1619";Tstart="1419";shortTE="F";uid="a4aa0e75-a6b8-4a69-9c17-a862bac2ead3"
NW_007377440.1	RepeatMasker	RC/Helitron	849913	850302	1876	-	.	ID="RND-1_FAMILY-118";Tend="1493";Tstart="1187";shortTE="F";uid="57ac73bb-8b29-4457-af40-eab0f6d82112"
NW_007377440.1	RepeatMasker	Unknown	493141	493286	722	-	.	ID="RND-1_FAMILY-70";Tend="1042";Tstart="915";shortTE="F";uid="8696c65e-54ec-4a45-b9d8-75fc4f9082ec"
NW_007377440.1	RepeatMasker	Unknown	518200	518703	3686	-	.	ID="RND-6_FAMILY-1833";Tend="1426";Tstart="916";shortTE="F";uid="77269a8b-6957-4869-9db8-5498920c143c"
NW_007377440.1	RepeatMasker	Satellite	1057906	1058087	966	-	.	ID="RND-1_FAMILY-51";Tend="1068";Tstart="885";shortTE="F";uid="e828b2b3-0560-4c7d-85dc-7ae4fa79804b"
NW_007377440.1	RepeatMasker	Unknown	117549	117655	602	-	.	ID="RND-1_FAMILY-70";Tend="1043";Tstart="935";shortTE="F";uid="9d92beeb-5a1a-4575-95bf-ddaa0ec63012"
NW_007377440.1	RepeatMasker	Unknown	562027	562140	457	-	.	ID="RND-1_FAMILY-459";Tend="747";Tstart="633";shortTE="F";uid="5a069830-7564-4b3c-b4ef-b4c6be7d61b4"
NW_007377440.1	RepeatMasker	Unknown	449924	450480	4843	-	.	ID="RND-6_FAMILY-2666";Tend="1209";Tstart="656";shortTE="F";uid="ab1fe40f-f9d5-4911-b278-d9783060aea3"
NW_007377440.1	RepeatMasker	Unknown	258029	258526	3936	-	.	ID="RND-6_FAMILY-41055";Tend="520";Tstart="46";shortTE="F";uid="69332b47-e460-4587-a9e0-f79ff651a7b4"
NW_007377440.1	RepeatMasker	LINE/L1-Tx1	791348	791728	2673	-	.	ID="RND-1_FAMILY-1";Tend="1844";Tstart="1330";shortTE="F";uid="449c7676-4058-4244-a0d5-2cd8ef40e55e"
NW_007377440.1	RepeatMasker	Unknown	832318	832459	1159	-	.	ID="RND-1_FAMILY-278";Tend="820";Tstart="679";shortTE="F";uid="ed8cea3c-55b2-4235-a4c4-fa109a8d7928"
NW_007377440.1	RepeatMasker	Unknown	802607	802767	858	-	.	ID="RND-1_FAMILY-191";Tend="890";Tstart="739";shortTE="F";uid="3e0e282e-c4f2-420f-8bba-31abc7f7bbe7"
NW_007377440.1	RepeatMasker	Unknown	966528	966646	568	-	.	ID="RND-1_FAMILY-131";Tend="1189";Tstart="1069";shortTE="F";uid="c1b7084e-d053-4add-ae27-f547b40b64fb"
NW_007377440.1	RepeatMasker	SINE/ID	94243	94457	1812	-	.	ID="RND-1_FAMILY-5";Tend="1751";Tstart="1537";shortTE="F";uid="7f740d36-df35-41e5-9fe9-a89a27304e0c"
NW_007377440.1	RepeatMasker	DNA/TcMar-Tc1	513590	513746	432	-	.	ID="RND-1_FAMILY-519";Tend="1523";Tstart="1373";shortTE="F";uid="a9e082e7-1ba1-4105-b2b9-c7ad6ac3ceb9"
NW_007377440.1	RepeatMasker	Unknown	486294	487909	993	-	.	ID="RND-6_FAMILY-2500";TEgroup="ctg_1%7CRND-6_FAMILY-2500%7C1";Tend="1334";Tstart="226";shortTE="F";uid="4a623c2f-6678-4c33-b2ad-913c3432060f"
NW_007377440.1	RepeatMasker	DNA/hAT-Blackjack	955309	955537	480	-	.	ID="RND-1_FAMILY-83";Tend="1553";Tstart="1332";shortTE="F";uid="d48f799f-c204-447c-ba9c-c5716424e287"
NW_007377440.1	RepeatMasker	Unknown	27434	27628	584	-	.	ID="RND-1_FAMILY-244";TEgroup="ctg_1%7CRND-1_FAMILY-244%7C1";Tend="1154";Tstart="1079";shortTE="T";uid="8b7c57c4-76e5-4317-8856-1db89ee7395d"
NW_007377440.1	RepeatMasker	SINE/tRNA-RTE	1046276	1046458	594	-	.	ID="RND-6_FAMILY-31686";TEgroup="ctg_1%7CRND-6_FAMILY-31686%7C2";Tend="1276";Tstart="1171";shortTE="T";uid="0f0090b4-3792-4888-9ba6-1c6cba29b717"
NW_007377440.1	RepeatMasker	Unknown	1097335	1097599	898	-	.	ID="RND-1_FAMILY-388";Tend="806";Tstart="567";shortTE="F";uid="84c6a97f-ecbf-454c-a973-37f4caa29975"
NW_007377440.1	RepeatMasker	LINE/L2	179699	179816	720	-	.	ID="RND-6_FAMILY-6152";Tend="1001";Tstart="867";shortTE="F";uid="be7a7b27-c3be-47aa-aa07-f15440462149"
NW_007377440.1	RepeatMasker	Unknown	137308	137624	675	-	.	ID="RND-5_FAMILY-8766";TEgroup="ctg_1%7CRND-5_FAMILY-8766%7C1";Tend="1115";Tstart="981";shortTE="F";uid="e366ec0a-65b9-4daa-9626-d40d3ef2f865"
NW_007377440.1	RepeatMasker	Unknown	692488	692846	1783	-	.	ID="RND-1_FAMILY-133";TEgroup="ctg_1%7CRND-1_FAMILY-133%7C1";Tend="1103";Tstart="890";shortTE="F";uid="c2b610fc-e20b-4213-a783-d98102642d09"
NW_007377440.1	RepeatMasker	RC/Helitron	654240	654690	2555	-	.	ID="RND-6_FAMILY-7347";Tend="1377";Tstart="874";shortTE="F";uid="4c33d348-6586-47ea-8e48-c643421d4684"
NW_007377440.1	RepeatMasker	RC/Helitron	692290	692487	745	-	.	ID="RND-6_FAMILY-8282";Tend="1112";Tstart="890";shortTE="F";uid="6da61848-6ad6-4695-86cc-897e7d08635c"
NW_007377440.1	RepeatMasker	SINE/ID	764629	764833	1063	-	.	ID="RND-1_FAMILY-16";Tend="1071";Tstart="866";shortTE="F";uid="aabb5173-1007-4af7-ac93-0f47b6a8c3cb"
NW_007377440.1	RepeatMasker	SINE/tRNA-Meta	1070909	1071059	955	-	.	ID="RND-1_FAMILY-97";Tend="988";Tstart="834";shortTE="F";uid="e0c1067c-4f02-46d2-9ddc-abbbd095b8ce"
NW_007377440.1	RepeatMasker	Unknown	1048097	1048334	821	-	.	ID="RND-6_FAMILY-55917";Tend="328";Tstart="88";shortTE="F";uid="ba2b0d3f-25de-422f-844b-af8fc8f9d0b8"
NW_007377440.1	RepeatMasker	Unknown	953393	953532	970	-	.	ID="RND-6_FAMILY-427";Tend="1017";Tstart="880";shortTE="F";uid="1a56fe06-73e4-4a17-a147-4b641b7c3a6b"
NW_007377440.1	RepeatMasker	Unknown	707646	707754	447	-	.	ID="RND-6_FAMILY-1855";Tend="764";Tstart="647";shortTE="F";uid="d66ec3e4-09cc-4362-9b28-2831b4681579"
NW_007377440.1	RepeatMasker	SINE/tRNA-RTE	138716	139045	1239	-	.	ID="RND-5_FAMILY-620";TEgroup="ctg_1%7CRND-5_FAMILY-620%7C1";Tend="1135";Tstart="955";shortTE="F";uid="63b7d2df-fd39-43bf-9a1f-3c68874108db"
NW_007377440.1	RepeatMasker	Unknown	687886	688013	582	-	.	ID="RND-5_FAMILY-2193";Tend="1373";Tstart="1252";shortTE="F";uid="57e21f29-f1b6-4d82-80be-762a449818db"
NW_007377440.1	RepeatMasker	Unknown	728093	728224	1889	-	.	ID="RND-6_FAMILY-44247";Tend="980";Tstart="321";shortTE="F";uid="a02a6802-d674-42af-ba0a-c18dd340bbb0"
NW_007377440.1	RepeatMasker	SINE/tRNA-Deu	300547	300669	725	-	.	ID="RND-1_FAMILY-54";Tend="1063";Tstart="947";shortTE="F";uid="b967bd0c-e27e-47e0-8b5c-e7d563279dce"
NW_007377440.1	RepeatMasker	Unknown	480643	480767	650	-	.	ID="RND-1_FAMILY-70";Tend="1043";Tstart="915";shortTE="F";uid="fda10554-2687-4cf6-8027-0cb21fe54208"
NW_007377440.1	RepeatMasker	Unknown	802241	802402	860	-	.	ID="RND-1_FAMILY-191";Tend="891";Tstart="739";shortTE="F";uid="c7fcff09-202f-4d3b-a877-28f292411ca7"
NW_007377440.1	RepeatMasker	SINE/ID	753573	754105	3670	-	.	ID="RND-6_FAMILY-766";Tend="1916";Tstart="1384";shortTE="F";uid="2c62f06f-668b-4667-bf88-a1a503041690"
NW_007377440.1	RepeatMasker	Unknown	263221	263355	628	-	.	ID="RND-1_FAMILY-70";Tend="1041";Tstart="905";shortTE="F";uid="5039eeae-a23d-4647-8c8d-5eba5554683e"
NW_007377440.1	RepeatMasker	Unknown	234795	234950	938	-	.	ID="RND-5_FAMILY-8766";Tend="1151";Tstart="977";shortTE="F";uid="434cddaf-afd9-42a8-9788-5042a84b8a7a"
NW_007377440.1	RepeatMasker	Unknown	730881	731003	697	-	.	ID="RND-1_FAMILY-120";Tend="1867";Tstart="1749";shortTE="F";uid="fbafd418-a734-4519-a404-6f15e0bccc2f"
NW_007377440.1	RepeatMasker	SINE/tRNA-Core	1092517	1092775	1285	-	.	ID="RND-6_FAMILY-6951";TEgroup="ctg_1%7CRND-6_FAMILY-6951%7C1";Tend="1018";Tstart="866";shortTE="F";uid="480a2d70-3095-4d5a-8014-37ea4f557e50"
NW_007377440.1	RepeatMasker	LTR/Gypsy	748953	749357	2171	-	.	ID="RND-4_FAMILY-360";Tend="1414";Tstart="1001";shortTE="F";uid="191c84cd-6278-4b63-8c4b-9e93cda029d8"
NW_007377440.1	RepeatMasker	Unknown	474461	474596	630	-	.	ID="RND-1_FAMILY-70";Tend="1065";Tstart="915";shortTE="F";uid="82f0a69d-99c8-42c1-9afb-cb5942435406"
NW_007377440.1	RepeatMasker	DNA/hAT-Blackjack	789478	789583	829	-	.	ID="RND-1_FAMILY-66";Tend="885";Tstart="781";shortTE="F";uid="e2abe31a-3e44-4ab3-94c4-70a73e260d77"
NW_007377440.1	RepeatMasker	SINE/tRNA-RTE	265510	265705	1211	-	.	ID="RND-1_FAMILY-22";Tend="1458";Tstart="1255";shortTE="F";uid="564a6fcd-1c52-474f-8c7b-f48884187f44"
NW_007377440.1	RepeatMasker	RC/Helitron	871965	872091	407	-	.	ID="RND-1_FAMILY-308";Tend="1328";Tstart="1210";shortTE="F";uid="2f546cad-4676-4ddd-a9c4-5329d6a1ebb4"
NW_007377440.1	RepeatMasker	RC/Helitron	261595	262228	5251	-	.	ID="RND-1_FAMILY-560";Tend="1553";Tstart="912";shortTE="F";uid="18b04d10-924c-408f-bcb6-569cc3af85e7"
NW_007377440.1	RepeatMasker	Unknown	404777	405023	908	-	.	ID="RND-5_FAMILY-329";Tend="521";Tstart="275";shortTE="F";uid="c895f115-cddc-4cb6-8b22-6c403689023f"
NW_007377440.1	RepeatMasker	Unknown	778697	778889	946	-	.	ID="RND-5_FAMILY-3298";Tend="1050";Tstart="861";shortTE="F";uid="30bf4b21-aa0a-41ea-957c-bfdb81ceb0eb"
NW_007377440.1	RepeatMasker	SINE/ID	816856	817043	1060	-	.	ID="RND-1_FAMILY-5";Tend="1750";Tstart="1562";shortTE="F";uid="07fea43f-a498-4530-8a9a-3d71d6dda83b"
NW_007377440.1	RepeatMasker	DNA/Maverick	353735	353876	632	-	.	ID="RND-1_FAMILY-84";Tend="938";Tstart="778";shortTE="F";uid="49603261-066f-4648-b869-325a3172d085"
NW_007377440.1	RepeatMasker	LTR/Gypsy	679004	679172	500	-	.	ID="RND-1_FAMILY-60";Tend="1234";Tstart="1018";shortTE="F";uid="372585fb-8c51-48cc-82b6-d002d6e25dc4"
NW_007377440.1	RepeatMasker	SINE/tRNA-Deu	142133	142313	412	-	.	ID="RND-1_FAMILY-54";Tend="1048";Tstart="800";shortTE="F";uid="c0031f6a-1326-4553-8fdf-6aff0e78bdef"
NW_007377440.1	RepeatMasker	SINE/ID	792614	792854	1255	-	.	ID="RND-1_FAMILY-5";Tend="1758";Tstart="1537";shortTE="F";uid="f99ecef3-2859-446f-952e-810510a25e2e"
NW_007377440.1	RepeatMasker	SINE/tRNA-Deu	677675	677803	617	-	.	ID="RND-6_FAMILY-17372";Tend="1164";Tstart="1036";shortTE="F";uid="04771cd8-8638-48e3-8644-ed46341742f1"
NW_007377440.1	RepeatMasker	Unknown	414701	414856	505	-	.	ID="RND-1_FAMILY-430";Tend="903";Tstart="743";shortTE="F";uid="14a4e212-e4e8-4411-9aa7-99f0e748b9fb"
NW_007377440.1	RepeatMasker	Unknown	877025	877253	1566	-	.	ID="RND-5_FAMILY-3298";Tend="1080";Tstart="855";shortTE="F";uid="5b20b120-5464-4c4b-81f8-1eceb2be8fcb"
NW_007377440.1	RepeatMasker	SINE/tRNA-RTE	467745	467954	1784	-	.	ID="RND-1_FAMILY-111";Tend="1144";Tstart="933";shortTE="F";uid="7fff7bc1-2095-435a-9dbb-246eebb6e16c"
NW_007377440.1	RepeatMasker	Unknown	1075093	1075206	445	-	.	ID="RND-6_FAMILY-20514";Tend="1295";Tstart="1183";shortTE="F";uid="13cac445-bdef-4ec3-a374-a0516a380e31"
NW_007377440.1	RepeatMasker	DNA/Crypton-I	1038279	1038390	556	-	.	ID="RND-5_FAMILY-277";Tend="481";Tstart="368";shortTE="F";uid="48b6945e-2dc5-4da1-a77c-214352773a33"
NW_007377440.1	RepeatMasker	SINE/ID	782879	783109	1327	-	.	ID="RND-1_FAMILY-10";Tend="938";Tstart="710";shortTE="F";uid="f2932b02-82c5-4ba7-9546-042a0426f191"
NW_007377440.1	RepeatMasker	Unknown	510000	510117	816	-	.	ID="RND-1_FAMILY-70";Tend="1045";Tstart="917";shortTE="F";uid="ce6b74fe-6abb-4eff-a663-8aedcd63df2b"
NW_007377440.1	RepeatMasker	Unknown	798582	798701	770	-	.	ID="RND-1_FAMILY-848";Tend="1834";Tstart="1714";shortTE="F";uid="6b388066-1f35-4b20-ba11-8b4334990160"
NW_007377440.1	RepeatMasker	SINE/ID	863029	863187	1083	-	.	ID="RND-1_FAMILY-5";Tend="1751";Tstart="1594";shortTE="F";uid="48c52982-b7e7-4289-9ef1-26b2a2b4a727"
NW_007377440.1	RepeatMasker	Unknown	768293	768437	738	-	.	ID="RND-1_FAMILY-70";Tend="1041";Tstart="917";shortTE="F";uid="3cc39560-2262-425c-8632-fdd94aa28388"
NW_007377440.1	RepeatMasker	LINE/CR1	756630	756788	1041	-	.	ID="RND-6_FAMILY-8030";Tend="988";Tstart="835";shortTE="F";uid="ef99fa61-95e2-4464-8e65-ece4580013d2"
NW_007377440.1	RepeatMasker	SINE/tRNA-RTE	960506	960640	1102	-	.	ID="RND-1_FAMILY-100";Tend="899";Tstart="764";shortTE="F";uid="d948cb30-cf55-4661-a144-2fac16d4d034"
NW_007377440.1	RepeatMasker	SINE/tRNA-RTE	730266	730381	729	-	.	ID="RND-6_FAMILY-31686";Tend="1316";Tstart="1201";shortTE="F";uid="71dabdd5-d0eb-4e89-958c-fe8a90067ee6"
NW_007377440.1	RepeatMasker	Unknown	1086175	1086590	2161	-	.	ID="RND-1_FAMILY-155";Tend="1715";Tstart="1182";shortTE="F";uid="0a818241-2df6-4755-8afa-7295faaf27f9"
NW_007377440.1	RepeatMasker	LINE/R1	721230	721411	1646	-	.	ID="RND-1_FAMILY-690";Tend="1030";Tstart="849";shortTE="F";uid="52813018-8afd-496c-af41-3160085d41b9"
NW_007377440.1	RepeatMasker	Unknown	803214	803314	573	-	.	ID="RND-1_FAMILY-70";Tend="1023";Tstart="918";shortTE="F";uid="ab884954-27b8-479c-821c-991c6f7b326c"
NW_007377440.1	RepeatMasker	DNA/Sola-2	183192	183739	3816	-	.	ID="RND-1_FAMILY-789";Tend="1229";Tstart="700";shortTE="F";uid="1b77aa71-b79d-4220-8557-e8f5533b838d"
NW_007377440.1	RepeatMasker	Unknown	689780	689995	1738	-	.	ID="RND-1_FAMILY-133";Tend="1103";Tstart="890";shortTE="F";uid="454cbea9-b5a5-45cb-b9c3-9e0c984a5cca"
NW_007377440.1	RepeatMasker	LTR/Copia	704363	704787	516	-	.	ID="COPIA-9_DWIL-I";Tend="1891";Tstart="1467";shortTE="F";uid="ee93cdfe-8779-4b7d-a756-07a754f07a51"
NW_007377440.1	RepeatMasker	RC/Helitron	872600	872772	866	-	.	ID="RND-1_FAMILY-118";Tend="1524";Tstart="1352";shortTE="F";uid="883837a6-0295-4a29-b9ae-ea4160ed90fa"
NW_007377440.1	RepeatMasker	Unknown	865792	865945	496	-	.	ID="RND-1_FAMILY-358";Tend="839";Tstart="685";shortTE="F";uid="af093e8f-14d1-48bb-8678-0ebb40a5b978"
NW_007377440.1	RepeatMasker	Unknown	785968	786075	417	-	.	ID="RND-6_FAMILY-37627";Tend="1198";Tstart="1089";shortTE="F";uid="a4804e46-c19a-4f9b-a264-48a0b5349d27"
NW_007377440.1	RepeatMasker	DNA/hAT-hAT19	480344	480486	416	-	.	ID="RND-6_FAMILY-24860";Tend="1960";Tstart="1799";shortTE="F";uid="66f13f71-7a22-499d-b19a-0ed47874ed4f"
NW_007377440.1	RepeatMasker	Unknown	1088310	1088455	547	-	.	ID="RND-1_FAMILY-195";Tend="1143";Tstart="1000";shortTE="F";uid="9afead0a-c4a1-4fae-a00c-ddc67d0a89aa"
NW_007377440.1	RepeatMasker	Unknown	203249	203748	3465	-	.	ID="RND-1_FAMILY-96";Tend="1335";Tstart="840";shortTE="F";uid="be2129b9-3048-4c05-b22e-328fc7f77e0e"
NW_007377440.1	RepeatMasker	Unknown	484230	484999	993	-	.	ID="RND-6_FAMILY-2500";Tend="1334";Tstart="752";shortTE="F";uid="8d59a770-7941-4f25-b72c-2045c0bcb799"
NW_007377440.1	RepeatMasker	LINE/CRE	634081	634235	1174	-	.	ID="RND-1_FAMILY-607";Tend="1377";Tstart="1226";shortTE="F";uid="c00568b4-987d-47ea-9e33-58a7eb32502c"
NW_007377440.1	RepeatMasker	SINE/5S	899552	899700	978	-	.	ID="RND-1_FAMILY-103";Tend="808";Tstart="658";shortTE="F";uid="d01550b5-b47e-4444-a2b9-1fe379a503b1"
NW_007377440.1	RepeatMasker	Unknown	785121	785255	1127	-	.	ID="RND-5_FAMILY-3163";Tend="1343";Tstart="1209";shortTE="F";uid="6f874ef9-4ecc-4284-8a3e-7cdeba10a291"
NW_007377440.1	RepeatMasker	DNA/TcMar-Tc1	288611	288783	1397	-	.	ID="RND-1_FAMILY-366";Tend="985";Tstart="811";shortTE="F";uid="d87ed65c-316e-4729-a7c7-f412f555cd29"
NW_007377440.1	RepeatMasker	LTR	274772	274939	467	-	.	ID="RND-6_FAMILY-548";Tend="1134";Tstart="959";shortTE="F";uid="a42addc0-ea6d-4d7b-98b6-6fbdb7e3ca36"
NW_007377440.1	RepeatMasker	Unknown	194406	194532	617	-	.	ID="RND-1_FAMILY-61";Tend="1021";Tstart="921";shortTE="F";uid="91325d0b-4758-4fc5-abea-f6cfd8160220"
NW_007377440.1	RepeatMasker	DNA/P	320431	321057	2546	-	.	ID="RND-6_FAMILY-25590";TEgroup="ctg_1%7CRND-6_FAMILY-25590%7C1";Tend="1266";Tstart="284";shortTE="F";uid="6c9f4e4a-4826-4a1a-85e9-bb8fed4a3c18"
NW_007377440.1	RepeatMasker	Unknown	652554	652758	1599	-	.	ID="RND-1_FAMILY-52";Tend="1125";Tstart="924";shortTE="F";uid="3c63bace-0a84-4168-a641-b1e6f9691487"
NW_007377440.1	RepeatMasker	Unknown	208033	208224	1543	-	.	ID="RND-1_FAMILY-129";Tend="971";Tstart="782";shortTE="F";uid="8ec1bac1-233c-4e96-ad46-7418e81c7aed"
NW_007377440.1	RepeatMasker	Unknown	861005	861245	866	-	.	ID="RND-6_FAMILY-2666";Tend="1735";Tstart="1493";shortTE="F";uid="9de2850e-5011-4854-971f-5224902a6905"
NW_007377440.1	RepeatMasker	Unknown	944381	944680	1785	-	.	ID="RND-1_FAMILY-195";Tend="1477";Tstart="1173";shortTE="F";uid="64f9b3a6-efed-4315-93ef-9966b700ff9c"
NW_007377440.1	RepeatMasker	Unknown	1013304	1013539	1513	-	.	ID="RND-5_FAMILY-3163";Tend="1094";Tstart="802";shortTE="F";uid="c474242f-1e7e-4131-9d1e-77ac48025f0f"
NW_007377440.1	RepeatMasker	DNA/Sola-2	1062239	1062644	1474	-	.	ID="RND-1_FAMILY-789";Tend="1123";Tstart="712";shortTE="F";uid="9bfeeca3-7c62-485e-9dc8-5a98558c3dbf"
NW_007377440.1	RepeatMasker	SINE/B4	762395	762626	881	-	.	ID="RND-5_FAMILY-761";Tend="986";Tstart="756";shortTE="F";uid="ed39dc50-d424-468f-9bfd-57baa291aa04"
NW_007377440.1	RepeatMasker	SINE/tRNA-RTE	347214	347338	629	-	.	ID="RND-6_FAMILY-31686";Tend="1292";Tstart="1168";shortTE="F";uid="7f585a77-a61d-47c4-ba75-2aff7fd5c121"
NW_007377440.1	RepeatMasker	SINE/5S	834990	835091	401	-	.	ID="RND-1_FAMILY-103";Tend="754";Tstart="659";shortTE="F";uid="3315b7af-b586-4cdd-8f9b-2b0f68cac00b"
NW_007377440.1	RepeatMasker	Unknown	485549	485861	1656	-	.	ID="RND-6_FAMILY-2503";Tend="917";Tstart="607";shortTE="F";uid="a623e91a-cfd0-411d-8fde-8208da4c0385"
NW_007377440.1	RepeatMasker	Unknown	104611	104717	847	-	.	ID="RND-1_FAMILY-52";Tend="1030";Tstart="924";shortTE="F";uid="672f30e5-942e-43dc-b2e3-bf7d4b40da4b"
NW_007377440.1	RepeatMasker	SINE/B4	757496	757734	806	-	.	ID="RND-5_FAMILY-761";Tend="986";Tstart="756";shortTE="F";uid="3ca158f9-3b86-43a0-b753-27dd5a3dfdf3"
NW_007377440.1	RepeatMasker	SINE/tRNA-RTE	756183	756288	429	-	.	ID="RND-5_FAMILY-947";Tend="972";Tstart="850";shortTE="F";uid="0b19237b-04d2-490c-8de3-5ce46727318a"
NW_007377440.1	RepeatMasker	LINE/L1-Tx1	1074930	1075192	907	-	.	ID="RND-4_FAMILY-112";Tend="1790";Tstart="1468";shortTE="F";uid="9b67c87e-12f2-4529-8df9-aa53be544b65"
NW_007377440.1	RepeatMasker	Unknown	830963	831092	709	-	.	ID="RND-5_FAMILY-3298";Tend="1080";Tstart="961";shortTE="F";uid="f935c48c-8269-4372-ad33-3f20e0419b39"
NW_007377440.1	RepeatMasker	DNA/Maverick	1041543	1041725	837	-	.	ID="RND-1_FAMILY-185";Tend="855";Tstart="672";shortTE="F";uid="0fcc6b61-c39b-474f-9ecb-f13e08d9f90c"
NW_007377440.1	RepeatMasker	Unknown	448659	448790	803	-	.	ID="RND-1_FAMILY-106";Tend="1165";Tstart="1031";shortTE="F";uid="63ab7fbe-004e-4b00-b249-069eb0099caf"
NW_007377440.1	RepeatMasker	Unknown	838944	839200	1598	-	.	ID="RND-6_FAMILY-62244";Tend="943";Tstart="697";shortTE="F";uid="e0bb840c-ee59-4cf9-81bf-15ca7c4cf9b6"
NW_007377440.1	RepeatMasker	DNA/Maverick	178321	178491	1326	-	.	ID="RND-1_FAMILY-185";Tend="840";Tstart="664";shortTE="F";uid="bc684f13-28c2-439d-abe0-1e063ea77737"
NW_007377440.1	RepeatMasker	DNA/hAT-Blackjack	789780	789885	814	-	.	ID="RND-1_FAMILY-66";Tend="885";Tstart="781";shortTE="F";uid="0716b152-7ed6-49af-a9eb-aac0e82a7541"
NW_007377440.1	RepeatMasker	Unknown	876376	876567	1178	-	.	ID="RND-1_FAMILY-129";Tend="958";Tstart="777";shortTE="F";uid="4276af5f-a38f-4ed2-bde0-c2ad47657a4a"
NW_007377440.1	RepeatMasker	Unknown	805245	805369	771	-	.	ID="RND-1_FAMILY-70";Tend="1043";Tstart="915";shortTE="F";uid="892f3fff-e1b3-44a3-87be-78e056f025be"
NW_007377440.1	RepeatMasker	Unknown	783147	783553	2231	-	.	ID="RND-1_FAMILY-130";Tend="1260";Tstart="969";shortTE="F";uid="caa32c15-7813-42eb-b5a9-c09c3f873521"
NW_007377440.1	RepeatMasker	SINE/B4	921555	921693	661	-	.	ID="RND-5_FAMILY-761";Tend="961";Tstart="807";shortTE="F";uid="6d29b1e4-4f40-4538-a119-43a13014cb6f"
NW_007377440.1	RepeatMasker	DNA/Academ-1	219982	220393	3541	-	.	ID="RND-6_FAMILY-15514";Tend="1368";Tstart="930";shortTE="F";uid="689cdcff-9ba1-497d-a403-7544bd6b46e8"
NW_007377440.1	RepeatMasker	DNA/TcMar-m44	933941	934047	908	-	.	ID="RND-6_FAMILY-3866";Tend="1770";Tstart="1664";shortTE="F";uid="6c9ea26f-3738-46b9-9754-1fe003d7fea4"
NW_007377440.1	RepeatMasker	RC/Helitron	877995	878121	407	-	.	ID="RND-1_FAMILY-308";Tend="1328";Tstart="1210";shortTE="F";uid="d5659b45-6fc5-43d8-9480-75df9c5a5d4a"
NW_007377440.1	RepeatMasker	Unknown	482540	482895	1405	-	.	ID="RND-6_FAMILY-2503";Tend="1328";Tstart="1005";shortTE="F";uid="3b7c4a49-1e89-4c24-b4d7-48bee521432c"
NW_007377440.1	RepeatMasker	Unknown	719301	719491	1337	-	.	ID="RND-6_FAMILY-6799";Tend="959";Tstart="767";shortTE="F";uid="a6e053da-7020-454b-9daf-7f721f369650"
NW_007377440.1	RepeatMasker	Unknown	777716	777914	1235	-	.	ID="RND-1_FAMILY-138";Tend="1650";Tstart="1443";shortTE="F";uid="17d195c1-a0d0-4c87-bb55-652bb97ec9e6"
NW_007377440.1	RepeatMasker	SINE/ID	754106	754240	914	-	.	ID="RND-1_FAMILY-15";Tend="783";Tstart="655";shortTE="F";uid="57db9854-6ba7-48b0-869d-6ff576be4aba"
NW_007377440.1	RepeatMasker	LTR/Gypsy	888615	888722	538	-	.	ID="RND-6_FAMILY-7101";Tend="952";Tstart="845";shortTE="F";uid="69316e3d-1bf5-4121-9241-87d32ab45c94"
NW_007377440.1	RepeatMasker	LTR/Gypsy	878662	878769	538	-	.	ID="RND-6_FAMILY-7101";Tend="952";Tstart="845";shortTE="F";uid="05c78d51-cbb7-4563-be61-d3798dc5a280"
NW_007377440.1	RepeatMasker	LINE/L1-Tx1	92566	92677	806	-	.	ID="RND-4_FAMILY-112";Tend="1791";Tstart="1675";shortTE="F";uid="0caabc77-1c0d-4222-8125-7179bdd706c6"
NW_007377440.1	RepeatMasker	SINE/tRNA-Core	1066575	1066789	473	-	.	ID="RND-1_FAMILY-561";TEgroup="ctg_1%7CRND-1_FAMILY-561%7C1";Tend="1896";Tstart="1770";shortTE="F";uid="d48c662f-7c51-4b18-8861-dc0ed75bc1e0"
NW_007377440.1	RepeatMasker	RC/Helitron	689590	689779	840	-	.	ID="RND-6_FAMILY-8282";Tend="1112";Tstart="890";shortTE="F";uid="948bfe08-058f-4432-ac76-ae4a2f52b025"
NW_007377440.1	RepeatMasker	Unknown	807231	807429	685	-	.	ID="RND-1_FAMILY-0";Tend="661";Tstart="452";shortTE="F";uid="eab4fe41-5c24-4c20-b2b1-afd9770275f1"
NW_007377440.1	RepeatMasker	RC/Helitron	1064052	1064188	768	-	.	ID="HELITRON-N19_LMI";Tend="1106";Tstart="975";shortTE="F";uid="16cd9ca5-e55d-453a-8b50-61dab7fe660e"
NW_007377440.1	RepeatMasker	LTR/Copia	704111	704318	490	-	.	ID="COPIA-13_SI-I";Tend="1993";Tstart="1748";shortTE="F";uid="2550d75e-fe09-4664-b753-38b53e8dbb71"
NW_007377440.1	RepeatMasker	SINE/tRNA-Core	1083549	1084174	5206	-	.	ID="RND-6_FAMILY-6951";Tend="1492";Tstart="867";shortTE="F";uid="6e5e62a5-93b6-4bc9-91bf-910a322e090e"
NW_007377440.1	RepeatMasker	SINE/tRNA-RTE	873154	873620	1862	-	.	ID="RND-1_FAMILY-100";TEgroup="ctg_1%7CRND-1_FAMILY-100%7C1";Tend="1036";Tstart="737";shortTE="F";uid="c3d7aaeb-60ae-4374-b9d1-c077102b2079"
NW_007377440.1	RepeatMasker	Unknown	823182	823380	1683	-	.	ID="RND-1_FAMILY-52";Tend="1127";Tstart="929";shortTE="F";uid="e12b7661-65ce-48bb-aa07-6c3686fefda8"
NW_007377440.1	RepeatMasker	SINE/tRNA-Deu	823296	823399	762	-	.	ID="RND-1_FAMILY-320";Tend="879";Tstart="775";shortTE="F";uid="0c925f44-c857-4f39-b4c7-516bd77f0af2"
NW_007377440.1	RepeatMasker	SINE/ID	653600	653716	742	-	.	ID="RND-1_FAMILY-6";Tend="1268";Tstart="1152";shortTE="F";uid="efe014dd-0b4d-4ec9-9abf-f45649b465bf"
NW_007377440.1	RepeatMasker	Unknown	224249	224801	2671	-	.	ID="RND-5_FAMILY-798";Tend="1004";Tstart="571";shortTE="F";uid="13052de3-4a89-4ad1-8eba-4870c4018463"
NW_007377440.1	RepeatMasker	LINE/RTE-BovB	972234	972523	1014	-	.	ID="RND-6_FAMILY-54328";Tend="893";Tstart="425";shortTE="F";uid="3ebfad72-59cc-4d4f-9b09-6459095de4cf"
NW_007377440.1	RepeatMasker	DNA/Sola-2	1085966	1086173	1756	-	.	ID="RND-1_FAMILY-95";Tend="1029";Tstart="822";shortTE="F";uid="a7d9e7c2-dce7-4130-9cae-d096e28dd0e4"
NW_007377440.1	RepeatMasker	SINE/tRNA-Meta	2222	2370	1192	-	.	ID="RND-1_FAMILY-97";Tend="989";Tstart="835";shortTE="F";uid="91d37e9b-64eb-4271-8624-60f4dd8dc914"
NW_007377440.1	RepeatMasker	Satellite	730162	730284	1015	-	.	ID="RND-6_FAMILY-20968";Tend="669";Tstart="550";shortTE="F";uid="56d23f54-7b26-4bdf-a126-6f0032524712"
NW_007377440.1	RepeatMasker	Unknown	854467	854669	1649	-	.	ID="RND-5_FAMILY-4411";Tend="1183";Tstart="988";shortTE="F";uid="264a7d78-5d47-4be9-a5a2-d483c2f9e847"
NW_007377440.1	RepeatMasker	DNA/TcMar-Tc1	1069646	1069835	1538	-	.	ID="RND-1_FAMILY-574";Tend="1050";Tstart="861";shortTE="F";uid="0e01996b-f68f-44be-bce9-32dcba80d77a"
NW_007377440.1	RepeatMasker	SINE/tRNA-RTE	957139	957324	881	-	.	ID="RND-1_FAMILY-2";Tend="1323";Tstart="1141";shortTE="F";uid="deeca3aa-6e4f-4b10-a776-19de32a044ae"
NW_007377440.1	RepeatMasker	Unknown	825088	825240	768	-	.	ID="RND-1_FAMILY-31";Tend="1637";Tstart="1483";shortTE="F";uid="ea7bb782-7dd0-4e95-8cef-8ef50e7fd032"
NW_007377440.1	RepeatMasker	LTR	891144	891296	513	-	.	ID="RND-6_FAMILY-9736";Tend="1405";Tstart="1246";shortTE="F";uid="3af2d8f8-4641-4aa9-becf-3a7a58d6b5ac"
NW_007377440.1	RepeatMasker	DNA/Crypton-I	1033298	1033409	564	-	.	ID="RND-5_FAMILY-277";Tend="481";Tstart="368";shortTE="F";uid="ff26fa9f-6b08-4293-bf56-34f0b656d259"
NW_007377440.1	RepeatMasker	Unknown	861649	861757	872	-	.	ID="RND-6_FAMILY-1666";Tend="1034";Tstart="924";shortTE="F";uid="5500ba8c-c253-4a62-893f-7bc013ace9ca"
NW_007377440.1	RepeatMasker	Unknown	310142	310714	4965	-	.	ID="RND-6_FAMILY-2666";Tend="1209";Tstart="636";shortTE="F";uid="a295dbe9-02ac-40c5-a54f-a65081f8b01f"
NW_007377440.1	RepeatMasker	SINE/tRNA-RTE	518738	518940	1046	-	.	ID="RND-5_FAMILY-620";Tend="1179";Tstart="977";shortTE="F";uid="6f3fc81c-a788-4607-a4ae-9ededaed0342"
NW_007377440.1	RepeatMasker	SINE/5S	906377	906606	1376	-	.	ID="RND-1_FAMILY-103";Tend="900";Tstart="658";shortTE="F";uid="9f1f9be2-1300-4649-a7b5-e469e1d88c65"
NW_007377440.1	RepeatMasker	SINE/tRNA-RTE	861936	862094	1029	-	.	ID="RND-1_FAMILY-100";Tend="902";Tstart="739";shortTE="F";uid="32eea954-5467-4518-a45a-a79f66dd0b7e"
NW_007377440.1	RepeatMasker	Satellite	190880	190990	768	-	.	ID="RND-1_FAMILY-51";Tend="911";Tstart="788";shortTE="F";uid="7c20ff80-8b15-480d-b9a3-f26d9fca3c89"
NW_007377440.1	RepeatMasker	Unknown	238290	238445	938	-	.	ID="RND-5_FAMILY-8766";Tend="1151";Tstart="977";shortTE="F";uid="0c5a68cf-8e2d-46b6-a8a9-a62bc05afa7c"
NW_007377440.1	RepeatMasker	Unknown	947643	947781	693	-	.	ID="RND-6_FAMILY-8012";Tend="499";Tstart="370";shortTE="F";uid="0acaa9ed-b272-44f3-8e08-0d4b4968befb"
NW_007377440.1	RepeatMasker	DNA/hAT-Blackjack	792283	792441	1108	-	.	ID="RND-1_FAMILY-66";Tend="879";Tstart="720";shortTE="F";uid="342ef731-40f8-4189-b3e2-f81312270d37"
NW_007377440.1	RepeatMasker	Unknown	957528	957988	2177	-	.	ID="RND-6_FAMILY-44247";Tend="1554";Tstart="677";shortTE="F";uid="359c428f-c8fe-424e-9c2e-33603098b43d"
NW_007377440.1	RepeatMasker	LTR/Gypsy	776520	776837	2496	-	.	ID="RND-6_FAMILY-24921";Tend="348";Tstart="31";shortTE="F";uid="edd559a8-e2a1-4740-a1bf-73ec0f777e68"
NW_007377440.1	RepeatMasker	SINE/tRNA-RTE	834462	834719	994	-	.	ID="RND-6_FAMILY-31686";Tend="1264";Tstart="1006";shortTE="F";uid="0a39ba93-457c-426b-acba-e270d94af842"
NW_007377440.1	RepeatMasker	RC/Helitron	1052669	1052806	689	-	.	ID="HELITRON-N19_LMI";Tend="1111";Tstart="977";shortTE="F";uid="b016dfc9-66da-4bd8-b4fb-e0ee735d2d74"
NW_007377440.1	RepeatMasker	Unknown	831233	831350	618	-	.	ID="RND-1_FAMILY-70";Tend="1039";Tstart="921";shortTE="F";uid="1a7a5bb4-0db0-43a5-b8ff-13c4f53e5010"
NW_007377440.1	RepeatMasker	Unknown	812393	812562	1382	-	.	ID="RND-1_FAMILY-94";Tend="832";Tstart="656";shortTE="F";uid="03512a27-5149-4b01-9734-accdf15f32da"
NW_007377440.1	RepeatMasker	Unknown	868410	868891	1050	-	.	ID="RND-1_FAMILY-56";TEgroup="ctg_1%7CRND-1_FAMILY-56%7C1";Tend="1667";Tstart="1483";shortTE="F";uid="c8e5ef57-4f90-46d0-94d6-cbba0ae70df8"
NW_007377440.1	RepeatMasker	Unknown	194521	194905	1522	-	.	ID="RND-1_FAMILY-52";Tend="1494";Tstart="1110";shortTE="F";uid="0761c958-7608-4839-a7ed-46bb5e646163"
NW_007377440.1	RepeatMasker	Unknown	814313	814437	451	-	.	ID="RND-6_FAMILY-2666";Tend="1627";Tstart="1512";shortTE="F";uid="e2789868-6616-43b0-a564-496a6b30ad5c"
NW_007377440.1	RepeatMasker	Unknown	686607	686866	1661	-	.	ID="RND-5_FAMILY-2144";Tend="1495";Tstart="1245";shortTE="F";uid="9e1b2c78-9bed-49c6-975a-d4c0e860d188"
NW_007377440.1	RepeatMasker	SINE/ID	837466	837644	660	-	.	ID="RND-1_FAMILY-13";Tend="1856";Tstart="1679";shortTE="F";uid="1691ddd8-0634-4bca-a7d1-ae358833399d"
NW_007377440.1	RepeatMasker	DNA/Sola-2	1064832	1065048	1601	-	.	ID="RND-1_FAMILY-95";Tend="1496";Tstart="1289";shortTE="F";uid="32ed7e84-319a-406f-ba13-68c6e585bd42"
NW_007377440.1	RepeatMasker	LINE/RTE-BovB	531847	532128	1242	-	.	ID="RND-6_FAMILY-8137";Tend="1041";Tstart="761";shortTE="F";uid="b19afc84-58b3-4137-804f-520f3b84dc9f"
NW_007377440.1	RepeatMasker	SINE/tRNA-RTE	824331	824634	2388	-	.	ID="RND-1_FAMILY-100";Tend="1035";Tstart="737";shortTE="F";uid="e4741e9a-f78d-4b94-8d21-62f3428f7a23"
NW_007377440.1	RepeatMasker	DNA/hAT-Charlie	655394	655548	653	-	.	ID="RND-6_FAMILY-3808";Tend="1014";Tstart="864";shortTE="F";uid="61fbf861-c211-4460-bdc2-fcfec0608b27"
NW_007377440.1	RepeatMasker	SINE/ID	787654	787891	1383	-	.	ID="RND-1_FAMILY-5";Tend="1758";Tstart="1537";shortTE="F";uid="7fbf7e9d-fec9-4c5c-aa9d-80565dbd2632"
NW_007377440.1	RepeatMasker	SINE/tRNA-RTE	697965	698230	1759	-	.	ID="RND-6_FAMILY-31686";Tend="1263";Tstart="993";shortTE="F";uid="6823c178-3461-4926-9e90-34078df885be"
NW_007377440.1	RepeatMasker	RC/Helitron	584029	584163	840	-	.	ID="RND-6_FAMILY-8282";Tend="1029";Tstart="890";shortTE="F";uid="55adc7fd-81e3-4a00-9dc9-231b338c664a"
NW_007377440.1	RepeatMasker	Unknown	848341	848446	668	-	.	ID="RND-6_FAMILY-8012";Tend="467";Tstart="363";shortTE="F";uid="0692f64f-1e8e-43d8-ab78-4443d2abeeba"
NW_007377440.1	RepeatMasker	Unknown	299947	300094	788	-	.	ID="RND-1_FAMILY-311";Tend="4989";Tstart="4837";shortTE="F";uid="08e95366-6500-4d73-b3c6-ed03911199c3"
NW_007377440.1	RepeatMasker	Unknown	476656	476884	670	-	.	ID="RND-1_FAMILY-52";Tend="1075";Tstart="835";shortTE="F";uid="5071a020-c97e-4509-9501-44ba06082e80"
NW_007377440.1	RepeatMasker	SINE/tRNA-Meta	1070567	1070717	983	-	.	ID="RND-1_FAMILY-97";Tend="988";Tstart="834";shortTE="F";uid="d2872e9b-4ef3-4d41-9816-356df1315aca"
NW_007377440.1	RepeatMasker	LINE/RTE-BovB	971784	972074	914	-	.	ID="RND-6_FAMILY-54328";Tend="893";Tstart="425";shortTE="F";uid="1ce97113-979b-40a8-86da-11965c68e3e3"
NW_007377440.1	RepeatMasker	RC/Helitron	85807	85946	473	-	.	ID="RND-6_FAMILY-8282";Tend="955";Tstart="807";shortTE="F";uid="7df245be-e2e5-4b71-8322-ff136ebbf42b"
NW_007377440.1	RepeatMasker	SINE/tRNA-RTE	720255	720359	781	-	.	ID="RND-1_FAMILY-2";Tend="1298";Tstart="1195";shortTE="F";uid="5a6236bc-58d7-4665-902c-c649087aacef"
NW_007377440.1	RepeatMasker	Unknown	820443	820651	440	-	.	ID="RND-1_FAMILY-31";Tend="1671";Tstart="1483";shortTE="F";uid="4b19c3f8-3ed8-4196-9447-07ebd590f40f"
NW_007377440.1	RepeatMasker	Unknown	804279	804440	891	-	.	ID="RND-6_FAMILY-1666";Tend="1047";Tstart="881";shortTE="F";uid="93e47e42-f766-4b9f-a350-ad5ac470e6f8"
NW_007377440.1	RepeatMasker	LINE/L1	244265	244392	784	-	.	ID="RND-6_FAMILY-36073";Tend="747";Tstart="612";shortTE="F";uid="6817c706-222f-48e9-8b03-2888cec682bc"
NW_007377440.1	RepeatMasker	SINE/tRNA-Meta	789887	790031	905	-	.	ID="RND-1_FAMILY-97";Tend="968";Tstart="823";shortTE="F";uid="24e7db8a-96d2-427d-817e-c6304e7c0e8a"
NW_007377440.1	RepeatMasker	Unknown	876258	876385	1049	-	.	ID="RND-5_FAMILY-2144";Tend="1531";Tstart="1404";shortTE="F";uid="79c713f7-ce6e-4302-9315-fc28b6c5c5e5"
NW_007377440.1	RepeatMasker	Unknown	860764	860980	1545	-	.	ID="RND-5_FAMILY-3298";Tend="1074";Tstart="861";shortTE="F";uid="1e19754a-8c44-4ca6-a1eb-402e49c05320"
NW_007377440.1	RepeatMasker	SINE/5S	731142	731311	988	-	.	ID="RND-1_FAMILY-103";Tend="884";Tstart="711";shortTE="F";uid="60e01653-ee55-4c99-bc09-b99174ea51d7"
NW_007377440.1	RepeatMasker	SINE/tRNA-Deu	125756	125884	586	-	.	ID="RND-6_FAMILY-17372";Tend="1171";Tstart="1041";shortTE="F";uid="dc64e716-94fd-4b1c-9ff3-7e75ebc176c2"
NW_007377440.1	RepeatMasker	LINE/RTE-BovB	963690	964096	978	-	.	ID="RND-1_FAMILY-159";Tend="1035";Tstart="425";shortTE="F";uid="e7cad2ed-c52d-4ff2-9410-f9128283fe70"
NW_007377440.1	RepeatMasker	LTR	675503	675715	1887	-	.	ID="RND-6_FAMILY-548";Tend="1167";Tstart="955";shortTE="F";uid="41a6ee69-3417-4a35-8cfc-be0b5072748f"
NW_007377440.1	RepeatMasker	Unknown	488469	488719	1221	-	.	ID="RND-1_FAMILY-96";Tend="1101";Tstart="841";shortTE="F";uid="25489a3e-1386-4e8b-a015-0dde6f52f3f1"
NW_007377440.1	RepeatMasker	SINE/ID	686937	687157	912	-	.	ID="RND-1_FAMILY-16";Tend="1078";Tstart="866";shortTE="F";uid="9cd93456-695d-4262-8c50-d08fa1ecc0ea"
NW_007377440.1	RepeatMasker	SINE/tRNA-Core	1082867	1083537	4553	-	.	ID="RND-1_FAMILY-561";Tend="1122";Tstart="508";shortTE="F";uid="67208cb0-a6c6-4b79-9733-eb41ac1a92d0"
NW_007377440.1	RepeatMasker	Unknown	634290	635154	6927	-	.	ID="RND-1_FAMILY-462";Tend="1757";Tstart="878";shortTE="F";uid="7ab0af83-8712-4be9-a4c4-261c23816d0f"
NW_007377440.1	RepeatMasker	Unknown	453312	453431	465	-	.	ID="RND-1_FAMILY-70";Tend="1030";Tstart="917";shortTE="F";uid="8bf14614-25a4-4f04-b80a-88eac31c7e6f"
NW_007377440.1	RepeatMasker	SINE/B4	96823	97022	1099	-	.	ID="RND-5_FAMILY-761";Tend="953";Tstart="754";shortTE="F";uid="3bd6a266-8d32-403b-9d46-2b24298d3567"
NW_007377440.1	RepeatMasker	Unknown	832591	832708	635	-	.	ID="RND-1_FAMILY-70";Tend="1039";Tstart="921";shortTE="F";uid="43c8da0a-13b6-4ef5-b5ad-9e9473d4ab27"
NW_007377440.1	RepeatMasker	RC/Helitron	870844	870961	636	-	.	ID="RND-1_FAMILY-118";Tend="1534";Tstart="1415";shortTE="F";uid="83cfc0a2-9caf-482c-8ee7-f3bef996498f"
NW_007377440.1	RepeatMasker	Unknown	775157	775346	954	-	.	ID="RND-5_FAMILY-3298";Tend="1050";Tstart="864";shortTE="F";uid="d4239ecb-2685-4f67-b614-e1de27a3d731"
NW_007377440.1	RepeatMasker	SINE/5S	731704	731893	1053	-	.	ID="RND-1_FAMILY-103";Tend="884";Tstart="693";shortTE="F";uid="2a08b571-d1bf-4ed8-9e66-c5742c25f6fd"
NW_007377440.1	RepeatMasker	Unknown	483144	483468	1037	-	.	ID="RND-6_FAMILY-2503";Tend="823";Tstart="550";shortTE="F";uid="2ab9f791-2c20-47bc-8620-c9ec58166d46"
NW_007377440.1	RepeatMasker	Unknown	1059305	1059442	456	-	.	ID="RND-1_FAMILY-311";Tend="4768";Tstart="4637";shortTE="F";uid="595cb68a-5af6-45ca-b63a-7c0743ace527"
NW_007377440.1	RepeatMasker	Unknown	906641	906777	911	-	.	ID="RND-1_FAMILY-206";Tend="980";Tstart="842";shortTE="F";uid="c04eb23e-2dc1-4c8f-82a6-f5a060ac5c02"
NW_007377440.1	RepeatMasker	Unknown	259857	260067	596	-	.	ID="RND-1_FAMILY-314";Tend="1546";Tstart="1334";shortTE="F";uid="0df34477-7fdf-4949-8728-18d4d3029ba7"
NW_007377440.1	RepeatMasker	SINE/5S	1053421	1053522	539	-	.	ID="RND-1_FAMILY-103";Tend="903";Tstart="809";shortTE="F";uid="1e2e1365-bb32-4005-bb22-4f1ef67be0f5"
NW_007377440.1	RepeatMasker	LTR/Gypsy	891564	891866	507	-	.	ID="RND-6_FAMILY-7101";TEgroup="ctg_1%7CRND-6_FAMILY-7101%7C1";Tend="960";Tstart="869";shortTE="T";uid="13df3789-db87-4782-aafb-052771af71a1"
NW_007377440.1	RepeatMasker	SINE/tRNA-RTE	186434	186719	917	-	.	ID="RND-1_FAMILY-22";Tend="1555";Tstart="1255";shortTE="F";uid="a2e81c11-d131-4500-92b9-1c146412d823"
NW_007377440.1	RepeatMasker	Unknown	490123	490263	1178	-	.	ID="RND-1_FAMILY-64";Tend="1018";Tstart="878";shortTE="F";uid="6b71759b-99ce-4d10-bfb1-119b721091c0"
NW_007377440.1	RepeatMasker	Unknown	652051	652169	866	-	.	ID="RND-1_FAMILY-52";Tend="1128";Tstart="1013";shortTE="F";uid="f9b8cf66-8c36-4be6-ac16-cead7391fb61"
NW_007377440.1	RepeatMasker	SINE/tRNA-Meta	850398	850551	1101	-	.	ID="RND-1_FAMILY-97";Tend="989";Tstart="837";shortTE="F";uid="e4e8158f-e6e5-4bcf-b831-8dbf4dc4b34c"
NW_007377440.1	RepeatMasker	DNA/hAT-Charlie	368889	369281	2309	-	.	ID="RND-1_FAMILY-495";Tend="1171";Tstart="817";shortTE="F";uid="88202ac8-3fa3-4977-a87c-88e2f8d04fc1"
NW_007377440.1	RepeatMasker	Unknown	260217	261432	7966	-	.	ID="RND-1_FAMILY-733";Tend="1862";Tstart="724";shortTE="F";uid="25cfad7a-9010-4843-8565-89080aad878d"
NW_007377440.1	RepeatMasker	Unknown	719680	719866	1224	-	.	ID="RND-6_FAMILY-6799";Tend="959";Tstart="767";shortTE="F";uid="31cdbff6-e601-414a-b730-bc9d455f44e6"
NW_007377440.1	RepeatMasker	Unknown	77596	77708	794	-	.	ID="RND-1_FAMILY-70";Tend="1038";Tstart="915";shortTE="F";uid="c5111fe9-7f21-4b9a-a42a-e2ba36c85e35"
NW_007377440.1	RepeatMasker	Unknown	877278	877515	807	-	.	ID="RND-6_FAMILY-2666";Tend="1735";Tstart="1493";shortTE="F";uid="c106a210-1710-4e85-8fb7-afd1a28bb479"
NW_007377440.1	RepeatMasker	Unknown	257392	258035	5237	-	.	ID="RND-1_FAMILY-94";Tend="1282";Tstart="651";shortTE="F";uid="ed25cfc7-d750-49d8-a79b-5ce4206fa9c9"
NW_007377440.1	RepeatMasker	RC/Helitron	489647	489767	828	-	.	ID="RND-6_FAMILY-8282";Tend="1037";Tstart="914";shortTE="F";uid="259fea95-c4cd-4388-86a1-45dead15157b"
NW_007377440.1	RepeatMasker	DNA/TcMar-Tc1	606155	606727	4709	-	.	ID="RND-1_FAMILY-574";Tend="1442";Tstart="860";shortTE="F";uid="79e9be6e-961a-42b0-a80d-4881a285f7a0"
NW_007377440.1	RepeatMasker	LINE/L1-Tx1	731444	731566	767	-	.	ID="RND-4_FAMILY-112";Tend="1798";Tstart="1680";shortTE="F";uid="648a94ca-a72a-4d5f-ba2f-17cdd583f54d"
NW_007377440.1	RepeatMasker	RC/Helitron	872969	873153	495	-	.	ID="RND-1_FAMILY-118";TEgroup="ctg_1%7CRND-1_FAMILY-118%7C2";Tend="1524";Tstart="1388";shortTE="T";uid="83f3c632-f2e8-4456-87d5-8997026eac48"
NW_007377440.1	RepeatMasker	RC/Helitron	275213	275400	1189	-	.	ID="RND-6_FAMILY-8282";Tend="998";Tstart="809";shortTE="F";uid="b81e7fd4-7408-4418-8730-95d52a9bd56d"
NW_007377440.1	RepeatMasker	SINE/ID	842066	842285	1017	-	.	ID="RND-1_FAMILY-5";Tend="1749";Tstart="1522";shortTE="F";uid="3e08b79e-043a-49a7-9bc5-66aacf068661"
NW_007377440.1	RepeatMasker	DNA/hAT-Blackjack	1032877	1033194	2164	-	.	ID="RND-1_FAMILY-66";Tend="886";Tstart="602";shortTE="F";uid="e3d6088c-1ac7-4806-9360-061b7190c2b4"
NW_007377440.1	RepeatMasker	Unknown	525907	526315	1935	-	.	ID="RND-1_FAMILY-138";Tend="1471";Tstart="1093";shortTE="F";uid="050bc2e8-1b22-4ecc-9cbb-8a8e98b5ce8c"
NW_007377440.1	RepeatMasker	LINE/L1-Tx1	1032208	1032399	588	-	.	ID="RND-1_FAMILY-1";Tend="1786";Tstart="1595";shortTE="F";uid="4738280e-4da4-4cd0-a5d5-e4a52a1d2b31"
NW_007377440.1	RepeatMasker	Unknown	16438	16894	3334	-	.	ID="RND-6_FAMILY-44247";Tend="1134";Tstart="674";shortTE="F";uid="574956cd-f30a-4dd5-87f8-92905d60fde9"
NW_007377440.1	RepeatMasker	Unknown	433046	433378	730	-	.	ID="RND-1_FAMILY-430";TEgroup="ctg_1%7CRND-1_FAMILY-430%7C1";Tend="901";Tstart="729";shortTE="F";uid="17308835-d712-4b0d-8e94-7241ad05a5c5"
NW_007377440.1	RepeatMasker	SINE/ID	783578	783775	971	-	.	ID="RND-1_FAMILY-5";Tend="1751";Tstart="1538";shortTE="F";uid="d35a7e19-be81-4258-adbd-dc3f4537a0c3"
NW_007377440.1	RepeatMasker	SINE/ID	847296	847468	698	-	.	ID="RND-1_FAMILY-13";Tend="1856";Tstart="1686";shortTE="F";uid="a0ea29f8-4922-4872-80d6-2c978937cace"
NW_007377440.1	RepeatMasker	RC/Helitron	700730	701528	4237	-	.	ID="RND-1_FAMILY-305";Tend="1631";Tstart="1145";shortTE="F";uid="ba5a46ab-2a33-420d-9d6c-57e0deae373a"
NW_007377440.1	RepeatMasker	Unknown	316935	317186	727	-	.	ID="RND-5_FAMILY-7554";Tend="1191";Tstart="940";shortTE="F";uid="e87e1cec-98e5-45f8-bfce-5523f5af5c85"
NW_007377440.1	RepeatMasker	Unknown	1093798	1094045	881	-	.	ID="RND-1_FAMILY-19";Tend="1043";Tstart="790";shortTE="F";uid="1f193cba-ee70-467d-87e2-afd98f4f74ed"
NW_007377440.1	RepeatMasker	DNA/hAT-Blackjack	244811	244968	650	-	.	ID="RND-1_FAMILY-66";Tend="886";Tstart="728";shortTE="F";uid="6ee14023-a1ae-4e0f-a9e7-699aaf4bfabe"
NW_007377440.1	RepeatMasker	Unknown	906781	906951	1370	-	.	ID="RND-6_FAMILY-47864";Tend="1570";Tstart="1400";shortTE="F";uid="5e3233cc-1141-4c4b-9c97-b096a6422219"
NW_007377440.1	RepeatMasker	Unknown	822684	822847	1185	-	.	ID="RND-5_FAMILY-3298";Tend="1040";Tstart="881";shortTE="F";uid="36bc25e9-5bb8-4bdc-8d9b-70f475ac2f16"
NW_007377440.1	RepeatMasker	Satellite	448935	449092	505	-	.	ID="RND-6_FAMILY-2981";TEgroup="ctg_1%7CRND-6_FAMILY-2981%7C1";Tend="631";Tstart="458";shortTE="F";uid="dc4e70f4-e2f2-404b-bc3a-ac62e12ed31d"
NW_007377440.1	RepeatMasker	SINE/tRNA-Meta	1023640	1023752	416	-	.	ID="RND-1_FAMILY-97";Tend="950";Tstart="833";shortTE="F";uid="5c0ae172-08ba-4c4c-afa3-937c79c38db1"
NW_007377440.1	RepeatMasker	Unknown	449407	449631	1765	-	.	ID="RND-1_FAMILY-177";Tend="1440";Tstart="1216";shortTE="F";uid="e3844241-8e71-4574-af53-b80a8972815d"
NW_007377440.1	RepeatMasker	Unknown	956114	956232	568	-	.	ID="RND-1_FAMILY-131";Tend="1189";Tstart="1069";shortTE="F";uid="8f21e7e0-e13c-4bce-b4c0-6d6ae34187f2"
NW_007377440.1	RepeatMasker	LINE/I	207227	207890	3091	-	.	ID="RND-6_FAMILY-19116";Tend="1296";Tstart="312";shortTE="F";uid="8dca0653-ed9e-4a14-bb45-25125382d9ad"
NW_007377440.1	RepeatMasker	Unknown	188089	188310	602	-	.	ID="RND-1_FAMILY-253";Tend="927";Tstart="738";shortTE="F";uid="ef515df4-ce33-4901-a383-ee8487931276"
NW_007377440.1	RepeatMasker	DNA/hAT-Charlie	733125	733453	836	-	.	ID="RND-6_FAMILY-3808";TEgroup="ctg_1%7CRND-6_FAMILY-3808%7C1";Tend="1568";Tstart="881";shortTE="F";uid="bd2fbfd0-7908-447d-942a-53b60039ff1f"
NW_007377440.1	RepeatMasker	SINE/tRNA-Deu	710173	710494	1140	-	.	ID="RND-1_FAMILY-835";TEgroup="ctg_1%7CRND-1_FAMILY-835%7C1";Tend="911";Tstart="750";shortTE="F";uid="6cebd735-6554-42fb-8238-bd6c49c17e40"
NW_007377440.1	RepeatMasker	SINE/ID	36551	36824	2426	-	.	ID="RND-1_FAMILY-9";Tend="1059";Tstart="786";shortTE="F";uid="23cde8bb-ac41-4dc3-b4e5-c806f42fcf5d"
NW_007377440.1	RepeatMasker	Unknown	755086	755401	1505	-	.	ID="RND-5_FAMILY-3163";Tend="1106";Tstart="803";shortTE="F";uid="9773bce3-2ad2-4192-a002-c4ef3995c46e"
NW_007377440.1	RepeatMasker	Satellite	395212	395350	705	-	.	ID="RND-6_FAMILY-2981";Tend="1980";Tstart="1853";shortTE="F";uid="fd11e93d-0351-46e2-b1fc-a60b64ce9a58"
NW_007377440.1	RepeatMasker	Unknown	822332	822475	1100	-	.	ID="RND-1_FAMILY-278";Tend="816";Tstart="676";shortTE="F";uid="02db3cff-d67a-461a-91a8-ce90edc76e94"
NW_007377440.1	RepeatMasker	Unknown	437972	438107	636	-	.	ID="RND-1_FAMILY-70";Tend="1038";Tstart="908";shortTE="F";uid="262dcb88-b192-4f61-ab60-f9486597a8b8"
NW_007377440.1	RepeatMasker	Unknown	786980	787287	1981	-	.	ID="RND-1_FAMILY-106";Tend="1158";Tstart="868";shortTE="F";uid="9f8862af-23f5-4324-9e03-24f42ebfdba8"
NW_007377440.1	RepeatMasker	LINE/RTE-BovB	787346	787529	1003	-	.	ID="RND-6_FAMILY-4311";Tend="565";Tstart="381";shortTE="F";uid="6babde28-77b9-41d6-86aa-70502b89e502"
NW_007377440.1	RepeatMasker	DNA/Maverick	749563	749672	413	-	.	ID="POLINTON-8_NVI";Tend="8187";Tstart="8068";shortTE="F";uid="00cc7e58-a02f-4ed4-9f1d-36ab582862ee"
NW_007377440.1	RepeatMasker	Unknown	1093243	1093344	691	-	.	ID="RND-1_FAMILY-65";Tend="1015";Tstart="914";shortTE="F";uid="ce38d1f9-5339-4d3b-ac2a-9c8ab0baf786"
NW_007377440.1	RepeatMasker	Unknown	840275	840397	656	-	.	ID="RND-6_FAMILY-8012";Tend="467";Tstart="352";shortTE="F";uid="d4176347-d100-4cde-849d-f146b6755aec"
NW_007377440.1	RepeatMasker	Unknown	72862	73068	541	-	.	ID="RND-1_FAMILY-52";Tend="1126";Tstart="903";shortTE="F";uid="4ff10403-2f42-4391-b2e5-4b717ab5b10d"
NW_007377440.1	RepeatMasker	Unknown	557644	557757	457	-	.	ID="RND-1_FAMILY-459";Tend="747";Tstart="633";shortTE="F";uid="a43013bc-1e56-4e28-89ee-92a065976b29"
NW_007377440.1	RepeatMasker	LINE/I	696477	696601	646	-	.	ID="RND-5_FAMILY-2097";Tend="1288";Tstart="1161";shortTE="F";uid="e569a1b9-8c91-4dc6-b65f-4f6764274723"
NW_007377440.1	RepeatMasker	DNA/TcMar-Tc1	1069113	1069624	1105	-	.	ID="RND-1_FAMILY-574";TEgroup="ctg_1%7CRND-1_FAMILY-574%7C1";Tend="1264";Tstart="861";shortTE="F";uid="86000057-6299-4a36-8d0d-496f15553e74"
NW_007377440.1	RepeatMasker	DNA/Maverick	994491	994672	767	-	.	ID="RND-1_FAMILY-185";Tend="854";Tstart="672";shortTE="F";uid="1eb71aa1-1da5-4f63-a780-0b1543104bb5"
NW_007377440.1	RepeatMasker	SINE/ID	793933	794307	1391	-	.	ID="RND-1_FAMILY-16";Tend="1587";Tstart="866";shortTE="F";uid="3324f897-663c-4dce-990b-9a07b8b5b012"
NW_007377440.1	RepeatMasker	Unknown	794666	794837	671	-	.	ID="RND-1_FAMILY-31";Tend="1670";Tstart="1494";shortTE="F";uid="71bc7d7d-4f3a-4f82-91ab-a094faf6db34"
NW_007377440.1	RepeatMasker	SINE/ID	817284	817471	1099	-	.	ID="RND-1_FAMILY-5";Tend="1750";Tstart="1562";shortTE="F";uid="a0d9cbc6-52fd-409e-92b8-b2c61515e8d8"
NW_007377440.1	RepeatMasker	LTR/Gypsy	132278	132480	1617	-	.	ID="RND-6_FAMILY-7101";Tend="991";Tstart="789";shortTE="F";uid="df0f57f0-4ff3-4419-834b-2ac9dc8463d9"
NW_007377440.1	RepeatMasker	SINE/tRNA-Deu	124420	124548	569	-	.	ID="RND-6_FAMILY-17372";Tend="1171";Tstart="1041";shortTE="F";uid="d97716a6-9998-4151-ac06-4d7f83d444a5"
NW_007377440.1	RepeatMasker	LTR/Gypsy	794210	794320	695	-	.	ID="RND-1_FAMILY-60";Tend="1211";Tstart="1098";shortTE="F";uid="13d6fba5-34bd-4ab1-b085-46bf0ac9b9eb"
NW_007377440.1	RepeatMasker	Unknown	795057	795176	711	-	.	ID="RND-1_FAMILY-70";Tend="1046";Tstart="924";shortTE="F";uid="73cfc78f-9032-407d-8eb0-51e00c8b7cfd"
NW_007377440.1	RepeatMasker	Unknown	832181	832308	704	-	.	ID="RND-5_FAMILY-3298";Tend="1080";Tstart="963";shortTE="F";uid="362700ea-2811-48a8-870e-74ada2562b3e"
NW_007377440.1	RepeatMasker	Unknown	899735	899881	955	-	.	ID="RND-1_FAMILY-206";Tend="983";Tstart="835";shortTE="F";uid="cd3ecd98-c780-485f-89cc-99105b05efcc"
NW_007377440.1	RepeatMasker	Unknown	433631	433762	1030	-	.	ID="RND-1_FAMILY-70";Tend="1041";Tstart="911";shortTE="F";uid="f3d3bac1-0dcd-4b40-935e-e4fca9213e25"
NW_007377440.1	RepeatMasker	Unknown	302624	302766	1084	-	.	ID="RND-6_FAMILY-29318";Tend="1298";Tstart="1161";shortTE="F";uid="4b9a81ff-1c62-415e-a251-49e1f298451e"
NW_007377440.1	RepeatMasker	Unknown	265134	265234	487	-	.	ID="RND-1_FAMILY-80";Tend="1014";Tstart="934";shortTE="F";uid="306da45a-4862-4eed-859a-e126caab57db"
NW_007377440.1	RepeatMasker	Unknown	1021178	1021325	760	-	.	ID="RND-5_FAMILY-708";Tend="1457";Tstart="1316";shortTE="F";uid="11ff6b05-4fd7-411c-b1d4-49bc04051a06"
NW_007377440.1	RepeatMasker	SINE/tRNA-RTE	132528	132715	1269	-	.	ID="RND-5_FAMILY-620";Tend="1135";Tstart="955";shortTE="F";uid="ea1b3f18-9ca2-41c3-8075-695554e42eff"
NW_007377440.1	RepeatMasker	DNA/TcMar-Tc1	751042	751199	1219	-	.	ID="RND-1_FAMILY-366";Tend="966";Tstart="813";shortTE="F";uid="2cb44b47-9e83-4384-be1c-736e206eedc6"
NW_007377440.1	RepeatMasker	Unknown	695541	695727	1032	-	.	ID="RND-6_FAMILY-1666";Tend="1037";Tstart="845";shortTE="F";uid="90848dab-31d8-484e-868a-b7c5713619fa"
NW_007377440.1	RepeatMasker	SINE/tRNA-RTE	969812	969954	997	-	.	ID="RND-6_FAMILY-31686";Tend="1277";Tstart="1129";shortTE="F";uid="a88712d5-aaaf-4868-a70f-883d752d32ad"
NW_007377440.1	RepeatMasker	Unknown	919966	920130	978	-	.	ID="RND-1_FAMILY-48";Tend="858";Tstart="687";shortTE="F";uid="d34f7793-7929-45d7-9de8-e8e40cf5b8d9"
NW_007377440.1	RepeatMasker	SINE/ID	809057	809275	1859	-	.	ID="RND-1_FAMILY-5";Tend="1755";Tstart="1537";shortTE="F";uid="2bd6fb45-6156-429c-8789-310b5bc3c81c"
NW_007377440.1	RepeatMasker	Unknown	1081877	1082082	1582	-	.	ID="RND-1_FAMILY-133";Tend="1103";Tstart="898";shortTE="F";uid="2e6d2944-6c4c-4775-a4b4-f7ade5d231c8"
NW_007377440.1	RepeatMasker	LINE/RTE-BovB	572458	572615	421	-	.	ID="RND-1_FAMILY-593";Tend="750";Tstart="596";shortTE="F";uid="0b8c5101-e4c3-48bb-a6fc-d1fb17dff926"
NW_007377440.1	RepeatMasker	DNA/Maverick	784193	784341	525	-	.	ID="POLINTON-8_NVI";Tend="8213";Tstart="8066";shortTE="F";uid="a8114ca0-91f9-4aa9-a0e8-6d03ee4b955a"
NW_007377440.1	RepeatMasker	Unknown	297771	298189	3299	-	.	ID="RND-6_FAMILY-62244";Tend="1107";Tstart="689";shortTE="F";uid="b9fea550-acb6-4230-82db-c9307c7e1d50"
NW_007377440.1	RepeatMasker	DNA/hAT-Charlie	168764	168977	1463	-	.	ID="RND-6_FAMILY-12929";Tend="1011";Tstart="800";shortTE="F";uid="c010b2c4-9d17-44c3-b64c-b482ed41eaaf"
NW_007377440.1	RepeatMasker	Unknown	380919	381024	718	-	.	ID="RND-1_FAMILY-70";Tend="1043";Tstart="917";shortTE="F";uid="2bc7e60f-a8df-4cb2-aef8-0eeb510102c5"
NW_007377440.1	RepeatMasker	Unknown	330927	331059	645	-	.	ID="RND-5_FAMILY-94";Tend="1010";Tstart="884";shortTE="F";uid="37a14b38-80d0-41a8-859f-33d404307d36"
NW_007377440.1	RepeatMasker	Unknown	1080642	1080797	1305	-	.	ID="RND-1_FAMILY-136";Tend="1331";Tstart="1169";shortTE="F";uid="7a968b11-5fd1-4026-9518-e8049d5cf7d0"
NW_007377440.1	RepeatMasker	DNA/TcMar-Tc1	755620	756051	1896	-	.	ID="RND-1_FAMILY-366";Tend="1426";Tstart="1007";shortTE="F";uid="4d6c8143-bf1b-4f5d-a149-af1ba6c7904e"
NW_007377440.1	RepeatMasker	LINE/RTE-BovB	692904	693086	594	-	.	ID="RND-6_FAMILY-4311";Tend="628";Tstart="419";shortTE="F";uid="ad14d986-9406-4192-a5d9-e4099635497b"
NW_007377440.1	RepeatMasker	SINE/ID	690140	690345	905	-	.	ID="RND-1_FAMILY-16";Tend="1073";Tstart="873";shortTE="F";uid="6684b6e5-7725-4741-ac80-2abfd7a74ead"
NW_007377440.1	RepeatMasker	Unknown	261473	261595	899	-	.	ID="RND-6_FAMILY-1836";Tend="614";Tstart="492";shortTE="F";uid="e5178952-30cf-49b6-b998-2a3e5fabc0ae"
NW_007377440.1	RepeatMasker	SINE/tRNA-RTE	968581	968717	1095	-	.	ID="RND-1_FAMILY-111";Tend="1144";Tstart="1009";shortTE="F";uid="c1c2b882-c83f-4409-b908-3f66c66901a8"
NW_007377440.1	RepeatMasker	Unknown	434026	434159	723	-	.	ID="RND-1_FAMILY-70";Tend="1041";Tstart="897";shortTE="F";uid="ef7ffaa4-53ab-4dd5-a4d7-bc96d116e868"
NW_007377440.1	RepeatMasker	DNA	517272	517386	927	-	.	ID="RND-5_FAMILY-305";Tend="740";Tstart="626";shortTE="F";uid="62ebeaff-a310-40a2-8dfa-6dd57e3828a2"
NW_007377440.1	RepeatMasker	Unknown	308095	308324	1465	-	.	ID="RND-5_FAMILY-8766";Tend="1123";Tstart="899";shortTE="F";uid="27abe266-fde7-4ca3-a043-526065f557bb"
NW_007377440.1	RepeatMasker	Unknown	798678	798817	977	-	.	ID="RND-1_FAMILY-136";Tend="990";Tstart="816";shortTE="F";uid="67414ad5-dbb2-4cae-b96a-3234fbd9a275"
NW_007377440.1	RepeatMasker	RC/Helitron	718798	718998	1499	-	.	ID="RND-1_FAMILY-570";Tend="1270";Tstart="1080";shortTE="F";uid="ab913529-0cba-453b-8814-27ce6096df75"
NW_007377440.1	RepeatMasker	Unknown	819928	820034	749	-	.	ID="RND-6_FAMILY-4482";Tend="2353";Tstart="2213";shortTE="F";uid="91cbc94a-0659-4ee7-b55a-011b2f4eca3e"
NW_007377440.1	RepeatMasker	Unknown	694647	695281	4379	-	.	ID="RND-5_FAMILY-2144";Tend="1529";Tstart="900";shortTE="F";uid="c376934d-04d1-4fdc-8aa4-869daad6bd92"
NW_007377440.1	RepeatMasker	LTR/Gypsy	147808	147945	861	-	.	ID="RND-6_FAMILY-3685";Tend="787";Tstart="641";shortTE="F";uid="e3c1170a-0123-4a71-9413-5c36f4c882a7"
NW_007377440.1	RepeatMasker	DNA/TcMar-Tc1	1067552	1067772	1546	-	.	ID="RND-1_FAMILY-574";Tend="1459";Tstart="1239";shortTE="F";uid="a5d88994-3c03-404f-80d2-ab856a0f3afc"
NW_007377440.1	RepeatMasker	SINE/ID	790432	790672	1255	-	.	ID="RND-1_FAMILY-5";Tend="1758";Tstart="1537";shortTE="F";uid="37eec9c3-09f2-471c-9824-9f9c37acf12f"
NW_007377440.1	RepeatMasker	LINE/RTE-BovB	305323	306017	5013	-	.	ID="RND-5_FAMILY-2258";Tend="971";Tstart="276";shortTE="F";uid="cf2cc4bb-7403-434e-86bd-26ae40f902c5"
NW_007377440.1	RepeatMasker	Unknown	294555	294798	1559	-	.	ID="RND-1_FAMILY-637";Tend="1064";Tstart="812";shortTE="F";uid="0cbd2714-8e5e-4d18-b327-00c79abaea80"
NW_007377440.1	RepeatMasker	SINE/tRNA-Core	652665	652774	709	-	.	ID="RND-6_FAMILY-6951";Tend="1267";Tstart="1161";shortTE="F";uid="4f6a16fb-43b3-4164-b806-2fff258c22c9"
NW_007377440.1	RepeatMasker	LTR/Gypsy	781416	781637	1727	-	.	ID="RND-6_FAMILY-24921";Tend="222";Tstart="1";shortTE="F";uid="33c2362f-f5dd-4f7f-be03-eb9e47eb747d"
NW_007377440.1	RepeatMasker	DNA/TcMar-Tc1	1060988	1061204	1281	-	.	ID="RND-1_FAMILY-574";Tend="1254";Tstart="1045";shortTE="F";uid="6eb722a1-c017-4d95-a8cc-52603cd58dda"
NW_007377440.1	RepeatMasker	DNA/Maverick	126180	126394	721	-	.	ID="RND-1_FAMILY-185";Tend="881";Tstart="673";shortTE="F";uid="0428793b-8379-4521-95b5-73ecc4a901c3"
NW_007377440.1	RepeatMasker	Satellite	287202	287618	3236	-	.	ID="RND-6_FAMILY-2981";Tend="1704";Tstart="1292";shortTE="F";uid="66f0af6c-d4cd-47f9-ab0d-cce6a5d0d98c"
NW_007377440.1	RepeatMasker	RC/Helitron	341777	342096	2338	-	.	ID="RND-5_FAMILY-1977";Tend="1502";Tstart="1188";shortTE="F";uid="8039ee93-a9b5-4d03-a72e-8adef2834369"
NW_007377440.1	RepeatMasker	Unknown	990941	991146	1702	-	.	ID="RND-1_FAMILY-52";Tend="1130";Tstart="924";shortTE="F";uid="3ad2db16-75b8-47b3-b9b4-d8c199f6874d"
NW_007377440.1	RepeatMasker	Unknown	731315	731494	598	-	.	ID="RND-6_FAMILY-17515";Tend="1242";Tstart="1039";shortTE="F";uid="6beb4a49-469e-4317-82d8-03e210e8b058"
NW_007377440.1	RepeatMasker	Unknown	414324	414497	917	-	.	ID="RND-1_FAMILY-70";Tend="1067";Tstart="902";shortTE="F";uid="57d9233a-bc30-4b6a-83b0-0c9fa1e049af"
NW_007377440.1	RepeatMasker	DNA/PIF-Harbinger	784839	785013	603	-	.	ID="RND-1_FAMILY-258";Tend="680";Tstart="506";shortTE="F";uid="f55fcb17-ee2b-4f12-ba60-bf08176d2caa"
NW_007377440.1	RepeatMasker	LTR	968965	969066	408	-	.	ID="RND-6_FAMILY-548";Tend="1163";Tstart="1051";shortTE="F";uid="e56ab224-e00b-465d-b123-c334a06c6936"
NW_007377449.1	RepeatMasker	Unknown	460379	460512	621	+	.	ID="RND-1_FAMILY-70";Tend="1039";Tstart="915";shortTE="F";uid="36e39026-b60d-4728-964b-d92f208e5f71"
NW_007377449.1	RepeatMasker	DNA/TcMar-Tc1	402921	403141	1091	+	.	ID="RND-1_FAMILY-366";Tend="1578";Tstart="1307";shortTE="F";uid="dac66a59-12a7-40d2-87ce-15e199c48aec"
NW_007377449.1	RepeatMasker	Unknown	47863	48041	1213	+	.	ID="RND-5_FAMILY-94";Tend="1399";Tstart="1176";shortTE="F";uid="fe15f2de-bf94-4fcb-83b8-3bead593dc02"
NW_007377449.1	RepeatMasker	RC/Helitron	557387	557580	1444	+	.	ID="RND-6_FAMILY-8282";Tend="1111";Tstart="914";shortTE="F";uid="0ba603d0-8808-44f0-b013-230f82a0f045"
NW_007377449.1	RepeatMasker	LINE/Penelope	238865	239047	1109	+	.	ID="RND-6_FAMILY-3738";Tend="958";Tstart="772";shortTE="F";uid="621d657a-a3d6-4e3f-9e50-c8a94a0f831d"
NW_007377449.1	RepeatMasker	Unknown	147089	147347	809	+	.	ID="RND-6_FAMILY-62244";Tend="903";Tstart="687";shortTE="F";uid="d131a699-703b-4f57-b454-a5e9288214c3"
NW_007377449.1	RepeatMasker	SINE/tRNA-Deu	467629	467735	460	+	.	ID="RND-1_FAMILY-835";Tend="841";Tstart="733";shortTE="F";uid="8251fdef-8ca7-4d1e-94f6-f92279b70221"
NW_007377449.1	RepeatMasker	SINE/ID	549110	549400	1232	+	.	ID="RND-1_FAMILY-16";Tend="1076";Tstart="670";shortTE="F";uid="333224a1-a4ff-4cc7-9f2a-1eae8594b124"
NW_007377449.1	RepeatMasker	LINE/RTE-BovB	511906	512086	910	+	.	ID="RND-6_FAMILY-4311";Tend="618";Tstart="442";shortTE="F";uid="f6834e2b-fec4-4f30-82b3-6ac494553f80"
NW_007377449.1	RepeatMasker	Unknown	566508	566632	518	+	.	ID="RND-1_FAMILY-458";Tend="2104";Tstart="2001";shortTE="F";uid="ad664589-2ba3-4543-baaa-fc04c4258c49"
NW_007377449.1	RepeatMasker	Unknown	220965	221150	1111	+	.	ID="RND-1_FAMILY-131";Tend="602";Tstart="415";shortTE="F";uid="a4c192da-177e-4ba8-8188-b9d6b308af19"
NW_007377449.1	RepeatMasker	LTR	155384	155489	503	+	.	ID="RND-6_FAMILY-548";Tend="1086";Tstart="957";shortTE="F";uid="11592baf-4aa8-4e3e-a0b0-cb28a1fdbddb"
NW_007377449.1	RepeatMasker	Satellite	595089	595329	1747	+	.	ID="RND-6_FAMILY-2981";Tend="1703";Tstart="1450";shortTE="F";uid="8db49b8e-9b0c-481d-89c8-90f42d3e934a"
NW_007377449.1	RepeatMasker	SINE/ID	539652	539925	1354	+	.	ID="RND-1_FAMILY-28";Tend="1102";Tstart="756";shortTE="F";uid="895da215-355b-4c11-a973-ab24d503bc9b"
NW_007377449.1	RepeatMasker	Unknown	523155	523293	477	+	.	ID="RND-6_FAMILY-20204";Tend="1642";Tstart="1491";shortTE="F";uid="1d82fe21-1cdc-40ab-a449-3042429885d6"
NW_007377449.1	RepeatMasker	Unknown	265586	265716	670	+	.	ID="RND-1_FAMILY-27";Tend="789";Tstart="665";shortTE="F";uid="f334b4b3-d388-45c2-8e65-a364027ac25e"
NW_007377449.1	RepeatMasker	SINE/tRNA-RTE	226982	227155	902	+	.	ID="RND-6_FAMILY-31686";Tend="1283";Tstart="1111";shortTE="F";uid="7c9321d5-d030-4af6-9242-15ca751dc119"
NW_007377449.1	RepeatMasker	Unknown	584437	584555	605	+	.	ID="RND-1_FAMILY-163";Tend="1012";Tstart="919";shortTE="F";uid="7dabd176-863b-4389-afd0-3daccdf21462"
NW_007377449.1	RepeatMasker	SINE/tRNA-Core	546831	547024	922	+	.	ID="RND-1_FAMILY-87";Tend="1338";Tstart="1159";shortTE="F";uid="8bb90051-3eaf-4b6e-be56-7a65afc4a6c0"
NW_007377449.1	RepeatMasker	Unknown	575940	576162	531	+	.	ID="RND-1_FAMILY-93";TEgroup="ctg_10%7CRND-1_FAMILY-93%7C1";Tend="1153";Tstart="798";shortTE="T";uid="fb281f61-119d-4d40-987a-e31f5337a77a"
NW_007377449.1	RepeatMasker	LINE/RTE-BovB	523702	523843	1214	+	.	ID="RND-6_FAMILY-4311";Tend="529";Tstart="388";shortTE="F";uid="1b33962d-f751-4468-87be-3cd34e988c70"
NW_007377449.1	RepeatMasker	LTR/Copia	333403	333505	443	+	.	ID="RND-6_FAMILY-18820";Tend="236";Tstart="134";shortTE="F";uid="2858efeb-13bb-4fa1-a904-1585334569b1"
NW_007377449.1	RepeatMasker	Unknown	647415	647545	979	+	.	ID="RND-1_FAMILY-201";Tend="1139";Tstart="1012";shortTE="F";uid="ba991ee3-cdbc-4714-a796-dbccbd54a157"
NW_007377449.1	RepeatMasker	Unknown	209117	209526	3199	+	.	ID="RND-6_FAMILY-62244";Tend="1095";Tstart="683";shortTE="F";uid="7ab14165-13b2-4ad8-8355-4d003e0a90c7"
NW_007377449.1	RepeatMasker	LINE/RTE-BovB	330530	330720	1409	+	.	ID="RND-6_FAMILY-4311";Tend="621";Tstart="431";shortTE="F";uid="24adb269-213f-4def-816c-94f91dfc136a"
NW_007377449.1	RepeatMasker	SINE/tRNA-RTE	238018	238144	1059	+	.	ID="RND-5_FAMILY-620";Tend="1207";Tstart="1081";shortTE="F";uid="c4b16c06-ece3-431e-804e-b5d4f9909b5d"
NW_007377449.1	RepeatMasker	RC/Helitron	379940	380077	468	+	.	ID="RND-1_FAMILY-683";Tend="1617";Tstart="1494";shortTE="F";uid="29cb5c5a-3995-44e5-a95e-2c63016a8400"
NW_007377449.1	RepeatMasker	Satellite	429180	429287	748	+	.	ID="RND-1_FAMILY-674";Tend="108";Tstart="1";shortTE="F";uid="9c61a7d9-080a-449c-b939-a7620c4cf50d"
NW_007377449.1	RepeatMasker	RC/Helitron	456712	456863	461	+	.	ID="RND-6_FAMILY-8282";Tend="975";Tstart="809";shortTE="F";uid="fa5d7867-6a8c-4dbe-9c1b-0544ada507db"
NW_007377449.1	RepeatMasker	SINE/5S	525688	525827	509	+	.	ID="RND-1_FAMILY-103";Tend="863";Tstart="715";shortTE="F";uid="a78c926e-3173-4807-a964-d2145d445b6e"
NW_007377449.1	RepeatMasker	Unknown	643969	644194	1198	+	.	ID="RND-1_FAMILY-155";Tend="838";Tstart="648";shortTE="F";uid="16e9a8aa-052a-4ca5-9515-332b047aab48"
NW_007377449.1	RepeatMasker	LINE/CR1	598093	598202	730	+	.	ID="RND-6_FAMILY-16542";Tend="1132";Tstart="1030";shortTE="F";uid="2e5fa37c-7f31-4df1-94cf-f66218084ae4"
NW_007377449.1	RepeatMasker	LTR/Gypsy	484978	485369	1668	+	.	ID="RND-5_FAMILY-3276";Tend="1247";Tstart="896";shortTE="F";uid="184a6b28-0c26-48a6-a55e-bd9b50f74f3f"
NW_007377449.1	RepeatMasker	Unknown	560604	560707	457	+	.	ID="RND-1_FAMILY-70";Tend="1023";Tstart="905";shortTE="F";uid="b38d2ebb-5cdb-4ea9-8be9-79f68eed6751"
NW_007377449.1	RepeatMasker	SINE/ID	575679	575956	1251	+	.	ID="RND-1_FAMILY-5";Tend="1742";Tstart="1538";shortTE="F";uid="7734294e-71c5-43e4-ad55-8c0928f4ad1d"
NW_007377449.1	RepeatMasker	DNA/Maverick	239230	239362	1024	+	.	ID="RND-1_FAMILY-84";Tend="918";Tstart="787";shortTE="F";uid="3af9e60c-f470-4b93-86c0-6b3429dc9564"
NW_007377449.1	RepeatMasker	Unknown	232264	232389	471	+	.	ID="RND-5_FAMILY-2193";Tend="1357";Tstart="1239";shortTE="F";uid="93eba24e-01b3-424a-8661-e02aa8932c58"
NW_007377449.1	RepeatMasker	SINE/tRNA-RTE	547271	547560	1286	+	.	ID="RND-5_FAMILY-620";Tend="1206";Tstart="899";shortTE="F";uid="30990d0b-1cce-41b7-ab4f-13271f10e475"
NW_007377449.1	RepeatMasker	SINE/tRNA-Deu	482267	482436	1075	+	.	ID="RND-1_FAMILY-835";Tend="892";Tstart="713";shortTE="F";uid="a70ccfef-7f26-489f-9eda-d74bca24c74a"
NW_007377449.1	RepeatMasker	SINE/5S	500061	500203	840	+	.	ID="RND-1_FAMILY-103";Tend="838";Tstart="675";shortTE="F";uid="eeb4d75f-3383-43f2-b1b9-93ac40d19c9b"
NW_007377449.1	RepeatMasker	Unknown	596472	596703	2005	+	.	ID="RND-1_FAMILY-94";Tend="981";Tstart="754";shortTE="F";uid="7beb1c67-d0df-4015-8062-da49b971c6ee"
NW_007377449.1	RepeatMasker	Unknown	320831	321033	1716	+	.	ID="RND-6_FAMILY-4972";Tend="784";Tstart="582";shortTE="F";uid="f351e26c-348e-441d-89f5-c60e16d0d307"
NW_007377449.1	RepeatMasker	Unknown	282122	282511	3069	+	.	ID="RND-1_FAMILY-334";Tend="1155";Tstart="767";shortTE="F";uid="fdc45ef7-93c2-4909-9b08-c33609a9b03d"
NW_007377449.1	RepeatMasker	RC/Helitron	168042	168608	1751	+	.	ID="RND-1_FAMILY-277";TEgroup="ctg_10%7CRND-1_FAMILY-277%7C1";Tend="1358";Tstart="873";shortTE="F";uid="12aa467f-6b80-4570-97d5-0f4651b468ab"
NW_007377449.1	RepeatMasker	Unknown	198015	198154	433	+	.	ID="RND-1_FAMILY-278";Tend="803";Tstart="678";shortTE="F";uid="3581c94c-6894-4d22-b772-4e017334fbfa"
NW_007377449.1	RepeatMasker	Unknown	13803	13997	1329	+	.	ID="RND-1_FAMILY-27";Tend="841";Tstart="647";shortTE="F";uid="2bd8986a-4de1-40d7-92d9-3093cce4ae30"
NW_007377449.1	RepeatMasker	Unknown	47012	47157	767	+	.	ID="RND-5_FAMILY-94";TEgroup="ctg_10%7CRND-5_FAMILY-94%7C1";Tend="975";Tstart="882";shortTE="T";uid="4ac476fb-0d5e-4063-bddc-ed9a2481da06"
NW_007377449.1	RepeatMasker	DNA/Maverick	312195	312367	1136	+	.	ID="RND-1_FAMILY-185";Tend="844";Tstart="673";shortTE="F";uid="14f39065-2157-4d16-8b98-fa57c9f63d37"
NW_007377449.1	RepeatMasker	Unknown	581396	581515	658	+	.	ID="RND-1_FAMILY-163";Tend="1012";Tstart="919";shortTE="F";uid="04201e03-7353-4617-93d5-6376420e8b09"
NW_007377449.1	RepeatMasker	LINE/RTE-BovB	68734	68890	597	+	.	ID="RND-6_FAMILY-4311";Tend="557";Tstart="386";shortTE="F";uid="a90aae63-8289-426b-82cc-a0f32430251a"
NW_007377449.1	RepeatMasker	SINE/5S	163634	163828	866	+	.	ID="RND-1_FAMILY-103";Tend="875";Tstart="671";shortTE="F";uid="03889b80-b61c-4cc3-8e0d-d173f13a8f63"
NW_007377449.1	RepeatMasker	Unknown	209535	209866	1917	+	.	ID="RND-5_FAMILY-607";Tend="1703";Tstart="1378";shortTE="F";uid="9e598076-1c23-4594-8732-dd6aa950e861"
NW_007377449.1	RepeatMasker	Unknown	389227	389460	815	+	.	ID="RND-6_FAMILY-3384";Tend="1855";Tstart="1650";shortTE="F";uid="ad1b752b-e66b-4998-8739-6ed49d8df560"
NW_007377449.1	RepeatMasker	Unknown	524052	524239	948	+	.	ID="RND-1_FAMILY-106";Tend="1080";Tstart="873";shortTE="F";uid="7b18fdd4-86d0-4447-a6d5-94d55b044d7e"
NW_007377449.1	RepeatMasker	DNA/hAT-hATm	54410	54632	1327	+	.	ID="RND-6_FAMILY-23";Tend="1903";Tstart="1674";shortTE="F";uid="6391e01e-819c-498a-83de-0c8744153559"
NW_007377449.1	RepeatMasker	Unknown	568492	568595	638	+	.	ID="RND-6_FAMILY-17515";Tend="259";Tstart="149";shortTE="F";uid="9547841a-bff9-4cc9-b2ff-8929aa641e94"
NW_007377449.1	RepeatMasker	Unknown	328678	328825	892	+	.	ID="RND-1_FAMILY-206";Tend="976";Tstart="821";shortTE="F";uid="9cab8e7c-7a69-4ed3-92f2-2e3ace140ad3"
NW_007377449.1	RepeatMasker	SINE/tRNA-RTE	107180	107455	2288	+	.	ID="RND-1_FAMILY-88";Tend="1224";Tstart="949";shortTE="F";uid="8efdda3f-0a62-418c-bd83-6b6eaeb0ed21"
NW_007377449.1	RepeatMasker	LINE/RTE-BovB	525831	526076	1839	+	.	ID="RND-6_FAMILY-4311";Tend="625";Tstart="388";shortTE="F";uid="a7980266-2f1e-419f-a633-09731992f6d1"
NW_007377449.1	RepeatMasker	Unknown	656690	656820	979	+	.	ID="RND-1_FAMILY-201";Tend="1139";Tstart="1012";shortTE="F";uid="b68fc96c-1bec-4e6d-b572-c82a1573c2f8"
NW_007377449.1	RepeatMasker	SINE/B4	174090	174203	874	+	.	ID="RND-5_FAMILY-761";Tend="984";Tstart="872";shortTE="F";uid="5b3e228c-2261-441d-9b3c-abd9a4edc676"
NW_007377449.1	RepeatMasker	DNA/hAT-hAT19	538861	538980	664	+	.	ID="RND-6_FAMILY-24860";Tend="1902";Tstart="1778";shortTE="F";uid="a61d450f-9e33-4b1c-aeb7-4c47c749215a"
NW_007377449.1	RepeatMasker	LINE/RTE-BovB	509418	509598	910	+	.	ID="RND-6_FAMILY-4311";Tend="618";Tstart="442";shortTE="F";uid="c39bd3f8-30d7-4289-a893-75e275ef0cf7"
NW_007377449.1	RepeatMasker	DNA/Maverick	104329	104515	1335	+	.	ID="RND-1_FAMILY-84";Tend="972";Tstart="786";shortTE="F";uid="e5333c4f-3318-434e-ab47-64a6a3a17e3c"
NW_007377449.1	RepeatMasker	RC/Helitron	369179	369578	2236	+	.	ID="RND-1_FAMILY-228";Tend="1378";Tstart="995";shortTE="F";uid="e58e6adc-1fb6-46cb-a40b-548651d45079"
NW_007377449.1	RepeatMasker	Unknown	248501	248608	584	+	.	ID="RND-5_FAMILY-9448";Tend="1103";Tstart="995";shortTE="F";uid="0f5a16bd-db88-4124-a323-d6e6a7d0706d"
NW_007377449.1	RepeatMasker	DNA/Sola-2	106020	106298	2032	+	.	ID="RND-1_FAMILY-789";Tend="1044";Tstart="739";shortTE="F";uid="76ed858f-8642-4646-b0c7-9ae3feafd0e8"
NW_007377449.1	RepeatMasker	SINE/tRNA-RTE	336007	336186	859	+	.	ID="RND-1_FAMILY-88";Tend="1485";Tstart="1276";shortTE="F";uid="e47d0b43-35be-499f-b6ff-034278af6b58"
NW_007377449.1	RepeatMasker	SINE/ID	140347	140520	1236	+	.	ID="RND-1_FAMILY-16";Tend="1076";Tstart="903";shortTE="F";uid="eea471a1-0e04-4fb1-b586-cfdd448a3f80"
NW_007377449.1	RepeatMasker	Unknown	359228	359440	1696	+	.	ID="RND-1_FAMILY-65";Tend="1133";Tstart="921";shortTE="F";uid="f61d5247-bbb0-412e-b37b-a9c990d79010"
NW_007377449.1	RepeatMasker	SINE/5S	523555	523698	555	+	.	ID="RND-1_FAMILY-103";Tend="863";Tstart="715";shortTE="F";uid="98f3cb01-6f41-405f-9186-762e7bc6b899"
NW_007377449.1	RepeatMasker	SINE/tRNA-RTE	191963	192151	935	+	.	ID="RND-1_FAMILY-2";Tend="1659";Tstart="1474";shortTE="F";uid="6d5aeed0-76d8-4521-bb1f-46268c9d04c3"
NW_007377449.1	RepeatMasker	DNA/hAT-hATm	522475	522616	922	+	.	ID="RND-6_FAMILY-23";Tend="1890";Tstart="1731";shortTE="F";uid="c64c4729-3921-44fd-8355-8d5e3ede46c8"
NW_007377449.1	RepeatMasker	Unknown	248781	248932	994	+	.	ID="RND-5_FAMILY-9448";Tend="1154";Tstart="992";shortTE="F";uid="3e05520a-9a61-459f-8155-e99ccc08b9bd"
NW_007377449.1	RepeatMasker	DNA/hAT-hATm	58617	58869	606	+	.	ID="RND-6_FAMILY-23";Tend="974";Tstart="764";shortTE="F";uid="6a6d8d9c-38f7-4165-8c08-f530d933bd89"
NW_007377449.1	RepeatMasker	Unknown	521417	521607	1044	+	.	ID="RND-1_FAMILY-106";Tend="1068";Tstart="868";shortTE="F";uid="ebe3978e-f295-4e16-98d6-20f9226543f8"
NW_007377449.1	RepeatMasker	RC/Helitron	484654	484764	688	+	.	ID="RND-1_FAMILY-305";Tend="1629";Tstart="1519";shortTE="F";uid="44b2177e-1a43-4233-a800-a1219a9604c6"
NW_007377449.1	RepeatMasker	Unknown	548122	548348	1644	+	.	ID="RND-1_FAMILY-490";Tend="846";Tstart="604";shortTE="F";uid="135213ac-9af6-40c3-afe8-608cf4ba7635"
NW_007377449.1	RepeatMasker	Unknown	99255	99419	709	+	.	ID="RND-1_FAMILY-80";Tend="1031";Tstart="821";shortTE="F";uid="494b99c1-ee83-4771-aeb7-03a35627ccb1"
NW_007377449.1	RepeatMasker	DNA/hAT-Blackjack	98047	98202	1039	+	.	ID="RND-5_FAMILY-887";Tend="939";Tstart="781";shortTE="F";uid="8bc0ee7d-bef5-4251-9c85-d2a81febe35f"
NW_007377449.1	RepeatMasker	Unknown	262774	262922	440	+	.	ID="RND-5_FAMILY-3288";Tend="939";Tstart="804";shortTE="F";uid="c94ba03e-da19-4c2d-a9e2-adeeb93b6b7a"
NW_007377449.1	RepeatMasker	Unknown	16936	17083	1281	+	.	ID="RND-1_FAMILY-278";Tend="823";Tstart="676";shortTE="F";uid="2157fbf0-6c6f-4704-bbf5-773a19035d03"
NW_007377449.1	RepeatMasker	Unknown	216955	217430	3467	+	.	ID="RND-6_FAMILY-44247";Tend="1118";Tstart="667";shortTE="F";uid="3fdca33d-feb1-4ecf-b0a1-2394546df8cc"
NW_007377449.1	RepeatMasker	Unknown	118336	118436	488	+	.	ID="RND-5_FAMILY-708";Tend="1440";Tstart="1340";shortTE="F";uid="35c985c8-d31b-4cbc-accc-46570b93521d"
NW_007377449.1	RepeatMasker	LINE/CR1	143469	143909	834	+	.	ID="RND-6_FAMILY-1753";Tend="437";Tstart="55";shortTE="F";uid="45d5c4b4-70ff-4f1b-968b-bb7e254a4b15"
NW_007377449.1	RepeatMasker	SINE/ID	530975	531213	1296	+	.	ID="RND-1_FAMILY-9";Tend="989";Tstart="756";shortTE="F";uid="66c62af0-c096-42ca-8082-46acf813fe58"
NW_007377449.1	RepeatMasker	Unknown	233678	233939	1550	+	.	ID="RND-5_FAMILY-3298";Tend="1122";Tstart="852";shortTE="F";uid="f1ca4b64-b947-4dfa-afeb-426be410371c"
NW_007377449.1	RepeatMasker	Unknown	114286	114468	710	+	.	ID="RND-6_FAMILY-20204";Tend="1751";Tstart="1564";shortTE="F";uid="a7994b77-772b-438d-816a-66311203c674"
NW_007377449.1	RepeatMasker	LINE/Dong-R4	571863	572058	1309	+	.	ID="RND-6_FAMILY-9997";Tend="408";Tstart="213";shortTE="F";uid="eeb6427f-af64-4e93-88b5-3f7eeb4daab3"
NW_007377449.1	RepeatMasker	SINE/5S	69430	69577	767	+	.	ID="RND-1_FAMILY-103";Tend="818";Tstart="659";shortTE="F";uid="b19ae310-1207-4132-9528-f4ba936f0660"
NW_007377449.1	RepeatMasker	Unknown	647964	648174	986	+	.	ID="RND-6_FAMILY-40438";Tend="298";Tstart="78";shortTE="F";uid="1620c433-47f3-4c91-bb70-c362d846bfad"
NW_007377449.1	RepeatMasker	Unknown	214531	214758	537	+	.	ID="RND-5_FAMILY-3298";TEgroup="ctg_10%7CRND-5_FAMILY-3298%7C1";Tend="1130";Tstart="1041";shortTE="F";uid="ed8bf4e3-b928-48f6-b084-d5b7f32886c1"
NW_007377449.1	RepeatMasker	DNA/TcMar-Tc1	201877	202418	3921	+	.	ID="RND-1_FAMILY-867";Tend="1421";Tstart="879";shortTE="F";uid="99a46962-2b40-4fd4-88ca-9fd9a8c7a9b9"
NW_007377449.1	RepeatMasker	Unknown	220112	220259	1180	+	.	ID="RND-1_FAMILY-278";Tend="832";Tstart="683";shortTE="F";uid="1f9ebd03-1c8d-4106-8b3d-1bc371fae537"
NW_007377449.1	RepeatMasker	Unknown	439768	439970	1472	+	.	ID="RND-1_FAMILY-65";Tend="1134";Tstart="922";shortTE="F";uid="9a17641b-1882-49fe-a834-5de5daede057"
NW_007377449.1	RepeatMasker	SINE/5S	303475	303604	431	+	.	ID="RND-1_FAMILY-103";Tend="869";Tstart="749";shortTE="F";uid="f01cd1f7-58a0-4661-a54c-1a52bdd36d8d"
NW_007377449.1	RepeatMasker	Unknown	570724	570992	2059	+	.	ID="RND-1_FAMILY-136";Tend="1135";Tstart="867";shortTE="F";uid="af79654c-63b6-4fda-b5bf-7de3f380ee69"
NW_007377449.1	RepeatMasker	Unknown	27037	27231	1329	+	.	ID="RND-1_FAMILY-27";Tend="841";Tstart="647";shortTE="F";uid="898b8d61-e697-4c2c-aef7-503bf8fedb3c"
NW_007377449.1	RepeatMasker	Unknown	563553	563656	638	+	.	ID="RND-6_FAMILY-17515";Tend="259";Tstart="149";shortTE="F";uid="dd4241c9-f8fa-42c2-9ce1-fc24becfb4b4"
NW_007377449.1	RepeatMasker	SINE/tRNA-RTE	371639	371822	553	+	.	ID="RND-1_FAMILY-2";Tend="1714";Tstart="1488";shortTE="F";uid="7bfc9970-bc60-4004-a47f-6546c5e632ef"
NW_007377449.1	RepeatMasker	Unknown	267695	267829	833	+	.	ID="RND-1_FAMILY-605";Tend="1042";Tstart="910";shortTE="F";uid="c6ad30fc-bedb-414c-aaf1-7bced5756a3f"
NW_007377449.1	RepeatMasker	SINE/tRNA-Meta	493054	493173	570	+	.	ID="RND-1_FAMILY-97";Tend="993";Tstart="880";shortTE="F";uid="dfe6f2db-1be7-4d69-88c0-c9825f24a231"
NW_007377449.1	RepeatMasker	RC/Helitron	600204	600335	801	+	.	ID="HELITRON-N19_LMI";Tend="1106";Tstart="976";shortTE="F";uid="43ee93d2-9eb7-4f05-9a1c-5f86ce81c88d"
NW_007377449.1	RepeatMasker	RC/Helitron	413456	414580	8263	+	.	ID="RND-1_FAMILY-548";Tend="1770";Tstart="568";shortTE="F";uid="475c97e6-9af9-417e-bc71-07d5eb083a6a"
NW_007377449.1	RepeatMasker	SINE/tRNA-RTE	202389	202496	717	+	.	ID="RND-1_FAMILY-22";Tend="801";Tstart="692";shortTE="F";uid="9ffab712-795b-4ee0-b09a-31dc30c0959d"
NW_007377449.1	RepeatMasker	LINE/L1-Tx1	545983	546161	1046	+	.	ID="RND-4_FAMILY-112";Tend="1796";Tstart="1625";shortTE="F";uid="747fb634-8df6-4b56-8ad5-4038d2abcd26"
NW_007377449.1	RepeatMasker	SINE/tRNA-RTE	198118	198299	880	+	.	ID="RND-1_FAMILY-2";Tend="1659";Tstart="1474";shortTE="F";uid="2e45d6b4-1e81-4818-82b1-826df51f65f8"
NW_007377449.1	RepeatMasker	Unknown	350177	350314	724	+	.	ID="RND-1_FAMILY-70";Tend="1043";Tstart="908";shortTE="F";uid="652d0e95-94d8-4470-8562-086aee0ff4a4"
NW_007377449.1	RepeatMasker	RC/Helitron	577108	577520	2368	+	.	ID="RND-1_FAMILY-548";Tend="1860";Tstart="1451";shortTE="F";uid="995888d5-4d1e-4a1c-a6dd-812ec2a47a81"
NW_007377449.1	RepeatMasker	Unknown	464860	465025	1236	+	.	ID="RND-6_FAMILY-3129";Tend="556";Tstart="389";shortTE="F";uid="41d0e022-b975-4286-b257-fe8d3f0c00f4"
NW_007377449.1	RepeatMasker	Unknown	155488	155751	2320	+	.	ID="RND-5_FAMILY-629";Tend="1228";Tstart="965";shortTE="F";uid="08be21bb-f434-46f7-82b2-d49e3ba95d81"
NW_007377449.1	RepeatMasker	Unknown	465766	466479	2454	+	.	ID="RND-1_FAMILY-634";TEgroup="ctg_10%7CRND-1_FAMILY-634%7C1";Tend="1053";Tstart="672";shortTE="F";uid="9f0b207c-ffe0-43cc-b42a-e882cf43b0c3"
NW_007377449.1	RepeatMasker	Satellite	430673	430907	1901	+	.	ID="RND-1_FAMILY-674";Tend="1283";Tstart="1049";shortTE="F";uid="06bb2c41-5be3-4889-9e06-9dbe893bd907"
NW_007377449.1	RepeatMasker	Unknown	564885	564993	640	+	.	ID="RND-6_FAMILY-2262";Tend="658";Tstart="552";shortTE="F";uid="dcb6df1d-6d9d-4958-a5ae-d55a52f4a71b"
NW_007377449.1	RepeatMasker	Unknown	563952	564147	1738	+	.	ID="RND-1_FAMILY-52";Tend="1121";Tstart="926";shortTE="F";uid="076ec299-9007-4c88-8daa-22bf194c98d2"
NW_007377449.1	RepeatMasker	SINE/ID	245577	245682	623	+	.	ID="RND-1_FAMILY-5";Tend="1749";Tstart="1638";shortTE="F";uid="55a5937f-1c53-4341-8588-29881367fba5"
NW_007377449.1	RepeatMasker	SINE/ID	210701	210881	721	+	.	ID="RND-1_FAMILY-5";Tend="1769";Tstart="1574";shortTE="F";uid="949f5f55-b961-4ae1-b169-1f1c69f1948a"
NW_007377449.1	RepeatMasker	SINE/tRNA-Meta	329023	329191	1112	+	.	ID="RND-1_FAMILY-97";Tend="989";Tstart="823";shortTE="F";uid="ff845f41-62ac-489a-be6c-0e25a4bb56a0"
NW_007377449.1	RepeatMasker	LINE/RTE-BovB	371956	372075	611	+	.	ID="RND-6_FAMILY-24119";Tend="724";Tstart="602";shortTE="F";uid="a080f34e-f6ad-4d8e-830c-616d57a293cb"
NW_007377449.1	RepeatMasker	SINE/5S	157015	157144	612	+	.	ID="RND-1_FAMILY-103";Tend="806";Tstart="671";shortTE="F";uid="955e665e-9d19-45b0-b0e8-edc2f5b586df"
NW_007377449.1	RepeatMasker	SINE/ID	225843	226067	1381	+	.	ID="RND-1_FAMILY-5";Tend="1769";Tstart="1539";shortTE="F";uid="03176aec-29e1-4c64-8f1c-d09a0827c744"
NW_007377449.1	RepeatMasker	Unknown	593355	593514	1007	+	.	ID="RND-5_FAMILY-3169";Tend="1467";Tstart="1291";shortTE="F";uid="e91bc1f9-0d47-4471-8438-b2a3b4f5931c"
NW_007377449.1	RepeatMasker	Unknown	110078	110211	421	+	.	ID="RND-1_FAMILY-177";Tend="1716";Tstart="1574";shortTE="F";uid="9050b88d-2f44-4f74-b213-7c74c92bf7dc"
NW_007377449.1	RepeatMasker	Unknown	274683	274797	836	+	.	ID="RND-1_FAMILY-206";Tend="977";Tstart="866";shortTE="F";uid="37c5f21c-0b10-4b09-b646-dafd2f0707bd"
NW_007377449.1	RepeatMasker	Unknown	217699	217833	643	+	.	ID="RND-1_FAMILY-227";Tend="1159";Tstart="1032";shortTE="F";uid="a2d14091-a630-49e8-8adc-82623066dbf8"
NW_007377449.1	RepeatMasker	SINE/B4	213510	213654	668	+	.	ID="RND-5_FAMILY-761";Tend="952";Tstart="802";shortTE="F";uid="21aaae44-6df1-48a4-a3f5-c3eb2c143460"
NW_007377449.1	RepeatMasker	SINE/B4	176111	176222	915	+	.	ID="RND-5_FAMILY-761";Tend="983";Tstart="872";shortTE="F";uid="f4c28fe4-7b7e-4340-ad9f-a38b620941d6"
NW_007377449.1	RepeatMasker	Unknown	352237	352361	864	+	.	ID="RND-1_FAMILY-70";Tend="1039";Tstart="911";shortTE="F";uid="0c334b86-caee-4f1d-83cf-9b5a54a0a5fc"
NW_007377449.1	RepeatMasker	Unknown	144339	144526	577	+	.	ID="RND-4_FAMILY-252";Tend="972";Tstart="782";shortTE="F";uid="97b4ec05-c828-436e-bdef-7af0b39ce0f9"
NW_007377449.1	RepeatMasker	Unknown	238458	238869	3107	+	.	ID="RND-1_FAMILY-633";Tend="1282";Tstart="888";shortTE="F";uid="b2921e8e-529f-4565-a08a-3111b59175e9"
NW_007377449.1	RepeatMasker	Unknown	98203	98506	1888	+	.	ID="RND-6_FAMILY-6202";Tend="984";Tstart="702";shortTE="F";uid="d6f6bb09-2477-4608-8ec0-920c6d02af58"
NW_007377449.1	RepeatMasker	DNA/P	241186	241490	1563	+	.	ID="RND-5_FAMILY-7514";Tend="1225";Tstart="946";shortTE="F";uid="faf887b2-1cb0-44ca-afb2-75316ffa04e8"
NW_007377449.1	RepeatMasker	SINE/tRNA-RTE	230188	230483	2260	+	.	ID="RND-1_FAMILY-100";Tend="1023";Tstart="736";shortTE="F";uid="3453f003-d6a7-473e-844f-761489410144"
NW_007377449.1	RepeatMasker	Unknown	282509	282610	793	+	.	ID="RND-1_FAMILY-133";Tend="1106";Tstart="995";shortTE="F";uid="4d129064-1cd1-4a2d-a761-f442108ac2c9"
NW_007377449.1	RepeatMasker	Unknown	255873	256041	1261	+	.	ID="RND-5_FAMILY-9448";Tend="1164";Tstart="995";shortTE="F";uid="327819b5-a73a-43ef-a5d0-e4ce3cc55156"
NW_007377449.1	RepeatMasker	Unknown	486313	486506	991	+	.	ID="RND-5_FAMILY-19269";Tend="1110";Tstart="903";shortTE="F";uid="3dc3191e-2b88-4178-8272-9b05c59b82e6"
NW_007377449.1	RepeatMasker	Unknown	150580	150830	1554	+	.	ID="RND-5_FAMILY-8766";Tend="1155";Tstart="907";shortTE="F";uid="b45e98d9-036e-4a6b-8ee3-ffdfe3f4b11d"
NW_007377449.1	RepeatMasker	DNA/hAT-hATm	524778	524919	922	+	.	ID="RND-6_FAMILY-23";Tend="1890";Tstart="1731";shortTE="F";uid="8350ffd1-6e49-4a02-b34c-88819f781e62"
NW_007377449.1	RepeatMasker	Satellite	58484	58616	1394	+	.	ID="RND-1_FAMILY-51";Tend="296";Tstart="1";shortTE="F";uid="afba66ba-7989-46bc-a45c-a38fc5ff293b"
NW_007377449.1	RepeatMasker	Unknown	555034	555158	528	+	.	ID="RND-1_FAMILY-70";Tend="1035";Tstart="916";shortTE="F";uid="662f8c75-4262-472d-a339-ee076851ede0"
NW_007377449.1	RepeatMasker	LTR/Gypsy	111033	111195	474	+	.	ID="RND-1_FAMILY-232";Tend="1505";Tstart="1333";shortTE="F";uid="3d9c9324-46c7-42b3-a4c8-44bc7656973b"
NW_007377449.1	RepeatMasker	RC/Helitron	361637	361756	419	+	.	ID="RND-6_FAMILY-8282";Tend="1116";Tstart="995";shortTE="F";uid="c475c350-4983-4d75-844f-4b3d3f65b848"
NW_007377449.1	RepeatMasker	SINE/ID	228467	228616	838	+	.	ID="RND-1_FAMILY-5";Tend="1724";Tstart="1578";shortTE="F";uid="14806d76-3458-4956-b27c-e416fa812544"
NW_007377449.1	RepeatMasker	LINE/RTE-BovB	124917	125036	557	+	.	ID="RND-6_FAMILY-4311";Tend="632";Tstart="521";shortTE="F";uid="0226789d-0965-4007-870f-e96dc7cc4b40"
NW_007377449.1	RepeatMasker	SINE/ID	125213	125330	561	+	.	ID="RND-1_FAMILY-6";Tend="1342";Tstart="1232";shortTE="F";uid="86d2f24e-43cc-4ab6-8552-321a148f7bab"
NW_007377449.1	RepeatMasker	RC/Helitron	559719	560188	3459	+	.	ID="RND-6_FAMILY-7347";Tend="1377";Tstart="892";shortTE="F";uid="34d6eec6-041e-41d2-81d5-c1d79c22e43a"
NW_007377449.1	RepeatMasker	Unknown	303071	303488	3604	+	.	ID="RND-6_FAMILY-62244";Tend="1106";Tstart="689";shortTE="F";uid="6071c710-c6a6-4f4a-9f9e-1cbe1d83723c"
NW_007377449.1	RepeatMasker	RC/Helitron	208241	208361	716	+	.	ID="RND-1_FAMILY-202";Tend="1531";Tstart="1413";shortTE="F";uid="a146c231-0ed1-41c4-9e26-732d5f2c216a"
NW_007377449.1	RepeatMasker	SINE/tRNA-RTE	220245	220433	1293	+	.	ID="RND-5_FAMILY-620";Tend="1205";Tstart="1028";shortTE="F";uid="7c7a9dd9-6a93-4efa-8dcf-b395d34a3224"
NW_007377449.1	RepeatMasker	LINE/R1	419419	419586	1269	+	.	ID="RND-1_FAMILY-690";Tend="1022";Tstart="857";shortTE="F";uid="9e5db4dc-4f02-4150-9196-5f24cf7ede15"
NW_007377449.1	RepeatMasker	Unknown	561853	562546	4067	+	.	ID="RND-6_FAMILY-12407";Tend="1414";Tstart="669";shortTE="F";uid="378bdcd0-cd03-4c24-9f8b-da6ec9e3279a"
NW_007377449.1	RepeatMasker	DNA/Maverick	324356	324474	784	+	.	ID="RND-1_FAMILY-185";Tend="817";Tstart="698";shortTE="F";uid="52187507-5784-41c5-8f98-bc2ae5f82715"
NW_007377449.1	RepeatMasker	SINE/ID	137232	137421	1236	+	.	ID="RND-1_FAMILY-16";Tend="1076";Tstart="903";shortTE="F";uid="86735b2f-b751-4ed9-81c1-75f9d1bfb943"
NW_007377449.1	RepeatMasker	LTR	160408	160606	956	+	.	ID="RND-6_FAMILY-548";Tend="1167";Tstart="941";shortTE="F";uid="0c290b3b-db1f-4f9b-b84d-9c241f4c0fbd"
NW_007377449.1	RepeatMasker	SINE/tRNA-Deu	331323	331465	854	+	.	ID="RND-6_FAMILY-17372";Tend="1160";Tstart="1022";shortTE="F";uid="0fe11f65-f578-4847-8ae2-3e6110867998"
NW_007377449.1	RepeatMasker	LTR/Gypsy	207954	208143	1136	+	.	ID="RND-6_FAMILY-6192";Tend="1811";Tstart="1620";shortTE="F";uid="bd758282-69ed-4cde-b29d-6b67e181b209"
NW_007377449.1	RepeatMasker	DNA/Maverick	228955	229260	1548	+	.	ID="RND-1_FAMILY-84";Tend="1104";Tstart="769";shortTE="F";uid="748ca899-a2c2-47ac-a3c3-640e78a5c8a8"
NW_007377449.1	RepeatMasker	DNA/hAT-Blackjack	98507	98874	2528	+	.	ID="RND-5_FAMILY-887";Tend="1193";Tstart="837";shortTE="F";uid="63be2179-5963-4c21-b28b-e7bc5b91c6b2"
NW_007377449.1	RepeatMasker	SINE/ID	81160	81410	1957	+	.	ID="RND-1_FAMILY-5";Tend="1773";Tstart="1522";shortTE="F";uid="e5d4a30a-34c0-4e59-a23b-85aede76dc8a"
NW_007377449.1	RepeatMasker	SINE/ID	105402	105620	1332	+	.	ID="RND-1_FAMILY-28";Tend="1081";Tstart="855";shortTE="F";uid="b6a03b71-2078-480e-b4da-5d0f4a95bfbb"
NW_007377449.1	RepeatMasker	Unknown	378961	379083	603	+	.	ID="RND-1_FAMILY-127";Tend="1042";Tstart="880";shortTE="F";uid="3d2e25dd-ae54-4a19-b30c-159a8fe6274e"
NW_007377449.1	RepeatMasker	RC/Helitron	237495	237661	1025	+	.	ID="RND-1_FAMILY-199";Tend="865";Tstart="698";shortTE="F";uid="f1d9a546-8517-4738-8188-9dba513f4ec0"
NW_007377449.1	RepeatMasker	SINE/ID	265619	265724	829	+	.	ID="RND-6_FAMILY-766";Tend="1351";Tstart="1246";shortTE="F";uid="eb55fabf-0d3d-401b-97cc-5253e1970c0a"
NW_007377449.1	RepeatMasker	DNA/hAT-Blackjack	21248	21401	727	+	.	ID="RND-1_FAMILY-91";Tend="1692";Tstart="1544";shortTE="F";uid="d9b4c1e6-13a8-432d-9e1d-1d40dabee858"
NW_007377449.1	RepeatMasker	RC/Helitron	137796	137898	403	+	.	ID="RND-1_FAMILY-670";Tend="1089";Tstart="986";shortTE="F";uid="31e1fbd3-e51b-4f0d-ba22-105803d3ee11"
NW_007377449.1	RepeatMasker	Unknown	9643	9835	1379	+	.	ID="RND-1_FAMILY-27";Tend="843";Tstart="647";shortTE="F";uid="b3e38c34-48e2-46f0-b960-825b76578d2a"
NW_007377449.1	RepeatMasker	Unknown	347531	347637	564	+	.	ID="RND-4_FAMILY-1007";Tend="722";Tstart="617";shortTE="F";uid="f29d7bda-ff0f-4246-be9f-45e58a7fd882"
NW_007377449.1	RepeatMasker	Unknown	219308	219515	1210	+	.	ID="RND-5_FAMILY-8766";Tend="1057";Tstart="866";shortTE="F";uid="38060871-2579-4678-bd64-f502c1cc939c"
NW_007377449.1	RepeatMasker	Unknown	212823	213197	474	+	.	ID="RND-6_FAMILY-314";TEgroup="ctg_10%7CRND-6_FAMILY-314%7C1";Tend="981";Tstart="671";shortTE="T";uid="b17c1783-a9a0-4f00-9197-e1395edb69c3"
NW_007377449.1	RepeatMasker	RC/Helitron	140895	141008	446	+	.	ID="RND-1_FAMILY-670";Tend="1098";Tstart="986";shortTE="F";uid="ef74bb95-cb94-49a7-8e5f-7249fd3249cc"
NW_007377449.1	RepeatMasker	Unknown	31966	32097	1151	+	.	ID="RND-6_FAMILY-47864";Tend="1532";Tstart="1401";shortTE="F";uid="57f0d664-19d2-41bb-8589-c1be682518be"
NW_007377449.1	RepeatMasker	SINE/ID	572163	572318	802	+	.	ID="RND-1_FAMILY-5";Tend="1724";Tstart="1560";shortTE="F";uid="e9304bb3-d1a5-4689-b47f-d347c92244ae"
NW_007377449.1	RepeatMasker	Unknown	516400	516587	951	+	.	ID="RND-1_FAMILY-106";Tend="1080";Tstart="873";shortTE="F";uid="ddf23056-d1d5-4313-aefe-112098912f63"
NW_007377449.1	RepeatMasker	SINE/5S	126763	126918	602	+	.	ID="RND-1_FAMILY-103";Tend="903";Tstart="741";shortTE="F";uid="866a9a19-5c35-4cd0-ac08-71563f34410d"
NW_007377449.1	RepeatMasker	SINE/ID	340976	341201	1166	+	.	ID="RND-1_FAMILY-5";Tend="1759";Tstart="1521";shortTE="F";uid="1772e962-775e-4b69-a7c9-a1a0eb974916"
NW_007377449.1	RepeatMasker	Unknown	442559	442856	2322	+	.	ID="RND-1_FAMILY-195";Tend="1478";Tstart="1160";shortTE="F";uid="480dc590-1245-46eb-866b-76861a4fa7f9"
NW_007377449.1	RepeatMasker	Unknown	217883	217990	723	+	.	ID="RND-1_FAMILY-166";Tend="910";Tstart="802";shortTE="F";uid="365d6f8f-7feb-4863-9e06-3670231a9274"
NW_007377449.1	RepeatMasker	LINE/R1	614921	615240	515	+	.	ID="R1_ELE7";Tend="2352";Tstart="2034";shortTE="F";uid="81feac40-831a-423e-ad0a-48f8f7f33b54"
NW_007377449.1	RepeatMasker	LTR	322187	322326	466	+	.	ID="RND-6_FAMILY-9736";Tend="1367";Tstart="1228";shortTE="F";uid="3585aaec-5e87-443f-84f3-967d79fd972a"
NW_007377449.1	RepeatMasker	Unknown	47242	47563	2364	+	.	ID="RND-5_FAMILY-94";Tend="1188";Tstart="887";shortTE="F";uid="51a5ddef-34b9-4b8f-816a-eb2f3f1bdb1b"
NW_007377449.1	RepeatMasker	SINE/5S	446472	446704	1229	+	.	ID="RND-1_FAMILY-103";Tend="894";Tstart="659";shortTE="F";uid="f4a4fbee-970c-4d7a-8beb-89ac3e68587d"
NW_007377449.1	RepeatMasker	Unknown	235892	236048	726	+	.	ID="RND-1_FAMILY-24";Tend="1959";Tstart="1813";shortTE="F";uid="2e099962-d468-4429-872d-c217b605f535"
NW_007377449.1	RepeatMasker	DNA/hAT-Blackjack	470078	470377	2555	+	.	ID="RND-1_FAMILY-91";Tend="1089";Tstart="789";shortTE="F";uid="3b0665c5-8097-451f-9fa4-d90584e65f8e"
NW_007377449.1	RepeatMasker	Unknown	436429	436555	760	+	.	ID="RND-1_FAMILY-70";Tend="1044";Tstart="917";shortTE="F";uid="c9dcb681-65fb-40c6-bee4-8169efb34ff4"
NW_007377449.1	RepeatMasker	SINE/5S	60271	60405	709	+	.	ID="RND-1_FAMILY-103";Tend="805";Tstart="659";shortTE="F";uid="9fc032cc-8acf-4d15-99ac-0f8609629227"
NW_007377449.1	RepeatMasker	Unknown	474426	474823	3156	+	.	ID="RND-1_FAMILY-633";Tend="1292";Tstart="893";shortTE="F";uid="fcba660d-7177-403f-9686-008e0bab6488"
NW_007377449.1	RepeatMasker	Unknown	362106	362416	2515	+	.	ID="RND-5_FAMILY-3790";Tend="1051";Tstart="740";shortTE="F";uid="2805c01e-1ff1-4172-932c-91392076c8b0"
NW_007377449.1	RepeatMasker	DNA/hAT-hATm	36180	36402	1308	+	.	ID="RND-6_FAMILY-23";Tend="1903";Tstart="1674";shortTE="F";uid="cf465d2d-e282-4dfc-a43c-937483f9798d"
NW_007377449.1	RepeatMasker	SINE/tRNA-RTE	490598	490792	848	+	.	ID="RND-1_FAMILY-2";Tend="1718";Tstart="1526";shortTE="F";uid="44de8b8b-7456-4b6d-81ca-78f21c8fe4f9"
NW_007377449.1	RepeatMasker	DNA/P	379010	379120	630	+	.	ID="RND-5_FAMILY-7514";Tend="1224";Tstart="1116";shortTE="F";uid="cb6d027d-35bf-486c-9c2d-ef51082c0309"
NW_007377449.1	RepeatMasker	Unknown	430473	430676	549	+	.	ID="RND-6_FAMILY-1516";Tend="927";Tstart="623";shortTE="F";uid="b9bc56f4-162e-4eb1-8894-55b5c531eaba"
NW_007377449.1	RepeatMasker	Unknown	162835	162953	645	+	.	ID="RND-1_FAMILY-80";Tend="1030";Tstart="860";shortTE="F";uid="1ffc9146-7b09-407f-b5b0-d8faed02abc0"
NW_007377449.1	RepeatMasker	Unknown	81468	81595	618	+	.	ID="RND-6_FAMILY-16300";Tend="1294";Tstart="1171";shortTE="F";uid="a02cda46-3048-4396-9345-efc4455de907"
NW_007377449.1	RepeatMasker	Unknown	148853	149102	1886	+	.	ID="RND-5_FAMILY-8766";Tend="1150";Tstart="900";shortTE="F";uid="abbac00f-0a7b-4ec9-9e79-df6dd582416c"
NW_007377449.1	RepeatMasker	SINE/tRNA-RTE	239888	240077	1225	-	.	ID="RND-1_FAMILY-100";Tend="921";Tstart="736";shortTE="F";uid="1b430df8-8e35-4005-98e7-5552000162c4"
NW_007377449.1	RepeatMasker	SINE/ID	457304	457519	1839	-	.	ID="RND-1_FAMILY-5";Tend="1752";Tstart="1537";shortTE="F";uid="66ac7416-d1fd-4ab7-a950-c9fb7ad7d803"
NW_007377449.1	RepeatMasker	RC/Helitron	182041	182151	685	-	.	ID="RND-1_FAMILY-500";Tend="538";Tstart="436";shortTE="F";uid="ef191d11-d187-4e45-b773-120b563facd1"
NW_007377449.1	RepeatMasker	Unknown	323874	324097	1065	-	.	ID="RND-1_FAMILY-133";Tend="1106";Tstart="893";shortTE="F";uid="d481ab54-363c-4593-b1e3-7336ce56df45"
NW_007377449.1	RepeatMasker	Unknown	582265	582392	803	-	.	ID="RND-1_FAMILY-191";Tend="883";Tstart="739";shortTE="F";uid="5dc356cb-1768-43b0-8adc-adc4652185c1"
NW_007377449.1	RepeatMasker	Unknown	17197	17328	431	-	.	ID="RND-6_FAMILY-8012";Tend="519";Tstart="393";shortTE="F";uid="e3fde750-5da8-44e0-b834-40fb73901402"
NW_007377449.1	RepeatMasker	DNA/hAT-Blackjack	122184	122332	838	-	.	ID="RND-1_FAMILY-66";Tend="881";Tstart="736";shortTE="F";uid="0a61f10f-18f3-4b5c-9357-20e75d183973"
NW_007377449.1	RepeatMasker	RC/Helitron	487810	488010	1155	-	.	ID="RND-1_FAMILY-118";Tend="1352";Tstart="1185";shortTE="F";uid="843c3cf0-0843-429f-a51b-1cc7b3ac0afd"
NW_007377449.1	RepeatMasker	SINE/tRNA-RTE	489473	489784	2634	-	.	ID="RND-1_FAMILY-111";Tend="1147";Tstart="835";shortTE="F";uid="b14bd0b6-df53-4985-8ce2-72cca9b70c2a"
NW_007377449.1	RepeatMasker	DNA/TcMar-Tc1	213658	214292	2325	-	.	ID="RND-1_FAMILY-627";TEgroup="ctg_10%7CRND-1_FAMILY-627%7C1";Tend="1053";Tstart="695";shortTE="F";uid="633ff962-abdd-4bb5-a073-76f2a3bc1e85"
NW_007377449.1	RepeatMasker	LINE/RTE-BovB	507065	507196	672	-	.	ID="RND-6_FAMILY-4311";Tend="580";Tstart="446";shortTE="F";uid="044ca01b-c6f7-49ab-9085-2032638ceace"
NW_007377449.1	RepeatMasker	Unknown	244354	244464	651	-	.	ID="RND-1_FAMILY-206";Tend="978";Tstart="873";shortTE="F";uid="ec6cb46c-5df3-4561-83c5-a4f4536eff7d"
NW_007377449.1	RepeatMasker	SINE/ID	203293	203513	745	-	.	ID="RND-1_FAMILY-26";Tend="1344";Tstart="1236";shortTE="F";uid="c02802b8-77cf-45d4-9068-dded913f36d0"
NW_007377449.1	RepeatMasker	SINE/5S	65362	65468	567	-	.	ID="RND-1_FAMILY-103";Tend="800";Tstart="691";shortTE="F";uid="23cabd08-f725-4eec-aae4-b114f536581e"
NW_007377449.1	RepeatMasker	RC/Helitron	538441	538543	603	-	.	ID="RND-6_FAMILY-9380";Tend="599";Tstart="500";shortTE="F";uid="04d98c54-1806-47ce-8aea-0d2d59ec4ae7"
NW_007377449.1	RepeatMasker	Unknown	250376	250591	1784	-	.	ID="RND-6_FAMILY-44";Tend="782";Tstart="568";shortTE="F";uid="0e1a28d2-2458-4aeb-8bc9-520c3abf0b4e"
NW_007377449.1	RepeatMasker	DNA/TcMar-Tc1	488177	488367	1125	-	.	ID="RND-1_FAMILY-747";Tend="1120";Tstart="929";shortTE="F";uid="1d97a6ba-9737-4787-add6-f1fd703db636"
NW_007377449.1	RepeatMasker	SINE/tRNA-Core	640209	640386	434	-	.	ID="RND-1_FAMILY-72";Tend="1120";Tstart="911";shortTE="F";uid="1288c442-34c2-41e4-b978-cde6e8387333"
NW_007377449.1	RepeatMasker	Unknown	20113	20230	858	-	.	ID="RND-4_FAMILY-1007";Tend="931";Tstart="807";shortTE="F";uid="d0a79bb7-fc6a-4d35-ae33-667171d9e966"
NW_007377449.1	RepeatMasker	Unknown	486645	486854	824	-	.	ID="RND-1_FAMILY-127";Tend="1110";Tstart="880";shortTE="F";uid="cf27c454-bd99-46ea-aa79-56fe500579ee"
NW_007377449.1	RepeatMasker	SINE/tRNA-RTE	117808	118096	2033	-	.	ID="RND-1_FAMILY-22";Tend="1544";Tstart="1255";shortTE="F";uid="cf4f42c5-3e11-40a5-8c6c-88e0a933d391"
NW_007377449.1	RepeatMasker	RC/Helitron	120467	121165	5237	-	.	ID="RND-1_FAMILY-442";Tend="1856";Tstart="1151";shortTE="F";uid="9b146936-bb44-4dc4-ae92-56ddfac78d20"
NW_007377449.1	RepeatMasker	SINE/ID	525436	525693	1008	-	.	ID="RND-1_FAMILY-10";Tend="970";Tstart="705";shortTE="F";uid="dd4c7357-0548-4d23-bb0c-2535539b7304"
NW_007377449.1	RepeatMasker	Unknown	235162	235275	617	-	.	ID="RND-1_FAMILY-295";Tend="898";Tstart="766";shortTE="F";uid="c329d70f-8c37-414d-bcb6-8028ca1555d8"
NW_007377449.1	RepeatMasker	Unknown	30114	30250	591	-	.	ID="RND-1_FAMILY-70";Tend="1044";Tstart="911";shortTE="F";uid="40d8c1a7-93e9-4f50-a4dd-db9ee8330fe9"
NW_007377449.1	RepeatMasker	LINE/L1	220814	220930	803	-	.	ID="RND-6_FAMILY-36073";Tend="761";Tstart="648";shortTE="F";uid="7ee7eda9-41f0-4e34-ab54-b9322cabfcc3"
NW_007377449.1	RepeatMasker	Unknown	196073	196475	2535	-	.	ID="RND-6_FAMILY-13874";Tend="410";Tstart="28";shortTE="F";uid="e40dfc80-bee3-4020-bdb6-58b6396dd777"
NW_007377449.1	RepeatMasker	Unknown	222599	225023	11959	-	.	ID="RND-6_FAMILY-3099";Tend="1815";Tstart="155";shortTE="F";uid="326c79c4-cf61-40d5-86d2-0fdf41ffffae"
NW_007377449.1	RepeatMasker	Unknown	201438	201663	1381	-	.	ID="RND-1_FAMILY-227";Tend="1160";Tstart="915";shortTE="F";uid="e4a3437f-ab2c-46bd-a31d-858377ce5ff1"
NW_007377449.1	RepeatMasker	RC/Helitron	376686	376909	614	-	.	ID="RND-1_FAMILY-683";Tend="1616";Tstart="1404";shortTE="F";uid="0d0fdbae-31a1-4698-82f1-8871c8390d9f"
NW_007377449.1	RepeatMasker	LINE/I-Jockey	241658	241834	1548	-	.	ID="RND-6_FAMILY-8096";Tend="1158";Tstart="982";shortTE="F";uid="9554d460-a39b-414a-8f3e-44013f95acbc"
NW_007377449.1	RepeatMasker	SINE/tRNA-Core	169024	169192	1231	-	.	ID="RND-6_FAMILY-3547";Tend="1892";Tstart="1724";shortTE="F";uid="413f52d1-66c2-41d1-91be-afd2c156ddc0"
NW_007377449.1	RepeatMasker	LINE/L1-Tx1	162597	162809	621	-	.	ID="RND-1_FAMILY-1";Tend="1805";Tstart="1598";shortTE="F";uid="d368b092-af40-4c07-9176-ff2b54c245c9"
NW_007377449.1	RepeatMasker	Unknown	596239	596628	1570	-	.	ID="RND-1_FAMILY-170";Tend="2350";Tstart="2029";shortTE="F";uid="0fcee6ba-51ae-4990-b2eb-1ac0a4eb9138"
NW_007377449.1	RepeatMasker	RC/Helitron	610545	610768	472	-	.	ID="RND-1_FAMILY-500";TEgroup="ctg_10%7CRND-1_FAMILY-500%7C1";Tend="538";Tstart="473";shortTE="T";uid="2f9cde12-2700-448b-b111-2ad202a0a377"
NW_007377449.1	RepeatMasker	Unknown	161385	161570	1369	-	.	ID="RND-1_FAMILY-52";Tend="1109";Tstart="925";shortTE="F";uid="e9237a09-8863-4876-91d3-c45522aacc4b"
NW_007377449.1	RepeatMasker	Unknown	302451	302615	525	-	.	ID="RND-1_FAMILY-281";Tend="1186";Tstart="1023";shortTE="F";uid="6eafe426-806f-48a3-be27-16012c4c6444"
NW_007377449.1	RepeatMasker	SINE/ID	108843	109092	1235	-	.	ID="RND-1_FAMILY-9";Tend="1004";Tstart="787";shortTE="F";uid="a3130710-8676-4857-b321-a1e1e27153d5"
NW_007377449.1	RepeatMasker	Unknown	567130	567246	450	-	.	ID="RND-1_FAMILY-70";Tend="1020";Tstart="918";shortTE="F";uid="cb126d5f-ab06-442d-b65e-16304d3191e4"
NW_007377449.1	RepeatMasker	Unknown	449047	449235	1481	-	.	ID="RND-1_FAMILY-256";Tend="857";Tstart="672";shortTE="F";uid="2d5fd985-45c7-4281-a355-b0d248c20386"
NW_007377449.1	RepeatMasker	SINE/tRNA-RTE	165047	165242	435	-	.	ID="RND-6_FAMILY-31686";TEgroup="ctg_10%7CRND-6_FAMILY-31686%7C2";Tend="1058";Tstart="968";shortTE="T";uid="acedf7dc-62c9-4790-bd1a-34febdb42e80"
NW_007377449.1	RepeatMasker	DNA/TcMar-Tc1	485373	485599	1306	-	.	ID="RND-1_FAMILY-627";Tend="1012";Tstart="772";shortTE="F";uid="ddc341fb-102d-458c-93bf-06fe3201ac56"
NW_007377449.1	RepeatMasker	LINE/Penelope	212612	212759	1133	-	.	ID="RND-1_FAMILY-482";Tend="904";Tstart="758";shortTE="F";uid="ba07972e-f4e3-473b-834a-569edb4c8235"
NW_007377449.1	RepeatMasker	Unknown	185936	186086	951	-	.	ID="RND-6_FAMILY-10676";Tend="1073";Tstart="921";shortTE="F";uid="da79327a-0901-48cc-99a3-c3c41b53896f"
NW_007377449.1	RepeatMasker	SINE/tRNA-Meta	24896	25024	618	-	.	ID="RND-1_FAMILY-97";Tend="953";Tstart="837";shortTE="F";uid="59872bfb-3b9b-413a-832b-43002ce001b9"
NW_007377449.1	RepeatMasker	SINE/tRNA-Deu	539988	540191	1063	-	.	ID="RND-1_FAMILY-835";Tend="915";Tstart="738";shortTE="F";uid="cc24bbab-7f70-4846-b065-61f27290bd06"
NW_007377449.1	RepeatMasker	DNA/TcMar-Tc1	485989	486138	695	-	.	ID="RND-6_FAMILY-18991";Tend="786";Tstart="614";shortTE="F";uid="b09cb0bc-041d-45ba-8d34-dd8c69633cd3"
NW_007377449.1	RepeatMasker	Unknown	530183	530328	785	-	.	ID="RND-1_FAMILY-195";Tend="1143";Tstart="1001";shortTE="F";uid="d9f5e2df-f2f8-4818-bf10-16a1600a1308"
NW_007377449.1	RepeatMasker	SINE/tRNA-Deu	64937	65091	830	-	.	ID="RND-1_FAMILY-835";Tend="873";Tstart="720";shortTE="F";uid="8d11a842-318c-436b-b591-85e04227f9fb"
NW_007377449.1	RepeatMasker	Unknown	535911	536336	3379	-	.	ID="RND-6_FAMILY-62244";Tend="1107";Tstart="689";shortTE="F";uid="75095494-5b2a-4162-a67d-a1017b68a061"
NW_007377449.1	RepeatMasker	DNA/hAT-Blackjack	555863	555963	722	-	.	ID="RND-1_FAMILY-66";Tend="883";Tstart="781";shortTE="F";uid="a84be65b-93f6-4585-a4c9-c40dcc70aed9"
NW_007377449.1	RepeatMasker	Unknown	541312	541466	693	-	.	ID="RND-1_FAMILY-195";Tend="1143";Tstart="997";shortTE="F";uid="84225e1b-f24a-42b8-ac49-5d0a6a5911dd"
NW_007377449.1	RepeatMasker	Unknown	434072	434190	765	-	.	ID="RND-1_FAMILY-196";Tend="825";Tstart="707";shortTE="F";uid="59774e77-fc5d-4285-a5e5-41e403be901a"
NW_007377449.1	RepeatMasker	DNA/Academ-1	50781	51939	6796	-	.	ID="RND-5_FAMILY-639";Tend="1366";Tstart="259";shortTE="F";uid="680e8662-dea2-479f-846e-b338fbc1a25f"
NW_007377449.1	RepeatMasker	DNA/Crypton-I	215504	215684	670	-	.	ID="RND-5_FAMILY-277";Tend="547";Tstart="368";shortTE="F";uid="2db95303-4d0d-4624-9aed-864a4ac0e7bb"
NW_007377449.1	RepeatMasker	SINE/ID	418877	419120	726	-	.	ID="RND-1_FAMILY-10";Tend="952";Tstart="715";shortTE="F";uid="4424dc94-6715-4483-acce-34d34edd96c1"
NW_007377449.1	RepeatMasker	RC/Helitron	173555	173747	803	-	.	ID="RND-1_FAMILY-500";Tend="564";Tstart="436";shortTE="F";uid="0f3d2946-85ab-42bd-a267-23ea95f1f8d3"
NW_007377449.1	RepeatMasker	SINE/tRNA-RTE	12029	12443	1539	-	.	ID="RND-6_FAMILY-31686";TEgroup="ctg_10%7CRND-6_FAMILY-31686%7C1";Tend="1284";Tstart="1104";shortTE="F";uid="45f78fd9-fd4c-429f-aece-fc91d73ccb13"
NW_007377449.1	RepeatMasker	Unknown	582461	582680	1051	-	.	ID="RND-6_FAMILY-20204";Tend="1722";Tstart="1472";shortTE="F";uid="799212d0-92fc-439b-8d0d-620a8a55f44f"
NW_007377449.1	RepeatMasker	SINE/ID	501687	501904	850	-	.	ID="RND-1_FAMILY-16";Tend="1086";Tstart="913";shortTE="F";uid="456d8a3a-9284-4564-8706-392e183a293f"
NW_007377449.1	RepeatMasker	Unknown	11880	12029	1283	-	.	ID="RND-1_FAMILY-297";Tend="1088";Tstart="939";shortTE="F";uid="3e81402e-4669-4f8b-8b5a-7fae8265f475"
NW_007377449.1	RepeatMasker	DNA/hAT	214843	214962	401	-	.	ID="RND-1_FAMILY-307";Tend="613";Tstart="509";shortTE="F";uid="3044ade5-ed83-4311-9ec6-80fbf0280d1a"
NW_007377449.1	RepeatMasker	Unknown	531012	531252	1281	-	.	ID="RND-6_FAMILY-20204";Tend="1725";Tstart="1485";shortTE="F";uid="134dbf63-d9c1-47f9-9ca1-e4dcbd91f352"
NW_007377449.1	RepeatMasker	LINE/RTE-BovB	491791	491957	700	-	.	ID="RND-6_FAMILY-4645";Tend="849";Tstart="696";shortTE="F";uid="1c6e7497-43f5-4708-8119-be8cbb47b116"
NW_007377449.1	RepeatMasker	SINE/B4	166929	167056	615	-	.	ID="RND-5_FAMILY-761";Tend="1004";Tstart="873";shortTE="F";uid="6def6120-2e89-4fff-aaea-bbff5093b84d"
NW_007377449.1	RepeatMasker	Unknown	141980	142552	763	-	.	ID="RND-6_FAMILY-25310";Tend="601";Tstart="6";shortTE="F";uid="d8d41449-6c7e-4fc5-a869-e343e1427df2"
NW_007377449.1	RepeatMasker	Unknown	15737	15859	603	-	.	ID="RND-1_FAMILY-70";Tend="1044";Tstart="911";shortTE="F";uid="2294d0f0-7c97-4d43-9226-0095535b7b57"
NW_007377449.1	RepeatMasker	SINE/tRNA-Deu	435536	435729	1488	-	.	ID="RND-1_FAMILY-835";Tend="906";Tstart="717";shortTE="F";uid="b8122cfe-3166-4a97-b211-5ed42531b70b"
NW_007377449.1	RepeatMasker	Unknown	618442	618765	2701	-	.	ID="RND-1_FAMILY-848";Tend="1830";Tstart="1505";shortTE="F";uid="55a23fa4-5a7f-49d0-8660-df50ff2dcf5f"
NW_007377449.1	RepeatMasker	RC/Helitron	215431	215534	682	-	.	ID="RND-1_FAMILY-228";Tend="1724";Tstart="1618";shortTE="F";uid="eaee8074-5a45-45e4-8a9d-1189870ceb97"
NW_007377449.1	RepeatMasker	LINE/L1	339317	339444	984	-	.	ID="RND-6_FAMILY-36073";Tend="761";Tstart="635";shortTE="F";uid="71060d1c-8275-4c8d-9e39-a2b3daca4dc5"
NW_007377449.1	RepeatMasker	LTR/Gypsy	539521	539670	580	-	.	ID="RND-6_FAMILY-7101";Tend="979";Tstart="842";shortTE="F";uid="1deb66cd-a32a-40e0-b56f-7da63ffa52fd"
NW_007377449.1	RepeatMasker	Unknown	19066	19191	645	-	.	ID="RND-1_FAMILY-70";Tend="1052";Tstart="905";shortTE="F";uid="3f7553b3-47a6-461f-bf5b-1ae879d0f347"
NW_007377449.1	RepeatMasker	DNA/Academ-1	38984	39445	3713	-	.	ID="RND-5_FAMILY-639";Tend="1122";Tstart="677";shortTE="F";uid="4a9aa110-c0af-4f50-8a66-4958dc96d961"
NW_007377449.1	RepeatMasker	Unknown	538645	538757	802	-	.	ID="RND-1_FAMILY-295";Tend="870";Tstart="760";shortTE="F";uid="af2bac2f-08c9-4672-af1a-037656e8fed0"
NW_007377449.1	RepeatMasker	SINE/tRNA-RTE	186820	187305	1571	-	.	ID="RND-5_FAMILY-620";TEgroup="ctg_10%7CRND-5_FAMILY-620%7C1";Tend="1199";Tstart="899";shortTE="F";uid="a1cebe3c-60ed-42ce-9a04-1fd255e36a36"
NW_007377449.1	RepeatMasker	LINE/R1	348294	348411	957	-	.	ID="RND-1_FAMILY-690";Tend="967";Tstart="850";shortTE="F";uid="85cf32f3-e7b3-42db-a393-4ead6f7b3de3"
NW_007377449.1	RepeatMasker	Unknown	236525	236643	883	-	.	ID="RND-1_FAMILY-144";Tend="979";Tstart="864";shortTE="F";uid="2a0995b8-ebc1-4595-b73a-b80807e86ab2"
NW_007377449.1	RepeatMasker	Unknown	578582	578691	459	-	.	ID="RND-1_FAMILY-70";Tend="1041";Tstart="921";shortTE="F";uid="30afd143-a0df-4015-9dff-21e4ea1e50b7"
NW_007377449.1	RepeatMasker	Unknown	228345	228465	900	-	.	ID="RND-1_FAMILY-27";Tend="835";Tstart="714";shortTE="F";uid="a0d18612-1eff-4f95-ad58-0449f2960af1"
NW_007377449.1	RepeatMasker	Unknown	230495	230949	2948	-	.	ID="RND-6_FAMILY-52966";Tend="1170";Tstart="723";shortTE="F";uid="bf15c4a7-ddfd-4a39-a3dc-3939fd43b0c9"
NW_007377449.1	RepeatMasker	Unknown	535689	535840	696	-	.	ID="RND-1_FAMILY-19";Tend="1000";Tstart="858";shortTE="F";uid="6c738872-3eee-4ee4-97f2-6026fc7bfab3"
NW_007377449.1	RepeatMasker	LINE/RTE-BovB	400524	400745	1114	-	.	ID="RND-6_FAMILY-12150";Tend="839";Tstart="617";shortTE="F";uid="58d1032f-1c3f-4804-824c-ad3f8ecbd4d9"
NW_007377449.1	RepeatMasker	SINE/tRNA-RTE	104383	104531	794	-	.	ID="RND-1_FAMILY-22";Tend="2131";Tstart="1992";shortTE="F";uid="db4af315-cfd3-45e5-9748-095fdc4b3e30"
NW_007377449.1	RepeatMasker	RC/Helitron	16094	16197	436	-	.	ID="RND-1_FAMILY-670";Tend="1085";Tstart="994";shortTE="F";uid="02be0578-dcf6-4da8-80dd-94ace8d49f11"
NW_007377449.1	RepeatMasker	SINE/tRNA-RTE	240784	240975	1553	-	.	ID="RND-1_FAMILY-100";Tend="1041";Tstart="858";shortTE="F";uid="ceffe8d2-4d17-4fc2-917c-915bdedace45"
NW_007377449.1	RepeatMasker	Unknown	179751	179862	504	-	.	ID="RND-1_FAMILY-107";Tend="405";Tstart="301";shortTE="F";uid="daaf2c0d-c8dd-4964-9aa2-28cd16f98023"
NW_007377449.1	RepeatMasker	Unknown	542834	543000	879	-	.	ID="RND-1_FAMILY-52";Tend="1086";Tstart="919";shortTE="F";uid="a9b899de-ca55-4b03-bc41-080e311509f4"
NW_007377449.1	RepeatMasker	SINE/tRNA-Deu	149714	149877	1033	-	.	ID="RND-1_FAMILY-835";Tend="916";Tstart="754";shortTE="F";uid="f83739c4-f383-4718-846c-899c0f5c452f"
NW_007377449.1	RepeatMasker	Unknown	535255	535406	703	-	.	ID="RND-1_FAMILY-19";Tend="1000";Tstart="858";shortTE="F";uid="71235822-df2c-4aaf-a4cb-a5048ad36a64"
NW_007377449.1	RepeatMasker	Unknown	620840	621065	498	-	.	ID="RND-6_FAMILY-8826";TEgroup="ctg_10%7CRND-6_FAMILY-8826%7C1";Tend="971";Tstart="895";shortTE="T";uid="628edb96-5690-409c-80b9-21a40f208817"
NW_007377449.1	RepeatMasker	Unknown	106648	106864	1776	-	.	ID="RND-5_FAMILY-3163";Tend="1015";Tstart="803";shortTE="F";uid="04b33784-58ca-4023-b3d3-9f8a1140f2b8"
NW_007377449.1	RepeatMasker	SINE/tRNA-Meta	189702	189871	1085	-	.	ID="RND-1_FAMILY-97";Tend="991";Tstart="825";shortTE="F";uid="e32bc722-d6aa-4aab-b792-c46889694c36"
NW_007377449.1	RepeatMasker	Unknown	39446	39827	3106	-	.	ID="RND-6_FAMILY-39907";Tend="745";Tstart="68";shortTE="F";uid="c8c27b4c-0dfd-4e4b-ad94-5dd95c2222c2"
NW_007377449.1	RepeatMasker	Unknown	129086	129290	929	-	.	ID="RND-6_FAMILY-1666";Tend="1092";Tstart="809";shortTE="F";uid="724883bc-0525-4475-9d4f-85f73077f34a"
NW_007377449.1	RepeatMasker	Unknown	25256	25629	2700	-	.	ID="RND-5_FAMILY-2144";Tend="1297";Tstart="903";shortTE="F";uid="ec744f35-f24d-4219-ba6a-b066d86dd397"
NW_007377449.1	RepeatMasker	LINE/RTE-BovB	378141	378343	849	-	.	ID="RTE-14_LMI";Tend="338";Tstart="132";shortTE="F";uid="9fb7b453-6b07-49b9-b6c1-9474d51d461f"
NW_007377449.1	RepeatMasker	Unknown	572732	573007	783	-	.	ID="RND-1_FAMILY-70";TEgroup="ctg_10%7CRND-1_FAMILY-70%7C1";Tend="1039";Tstart="917";shortTE="F";uid="02d77370-416b-400b-94a1-0e863d57c342"
NW_007377449.1	RepeatMasker	Unknown	215242	215429	1009	-	.	ID="RND-5_FAMILY-5906";Tend="1301";Tstart="1120";shortTE="F";uid="5d8bf047-1a4a-4fd9-bec3-277ea92e5839"
NW_007377449.1	RepeatMasker	DNA/hAT-Blackjack	13126	13306	1220	-	.	ID="RND-1_FAMILY-91";Tend="926";Tstart="753";shortTE="F";uid="db11b8f4-ce9f-4424-af5c-cdade76d250c"
NW_007377449.1	RepeatMasker	Unknown	166969	167341	1187	-	.	ID="RND-1_FAMILY-0";Tend="770";Tstart="456";shortTE="F";uid="2e3c8192-84f9-42d3-9c37-8e88808df28e"
NW_007377449.1	RepeatMasker	Unknown	283346	283757	1857	-	.	ID="RND-6_FAMILY-62244";Tend="1306";Tstart="756";shortTE="F";uid="cbacd54d-7414-46de-82ce-28be114c095f"
NW_007377449.1	RepeatMasker	Unknown	164821	165049	883	-	.	ID="RND-1_FAMILY-96";Tend="1308";Tstart="1123";shortTE="F";uid="71644e57-cd39-44a1-967b-1479413b3dfe"
NW_007377449.1	RepeatMasker	Unknown	122997	123250	1252	-	.	ID="RND-1_FAMILY-144";Tend="993";Tstart="743";shortTE="F";uid="c7775fd3-6a0b-45ba-8a88-5c63a875ae1b"
NW_007377449.1	RepeatMasker	Unknown	6850	6956	801	-	.	ID="RND-1_FAMILY-163";Tend="1029";Tstart="927";shortTE="F";uid="fbfd7afa-daa0-4cee-9d32-4ac186f8d135"
NW_007377449.1	RepeatMasker	LINE/L1-Tx1	92190	92297	572	-	.	ID="RND-4_FAMILY-112";Tend="1532";Tstart="1422";shortTE="F";uid="987a2030-3732-4f97-89e6-399f6fd4bdf4"
NW_007377449.1	RepeatMasker	SINE/ID	114231	114445	720	-	.	ID="RND-1_FAMILY-5";Tend="1736";Tstart="1538";shortTE="F";uid="cbc6c94d-f4f7-4882-b79c-153eeb7032cc"
NW_007377449.1	RepeatMasker	DNA	161624	161896	1986	-	.	ID="RND-1_FAMILY-523";Tend="1207";Tstart="918";shortTE="F";uid="8f2a1640-997b-4085-af04-3305a8d145b9"
NW_007377449.1	RepeatMasker	DNA/hAT-Blackjack	246522	246644	416	-	.	ID="RND-1_FAMILY-66";Tend="905";Tstart="783";shortTE="F";uid="5c7d8c5e-6fd1-451f-b81d-901029c9f681"
NW_007377449.1	RepeatMasker	SINE/ID	506472	506652	464	-	.	ID="RND-1_FAMILY-16";Tend="1035";Tstart="834";shortTE="F";uid="16777736-9440-4a4f-89a4-82cc6f9a6694"
NW_007377449.1	RepeatMasker	SINE/B4	508315	508510	1079	-	.	ID="RND-5_FAMILY-761";Tend="958";Tstart="754";shortTE="F";uid="e6807a7d-51ee-4a7a-8702-d37472b9b055"
NW_007377449.1	RepeatMasker	Unknown	308005	308291	713	-	.	ID="RND-1_FAMILY-518";TEgroup="ctg_10%7CRND-1_FAMILY-518%7C1";Tend="1046";Tstart="651";shortTE="F";uid="58b25caa-4879-4d86-a962-358049d769c3"
NW_007377449.1	RepeatMasker	SINE/ID	102878	103169	1172	-	.	ID="RND-1_FAMILY-15";Tend="1081";Tstart="675";shortTE="F";uid="317fe3dc-38d1-4eea-8acb-858d9474edb1"
NW_007377449.1	RepeatMasker	SINE/B4	515155	515367	1186	-	.	ID="RND-5_FAMILY-761";Tend="976";Tstart="754";shortTE="F";uid="38e3524e-6325-415b-b863-6788bf27f79f"
NW_007377449.1	RepeatMasker	Unknown	110558	110777	1585	-	.	ID="RND-6_FAMILY-1666";Tend="1032";Tstart="813";shortTE="F";uid="46030991-bbdc-4e92-8b62-160673a51756"
NW_007377449.1	RepeatMasker	SINE/tRNA-Meta	197165	197327	1210	-	.	ID="RND-1_FAMILY-97";Tend="993";Tstart="832";shortTE="F";uid="93a1cd2f-e90c-406a-a831-88fa9d8dfebf"
NW_007377449.1	RepeatMasker	SINE/ID	935	1051	833	-	.	ID="RND-1_FAMILY-5";Tend="1767";Tstart="1648";shortTE="F";uid="eb9ec745-ee13-4678-8af5-970448cc30c7"
NW_007377449.1	RepeatMasker	Unknown	574651	574820	1124	-	.	ID="RND-1_FAMILY-52";Tend="1121";Tstart="948";shortTE="F";uid="a2d3da64-b996-4004-9383-a1d565a4353d"
NW_007377449.1	RepeatMasker	Unknown	494352	494456	692	-	.	ID="RND-1_FAMILY-48";Tend="880";Tstart="777";shortTE="F";uid="96afb0ff-bbce-4d97-a2d8-a6ce0f8bbfda"
NW_007377449.1	RepeatMasker	SINE/tRNA-RTE	172059	172254	435	-	.	ID="RND-6_FAMILY-31686";TEgroup="ctg_10%7CRND-6_FAMILY-31686%7C3";Tend="1058";Tstart="968";shortTE="T";uid="b766e981-611c-4d5b-821d-783385ef05a1"
NW_007377449.1	RepeatMasker	Unknown	165668	165918	2003	-	.	ID="RND-5_FAMILY-3298";Tend="1119";Tstart="868";shortTE="F";uid="65991aa7-f4f0-4740-bf28-e2c8ac7c02c2"
NW_007377449.1	RepeatMasker	SINE/tRNA-Meta	13272	13400	618	-	.	ID="RND-1_FAMILY-97";Tend="953";Tstart="837";shortTE="F";uid="5fb9553d-467a-4d37-b855-2539f852399e"
NW_007377449.1	RepeatMasker	Unknown	447383	447507	657	-	.	ID="RND-1_FAMILY-52";Tend="1051";Tstart="925";shortTE="F";uid="b79564ef-4ef0-477e-bf91-412dd4d8d9ca"
NW_007377449.1	RepeatMasker	RC/Helitron	469650	469785	623	-	.	ID="RND-1_FAMILY-202";Tend="1048";Tstart="907";shortTE="F";uid="b4c9b8ce-8d0a-431b-a8d4-13047d2c8128"
NW_007377449.1	RepeatMasker	Unknown	573525	573677	840	-	.	ID="RND-5_FAMILY-8766";Tend="1012";Tstart="885";shortTE="F";uid="c923f715-6245-4ce2-9370-dfee9b149f75"
NW_007377449.1	RepeatMasker	Unknown	8239	8609	1284	-	.	ID="RND-1_FAMILY-129";Tend="1146";Tstart="778";shortTE="F";uid="58ddde78-a4c3-4b07-9583-49b4fca2ae70"
NW_007377449.1	RepeatMasker	Unknown	208499	208608	678	-	.	ID="RND-6_FAMILY-1855";Tend="155";Tstart="46";shortTE="F";uid="c2566c6a-d7e0-4f9e-b0a3-77a2f0e4af7b"
NW_007377449.1	RepeatMasker	Unknown	492270	492372	598	-	.	ID="RND-1_FAMILY-107";Tend="398";Tstart="291";shortTE="F";uid="57eb15ca-8805-482b-9bc2-a1460c600bb4"
NW_007377449.1	RepeatMasker	SINE/ID	163250	163444	1052	-	.	ID="RND-1_FAMILY-16";Tend="1092";Tstart="866";shortTE="F";uid="91371416-b3d0-4e65-84d6-b390132aa7bd"
NW_007377449.1	RepeatMasker	SINE/ID	501191	501406	809	-	.	ID="RND-1_FAMILY-16";Tend="1084";Tstart="907";shortTE="F";uid="a9c4d27e-14cc-4711-a15d-034476e5c1f2"
NW_007377449.1	RepeatMasker	Unknown	202563	202751	1120	-	.	ID="RND-6_FAMILY-45419";Tend="1382";Tstart="1101";shortTE="F";uid="a0828bdc-71ce-4f63-9e3d-9eba69c78d7c"
NW_007377449.1	RepeatMasker	LINE/R1-LOA	6724	6831	771	-	.	ID="RND-6_FAMILY-23876";Tend="1237";Tstart="1130";shortTE="F";uid="ee19cf19-5a79-4082-ac60-ab9369f1c036"
NW_007377449.1	RepeatMasker	SINE/ID	599738	599966	1257	-	.	ID="RND-1_FAMILY-5";Tend="1760";Tstart="1525";shortTE="F";uid="3979f189-2c9d-4aa2-b908-ec16cbf08ef9"
NW_007377449.1	RepeatMasker	Unknown	499431	499777	1211	-	.	ID="RND-1_FAMILY-52";Tend="1705";Tstart="1355";shortTE="F";uid="24ca7c38-9799-4435-8ee1-d1b60aa7d846"
NW_007377449.1	RepeatMasker	Unknown	576271	576381	810	-	.	ID="RND-1_FAMILY-70";Tend="1033";Tstart="915";shortTE="F";uid="f1841169-34ab-4ce4-8856-b1af273a350d"
NW_007377449.1	RepeatMasker	Unknown	266115	266389	2107	-	.	ID="RND-6_FAMILY-47864";Tend="1902";Tstart="1620";shortTE="F";uid="5338ee08-3267-4e1d-b1e0-324a66a4255e"
NW_007377449.1	RepeatMasker	Unknown	207975	208151	1204	-	.	ID="RND-6_FAMILY-20204";Tend="1671";Tstart="1490";shortTE="F";uid="122001ec-5498-4ee4-b664-03685b6db7a7"
NW_007377449.1	RepeatMasker	LTR	47566	47794	1367	-	.	ID="RND-6_FAMILY-46408";Tend="1812";Tstart="1590";shortTE="F";uid="7c8fef5d-99bf-4f97-91b0-8423e0c58422"
NW_007377449.1	RepeatMasker	RC/Helitron	531959	532062	508	-	.	ID="RND-6_FAMILY-9380";Tend="597";Tstart="500";shortTE="F";uid="77425bca-1481-429c-8bdd-0e636af20e58"
NW_007377449.1	RepeatMasker	LINE/RTE-BovB	167740	167974	515	-	.	ID="RND-1_FAMILY-159";TEgroup="ctg_10%7CRND-1_FAMILY-159%7C1";Tend="1043";Tstart="877";shortTE="T";uid="765759a5-6b47-4f8a-8c06-a24ddcf065a1"
NW_007377449.1	RepeatMasker	Unknown	540878	541029	784	-	.	ID="RND-1_FAMILY-195";Tend="1143";Tstart="1000";shortTE="F";uid="01c5e4d0-1e02-4f2a-8644-b3e1255fd1ca"
NW_007377449.1	RepeatMasker	DNA/MULE-MuDR	40274	40430	1232	-	.	ID="RND-5_FAMILY-284";Tend="859";Tstart="704";shortTE="F";uid="1177aca0-ddfd-4603-8e9b-8a66a0cc020e"
NW_007377449.1	RepeatMasker	Unknown	266562	267083	981	-	.	ID="RND-1_FAMILY-129";TEgroup="ctg_10%7CRND-1_FAMILY-129%7C1";Tend="1410";Tstart="873";shortTE="F";uid="a11c6c41-65c3-46c4-b2e9-24d2ee0428e1"
NW_007377449.1	RepeatMasker	SINE/ID	523207	523560	927	-	.	ID="RND-1_FAMILY-10";Tend="1044";Tstart="705";shortTE="F";uid="4086ad27-696a-4f8e-a28e-6da3a70185be"
NW_007377449.1	RepeatMasker	Unknown	466106	466247	503	-	.	ID="RND-1_FAMILY-52";Tend="1231";Tstart="1085";shortTE="F";uid="a8e24e8a-d2f6-40a6-bcdc-7b0596fd8952"
NW_007377449.1	RepeatMasker	SINE/5S	496553	496695	801	-	.	ID="RND-1_FAMILY-103";Tend="838";Tstart="675";shortTE="F";uid="79e775a6-3649-4f93-a431-cc475d824b80"
NW_007377449.1	RepeatMasker	Unknown	214612	214742	600	-	.	ID="RND-5_FAMILY-8766";Tend="977";Tstart="866";shortTE="F";uid="a6a4d85b-8027-4d18-a0d4-51ac6807b1f4"
NW_007377449.1	RepeatMasker	Unknown	598659	598786	887	-	.	ID="RND-1_FAMILY-295";Tend="895";Tstart="766";shortTE="F";uid="d3f39889-a412-450d-8be3-86fd1deca842"
NW_007377449.1	RepeatMasker	Unknown	123564	123693	907	-	.	ID="RND-1_FAMILY-318";Tend="492";Tstart="363";shortTE="F";uid="606b845f-e1b9-4900-8ff1-61985cc300c0"
NW_007377449.1	RepeatMasker	LINE/RTE-BovB	605261	605365	630	-	.	ID="RND-6_FAMILY-1521";Tend="126";Tstart="18";shortTE="F";uid="bdd67ce8-d480-4f52-bae5-83311e3972e6"
NW_007377449.1	RepeatMasker	DNA/Maverick	233166	233321	1116	-	.	ID="RND-1_FAMILY-185";Tend="827";Tstart="673";shortTE="F";uid="d3856409-5505-4689-a431-3cf85391c2b1"
NW_007377449.1	RepeatMasker	Unknown	225815	226040	935	-	.	ID="RND-5_FAMILY-708";Tend="1473";Tstart="1243";shortTE="F";uid="5f41be07-56a4-45c1-aa18-c8d9407a7af3"
NW_007377449.1	RepeatMasker	DNA/hAT-Blackjack	118763	118877	774	-	.	ID="RND-1_FAMILY-66";Tend="881";Tstart="765";shortTE="F";uid="37a1e2ad-48ac-4449-83c3-52712131649a"
NW_007377449.1	RepeatMasker	Unknown	383572	383758	706	-	.	ID="RND-5_FAMILY-94";Tend="1401";Tstart="1171";shortTE="F";uid="1f6f527e-0746-42e6-b7d5-1d92ad8dda9e"
NW_007377449.1	RepeatMasker	SINE/ID	598483	598601	496	-	.	ID="RND-1_FAMILY-5";TEgroup="ctg_10%7CRND-1_FAMILY-5%7C1";Tend="1700";Tstart="1601";shortTE="T";uid="da7414d0-e37a-4e89-a6a2-730159555d95"
NW_007377449.1	RepeatMasker	Unknown	335852	335984	945	-	.	ID="RND-1_FAMILY-70";Tend="1036";Tstart="911";shortTE="F";uid="259cbcb9-9192-45a8-947a-1ca6b475a17c"
NW_007377449.1	RepeatMasker	Unknown	61108	61210	456	-	.	ID="RND-6_FAMILY-55917";Tend="308";Tstart="208";shortTE="F";uid="52d3e946-bba2-4dac-907c-84373c0ff899"
NW_007377449.1	RepeatMasker	Unknown	38815	38983	3106	-	.	ID="RND-6_FAMILY-39907";Tend="1043";Tstart="746";shortTE="F";uid="269821fe-b6e1-450c-b04b-840273091a45"
NW_007377449.1	RepeatMasker	RC/Helitron	541265	541368	508	-	.	ID="RND-6_FAMILY-9380";Tend="597";Tstart="500";shortTE="F";uid="a14e379f-7080-4777-ba47-60e6688dfdb2"
NW_007377449.1	RepeatMasker	Unknown	526333	526887	4543	-	.	ID="RND-1_FAMILY-93";Tend="1412";Tstart="834";shortTE="F";uid="c7c38ba8-85a5-4e48-a45e-b52bd85d73bf"
NW_007377449.1	RepeatMasker	SINE/ID	599131	599359	1257	-	.	ID="RND-1_FAMILY-5";Tend="1760";Tstart="1525";shortTE="F";uid="a88d641d-7980-4c41-96f2-775bed5a49ff"
NW_007377449.1	RepeatMasker	SINE/tRNA-Deu	57999	58148	805	-	.	ID="RND-1_FAMILY-835";Tend="869";Tstart="720";shortTE="F";uid="3dec6939-f784-4823-b4a9-6db65254d2d3"
NW_007377449.1	RepeatMasker	SINE/ID	21381	21502	449	-	.	ID="RND-1_FAMILY-15";Tend="770";Tstart="659";shortTE="F";uid="0a2c82b6-edd9-4363-bf88-ee2220b3aacd"
NW_007377449.1	RepeatMasker	SINE/ID	497547	497764	850	-	.	ID="RND-1_FAMILY-16";Tend="1086";Tstart="913";shortTE="F";uid="e552d4e5-67cd-4514-ada3-1a32399b59f5"
NW_007377449.1	RepeatMasker	Unknown	114578	114840	2133	-	.	ID="RND-6_FAMILY-2688";Tend="1259";Tstart="997";shortTE="F";uid="63777272-26a3-40b7-8e9c-6d0b8581c15b"
NW_007377449.1	RepeatMasker	LINE/RTE-BovB	503428	503581	973	-	.	ID="RND-6_FAMILY-4311";Tend="607";Tstart="453";shortTE="F";uid="f28624f0-d26c-4016-9417-15dc5975a9ad"
NW_007377449.1	RepeatMasker	DNA/hAT-Charlie	188615	189605	6098	-	.	ID="RND-1_FAMILY-419";Tend="1503";Tstart="537";shortTE="F";uid="59f52d62-2a6b-42bf-9c06-893c069eab70"
NW_007377449.1	RepeatMasker	DNA/hAT-Blackjack	24577	24759	760	-	.	ID="RND-1_FAMILY-91";TEgroup="ctg_10%7CRND-1_FAMILY-91%7C1";Tend="926";Tstart="823";shortTE="T";uid="e817750a-c89d-40a8-aced-538037114c47"
NW_007377449.1	RepeatMasker	Unknown	361035	361249	1004	-	.	ID="RND-1_FAMILY-227";Tend="1158";Tstart="893";shortTE="F";uid="176b814c-e478-4997-a40b-f8c574afffaa"
NW_007377449.1	RepeatMasker	DNA/hAT-hATm	461642	462328	1391	-	.	ID="RND-6_FAMILY-3297";TEgroup="ctg_10%7CRND-6_FAMILY-3297%7C1";Tend="1294";Tstart="633";shortTE="F";uid="0f4d1b8d-b716-4a51-b6d7-e8068d7de9cc"
NW_007377449.1	RepeatMasker	SINE/ID	43851	44028	660	-	.	ID="RND-1_FAMILY-15";Tend="831";Tstart="655";shortTE="F";uid="96debce3-e6c4-4db5-9595-6a01f280158c"
NW_007377449.1	RepeatMasker	DNA/hAT	66822	66976	739	-	.	ID="RND-1_FAMILY-307";Tend="681";Tstart="509";shortTE="F";uid="8798df82-8041-4f02-af01-b86c07093ae7"
NW_007377449.1	RepeatMasker	SINE/ID	610183	610290	573	-	.	ID="RND-1_FAMILY-16";Tend="950";Tstart="842";shortTE="F";uid="960e95ba-1e72-40eb-a9c1-d9bb397c5569"
NW_007377449.1	RepeatMasker	DNA/TcMar-Pogo	210446	210641	962	-	.	ID="RND-6_FAMILY-30048";Tend="985";Tstart="796";shortTE="F";uid="0768c6c9-c5ec-46a0-824f-5c1a171f3d63"
NW_007377449.1	RepeatMasker	Unknown	226043	226425	1302	-	.	ID="RND-1_FAMILY-52";Tend="1366";Tstart="948";shortTE="F";uid="eb1e4d4d-45b5-4dff-99a7-23b32fafcef8"
NW_007377449.1	RepeatMasker	DNA/Maverick	241842	241989	583	-	.	ID="RND-1_FAMILY-84";Tend="997";Tstart="832";shortTE="F";uid="ddfb664f-244a-4e39-97f4-c903d7790a18"
NW_007377449.1	RepeatMasker	SINE/ID	111095	111331	860	-	.	ID="RND-1_FAMILY-4";Tend="903";Tstart="675";shortTE="F";uid="cc6de473-7dcd-4e61-a4c7-854f7123368b"
NW_007377449.1	RepeatMasker	Unknown	285832	285952	880	-	.	ID="RND-1_FAMILY-138";Tend="765";Tstart="631";shortTE="F";uid="5cb38d99-1b41-441c-afd3-5e1a5b1b78c9"
NW_007377449.1	RepeatMasker	SINE/ID	331882	332099	1460	-	.	ID="RND-1_FAMILY-16";Tend="1075";Tstart="866";shortTE="F";uid="fe1d113a-693b-426c-b99a-76d15e6ba09f"
NW_007377449.1	RepeatMasker	SINE/tRNA-RTE	257740	258016	2113	-	.	ID="RND-1_FAMILY-100";Tend="1042";Tstart="771";shortTE="F";uid="5dee1f07-e338-4068-a544-ff34f4b42ff8"
NW_007377449.1	RepeatMasker	Unknown	15336	15519	1372	-	.	ID="RND-6_FAMILY-12407";Tend="984";Tstart="796";shortTE="F";uid="1d89df33-31ff-429b-bc2a-fe45c5aa5501"
NW_007377449.1	RepeatMasker	LINE/RTE-BovB	376944	377561	1013	-	.	ID="RTE-33_LMI";Tend="3294";Tstart="2678";shortTE="F";uid="41850588-b309-48e1-974a-8e208a3493ac"
NW_007377449.1	RepeatMasker	Unknown	387523	388319	3599	-	.	ID="RND-1_FAMILY-37";Tend="1295";Tstart="420";shortTE="F";uid="d80528b1-ea0b-4d38-ab0d-7ba94c58c341"
NW_007377449.1	RepeatMasker	Unknown	426117	426241	403	-	.	ID="RND-6_FAMILY-7712";Tend="637";Tstart="511";shortTE="F";uid="c03f7501-3bbc-43d5-bb6b-126647c0ee7b"
NW_007377449.1	RepeatMasker	SINE/ID	124025	124201	601	-	.	ID="RND-1_FAMILY-10";Tend="951";Tstart="773";shortTE="F";uid="734d820b-ab6c-41d9-80e6-8d0994120384"
NW_007377449.1	RepeatMasker	Unknown	555417	555546	854	-	.	ID="RND-1_FAMILY-295";Tend="886";Tstart="766";shortTE="F";uid="76c233d6-36b9-4773-80a6-7c5db32895f3"
NW_007377449.1	RepeatMasker	SINE/ID	68285	68431	1037	-	.	ID="RND-1_FAMILY-3";Tend="982";Tstart="842";shortTE="F";uid="3e85bf0f-f1e7-449c-bcdc-917b2583c239"
NW_007377449.1	RepeatMasker	SINE/ID	92063	92283	1127	-	.	ID="RND-1_FAMILY-4";Tend="1670";Tstart="1439";shortTE="F";uid="68c8045a-1a18-4454-941c-fa43389ae797"
NW_007377449.1	RepeatMasker	SINE/5S	130515	130640	401	-	.	ID="RND-1_FAMILY-103";Tend="849";Tstart="710";shortTE="F";uid="5810e9c7-889d-4303-9f18-a2e0f521faab"
NW_007377449.1	RepeatMasker	SINE/5S	58948	59100	873	-	.	ID="RND-1_FAMILY-103";Tend="846";Tstart="691";shortTE="F";uid="0bfccb85-505e-42bd-ab96-5742b8af874f"
NW_007377449.1	RepeatMasker	DNA/Crypton-I	150712	150936	842	-	.	ID="RND-5_FAMILY-277";Tend="664";Tstart="460";shortTE="F";uid="b6cffdcf-ac91-4247-90d9-e43004551ce2"
NW_007377449.1	RepeatMasker	LINE/L1	382936	383094	1187	-	.	ID="RND-6_FAMILY-36073";Tend="752";Tstart="595";shortTE="F";uid="07306db4-6b70-4dd8-9f09-d5a4e4a53be7"
NW_007377449.1	RepeatMasker	SINE/5S	493335	493464	945	-	.	ID="RND-1_FAMILY-103";Tend="785";Tstart="656";shortTE="F";uid="a393db96-52c3-4272-b16a-71d9c27959b2"
NW_007377449.1	RepeatMasker	SINE/tRNA-RTE	199457	199612	927	-	.	ID="RND-5_FAMILY-620";Tend="1205";Tstart="1057";shortTE="F";uid="f0e65317-3347-4a18-a8bf-2c5595182c3d"
NW_007377449.1	RepeatMasker	RC/Helitron	556811	556973	1102	-	.	ID="RND-1_FAMILY-570";Tend="1037";Tstart="875";shortTE="F";uid="d97081d2-a7ed-422f-b2b2-45fe35282eae"
NW_007377449.1	RepeatMasker	RC/Helitron	30467	30576	482	-	.	ID="RND-1_FAMILY-670";Tend="1094";Tstart="994";shortTE="F";uid="f4bd2eb8-2f54-46fa-97db-192b529a8afd"
NW_007377449.1	RepeatMasker	Unknown	142553	142685	755	-	.	ID="RND-1_FAMILY-0";Tend="437";Tstart="301";shortTE="F";uid="78471e23-d023-4065-b55a-0ef8ee94bf78"
NW_007377449.1	RepeatMasker	LINE/L1-Tx1	156852	156957	749	-	.	ID="RND-4_FAMILY-112";Tend="1791";Tstart="1686";shortTE="F";uid="ceca315b-c41c-4ee9-b9fd-045b7283704a"
NW_007377449.1	RepeatMasker	Unknown	532006	532160	693	-	.	ID="RND-1_FAMILY-195";Tend="1143";Tstart="997";shortTE="F";uid="6063f73a-a056-40c2-bc6a-8a7a86db7e7b"
NW_007377449.1	RepeatMasker	DNA/hAT	66445	66585	888	-	.	ID="RND-1_FAMILY-307";Tend="681";Tstart="509";shortTE="F";uid="1e49e8bb-d733-413b-af26-5e3236b955dd"
NW_007377449.1	RepeatMasker	LINE/I	232107	232368	1053	-	.	ID="RND-5_FAMILY-2097";Tend="1299";Tstart="1057";shortTE="F";uid="0491256f-3790-4333-99d9-7219da6374f4"
NW_007377449.1	RepeatMasker	Unknown	360811	361028	1475	-	.	ID="RND-5_FAMILY-8766";Tend="1106";Tstart="898";shortTE="F";uid="8d9340ed-e3e6-4667-a1b0-a895dd8220f5"
NW_007377449.1	RepeatMasker	Unknown	560717	560828	638	-	.	ID="RND-6_FAMILY-8012";Tend="443";Tstart="352";shortTE="F";uid="7cfd2aff-db7c-4246-83dd-c523658f25b1"
NW_007377449.1	RepeatMasker	DNA/hAT-Charlie	16063	16167	405	-	.	ID="RND-6_FAMILY-12929";Tend="928";Tstart="827";shortTE="F";uid="da6468da-2e9c-4b8c-944f-c7ac1bd357fa"
NW_007377449.1	RepeatMasker	LINE/RTE-BovB	174041	174164	461	-	.	ID="RND-6_FAMILY-18905";Tend="445";Tstart="318";shortTE="F";uid="3e8e644d-42bf-4e96-a37a-2df7e0ddd0f7"
NW_007377449.1	RepeatMasker	Unknown	345462	345789	2116	-	.	ID="RND-1_FAMILY-177";Tend="1840";Tstart="1486";shortTE="F";uid="d995df8b-18b1-4709-83d4-0d4a1eabc7b0"
NW_007377449.1	RepeatMasker	Unknown	573699	573844	913	-	.	ID="RND-1_FAMILY-132";Tend="1836";Tstart="1691";shortTE="F";uid="bcd780d7-a8d2-431d-85ee-c6516b90435f"
NW_007377449.1	RepeatMasker	Unknown	99247	99376	623	-	.	ID="RND-6_FAMILY-1855";Tend="790";Tstart="672";shortTE="F";uid="8031e775-87e1-4173-a539-19c63523d25c"
NW_007377449.1	RepeatMasker	SINE/5S	16769	16880	466	-	.	ID="RND-1_FAMILY-103";Tend="809";Tstart="697";shortTE="F";uid="86fababd-c823-4d01-9005-07ebaf6870b1"
NW_007377449.1	RepeatMasker	Unknown	174091	174227	681	-	.	ID="RND-6_FAMILY-55917";Tend="242";Tstart="108";shortTE="F";uid="071d3b5e-69ba-4ee9-aea9-d0778e13c0e6"
NW_007377449.1	RepeatMasker	DNA/hAT-Blackjack	208770	208939	1436	-	.	ID="RND-1_FAMILY-66";Tend="886";Tstart="717";shortTE="F";uid="3a3e59e8-0cf8-459d-a9c0-efbafb745f9e"
NW_007377449.1	RepeatMasker	Unknown	515712	515812	475	-	.	ID="RND-1_FAMILY-70";Tend="1042";Tstart="917";shortTE="F";uid="55bbb9f8-783a-4f37-8700-eabc706e9d3c"
NW_007377449.1	RepeatMasker	DNA/TcMar-Tc1	484768	484947	1079	-	.	ID="RND-1_FAMILY-627";Tend="1568";Tstart="1395";shortTE="F";uid="0e343e35-d642-4566-811a-c12aa1d84112"
NW_007377449.1	RepeatMasker	Unknown	579145	579272	782	-	.	ID="RND-1_FAMILY-191";Tend="883";Tstart="739";shortTE="F";uid="6a09f22e-1650-48f6-897b-6b6e3934c7ed"
NW_007377449.1	RepeatMasker	RC/Helitron	115201	115342	835	-	.	ID="RND-1_FAMILY-570";Tend="1020";Tstart="875";shortTE="F";uid="385bea18-e104-4701-89bb-b2066e9173cb"
NW_007377449.1	RepeatMasker	Unknown	93287	93492	614	-	.	ID="RND-1_FAMILY-107";TEgroup="ctg_10%7CRND-1_FAMILY-107%7C1";Tend="397";Tstart="298";shortTE="F";uid="882670e5-5c84-4423-994b-3b3fe927cf35"
NW_007377449.1	RepeatMasker	Unknown	470220	470488	709	-	.	ID="RND-6_FAMILY-5387";Tend="792";Tstart="554";shortTE="F";uid="a8200e17-2362-4fa0-948a-fdc642ff8392"
NW_007377449.1	RepeatMasker	Unknown	171833	172061	883	-	.	ID="RND-1_FAMILY-96";Tend="1308";Tstart="1123";shortTE="F";uid="f6078815-a2e7-4bde-a785-6ef37ad05933"
NW_007377449.1	RepeatMasker	Unknown	136738	136942	929	-	.	ID="RND-6_FAMILY-1666";Tend="1092";Tstart="809";shortTE="F";uid="1c5a1cbf-1674-4ed2-9007-9ab2fcbdb864"
NW_007377539.1	RepeatMasker	LINE/L1-Tx1	284210	284315	662	+	.	ID="RND-4_FAMILY-112";Tend="1789";Tstart="1679";shortTE="F";uid="a3ec976a-4b76-40ef-8deb-a2d47e38bea8"
NW_007377539.1	RepeatMasker	SINE/ID	260725	260964	1647	+	.	ID="RND-1_FAMILY-9";Tend="1004";Tstart="721";shortTE="F";uid="b528f41f-d049-45eb-86c2-ee8d8c22dd2d"
NW_007377539.1	RepeatMasker	SINE/ID	313923	314177	648	+	.	ID="RND-1_FAMILY-10";Tend="977";Tstart="706";shortTE="F";uid="ff9fb475-f59d-4bb4-9350-83bca7b0d971"
NW_007377539.1	RepeatMasker	SINE/tRNA-RTE	232527	232809	698	+	.	ID="RND-6_FAMILY-31686";TEgroup="ctg_100%7CRND-6_FAMILY-31686%7C3";Tend="1302";Tstart="1197";shortTE="F";uid="ec8cbb47-50bf-4534-9afe-e7f33357af45"
NW_007377539.1	RepeatMasker	Unknown	138657	138902	477	+	.	ID="RND-1_FAMILY-70";TEgroup="ctg_100%7CRND-1_FAMILY-70%7C1";Tend="1047";Tstart="920";shortTE="F";uid="8dff0c64-479f-423d-877f-6e491c5c634b"
NW_007377539.1	RepeatMasker	SINE/tRNA-Deu	146501	146859	531	+	.	ID="RND-6_FAMILY-17372";TEgroup="ctg_100%7CRND-6_FAMILY-17372%7C1";Tend="1147";Tstart="1019";shortTE="F";uid="571a3634-d586-46f7-abbe-5d0de138ef93"
NW_007377539.1	RepeatMasker	LTR/Gypsy	292224	292415	1592	+	.	ID="RND-1_FAMILY-232";Tend="1854";Tstart="1640";shortTE="F";uid="5525112e-751c-4667-bcf2-641013211386"
NW_007377539.1	RepeatMasker	RC/Helitron	195945	197201	9096	+	.	ID="RND-5_FAMILY-1977";Tend="1527";Tstart="328";shortTE="F";uid="ed6357b5-3e64-4cc9-828e-100ecac5dae0"
NW_007377539.1	RepeatMasker	Unknown	282963	283071	828	+	.	ID="RND-6_FAMILY-1235";Tend="939";Tstart="834";shortTE="F";uid="49de00d2-9abb-4bf5-ab42-50d22ebe8dc1"
NW_007377539.1	RepeatMasker	SINE/ID	244009	244249	1048	+	.	ID="RND-1_FAMILY-5";Tend="1774";Tstart="1539";shortTE="F";uid="cda04e8d-4cc2-4c94-b374-158496a1ee6a"
NW_007377539.1	RepeatMasker	Unknown	275464	275567	819	+	.	ID="RND-6_FAMILY-1235";Tend="933";Tstart="830";shortTE="F";uid="270f931f-59a4-4229-97c6-2a52618f0f06"
NW_007377539.1	RepeatMasker	Unknown	272354	272495	930	+	.	ID="RND-1_FAMILY-48";Tend="860";Tstart="693";shortTE="F";uid="a9e22a88-fe0a-48c5-a19d-3857cc7f4485"
NW_007377539.1	RepeatMasker	Unknown	307721	307823	494	+	.	ID="RND-1_FAMILY-106";Tend="1168";Tstart="1045";shortTE="F";uid="ca1feb7b-c84b-48ea-adbb-602148fe0f8b"
NW_007377539.1	RepeatMasker	LINE/RTE-BovB	309983	310169	673	+	.	ID="RND-6_FAMILY-4311";Tend="588";Tstart="381";shortTE="F";uid="5004a606-4e00-4acb-901b-de4c68664197"
NW_007377539.1	RepeatMasker	Unknown	316872	317288	1509	+	.	ID="RND-1_FAMILY-608";TEgroup="ctg_100%7CRND-1_FAMILY-608%7C1";Tend="1461";Tstart="996";shortTE="F";uid="590dac15-3d93-4fdc-af3c-93fdce8b5cc7"
NW_007377539.1	RepeatMasker	Unknown	96007	96453	3445	+	.	ID="RND-6_FAMILY-62244";Tend="1105";Tstart="661";shortTE="F";uid="b3eff171-e743-4a7a-a01c-5e4c24d1ec38"
NW_007377539.1	RepeatMasker	Unknown	335003	335208	1373	+	.	ID="RND-6_FAMILY-1666";Tend="1023";Tstart="812";shortTE="F";uid="a72ca7f3-4403-4d3c-afd0-71728ab767a7"
NW_007377539.1	RepeatMasker	Unknown	266486	266651	1298	+	.	ID="RND-1_FAMILY-48";Tend="861";Tstart="691";shortTE="F";uid="500bbe82-54ff-4d9c-a46b-8ad169776dee"
NW_007377539.1	RepeatMasker	Unknown	11307	11467	1036	+	.	ID="RND-5_FAMILY-830";Tend="959";Tstart="757";shortTE="F";uid="7e606f48-b725-4f7d-921c-a886fc8d29cd"
NW_007377539.1	RepeatMasker	Unknown	220494	220686	986	+	.	ID="RND-1_FAMILY-106";Tend="1153";Tstart="948";shortTE="F";uid="a62c5fef-9002-4cb7-86cd-ec24f5458a05"
NW_007377539.1	RepeatMasker	SINE/tRNA-Core	212372	212605	905	+	.	ID="RND-1_FAMILY-72";Tend="1050";Tstart="785";shortTE="F";uid="867d54ed-7a78-490a-a9a6-f7091ba4407a"
NW_007377539.1	RepeatMasker	SINE/tRNA-Deu	144823	144944	586	+	.	ID="RND-6_FAMILY-17372";Tend="1147";Tstart="1019";shortTE="F";uid="0ab8b6a7-d491-4282-9022-c76d6bdc1604"
NW_007377539.1	RepeatMasker	Unknown	52614	52857	1459	+	.	ID="RND-5_FAMILY-5906";Tend="1316";Tstart="1080";shortTE="F";uid="836e0da9-94ac-40bf-a3ac-7b30f9fd42b3"
NW_007377539.1	RepeatMasker	RC/Helitron	169224	169353	637	+	.	ID="RND-1_FAMILY-426";Tend="1611";Tstart="1478";shortTE="F";uid="d32e1d3f-a9a3-431f-ae41-0f0e2b63843a"
NW_007377539.1	RepeatMasker	Unknown	155980	156117	548	+	.	ID="RND-1_FAMILY-70";Tend="1041";Tstart="916";shortTE="F";uid="3c3736e4-40fc-4c15-ad1f-e12c143e1e04"
NW_007377539.1	RepeatMasker	SINE/tRNA-RTE	268982	269165	1299	+	.	ID="RND-1_FAMILY-100";Tend="946";Tstart="756";shortTE="F";uid="8fc8e9cb-ca2b-4e96-8ccc-21e063300a75"
NW_007377539.1	RepeatMasker	LINE/RTE-BovB	272765	272971	938	+	.	ID="RND-6_FAMILY-12150";Tend="810";Tstart="589";shortTE="F";uid="0ad4d151-6f26-4377-9e9e-ac233e7f25e2"
NW_007377539.1	RepeatMasker	LINE/L1	246237	246390	489	+	.	ID="RND-6_FAMILY-36073";TEgroup="ctg_100%7CRND-6_FAMILY-36073%7C1";Tend="746";Tstart="684";shortTE="T";uid="d81951f9-db49-4287-bcab-55323fc01064"
NW_007377539.1	RepeatMasker	Unknown	233479	233672	1589	+	.	ID="RND-5_FAMILY-4411";Tend="1183";Tstart="988";shortTE="F";uid="6d18e2e0-8c27-4948-8f1d-b7e811b5cbbc"
NW_007377539.1	RepeatMasker	SINE/5S	26127	26328	1268	+	.	ID="RND-1_FAMILY-103";Tend="870";Tstart="662";shortTE="F";uid="002113b2-38dc-4945-bd20-90ef22b2be51"
NW_007377539.1	RepeatMasker	Unknown	309411	309578	997	+	.	ID="RND-5_FAMILY-8766";Tend="1153";Tstart="986";shortTE="F";uid="224cc5fd-145d-4ed0-8ba6-6bb2683259c8"
NW_007377539.1	RepeatMasker	DNA/hAT-Charlie	9612	10171	1095	+	.	ID="RND-5_FAMILY-6244";TEgroup="ctg_100%7CRND-5_FAMILY-6244%7C1";Tend="1109";Tstart="848";shortTE="F";uid="efa8ef00-f06d-49e0-bc82-398ec708a48a"
NW_007377539.1	RepeatMasker	LTR/Gypsy	299978	300109	408	+	.	ID="RND-1_FAMILY-60";Tend="1224";Tstart="1091";shortTE="F";uid="073544a3-4cc8-4a6a-acab-5760f166ef18"
NW_007377539.1	RepeatMasker	LTR	294430	294542	891	+	.	ID="RND-6_FAMILY-548";Tend="1074";Tstart="958";shortTE="F";uid="c637b848-8640-43ba-8df0-07620cd2f917"
NW_007377539.1	RepeatMasker	LTR	294069	294177	725	+	.	ID="RND-6_FAMILY-548";Tend="1066";Tstart="958";shortTE="F";uid="dd48f404-9eb7-43bc-8070-60a6fd7d25a7"
NW_007377539.1	RepeatMasker	Unknown	4912	5239	422	+	.	ID="RND-1_FAMILY-314";Tend="1622";Tstart="1334";shortTE="F";uid="08349da2-bca7-44ae-b95e-dc785700f0af"
NW_007377539.1	RepeatMasker	Unknown	291360	291495	1101	+	.	ID="RND-1_FAMILY-80";Tend="1033";Tstart="903";shortTE="F";uid="b849098b-4e73-4eb8-899b-3d4753c19d72"
NW_007377539.1	RepeatMasker	Unknown	143395	143507	820	+	.	ID="RND-1_FAMILY-117";Tend="1072";Tstart="960";shortTE="F";uid="e50c8cf1-3ee6-4916-8133-6217d5cf7319"
NW_007377539.1	RepeatMasker	Unknown	9129	9424	2324	+	.	ID="RND-1_FAMILY-735";Tend="1306";Tstart="1022";shortTE="F";uid="58717c70-5a71-4f6e-ad88-79726e1208cd"
NW_007377539.1	RepeatMasker	LINE/RTE-BovB	288133	288319	974	+	.	ID="RND-6_FAMILY-4311";Tend="585";Tstart="394";shortTE="F";uid="c6868ada-73ff-40ed-b8e6-569aad4e57ff"
NW_007377539.1	RepeatMasker	Unknown	344038	344173	519	+	.	ID="RND-1_FAMILY-48";Tend="856";Tstart="693";shortTE="F";uid="03b2418f-da36-42ba-9868-de443f62d557"
NW_007377539.1	RepeatMasker	LTR	338974	339086	626	+	.	ID="RND-6_FAMILY-548";Tend="1066";Tstart="957";shortTE="F";uid="9202d138-a588-4fef-a119-ba23f04fe237"
NW_007377539.1	RepeatMasker	Unknown	102399	102503	426	+	.	ID="RND-6_FAMILY-17515";Tend="256";Tstart="155";shortTE="F";uid="5d4c62cb-e462-4bf5-9204-7ff872573e57"
NW_007377539.1	RepeatMasker	SINE/5S	140709	140849	792	+	.	ID="RND-1_FAMILY-103";Tend="875";Tstart="733";shortTE="F";uid="8906a063-9eaf-4cac-b207-5aaf99205bb7"
NW_007377539.1	RepeatMasker	SINE/tRNA-RTE	271471	271751	1960	+	.	ID="RND-1_FAMILY-100";Tend="1042";Tstart="746";shortTE="F";uid="4cee88dd-9270-4256-8d7d-d1c004302871"
NW_007377539.1	RepeatMasker	LINE/L1-Tx1	234591	234726	492	+	.	ID="RND-1_FAMILY-1";Tend="1839";Tstart="1718";shortTE="F";uid="1f6ceaa2-71e1-4996-ad2a-2a2058c8c813"
NW_007377539.1	RepeatMasker	Unknown	230100	230284	1429	+	.	ID="RND-1_FAMILY-243";Tend="942";Tstart="763";shortTE="F";uid="5db6a5ad-5437-4dee-bda0-53851660fca7"
NW_007377539.1	RepeatMasker	LINE/RTE-RTE	209184	209294	556	+	.	ID="RND-6_FAMILY-17347";Tend="1058";Tstart="914";shortTE="F";uid="9ee0f5de-b66c-41e0-93fa-2d7971d9f3be"
NW_007377539.1	RepeatMasker	DNA/TcMar-Tc1	301251	301357	429	+	.	ID="RND-6_FAMILY-7251";Tend="3219";Tstart="3112";shortTE="F";uid="fc622b2d-b0a6-4cb1-bf83-ba65c786f602"
NW_007377539.1	RepeatMasker	Unknown	179857	180015	545	+	.	ID="RND-6_FAMILY-36580";Tend="1445";Tstart="1288";shortTE="F";uid="06f3c166-9c19-4f22-a9ca-2a8a6b15d5f3"
NW_007377539.1	RepeatMasker	Unknown	296402	296561	495	+	.	ID="RND-1_FAMILY-227";TEgroup="ctg_100%7CRND-1_FAMILY-227%7C3";Tend="1157";Tstart="1046";shortTE="T";uid="d47f9fa0-a249-4694-98bb-d55d4aa512e1"
NW_007377539.1	RepeatMasker	Unknown	304381	304553	401	+	.	ID="RND-1_FAMILY-191";Tend="891";Tstart="736";shortTE="F";uid="a726105d-b381-4453-aa8f-7224f474f54c"
NW_007377539.1	RepeatMasker	SINE/ID	332741	332872	547	+	.	ID="RND-1_FAMILY-28";Tend="992";Tstart="861";shortTE="F";uid="ea99a4a3-07a3-49fb-a586-ac8e2959b261"
NW_007377539.1	RepeatMasker	LTR/Gypsy	241529	241862	731	+	.	ID="RND-1_FAMILY-232";Tend="1502";Tstart="1106";shortTE="F";uid="0b329cb2-789d-4c05-a1d6-9b1e661b7cee"
NW_007377539.1	RepeatMasker	Unknown	307013	307133	463	+	.	ID="RND-6_FAMILY-55917";Tend="263";Tstart="143";shortTE="F";uid="33699ff7-bc7d-457f-814f-2d2b1faaf8c2"
NW_007377539.1	RepeatMasker	Unknown	334281	334407	766	+	.	ID="RND-1_FAMILY-70";Tend="1047";Tstart="917";shortTE="F";uid="3a8be32f-26a0-472a-8926-5c868c151eef"
NW_007377539.1	RepeatMasker	Unknown	88428	88541	936	+	.	ID="RND-1_FAMILY-129";Tend="1400";Tstart="1287";shortTE="F";uid="df1a3892-9135-4a02-8a5c-df2d9f1c8283"
NW_007377539.1	RepeatMasker	Unknown	307521	307637	931	+	.	ID="RND-1_FAMILY-93";Tend="950";Tstart="832";shortTE="F";uid="a591aca7-872a-4949-af02-ba04e8d91edd"
NW_007377539.1	RepeatMasker	Unknown	299408	299533	553	+	.	ID="RND-6_FAMILY-5187";Tend="1012";Tstart="872";shortTE="F";uid="d9e346d5-ccc0-4f72-81eb-78a114200e0f"
NW_007377539.1	RepeatMasker	Unknown	276076	276233	1217	+	.	ID="RND-1_FAMILY-48";Tend="861";Tstart="691";shortTE="F";uid="be31a5cd-a6d4-43be-aab0-1eb7ef270c66"
NW_007377539.1	RepeatMasker	Unknown	252107	252207	935	+	.	ID="RND-5_FAMILY-4411";Tend="947";Tstart="847";shortTE="F";uid="3576eb6a-2409-48d7-b902-9e79753d63ed"
NW_007377539.1	RepeatMasker	SINE/ID	244478	244709	1181	+	.	ID="RND-1_FAMILY-5";Tend="1774";Tstart="1539";shortTE="F";uid="6518b6e8-7dfe-4062-ba53-a686c019ffbb"
NW_007377539.1	RepeatMasker	Unknown	200193	200301	827	+	.	ID="RND-6_FAMILY-562";Tend="769";Tstart="659";shortTE="F";uid="0e911a16-d4d3-4dcf-8e4b-8a6b22fe2a63"
NW_007377539.1	RepeatMasker	Unknown	1889	2147	1777	+	.	ID="RND-5_FAMILY-2342";Tend="718";Tstart="462";shortTE="F";uid="a0334b99-8dde-469f-b9ba-c77fdc83dfe3"
NW_007377539.1	RepeatMasker	Unknown	18179	18344	482	+	.	ID="RND-6_FAMILY-36580";Tend="1445";Tstart="1283";shortTE="F";uid="6bbc446e-64ab-4f84-b261-4918b17759cd"
NW_007377539.1	RepeatMasker	Unknown	24884	25118	1053	+	.	ID="RND-1_FAMILY-177";Tend="1820";Tstart="1587";shortTE="F";uid="7cd8253f-909f-4be5-9e08-4a35a96b9062"
NW_007377539.1	RepeatMasker	Unknown	198784	199334	3494	+	.	ID="RND-5_FAMILY-2144";Tend="1520";Tstart="903";shortTE="F";uid="029546de-016e-4bfc-922f-1bc96158f393"
NW_007377539.1	RepeatMasker	DNA/TcMar-Tc1	300975	301076	479	+	.	ID="RND-6_FAMILY-7251";Tend="3219";Tstart="3112";shortTE="F";uid="84e50fa4-e356-4de5-a760-e128750402b7"
NW_007377539.1	RepeatMasker	Unknown	338143	338247	548	+	.	ID="RND-1_FAMILY-93";Tend="1410";Tstart="1302";shortTE="F";uid="d1725cc9-b0b1-4bc3-8ba0-1cfe3a609226"
NW_007377539.1	RepeatMasker	Unknown	258133	258431	1722	+	.	ID="RND-6_FAMILY-62244";Tend="1088";Tstart="691";shortTE="F";uid="7ce589b7-a7bf-49d7-bca5-7af4cc6d2e02"
NW_007377539.1	RepeatMasker	Unknown	288684	288803	838	+	.	ID="RND-1_FAMILY-496";Tend="848";Tstart="725";shortTE="F";uid="69460df8-8438-4543-9307-57850cae5133"
NW_007377539.1	RepeatMasker	Unknown	291728	291888	483	+	.	ID="RND-1_FAMILY-227";TEgroup="ctg_100%7CRND-1_FAMILY-227%7C2";Tend="1158";Tstart="1046";shortTE="T";uid="9f0a8da6-5e37-47b5-b442-4e234a11c182"
NW_007377539.1	RepeatMasker	Unknown	143954	144115	997	+	.	ID="RND-1_FAMILY-117";Tend="1207";Tstart="1054";shortTE="F";uid="03b0bd4d-5326-46b9-9d4c-d82f92a423c8"
NW_007377539.1	RepeatMasker	LTR/Gypsy	296832	296963	479	+	.	ID="RND-1_FAMILY-60";Tend="1224";Tstart="1091";shortTE="F";uid="23e43167-87be-42a8-8464-3f91dc161e97"
NW_007377539.1	RepeatMasker	Unknown	318974	319196	917	+	.	ID="RND-1_FAMILY-52";Tend="1118";Tstart="900";shortTE="F";uid="a372fcb2-d6fa-4208-be30-1e891978bc29"
NW_007377539.1	RepeatMasker	Unknown	295100	295224	581	+	.	ID="RND-6_FAMILY-5187";Tend="1012";Tstart="872";shortTE="F";uid="42b851c2-d646-4a0d-b839-3370fdbf2f36"
NW_007377539.1	RepeatMasker	Unknown	245723	245894	825	+	.	ID="RND-1_FAMILY-352";Tend="745";Tstart="580";shortTE="F";uid="9cc0c348-e4d4-48b1-b3f2-39c2a666ddd2"
NW_007377539.1	RepeatMasker	LTR/Gypsy	59969	60141	792	+	.	ID="RND-6_FAMILY-7101";Tend="986";Tstart="823";shortTE="F";uid="8bcb8df3-8319-4180-8b79-e971c35336a9"
NW_007377539.1	RepeatMasker	SINE/5S	139920	140027	536	+	.	ID="RND-1_FAMILY-103";Tend="759";Tstart="652";shortTE="F";uid="6d225d9e-6c91-426f-a2c6-3b586918dc6f"
NW_007377539.1	RepeatMasker	Unknown	250233	250556	2290	+	.	ID="RND-6_FAMILY-72788";Tend="1150";Tstart="833";shortTE="F";uid="d061f4d2-3436-4630-ace3-6e626d5e7c7a"
NW_007377539.1	RepeatMasker	Unknown	253653	253758	948	+	.	ID="RND-5_FAMILY-4411";Tend="1183";Tstart="1077";shortTE="F";uid="43df3044-58b7-4684-84e6-ade3f8f263de"
NW_007377539.1	RepeatMasker	SINE/tRNA-RTE	334992	335095	845	+	.	ID="RND-1_FAMILY-22";Tend="1650";Tstart="1320";shortTE="F";uid="8cd0278f-fe70-49d2-9bf0-b675cd5f49d9"
NW_007377539.1	RepeatMasker	Unknown	293795	294027	1833	+	.	ID="RND-6_FAMILY-62244";Tend="921";Tstart="687";shortTE="F";uid="3d0a18ca-c81b-476c-833e-a0950d9e5149"
NW_007377539.1	RepeatMasker	Unknown	270690	270822	762	+	.	ID="RND-1_FAMILY-496";Tend="848";Tstart="716";shortTE="F";uid="0922eb59-e217-4abd-b57c-1d66ad8feac4"
NW_007377539.1	RepeatMasker	SINE/tRNA-RTE	278728	279017	2018	+	.	ID="RND-1_FAMILY-100";Tend="1042";Tstart="756";shortTE="F";uid="30d6dfbb-46f2-4f16-9fed-2f77fd88f866"
NW_007377539.1	RepeatMasker	RC/Helitron	316059	316170	797	+	.	ID="RND-1_FAMILY-670";Tend="1314";Tstart="1205";shortTE="F";uid="10d09c8e-b25b-46e2-a3c9-02fd6f23deee"
NW_007377539.1	RepeatMasker	Unknown	260869	260976	539	+	.	ID="RND-6_FAMILY-27997";Tend="113";Tstart="1";shortTE="F";uid="7bf72051-54ea-42ed-86ba-885c6de76ae6"
NW_007377539.1	RepeatMasker	Unknown	138263	138516	1667	+	.	ID="RND-1_FAMILY-117";Tend="1207";Tstart="960";shortTE="F";uid="b60ef923-fcb7-42cd-b6e3-b10255c5c0b8"
NW_007377539.1	RepeatMasker	SINE/ID	259946	260191	1078	+	.	ID="RND-1_FAMILY-5";Tend="1774";Tstart="1525";shortTE="F";uid="09fc2b59-b1e9-4af2-b5c4-70b71ca4b9a1"
NW_007377539.1	RepeatMasker	Unknown	53537	53672	1010	+	.	ID="RND-6_FAMILY-22466";Tend="939";Tstart="783";shortTE="F";uid="612fc3cc-c99a-4997-b172-9651cddc7da5"
NW_007377539.1	RepeatMasker	LINE/RTE-BovB	315780	316039	566	+	.	ID="RND-1_FAMILY-718";Tend="1081";Tstart="815";shortTE="F";uid="ae419e7c-3712-4d2b-8fd3-a547978aaf1e"
NW_007377539.1	RepeatMasker	LINE/RTE-BovB	210055	210270	1216	+	.	ID="RND-6_FAMILY-4311";Tend="611";Tstart="381";shortTE="F";uid="6922b00a-5334-42b5-8169-9e5ffd00b00c"
NW_007377539.1	RepeatMasker	Unknown	121286	121768	4216	+	.	ID="RND-6_FAMILY-20204";Tend="1748";Tstart="1266";shortTE="F";uid="9c94ed81-7c8d-4e18-af97-fb5e41a2c86a"
NW_007377539.1	RepeatMasker	Unknown	285840	285999	495	+	.	ID="RND-1_FAMILY-227";TEgroup="ctg_100%7CRND-1_FAMILY-227%7C1";Tend="1157";Tstart="1046";shortTE="T";uid="7754cbc8-844b-4e91-9f4e-019f49f3200a"
NW_007377539.1	RepeatMasker	LINE/RTE-RTE	210588	210713	781	+	.	ID="RND-6_FAMILY-17347";Tend="1058";Tstart="924";shortTE="F";uid="7126c5c7-adcc-458a-8297-21c8b148ec53"
NW_007377539.1	RepeatMasker	Unknown	141814	142013	781	+	.	ID="RND-1_FAMILY-168";Tend="884";Tstart="686";shortTE="F";uid="84a6ace8-e3d5-42c0-a3a8-6ef4004bf728"
NW_007377539.1	RepeatMasker	Unknown	219918	220429	1307	+	.	ID="RND-1_FAMILY-106";TEgroup="ctg_100%7CRND-1_FAMILY-106%7C1";Tend="1153";Tstart="868";shortTE="F";uid="2309e3d7-16c7-4244-8609-009f5d2466df"
NW_007377539.1	RepeatMasker	LINE/L1-Tx1	16961	17153	648	+	.	ID="RND-4_FAMILY-112";Tend="1836";Tstart="1642";shortTE="F";uid="78f5ad53-57f7-4212-9742-cc9b070a140f"
NW_007377539.1	RepeatMasker	LINE/L1-Tx1	310282	310390	542	+	.	ID="RND-4_FAMILY-112";Tend="830";Tstart="706";shortTE="F";uid="e342f148-c841-4390-8a9f-db65f41749ca"
NW_007377539.1	RepeatMasker	LTR/Gypsy	298860	298991	461	+	.	ID="RND-1_FAMILY-60";Tend="1224";Tstart="1091";shortTE="F";uid="5ab41aaa-9f35-4aba-891e-2aa5fad9baf4"
NW_007377539.1	RepeatMasker	SINE/tRNA-RTE	293275	293572	2556	+	.	ID="RND-1_FAMILY-111";Tend="1110";Tstart="812";shortTE="F";uid="a9decd2b-a0a0-4434-bd0d-8c6b3601e0c4"
NW_007377539.1	RepeatMasker	LINE/L2	56593	58310	5747	+	.	ID="RND-5_FAMILY-272";Tend="1340";Tstart="1";shortTE="F";uid="128c3515-ac79-4a3f-a154-74a0b1dd4c0a"
NW_007377539.1	RepeatMasker	Unknown	341907	342104	1614	+	.	ID="RND-1_FAMILY-52";Tend="1122";Tstart="921";shortTE="F";uid="45c6ff8c-45b5-4464-974f-4fe4ca8325ee"
NW_007377539.1	RepeatMasker	DNA/hAT-hAT19	342310	342465	762	+	.	ID="RND-6_FAMILY-24860";Tend="1913";Tstart="1767";shortTE="F";uid="5eb6b526-4c45-4225-ad0b-7cabdd97a116"
NW_007377539.1	RepeatMasker	RC/Helitron	334756	334991	1141	+	.	ID="RND-6_FAMILY-8282";Tend="1106";Tstart="874";shortTE="F";uid="417a1078-4664-4be5-a47b-57a4c2a7c1c9"
NW_007377539.1	RepeatMasker	Unknown	290356	290464	828	+	.	ID="RND-6_FAMILY-1235";Tend="939";Tstart="834";shortTE="F";uid="543c4260-1c97-4fab-bd62-3d45b379e9bd"
NW_007377539.1	RepeatMasker	Unknown	337472	337590	965	+	.	ID="RND-1_FAMILY-301";Tend="1121";Tstart="1003";shortTE="F";uid="7e8abfa8-679c-4cb9-9171-b86e476bf99b"
NW_007377539.1	RepeatMasker	Unknown	261406	261544	769	+	.	ID="RND-1_FAMILY-27";Tend="833";Tstart="642";shortTE="F";uid="99330290-c489-46b3-aca2-2070b00c19da"
NW_007377539.1	RepeatMasker	Unknown	156599	156737	549	+	.	ID="RND-1_FAMILY-70";Tend="1029";Tstart="903";shortTE="F";uid="5d2cf125-a096-442f-95d0-c0daa6674ba7"
NW_007377539.1	RepeatMasker	Unknown	198577	198756	1017	+	.	ID="RND-1_FAMILY-131";Tend="629";Tstart="415";shortTE="F";uid="de2c9067-5707-4bf0-8d86-f15e382a7128"
NW_007377539.1	RepeatMasker	Unknown	255449	255699	635	+	.	ID="RND-6_FAMILY-8012";TEgroup="ctg_100%7CRND-6_FAMILY-8012%7C1";Tend="441";Tstart="361";shortTE="T";uid="e0b1871c-c8aa-4701-a885-3cf22ec3bfe6"
NW_007377539.1	RepeatMasker	Unknown	286550	287062	4143	+	.	ID="RND-1_FAMILY-136";Tend="1378";Tstart="867";shortTE="F";uid="33c76f0d-f759-4aa4-9ea7-2e4e8f00488d"
NW_007377539.1	RepeatMasker	SINE/tRNA-RTE	308492	308895	723	+	.	ID="RND-5_FAMILY-620";TEgroup="ctg_100%7CRND-5_FAMILY-620%7C1";Tend="1203";Tstart="875";shortTE="T";uid="7fd192cc-d6de-4570-a23f-567cff0ec139"
NW_007377539.1	RepeatMasker	LINE/RTE-BovB	312459	312645	699	+	.	ID="RND-6_FAMILY-4311";Tend="588";Tstart="381";shortTE="F";uid="9367c551-eedb-4ad6-b353-09c46133eb07"
NW_007377539.1	RepeatMasker	Unknown	298428	298588	483	+	.	ID="RND-1_FAMILY-227";TEgroup="ctg_100%7CRND-1_FAMILY-227%7C4";Tend="1158";Tstart="1046";shortTE="T";uid="e92e5c10-c458-49c0-8df3-b7f0bcb253cd"
NW_007377539.1	RepeatMasker	SINE/tRNA-RTE	301457	301595	944	+	.	ID="RND-5_FAMILY-620";Tend="1205";Tstart="1071";shortTE="F";uid="abbc2b1e-80f1-4a54-bca0-f53562aba1ed"
NW_007377539.1	RepeatMasker	RC/Helitron	339697	339805	628	+	.	ID="RND-1_FAMILY-118";Tend="734";Tstart="624";shortTE="F";uid="eb483729-b4dd-46a0-a447-e637816a05cf"
NW_007377539.1	RepeatMasker	Unknown	288117	288221	506	+	.	ID="RND-1_FAMILY-0";Tend="426";Tstart="322";shortTE="F";uid="f32eb9c9-c366-464a-b66c-36b4aa4d70de"
NW_007377539.1	RepeatMasker	Unknown	100674	100894	1299	+	.	ID="RND-1_FAMILY-155";Tend="856";Tstart="648";shortTE="F";uid="169f5286-03f5-4046-a377-976b9eb58a7c"
NW_007377539.1	RepeatMasker	Unknown	303153	303548	679	+	.	ID="RND-1_FAMILY-177";Tend="827";Tstart="436";shortTE="F";uid="a820ead7-6a17-48fb-bc69-9033b8c451e0"
NW_007377539.1	RepeatMasker	Unknown	245924	246028	434	+	.	ID="RND-1_FAMILY-494";Tend="765";Tstart="658";shortTE="F";uid="5b41034b-6dc2-45f9-86f3-6444832238df"
NW_007377539.1	RepeatMasker	Unknown	314869	315057	1069	+	.	ID="RND-1_FAMILY-608";Tend="1766";Tstart="1585";shortTE="F";uid="73d716f4-a61e-42a6-8fef-7c2d6f23f9e0"
NW_007377539.1	RepeatMasker	SINE/ID	295597	295815	838	-	.	ID="RND-6_FAMILY-766";Tend="1154";Tstart="961";shortTE="F";uid="ecb65621-9655-4378-a9a7-46870b093081"
NW_007377539.1	RepeatMasker	Satellite	344050	344189	496	-	.	ID="RND-1_FAMILY-51";Tend="945";Tstart="779";shortTE="F";uid="9bc67b72-7b2c-498c-9349-42ca570c2ce1"
NW_007377539.1	RepeatMasker	SINE/ID	164406	164667	1383	-	.	ID="RND-1_FAMILY-5";Tend="1790";Tstart="1525";shortTE="F";uid="84447541-34d6-42e6-b565-72db3ea06856"
NW_007377539.1	RepeatMasker	RC/Helitron	248923	249038	546	-	.	ID="RND-6_FAMILY-8282";Tend="979";Tstart="852";shortTE="F";uid="43f22ec7-9780-4d9f-bdae-efb9d8e6d880"
NW_007377539.1	RepeatMasker	SINE/tRNA-RTE	185531	185735	637	-	.	ID="RND-1_FAMILY-88";TEgroup="ctg_100%7CRND-1_FAMILY-88%7C1";Tend="1413";Tstart="1196";shortTE="T";uid="1d5c4908-0324-4170-bc34-7921aa3461d9"
NW_007377539.1	RepeatMasker	Unknown	53091	53331	1505	-	.	ID="RND-1_FAMILY-138";Tend="1614";Tstart="1359";shortTE="F";uid="8f6d8cb7-5009-4345-bbd2-43818e0a2ad8"
NW_007377539.1	RepeatMasker	SINE/ID	171808	171941	592	-	.	ID="RND-1_FAMILY-5";Tend="1653";Tstart="1521";shortTE="F";uid="074baf49-974d-4e5d-b78d-230aa821585e"
NW_007377539.1	RepeatMasker	SINE/ID	295223	295358	659	-	.	ID="RND-1_FAMILY-16";Tend="1078";Tstart="955";shortTE="F";uid="c89a39fe-1ec2-46c4-bb41-70a7479f51be"
NW_007377539.1	RepeatMasker	Unknown	182725	182936	1457	-	.	ID="RND-5_FAMILY-8766";Tend="1152";Tstart="911";shortTE="F";uid="6d47c6f9-b6c3-4610-a730-d29f032b6a10"
NW_007377539.1	RepeatMasker	Unknown	64842	65090	460	-	.	ID="RND-1_FAMILY-107";TEgroup="ctg_100%7CRND-1_FAMILY-107%7C1";Tend="390";Tstart="303";shortTE="T";uid="c6b90ce8-8d38-4a12-807d-7bdc5c026e74"
NW_007377539.1	RepeatMasker	SINE/tRNA-RTE	173039	173334	480	-	.	ID="RND-6_FAMILY-31686";TEgroup="ctg_100%7CRND-6_FAMILY-31686%7C1";Tend="1249";Tstart="1160";shortTE="T";uid="a01ce49c-cc0f-4cdb-8ec3-ea8c709598f1"
NW_007377539.1	RepeatMasker	DNA/hAT-hATm	236818	237096	2338	-	.	ID="RND-6_FAMILY-23";Tend="1889";Tstart="1608";shortTE="F";uid="a0573622-5bc0-4b35-9812-6fbb0af8541b"
NW_007377539.1	RepeatMasker	LINE/I-Jockey	292412	292515	668	-	.	ID="RND-6_FAMILY-131";Tend="637";Tstart="542";shortTE="F";uid="4aff1d01-2207-4980-b211-5edbf0e9a41f"
NW_007377539.1	RepeatMasker	Unknown	199478	199703	1717	-	.	ID="RND-1_FAMILY-132";Tend="1195";Tstart="967";shortTE="F";uid="e295825d-46c8-4985-ab5e-809a01a11d38"
NW_007377539.1	RepeatMasker	Unknown	55613	55920	1074	-	.	ID="RND-5_FAMILY-17";Tend="824";Tstart="382";shortTE="F";uid="646a25cb-893a-4ab7-a2c3-062ec9586642"
NW_007377539.1	RepeatMasker	LINE/I	83235	83658	1327	-	.	ID="RND-1_FAMILY-663";TEgroup="ctg_100%7CRND-1_FAMILY-663%7C1";Tend="1236";Tstart="976";shortTE="F";uid="6daadd20-8ec3-47d9-b8e8-a650a6da8108"
NW_007377539.1	RepeatMasker	SINE/5S	142098	142267	846	-	.	ID="RND-1_FAMILY-103";Tend="855";Tstart="668";shortTE="F";uid="d20f03db-9702-49f1-b355-40eb4bd42c76"
NW_007377539.1	RepeatMasker	RC/Helitron	169164	169279	641	-	.	ID="RND-6_FAMILY-7347";Tend="1381";Tstart="1262";shortTE="F";uid="445eb409-75ea-46d9-a3d8-cc47ebe1adea"
NW_007377539.1	RepeatMasker	Unknown	257916	258017	767	-	.	ID="RND-1_FAMILY-96";Tend="1350";Tstart="1249";shortTE="F";uid="9ce273b2-d304-46a1-a553-140b862432d7"
NW_007377539.1	RepeatMasker	Unknown	97783	98333	4561	-	.	ID="RND-1_FAMILY-723";Tend="1546";Tstart="999";shortTE="F";uid="12908475-ffef-4bc1-96fb-d0352557f3c4"
NW_007377539.1	RepeatMasker	SINE/5S	11728	11976	1021	-	.	ID="RND-1_FAMILY-103";Tend="897";Tstart="670";shortTE="F";uid="fe7163fb-5dec-4801-87a4-cd3fbe022dab"
NW_007377539.1	RepeatMasker	Unknown	347324	347631	2457	-	.	ID="RND-1_FAMILY-301";Tend="1313";Tstart="1005";shortTE="F";uid="3a41af0b-4a4d-445a-b533-c69ca079cc73"
NW_007377539.1	RepeatMasker	Unknown	344523	344674	1134	-	.	ID="RND-6_FAMILY-1666";Tend="944";Tstart="792";shortTE="F";uid="355d7b4e-9bcc-4adc-9439-d7f0bfc2d5ad"
NW_007377539.1	RepeatMasker	Unknown	243963	244218	685	-	.	ID="RND-1_FAMILY-31";Tend="1724";Tstart="1488";shortTE="F";uid="4ca0d25e-850c-4ffe-9102-edc038cbc83c"
NW_007377539.1	RepeatMasker	Unknown	54286	55597	575	-	.	ID="RND-6_FAMILY-25310";Tend="596";Tstart="258";shortTE="F";uid="c4ebf7f1-4497-4e4b-a272-b20a901bb8c3"
NW_007377539.1	RepeatMasker	DNA/hAT-hATm	314353	314540	1161	-	.	ID="RND-6_FAMILY-23";Tend="1861";Tstart="1665";shortTE="F";uid="76896981-ef57-49df-b025-9eb18c1bbb00"
NW_007377539.1	RepeatMasker	DNA/hAT-Ac	180381	180757	1611	-	.	ID="RND-6_FAMILY-7841";TEgroup="ctg_100%7CRND-6_FAMILY-7841%7C1";Tend="744";Tstart="416";shortTE="F";uid="8170e1a4-a826-4b5c-8099-478e49859e27"
NW_007377539.1	RepeatMasker	Unknown	212926	213296	2985	-	.	ID="RND-5_FAMILY-5246";Tend="1082";Tstart="715";shortTE="F";uid="7384485a-3f71-439d-a469-ef2a7799eef8"
NW_007377539.1	RepeatMasker	Unknown	163262	163634	2004	-	.	ID="RND-1_FAMILY-462";Tend="894";Tstart="489";shortTE="F";uid="5c1b3dcb-667e-4b1d-87e2-72ec468da648"
NW_007377539.1	RepeatMasker	RC/Helitron	337829	338022	1131	-	.	ID="RND-1_FAMILY-442";Tend="766";Tstart="579";shortTE="F";uid="f283874c-a0b9-4638-afae-6243ba9ef9d9"
NW_007377539.1	RepeatMasker	SINE/tRNA-RTE	300632	300746	665	-	.	ID="RND-5_FAMILY-620";Tend="1088";Tstart="978";shortTE="F";uid="8aa285af-2801-4c68-9e02-dac148fda25c"
NW_007377539.1	RepeatMasker	Unknown	152186	152443	2327	-	.	ID="RND-1_FAMILY-93";Tend="1412";Tstart="1155";shortTE="F";uid="6c114ce1-3bb6-45ac-b3b1-d60c30b9fac8"
NW_007377539.1	RepeatMasker	DNA/Crypton-I	241724	242151	809	-	.	ID="RND-5_FAMILY-277";Tend="557";Tstart="116";shortTE="F";uid="b2a888e7-4e57-4386-a3c2-71830ddd9830"
NW_007377539.1	RepeatMasker	SINE/ID	333914	334149	834	-	.	ID="RND-1_FAMILY-9";Tend="982";Tstart="771";shortTE="F";uid="61eb9dba-878f-4dad-9307-adb073033530"
NW_007377539.1	RepeatMasker	SINE/5S	170627	170882	1157	-	.	ID="RND-1_FAMILY-103";Tend="902";Tstart="661";shortTE="F";uid="5d1fecfc-10aa-4ba6-8876-daa4185cd3f0"
NW_007377539.1	RepeatMasker	SINE/ID	305805	305961	642	-	.	ID="RND-6_FAMILY-766";Tend="1124";Tstart="961";shortTE="F";uid="eae7f969-cf94-4311-961e-9777cb5d1eaa"
NW_007377539.1	RepeatMasker	SINE/tRNA-RTE	345857	346125	1964	-	.	ID="RND-1_FAMILY-100";Tend="1045";Tstart="776";shortTE="F";uid="ad62a83d-5e15-4014-bd5e-5cfc1cc85d63"
NW_007377539.1	RepeatMasker	Unknown	240378	240754	1156	-	.	ID="RND-1_FAMILY-106";TEgroup="ctg_100%7CRND-1_FAMILY-106%7C2";Tend="1164";Tstart="971";shortTE="F";uid="fa67ddc3-d260-4d9d-b9ac-e3f13a68729d"
NW_007377539.1	RepeatMasker	Unknown	259082	259285	1031	-	.	ID="RND-5_FAMILY-8766";Tend="1137";Tstart="925";shortTE="F";uid="424f8132-8d68-4519-8edc-5eaa06bc9d32"
NW_007377539.1	RepeatMasker	SINE/tRNA-RTE	232957	233162	993	-	.	ID="RND-6_FAMILY-31686";Tend="1232";Tstart="1005";shortTE="F";uid="1660e4ef-8e97-4d2b-98c0-d341c546ebad"
NW_007377539.1	RepeatMasker	DNA/TcMar-Tc1	299015	299125	898	-	.	ID="RND-1_FAMILY-366";Tend="918";Tstart="812";shortTE="F";uid="27c3dc1d-626e-463f-849a-0b92587f8870"
NW_007377539.1	RepeatMasker	SINE/tRNA-RTE	177695	178069	921	-	.	ID="RND-6_FAMILY-31686";TEgroup="ctg_100%7CRND-6_FAMILY-31686%7C2";Tend="1243";Tstart="1059";shortTE="F";uid="0e16026b-d3b4-4e9c-b2d9-3ce1c3900c56"
NW_007377539.1	RepeatMasker	DNA	186407	186606	458	-	.	ID="RND-1_FAMILY-23";Tend="1371";Tstart="1121";shortTE="F";uid="f703388a-e399-4297-b974-f369c7cc0cd2"
NW_007377539.1	RepeatMasker	Unknown	252961	253174	1637	-	.	ID="RND-1_FAMILY-133";Tend="1104";Tstart="894";shortTE="F";uid="249191fa-42d2-483b-a45f-5a38784c5141"
NW_007377539.1	RepeatMasker	Satellite	269923	270119	1214	-	.	ID="RND-1_FAMILY-51";Tend="1035";Tstart="786";shortTE="F";uid="beb950e9-4bc6-427b-af24-5bd6c9778fda"
NW_007377539.1	RepeatMasker	Unknown	234610	234726	556	-	.	ID="RND-6_FAMILY-2666";Tend="1635";Tstart="1530";shortTE="F";uid="d720a16c-ad35-484d-8dbb-ff42eae84cdc"
NW_007377539.1	RepeatMasker	Unknown	163636	163887	1492	-	.	ID="RND-5_FAMILY-271";Tend="860";Tstart="622";shortTE="F";uid="6418d9cf-724f-4ed4-955e-9b7c9cf428fb"
NW_007377539.1	RepeatMasker	Unknown	262337	262595	720	-	.	ID="RND-1_FAMILY-0";Tend="571";Tstart="346";shortTE="F";uid="1bb898fa-1ef5-4bfe-9fbc-fc6fbcdb3582"
NW_007377539.1	RepeatMasker	Unknown	335010	335245	1122	-	.	ID="RND-5_FAMILY-5665";Tend="848";Tstart="621";shortTE="F";uid="b7a313e9-dc53-40dd-a9a7-a49f00bd59c8"
NW_007377539.1	RepeatMasker	LINE/RTE-BovB	267004	267186	1172	-	.	ID="RND-5_FAMILY-2858";Tend="904";Tstart="723";shortTE="F";uid="7593f5df-023c-4120-a8c5-f108b3f0809b"
NW_007377539.1	RepeatMasker	Unknown	207507	207657	764	-	.	ID="RND-1_FAMILY-70";Tend="1041";Tstart="895";shortTE="F";uid="a2afd553-bef4-481c-be63-216dd2bb3934"
NW_007377539.1	RepeatMasker	Unknown	264482	264602	1024	-	.	ID="RND-1_FAMILY-56";Tend="1737";Tstart="1617";shortTE="F";uid="f9afb98d-4971-4996-8634-ca63c0524b82"
NW_007377539.1	RepeatMasker	LINE/RTE-BovB	345143	345322	961	-	.	ID="RND-6_FAMILY-4311";Tend="623";Tstart="436";shortTE="F";uid="b52d2092-09b5-473b-a91b-52816c7afc39"
NW_007377539.1	RepeatMasker	DNA/TcMar-Tc1	95522	95832	2398	-	.	ID="RND-1_FAMILY-627";Tend="1160";Tstart="841";shortTE="F";uid="9d75508e-e764-49ce-a918-8edb262e7e40"
NW_007377539.1	RepeatMasker	RC/Helitron	269169	269430	1930	-	.	ID="RND-1_FAMILY-202";Tend="1137";Tstart="872";shortTE="F";uid="093dfb97-2c7d-4ffc-bff3-ec8fba98ba6e"
NW_007377539.1	RepeatMasker	DNA/hAT-Ac	253816	254339	2488	-	.	ID="RND-6_FAMILY-5641";Tend="1175";Tstart="660";shortTE="F";uid="38f5d145-b395-4521-8ef1-1dc31f873011"
NW_007377539.1	RepeatMasker	Unknown	301944	302064	448	-	.	ID="RND-6_FAMILY-55917";Tend="263";Tstart="143";shortTE="F";uid="dd80b3b1-8801-48ce-b231-d6641b6153d5"
NW_007377539.1	RepeatMasker	RC/Helitron	314525	314863	2365	-	.	ID="RND-6_FAMILY-9017";Tend="1308";Tstart="985";shortTE="F";uid="98ac87a6-371a-412a-8427-370fec3e8003"
NW_007377539.1	RepeatMasker	SINE/ID	299534	299666	654	-	.	ID="RND-1_FAMILY-16";Tend="1075";Tstart="955";shortTE="F";uid="fb2bfc3d-d4f1-481f-92c5-157393fef056"
NW_007377539.1	RepeatMasker	SINE/ID	262596	262801	597	-	.	ID="RND-6_FAMILY-766";Tend="1227";Tstart="739";shortTE="F";uid="7c7fc8fc-ca99-4f40-a0ae-a35e7f3c8e45"
NW_007377539.1	RepeatMasker	SINE/tRNA-RTE	239537	240066	947	-	.	ID="RND-6_FAMILY-31686";TEgroup="ctg_100%7CRND-6_FAMILY-31686%7C4";Tend="1232";Tstart="1005";shortTE="F";uid="ea1bb75c-20de-4ec7-acc2-86ad1dbfc20b"
NW_007377539.1	RepeatMasker	Unknown	98333	98442	581	-	.	ID="RND-1_FAMILY-98";Tend="986";Tstart="876";shortTE="F";uid="20ae0c4b-bb84-4c49-9859-700b87f94acb"
NW_007377539.1	RepeatMasker	Unknown	131325	131500	832	-	.	ID="RND-1_FAMILY-98";Tend="1029";Tstart="845";shortTE="F";uid="80e6b23f-a703-4c4e-b683-c1e52dfb598b"
NW_007377539.1	RepeatMasker	Unknown	103471	103634	1023	-	.	ID="RND-1_FAMILY-295";Tend="898";Tstart="738";shortTE="F";uid="c8664541-2e2b-48f9-bbd1-fbb0d04ca44a"
NW_007377539.1	RepeatMasker	Unknown	336389	336560	847	-	.	ID="RND-6_FAMILY-30900";Tend="1018";Tstart="885";shortTE="F";uid="797058f6-ba11-47ac-8be6-14ec3ec89464"
NW_007377539.1	RepeatMasker	DNA/Crypton-I	309464	309737	1060	-	.	ID="RND-5_FAMILY-277";Tend="666";Tstart="412";shortTE="F";uid="aac059f2-26a1-4650-8e3b-14f986d2cf70"
NW_007377539.1	RepeatMasker	LINE/RTE-BovB	307902	308019	503	-	.	ID="RND-6_FAMILY-1521";Tend="1569";Tstart="1449";shortTE="F";uid="0d8953a4-4dbd-44e8-b888-d5087a555099"
NW_007377539.1	RepeatMasker	RC/Helitron	27930	28328	3310	-	.	ID="RND-1_FAMILY-228";Tend="1378";Tstart="987";shortTE="F";uid="bfeb1aa0-9989-403a-b31d-e642de003853"
NW_007377539.1	RepeatMasker	Unknown	190465	190587	785	-	.	ID="RND-6_FAMILY-30900";Tend="941";Tstart="811";shortTE="F";uid="5929b5c3-5839-4bb6-89a2-5595bd288f51"
NW_007377539.1	RepeatMasker	LINE/RTE-BovB	276557	276736	1196	-	.	ID="RND-5_FAMILY-2858";Tend="901";Tstart="723";shortTE="F";uid="68f6f425-00ed-4b22-9922-ae4ea29fe813"
NW_007377539.1	RepeatMasker	DNA/hAT-Blackjack	151263	151401	1093	-	.	ID="RND-4_FAMILY-73";Tend="1175";Tstart="1037";shortTE="F";uid="8afe4b0f-a691-4afb-9c31-e5e3387ec653"
NW_007377539.1	RepeatMasker	LINE/RTE-BovB	18207	18377	952	-	.	ID="RND-6_FAMILY-4311";Tend="601";Tstart="431";shortTE="F";uid="163db586-8c45-4820-b040-aca66a8f3092"
NW_007377539.1	RepeatMasker	Unknown	258436	258988	3909	-	.	ID="RND-1_FAMILY-96";Tend="1346";Tstart="830";shortTE="F";uid="fb8034ae-7b03-4782-84fd-694d61cdbfe2"
NW_007377539.1	RepeatMasker	Unknown	259915	260160	697	-	.	ID="RND-1_FAMILY-31";Tend="1724";Tstart="1488";shortTE="F";uid="99771a39-2d2b-45af-b850-f6cce5da1b39"
NW_007377539.1	RepeatMasker	SINE/ID	263384	263623	1393	-	.	ID="RND-1_FAMILY-9";Tend="1002";Tstart="819";shortTE="F";uid="8e4475b4-502e-492c-8109-beef342fbd6e"
NW_007377539.1	RepeatMasker	SINE/ID	257632	257925	1276	-	.	ID="RND-1_FAMILY-3";Tend="1119";Tstart="851";shortTE="F";uid="c91a0768-9130-49fb-8b60-3a27dde54900"
NW_007377539.1	RepeatMasker	RC/Helitron	1	145	838	-	.	ID="RND-1_FAMILY-228";Tend="1168";Tstart="1024";shortTE="F";uid="dffec110-942f-4771-bfd0-98491a4e39d1"
NW_007377539.1	RepeatMasker	Unknown	270387	270499	588	-	.	ID="RND-1_FAMILY-122";Tend="1081";Tstart="971";shortTE="F";uid="d94ae539-1e07-41dc-913b-2c5f757ca809"
NW_007377539.1	RepeatMasker	LINE/CR1	290181	290315	729	-	.	ID="RND-6_FAMILY-5947";Tend="1166";Tstart="1049";shortTE="F";uid="7824da99-7340-4cf6-8786-065f62b56693"
NW_007377539.1	RepeatMasker	DNA/hAT-Charlie	56269	56537	1436	-	.	ID="rnd-5_family-138";Tend="1160";Tstart="795";shortTE="F";uid="1443f758-b890-440b-8455-f737f155c81f"
NW_007377539.1	RepeatMasker	Satellite	277096	277290	1038	-	.	ID="RND-1_FAMILY-51";Tend="1035";Tstart="786";shortTE="F";uid="38839184-dd84-4527-84c1-10acf5424ce3"
NW_007377539.1	RepeatMasker	Satellite	267875	268083	1108	-	.	ID="RND-1_FAMILY-51";Tend="1035";Tstart="786";shortTE="F";uid="b6c841c4-d7ab-4f4d-96d5-ad467c9c9e8e"
NW_007377539.1	RepeatMasker	Unknown	237083	237405	2411	-	.	ID="RND-1_FAMILY-312";Tend="1095";Tstart="777";shortTE="F";uid="8960f80c-e5a8-4104-bb0e-736174439e53"
NW_007377539.1	RepeatMasker	DNA/hAT-Blackjack	305689	305808	982	-	.	ID="RND-4_FAMILY-73";Tend="1161";Tstart="1042";shortTE="F";uid="984e5c75-0393-4ea1-b02e-fa6388da0e76"
NW_007377539.1	RepeatMasker	DNA/hAT-hATm	267556	267686	488	-	.	ID="RND-6_FAMILY-23";Tend="975";Tstart="786";shortTE="F";uid="26c693d4-2397-4e40-a7d4-bb5993f5d238"
NW_007377539.1	RepeatMasker	DNA/hAT-Blackjack	210941	211142	953	-	.	ID="RND-1_FAMILY-66";TEgroup="ctg_100%7CRND-1_FAMILY-66%7C1";Tend="886";Tstart="769";shortTE="F";uid="d0a227c8-744c-4063-a19b-eb6358111e64"
NW_007377539.1	RepeatMasker	Unknown	154920	155096	839	-	.	ID="RND-1_FAMILY-98";Tend="1029";Tstart="845";shortTE="F";uid="9078eea5-33c4-46f5-b563-77cacfe3188e"
NW_007377539.1	RepeatMasker	SINE/ID	172619	172752	591	-	.	ID="RND-1_FAMILY-5";Tend="1653";Tstart="1521";shortTE="F";uid="e1babbce-dd0f-4c8f-bdea-816db81b9870"
NW_007377539.1	RepeatMasker	RC/Helitron	31644	32246	4607	-	.	ID="RND-1_FAMILY-308";Tend="1428";Tstart="814";shortTE="F";uid="e5e46208-3646-45a2-89b3-4b5a5676446a"
NW_007377539.1	RepeatMasker	Unknown	245464	245716	1620	-	.	ID="RND-1_FAMILY-106";Tend="1173";Tstart="917";shortTE="F";uid="d152c93b-675b-402e-afbf-dc484152e1de"
NW_007377539.1	RepeatMasker	Unknown	311441	311595	604	-	.	ID="RND-1_FAMILY-191";Tend="882";Tstart="745";shortTE="F";uid="95a1139a-9e93-420a-aa7e-8a92941886b3"
NW_007377539.1	RepeatMasker	Unknown	260488	260634	656	-	.	ID="RND-1_FAMILY-106";Tend="1192";Tstart="1044";shortTE="F";uid="08687fbe-8798-496d-9ca7-2302fccd26ee"
NW_007377539.1	RepeatMasker	LINE/RTE-BovB	285645	285824	1136	-	.	ID="RND-5_FAMILY-2858";Tend="901";Tstart="723";shortTE="F";uid="1aa689f2-51d7-4cc4-af3d-0d4e981c1efd"
NW_007377539.1	RepeatMasker	DNA/TcMar-Tc1	95799	95935	819	-	.	ID="RND-1_FAMILY-453";Tend="732";Tstart="590";shortTE="F";uid="e81e6e46-970b-40d8-a7c8-6f554a48aaf0"
NW_007377539.1	RepeatMasker	LINE/RTE-BovB	305447	305580	592	-	.	ID="RND-6_FAMILY-1521";Tend="1585";Tstart="1449";shortTE="F";uid="f389d3b7-6a70-4491-b5ff-f2f435266e66"
NW_007377539.1	RepeatMasker	DNA/TcMar-Tc1	296987	297093	937	-	.	ID="RND-1_FAMILY-366";Tend="918";Tstart="812";shortTE="F";uid="cbe97480-2ade-4cee-af92-f84d25fa7fd1"
NW_007377539.1	RepeatMasker	SINE/tRNA-RTE	315174	315345	953	-	.	ID="RND-1_FAMILY-79";Tend="1940";Tstart="1768";shortTE="F";uid="99ef7cfa-f26b-4ab7-baf3-dc973a42785c"
NW_007377539.1	RepeatMasker	Unknown	159848	159953	580	-	.	ID="RND-5_FAMILY-1582";Tend="1120";Tstart="1041";shortTE="F";uid="6bdb49f1-d279-4f23-aea1-9e17694e0423"
NW_007377539.1	RepeatMasker	Unknown	239181	239283	547	-	.	ID="RND-5_FAMILY-214";Tend="1008";Tstart="905";shortTE="F";uid="1a763d49-b441-4d4d-83c2-a7c7e8ee3a7e"
NW_007377539.1	RepeatMasker	SINE/ID	297620	297838	816	-	.	ID="RND-6_FAMILY-766";Tend="1154";Tstart="961";shortTE="F";uid="357fcb77-6ca6-45ca-8758-efea720722b6"
NW_007377539.1	RepeatMasker	Unknown	325	516	801	-	.	ID="RND-1_FAMILY-24";Tend="812";Tstart="632";shortTE="F";uid="8d4b8dc0-ac3d-45d0-af41-6deea96fcf1b"
NW_007377539.1	RepeatMasker	Satellite	171257	171409	1261	-	.	ID="RND-1_FAMILY-754";Tend="668";Tstart="516";shortTE="F";uid="092fa50b-bbfc-4099-ac00-f79a0d32d36e"
NW_007377539.1	RepeatMasker	SINE/5S	128016	128161	813	-	.	ID="RND-1_FAMILY-103";Tend="879";Tstart="733";shortTE="F";uid="f3f7d5bd-177e-4a36-8cda-5c8f7f5a0e43"
NW_007377539.1	RepeatMasker	Unknown	345360	345490	750	-	.	ID="RND-1_FAMILY-206";Tend="966";Tstart="827";shortTE="F";uid="dfee5d78-017e-46d1-8913-c8185481c4f4"
NW_007377539.1	RepeatMasker	Unknown	342972	343163	792	-	.	ID="RND-1_FAMILY-166";TEgroup="ctg_100%7CRND-1_FAMILY-166%7C1";Tend="941";Tstart="786";shortTE="F";uid="a17fe57c-cc26-4a38-b466-fced172886c5"
NW_007377539.1	RepeatMasker	Unknown	161179	161488	2599	-	.	ID="RND-5_FAMILY-7727";Tend="1084";Tstart="754";shortTE="F";uid="1c86f331-92ed-4e05-8181-c37e624f5c9c"
NW_007377539.1	RepeatMasker	LINE/I-Jockey	216989	217754	2839	-	.	ID="RND-6_FAMILY-131";Tend="891";Tstart="157";shortTE="F";uid="49ecdd70-4cb0-4941-a864-fb476dc91a63"
NW_007377539.1	RepeatMasker	Unknown	321603	321705	545	-	.	ID="RND-1_FAMILY-52";Tend="1029";Tstart="938";shortTE="F";uid="e3aeaaf6-1a82-4a1f-a816-8deb0254b739"
NW_007377539.1	RepeatMasker	Unknown	21251	21405	1116	-	.	ID="RND-6_FAMILY-44247";Tend="880";Tstart="742";shortTE="F";uid="364b6f91-af69-4b4c-b07f-cf607b6e61b6"
NW_007377539.1	RepeatMasker	LINE/I-Jockey	221121	222511	2213	-	.	ID="RND-6_FAMILY-131";TEgroup="ctg_100%7CRND-6_FAMILY-131%7C1";Tend="891";Tstart="83";shortTE="F";uid="691625fb-ab86-41f3-b3b6-8794e4bcc8cf"
NW_007377539.1	RepeatMasker	Unknown	328366	328556	889	-	.	ID="RND-6_FAMILY-8685";Tend="1083";Tstart="907";shortTE="F";uid="63a471d1-a994-4753-a4c2-55e4d2db2fa1"
NW_007377539.1	RepeatMasker	LINE/I-Jockey	292088	292223	843	-	.	ID="RND-6_FAMILY-131";Tend="771";Tstart="633";shortTE="F";uid="6a599158-8ee3-4626-87c9-bd4184d76905"
NW_007377539.1	RepeatMasker	SINE/ID	152444	152608	818	-	.	ID="RND-1_FAMILY-16";Tend="1031";Tstart="862";shortTE="F";uid="67fe8674-8505-4b9c-b2b4-45855763557e"
NW_007377539.1	RepeatMasker	Unknown	128659	128864	773	-	.	ID="RND-6_FAMILY-2666";Tend="1749";Tstart="1563";shortTE="F";uid="e5e83f4c-c265-4702-a6d0-c4a090890457"
NW_007377539.1	RepeatMasker	DNA	179882	180118	577	-	.	ID="RND-1_FAMILY-23";Tend="1401";Tstart="1121";shortTE="F";uid="97e974c7-d86c-405b-ba30-4692eb71522a"
NW_007377539.1	RepeatMasker	LINE/CR1	282788	282922	729	-	.	ID="RND-6_FAMILY-5947";Tend="1166";Tstart="1049";shortTE="F";uid="7a5ed634-6938-432e-b949-d34ce3964b9a"
NW_007377539.1	RepeatMasker	Unknown	232383	232497	535	-	.	ID="RND-5_FAMILY-214";Tend="1008";Tstart="899";shortTE="F";uid="190c136b-80ff-41be-ba4b-11fb185549d3"
NW_007377539.1	RepeatMasker	Unknown	317456	317561	551	-	.	ID="RND-6_FAMILY-1235";Tend="939";Tstart="836";shortTE="F";uid="3dedf023-9464-426b-8520-51ffdab13818"
NW_007377539.1	RepeatMasker	Unknown	179378	179479	719	-	.	ID="RND-5_FAMILY-7797";Tend="864";Tstart="765";shortTE="F";uid="e3947aaf-cc5d-49b4-be2d-f0f92cf1432c"
NW_007377539.1	RepeatMasker	DNA/Sola-1	15086	15343	1639	-	.	ID="RND-5_FAMILY-12589";Tend="750";Tstart="488";shortTE="F";uid="67314868-bbb1-47a4-9590-0b45b2b98630"
NW_007377539.1	RepeatMasker	Unknown	189206	189424	1451	-	.	ID="RND-5_FAMILY-8766";Tend="1152";Tstart="907";shortTE="F";uid="b8967402-0bbd-4873-96ae-ec062fbbe5f8"
NW_007377539.1	RepeatMasker	Unknown	256844	256979	818	-	.	ID="RND-5_FAMILY-1917";Tend="894";Tstart="759";shortTE="F";uid="a2b7fdeb-87cd-4a87-90dc-4c7ae286c15e"
NW_007377539.1	RepeatMasker	DNA/TcMar-Tc1	300133	300243	834	-	.	ID="RND-1_FAMILY-366";Tend="918";Tstart="812";shortTE="F";uid="b941902d-bd37-4a73-aeb0-9c5310f6e667"
NW_007377539.1	RepeatMasker	Unknown	144838	144944	586	-	.	ID="RND-1_FAMILY-52";Tend="1046";Tstart="939";shortTE="F";uid="662684cf-f35e-4757-a048-0e35ac54ce95"
NW_007377539.1	RepeatMasker	Unknown	259436	259640	1060	-	.	ID="RND-5_FAMILY-8766";Tend="1138";Tstart="925";shortTE="F";uid="37372334-cd12-4ba7-9d09-a5f6ade03b6d"
NW_007377539.1	RepeatMasker	Unknown	262994	263256	829	-	.	ID="RND-1_FAMILY-0";Tend="571";Tstart="342";shortTE="F";uid="bf9a330e-8a84-40d2-8488-7fedf943d3c0"
NW_007378439.1	RepeatMasker	Unknown	27002	27145	461	+	.	ID="RND-1_FAMILY-371";Tend="510";Tstart="392";shortTE="F";uid="5137558c-6f0c-4523-80d3-97dd7c9119b8"
NW_007378439.1	RepeatMasker	SINE/tRNA-Meta	66156	66325	1019	+	.	ID="RND-1_FAMILY-97";Tend="987";Tstart="835";shortTE="F";uid="cc367bef-01e1-403e-ab03-6590d80949ee"
NW_007378439.1	RepeatMasker	Unknown	95331	95445	882	+	.	ID="RND-1_FAMILY-52";Tend="1135";Tstart="1021";shortTE="F";uid="2a6b96fe-7bf0-4fee-a3d7-0374dede6cad"
NW_007378439.1	RepeatMasker	Unknown	47767	48089	2355	+	.	ID="RND-1_FAMILY-844";Tend="1076";Tstart="753";shortTE="F";uid="93b3ce1a-b2bb-4197-b68f-9ca5d3371e36"
NW_007378439.1	RepeatMasker	Unknown	49211	49316	455	+	.	ID="RND-6_FAMILY-3384";Tend="1780";Tstart="1661";shortTE="F";uid="a5226aef-1775-45f0-930f-ccbd3d080a47"
NW_007378439.1	RepeatMasker	DNA/Academ-1	59154	59333	568	+	.	ID="RND-6_FAMILY-734";Tend="1906";Tstart="1730";shortTE="F";uid="a168ef99-195c-4192-bef8-72ce08034e2b"
NW_007378439.1	RepeatMasker	Unknown	49324	49574	1435	+	.	ID="RND-6_FAMILY-562";Tend="942";Tstart="671";shortTE="F";uid="517cd176-71e0-4b81-a31f-e54a0dd98267"
NW_007378439.1	RepeatMasker	Unknown	95682	95788	739	+	.	ID="RND-1_FAMILY-70";Tend="1039";Tstart="921";shortTE="F";uid="bffeaf48-f9c3-44c8-a723-e60536033b17"
NW_007378439.1	RepeatMasker	Unknown	87811	87914	660	+	.	ID="RND-1_FAMILY-206";Tend="940";Tstart="836";shortTE="F";uid="8e2ab180-ac13-459f-8b32-917ef6508177"
NW_007378439.1	RepeatMasker	SINE/ID	48460	48696	1509	+	.	ID="RND-1_FAMILY-6";Tend="1548";Tstart="1105";shortTE="F";uid="8fc9e1f0-1a39-426e-a89d-002851acce57"
NW_007378439.1	RepeatMasker	Unknown	78358	78465	719	+	.	ID="RND-1_FAMILY-70";Tend="1039";Tstart="921";shortTE="F";uid="3d6daaab-03f3-4af1-ba52-90b0504a6e81"
NW_007378439.1	RepeatMasker	Unknown	43362	43555	636	+	.	ID="RND-6_FAMILY-2472";TEgroup="ctg_1000%7CRND-6_FAMILY-2472%7C1";Tend="136";Tstart="41";shortTE="T";uid="1bc377ed-d304-4d11-a7ce-d4604a0e94bd"
NW_007378439.1	RepeatMasker	Unknown	103305	103439	915	+	.	ID="RND-6_FAMILY-1666";Tend="1022";Tstart="886";shortTE="F";uid="cea23c54-9d80-4d8a-8109-c53913446c44"
NW_007378439.1	RepeatMasker	LINE/RTE-BovB	57506	57645	460	+	.	ID="RND-1_FAMILY-593";Tend="747";Tstart="593";shortTE="F";uid="9daf4a93-d34a-415e-9a0c-d4f9ac325534"
NW_007378439.1	RepeatMasker	Unknown	44442	44650	1764	+	.	ID="RND-1_FAMILY-52";Tend="1127";Tstart="923";shortTE="F";uid="e14583ff-bcf3-4d39-9b3c-2029ccbee4d2"
NW_007378439.1	RepeatMasker	LINE/L1-Tx1	112432	112638	958	+	.	ID="RND-4_FAMILY-112";Tend="821";Tstart="629";shortTE="F";uid="cb308bbc-d3a8-4335-9004-fb3a79b4f493"
NW_007378439.1	RepeatMasker	DNA/hAT-Blackjack	47533	47662	451	+	.	ID="RND-1_FAMILY-727";Tend="1415";Tstart="1294";shortTE="F";uid="243f0d1c-a7c9-4c78-8628-12300dbf4a26"
NW_007378439.1	RepeatMasker	SINE/ID	94768	94887	487	+	.	ID="RND-1_FAMILY-16";Tend="968";Tstart="852";shortTE="F";uid="21b4665b-6c93-40c5-9861-83113555caac"
NW_007378439.1	RepeatMasker	Unknown	28321	28500	908	+	.	ID="RND-1_FAMILY-73";Tend="807";Tstart="369";shortTE="F";uid="a24e3389-e2ef-4c43-8398-625d6e9bcac0"
NW_007378439.1	RepeatMasker	Unknown	104336	104530	1053	+	.	ID="RND-5_FAMILY-3298";Tend="1079";Tstart="851";shortTE="F";uid="1c8b2c47-7401-4b52-b16d-711bee9f8d46"
NW_007378439.1	RepeatMasker	Unknown	18410	18685	432	+	.	ID="RND-1_FAMILY-633";Tend="1019";Tstart="560";shortTE="F";uid="ad5d6849-ec6c-4762-ac8d-16a8473ac7be"
NW_007378439.1	RepeatMasker	SINE/tRNA-Meta	62938	63093	1179	+	.	ID="RND-1_FAMILY-97";Tend="987";Tstart="835";shortTE="F";uid="ba43c189-791d-4712-87dd-556090d72cb6"
NW_007378439.1	RepeatMasker	Unknown	12270	12437	1419	+	.	ID="RND-1_FAMILY-243";Tend="933";Tstart="771";shortTE="F";uid="66bd36d3-eafe-4004-9f19-934f007fed1b"
NW_007378439.1	RepeatMasker	Unknown	43008	43266	1426	+	.	ID="RND-1_FAMILY-168";Tend="950";Tstart="710";shortTE="F";uid="ad71ab0c-713c-4fce-9d36-464198d0236b"
NW_007378439.1	RepeatMasker	Unknown	56471	56652	821	+	.	ID="RND-1_FAMILY-633";Tend="995";Tstart="894";shortTE="F";uid="3db2022e-b57e-4f50-8216-02c8e1a9f4e9"
NW_007378439.1	RepeatMasker	Unknown	42659	42790	790	+	.	ID="RND-1_FAMILY-166";Tend="923";Tstart="781";shortTE="F";uid="644c72da-b27a-44f8-8b56-69518776524a"
NW_007378439.1	RepeatMasker	SINE/tRNA-RTE	32276	32455	1476	+	.	ID="RND-6_FAMILY-31686";Tend="1145";Tstart="968";shortTE="F";uid="bfa9e047-47ec-467c-9fa4-b019065bf457"
NW_007378439.1	RepeatMasker	Unknown	19929	20062	454	+	.	ID="RND-1_FAMILY-371";Tend="510";Tstart="380";shortTE="F";uid="10fc9f2d-ae76-4a23-b586-d4286dbf74cc"
NW_007378439.1	RepeatMasker	DNA/hAT-hAT19	49837	49956	738	+	.	ID="RND-6_FAMILY-24860";Tend="1917";Tstart="1800";shortTE="F";uid="093e395f-1973-4fbe-a8db-2516a561456e"
NW_007378439.1	RepeatMasker	DNA	106717	106863	811	+	.	ID="RND-6_FAMILY-33607";Tend="1175";Tstart="1028";shortTE="F";uid="664d3e49-7800-4add-8bda-135b0512fde3"
NW_007378439.1	RepeatMasker	Unknown	48193	48339	822	+	.	ID="RND-1_FAMILY-166";Tend="923";Tstart="781";shortTE="F";uid="7e413318-ca04-472b-8c55-a10ab55dab2b"
NW_007378439.1	RepeatMasker	Unknown	45435	45815	2940	+	.	ID="RND-6_FAMILY-562";Tend="1055";Tstart="671";shortTE="F";uid="b2f78cd4-6e8c-43ef-af36-c87b28483cf1"
NW_007378439.1	RepeatMasker	Unknown	103678	103835	570	+	.	ID="RND-1_FAMILY-256";Tend="794";Tstart="648";shortTE="F";uid="1ee1171a-af1b-4ba0-933b-d5e03ef9290e"
NW_007378439.1	RepeatMasker	Unknown	24087	24261	741	+	.	ID="RND-1_FAMILY-27";Tend="838";Tstart="658";shortTE="F";uid="97f96a1a-9006-483e-b515-9b244ee5c099"
NW_007378439.1	RepeatMasker	DNA/Maverick	110245	110354	423	+	.	ID="RND-6_FAMILY-12032";Tend="1581";Tstart="1475";shortTE="F";uid="fee73a55-e791-4644-90c1-516e0fca2019"
NW_007378439.1	RepeatMasker	Unknown	33438	33617	1533	+	.	ID="RND-6_FAMILY-1666";Tend="1033";Tstart="854";shortTE="F";uid="c12742bc-a5ed-496d-b3d9-50e23ad99e32"
NW_007378439.1	RepeatMasker	Unknown	84715	84822	719	+	.	ID="RND-1_FAMILY-70";Tend="1039";Tstart="921";shortTE="F";uid="8e218946-94c7-4749-8beb-3e45635beac5"
NW_007378439.1	RepeatMasker	Unknown	102259	102391	813	+	.	ID="RND-1_FAMILY-166";Tend="923";Tstart="781";shortTE="F";uid="49552bab-a157-4e81-9e7a-660115b525a3"
NW_007378439.1	RepeatMasker	SINE/5S	41294	41433	704	+	.	ID="RND-1_FAMILY-103";Tend="850";Tstart="697";shortTE="F";uid="7f888523-33c8-48b9-9484-daec1864caaa"
NW_007378439.1	RepeatMasker	LINE/L1-Tx1	8731	8955	667	+	.	ID="RND-4_FAMILY-112";Tend="1436";Tstart="1205";shortTE="F";uid="98488d2e-7242-44c2-a8a0-c037d3fe76ee"
NW_007378439.1	RepeatMasker	DNA/Academ-1	46422	46701	1613	+	.	ID="RND-6_FAMILY-3652";Tend="923";Tstart="634";shortTE="F";uid="1ad15d34-ccf1-411a-91da-78ea5ff00698"
NW_007378439.1	RepeatMasker	Unknown	31084	31258	690	+	.	ID="RND-1_FAMILY-27";Tend="838";Tstart="658";shortTE="F";uid="b597276b-09b7-49d7-81c9-1f630f805064"
NW_007378439.1	RepeatMasker	Unknown	44962	45087	493	+	.	ID="RND-6_FAMILY-3384";Tend="1780";Tstart="1661";shortTE="F";uid="f528af85-794c-4a12-962a-b742a067e038"
NW_007378439.1	RepeatMasker	Unknown	30827	30936	408	+	.	ID="RND-1_FAMILY-762";Tend="744";Tstart="639";shortTE="F";uid="b15d2f34-1869-4eb4-bf98-212df7f79a66"
NW_007378439.1	RepeatMasker	Unknown	103076	103264	801	+	.	ID="RND-1_FAMILY-166";Tend="923";Tstart="731";shortTE="F";uid="d341f68d-13c8-40b9-842d-e1222bf3e087"
NW_007378439.1	RepeatMasker	SINE/5S	17345	17453	441	+	.	ID="RND-1_FAMILY-103";Tend="784";Tstart="671";shortTE="F";uid="276548e5-6499-4d56-952e-09ee2dea5430"
NW_007378439.1	RepeatMasker	SINE/tRNA-RTE	16866	16966	511	+	.	ID="RND-1_FAMILY-88";Tend="1115";Tstart="1020";shortTE="F";uid="fe13515a-1887-4baa-9966-412c0e6ac17e"
NW_007378439.1	RepeatMasker	LINE/Penelope	107334	107494	407	+	.	ID="PENELOPE-50_LMI";Tend="2733";Tstart="2571";shortTE="F";uid="ffc504a0-9b53-4944-b1bd-b06d418954c6"
NW_007378439.1	RepeatMasker	Unknown	102432	102566	955	+	.	ID="RND-6_FAMILY-1666";Tend="1022";Tstart="886";shortTE="F";uid="5579834a-8ab0-41cb-92e4-799e2416da65"
NW_007378439.1	RepeatMasker	LINE/L2	23804	23922	543	+	.	ID="RND-6_FAMILY-31816";Tend="891";Tstart="782";shortTE="F";uid="e15ddf0a-b519-46b8-bb0a-e11fbed93212"
NW_007378439.1	RepeatMasker	SINE/5S-Deu-L2	112877	113301	3572	+	.	ID="RND-5_FAMILY-494";Tend="1080";Tstart="650";shortTE="F";uid="8d6ac65a-40e0-426f-aaa0-ee3903cc3dde"
NW_007378439.1	RepeatMasker	LINE/L1-Tx1	25962	26100	410	-	.	ID="RND-4_FAMILY-112";Tend="831";Tstart="695";shortTE="F";uid="2cfb55fd-882c-4009-ba06-63632970d6a5"
NW_007378439.1	RepeatMasker	LINE/L1-Tx1	34208	34766	4154	-	.	ID="RND-4_FAMILY-112";Tend="1275";Tstart="671";shortTE="F";uid="419e8029-8714-491e-a50f-e336db4ccb85"
NW_007378439.1	RepeatMasker	Unknown	25930	26042	500	-	.	ID="RND-1_FAMILY-168";Tend="908";Tstart="810";shortTE="F";uid="e001f973-1210-4b21-a7a7-225c69bb39a6"
NW_007378439.1	RepeatMasker	DNA/Academ-1	45187	45345	1350	-	.	ID="RND-6_FAMILY-3652";Tend="929";Tstart="771";shortTE="F";uid="1637cb7c-104a-45e8-b561-42356765ad90"
NW_007378439.1	RepeatMasker	SINE/tRNA-Meta	74875	74991	439	-	.	ID="RND-1_FAMILY-97";Tend="962";Tstart="850";shortTE="F";uid="37d50850-9eb8-47d3-8366-8b62d7db5f8b"
NW_007378439.1	RepeatMasker	Unknown	106032	106146	799	-	.	ID="RND-1_FAMILY-191";Tend="851";Tstart="745";shortTE="F";uid="8ab53fae-a00a-4a1b-9b44-7cb03594b014"
NW_007378439.1	RepeatMasker	Unknown	64890	65008	781	-	.	ID="RND-1_FAMILY-70";Tend="1046";Tstart="917";shortTE="F";uid="469c6f47-72e2-4c76-a430-788f72de944d"
NW_007378439.1	RepeatMasker	DNA/hAT-hATm	6461	6690	797	-	.	ID="RND-6_FAMILY-23";Tend="1885";Tstart="1656";shortTE="F";uid="8c5fe56a-c67c-4527-8356-64a9b38ee212"
NW_007378439.1	RepeatMasker	Unknown	32891	33003	492	-	.	ID="RND-1_FAMILY-168";Tend="908";Tstart="812";shortTE="F";uid="4a599191-f03e-41fb-aaf5-41fccfdc1c1d"
NW_007378439.1	RepeatMasker	SINE/ID	34031	34207	3801	-	.	ID="RND-6_FAMILY-766";Tend="1916";Tstart="952";shortTE="F";uid="fc9010c1-5ba7-4147-a7e0-37081f26580a"
NW_007378439.1	RepeatMasker	LINE/RTE-BovB	17490	17603	785	-	.	ID="RND-6_FAMILY-42841";Tend="803";Tstart="690";shortTE="F";uid="17e15fe2-4a6f-4b91-8af9-427cc9adc750"
NW_007378439.1	RepeatMasker	Unknown	21419	21587	906	-	.	ID="RND-6_FAMILY-1666";Tend="953";Tstart="793";shortTE="F";uid="cc56565f-8347-4b29-99e5-a93fdaf5bcf0"
NW_007378439.1	RepeatMasker	Unknown	27152	27264	714	-	.	ID="RND-1_FAMILY-120";Tend="1873";Tstart="1757";shortTE="F";uid="357d02f2-6dce-4860-8893-1f5eb3121907"
NW_007378439.1	RepeatMasker	Unknown	43373	43544	835	-	.	ID="RND-5_FAMILY-6200";TEgroup="ctg_1000%7CRND-5_FAMILY-6200%7C1";Tend="575";Tstart="471";shortTE="F";uid="e51238a3-a6e8-45f6-9937-d9a97dc3f510"
NW_007378439.1	RepeatMasker	Satellite	39579	39763	557	-	.	ID="RND-1_FAMILY-51";Tend="1034";Tstart="796";shortTE="F";uid="b890e990-720c-405f-875c-3f73337e917c"
NW_007378439.1	RepeatMasker	Unknown	22397	22537	1109	-	.	ID="RND-6_FAMILY-29318";Tend="1301";Tstart="1165";shortTE="F";uid="f0794820-a807-4682-a3de-9f0859b48afe"
NW_007378439.1	RepeatMasker	SINE/tRNA-Deu	2513	2631	645	-	.	ID="RND-1_FAMILY-54";Tend="1026";Tstart="887";shortTE="F";uid="212aa05c-e02e-4ac0-845d-65d182edce23"
NW_007378439.1	RepeatMasker	Unknown	49575	49731	2457	-	.	ID="RND-5_FAMILY-3163";Tend="1092";Tstart="281";shortTE="F";uid="569e9599-db1f-4079-a543-fad96ec44e21"
NW_007378439.1	RepeatMasker	Unknown	43651	43909	1426	-	.	ID="RND-1_FAMILY-168";Tend="950";Tstart="710";shortTE="F";uid="540786ee-cdae-44b0-96ed-5b92183d68e9"
NW_007378439.1	RepeatMasker	Unknown	32108	32218	603	-	.	ID="RND-6_FAMILY-1666";Tend="944";Tstart="835";shortTE="F";uid="fda67a80-fe1d-4666-9818-c152bf7edb38"
NW_007378439.1	RepeatMasker	SINE/ID	47558	47678	755	-	.	ID="RND-1_FAMILY-5";Tend="1769";Tstart="1648";shortTE="F";uid="cb1c64ff-5a6e-49bf-8bdc-ae9990b45127"
NW_007378439.1	RepeatMasker	SINE/B4	50042	50155	547	-	.	ID="RND-2_FAMILY-91";Tend="1039";Tstart="926";shortTE="F";uid="986ca925-fc66-493f-ba3a-7fea0dd32080"
NW_007378439.1	RepeatMasker	DNA/PIF-Harbinger	102410	102541	446	-	.	ID="RND-1_FAMILY-258";Tend="818";Tstart="694";shortTE="F";uid="7e8786fb-487b-47b5-830a-eb19eaa79fd9"
NW_007378439.1	RepeatMasker	DNA/Academ-1	47028	47375	2249	-	.	ID="RND-6_FAMILY-3652";Tend="986";Tstart="634";shortTE="F";uid="3c3d740a-7a46-4a8f-86d5-a6475cbf1400"
NW_007378439.1	RepeatMasker	DNA/PIF-Harbinger	103283	103414	437	-	.	ID="RND-1_FAMILY-258";Tend="818";Tstart="694";shortTE="F";uid="9d8bd2a1-a0d6-410f-bac4-53710f9de7ff"
NW_007378439.1	RepeatMasker	DNA/hAT	58391	58564	1138	-	.	ID="RND-1_FAMILY-307";Tend="679";Tstart="519";shortTE="F";uid="c173a177-9d7a-49a8-96a8-f8c2307d4d79"
NW_007378439.1	RepeatMasker	DNA	58021	58162	1079	-	.	ID="RND-6_FAMILY-33607";Tend="1166";Tstart="1027";shortTE="F";uid="807125e3-9231-45af-bfb3-7700bd0f9d22"
NW_007378439.1	RepeatMasker	Unknown	28501	28666	973	-	.	ID="RND-1_FAMILY-69";Tend="911";Tstart="750";shortTE="F";uid="d6c726da-0d5c-414d-bd11-049a387d1206"
NW_007378439.1	RepeatMasker	LINE/L1-Tx1	32924	33232	405	-	.	ID="RND-4_FAMILY-112";TEgroup="ctg_1000%7CRND-4_FAMILY-112%7C1";Tend="1750";Tstart="695";shortTE="F";uid="66d4cde7-d98b-4af5-8d93-85ae1c505903"
NW_007378439.1	RepeatMasker	Unknown	25481	25593	648	-	.	ID="RND-6_FAMILY-1666";Tend="944";Tstart="833";shortTE="F";uid="c59adb11-6781-4b96-87c8-e8ef4c4ba4a1"
NW_007378439.1	RepeatMasker	SINE/ID	28294	28485	1213	-	.	ID="RND-1_FAMILY-5";Tend="1723";Tstart="1534";shortTE="F";uid="b93ec6ec-2b9a-4be7-b0d1-5fd01fd10e95"
NW_007378439.1	RepeatMasker	Unknown	44758	44870	543	-	.	ID="RND-1_FAMILY-439";Tend="1063";Tstart="947";shortTE="F";uid="737e9c11-4bd4-4504-832f-7b2273599522"
NW_007378439.1	RepeatMasker	SINE/tRNA-RTE	99	199	511	-	.	ID="RND-1_FAMILY-88";Tend="1115";Tstart="1020";shortTE="F";uid="4b2fbcbe-ac4e-46b2-a22c-3a1a2281ed8e"
NW_007378439.1	RepeatMasker	DNA	100309	100414	628	-	.	ID="RND-6_FAMILY-33607";Tend="1128";Tstart="1023";shortTE="F";uid="c9e0d24b-d8b3-4791-9a22-7787136861ca"
NW_007378439.1	RepeatMasker	Unknown	101820	101991	1127	-	.	ID="RND-1_FAMILY-69";Tend="914";Tstart="748";shortTE="F";uid="34d06441-3237-4301-8370-bd5968007d7e"
NW_007387439.1	RepeatMasker	DNA/hAT-Charlie	188	328	802	+	.	ID="RND-5_FAMILY-6244";Tend="992";Tstart="844";shortTE="F";uid="3ffe159a-07b7-4985-aead-a033e3258e06"
NW_007387439.1	RepeatMasker	SINE/ID	370	510	727	-	.	ID="RND-1_FAMILY-5";Tend="1663";Tstart="1521";shortTE="F";uid="bd1adc80-eb32-4b90-9031-dbca4f72e50b"
NW_007477439.1	RepeatMasker	Unknown	1	306	2542	-	.	ID="RND-6_FAMILY-13086";Tend="745";Tstart="442";shortTE="F";uid="a4653bf6-9001-4978-b2c6-de02c18ca1b2"
NW_007477440.1	RepeatMasker	Unknown	7	168	671	+	.	ID="RND-1_FAMILY-19";TEgroup="ctg_100001%7CRND-1_FAMILY-19%7C1";Tend="889";Tstart="591";shortTE="T";uid="a532a6a7-45ac-4acb-9e54-b83f203ecf87"
NW_007477442.1	RepeatMasker	DNA/hAT-Charlie	32	138	724	-	.	ID="RND-4_FAMILY-1112";Tend="877";Tstart="771";shortTE="F";uid="26b7eb8e-ffde-4fa6-8ea4-d7c8ced20078"
NW_007477446.1	RepeatMasker	RC/Helitron	113	286	1046	-	.	ID="RND-1_FAMILY-683";Tend="1616";Tstart="1430";shortTE="F";uid="20f71f61-0a4d-4d4d-8f8c-cfbf8a2c62dc"
NW_007477448.1	RepeatMasker	Unknown	61	171	624	+	.	ID="RND-1_FAMILY-81";Tend="1052";Tstart="949";shortTE="F";uid="6c815464-0a5f-4143-bf40-3633fe65ebaf"
NW_007387440.1	RepeatMasker	Unknown	1	220	1148	-	.	ID="RND-1_FAMILY-0";Tend="569";Tstart="337";shortTE="F";uid="f1c7d756-43d8-4bcb-aa75-7c801101380e"
NW_007477454.1	RepeatMasker	SINE/tRNA-Core	151	306	1190	-	.	ID="RND-1_FAMILY-87";Tend="1708";Tstart="1553";shortTE="F";uid="95e6dbe5-6fa4-4760-8c4f-708e1afc3e0e"
NW_007477454.1	RepeatMasker	RC/Helitron	1	153	781	-	.	ID="RND-6_FAMILY-5151";Tend="498";Tstart="245";shortTE="F";uid="90515c85-75a0-4889-88d2-e8c754ffcd9d"
NW_007477456.1	RepeatMasker	LINE/L2	1	120	565	+	.	ID="RND-6_FAMILY-21461";Tend="535";Tstart="403";shortTE="F";uid="fefa7253-80f5-48ba-908e-f20387087e42"
NW_007387441.1	RepeatMasker	Unknown	194	321	894	+	.	ID="RND-1_FAMILY-580";Tend="898";Tstart="764";shortTE="F";uid="1af6fd7a-7553-4f02-bebe-a2ae48f42ade"
NW_007387441.1	RepeatMasker	SINE/5S	1267	1469	1319	+	.	ID="RND-1_FAMILY-103";Tend="905";Tstart="703";shortTE="F";uid="8964edec-984b-4fff-98e2-27bca50db31b"
NW_007387441.1	RepeatMasker	SINE/Alu	1105	1234	1016	+	.	ID="RND-6_FAMILY-15290";Tend="1012";Tstart="883";shortTE="F";uid="4e147a1e-2a1b-4d68-b344-452d7b5b9c66"
NW_007477465.1	RepeatMasker	Unknown	90	306	1470	-	.	ID="RND-1_FAMILY-490";Tend="847";Tstart="629";shortTE="F";uid="1d1b50b6-56a9-4c28-a17d-0a1cf1f5ca48"
NW_007477469.1	RepeatMasker	DNA/hAT-hAT19	1	306	2457	+	.	ID="RND-5_FAMILY-289";Tend="1061";Tstart="758";shortTE="F";uid="6956460c-e5c8-4bc3-9018-ead6bbeb3208"
NW_007477474.1	RepeatMasker	Unknown	1	173	1242	-	.	ID="RND-5_FAMILY-8766";Tend="1052";Tstart="781";shortTE="F";uid="c6bebb39-7ad9-432f-89a9-701f7d3bb01b"
NW_007477476.1	RepeatMasker	Unknown	115	259	731	-	.	ID="RND-1_FAMILY-378";Tend="1364";Tstart="1230";shortTE="F";uid="5c3d71c2-ddd3-4722-b07b-e3cbf96cfd2a"
NW_007477477.1	RepeatMasker	LINE/I	138	294	458	+	.	ID="RND-5_FAMILY-2097";Tend="1267";Tstart="1053";shortTE="F";uid="90c5ddbf-9cf2-430c-bfd4-99dea1636af8"
NW_007387443.1	RepeatMasker	DNA/TcMar-Mariner	1866	2069	734	+	.	ID="RND-1_FAMILY-231";Tend="770";Tstart="562";shortTE="F";uid="9339d0c8-6f56-4d85-8818-b5f89b467440"
NW_007477481.1	RepeatMasker	SINE/tRNA-Deu	130	252	626	+	.	ID="RND-1_FAMILY-54";Tend="1075";Tstart="944";shortTE="F";uid="6ed1268e-d0b6-4dca-9fa0-65a26567840d"
NW_007477481.1	RepeatMasker	Unknown	24	232	1517	-	.	ID="RND-1_FAMILY-65";Tend="1137";Tstart="922";shortTE="F";uid="894bb580-aa5f-4ce8-bebf-eb94adb2f84b"
NW_007477485.1	RepeatMasker	Unknown	195	306	698	+	.	ID="RND-1_FAMILY-129";Tend="864";Tstart="748";shortTE="F";uid="98bbf1db-1975-4699-8804-2d4a93f427a6"
NW_007387444.1	RepeatMasker	DNA/Academ-1	1	823	4206	-	.	ID="rnd-6_family-3652";Tend="1459";Tstart="782";shortTE="F";uid="a59b21a6-4263-4c8b-b4e2-467a010df125"
NW_007477494.1	RepeatMasker	DNA/TcMar-Tc1	1	112	757	-	.	ID="RND-1_FAMILY-627";Tend="941";Tstart="825";shortTE="F";uid="40a5eb3d-ccdb-4c46-9c65-a69e656fcc19"
NW_007477497.1	RepeatMasker	LINE/CR1	1	306	2468	+	.	ID="RND-6_FAMILY-5051";Tend="555";Tstart="245";shortTE="F";uid="a474a194-2dc6-4a38-90ee-be579aadae1c"
NW_007387445.1	RepeatMasker	Unknown	1795	1963	1161	-	.	ID="RND-1_FAMILY-106";Tend="1161";Tstart="972";shortTE="F";uid="d944598d-8249-4f62-be3e-ec664eb4f02c"
NW_007477501.1	RepeatMasker	Unknown	1	155	676	+	.	ID="RND-1_FAMILY-467";TEgroup="ctg_100062%7CRND-1_FAMILY-467%7C1";Tend="1434";Tstart="964";shortTE="F";uid="6e0e6194-4e54-4883-ac7b-f77aa639d04a"
NW_007477502.1	RepeatMasker	LTR	11	132	853	-	.	ID="RND-6_FAMILY-548";Tend="1066";Tstart="943";shortTE="F";uid="eb3883e4-5cb2-4f09-8b04-5ccc67859bce"
NW_007477504.1	RepeatMasker	Unknown	1	128	1012	-	.	ID="RND-1_FAMILY-278";Tend="803";Tstart="676";shortTE="F";uid="d154a62a-a1c9-4a0c-b3cd-0db54b692ddc"
NW_007477508.1	RepeatMasker	SINE/ID	108	306	1764	+	.	ID="RND-1_FAMILY-9";Tend="985";Tstart="787";shortTE="F";uid="bc05c38f-de38-4ac6-92ae-e602415a42a5"
NW_007387446.1	RepeatMasker	Unknown	1625	1743	760	+	.	ID="RND-1_FAMILY-70";Tend="1005";Tstart="915";shortTE="F";uid="082a8f31-6516-4e76-aeb5-752faf38d909"
NW_007477511.1	RepeatMasker	LINE/RTE-BovB	2	160	418	+	.	ID="RND-6_FAMILY-12150";Tend="782";Tstart="628";shortTE="F";uid="668aea68-fc1b-4257-9451-842a7c1a4deb"
NW_007477514.1	RepeatMasker	Unknown	2	293	1071	+	.	ID="RND-6_FAMILY-427";Tend="694";Tstart="438";shortTE="F";uid="5febb517-1d36-4348-b048-932b2d50b72f"
NW_007477516.1	RepeatMasker	DNA/Maverick	2	139	823	-	.	ID="RND-1_FAMILY-185";Tend="809";Tstart="670";shortTE="F";uid="ba3067b4-52d7-4408-98a1-3f40fac22bc4"
NW_007477520.1	RepeatMasker	Unknown	31	189	1124	-	.	ID="RND-1_FAMILY-65";Tend="1131";Tstart="971";shortTE="F";uid="7f563cd2-1741-453c-81ff-941962cbcec1"
NW_007477523.1	RepeatMasker	Unknown	74	306	1983	-	.	ID="RND-1_FAMILY-680";Tend="993";Tstart="769";shortTE="F";uid="0611e24f-ed14-472f-829b-bde2db41cf78"
NW_007477527.1	RepeatMasker	SINE/ID	9	249	782	+	.	ID="RND-1_FAMILY-4";Tend="903";Tstart="674";shortTE="F";uid="a1da2893-aa93-4357-874a-f01564b7e215"
NW_007477527.1	RepeatMasker	Unknown	96	284	849	-	.	ID="RND-6_FAMILY-20204";Tend="1725";Tstart="1538";shortTE="F";uid="c9bf56cc-52e5-4df5-ab86-0abefd558c6f"
NW_007387448.1	RepeatMasker	DNA/Academ-1	33	203	426	+	.	ID="RND-1_FAMILY-355";Tend="684";Tstart="512";shortTE="F";uid="a01e504b-2c19-45ee-9c6c-498c8c6a15ce"
NW_007387448.1	RepeatMasker	Unknown	1216	1526	1838	-	.	ID="RND-6_FAMILY-1666";Tend="1130";Tstart="788";shortTE="F";uid="b1b2a7d5-13b6-4f26-a6b8-ad3840986d5c"
NW_007477530.1	RepeatMasker	DNA/TcMar-Tc1	1	306	2053	-	.	ID="RND-1_FAMILY-366";Tend="1524";Tstart="1159";shortTE="F";uid="c9979c65-27c6-46ef-993c-1d33ba0d1b5b"
NW_007477533.1	RepeatMasker	RC/Helitron	1	223	1386	+	.	ID="RND-6_FAMILY-8282";Tend="1110";Tstart="890";shortTE="F";uid="d6cd99ed-0e4e-4fb7-80ae-a7e58493ff5d"
NW_007378440.1	RepeatMasker	SINE/ID	141752	141893	659	+	.	ID="RND-1_FAMILY-4";Tend="1586";Tstart="1345";shortTE="F";uid="eaba4dc9-7fcc-4725-ae75-6419beed5de3"
NW_007378440.1	RepeatMasker	Unknown	141065	141558	2187	+	.	ID="RND-5_FAMILY-1917";TEgroup="ctg_1001%7CRND-5_FAMILY-1917%7C1";Tend="1046";Tstart="729";shortTE="F";uid="9ce3027a-5612-475c-9c46-51c7287cf75a"
NW_007378440.1	RepeatMasker	Unknown	6849	6949	477	+	.	ID="RND-1_FAMILY-106";Tend="1203";Tstart="1106";shortTE="F";uid="17028b1f-043f-4e73-a44a-589b069109dc"
NW_007378440.1	RepeatMasker	Unknown	1	600	2885	+	.	ID="RND-6_FAMILY-45419";Tend="1571";Tstart="811";shortTE="F";uid="f75544c1-99c4-4eb8-ade6-d9ccd7fb6364"
NW_007378440.1	RepeatMasker	Unknown	33597	33804	1500	+	.	ID="RND-1_FAMILY-190";Tend="908";Tstart="695";shortTE="F";uid="644f65fc-822a-4b70-9808-998196c21cac"
NW_007378440.1	RepeatMasker	Unknown	249241	249438	1149	+	.	ID="RND-6_FAMILY-1666";Tend="1012";Tstart="807";shortTE="F";uid="712e0a0a-3857-4b90-938f-b4df255dd568"
NW_007378440.1	RepeatMasker	Unknown	262054	262156	892	+	.	ID="RND-5_FAMILY-2342";Tend="1036";Tstart="933";shortTE="F";uid="5ef52f9d-eb1d-4a9b-bccd-c7836837aee2"
NW_007378440.1	RepeatMasker	DNA/Crypton-I	251481	251794	1047	+	.	ID="RND-5_FAMILY-277";Tend="643";Tstart="370";shortTE="F";uid="f605a7c4-20bd-441f-92b8-95e2343413a8"
NW_007378440.1	RepeatMasker	DNA/TcMar-Tc1	127150	127542	2263	+	.	ID="RND-1_FAMILY-366";Tend="1160";Tstart="812";shortTE="F";uid="c617644a-552c-48cb-a6d3-9f227ab32790"
NW_007378440.1	RepeatMasker	DNA/Maverick	249743	249873	471	+	.	ID="POLINTON-8_NVI";Tend="8203";Tstart="8079";shortTE="F";uid="a4f6d16d-424c-425f-ab8e-cb490dd0427a"
NW_007378440.1	RepeatMasker	DNA/Sola-2	96692	97232	3825	+	.	ID="RND-1_FAMILY-789";Tend="1277";Tstart="703";shortTE="F";uid="9d996585-a3e9-4336-a14e-6541642ff71e"
NW_007378440.1	RepeatMasker	LINE/L1-Tx1	140514	140631	515	+	.	ID="RND-4_FAMILY-112";Tend="1809";Tstart="1683";shortTE="F";uid="82165fb1-6174-42e9-b979-f61fb702d6a6"
NW_007378440.1	RepeatMasker	DNA/Sola-2	42580	42912	592	+	.	ID="sola2-3_nvi";Tend="1461";Tstart="1143";shortTE="F";uid="d1d060a5-468c-40bd-a14b-b25028e29ca4"
NW_007378440.1	RepeatMasker	Unknown	143117	143304	568	+	.	ID="RND-1_FAMILY-166";Tend="939";Tstart="775";shortTE="F";uid="e525557d-f96a-4bdb-875d-ff129f84c5c1"
NW_007378440.1	RepeatMasker	Unknown	224095	224241	510	+	.	ID="RND-6_FAMILY-55917";Tend="285";Tstart="150";shortTE="F";uid="c8e320fd-03d7-49dd-8808-81e4e7149163"
NW_007378440.1	RepeatMasker	DNA/P	165851	165959	638	+	.	ID="RND-5_FAMILY-7514";Tend="1226";Tstart="1116";shortTE="F";uid="e08da6a4-9c1a-4079-a149-d51ea29567b6"
NW_007378440.1	RepeatMasker	Unknown	14019	14401	2906	+	.	ID="RND-1_FAMILY-639";Tend="1276";Tstart="910";shortTE="F";uid="c8e78572-62ac-4bc8-8006-850ee024b3af"
NW_007378440.1	RepeatMasker	DNA/TcMar-Mariner	177574	177687	965	+	.	ID="RND-6_FAMILY-25567";Tend="453";Tstart="340";shortTE="F";uid="98886458-99c6-4c1b-915e-9d334a6936ce"
NW_007378440.1	RepeatMasker	SINE/tRNA-Core	130757	130907	786	+	.	ID="RND-6_FAMILY-6951";Tend="1486";Tstart="1332";shortTE="F";uid="9d23d466-49e7-49f1-addf-0424a9cf09f5"
NW_007378440.1	RepeatMasker	SINE/tRNA-Core	261588	261859	2272	+	.	ID="RND-1_FAMILY-87";Tend="1050";Tstart="769";shortTE="F";uid="a64f47a3-2c35-4952-aef9-2fa155a3a0cd"
NW_007378440.1	RepeatMasker	DNA/P	184377	184484	687	+	.	ID="RND-5_FAMILY-7514";Tend="1225";Tstart="1116";shortTE="F";uid="e7cfbaa3-d80a-4ed5-abac-6a2f075840eb"
NW_007378440.1	RepeatMasker	SINE/5S	282855	282959	555	+	.	ID="RND-1_FAMILY-103";Tend="763";Tstart="659";shortTE="F";uid="48c5a8f6-619a-428d-ad51-8cde626b8567"
NW_007378440.1	RepeatMasker	Unknown	191129	191383	2131	+	.	ID="RND-1_FAMILY-427";Tend="893";Tstart="639";shortTE="F";uid="34249d69-465e-4fbf-b67f-e06e8fa7b82f"
NW_007378440.1	RepeatMasker	Unknown	29212	29429	1508	+	.	ID="RND-1_FAMILY-129";Tend="1001";Tstart="783";shortTE="F";uid="8bb89b1b-fbdd-4d82-959d-bfef9f32739a"
NW_007378440.1	RepeatMasker	Unknown	238113	238220	679	+	.	ID="RND-1_FAMILY-166";Tend="921";Tstart="799";shortTE="F";uid="8daaeac8-682d-4117-9219-6bfb6c38aa36"
NW_007378440.1	RepeatMasker	Satellite	173853	174087	1864	+	.	ID="RND-6_FAMILY-2981";Tend="1205";Tstart="972";shortTE="F";uid="aef214cc-fa26-4b8a-8b4f-dc3ee1e4287a"
NW_007378440.1	RepeatMasker	Unknown	205991	206192	1683	+	.	ID="RND-1_FAMILY-427";Tend="893";Tstart="692";shortTE="F";uid="98032631-1bb4-4903-9e34-576d2b2c5c7d"
NW_007378440.1	RepeatMasker	Unknown	171101	171234	849	+	.	ID="RND-1_FAMILY-206";Tend="976";Tstart="850";shortTE="F";uid="5b809e3b-055c-4400-ae0b-66de079f2bac"
NW_007378440.1	RepeatMasker	Unknown	134131	134232	402	+	.	ID="RND-6_FAMILY-3099";Tend="315";Tstart="214";shortTE="F";uid="14969562-8484-426a-a66c-7ded2a5e7093"
NW_007378440.1	RepeatMasker	Unknown	237631	237761	589	+	.	ID="RND-1_FAMILY-70";Tend="1035";Tstart="891";shortTE="F";uid="420725e9-e729-4072-981d-f199b90f935b"
NW_007378440.1	RepeatMasker	SINE/ID	254430	254599	1125	+	.	ID="RND-1_FAMILY-16";Tend="1080";Tstart="911";shortTE="F";uid="552d664a-e309-46ba-88a3-a1574288536a"
NW_007378440.1	RepeatMasker	Unknown	157347	157520	1043	+	.	ID="RND-1_FAMILY-131";Tend="1067";Tstart="916";shortTE="F";uid="eaa4809e-0740-4c10-a2ce-2d5ea5649c6f"
NW_007378440.1	RepeatMasker	RC/Helitron	146634	147010	1409	+	.	ID="RND-1_FAMILY-277";Tend="1164";Tstart="838";shortTE="F";uid="c43c840e-f7d4-4eb9-b91b-b448b3610c65"
NW_007378440.1	RepeatMasker	Unknown	166965	167172	1409	+	.	ID="RND-1_FAMILY-129";Tend="978";Tstart="779";shortTE="F";uid="03d0b6de-afa2-4c60-a169-294c1cd8bf91"
NW_007378440.1	RepeatMasker	Unknown	168851	168979	899	+	.	ID="RND-1_FAMILY-206";Tend="976";Tstart="850";shortTE="F";uid="24b8658b-f0b3-440b-a7f9-edf9205a31f6"
NW_007378440.1	RepeatMasker	Unknown	184345	184446	574	+	.	ID="RND-1_FAMILY-127";Tend="1044";Tstart="939";shortTE="F";uid="0e015937-06ef-4c7d-b3cb-5b5479248a2d"
NW_007378440.1	RepeatMasker	DNA/Maverick	124738	125020	1548	+	.	ID="RND-1_FAMILY-84";Tend="1070";Tstart="782";shortTE="F";uid="0c8e66be-f870-4eaa-9958-8ab774e22525"
NW_007378440.1	RepeatMasker	Unknown	212920	213056	827	+	.	ID="RND-1_FAMILY-206";Tend="976";Tstart="850";shortTE="F";uid="e7cf77f6-b851-4a59-9292-e03eb176c8c8"
NW_007378440.1	RepeatMasker	LINE/L1-Tx1	182980	183094	721	+	.	ID="RND-4_FAMILY-112";Tend="1793";Tstart="1679";shortTE="F";uid="51a7650d-bc3e-4929-9630-ad78faf17d04"
NW_007378440.1	RepeatMasker	DNA/Sola-2	80294	80616	1725	+	.	ID="RND-1_FAMILY-789";Tend="1217";Tstart="835";shortTE="F";uid="68958db8-0cf6-4e9e-b8e4-4ffc54defb49"
NW_007378440.1	RepeatMasker	DNA/Maverick	260690	260932	452	+	.	ID="RND-6_FAMILY-12032";Tend="1033";Tstart="795";shortTE="F";uid="94414004-3d61-4c49-8e7e-894017477e64"
NW_007378440.1	RepeatMasker	DNA/TcMar-Mariner	236075	236276	1612	+	.	ID="RND-6_FAMILY-25567";Tend="565";Tstart="361";shortTE="F";uid="7a41fe1a-d01f-4b02-8993-6102c5ec8836"
NW_007378440.1	RepeatMasker	DNA/PIF-Harbinger	71899	72074	1455	+	.	ID="RND-6_FAMILY-16749";Tend="1213";Tstart="1040";shortTE="F";uid="a844f4be-56e2-42a6-b9e0-7fc85c0804d3"
NW_007378440.1	RepeatMasker	Unknown	165819	165920	600	+	.	ID="RND-1_FAMILY-127";Tend="1044";Tstart="939";shortTE="F";uid="0a0a546f-5809-4a1d-944d-6853eef43333"
NW_007378440.1	RepeatMasker	Unknown	277837	278483	4159	+	.	ID="RND-1_FAMILY-136";TEgroup="ctg_1001%7CRND-1_FAMILY-136%7C2";Tend="1369";Tstart="869";shortTE="F";uid="b53ab87e-13b7-42fe-9d56-a695d02fd7d3"
NW_007378440.1	RepeatMasker	Unknown	53623	53761	1112	+	.	ID="RND-1_FAMILY-278";Tend="820";Tstart="682";shortTE="F";uid="477ced1b-9d21-4302-af95-41106c47f5a7"
NW_007378440.1	RepeatMasker	Unknown	126278	126470	1278	+	.	ID="RND-6_FAMILY-44247";Tend="1280";Tstart="1056";shortTE="F";uid="c4d62de2-c0f4-484b-9512-04a7c82e32ba"
NW_007378440.1	RepeatMasker	Unknown	177985	178093	526	+	.	ID="RND-1_FAMILY-70";Tend="1043";Tstart="915";shortTE="F";uid="c8d82ba6-8467-4415-8594-63f10360cacf"
NW_007378440.1	RepeatMasker	Unknown	177006	177579	3982	+	.	ID="RND-6_FAMILY-45419";Tend="1383";Tstart="810";shortTE="F";uid="b5ad30d9-c094-4159-aed7-ff29e0d0a512"
NW_007378440.1	RepeatMasker	DNA/hAT-Tip100	259794	259952	900	+	.	ID="RND-6_FAMILY-8627";Tend="685";Tstart="550";shortTE="F";uid="0900f347-85f5-4532-9979-845bef0517a1"
NW_007378440.1	RepeatMasker	LINE/RTE-BovB	5699	5871	744	+	.	ID="RND-6_FAMILY-4311";Tend="588";Tstart="417";shortTE="F";uid="bf6189e2-933b-4974-af14-53a30d25e594"
NW_007378440.1	RepeatMasker	Unknown	182008	182124	758	+	.	ID="RND-6_FAMILY-1666";Tend="1027";Tstart="911";shortTE="F";uid="397a780d-7a91-4dea-8a2c-7c02707d161e"
NW_007378440.1	RepeatMasker	Unknown	221576	221680	678	+	.	ID="RND-1_FAMILY-131";Tend="591";Tstart="483";shortTE="F";uid="7888976a-59ae-48b5-9e83-5c6f148774e2"
NW_007378440.1	RepeatMasker	Unknown	125646	125760	790	+	.	ID="RND-6_FAMILY-2262";Tend="658";Tstart="546";shortTE="F";uid="154711d1-2fc3-4174-b188-f70b348e7e31"
NW_007378440.1	RepeatMasker	Unknown	272964	273500	2639	+	.	ID="RND-1_FAMILY-136";TEgroup="ctg_1001%7CRND-1_FAMILY-136%7C1";Tend="1189";Tstart="869";shortTE="F";uid="4e8902fa-7a18-48d7-ae2c-2329ebd2f740"
NW_007378440.1	RepeatMasker	SINE/B4	179442	179631	1690	+	.	ID="RND-2_FAMILY-91";Tend="1076";Tstart="887";shortTE="F";uid="43de093e-35ca-4975-b7f7-585ed27aaa0e"
NW_007378440.1	RepeatMasker	Unknown	152581	152928	567	+	.	ID="RND-6_FAMILY-562";TEgroup="ctg_1001%7CRND-6_FAMILY-562%7C1";Tend="942";Tstart="647";shortTE="F";uid="524a483a-409a-470f-9d13-785ac5d61ee5"
NW_007378440.1	RepeatMasker	RC/Helitron	147233	147390	965	+	.	ID="RND-1_FAMILY-277";Tend="1282";Tstart="1083";shortTE="F";uid="263be3d8-dce0-4be1-84c7-35741df2e49b"
NW_007378440.1	RepeatMasker	Unknown	190931	191074	919	+	.	ID="RND-1_FAMILY-70";Tend="1044";Tstart="915";shortTE="F";uid="78e30eaa-91a7-45ad-a093-dd3f61b0a840"
NW_007378440.1	RepeatMasker	LTR/Gypsy	264810	264954	571	+	.	ID="RND-1_FAMILY-232";Tend="1520";Tstart="1352";shortTE="F";uid="6d3b18df-4b78-4e94-b1c3-c75c1a4b56b5"
NW_007378440.1	RepeatMasker	Unknown	160570	160820	1386	+	.	ID="RND-6_FAMILY-9731";Tend="1223";Tstart="976";shortTE="F";uid="b842265b-0791-4e7b-b2b6-21bacb51b6ae"
NW_007378440.1	RepeatMasker	Unknown	127544	127762	1328	+	.	ID="RND-6_FAMILY-3964";Tend="1228";Tstart="1026";shortTE="F";uid="b494c59d-c893-4fb5-b246-1262b610e153"
NW_007378440.1	RepeatMasker	Unknown	201512	201682	1051	+	.	ID="RND-1_FAMILY-98";Tend="1049";Tstart="873";shortTE="F";uid="86abf6e2-e503-4a50-87ad-1aee42dd0737"
NW_007378440.1	RepeatMasker	Unknown	135251	135415	1201	+	.	ID="RND-6_FAMILY-1666";Tend="988";Tstart="824";shortTE="F";uid="3c6ffcc5-aa9a-43c4-acc5-a8c55c6e120e"
NW_007378440.1	RepeatMasker	Satellite	151854	152088	1772	+	.	ID="RND-6_FAMILY-2981";Tend="1205";Tstart="972";shortTE="F";uid="e3337934-0907-49df-ad11-6dba5d60257d"
NW_007378440.1	RepeatMasker	Unknown	119174	120242	5203	+	.	ID="RND-6_FAMILY-18499";Tend="1985";Tstart="961";shortTE="F";uid="fedf1772-984c-432c-b650-7e5108a1e0f5"
NW_007378440.1	RepeatMasker	LINE/L1	256190	256345	520	+	.	ID="RND-6_FAMILY-36073";Tend="761";Tstart="588";shortTE="F";uid="9687775a-095b-4c5c-8766-72324eaaaf19"
NW_007378440.1	RepeatMasker	Unknown	259623	259790	1462	+	.	ID="RND-1_FAMILY-243";Tend="936";Tstart="769";shortTE="F";uid="d76bc8a1-0883-4796-a229-580ffee23efe"
NW_007378440.1	RepeatMasker	DNA/Maverick	258560	258777	433	+	.	ID="RND-6_FAMILY-12032";Tend="1012";Tstart="795";shortTE="F";uid="61c2f1ee-246e-4438-b810-1439141b0c2d"
NW_007378440.1	RepeatMasker	Unknown	167376	167505	1042	+	.	ID="RND-1_FAMILY-94";Tend="984";Tstart="855";shortTE="F";uid="2f80622d-089f-478e-8eaa-c49d7a22e747"
NW_007378440.1	RepeatMasker	Unknown	1507	1608	412	+	.	ID="RND-1_FAMILY-518";Tend="1039";Tstart="933";shortTE="F";uid="029c294f-15f6-4485-add9-f5c90788411d"
NW_007378440.1	RepeatMasker	Unknown	108413	108549	1220	+	.	ID="RND-1_FAMILY-220";Tend="814";Tstart="678";shortTE="F";uid="0e96f2ce-db85-44c7-b8c7-d970d9f3384e"
NW_007378440.1	RepeatMasker	LINE/I-Jockey	37741	40870	1283	+	.	ID="VINGI-22_LMI";TEgroup="ctg_1001%7CVINGI-22_LMI%7C1";Tend="3041";Tstart="151";shortTE="F";uid="56afd896-79ae-462b-a033-9c840a4c3a6c"
NW_007378440.1	RepeatMasker	DNA/Maverick	240128	240467	531	+	.	ID="RND-6_FAMILY-12032";Tend="953";Tstart="576";shortTE="F";uid="8a3552d0-1f54-4e7c-9c56-5d0d1983a648"
NW_007378440.1	RepeatMasker	LINE/RTE-BovB	271301	271566	1124	+	.	ID="RND-6_FAMILY-4311";Tend="618";Tstart="350";shortTE="F";uid="9dcdac8c-9c3d-4179-b333-2b326880984c"
NW_007378440.1	RepeatMasker	Unknown	109897	110017	1024	+	.	ID="RND-6_FAMILY-21178";Tend="333";Tstart="213";shortTE="F";uid="f9f5ddc9-c17d-4ba7-86c3-bf7c09486b36"
NW_007378440.1	RepeatMasker	Unknown	104230	104687	1271	+	.	ID="RND-5_FAMILY-3298";TEgroup="ctg_1001%7CRND-5_FAMILY-3298%7C1";Tend="1050";Tstart="858";shortTE="F";uid="c55ab60b-dc38-4f06-8e35-4cf630d854e0"
NW_007378440.1	RepeatMasker	Unknown	181382	181849	794	+	.	ID="RND-6_FAMILY-13725";TEgroup="ctg_1001%7CRND-6_FAMILY-13725%7C1";Tend="974";Tstart="641";shortTE="F";uid="7e4c58b3-b8e9-406b-a9d2-ed9922dd4056"
NW_007378440.1	RepeatMasker	SINE/tRNA-Deu	106839	106947	882	+	.	ID="RND-1_FAMILY-54";Tend="1176";Tstart="840";shortTE="F";uid="9b29bf36-44fd-4c68-aaea-a24ff46b167d"
NW_007378440.1	RepeatMasker	Unknown	156691	157076	2709	+	.	ID="RND-1_FAMILY-129";Tend="1160";Tstart="779";shortTE="F";uid="eb576992-8ab9-4d58-91b0-76c98e44e86d"
NW_007378440.1	RepeatMasker	Unknown	18009	18135	859	+	.	ID="RND-1_FAMILY-838";Tend="1091";Tstart="959";shortTE="F";uid="8f1a3c1d-3ac2-4234-9a8e-23c49224d032"
NW_007378440.1	RepeatMasker	Unknown	144626	144727	571	+	.	ID="RND-1_FAMILY-358";Tend="807";Tstart="688";shortTE="F";uid="a530edf4-344c-4721-9a9c-675b3f568d74"
NW_007378440.1	RepeatMasker	Unknown	179664	179915	1480	+	.	ID="RND-6_FAMILY-9731";Tend="1223";Tstart="976";shortTE="F";uid="c58058c4-7499-4304-9c20-e66c8ade4c9a"
NW_007378440.1	RepeatMasker	Unknown	112246	112400	1302	+	.	ID="RND-1_FAMILY-243";Tend="933";Tstart="771";shortTE="F";uid="d51ea91f-a0ed-46b0-9a23-db34c3b46a4e"
NW_007378440.1	RepeatMasker	Unknown	18200	18314	849	+	.	ID="RND-1_FAMILY-93";Tend="946";Tstart="832";shortTE="F";uid="079c0ea9-bf58-4961-abeb-34fe8ceacf1d"
NW_007378440.1	RepeatMasker	Unknown	255692	255852	900	+	.	ID="RND-6_FAMILY-1666";Tend="975";Tstart="807";shortTE="F";uid="0e7e9366-44a6-4b58-9f90-9fdceea1fa4f"
NW_007378440.1	RepeatMasker	SINE/tRNA-RTE	139890	140004	701	+	.	ID="RND-1_FAMILY-100";Tend="1718";Tstart="1605";shortTE="F";uid="db7f2613-3733-42a6-ad19-902e1be5f4b8"
NW_007378440.1	RepeatMasker	DNA/Sola-2	145925	146200	612	+	.	ID="RND-1_FAMILY-95";TEgroup="ctg_1001%7CRND-1_FAMILY-95%7C1";Tend="1045";Tstart="908";shortTE="F";uid="b3bba855-488b-4db0-8029-895aa1b7339d"
NW_007378440.1	RepeatMasker	Unknown	197365	197502	789	+	.	ID="RND-1_FAMILY-70";Tend="1046";Tstart="915";shortTE="F";uid="d74a4d5c-d7a2-496b-9a93-cc26d0c95825"
NW_007378440.1	RepeatMasker	DNA/TcMar-Mariner	23236	23344	831	+	.	ID="RND-6_FAMILY-25567";Tend="586";Tstart="478";shortTE="F";uid="9a505809-4f6c-4fca-a633-7dc7557a2012"
NW_007378440.1	RepeatMasker	Unknown	159119	159223	552	+	.	ID="RND-1_FAMILY-256";Tend="839";Tstart="744";shortTE="F";uid="85b8917b-a13c-460d-b754-4a2f85f43bfc"
NW_007378440.1	RepeatMasker	LINE/RTE-BovB	108277	108413	814	+	.	ID="RND-6_FAMILY-4311";Tend="479";Tstart="353";shortTE="F";uid="1d584cfc-d429-43e0-aa54-51c3b5767280"
NW_007378440.1	RepeatMasker	DNA/Maverick	249944	250607	876	+	.	ID="RND-6_FAMILY-12032";TEgroup="ctg_1001%7CRND-6_FAMILY-12032%7C1";Tend="1012";Tstart="559";shortTE="F";uid="3d00a525-121b-475f-bba5-a5d20f62b396"
NW_007378440.1	RepeatMasker	SINE/tRNA-Deu	247146	247407	2369	+	.	ID="RND-1_FAMILY-835";Tend="978";Tstart="717";shortTE="F";uid="97f2f05c-5dd1-4bd1-b2b0-6da118993a22"
NW_007378440.1	RepeatMasker	Unknown	174082	174483	2819	+	.	ID="RND-6_FAMILY-22466";Tend="1146";Tstart="779";shortTE="F";uid="832c876f-6fd2-45e1-b96e-d8847fd1679e"
NW_007378440.1	RepeatMasker	DNA/hAT-hAT19	86313	86487	581	+	.	ID="RND-6_FAMILY-24860";TEgroup="ctg_1001%7CRND-6_FAMILY-24860%7C1";Tend="1913";Tstart="1743";shortTE="T";uid="50261be5-1eb6-40a3-8df0-b5a3f76a5b39"
NW_007378440.1	RepeatMasker	SINE/tRNA-RTE	138971	139655	545	+	.	ID="RND-6_FAMILY-31686";TEgroup="ctg_1001%7CRND-6_FAMILY-31686%7C1";Tend="1268";Tstart="693";shortTE="F";uid="aba280ed-bc9a-4d73-91fc-7e83acff1c0f"
NW_007378440.1	RepeatMasker	Unknown	47633	47735	584	+	.	ID="RND-1_FAMILY-70";Tend="1041";Tstart="936";shortTE="F";uid="b67ff36b-dccb-4cab-9423-f3ee076bb4e9"
NW_007378440.1	RepeatMasker	Unknown	279499	279656	455	+	.	ID="RND-6_FAMILY-55917";Tend="322";Tstart="169";shortTE="F";uid="4ffa8dd1-3c5b-401d-b2a8-c2ddc6be8e1e"
NW_007378440.1	RepeatMasker	SINE/tRNA-RTE	155605	156088	1461	+	.	ID="RND-6_FAMILY-31686";TEgroup="ctg_1001%7CRND-6_FAMILY-31686%7C2";Tend="1246";Tstart="965";shortTE="F";uid="002cec46-47d1-4296-a903-1cf9f98b9096"
NW_007378440.1	RepeatMasker	Unknown	260245	260375	1077	+	.	ID="RND-5_FAMILY-2342";Tend="1062";Tstart="934";shortTE="F";uid="2f591613-9275-4ce9-90b9-1dedd86e557f"
NW_007378440.1	RepeatMasker	LINE/RTE-BovB	189421	189633	1137	+	.	ID="RND-6_FAMILY-12150";Tend="795";Tstart="581";shortTE="F";uid="93afe769-02ff-4a28-b624-09e208e54444"
NW_007378440.1	RepeatMasker	DNA/hAT-Tip100	261359	261494	1113	+	.	ID="RND-6_FAMILY-8627";Tend="685";Tstart="550";shortTE="F";uid="53b58d06-2594-4801-b264-f4527f239f8d"
NW_007378440.1	RepeatMasker	Unknown	48042	48143	559	+	.	ID="RND-1_FAMILY-70";Tend="1039";Tstart="936";shortTE="F";uid="bfd25f06-96df-43e7-bd25-47db8114408d"
NW_007378440.1	RepeatMasker	DNA/Sola-2	37613	37754	515	+	.	ID="SOLA2-3_NVI";Tend="1431";Tstart="1285";shortTE="F";uid="6f33622b-0bbe-41bc-8bab-1975fc7e7694"
NW_007378440.1	RepeatMasker	SINE/tRNA-RTE	149068	149303	2046	+	.	ID="RND-1_FAMILY-88";Tend="1194";Tstart="959";shortTE="F";uid="71c1b39e-43ed-49f2-ba9a-432e38268a14"
NW_007378440.1	RepeatMasker	RC/Helitron	67707	68428	4621	+	.	ID="RND-6_FAMILY-9017";Tend="1495";Tstart="824";shortTE="F";uid="bd2b5e94-6f98-4a33-b334-da990e0bce82"
NW_007378440.1	RepeatMasker	Unknown	149775	149905	749	+	.	ID="RND-6_FAMILY-9731";Tend="1262";Tstart="1132";shortTE="F";uid="f0d1a78b-79c9-49d5-8801-096ab66f05cf"
NW_007378440.1	RepeatMasker	SINE/ID	142397	142507	766	+	.	ID="RND-1_FAMILY-16";Tend="1085";Tstart="981";shortTE="F";uid="6f58fe72-5b24-4499-8c1b-52bc80b6660d"
NW_007378440.1	RepeatMasker	Unknown	267669	268045	563	+	.	ID="RND-6_FAMILY-431";Tend="1357";Tstart="966";shortTE="F";uid="f752144b-6b11-472a-a655-93302574a5ed"
NW_007378440.1	RepeatMasker	DNA/hAT-Ac	131701	132181	891	+	.	ID="RND-6_FAMILY-7841";TEgroup="ctg_1001%7CRND-6_FAMILY-7841%7C1";Tend="999";Tstart="773";shortTE="F";uid="3d252b62-6d82-4c9a-96b8-b3b6252bbe8c"
NW_007378440.1	RepeatMasker	DNA/Maverick	124251	124533	1573	+	.	ID="RND-1_FAMILY-84";Tend="1070";Tstart="782";shortTE="F";uid="7fe63c27-fa2a-4fbf-923e-7740693f3b0a"
NW_007378440.1	RepeatMasker	Unknown	141581	141751	576	+	.	ID="RND-1_FAMILY-27";Tend="833";Tstart="653";shortTE="F";uid="26d7a9c2-4548-4e75-99d7-665d03942e5a"
NW_007378440.1	RepeatMasker	Unknown	163486	163594	479	+	.	ID="RND-1_FAMILY-70";Tend="1043";Tstart="915";shortTE="F";uid="2f12d142-e0a7-4998-b409-34f9e25c1a32"
NW_007378440.1	RepeatMasker	Unknown	159960	160104	1055	+	.	ID="RND-1_FAMILY-131";Tend="610";Tstart="452";shortTE="F";uid="31d89059-366f-47a0-9fb8-24e9d7934d36"
NW_007378440.1	RepeatMasker	Unknown	201274	201467	1149	+	.	ID="RND-5_FAMILY-3298";Tend="1031";Tstart="836";shortTE="F";uid="2264760c-7f0e-41cf-983b-52ff95db44b3"
NW_007378440.1	RepeatMasker	DNA	36115	36372	1297	+	.	ID="RND-5_FAMILY-3648";Tend="1012";Tstart="792";shortTE="F";uid="2e0ee5c8-5243-4327-a0ee-5d6d68685098"
NW_007378440.1	RepeatMasker	SINE/tRNA-RTE	237322	237620	2658	+	.	ID="RND-6_FAMILY-31686";Tend="1286";Tstart="988";shortTE="F";uid="3e74555d-5ec9-42c9-898d-b291d7a8fd36"
NW_007378440.1	RepeatMasker	Unknown	133667	134096	1872	+	.	ID="RND-6_FAMILY-62244";Tend="1104";Tstart="687";shortTE="F";uid="a7bfbc56-db1e-45ba-9f0c-d19c2c737e4f"
NW_007378440.1	RepeatMasker	Unknown	153077	153417	1986	+	.	ID="RND-5_FAMILY-2144";Tend="1238";Tstart="940";shortTE="F";uid="1b79332d-5e24-4a85-b71c-c642bbc1a513"
NW_007378440.1	RepeatMasker	Unknown	140621	140735	674	+	.	ID="RND-5_FAMILY-708";Tend="1244";Tstart="1130";shortTE="F";uid="5debcc37-aab4-41b0-87f5-5e52d6dfa53e"
NW_007378440.1	RepeatMasker	Unknown	3141	3317	991	+	.	ID="RND-1_FAMILY-256";Tend="848";Tstart="673";shortTE="F";uid="4713dc79-c76e-4732-97f5-9fa73f0208fc"
NW_007378440.1	RepeatMasker	Unknown	132879	133132	1551	+	.	ID="RND-6_FAMILY-3964";Tend="1228";Tstart="992";shortTE="F";uid="ae1986fb-7cbd-4b8a-b451-2637cd013c91"
NW_007378440.1	RepeatMasker	DNA/Crypton-I	281490	281602	638	+	.	ID="RND-5_FAMILY-277";Tend="488";Tstart="384";shortTE="F";uid="78c66dd3-8421-4bea-bd72-199ef987ea0a"
NW_007378440.1	RepeatMasker	Unknown	152083	152446	752	+	.	ID="RND-6_FAMILY-22466";TEgroup="ctg_1001%7CRND-6_FAMILY-22466%7C1";Tend="1029";Tstart="779";shortTE="T";uid="70687e44-b5d8-4359-b17d-271fce2aa53b"
NW_007378440.1	RepeatMasker	DNA/TcMar-Tc1	126811	126940	1021	+	.	ID="RND-1_FAMILY-366";Tend="942";Tstart="812";shortTE="F";uid="a01e6b2c-3cd4-459f-afb6-a5e8c3a3fa88"
NW_007378440.1	RepeatMasker	DNA/Academ-1	107915	108018	411	+	.	ID="RND-6_FAMILY-3652";Tend="2177";Tstart="2070";shortTE="F";uid="5a417303-299b-42c0-ad42-c567e73e909d"
NW_007378440.1	RepeatMasker	Unknown	147375	147622	1766	+	.	ID="RND-1_FAMILY-344";Tend="1111";Tstart="863";shortTE="F";uid="bd823e71-1bf2-4d1a-9204-1a6bdbde4c01"
NW_007378440.1	RepeatMasker	Unknown	145728	145886	787	+	.	ID="RND-1_FAMILY-139";Tend="916";Tstart="721";shortTE="F";uid="e59c65bb-1088-45b1-b226-8952b9ef8fbb"
NW_007378440.1	RepeatMasker	SINE/ID	108079	108184	853	-	.	ID="RND-1_FAMILY-16";Tend="1092";Tstart="989";shortTE="F";uid="bc24c7d8-e228-4b1f-a351-0e4a411335ac"
NW_007378440.1	RepeatMasker	Unknown	137187	137287	725	-	.	ID="RND-1_FAMILY-275";Tend="1062";Tstart="978";shortTE="F";uid="12014ad7-d4fc-42dc-9723-c89a99a9aec8"
NW_007378440.1	RepeatMasker	Unknown	121096	121278	1474	-	.	ID="RND-5_FAMILY-3563";Tend="1088";Tstart="907";shortTE="F";uid="0f7cd281-2743-4df2-9825-76976d87318f"
NW_007378440.1	RepeatMasker	Unknown	76980	77084	555	-	.	ID="RND-1_FAMILY-107";Tend="406";Tstart="302";shortTE="F";uid="6266ee38-19f5-440f-8a7f-533e628c40e9"
NW_007378440.1	RepeatMasker	Unknown	180194	180479	2020	-	.	ID="RND-1_FAMILY-195";Tend="1476";Tstart="1170";shortTE="F";uid="4f04f8de-1bfb-400d-b9f0-768271ce3eb0"
NW_007378440.1	RepeatMasker	Unknown	71596	71794	1365	-	.	ID="RND-1_FAMILY-129";Tend="1004";Tstart="808";shortTE="F";uid="e7149b90-3432-42b2-814b-89a0367ced6a"
NW_007378440.1	RepeatMasker	Unknown	139904	140010	863	-	.	ID="RND-6_FAMILY-62244";Tend="1106";Tstart="1000";shortTE="F";uid="06e38990-2072-497e-a72c-8816051a3bb3"
NW_007378440.1	RepeatMasker	Unknown	160103	160536	1573	-	.	ID="RND-5_FAMILY-8709";TEgroup="ctg_1001%7CRND-5_FAMILY-8709%7C1";Tend="1161";Tstart="821";shortTE="F";uid="194ec376-d6fb-4eae-8eac-8c0744deea5a"
NW_007378440.1	RepeatMasker	Unknown	137446	137561	573	-	.	ID="RND-1_FAMILY-138";Tend="1650";Tstart="1540";shortTE="F";uid="b758d603-62fa-4630-8466-11c3234cc071"
NW_007378440.1	RepeatMasker	Unknown	97806	97924	984	-	.	ID="RND-1_FAMILY-61";Tend="1009";Tstart="891";shortTE="F";uid="c60716b4-97f9-4903-b30a-22d8aaab311b"
NW_007378440.1	RepeatMasker	Unknown	264809	264937	791	-	.	ID="RND-6_FAMILY-1666";Tend="1008";Tstart="871";shortTE="F";uid="4b07ce1f-166b-473e-a41d-7c7e81b2835f"
NW_007378440.1	RepeatMasker	DNA/hAT-hAT19	155013	155115	510	-	.	ID="RND-6_FAMILY-24860";Tend="1911";Tstart="1799";shortTE="F";uid="8cc51d55-1ca1-43ca-8f71-5d89943e8766"
NW_007378440.1	RepeatMasker	DNA/Maverick	252977	253617	859	-	.	ID="RND-6_FAMILY-12032";TEgroup="ctg_1001%7CRND-6_FAMILY-12032%7C2";Tend="998";Tstart="560";shortTE="F";uid="90ffee13-ab7b-4402-a4da-eac600b3a515"
NW_007378440.1	RepeatMasker	DNA/Maverick	136120	136274	1178	-	.	ID="RND-1_FAMILY-84";Tend="1078";Tstart="928";shortTE="F";uid="e5005132-327c-4b14-bfe1-ee820a0c59b0"
NW_007378440.1	RepeatMasker	Unknown	76575	76679	571	-	.	ID="RND-1_FAMILY-107";Tend="406";Tstart="302";shortTE="F";uid="65c168f8-6777-44df-802e-d5e3e45d12e3"
NW_007378440.1	RepeatMasker	Unknown	137072	137187	607	-	.	ID="RND-1_FAMILY-138";Tend="1650";Tstart="1540";shortTE="F";uid="b62fef6d-bed9-4250-a5f1-300bc558a969"
NW_007378440.1	RepeatMasker	Unknown	33806	34130	654	-	.	ID="RND-5_FAMILY-2144";TEgroup="ctg_1001%7CRND-5_FAMILY-2144%7C2";Tend="1396";Tstart="1150";shortTE="T";uid="f367372b-48b5-4d88-8e36-a3911c6fc25d"
NW_007378440.1	RepeatMasker	RC/Helitron	205299	205510	743	-	.	ID="RND-1_FAMILY-118";Tend="1279";Tstart="1033";shortTE="F";uid="15921801-40b5-4f33-822e-20342b81c607"
NW_007378440.1	RepeatMasker	SINE/ID	96472	96689	1163	-	.	ID="RND-1_FAMILY-5";Tend="1758";Tstart="1532";shortTE="F";uid="9b1832bc-a6da-4fc9-9b28-576325c53deb"
NW_007378440.1	RepeatMasker	SINE/B4	43710	43836	445	-	.	ID="RND-5_FAMILY-761";Tend="863";Tstart="723";shortTE="F";uid="4523fe55-4bd1-45a6-946e-a7cfa157830f"
NW_007378440.1	RepeatMasker	Unknown	98230	98366	1003	-	.	ID="RND-5_FAMILY-3298";Tend="1005";Tstart="863";shortTE="F";uid="7fd68fd5-f802-4164-b248-6b5ae12a7afc"
NW_007378440.1	RepeatMasker	Unknown	130858	131266	599	-	.	ID="RND-1_FAMILY-139";Tend="1866";Tstart="1510";shortTE="F";uid="fadbf64e-756d-48dd-8647-dbffb6b9c55f"
NW_007378440.1	RepeatMasker	Unknown	86333	86468	650	-	.	ID="RND-1_FAMILY-195";Tend="1129";Tstart="998";shortTE="F";uid="7f8bc89e-5f1d-4b29-94b6-b6ac1b286b01"
NW_007378440.1	RepeatMasker	SINE/tRNA-RTE	225964	226115	809	-	.	ID="RND-1_FAMILY-79";Tend="1972";Tstart="1817";shortTE="F";uid="8431464b-e01b-4eaf-9433-6bf78f5881dd"
NW_007378440.1	RepeatMasker	LINE/RTE-BovB	208085	208189	474	-	.	ID="RND-6_FAMILY-6429";Tend="949";Tstart="843";shortTE="F";uid="8cad58e9-08d6-4ed4-bc69-7fdce722f19b"
NW_007378440.1	RepeatMasker	DNA/hAT-hATm	55121	55321	718	-	.	ID="RND-6_FAMILY-23";Tend="1890";Tstart="1697";shortTE="F";uid="9960e1e6-648a-4c38-ac67-93769fe2ec94"
NW_007378440.1	RepeatMasker	RC/Helitron	101534	101796	1818	-	.	ID="RND-6_FAMILY-8282";Tend="1099";Tstart="838";shortTE="F";uid="b60d03cd-4166-4a47-815a-6ed570ec2872"
NW_007378440.1	RepeatMasker	DNA/TcMar-Tc1	90308	90499	1503	-	.	ID="RND-1_FAMILY-366";Tend="1008";Tstart="812";shortTE="F";uid="d29052fd-ecaf-4388-b7b6-c720f354b685"
NW_007378440.1	RepeatMasker	DNA/Maverick	264326	264604	467	-	.	ID="RND-6_FAMILY-12032";Tend="991";Tstart="742";shortTE="F";uid="81ba8351-b2c9-454a-b06f-9ad9990b2053"
NW_007378440.1	RepeatMasker	SINE/ID	224075	224241	457	-	.	ID="RND-1_FAMILY-16";Tend="1076";Tstart="922";shortTE="F";uid="d30732ee-3a53-4244-8030-a18aa8212c60"
NW_007378440.1	RepeatMasker	SINE/tRNA-RTE	130361	130658	1729	-	.	ID="RND-1_FAMILY-100";Tend="1036";Tstart="751";shortTE="F";uid="ade9a591-d1cf-4781-95f2-4a0198ae1da6"
NW_007378440.1	RepeatMasker	LTR	189756	189932	970	-	.	ID="RND-6_FAMILY-548";Tend="1180";Tstart="1036";shortTE="F";uid="0f303694-c531-4b1a-85cc-5d77d23688b2"
NW_007378440.1	RepeatMasker	Unknown	129163	129377	1746	-	.	ID="RND-6_FAMILY-1666";Tend="1023";Tstart="809";shortTE="F";uid="d1bee11a-7483-4632-8c81-9693219b8ca0"
NW_007378440.1	RepeatMasker	SINE/tRNA-RTE	196890	197084	1290	-	.	ID="RND-1_FAMILY-100";Tend="907";Tstart="709";shortTE="F";uid="d533df9e-e8b0-4a4a-8cba-a832bbd95b60"
NW_007378440.1	RepeatMasker	Unknown	132453	132782	591	-	.	ID="RND-1_FAMILY-61";TEgroup="ctg_1001%7CRND-1_FAMILY-61%7C1";Tend="1011";Tstart="817";shortTE="T";uid="63c55a9a-60b4-403f-880e-73c31a7d5fb1"
NW_007378440.1	RepeatMasker	Unknown	79960	80293	2816	-	.	ID="RND-1_FAMILY-64";Tend="1488";Tstart="915";shortTE="F";uid="998e62b2-bf7a-4294-81a3-da0b62eebdcb"
NW_007378440.1	RepeatMasker	DNA/Kolobok-Hydra	256474	256968	1215	-	.	ID="RND-5_FAMILY-266";TEgroup="ctg_1001%7CRND-5_FAMILY-266%7C1";Tend="897";Tstart="638";shortTE="F";uid="e96cac7a-295c-43bf-b0a7-d145e463a05b"
NW_007378440.1	RepeatMasker	Unknown	54230	54345	713	-	.	ID="RND-1_FAMILY-129";Tend="1409";Tstart="1291";shortTE="F";uid="63e3fe53-a8ac-4a28-bfef-f693e9b72ab1"
NW_007378440.1	RepeatMasker	SINE/tRNA-Meta	142532	142687	1284	-	.	ID="RND-1_FAMILY-97";Tend="990";Tstart="835";shortTE="F";uid="86ac3655-be4e-4234-8d11-272f8d83543a"
NW_007378440.1	RepeatMasker	Unknown	148026	148288	1979	-	.	ID="RND-1_FAMILY-195";Tend="1436";Tstart="1170";shortTE="F";uid="0abb3834-37d6-487f-a507-4b5334275869"
NW_007378440.1	RepeatMasker	SINE/tRNA-RTE	122939	123243	1764	-	.	ID="RND-1_FAMILY-100";Tend="1036";Tstart="737";shortTE="F";uid="efc6d748-d499-4986-ab15-15593362b494"
NW_007378440.1	RepeatMasker	Unknown	29803	30005	1697	-	.	ID="RND-5_FAMILY-3163";Tend="1384";Tstart="1182";shortTE="F";uid="806cf971-af46-492e-b178-eb8877d086de"
NW_007378440.1	RepeatMasker	SINE/5S	232704	232836	782	-	.	ID="RND-1_FAMILY-103";Tend="830";Tstart="698";shortTE="F";uid="2a6cf7ed-9c12-4a68-a670-07d1732d80e9"
NW_007378440.1	RepeatMasker	Unknown	46269	46371	717	-	.	ID="RND-1_FAMILY-838";Tend="1064";Tstart="959";shortTE="F";uid="3bf43c82-8644-4b12-899e-9339d5b4fbc0"
NW_007378440.1	RepeatMasker	SINE/5S	246787	247125	484	-	.	ID="RND-1_FAMILY-103";TEgroup="ctg_1001%7CRND-1_FAMILY-103%7C1";Tend="904";Tstart="666";shortTE="T";uid="cc9ceed1-57f2-474a-ab32-657c6899c2ef"
NW_007378440.1	RepeatMasker	DNA/TcMar-Mariner	34133	34265	598	-	.	ID="RND-1_FAMILY-231";Tend="694";Tstart="562";shortTE="F";uid="1882ce6d-f9ad-482e-a260-e1f8cbbc0d32"
NW_007378440.1	RepeatMasker	SINE/tRNA-RTE	74506	74808	2582	-	.	ID="RND-1_FAMILY-100";Tend="1038";Tstart="735";shortTE="F";uid="5d734427-9ba0-4688-b4b7-f8b941752a29"
NW_007378440.1	RepeatMasker	Unknown	136276	136834	4154	-	.	ID="RND-1_FAMILY-634";Tend="1255";Tstart="714";shortTE="F";uid="34a0d6a8-b5c7-4da6-8f29-ff0c6bdb9c1f"
NW_007378440.1	RepeatMasker	Unknown	157960	158320	1561	-	.	ID="RND-1_FAMILY-131";Tend="973";Tstart="661";shortTE="F";uid="97811ab9-e818-4ee7-a24c-687b5afb4914"
NW_007378440.1	RepeatMasker	RC/Helitron	98994	99290	1997	-	.	ID="RND-6_FAMILY-8282";Tend="1104";Tstart="810";shortTE="F";uid="551f0ddc-7d59-4b56-9044-73bfb0b037e5"
NW_007378440.1	RepeatMasker	Unknown	272913	273124	469	-	.	ID="RND-6_FAMILY-23686";Tend="1054";Tstart="846";shortTE="F";uid="53c11e0f-cc5f-4260-8fa4-f9eaf1d43025"
NW_007378440.1	RepeatMasker	RC/Helitron	134303	134733	2067	-	.	ID="RND-6_FAMILY-7347";Tend="1377";Tstart="886";shortTE="F";uid="9bc2963d-1dc6-422c-8a27-b17b2599c952"
NW_007378440.1	RepeatMasker	SINE/tRNA-RTE	4227	4336	480	-	.	ID="RND-1_FAMILY-79";Tend="1109";Tstart="993";shortTE="F";uid="a1525b48-7f98-46c3-86b8-a52c3363c661"
NW_007378440.1	RepeatMasker	DNA/hAT-hAT19	183859	183976	549	-	.	ID="RND-6_FAMILY-24860";Tend="1925";Tstart="1799";shortTE="F";uid="fc455db4-b320-4f1c-9787-622b953c1b30"
NW_007378440.1	RepeatMasker	Satellite	281772	282003	1034	-	.	ID="RND-5_FAMILY-1961";Tend="1430";Tstart="1190";shortTE="F";uid="0e3ba975-05e6-4bac-9f46-8630c075e85e"
NW_007378440.1	RepeatMasker	Unknown	127356	127686	1592	-	.	ID="RND-1_FAMILY-138";Tend="1513";Tstart="1112";shortTE="F";uid="e82accf9-7f34-4bce-a63d-3629876aaf8d"
NW_007378440.1	RepeatMasker	DNA/hAT	251858	251998	985	-	.	ID="RND-1_FAMILY-307";Tend="679";Tstart="522";shortTE="F";uid="c038fde1-9d3a-4ba8-bb6e-0b6cfa2ba2f8"
NW_007378440.1	RepeatMasker	Unknown	116518	116700	1461	-	.	ID="RND-1_FAMILY-52";Tend="1103";Tstart="923";shortTE="F";uid="0fa8c264-7272-445d-99aa-2a96bce2cf66"
NW_007378440.1	RepeatMasker	SINE/tRNA-RTE	50028	50210	460	-	.	ID="RND-1_FAMILY-88";Tend="1466";Tstart="1278";shortTE="F";uid="a3a103c7-205a-4433-8253-684b9b371163"
NW_007378440.1	RepeatMasker	Unknown	108737	108886	1201	-	.	ID="RND-1_FAMILY-402";Tend="1071";Tstart="913";shortTE="F";uid="4d01c718-5790-434b-a355-5efd1d7996fa"
NW_007378440.1	RepeatMasker	Unknown	104704	104812	522	-	.	ID="RND-1_FAMILY-404";Tend="899";Tstart="791";shortTE="F";uid="ea4d30ce-b78f-4642-8467-82ed4c05d668"
NW_007378440.1	RepeatMasker	Unknown	90888	91035	701	-	.	ID="RND-1_FAMILY-195";Tend="1143";Tstart="998";shortTE="F";uid="4e6a1385-69ad-41fd-b59a-66496615ef76"
NW_007378440.1	RepeatMasker	Unknown	189370	189619	1098	-	.	ID="RND-1_FAMILY-122";Tend="1120";Tstart="901";shortTE="F";uid="c566353a-f1aa-4a58-8a28-21ba2daf052e"
NW_007378440.1	RepeatMasker	SINE/tRNA-RTE	232555	232707	585	-	.	ID="RND-1_FAMILY-89";Tend="989";Tstart="855";shortTE="F";uid="c41bf7e5-66eb-4d72-bcb9-89932999d80e"
NW_007378440.1	RepeatMasker	Unknown	183635	183751	413	-	.	ID="RND-6_FAMILY-6204";Tend="773";Tstart="660";shortTE="F";uid="4019dc80-2a1d-4916-8823-6337b9f889c6"
NW_007378440.1	RepeatMasker	SINE/tRNA-RTE	190554	190665	654	-	.	ID="RND-1_FAMILY-100";Tend="823";Tstart="709";shortTE="F";uid="7236904d-41d5-422a-95a4-e13d2ff1966e"
NW_007378440.1	RepeatMasker	Unknown	14969	15139	932	-	.	ID="RND-1_FAMILY-256";Tend="852";Tstart="692";shortTE="F";uid="482ae960-8c84-4f97-9cf3-fadf45829e3a"
NW_007378440.1	RepeatMasker	SINE/ID	49687	49800	545	-	.	ID="RND-1_FAMILY-16";Tend="1074";Tstart="961";shortTE="F";uid="1ec78064-7f7e-4c42-931d-c1bcd722d5a9"
NW_007378440.1	RepeatMasker	Unknown	201238	201457	1038	-	.	ID="RND-1_FAMILY-122";Tend="1120";Tstart="901";shortTE="F";uid="6c413baa-10de-4989-8952-075b68325311"
NW_007378440.1	RepeatMasker	DNA/TcMar-Tc1	68623	68789	1503	-	.	ID="RND-1_FAMILY-366";Tend="979";Tstart="813";shortTE="F";uid="a73ef541-c104-437b-970e-8f980b38d64b"
NW_007378440.1	RepeatMasker	Unknown	159473	159908	1253	-	.	ID="RND-1_FAMILY-334";Tend="743";Tstart="281";shortTE="F";uid="895539b0-7e84-4ba3-a94e-9e2a0caf2cff"
NW_007378440.1	RepeatMasker	SINE/tRNA-RTE	273648	273770	605	-	.	ID="RND-5_FAMILY-620";Tend="1222";Tstart="1097";shortTE="F";uid="75db28f2-8af9-47d8-9b7b-e63fd9eaf4ee"
NW_007378440.1	RepeatMasker	Unknown	140870	141012	568	-	.	ID="RND-1_FAMILY-127";Tend="1045";Tstart="764";shortTE="F";uid="684ac053-b108-43d9-9e7c-cfd015e25ed0"
NW_007378440.1	RepeatMasker	Unknown	279527	279657	920	-	.	ID="RND-6_FAMILY-1666";Tend="961";Tstart="833";shortTE="F";uid="f807a916-616a-4225-ab8c-a1ec78c0e6c2"
NW_007378440.1	RepeatMasker	SINE/tRNA-RTE	79398	79698	2418	-	.	ID="RND-1_FAMILY-100";Tend="1041";Tstart="731";shortTE="F";uid="5be5e061-1122-4cff-93ba-b471c0396464"
NW_007378440.1	RepeatMasker	Unknown	125287	125460	915	-	.	ID="RND-1_FAMILY-131";Tend="541";Tstart="415";shortTE="F";uid="c9bbb821-22c2-46ae-ae58-32ee5d2fbc3d"
NW_007378440.1	RepeatMasker	Unknown	80617	80762	2816	-	.	ID="RND-1_FAMILY-64";Tend="914";Tstart="660";shortTE="F";uid="44212616-bf8b-4298-b163-6f535070c2a5"
NW_007378440.1	RepeatMasker	LINE/L2	217200	217900	2219	-	.	ID="RND-6_FAMILY-28560";TEgroup="ctg_1001%7CRND-6_FAMILY-28560%7C1";Tend="1101";Tstart="542";shortTE="F";uid="01728740-ab40-4d73-b728-e189e96543ba"
NW_007378440.1	RepeatMasker	Unknown	146197	146446	1512	-	.	ID="RND-1_FAMILY-131";Tend="669";Tstart="415";shortTE="F";uid="a99b509f-11e1-4cf9-a0fa-1e136ed52c61"
NW_007378440.1	RepeatMasker	SINE/tRNA-RTE	134149	134353	696	-	.	ID="RND-1_FAMILY-2";Tend="1590";Tstart="1380";shortTE="F";uid="84bb90cd-178c-4537-8ea1-1e9a6825c4dc"
NW_007378440.1	RepeatMasker	Unknown	245244	246407	1362	-	.	ID="RND-1_FAMILY-138";TEgroup="ctg_1001%7CRND-1_FAMILY-138%7C1";Tend="1644";Tstart="416";shortTE="F";uid="2beb8b60-58a0-4fab-807e-ceeae264b3e9"
NW_007378440.1	RepeatMasker	Unknown	25684	26648	4386	-	.	ID="RND-5_FAMILY-2144";TEgroup="ctg_1001%7CRND-5_FAMILY-2144%7C1";Tend="1538";Tstart="808";shortTE="F";uid="91b298ae-57c1-45f5-acba-701f0f51020e"
NW_007378440.1	RepeatMasker	Unknown	152929	153081	1088	-	.	ID="RND-1_FAMILY-64";Tend="1383";Tstart="1139";shortTE="F";uid="cfffabbc-2a66-413e-ad62-e5e9459626c9"
NW_007378440.1	RepeatMasker	Unknown	121821	122033	1789	-	.	ID="RND-6_FAMILY-1666";Tend="1023";Tstart="811";shortTE="F";uid="35c262f9-44fe-43aa-b4ac-aaf9e4bd9b92"
NW_007378440.1	RepeatMasker	SINE/tRNA-Core	106706	106838	1153	-	.	ID="RND-6_FAMILY-3547";Tend="1857";Tstart="1725";shortTE="F";uid="d596b634-5c5e-46c0-8679-90cc0aa8abba"
NW_007378440.1	RepeatMasker	DNA	264797	264906	577	-	.	ID="RND-1_FAMILY-23";Tend="1408";Tstart="1294";shortTE="F";uid="d126c882-c3a3-4db0-9bf1-7f1e87d4815c"
NW_007378440.1	RepeatMasker	SINE/tRNA-RTE	198640	198798	1173	-	.	ID="RND-1_FAMILY-100";Tend="895";Tstart="737";shortTE="F";uid="9133cee3-efb3-45e3-afbb-b956dd6d7b3b"
NW_007378440.1	RepeatMasker	Unknown	164693	164949	1820	-	.	ID="RND-1_FAMILY-195";Tend="1470";Tstart="1190";shortTE="F";uid="41650974-f426-4d41-b286-8d992dec9cda"
NW_007378440.1	RepeatMasker	RC/Helitron	85920	86022	418	-	.	ID="RND-1_FAMILY-305";Tend="1285";Tstart="1185";shortTE="F";uid="0d4ee458-2fcc-4bca-8493-b77e7f90363f"
NW_007378440.1	RepeatMasker	Unknown	157521	157930	2820	-	.	ID="RND-1_FAMILY-94";Tend="1093";Tstart="656";shortTE="F";uid="611d1f12-26ee-42e3-80d5-55d90c8e5909"
NW_007378440.1	RepeatMasker	Unknown	143909	144324	895	-	.	ID="RND-1_FAMILY-427";TEgroup="ctg_1001%7CRND-1_FAMILY-427%7C1";Tend="893";Tstart="632";shortTE="F";uid="79a1e991-3913-45e9-aae7-8aba7aa7d8e0"
NW_007378440.1	RepeatMasker	SINE/tRNA-RTE	190201	190359	1150	-	.	ID="RND-1_FAMILY-100";Tend="895";Tstart="737";shortTE="F";uid="dbd8cbc6-e1f7-4df5-a587-f17a69bdc69f"
NW_007378440.1	RepeatMasker	Unknown	137713	137899	948	-	.	ID="RND-1_FAMILY-61";Tend="914";Tstart="723";shortTE="F";uid="5df5ea2a-15e3-45e0-9985-df639d153309"
NW_007378440.1	RepeatMasker	RC/Helitron	87012	87166	636	-	.	ID="RND-1_FAMILY-305";Tend="1285";Tstart="1134";shortTE="F";uid="7a9b610a-1fc7-4c69-9009-537525bf8883"
NW_007378440.1	RepeatMasker	Unknown	69362	69611	1715	-	.	ID="RND-1_FAMILY-129";Tend="1042";Tstart="784";shortTE="F";uid="22822201-8a1f-4ba1-aa58-c49c5dc0ae2e"
NW_007378440.1	RepeatMasker	Unknown	21599	21921	2370	-	.	ID="RND-1_FAMILY-415";Tend="1556";Tstart="1223";shortTE="F";uid="e3aa3116-4805-4a85-b7d3-2c97d8ac884f"
NW_007378440.1	RepeatMasker	Unknown	239391	239599	1709	-	.	ID="RND-1_FAMILY-52";Tend="1132";Tstart="923";shortTE="F";uid="1f4f05fa-770f-46c3-9f45-d22e0190d069"
NW_007378440.1	RepeatMasker	LINE/L1-Tx1	149505	149765	1974	-	.	ID="RND-1_FAMILY-1";Tend="1853";Tstart="1599";shortTE="F";uid="224c4240-2d98-40c0-8edb-e228998aca40"
NW_007378440.1	RepeatMasker	RC/Helitron	123665	123792	764	-	.	ID="HELITRON-N19_LMI";Tend="1106";Tstart="974";shortTE="F";uid="902d2cb2-2678-46fa-8e5c-9d2a595d7f06"
NW_007378440.1	RepeatMasker	SINE/ID	233591	233707	497	-	.	ID="RND-1_FAMILY-4";TEgroup="ctg_1001%7CRND-1_FAMILY-4%7C1";Tend="1605";Tstart="1504";shortTE="T";uid="4087396e-258e-432e-9679-45f88d747965"
NW_007378440.1	RepeatMasker	SINE/ID	116271	116390	573	-	.	ID="RND-1_FAMILY-16";Tend="1169";Tstart="965";shortTE="F";uid="c87d1be4-6b0d-41ba-ad00-998de3a72479"
NW_007378440.1	RepeatMasker	Unknown	277788	277997	472	-	.	ID="RND-6_FAMILY-23686";Tend="1052";Tstart="846";shortTE="F";uid="0bf46caf-1994-4dd6-9181-164ffe8e5b68"
NW_007378440.1	RepeatMasker	Unknown	227584	227720	959	-	.	ID="RND-1_FAMILY-48";Tend="835";Tstart="703";shortTE="F";uid="3cb3f674-91c0-42a7-bfaa-d0c01cf6c787"
NW_007378440.1	RepeatMasker	Unknown	154102	154274	1312	-	.	ID="RND-1_FAMILY-94";Tend="1284";Tstart="1103";shortTE="F";uid="f3f711a9-523d-4737-927b-67b89a34b802"
NW_007378440.1	RepeatMasker	DNA/TcMar-Tc1	121320	121596	637	-	.	ID="RND-1_FAMILY-366";TEgroup="ctg_1001%7CRND-1_FAMILY-366%7C1";Tend="887";Tstart="813";shortTE="T";uid="1aff63cd-461b-4026-b76a-5d792a2ec865"
NW_007477543.1	RepeatMasker	Unknown	161	306	1234	+	.	ID="RND-6_FAMILY-30900";Tend="958";Tstart="813";shortTE="F";uid="cc287450-b9dc-47b2-afab-0870b10e1bd5"
NW_007477545.1	RepeatMasker	LTR/Gypsy	189	302	469	+	.	ID="RND-6_FAMILY-24921";Tend="984";Tstart="869";shortTE="F";uid="70de807d-fb46-4f55-8b40-b74d2c3cf92b"
NW_007477546.1	RepeatMasker	LINE/Penelope	104	220	745	+	.	ID="RND-6_FAMILY-5640";Tend="1180";Tstart="1067";shortTE="F";uid="193e3fc7-04b8-4bf4-a3ae-fce77ced230c"
NW_007387450.1	RepeatMasker	Unknown	1	167	1415	+	.	ID="RND-6_FAMILY-13234";Tend="1236";Tstart="1070";shortTE="F";uid="d9d0d93d-d531-46df-a3e1-47bd5e07a479"
NW_007387450.1	RepeatMasker	SINE/tRNA-Core	1608	1874	1017	+	.	ID="RND-1_FAMILY-72";Tend="1123";Tstart="785";shortTE="F";uid="8327e320-2a86-46a6-8e9c-c663917d81a4"
NW_007387450.1	RepeatMasker	RC/Helitron	1180	1410	1778	-	.	ID="RND-1_FAMILY-202";Tend="1087";Tstart="865";shortTE="F";uid="ff7225fc-f15d-47dd-82ef-70c5d375a91b"
NW_007387450.1	RepeatMasker	DNA/Maverick	1469	1607	629	-	.	ID="RND-1_FAMILY-185";Tend="753";Tstart="617";shortTE="F";uid="3b543188-31ba-493b-a9a1-cacdbf43c8e6"
NW_007477552.1	RepeatMasker	Unknown	1	220	1238	+	.	ID="RND-6_FAMILY-5488";Tend="562";Tstart="368";shortTE="F";uid="47321d4d-90b1-42dd-9296-c03603103ad0"
NW_007477555.1	RepeatMasker	SINE/tRNA-RTE	164	306	1079	-	.	ID="RND-1_FAMILY-79";Tend="2005";Tstart="1864";shortTE="F";uid="8d1175ad-fd12-4045-ae0e-03852ab1aafc"
NW_007387451.1	RepeatMasker	Unknown	1506	1622	578	+	.	ID="RND-6_FAMILY-55917";Tend="314";Tstart="212";shortTE="F";uid="84707420-ca11-407d-a5ae-730ceb7fb55d"
NW_007387451.1	RepeatMasker	SINE/ID	189	374	1431	+	.	ID="RND-1_FAMILY-9";Tend="965";Tstart="773";shortTE="F";uid="86185673-03a7-4a94-8c85-6908830227e4"
NW_007387451.1	RepeatMasker	Unknown	1933	2057	985	+	.	ID="RND-4_FAMILY-1007";Tend="741";Tstart="617";shortTE="F";uid="fa43464f-9a02-4d5f-8b52-943aa411e179"
NW_007387451.1	RepeatMasker	LINE/L1-Tx1	1392	1605	505	-	.	ID="RND-4_FAMILY-112";Tend="1510";Tstart="1330";shortTE="F";uid="dd856637-b09c-4121-8116-171c297cd08d"
NW_007477559.1	RepeatMasker	SINE/ID	201	306	867	+	.	ID="RND-1_FAMILY-6";Tend="1210";Tstart="1105";shortTE="F";uid="b06a7bee-8aed-4b5f-bb93-b3a3c2dedb3b"
NW_007477560.1	RepeatMasker	SINE/tRNA-Meta	149	294	508	+	.	ID="RND-1_FAMILY-97";Tend="961";Tstart="837";shortTE="F";uid="8622bb74-fbbb-4b8b-b352-2a6309b8bb4d"
NW_007477568.1	RepeatMasker	Unknown	95	199	673	-	.	ID="RND-5_FAMILY-3298";Tend="960";Tstart="854";shortTE="F";uid="f99467cc-2986-43b4-b1b2-a7a30c55a74a"
NW_007387452.1	RepeatMasker	SINE/5S	1821	1925	720	+	.	ID="RND-1_FAMILY-103";Tend="761";Tstart="655";shortTE="F";uid="bbca763e-a709-45a1-8345-00fe056cc619"
NW_007387452.1	RepeatMasker	Unknown	1965	2065	798	+	.	ID="RND-1_FAMILY-136";Tend="1038";Tstart="939";shortTE="F";uid="f98f7f44-b19d-4aba-ba6a-2a4d4b6774a2"
NW_007387452.1	RepeatMasker	Unknown	691	1081	3233	+	.	ID="RND-1_FAMILY-136";Tend="1246";Tstart="865";shortTE="F";uid="fb0c858b-9b52-4428-8322-3eeca5dd21e3"
NW_007387452.1	RepeatMasker	SINE/ID	1368	1789	1508	-	.	ID="RND-1_FAMILY-4";Tend="1066";Tstart="746";shortTE="F";uid="d995b136-2372-4ae7-b3fc-5348de62d4c3"
NW_007477573.1	RepeatMasker	Unknown	1	106	569	+	.	ID="RND-6_FAMILY-1666";Tend="1049";Tstart="940";shortTE="F";uid="e88d054b-04ab-4660-88ec-06c4091df754"
NW_007477576.1	RepeatMasker	DNA/Ginger-2	56	305	1455	+	.	ID="RND-5_FAMILY-727";Tend="950";Tstart="716";shortTE="F";uid="74a99557-dd1d-4d15-93ee-52baac64cccd"
NW_007387453.1	RepeatMasker	Unknown	1225	1414	1510	-	.	ID="RND-1_FAMILY-52";Tend="1108";Tstart="923";shortTE="F";uid="35344c14-8666-4477-8a3e-14269e7d5bf3"
NW_007477579.1	RepeatMasker	SINE/ID	187	306	816	+	.	ID="RND-1_FAMILY-15";Tend="768";Tstart="655";shortTE="F";uid="9e359a63-0603-45cf-a2b8-b2736079006d"
NW_007477581.1	RepeatMasker	DNA/MULE-MuDR	1	225	1712	-	.	ID="RND-6_FAMILY-4114";Tend="525";Tstart="302";shortTE="F";uid="06910cc4-a2b2-4a8b-bd32-cfb1b1934d5d"
NW_007477584.1	RepeatMasker	Unknown	71	229	1386	-	.	ID="RND-6_FAMILY-8984";Tend="1093";Tstart="935";shortTE="F";uid="99e56fef-b536-41f2-8849-b12bc423f55b"
NW_007477588.1	RepeatMasker	Unknown	9	109	583	-	.	ID="RND-1_FAMILY-27";Tend="710";Tstart="610";shortTE="F";uid="59392c50-8d05-488a-992f-81584531bcfb"
NW_007387454.1	RepeatMasker	DNA/TcMar-Tc1	478	640	621	+	.	ID="RND-1_FAMILY-366";Tend="976";Tstart="814";shortTE="F";uid="9cfee883-d17a-4da1-8631-0fd056b726f3"
NW_007387454.1	RepeatMasker	Unknown	463	607	690	-	.	ID="RND-1_FAMILY-155";Tend="1727";Tstart="1589";shortTE="F";uid="22386ca7-2f25-4532-a2ec-ec0531d98bbe"
NW_007477590.1	RepeatMasker	Unknown	21	286	2038	-	.	ID="RND-5_FAMILY-8766";Tend="1163";Tstart="899";shortTE="F";uid="db4fb38a-b81a-4fb6-ab7d-1461b1662ff0"
NW_007477594.1	RepeatMasker	Unknown	1	306	2719	-	.	ID="RND-1_FAMILY-138";Tend="1334";Tstart="1028";shortTE="F";uid="e7183a2e-cda5-4f72-ba22-c98ffd7fdea7"
NW_007477598.1	RepeatMasker	Unknown	1	151	1188	+	.	ID="RND-1_FAMILY-316";Tend="1782";Tstart="1630";shortTE="F";uid="3465e9c4-b93b-4cda-a842-8a38ecdd150d"
NW_007477598.1	RepeatMasker	DNA	138	306	1409	+	.	ID="RND-5_FAMILY-190";Tend="981";Tstart="795";shortTE="F";uid="af6b02d9-e405-4159-8a10-853ada868944"
NW_007477599.1	RepeatMasker	SINE/ID	1	118	721	-	.	ID="RND-1_FAMILY-4";Tend="743";Tstart="626";shortTE="F";uid="1bbbda1d-fa35-40dc-9cbc-49bb3c18b67e"
NW_007477602.1	RepeatMasker	Unknown	1	174	1347	-	.	ID="RND-6_FAMILY-1666";Tend="973";Tstart="808";shortTE="F";uid="dc2edde7-3e1c-4b24-9be3-caef1cd91b9d"
NW_007477606.1	RepeatMasker	DNA/hAT-Blackjack	1	306	2386	-	.	ID="RND-1_FAMILY-83";Tend="1438";Tstart="1125";shortTE="F";uid="f99bc91a-6f16-4f7a-87ae-979c801cc230"
NW_007477607.1	RepeatMasker	SINE/tRNA-RTE	1	111	650	-	.	ID="RND-1_FAMILY-100";Tend="804";Tstart="691";shortTE="F";uid="b52f36f2-9ea3-4ca8-8c1d-31711c95ca51"
NW_007477608.1	RepeatMasker	SINE/tRNA-RTE	1	274	2073	-	.	ID="RND-1_FAMILY-100";Tend="993";Tstart="711";shortTE="F";uid="452bac75-2579-4cee-84f4-ffefc98b5e54"
NW_007477609.1	RepeatMasker	Unknown	156	301	1035	+	.	ID="RND-5_FAMILY-8766";Tend="1079";Tstart="937";shortTE="F";uid="fcdd45b0-f687-4689-b8c9-852328c067d7"
NW_007387457.1	RepeatMasker	Unknown	1907	2063	1261	+	.	ID="RND-5_FAMILY-8766";Tend="1052";Tstart="896";shortTE="F";uid="506ffacd-7899-4d19-9909-ba88844d1564"
NW_007387457.1	RepeatMasker	Unknown	1467	1614	486	-	.	ID="RND-1_FAMILY-65";Tend="1075";Tstart="929";shortTE="F";uid="76721c4f-b36f-4b1e-b632-062423fdfbf9"
NW_007387457.1	RepeatMasker	Unknown	1203	1398	1011	-	.	ID="RND-1_FAMILY-166";Tend="945";Tstart="743";shortTE="F";uid="cb85866f-e557-47d1-8a4a-6f67a59bd96a"
NW_007387457.1	RepeatMasker	LINE/I-Jockey	868	1042	639	-	.	ID="RND-5_FAMILY-9783";Tend="915";Tstart="750";shortTE="F";uid="e431e172-7454-4819-a3c5-b3c96c848bbc"
NW_007477622.1	RepeatMasker	Unknown	1	153	1329	+	.	ID="RND-6_FAMILY-75740";Tend="745";Tstart="593";shortTE="F";uid="93057513-d92e-40d4-ab8a-16cd92f1f226"
NW_007477623.1	RepeatMasker	Unknown	56	306	2110	+	.	ID="RND-6_FAMILY-62244";Tend="939";Tstart="689";shortTE="F";uid="8ada347e-eb21-4327-ae48-bc4f77afaf09"
NW_007477624.1	RepeatMasker	Unknown	176	306	1106	+	.	ID="RND-1_FAMILY-27";Tend="782";Tstart="647";shortTE="F";uid="f5346ca5-d394-44cd-a05b-cd2641e9c8f1"
NW_007477627.1	RepeatMasker	Unknown	132	239	696	-	.	ID="RND-1_FAMILY-628";Tend="966";Tstart="867";shortTE="F";uid="85361759-e892-4eb1-837b-7bea0acd8ae5"
NW_007477628.1	RepeatMasker	Unknown	31	306	2129	-	.	ID="RND-6_FAMILY-3528";Tend="990";Tstart="726";shortTE="F";uid="80d2f336-ad35-494c-93bf-54bc656b5a28"
NW_007387458.1	RepeatMasker	DNA/hAT-Blackjack	1	103	870	+	.	ID="RND-1_FAMILY-91";Tend="1841";Tstart="1739";shortTE="F";uid="95d23450-5b08-407c-bfe0-c105557b0470"
NW_007387458.1	RepeatMasker	DNA/Maverick	598	1048	743	+	.	ID="rnd-6_family-12032";Tend="995";Tstart="576";shortTE="F";uid="053b93cb-00ed-4445-b10b-5e06a25c1f07"
NW_007387458.1	RepeatMasker	DNA/Maverick	721	1110	580	-	.	ID="RND-6_FAMILY-12032";Tend="1005";Tstart="639";shortTE="F";uid="77ddc8f9-b2b0-4aa8-b614-1b4576d29a14"
NW_007477637.1	RepeatMasker	DNA/hAT-hAT19	39	193	768	-	.	ID="rnd-6_family-24860";Tend="1341";Tstart="1208";shortTE="F";uid="db4844c5-ae37-4d3c-980d-ffb0f2be1975"
NW_007477638.1	RepeatMasker	Unknown	114	306	1588	-	.	ID="RND-1_FAMILY-427";Tend="893";Tstart="702";shortTE="F";uid="9c533929-7658-4a6f-8d2c-1adcefcc3106"
NW_007378441.1	RepeatMasker	Unknown	89395	89534	1043	+	.	ID="RND-1_FAMILY-295";Tend="903";Tstart="764";shortTE="F";uid="c9c4c57e-a5b6-4c54-a5db-52becc663c5e"
NW_007378441.1	RepeatMasker	DNA/TcMar-Tc1	59361	59567	1576	+	.	ID="RND-1_FAMILY-366";Tend="1012";Tstart="812";shortTE="F";uid="13f2bcf5-cbba-4e8b-afc8-7ea76fa48614"
NW_007378441.1	RepeatMasker	SINE/5S	18289	18455	616	+	.	ID="RND-1_FAMILY-103";Tend="897";Tstart="726";shortTE="F";uid="8f99346f-39e5-44dc-850f-a20fa4a5d9f8"
NW_007378441.1	RepeatMasker	Unknown	102775	103056	1982	+	.	ID="RND-5_FAMILY-7104";Tend="989";Tstart="718";shortTE="F";uid="edfb0a3b-b7c0-469d-8cb1-f3c0f494b573"
NW_007378441.1	RepeatMasker	Unknown	112449	112631	829	+	.	ID="RND-6_FAMILY-52966";Tend="863";Tstart="681";shortTE="F";uid="330632e8-9e1e-4eb8-9b6d-8ae0a5382754"
NW_007378441.1	RepeatMasker	SINE/tRNA-RTE	7571	7863	1928	+	.	ID="RND-1_FAMILY-22";Tend="1546";Tstart="1254";shortTE="F";uid="8fdf2141-4233-4bd6-9c0c-3e517a47acad"
NW_007378441.1	RepeatMasker	Unknown	77603	77780	1424	+	.	ID="RND-6_FAMILY-3775";Tend="379";Tstart="210";shortTE="F";uid="31b5013f-5d09-4cc7-b9f5-9990b6e90fb7"
NW_007378441.1	RepeatMasker	SINE/5S	13886	14052	618	+	.	ID="RND-1_FAMILY-103";Tend="897";Tstart="726";shortTE="F";uid="447cf657-2b8d-46d4-9b65-c8712315ce97"
NW_007378441.1	RepeatMasker	Unknown	4642	4881	1740	+	.	ID="RND-6_FAMILY-2666";Tend="1743";Tstart="1506";shortTE="F";uid="e99d8abd-56a2-4743-9315-1ae64eefa2ed"
NW_007378441.1	RepeatMasker	Unknown	86083	86211	803	+	.	ID="RND-6_FAMILY-8012";Tend="453";Tstart="358";shortTE="F";uid="884afc95-043a-4ba7-871b-13b8fe3407a5"
NW_007378441.1	RepeatMasker	RC/Helitron	6369	6540	933	+	.	ID="RND-1_FAMILY-683";Tend="1610";Tstart="1429";shortTE="F";uid="eda7fe9f-4060-48f4-a1f6-e4f6cf7b4a9e"
NW_007378441.1	RepeatMasker	Unknown	4973	5076	664	+	.	ID="RND-6_FAMILY-3720";Tend="928";Tstart="830";shortTE="F";uid="2d3ec9ea-8c8b-4716-946e-78b55fe17060"
NW_007378441.1	RepeatMasker	Unknown	56828	56974	1264	+	.	ID="RND-6_FAMILY-8012";Tend="504";Tstart="358";shortTE="F";uid="bda25bfd-f82e-42f0-9dbb-39125930ff2f"
NW_007378441.1	RepeatMasker	Unknown	802	1053	1816	+	.	ID="RND-5_FAMILY-3298";Tend="1079";Tstart="834";shortTE="F";uid="75393b03-1ec8-4816-a21d-b223b9f33a2d"
NW_007378441.1	RepeatMasker	Unknown	83477	84368	5690	+	.	ID="RND-1_FAMILY-415";Tend="1803";Tstart="917";shortTE="F";uid="104994f5-db04-481e-bc9a-d1990a6ab67b"
NW_007378441.1	RepeatMasker	Unknown	23828	24031	1118	+	.	ID="RND-1_FAMILY-166";Tend="941";Tstart="720";shortTE="F";uid="3105f2e3-a0ea-4d1f-8a6f-63b8e7939979"
NW_007378441.1	RepeatMasker	DNA	22786	22902	769	+	.	ID="RND-6_FAMILY-33607";Tend="1177";Tstart="1056";shortTE="F";uid="4d84cf1c-a753-411b-a9e1-c25cff20da40"
NW_007378441.1	RepeatMasker	SINE/5S	54421	54531	617	-	.	ID="RND-1_FAMILY-103";Tend="765";Tstart="654";shortTE="F";uid="3c18c813-2fb6-4f9b-a1a3-7699b9fdeb38"
NW_007378441.1	RepeatMasker	Unknown	55626	55763	764	-	.	ID="RND-6_FAMILY-23725";Tend="1347";Tstart="1207";shortTE="F";uid="8ef20158-5583-4b3e-b51d-6d80623005fb"
NW_007378441.1	RepeatMasker	LINE/CR1	20340	20714	519	-	.	ID="RND-6_FAMILY-7184";Tend="824";Tstart="451";shortTE="F";uid="0324b1bd-4b7a-42d8-9712-3d3dbfb1dd2d"
NW_007378441.1	RepeatMasker	DNA/TcMar-Tc1	59772	60081	1689	-	.	ID="RND-1_FAMILY-366";Tend="1011";Tstart="704";shortTE="F";uid="2751b34b-cfa2-47fd-96e4-4ca70466ea71"
NW_007378441.1	RepeatMasker	Unknown	56972	57463	4347	-	.	ID="RND-1_FAMILY-415";Tend="1417";Tstart="926";shortTE="F";uid="b4b7ee37-1aa0-4bca-969a-efe67f36a3da"
NW_007378441.1	RepeatMasker	Unknown	2306	3511	3251	-	.	ID="RND-1_FAMILY-244";Tend="1158";Tstart="13";shortTE="F";uid="8a868213-2642-43ab-9fa5-25536bcb30a1"
NW_007378441.1	RepeatMasker	SINE/tRNA-RTE	12010	12236	1909	-	.	ID="RND-1_FAMILY-111";Tend="1145";Tstart="920";shortTE="F";uid="f7ac63fb-cc96-4bf5-8dfb-ba58fe1d026e"
NW_007378441.1	RepeatMasker	DNA/hAT-Charlie	35390	35501	715	-	.	ID="RND-5_FAMILY-2781";Tend="1420";Tstart="1307";shortTE="F";uid="6fa1f731-4efa-42b0-b786-d3ed81597baa"
NW_007378441.1	RepeatMasker	LINE/CR1	19739	20136	1017	-	.	ID="RND-6_FAMILY-13858";Tend="754";Tstart="357";shortTE="F";uid="178630a7-f890-4745-829e-469ef7883f3c"
NW_007378441.1	RepeatMasker	Unknown	24477	24697	1004	-	.	ID="RND-1_FAMILY-195";Tend="1170";Tstart="1000";shortTE="F";uid="70012904-b7f7-4ffe-b65c-a67f0649f408"
NW_007378441.1	RepeatMasker	RC/Helitron	32619	33318	6066	-	.	ID="RND-1_FAMILY-442";Tend="1843";Tstart="1152";shortTE="F";uid="789d7c87-9689-47b3-8373-0165efec421b"
NW_007378441.1	RepeatMasker	RC/Helitron	43272	43476	1786	-	.	ID="RND-6_FAMILY-3143";Tend="1690";Tstart="1486";shortTE="F";uid="82d7b4df-527f-4fa4-aedd-20c918e7850c"
NW_007378441.1	RepeatMasker	Unknown	84644	84789	722	-	.	ID="RND-6_FAMILY-1666";Tend="1033";Tstart="881";shortTE="F";uid="c4556b95-e2cf-4de8-a2f6-8afbd5ff9ab6"
NW_007378441.1	RepeatMasker	Unknown	15065	16282	3279	-	.	ID="RND-1_FAMILY-244";Tend="1170";Tstart="13";shortTE="F";uid="e5337508-7974-4382-8765-b888ef1fada5"
NW_007378441.1	RepeatMasker	SINE/5S	83105	83215	612	-	.	ID="RND-1_FAMILY-103";Tend="765";Tstart="654";shortTE="F";uid="5b866bc3-4740-498f-bf2c-3efd17f05806"
NW_007378441.1	RepeatMasker	Unknown	71370	71485	416	-	.	ID="RND-6_FAMILY-2262";Tend="657";Tstart="536";shortTE="F";uid="5e2f93bb-964c-401d-b70c-86480a88b322"
NW_007378441.1	RepeatMasker	SINE/5S	79421	79531	612	-	.	ID="RND-1_FAMILY-103";Tend="765";Tstart="654";shortTE="F";uid="a3408109-c8b8-4dcd-bc9f-6d07642446ff"
NW_007378441.1	RepeatMasker	Unknown	87484	87614	812	-	.	ID="RND-6_FAMILY-44247";Tend="814";Tstart="665";shortTE="F";uid="b6c66150-b85e-4ca1-ac4a-9312f3926386"
NW_007378441.1	RepeatMasker	SINE/tRNA-RTE	24760	24898	550	-	.	ID="RND-5_FAMILY-620";Tend="1035";Tstart="898";shortTE="F";uid="1d8ce6a9-b79f-4188-980f-40300d73ba79"
NW_007378441.1	RepeatMasker	Unknown	53317	53436	457	-	.	ID="RND-1_FAMILY-314";Tend="1438";Tstart="1319";shortTE="F";uid="66615422-ab7f-4a1f-bc44-df8d5772732d"
NW_007378441.1	RepeatMasker	Unknown	58584	58705	837	-	.	ID="RND-1_FAMILY-64";Tend="971";Tstart="838";shortTE="F";uid="92df048d-f5e0-4259-9137-065e7178213c"
NW_007378441.1	RepeatMasker	SINE/tRNA-RTE	25066	25202	504	-	.	ID="RND-5_FAMILY-620";Tend="1035";Tstart="900";shortTE="F";uid="5feb5211-9dec-4b6d-89ad-b10d1b2660e0"
NW_007378441.1	RepeatMasker	DNA/Maverick	2023	2268	1343	-	.	ID="RND-1_FAMILY-84";Tend="1070";Tstart="814";shortTE="F";uid="3a3834c3-ef41-4c83-a800-4cc5ec03c4c7"
NW_007387459.1	RepeatMasker	Unknown	1833	2061	1594	-	.	ID="RND-1_FAMILY-96";Tend="1347";Tstart="1097";shortTE="F";uid="20a6e3c7-4482-4c38-8a93-1c75228404a4"
NW_007477639.1	RepeatMasker	Unknown	1	306	2638	-	.	ID="RND-5_FAMILY-3163";Tend="1313";Tstart="1006";shortTE="F";uid="3d80d413-bf2c-47ba-a07b-c73a0d7fbb69"
NW_007477640.1	RepeatMasker	DNA/Maverick	134	302	1193	-	.	ID="RND-1_FAMILY-185";Tend="837";Tstart="671";shortTE="F";uid="b1605ee3-2efb-4fb0-9ee4-1fb4bb14478a"
NW_007477643.1	RepeatMasker	DNA/Academ-1	2	305	1736	+	.	ID="RND-6_FAMILY-3652";Tend="1057";Tstart="757";shortTE="F";uid="f9b16b1b-3237-43d3-8edf-6cc2766d42fc"
NW_007477649.1	RepeatMasker	DNA/hAT-Blackjack	165	270	852	+	.	ID="RND-1_FAMILY-66";Tend="882";Tstart="778";shortTE="F";uid="36da6263-5afb-4968-8b7a-b50e1a08c664"
NW_007477649.1	RepeatMasker	Unknown	177	287	664	-	.	ID="RND-1_FAMILY-73";Tend="841";Tstart="735";shortTE="F";uid="b14e50b7-63ff-4e5d-8844-784f183f1ab7"
NW_007477652.1	RepeatMasker	Unknown	51	194	900	+	.	ID="RND-1_FAMILY-166";Tend="941";Tstart="801";shortTE="F";uid="1c80c53c-6c41-4f9a-8cbb-bf7fa2630ca7"
NW_007477653.1	RepeatMasker	Unknown	62	162	532	+	.	ID="RND-5_FAMILY-8766";Tend="1152";Tstart="1042";shortTE="F";uid="30f67e78-2107-45bd-96fb-6a278dab317d"
NW_007477654.1	RepeatMasker	Unknown	1	120	1041	+	.	ID="RND-1_FAMILY-656";Tend="1242";Tstart="1123";shortTE="F";uid="0f8eb876-e68a-4a17-941b-1277207e9944"
NW_007387461.1	RepeatMasker	LINE/RTE-BovB	239	395	1359	+	.	ID="RND-6_FAMILY-4311";Tend="606";Tstart="454";shortTE="F";uid="47b2b97d-3d5a-432d-b4d9-92a282c40637"
NW_007387461.1	RepeatMasker	SINE/tRNA-RTE	461	715	1833	+	.	ID="RND-6_FAMILY-31686";Tend="1224";Tstart="973";shortTE="F";uid="8ccc32a1-322e-4c92-aca0-08e85fde0dfd"
NW_007387461.1	RepeatMasker	DNA/Maverick	713	820	796	-	.	ID="RND-1_FAMILY-185";Tend="786";Tstart="675";shortTE="F";uid="b1ca1436-7a8f-4097-9f51-876dec13c62f"
NW_007387461.1	RepeatMasker	SINE/ID	1212	1441	936	-	.	ID="RND-1_FAMILY-13";Tend="1896";Tstart="1645";shortTE="F";uid="f69b03a3-0c76-4953-a596-7bdcbde885c7"
NW_007387461.1	RepeatMasker	Unknown	1832	1946	568	-	.	ID="RND-1_FAMILY-52";Tend="1138";Tstart="1027";shortTE="F";uid="653a5a69-5d0b-4f2f-b90d-7fead28a8675"
NW_007477661.1	RepeatMasker	RC/Helitron	1	306	2246	-	.	ID="RND-1_FAMILY-199";Tend="1469";Tstart="1165";shortTE="F";uid="589c409e-eda9-4dd6-802a-087766da0a20"
NW_007477667.1	RepeatMasker	Unknown	1	154	1284	+	.	ID="RND-1_FAMILY-195";Tend="1483";Tstart="1330";shortTE="F";uid="470b5d66-0fd7-41a8-ab61-0b882156c33e"
NW_007477668.1	RepeatMasker	RC/Helitron	118	296	1149	+	.	ID="RND-1_FAMILY-570";Tend="1036";Tstart="857";shortTE="F";uid="ade0e3df-699d-4898-b246-08150299835b"
NW_007387462.1	RepeatMasker	SINE/ID	737	1431	5016	+	.	ID="RND-1_FAMILY-4";Tend="1435";Tstart="639";shortTE="F";uid="8809a4db-bfdf-48b5-8cd9-4de166d004fd"
NW_007387462.1	RepeatMasker	DNA/Crypton-I	1481	1617	429	-	.	ID="RND-5_FAMILY-277";Tend="1768";Tstart="1643";shortTE="F";uid="e0311266-3d6e-486b-899b-163cd7ac769c"
NW_007387462.1	RepeatMasker	SINE/ID	1716	1839	817	-	.	ID="RND-1_FAMILY-28";Tend="1053";Tstart="923";shortTE="F";uid="4fd43ac5-51e5-4da6-814c-14a1e757938c"
NW_007387462.1	RepeatMasker	Unknown	1840	2060	1713	-	.	ID="RND-1_FAMILY-297";Tend="988";Tstart="784";shortTE="F";uid="171d9ad5-b7b0-4bc8-8b61-0d6afb099138"
NW_007477672.1	RepeatMasker	SINE/ID	127	259	475	+	.	ID="RND-1_FAMILY-3";Tend="941";Tstart="844";shortTE="F";uid="6a0ef5dd-3b2b-4969-9344-c8783050c709"
NW_007477674.1	RepeatMasker	Unknown	78	296	522	-	.	ID="RND-1_FAMILY-314";Tend="1548";Tstart="1334";shortTE="F";uid="8a02237c-1a12-4843-8eb9-92122a59ebce"
NW_007477676.1	RepeatMasker	Unknown	4	295	473	-	.	ID="RND-1_FAMILY-314";Tend="1625";Tstart="1334";shortTE="F";uid="3957da7f-be7b-466a-bef2-f7af1dae8e9d"
NW_007477677.1	RepeatMasker	DNA/PIF-Harbinger	194	303	552	-	.	ID="RND-1_FAMILY-258";Tend="2325";Tstart="2217";shortTE="F";uid="88d6427e-6fb1-49fc-a7d2-cfe867467f18"
NW_007387463.1	RepeatMasker	LINE/I	306	2054	3196	+	.	ID="VINGI-1_BTA";Tend="1949";Tstart="199";shortTE="F";uid="6e9b1e70-d1ae-4502-848b-40950d4786bb"
NW_007387463.1	RepeatMasker	LINE/I	1	1170	5833	-	.	ID="RND-6_FAMILY-3578";Tend="1199";Tstart="10";shortTE="F";uid="5ab60c18-6cea-4db9-bfc4-62fc57215938"
NW_007477687.1	RepeatMasker	LTR/Gypsy	1	244	1183	-	.	ID="RND-6_FAMILY-6192";Tend="1800";Tstart="1531";shortTE="F";uid="4dc4876d-3af3-4013-a464-94ed5c425014"
NW_007387464.1	RepeatMasker	Unknown	1523	2059	1819	+	.	ID="RND-1_FAMILY-131";Tend="1000";Tstart="415";shortTE="F";uid="f9874610-e049-4c53-8fa3-b29a77729f13"
NW_007387464.1	RepeatMasker	Unknown	702	802	422	+	.	ID="RND-6_FAMILY-20204";Tend="1124";Tstart="1007";shortTE="F";uid="595c315f-c4ae-4f68-b14a-b7ad49373fd9"
NW_007387464.1	RepeatMasker	SINE/ID	713	821	564	-	.	ID="RND-1_FAMILY-16";Tend="962";Tstart="846";shortTE="F";uid="2e320ac6-354a-48ec-96a5-6b0153ca1470"
NW_007387464.1	RepeatMasker	Unknown	1460	1740	1677	-	.	ID="RND-6_FAMILY-4482";Tend="2389";Tstart="2066";shortTE="F";uid="32490af0-466c-4e10-bef6-c240ff165ab1"
NW_007387465.1	RepeatMasker	DNA/Academ-1	1	430	3609	+	.	ID="RND-5_FAMILY-639";Tend="1368";Tstart="934";shortTE="F";uid="23569a99-601a-41bf-9fef-14bf93a353fa"
NW_007477699.1	RepeatMasker	Unknown	136	282	612	-	.	ID="RND-4_FAMILY-1278";Tend="957";Tstart="820";shortTE="F";uid="d465afe6-13b4-4122-8490-d89db264994a"
NW_007477701.1	RepeatMasker	Unknown	2	251	1098	-	.	ID="RND-6_FAMILY-20204";Tend="1718";Tstart="1458";shortTE="F";uid="6f60b08a-93d2-46e7-9adb-2eba35d24a89"
NW_007477701.1	RepeatMasker	DNA/Crypton-I	162	306	463	-	.	ID="RND-5_FAMILY-277";Tend="261";Tstart="118";shortTE="F";uid="4e4dd5a8-01bb-4cad-8bf6-dcccc19ecf79"
NW_007477706.1	RepeatMasker	Unknown	3	104	683	+	.	ID="RND-1_FAMILY-166";Tend="943";Tstart="842";shortTE="F";uid="470a4f95-2a23-4cdc-9a17-7626a7fcc930"
NW_007477706.1	RepeatMasker	Unknown	157	306	541	-	.	ID="RND-5_FAMILY-8766";TEgroup="ctg_100267%7CRND-5_FAMILY-8766%7C1";Tend="979";Tstart="885";shortTE="T";uid="43e3e6ce-9cb9-48e3-94bb-99a1e0efd09e"
NW_007477708.1	RepeatMasker	Unknown	125	305	1513	-	.	ID="RND-6_FAMILY-62244";Tend="1105";Tstart="920";shortTE="F";uid="e6dde256-c43c-41e8-a6bc-daec92955c74"
NW_007387466.1	RepeatMasker	DNA/hAT-Ac	1719	1837	947	+	.	ID="RND-1_FAMILY-660";Tend="896";Tstart="768";shortTE="F";uid="a72df63b-e221-4e5d-94fc-682ca07fd215"
NW_007387466.1	RepeatMasker	Unknown	189	773	2260	+	.	ID="RND-1_FAMILY-427";Tend="1116";Tstart="562";shortTE="F";uid="b1ac64f1-eb20-41f2-9476-f67583511abf"
NW_007387466.1	RepeatMasker	Unknown	939	1074	436	-	.	ID="RND-1_FAMILY-80";Tend="1078";Tstart="943";shortTE="F";uid="1da88609-ad2e-4863-9021-179e38579de4"
NW_007477709.1	RepeatMasker	DNA	81	223	1179	+	.	ID="RND-6_FAMILY-33607";Tend="1019";Tstart="877";shortTE="F";uid="3c43798f-7bba-48a5-9db8-e33615c38339"
NW_007477712.1	RepeatMasker	Unknown	24	305	2432	-	.	ID="RND-1_FAMILY-390";Tend="1255";Tstart="971";shortTE="F";uid="cdd4d21a-e58f-463f-999d-2b3a46cd39fa"
NW_007477714.1	RepeatMasker	Unknown	1	108	607	+	.	ID="RND-6_FAMILY-20204";Tend="1625";Tstart="1497";shortTE="F";uid="d5fd8cf4-6e47-4fe0-89cc-5276f0487dfa"
NW_007477714.1	RepeatMasker	LINE/L1-Tx1	10	188	715	-	.	ID="RND-1_FAMILY-1";Tend="1812";Tstart="1593";shortTE="F";uid="77db64d1-acbf-40f1-b1c7-28c8f0a56939"
NW_007477716.1	RepeatMasker	Unknown	54	227	648	+	.	ID="RND-5_FAMILY-8766";TEgroup="ctg_100277%7CRND-5_FAMILY-8766%7C1";Tend="979";Tstart="854";shortTE="T";uid="24061de4-a096-47be-856e-2402bcf444f5"
NW_007477716.1	RepeatMasker	Unknown	149	250	419	-	.	ID="RND-1_FAMILY-195";Tend="1475";Tstart="1376";shortTE="F";uid="6246cfa9-c6de-4350-b244-c8153afb8f68"
NW_007477718.1	RepeatMasker	DNA/hAT-Ac	1	236	1927	+	.	ID="RND-6_FAMILY-1214";Tend="726";Tstart="492";shortTE="F";uid="d4ea2d0e-7972-4c9b-8194-966abf112c26"
NW_007387467.1	RepeatMasker	RC/Helitron	342	544	560	+	.	ID="RND-6_FAMILY-8282";Tend="992";Tstart="809";shortTE="F";uid="63664926-6eaf-48f2-b30b-c7549151f4fb"
NW_007477723.1	RepeatMasker	Unknown	1	305	2706	+	.	ID="RND-6_FAMILY-12407";Tend="1163";Tstart="859";shortTE="F";uid="b96cd22a-5187-4043-b2f0-4bec6116f414"
NW_007477724.1	RepeatMasker	Unknown	81	191	875	+	.	ID="RND-1_FAMILY-48";Tend="795";Tstart="685";shortTE="F";uid="4643a7b8-c601-4a02-9704-da2004780c88"
NW_007477728.1	RepeatMasker	Unknown	12	235	1528	+	.	ID="RND-1_FAMILY-56";Tend="1732";Tstart="1504";shortTE="F";uid="b172c54f-7627-45d3-bfa0-267afa58e9e1"
NW_007477730.1	RepeatMasker	Unknown	148	305	485	-	.	ID="RND-5_FAMILY-8766";Tend="1123";Tstart="926";shortTE="F";uid="b07076a5-e99c-41d4-8923-09165998bdcc"
NW_007477731.1	RepeatMasker	RC/Helitron	1	130	669	+	.	ID="RND-6_FAMILY-8282";Tend="954";Tstart="825";shortTE="F";uid="9c5b733e-1c60-44ac-825a-609077f0f3d0"
NW_007477737.1	RepeatMasker	RC/Helitron	1	101	652	+	.	ID="RND-6_FAMILY-3143";Tend="964";Tstart="856";shortTE="F";uid="248c4c5e-4056-420e-9271-641b70dbab8b"
NW_007378442.1	RepeatMasker	LINE/RTE-BovB	11753	11921	713	+	.	ID="RND-6_FAMILY-4645";Tend="864";Tstart="711";shortTE="F";uid="24a82e95-f05d-4769-b6c6-896ef674b1fc"
NW_007378442.1	RepeatMasker	Unknown	15394	15497	443	+	.	ID="RND-6_FAMILY-4153";Tend="1217";Tstart="1119";shortTE="F";uid="856832b9-76b1-4ec9-bdb9-43742a4b2c41"
NW_007378442.1	RepeatMasker	SINE/ID	48523	48781	1679	+	.	ID="RND-1_FAMILY-28";Tend="1079";Tstart="826";shortTE="F";uid="3892471c-3a2f-4f78-aa0e-2f02674126aa"
NW_007378442.1	RepeatMasker	DNA/hAT-Charlie	101874	102283	713	+	.	ID="RND-6_FAMILY-3808";TEgroup="ctg_1003%7CRND-6_FAMILY-3808%7C1";Tend="1564";Tstart="879";shortTE="F";uid="9741c2b8-5254-44d1-85c2-aee33900a361"
NW_007378442.1	RepeatMasker	SINE/5S	11028	11158	692	+	.	ID="RND-1_FAMILY-103";Tend="798";Tstart="654";shortTE="F";uid="1c20681e-8a34-44fe-a4e2-a0a6be138b95"
NW_007378442.1	RepeatMasker	SINE/ID	67356	67578	943	+	.	ID="RND-1_FAMILY-3";Tend="1071";Tstart="844";shortTE="F";uid="c72d96f4-240e-471a-818c-a1d6727bfa1e"
NW_007378442.1	RepeatMasker	LINE/I	33657	34015	1635	+	.	ID="RND-6_FAMILY-4406";TEgroup="ctg_1003%7CRND-6_FAMILY-4406%7C1";Tend="605";Tstart="1";shortTE="F";uid="3d7180f3-835a-4f3c-b881-86dfaa7acefd"
NW_007378442.1	RepeatMasker	Unknown	56509	56810	1614	+	.	ID="RND-1_FAMILY-633";Tend="1280";Tstart="894";shortTE="F";uid="54e32856-69ec-4d6b-acf9-c896d8e0535e"
NW_007378442.1	RepeatMasker	SINE/ID	49849	50180	1674	+	.	ID="RND-1_FAMILY-28";Tend="1080";Tstart="826";shortTE="F";uid="b0632047-2031-4bf8-8178-c00b8dc62a3c"
NW_007378442.1	RepeatMasker	SINE/5S	62929	63106	1061	+	.	ID="RND-1_FAMILY-103";Tend="847";Tstart="659";shortTE="F";uid="038a7e97-b334-4e16-82ae-8036a12e9877"
NW_007378442.1	RepeatMasker	LINE/I	32029	32160	913	+	.	ID="RND-6_FAMILY-16228";Tend="1026";Tstart="895";shortTE="F";uid="699997f8-b9c0-4802-90b8-c822cbeb3930"
NW_007378442.1	RepeatMasker	Unknown	362	476	673	+	.	ID="RND-1_FAMILY-31";Tend="1606";Tstart="1488";shortTE="F";uid="5ead1279-8963-471b-a38c-c80ba540fa1e"
NW_007378442.1	RepeatMasker	Unknown	25410	25718	805	+	.	ID="RND-1_FAMILY-0";Tend="772";Tstart="537";shortTE="F";uid="297f95bf-e8bb-4b3d-8838-6977f7484517"
NW_007378442.1	RepeatMasker	DNA	1439	1872	761	+	.	ID="RND-5_FAMILY-190";Tend="759";Tstart="321";shortTE="F";uid="6696a3e4-b2e0-4a49-8388-edd9e0cd9183"
NW_007378442.1	RepeatMasker	Unknown	73493	73835	1054	+	.	ID="RND-1_FAMILY-334";Tend="741";Tstart="372";shortTE="F";uid="43dcff44-9659-4901-b7bc-7e904d0aeb27"
NW_007378442.1	RepeatMasker	DNA/Maverick	50937	51157	412	+	.	ID="RND-6_FAMILY-12032";Tend="988";Tstart="768";shortTE="F";uid="af813f2e-6096-413a-b9f6-0b5ac874d46b"
NW_007378442.1	RepeatMasker	RC/Helitron	66560	66825	1699	+	.	ID="RND-6_FAMILY-8282";Tend="1085";Tstart="816";shortTE="F";uid="d53ce39c-e48e-45ca-9a6d-981fa2964b61"
NW_007378442.1	RepeatMasker	Unknown	20894	21011	663	+	.	ID="RND-1_FAMILY-31";Tend="1606";Tstart="1488";shortTE="F";uid="e17ae9cf-0846-473b-a9da-55cfc8bf8622"
NW_007378442.1	RepeatMasker	Unknown	23299	23652	1493	+	.	ID="RND-6_FAMILY-44247";Tend="956";Tstart="677";shortTE="F";uid="d0e94c6d-0672-45e0-9e24-d3752dd14baf"
NW_007378442.1	RepeatMasker	DNA/TcMar-Tc1	55641	55854	1419	+	.	ID="RND-1_FAMILY-366";Tend="1565";Tstart="1350";shortTE="F";uid="8491b4fe-b611-4747-9728-434e64e18003"
NW_007378442.1	RepeatMasker	DNA/hAT-Blackjack	58898	59061	889	+	.	ID="RND-5_FAMILY-887";Tend="939";Tstart="784";shortTE="F";uid="d17d62e0-cb08-40a8-92b9-76b3de30bdf0"
NW_007378442.1	RepeatMasker	Unknown	20773	20880	454	+	.	ID="RND-5_FAMILY-708";Tend="1444";Tstart="1337";shortTE="F";uid="4352f3e7-565c-4178-9396-a4562dac52b4"
NW_007378442.1	RepeatMasker	Satellite	54141	54854	1492	+	.	ID="RND-5_FAMILY-1961";Tend="1765";Tstart="1111";shortTE="F";uid="7c4d8d61-09f2-48e1-a86c-fe9872d29c0e"
NW_007378442.1	RepeatMasker	DNA	7857	8460	1085	+	.	ID="rnd-5_family-190";Tend="765";Tstart="321";shortTE="F";uid="5461cace-51e3-4f24-ac01-f9f651d531b2"
NW_007378442.1	RepeatMasker	SINE/ID	46135	46293	1063	+	.	ID="RND-1_FAMILY-28";Tend="990";Tstart="826";shortTE="F";uid="fb7aa265-d6fb-4344-bf7d-91a609d151da"
NW_007378442.1	RepeatMasker	DNA/hAT-hATm	4606	5094	2749	+	.	ID="RND-6_FAMILY-3297";Tend="1116";Tstart="633";shortTE="F";uid="4b190c30-f789-4b59-83d3-fdefed1f72f1"
NW_007378442.1	RepeatMasker	SINE/ID	34013	34231	1733	+	.	ID="RND-1_FAMILY-16";Tend="1082";Tstart="866";shortTE="F";uid="abb06c37-bab8-45f8-8113-fb1a370ad8c3"
NW_007378442.1	RepeatMasker	SINE/5S	4047	4345	587	+	.	ID="RND-1_FAMILY-103";TEgroup="ctg_1003%7CRND-1_FAMILY-103%7C1";Tend="757";Tstart="653";shortTE="F";uid="4d2d0836-be11-48c1-a839-bb5ae5c947a0"
NW_007378442.1	RepeatMasker	LINE/I	14916	15254	698	+	.	ID="RND-6_FAMILY-16228";TEgroup="ctg_1003%7CRND-6_FAMILY-16228%7C1";Tend="1026";Tstart="895";shortTE="T";uid="496a78fc-3196-4634-898a-6d41a0611cee"
NW_007378442.1	RepeatMasker	Unknown	32283	32398	548	+	.	ID="RND-6_FAMILY-4153";Tend="1217";Tstart="1103";shortTE="F";uid="5a4315dd-890e-4ad9-b8d3-7622ba7b98ee"
NW_007378442.1	RepeatMasker	SINE/tRNA-RTE	4387	4495	731	+	.	ID="RND-1_FAMILY-88";Tend="1111";Tstart="994";shortTE="F";uid="37950df3-211c-4745-abfa-a7ba6b0648ca"
NW_007378442.1	RepeatMasker	DNA/hAT-Charlie	94208	94318	529	+	.	ID="RND-6_FAMILY-3808";Tend="1592";Tstart="1481";shortTE="F";uid="acd03f8e-760a-42e1-a015-ccd6ff154c81"
NW_007378442.1	RepeatMasker	Unknown	25169	25427	1416	+	.	ID="RND-5_FAMILY-4264";Tend="472";Tstart="247";shortTE="F";uid="8f48ad5a-dad5-49a9-a457-84938d3f00cb"
NW_007378442.1	RepeatMasker	LINE/I	34232	34476	540	+	.	ID="RND-6_FAMILY-4406";TEgroup="ctg_1003%7CRND-6_FAMILY-4406%7C2";Tend="656";Tstart="533";shortTE="T";uid="2fd8ab30-11f4-495c-9934-f42dbc6bd2ce"
NW_007378442.1	RepeatMasker	SINE/ID	51995	52326	1674	+	.	ID="RND-1_FAMILY-28";Tend="1080";Tstart="826";shortTE="F";uid="8812cbaf-d200-493d-847a-a4e45575c932"
NW_007378442.1	RepeatMasker	DNA	18631	18796	410	+	.	ID="RND-5_FAMILY-190";Tend="1426";Tstart="1262";shortTE="F";uid="f68b5ab2-538d-49ca-b5c1-389413a6fb17"
NW_007378442.1	RepeatMasker	DNA	103632	103938	2159	+	.	ID="RND-1_FAMILY-523";Tend="1207";Tstart="914";shortTE="F";uid="42b7d405-c764-4268-ad36-e119b0b53eca"
NW_007378442.1	RepeatMasker	SINE/5S	906	1026	699	+	.	ID="RND-1_FAMILY-103";Tend="813";Tstart="683";shortTE="F";uid="d7d3bd17-8e5c-4471-8f37-a33cd18cee06"
NW_007378442.1	RepeatMasker	SINE/tRNA-Core	2552	3246	2799	+	.	ID="RND-1_FAMILY-87";TEgroup="ctg_1003%7CRND-1_FAMILY-87%7C1";Tend="1708";Tstart="1355";shortTE="F";uid="1786d717-3bc7-4285-91b2-2df97b8bc31e"
NW_007378442.1	RepeatMasker	DNA	17669	18094	453	+	.	ID="rnd-5_family-190";Tend="1518";Tstart="1265";shortTE="F";uid="99879ce1-15e7-43e0-b594-94219b3f5c28"
NW_007378442.1	RepeatMasker	Unknown	77108	77574	1776	+	.	ID="RND-1_FAMILY-64";Tend="1126";Tstart="287";shortTE="F";uid="2afedf2f-1fa3-4c48-a300-2e29df40c2f3"
NW_007378442.1	RepeatMasker	RC/Helitron	48871	49595	6263	+	.	ID="RND-6_FAMILY-6592";Tend="1533";Tstart="809";shortTE="F";uid="70f10c66-7a4b-418c-ac6d-36eca90b310e"
NW_007378442.1	RepeatMasker	LINE/I	24281	24412	913	+	.	ID="RND-6_FAMILY-16228";Tend="1026";Tstart="895";shortTE="F";uid="4d511442-604a-4fe9-9364-b1378bb8d0ee"
NW_007378442.1	RepeatMasker	Unknown	14022	14534	1642	+	.	ID="RND-6_FAMILY-44247";Tend="977";Tstart="281";shortTE="F";uid="4b46e2db-50a0-484e-8395-ead069a81167"
NW_007378442.1	RepeatMasker	SINE/ID	16507	16688	764	+	.	ID="RND-6_FAMILY-766";Tend="1919";Tstart="1745";shortTE="F";uid="e55f51c3-262f-4bda-ad28-7a778a82cb8c"
NW_007378442.1	RepeatMasker	Unknown	82070	82452	1768	+	.	ID="RND-1_FAMILY-130";Tend="1548";Tstart="1098";shortTE="F";uid="99823484-40ae-4377-a050-ee7cbcda0250"
NW_007378442.1	RepeatMasker	Unknown	5272	5508	781	+	.	ID="RND-1_FAMILY-31";Tend="1667";Tstart="1443";shortTE="F";uid="8d51c699-145c-4ba5-aca8-a8acb51c4a23"
NW_007378442.1	RepeatMasker	Unknown	100549	100783	1925	+	.	ID="RND-5_FAMILY-2138";Tend="983";Tstart="747";shortTE="F";uid="b99affe5-1e2f-4b30-8437-0db912d1f55b"
NW_007378442.1	RepeatMasker	DNA/Maverick	111776	112353	741	+	.	ID="RND-6_FAMILY-12032";TEgroup="ctg_1003%7CRND-6_FAMILY-12032%7C1";Tend="998";Tstart="559";shortTE="F";uid="3882a693-4cfc-4ce2-ae4c-6f4dda6260bd"
NW_007378442.1	RepeatMasker	SINE/tRNA-Deu	22437	22721	1715	+	.	ID="RND-1_FAMILY-54";Tend="1053";Tstart="803";shortTE="F";uid="ea06b2fc-63b4-4432-99d2-299292bd1057"
NW_007378442.1	RepeatMasker	Satellite	69025	69737	1594	+	.	ID="RND-5_FAMILY-1961";Tend="1762";Tstart="1111";shortTE="F";uid="addfd728-a3a1-463a-b698-aab7b0688063"
NW_007378442.1	RepeatMasker	Unknown	24774	24902	952	+	.	ID="RND-5_FAMILY-8766";Tend="1158";Tstart="1029";shortTE="F";uid="98620c0e-1f34-481e-a1b4-b0de5a35af37"
NW_007378442.1	RepeatMasker	SINE/ID	17448	17637	956	-	.	ID="RND-1_FAMILY-28";Tend="1028";Tstart="838";shortTE="F";uid="a45e518e-be70-4db5-bd08-31fe95750592"
NW_007378442.1	RepeatMasker	Unknown	16270	16513	509	-	.	ID="RND-1_FAMILY-0";Tend="550";Tstart="339";shortTE="F";uid="9c96a485-9767-48a5-bfe5-940452febbe8"
NW_007378442.1	RepeatMasker	DNA/Sola-2	73541	73836	2006	-	.	ID="RND-1_FAMILY-789";Tend="994";Tstart="700";shortTE="F";uid="465cdc0d-0d20-4772-b6e6-388a786ebed2"
NW_007378442.1	RepeatMasker	SINE/tRNA-Core	61886	62011	601	-	.	ID="RND-1_FAMILY-87";Tend="1322";Tstart="1184";shortTE="F";uid="37a5a2a2-6a09-41f2-ac83-b2187d57c7f3"
NW_007378442.1	RepeatMasker	DNA/P	67667	67810	915	-	.	ID="RND-6_FAMILY-25590";Tend="1266";Tstart="1126";shortTE="F";uid="e3fb7ad6-5eb1-4bfb-a90c-b910f29fcd3e"
NW_007378442.1	RepeatMasker	LINE/L2	10424	10536	491	-	.	ID="RND-1_FAMILY-428";Tend="770";Tstart="661";shortTE="F";uid="a44bf6c6-e875-4849-9e08-d2f16c69fa06"
NW_007378442.1	RepeatMasker	DNA/hAT-hATm	21086	21389	2321	-	.	ID="RND-6_FAMILY-3297";Tend="934";Tstart="637";shortTE="F";uid="2a2db3df-3d84-41e6-aa34-e45b3b41e88a"
NW_007378442.1	RepeatMasker	DNA/hAT-Charlie	94035	94291	1593	-	.	ID="RND-4_FAMILY-1112";Tend="1064";Tstart="794";shortTE="F";uid="428ca6c9-f724-4675-802a-8a60850a0a7b"
NW_007378442.1	RepeatMasker	Unknown	49621	49764	728	-	.	ID="RND-6_FAMILY-10467";Tend="553";Tstart="403";shortTE="F";uid="864425e6-40e0-44bb-9bc1-b073365fdb8d"
NW_007378442.1	RepeatMasker	SINE/ID	26711	26941	1436	-	.	ID="RND-1_FAMILY-16";Tend="1092";Tstart="867";shortTE="F";uid="b864d317-7c94-439a-bd8d-45c706609f50"
NW_007378442.1	RepeatMasker	SINE/tRNA-Meta	67812	67978	1021	-	.	ID="RND-1_FAMILY-97";Tend="982";Tstart="829";shortTE="F";uid="22daa36d-5398-445e-91e9-c032ad6e5f6f"
NW_007378442.1	RepeatMasker	DNA/Sola-2	8528	8840	2092	-	.	ID="RND-1_FAMILY-789";Tend="999";Tstart="690";shortTE="F";uid="464c5b22-38c4-4c10-a7c2-c160779f1d46"
NW_007378442.1	RepeatMasker	Unknown	91469	91914	1438	-	.	ID="RND-1_FAMILY-409";TEgroup="ctg_1003%7CRND-1_FAMILY-409%7C1";Tend="968";Tstart="781";shortTE="F";uid="b51c835b-b874-49c2-8c46-b32287e8ac9b"
NW_007378442.1	RepeatMasker	DNA/hAT-Charlie	88075	88214	1070	-	.	ID="RND-4_FAMILY-1112";Tend="1064";Tstart="926";shortTE="F";uid="e1348c95-9524-4e10-9ddb-6116999104a5"
NW_007378442.1	RepeatMasker	Unknown	38861	38967	712	-	.	ID="RND-6_FAMILY-10467";Tend="1593";Tstart="1487";shortTE="F";uid="a57df930-3b10-4253-a44f-4268d91f63dc"
NW_007378442.1	RepeatMasker	SINE/tRNA-Core	12994	13268	1545	-	.	ID="RND-1_FAMILY-72";Tend="1120";Tstart="785";shortTE="F";uid="73098e14-6926-4a1a-98f2-999ad5e3a68c"
NW_007378442.1	RepeatMasker	Unknown	79783	80504	2950	-	.	ID="RND-1_FAMILY-64";Tend="1478";Tstart="897";shortTE="F";uid="3ed5a45b-2294-479a-bcf8-d1602d532701"
NW_007378442.1	RepeatMasker	DNA/Sola-2	77282	77575	1981	-	.	ID="RND-1_FAMILY-789";Tend="994";Tstart="700";shortTE="F";uid="332060a5-cb62-4461-802c-1ac3704ac7d3"
NW_007378442.1	RepeatMasker	DNA/Sola-2	14230	14547	2133	-	.	ID="RND-1_FAMILY-789";Tend="1005";Tstart="690";shortTE="F";uid="781736fb-06e4-4ad3-bf9f-4044a5661618"
NW_007378442.1	RepeatMasker	Unknown	100038	100406	3032	-	.	ID="RND-5_FAMILY-5246";Tend="1083";Tstart="715";shortTE="F";uid="5478d1b7-a7a4-47ee-abe9-766737d71d1e"
NW_007378442.1	RepeatMasker	SINE/tRNA-RTE	93387	93562	1039	-	.	ID="RND-6_FAMILY-31686";Tend="1240";Tstart="1071";shortTE="F";uid="d58b667c-9bce-43cf-b9da-9301e3fcce01"
NW_007378442.1	RepeatMasker	Unknown	94976	95178	1186	-	.	ID="RND-6_FAMILY-6075";Tend="1033";Tstart="820";shortTE="F";uid="e93ddd92-7be8-4e84-a62b-515f17b32591"
NW_007378442.1	RepeatMasker	Unknown	60695	60830	1000	-	.	ID="RND-1_FAMILY-409";Tend="913";Tstart="779";shortTE="F";uid="04e00759-ac62-4cf7-a053-6a07d3f7bd0a"
NW_007378442.1	RepeatMasker	Unknown	81167	81786	4043	-	.	ID="RND-5_FAMILY-2144";Tend="1533";Tstart="913";shortTE="F";uid="165341e0-f9a5-4cec-b3ee-2d80d091105a"
NW_007378442.1	RepeatMasker	LINE/RTE-BovB	45755	46030	2063	-	.	ID="RND-5_FAMILY-2627";Tend="1053";Tstart="778";shortTE="F";uid="84926829-c013-4ac4-8c5e-5c2992a30041"
NW_007378442.1	RepeatMasker	Unknown	74467	74758	1493	-	.	ID="RND-6_FAMILY-45419";Tend="1416";Tstart="1129";shortTE="F";uid="c874de23-ca90-4d82-8a7b-60700698591f"
NW_007378442.1	RepeatMasker	SINE/ID	5303	5514	1382	-	.	ID="RND-1_FAMILY-16";Tend="1076";Tstart="867";shortTE="F";uid="5d8c6d97-4f92-4c6b-97d7-a3a13454c656"
NW_007378442.1	RepeatMasker	Unknown	63205	63311	708	-	.	ID="RND-1_FAMILY-106";Tend="1194";Tstart="1088";shortTE="F";uid="48814594-104b-4a00-8f3e-54531b3be646"
NW_007378442.1	RepeatMasker	Unknown	23688	24050	1204	-	.	ID="RND-1_FAMILY-0";Tend="647";Tstart="340";shortTE="F";uid="c2b516d2-1909-4bbc-b7e9-efcd75083534"
NW_007378442.1	RepeatMasker	RC/Helitron	22967	23241	1157	-	.	ID="RND-6_FAMILY-8282";Tend="1112";Tstart="828";shortTE="F";uid="01b3bb6c-f828-405a-80f6-b11b1ab677f8"
NW_007378442.1	RepeatMasker	Unknown	80865	81002	886	-	.	ID="RND-1_FAMILY-130";Tend="1248";Tstart="1115";shortTE="F";uid="a28bfe10-7489-487d-a9c1-c3bc56a6a200"
NW_007378442.1	RepeatMasker	DNA/hAT-Blackjack	72623	73095	715	-	.	ID="RND-5_FAMILY-887";TEgroup="ctg_1003%7CRND-5_FAMILY-887%7C1";Tend="1224";Tstart="908";shortTE="F";uid="c6bf4265-ebf9-48ef-b279-7dd870b0b72a"
NW_007378442.1	RepeatMasker	LINE/Penelope	106352	106482	738	-	.	ID="RND-6_FAMILY-1904";Tend="1102";Tstart="975";shortTE="F";uid="9e79dd36-6c81-4c4f-94e3-49db6f06aed6"
NW_007378442.1	RepeatMasker	SINE/tRNA-RTE	44660	45029	2095	-	.	ID="RND-1_FAMILY-100";Tend="1040";Tstart="735";shortTE="F";uid="153ca5a7-250e-45f7-a1c2-7104f6a0651b"
NW_007378442.1	RepeatMasker	Satellite	62236	62837	1052	-	.	ID="RND-5_FAMILY-1961";Tend="1762";Tstart="1111";shortTE="F";uid="d44ed705-f2a3-4195-aafb-c217786e69e4"
NW_007378442.1	RepeatMasker	Unknown	28560	28768	1592	-	.	ID="RND-1_FAMILY-728";Tend="994";Tstart="790";shortTE="F";uid="1ca5d191-bb2b-412c-9d36-dea46db7f918"
NW_007378442.1	RepeatMasker	SINE/ID	38968	39188	1431	-	.	ID="RND-1_FAMILY-16";Tend="1081";Tstart="867";shortTE="F";uid="8b6d3ec3-f00a-489d-869e-06b77b8d7b50"
NW_007378442.1	RepeatMasker	SINE/tRNA-RTE	34752	35007	1169	-	.	ID="RND-1_FAMILY-111";Tend="1150";Tstart="957";shortTE="F";uid="3ab32665-d838-4d92-90d6-7b83b8a47ab8"
NW_007378442.1	RepeatMasker	Unknown	20857	20994	624	-	.	ID="RND-6_FAMILY-1666";Tend="1048";Tstart="906";shortTE="F";uid="4c7d043b-26a2-4174-a4bf-fc96ad3247d1"
NW_007378442.1	RepeatMasker	Unknown	58771	58884	630	-	.	ID="RND-6_FAMILY-23725";Tend="1330";Tstart="1217";shortTE="F";uid="aef2d815-21eb-4134-b9bd-54bbdbbc2b52"
NW_007378442.1	RepeatMasker	LINE/RTE-BovB	48166	48419	1769	-	.	ID="RND-5_FAMILY-2627";Tend="1053";Tstart="788";shortTE="F";uid="8c43c11c-2d9d-48ff-997a-21d6b2428881"
NW_007378442.1	RepeatMasker	LINE/L2	109233	109579	561	-	.	ID="RND-6_FAMILY-2213";Tend="1461";Tstart="1115";shortTE="F";uid="156ff89d-4415-49ac-8741-c1123cabed90"
NW_007378442.1	RepeatMasker	SINE/ID	12331	12538	1341	-	.	ID="RND-1_FAMILY-16";Tend="1076";Tstart="869";shortTE="F";uid="ff5be16c-9842-4281-a0e0-9d9cdfd8f410"
NW_007378442.1	RepeatMasker	LINE/RTE-BovB	38544	38720	1368	-	.	ID="RND-5_FAMILY-2627";Tend="955";Tstart="779";shortTE="F";uid="7d1b3aed-87df-4fa5-98e2-93ef279c9eb8"
NW_007378442.1	RepeatMasker	Unknown	66338	66482	776	-	.	ID="RND-1_FAMILY-27";Tend="841";Tstart="688";shortTE="F";uid="4b087fd4-7e9b-4aa3-a5ee-911425833fa2"
NW_007378442.1	RepeatMasker	RC/Helitron	13690	13964	1157	-	.	ID="RND-6_FAMILY-8282";Tend="1112";Tstart="828";shortTE="F";uid="80420172-120a-4db0-b91b-a3e84b4ac445"
NW_007378442.1	RepeatMasker	DNA/Sola-2	84114	84405	1983	-	.	ID="RND-1_FAMILY-789";Tend="994";Tstart="703";shortTE="F";uid="aeafb72b-83bb-40ef-a01a-11010151c6c7"
NW_007378442.1	RepeatMasker	Unknown	78206	78497	1493	-	.	ID="RND-6_FAMILY-45419";Tend="1416";Tstart="1129";shortTE="F";uid="0f24f5c2-0aab-4d9c-979c-f1183dfb01c1"
NW_007378442.1	RepeatMasker	SINE/tRNA-RTE	87641	87919	1498	-	.	ID="RND-6_FAMILY-31686";Tend="1240";Tstart="973";shortTE="F";uid="807e8c76-a18b-47f6-89ca-78854f4a314f"
NW_007378442.1	RepeatMasker	Unknown	325	485	651	-	.	ID="RND-6_FAMILY-1666";Tend="1048";Tstart="880";shortTE="F";uid="ba9525eb-6228-4fda-b2c9-1dd6448a2cc6"
NW_007378442.1	RepeatMasker	SINE/tRNA-RTE	110609	110795	682	-	.	ID="RND-6_FAMILY-31686";Tend="1201";Tstart="1037";shortTE="F";uid="e31ae0b2-c3a9-453f-94a2-02adc218d60d"
NW_007378442.1	RepeatMasker	Unknown	104469	104648	864	-	.	ID="RND-1_FAMILY-52";Tend="1086";Tstart="923";shortTE="F";uid="43874ba2-45d4-4ddd-9591-99a2d61188fc"
NW_007378442.1	RepeatMasker	SINE/ID	24051	24154	1301	-	.	ID="RND-1_FAMILY-16";Tend="1580";Tstart="871";shortTE="F";uid="b75017fc-20bf-495f-b1e3-87c53058cc8f"
NW_007378442.1	RepeatMasker	RC/Helitron	30472	30593	695	-	.	ID="HELITRON-N9_LMI";Tend="121";Tstart="1";shortTE="F";uid="d0601210-a63e-4afa-bbec-fd44b3eca5c5"
NW_007378442.1	RepeatMasker	DNA/hAT-Blackjack	73196	73470	1973	-	.	ID="RND-5_FAMILY-887";Tend="1224";Tstart="950";shortTE="F";uid="5eee3960-3fbe-4263-a206-4bb4d9de415e"
NW_007477739.1	RepeatMasker	DNA/TcMar-Tc1	50	305	1821	-	.	ID="RND-6_FAMILY-3797";Tend="1390";Tstart="1135";shortTE="F";uid="04e8d2b8-77ce-4c95-b5f8-e45269922820"
NW_007477742.1	RepeatMasker	RC/Helitron	1	305	2614	+	.	ID="RND-1_FAMILY-179";Tend="1504";Tstart="1199";shortTE="F";uid="307736fd-c22d-48b7-a513-8755eb2d5850"
NW_007477744.1	RepeatMasker	Unknown	1	106	896	-	.	ID="RND-5_FAMILY-8766";Tend="1102";Tstart="998";shortTE="F";uid="0098fbfd-02da-4fb6-a8b1-d0eaaa368e7f"
NW_007387470.1	RepeatMasker	Unknown	560	702	525	+	.	ID="RND-5_FAMILY-94";Tend="996";Tstart="884";shortTE="F";uid="95172ed2-e800-44c5-b5ef-d5833a1d3b0f"
NW_007387470.1	RepeatMasker	Unknown	176	377	1501	+	.	ID="RND-6_FAMILY-46417";Tend="789";Tstart="588";shortTE="F";uid="387a3a31-c4bc-479a-9962-e39ca6c23743"
NW_007387470.1	RepeatMasker	DNA/Maverick	707	1296	749	-	.	ID="RND-6_FAMILY-12032";TEgroup="ctg_10031%7CRND-6_FAMILY-12032%7C1";Tend="1000";Tstart="558";shortTE="F";uid="ebd020d1-f156-463f-9d4a-1497da883502"
NW_007477749.1	RepeatMasker	SINE/tRNA-RTE	4	247	1356	-	.	ID="RND-5_FAMILY-620";Tend="1174";Tstart="922";shortTE="F";uid="ee247bb2-bd3a-4fe3-8990-a2dc36486c52"
NW_007477752.1	RepeatMasker	Unknown	1	302	1613	+	.	ID="RND-6_FAMILY-44247";Tend="979";Tstart="742";shortTE="F";uid="bc25acd7-f562-4878-9729-315043e97fb7"
NW_007477752.1	RepeatMasker	Unknown	107	305	1700	-	.	ID="RND-6_FAMILY-12407";Tend="1102";Tstart="904";shortTE="F";uid="e791e580-4fcc-4f51-a7af-22b4c3feeeba"
NW_007477754.1	RepeatMasker	SINE/tRNA-RTE	194	305	580	-	.	ID="RND-1_FAMILY-2";Tend="760";Tstart="648";shortTE="F";uid="b4e13b93-5322-4653-ac78-b57a14a9a786"
NW_007477757.1	RepeatMasker	SINE/tRNA-RTE	8560	8886	1657	+	.	ID="RND-1_FAMILY-22";Tend="1553";Tstart="1255";shortTE="F";uid="5788694a-401b-4953-861a-c47b512ac802"
NW_007477757.1	RepeatMasker	RC/Helitron	7702	8107	2038	+	.	ID="RND-1_FAMILY-442";Tend="1843";Tstart="1430";shortTE="F";uid="6348014d-bb4c-4d78-8980-27cca44644fa"
NW_007477757.1	RepeatMasker	Unknown	9763	9914	766	+	.	ID="RND-1_FAMILY-371";Tend="532";Tstart="373";shortTE="F";uid="b39abdd7-3b8d-47df-a5fe-1668f35bb76d"
NW_007477757.1	RepeatMasker	Unknown	1	115	655	+	.	ID="RND-1_FAMILY-371";Tend="532";Tstart="411";shortTE="F";uid="1d8fc64a-27d5-4e20-bb51-ed2ef5425a4c"
NW_007477757.1	RepeatMasker	Unknown	9494	9647	769	-	.	ID="RND-1_FAMILY-191";Tend="882";Tstart="735";shortTE="F";uid="1690a29e-fcf3-4565-b3f8-75265541faa7"
NW_007477757.1	RepeatMasker	Unknown	229	447	1570	-	.	ID="RND-1_FAMILY-275";Tend="1064";Tstart="860";shortTE="F";uid="3af416ed-fefd-46e7-a2ac-78c1f3251678"
NW_007387471.1	RepeatMasker	RC/Helitron	1831	2056	2048	+	.	ID="RND-1_FAMILY-570";Tend="1094";Tstart="869";shortTE="F";uid="45635598-48f3-4b33-8a60-e6acfd1cb26a"
NW_007477762.1	RepeatMasker	Unknown	188	305	638	-	.	ID="RND-6_FAMILY-12047";Tend="1167";Tstart="1046";shortTE="F";uid="9524b9de-b0b7-4792-b74f-fe96938b82a2"
NW_007387472.1	RepeatMasker	Unknown	121	252	1066	+	.	ID="RND-1_FAMILY-344";Tend="1501";Tstart="1366";shortTE="F";uid="0ebe13d3-fadc-4c10-bb0d-ea30fd05d8cc"
NW_007387472.1	RepeatMasker	Unknown	264	424	1158	+	.	ID="RND-6_FAMILY-27571";Tend="827";Tstart="673";shortTE="F";uid="1ec4ee27-2f84-424b-9180-c9c7ad679d7a"
NW_007387472.1	RepeatMasker	Unknown	716	1166	1345	-	.	ID="RND-1_FAMILY-227";TEgroup="ctg_10033%7CRND-1_FAMILY-227%7C1";Tend="1168";Tstart="911";shortTE="F";uid="0454158f-0351-4adb-bb1e-8436a92c04a2"
NW_007477771.1	RepeatMasker	RC/Helitron	34	152	403	+	.	ID="RND-6_FAMILY-8282";Tend="1091";Tstart="991";shortTE="F";uid="c25cdcf4-db62-4b4d-bd52-d32041f42cf1"
NW_007477771.1	RepeatMasker	LINE/RTE-BovB	202	305	722	-	.	ID="RND-6_FAMILY-4311";Tend="1422";Tstart="1331";shortTE="F";uid="84468a64-791f-4bce-93fe-3bf6306ac5e7"
NW_007477772.1	RepeatMasker	LINE/RTE-BovB	12	243	1678	-	.	ID="RND-6_FAMILY-4311";Tend="615";Tstart="387";shortTE="F";uid="ddaf34bf-48d1-4538-a661-ed75f4f6c792"
NW_007387473.1	RepeatMasker	SINE/tRNA-RTE	741	956	760	+	.	ID="RND-5_FAMILY-620";Tend="1199";Tstart="1005";shortTE="F";uid="bd449976-73af-4fe5-85f7-c36d489e5b2a"
NW_007387473.1	RepeatMasker	RC/Helitron	1194	1680	1100	+	.	ID="RND-6_FAMILY-9380";TEgroup="ctg_10034%7CRND-6_FAMILY-9380%7C1";Tend="1053";Tstart="681";shortTE="F";uid="6b3e8c93-e62b-4bfa-be7c-ad04abf893f6"
NW_007477781.1	RepeatMasker	SINE/B4	1	149	776	-	.	ID="RND-5_FAMILY-761";Tend="904";Tstart="757";shortTE="F";uid="9ed954f8-0c88-4111-b0d4-e9e9569640c0"
NW_007387474.1	RepeatMasker	DNA/Maverick	204	675	421	-	.	ID="RND-6_FAMILY-12032";Tend="995";Tstart="563";shortTE="F";uid="89b7de43-9557-43ee-ba2e-3fb6e529bc31"
NW_007477791.1	RepeatMasker	Unknown	89	305	1937	-	.	ID="RND-6_FAMILY-6187";Tend="1580";Tstart="1364";shortTE="F";uid="c8b1aa2c-c0ac-4d25-9002-fa9c3a722fb6"
NW_007477792.1	RepeatMasker	Unknown	154	305	1317	+	.	ID="RND-5_FAMILY-11547";Tend="1106";Tstart="955";shortTE="F";uid="bef6a52f-6075-491a-86e1-e017cfd0c24a"
NW_007477792.1	RepeatMasker	DNA/hAT-Charlie	1	178	1072	-	.	ID="RND-1_FAMILY-734";Tend="817";Tstart="640";shortTE="F";uid="6e055b50-3237-458e-8bb8-cf279c4c648f"
NW_007477795.1	RepeatMasker	Unknown	35	143	813	-	.	ID="RND-1_FAMILY-628";Tend="926";Tstart="815";shortTE="F";uid="5c656fa5-c8f4-49c7-b4b6-c567b7b01d4b"
NW_007477798.1	RepeatMasker	SINE/ID	1	101	688	-	.	ID="RND-1_FAMILY-3";Tend="935";Tstart="835";shortTE="F";uid="1c9d6cc5-669b-4226-a6d5-53460cec43ce"
NW_007387475.1	RepeatMasker	Unknown	1390	1526	574	+	.	ID="RND-1_FAMILY-31";Tend="1597";Tstart="1488";shortTE="F";uid="f5053690-d6d9-4fb8-8860-7dd5f275a328"
NW_007477802.1	RepeatMasker	SINE/tRNA-Meta	2	108	521	+	.	ID="RND-1_FAMILY-97";Tend="989";Tstart="887";shortTE="F";uid="82bfb2d9-8e68-4318-9f08-8fc89328ef30"
NW_007387476.1	RepeatMasker	Unknown	222	346	924	-	.	ID="RND-1_FAMILY-201";Tend="1165";Tstart="1035";shortTE="F";uid="c93de77d-3420-4831-8910-5cb2f1670db3"
NW_007387476.1	RepeatMasker	SINE/ID	488	730	944	-	.	ID="RND-1_FAMILY-15";Tend="888";Tstart="646";shortTE="F";uid="a55766f2-3267-4ab7-bcd0-bcccdabb5df0"
NW_007477812.1	RepeatMasker	Unknown	130	305	1095	-	.	ID="RND-6_FAMILY-20204";Tend="1752";Tstart="1575";shortTE="F";uid="41a3df04-890a-4714-ac22-f57c4a111693"
NW_007477813.1	RepeatMasker	RC/Helitron	1	203	1278	+	.	ID="RND-1_FAMILY-188";Tend="1227";Tstart="1024";shortTE="F";uid="e603e5db-2675-4b7a-836d-39b41fae664b"
NW_007477813.1	RepeatMasker	Unknown	204	305	1262	-	.	ID="RND-1_FAMILY-388";Tend="799";Tstart="553";shortTE="F";uid="4fcf4c5c-dca9-4d39-bfef-1b4d418d829b"
NW_007477817.1	RepeatMasker	Unknown	2	305	2044	+	.	ID="RND-1_FAMILY-575";Tend="1531";Tstart="1256";shortTE="F";uid="d3f3b127-de61-44ea-b217-37717387756c"
NW_007477818.1	RepeatMasker	Unknown	132	305	1285	-	.	ID="RND-1_FAMILY-133";Tend="1128";Tstart="956";shortTE="F";uid="7f3581d2-671d-47ae-96a3-c95661db369e"
NW_007387477.1	RepeatMasker	Satellite	1582	1689	682	-	.	ID="RND-1_FAMILY-51";Tend="925";Tstart="808";shortTE="F";uid="289e8841-ddb1-4e79-8f0c-6c20e6adb33b"
NW_007387477.1	RepeatMasker	DNA/hAT-Blackjack	1686	1802	1026	-	.	ID="RND-1_FAMILY-66";Tend="883";Tstart="767";shortTE="F";uid="878783b4-d6d7-4d9d-9fb4-cc19709bf6a1"
NW_007387477.1	RepeatMasker	LTR	85	218	886	-	.	ID="RND-6_FAMILY-548";Tend="1090";Tstart="954";shortTE="F";uid="8321b87a-52ae-49c6-8928-c0c3dc77e131"
NW_007387477.1	RepeatMasker	LINE/RTE-BovB	375	516	1105	-	.	ID="RND-6_FAMILY-4311";Tend="604";Tstart="464";shortTE="F";uid="28db221b-5099-446d-9a74-980487c25f67"
NW_007477821.1	RepeatMasker	Unknown	99	304	1704	-	.	ID="RND-6_FAMILY-562";Tend="980";Tstart="770";shortTE="F";uid="c551a158-49b6-4527-a9b2-3402fd7397e3"
NW_007477822.1	RepeatMasker	DNA/Maverick	120	247	854	+	.	ID="RND-1_FAMILY-185";Tend="844";Tstart="724";shortTE="F";uid="be10deee-d9ee-4fc4-b593-e0d334592b49"
NW_007477828.1	RepeatMasker	Unknown	1	220	898	+	.	ID="RND-1_FAMILY-129";Tend="1400";Tstart="1295";shortTE="F";uid="17cac594-7f28-4e36-9a16-5e87286c2484"
NW_007477832.1	RepeatMasker	Unknown	98	246	1062	+	.	ID="RND-5_FAMILY-8766";Tend="1095";Tstart="941";shortTE="F";uid="7449fd74-ac4b-443c-a13b-9b9207207853"
NW_007378443.1	RepeatMasker	SINE/ID	163183	163399	1123	+	.	ID="RND-1_FAMILY-6";Tend="1303";Tstart="1103";shortTE="F";uid="d65372a8-0598-4b1d-89b4-3e27576f2368"
NW_007378443.1	RepeatMasker	Unknown	133089	133317	1181	+	.	ID="RND-6_FAMILY-20204";Tend="1751";Tstart="1502";shortTE="F";uid="7cb8e398-8898-4001-8043-4df28958f614"
NW_007378443.1	RepeatMasker	DNA/hAT-Blackjack	65981	66105	762	+	.	ID="RND-1_FAMILY-66";Tend="886";Tstart="762";shortTE="F";uid="36ad5fde-1d61-47a3-b64d-d2a06419d45d"
NW_007378443.1	RepeatMasker	SINE/tRNA-Meta	62585	62735	826	+	.	ID="RND-1_FAMILY-97";Tend="990";Tstart="837";shortTE="F";uid="bae6bcde-cd3a-46e0-978f-13b93549000d"
NW_007378443.1	RepeatMasker	Unknown	70010	70173	1215	+	.	ID="RND-1_FAMILY-401";Tend="905";Tstart="738";shortTE="F";uid="7c815d12-e215-4128-8973-5f8e0ee53fb8"
NW_007378443.1	RepeatMasker	SINE/tRNA-Deu	95419	95523	640	+	.	ID="RND-1_FAMILY-320";Tend="879";Tstart="777";shortTE="F";uid="d4bef455-7ae4-4231-92b9-7c93057279fc"
NW_007378443.1	RepeatMasker	Unknown	164810	165171	2924	+	.	ID="RND-6_FAMILY-1666";Tend="1155";Tstart="812";shortTE="F";uid="025ceaf9-c895-431e-86bf-9545534267d8"
NW_007378443.1	RepeatMasker	Unknown	165166	166291	9803	+	.	ID="RND-1_FAMILY-120";Tend="1869";Tstart="744";shortTE="F";uid="18afae63-bcb3-4ae6-bdd1-3f87e95bd3c2"
NW_007378443.1	RepeatMasker	Unknown	91078	91237	1178	+	.	ID="RND-1_FAMILY-243";Tend="933";Tstart="770";shortTE="F";uid="93e0f502-f9c5-442f-b4fe-799f63a65490"
NW_007378443.1	RepeatMasker	RC/Helitron	166533	166803	1946	+	.	ID="RND-5_FAMILY-3149";Tend="1124";Tstart="827";shortTE="F";uid="59233ae4-e9a8-4156-ac16-dd53ad67de0f"
NW_007378443.1	RepeatMasker	SINE/ID	61046	61263	1175	+	.	ID="RND-1_FAMILY-16";Tend="1076";Tstart="862";shortTE="F";uid="6730c265-af6c-4be6-b5a1-f7c674e7004f"
NW_007378443.1	RepeatMasker	Unknown	105540	105801	2087	+	.	ID="RND-1_FAMILY-122";Tend="1058";Tstart="802";shortTE="F";uid="a9af73a9-df4a-4414-aff9-27b304721e3f"
NW_007378443.1	RepeatMasker	Unknown	40356	40511	1090	+	.	ID="RND-1_FAMILY-388";Tend="663";Tstart="509";shortTE="F";uid="5e376510-d546-4920-82eb-808c739dfb53"
NW_007378443.1	RepeatMasker	DNA/hAT-Charlie	32685	32843	976	+	.	ID="RND-6_FAMILY-3808";Tend="1567";Tstart="1403";shortTE="F";uid="da412ec4-03c5-41d3-bc89-302da7727d0c"
NW_007378443.1	RepeatMasker	SINE/tRNA-RTE	49873	50170	2297	+	.	ID="RND-1_FAMILY-100";Tend="1041";Tstart="736";shortTE="F";uid="3169757c-faa2-4b1d-bef1-ff70fc5bd569"
NW_007378443.1	RepeatMasker	SINE/tRNA-RTE	169542	169737	1498	+	.	ID="RND-1_FAMILY-111";Tend="1124";Tstart="930";shortTE="F";uid="7f2e0af2-89a9-4f7a-835d-bebe63d0fd36"
NW_007378443.1	RepeatMasker	Unknown	73657	74007	734	+	.	ID="RND-1_FAMILY-65";TEgroup="ctg_1004%7CRND-1_FAMILY-65%7C1";Tend="1136";Tstart="922";shortTE="F";uid="120eb0fa-fd5b-4c68-b778-e3293aa37d51"
NW_007378443.1	RepeatMasker	SINE/tRNA-RTE	64363	64481	507	+	.	ID="RND-6_FAMILY-12848";Tend="1032";Tstart="913";shortTE="F";uid="65eb5a31-5ec2-4789-ac98-7c3f0706f5dc"
NW_007378443.1	RepeatMasker	SINE/tRNA-RTE	94985	95260	1789	+	.	ID="RND-5_FAMILY-620";Tend="1203";Tstart="907";shortTE="F";uid="5442b780-b4f9-4002-98ca-a5eea2abc898"
NW_007378443.1	RepeatMasker	LTR	135861	135964	510	+	.	ID="RND-6_FAMILY-548";Tend="1070";Tstart="969";shortTE="F";uid="21949be4-1ae2-4548-ac3d-396d9fe3b450"
NW_007378443.1	RepeatMasker	Unknown	60072	60574	1150	+	.	ID="RND-1_FAMILY-668";TEgroup="ctg_1004%7CRND-1_FAMILY-668%7C1";Tend="1200";Tstart="998";shortTE="F";uid="8d523383-73f0-4664-8f89-c7007b68de24"
NW_007378443.1	RepeatMasker	Unknown	140907	141381	1231	+	.	ID="RND-6_FAMILY-1666";Tend="1024";Tstart="451";shortTE="F";uid="23001fd3-e916-4a15-ad71-8516149f394a"
NW_007378443.1	RepeatMasker	Unknown	91967	92150	1313	+	.	ID="RND-1_FAMILY-96";Tend="1347";Tstart="1164";shortTE="F";uid="2b46d7ec-449c-480c-a0e4-5101419e201d"
NW_007378443.1	RepeatMasker	Unknown	65616	65724	520	+	.	ID="RND-1_FAMILY-31";Tend="1667";Tstart="1552";shortTE="F";uid="fc934e50-d407-46b4-88e1-b67a327ebd68"
NW_007378443.1	RepeatMasker	Unknown	69188	69310	944	+	.	ID="RND-1_FAMILY-212";Tend="859";Tstart="737";shortTE="F";uid="933b93f4-aff1-45f2-9a8b-8a5d49ed5f8a"
NW_007378443.1	RepeatMasker	Unknown	66603	66796	691	+	.	ID="RND-6_FAMILY-3964";Tend="1119";Tstart="885";shortTE="F";uid="18cb0899-c2b1-4e75-bb37-2f5756fa815d"
NW_007378443.1	RepeatMasker	Unknown	70893	71970	3197	+	.	ID="RND-5_FAMILY-16865";Tend="1133";Tstart="83";shortTE="F";uid="247fcb09-0628-4558-ad2f-c78bab1d2f81"
NW_007378443.1	RepeatMasker	LINE/RTE-BovB	49355	49487	815	+	.	ID="RND-6_FAMILY-4311";Tend="564";Tstart="430";shortTE="F";uid="be9a22d4-580e-48a8-8722-981a85a90274"
NW_007378443.1	RepeatMasker	Satellite	172244	172427	793	+	.	ID="RND-1_FAMILY-51";Tend="1008";Tstart="791";shortTE="F";uid="75cc88e9-9727-4aa2-a413-ef7b11e15c5b"
NW_007378443.1	RepeatMasker	SINE/5S	118735	118855	659	+	.	ID="RND-1_FAMILY-103";Tend="892";Tstart="767";shortTE="F";uid="b4c329f0-d90c-4f8f-af3b-2e1ad7dc0400"
NW_007378443.1	RepeatMasker	SINE/tRNA-Meta	30422	30532	401	+	.	ID="RND-1_FAMILY-97";Tend="1035";Tstart="934";shortTE="F";uid="0fae22f6-4a4d-4870-aad6-bf511d1ac18c"
NW_007378443.1	RepeatMasker	Unknown	77329	77509	1096	+	.	ID="RND-1_FAMILY-385";Tend="1270";Tstart="1088";shortTE="F";uid="4bc041ef-4493-4e06-9cce-8fa7fc841c68"
NW_007378443.1	RepeatMasker	Unknown	64656	64946	2342	+	.	ID="RND-1_FAMILY-195";Tend="1478";Tstart="1179";shortTE="F";uid="0ab31fe1-02c8-436b-abd9-18a0d7c65669"
NW_007378443.1	RepeatMasker	DNA/hAT-Blackjack	56135	56237	765	+	.	ID="RND-1_FAMILY-66";Tend="886";Tstart="784";shortTE="F";uid="cd33622c-e78e-4243-9809-d5108076feef"
NW_007378443.1	RepeatMasker	Unknown	76942	77096	409	+	.	ID="RND-1_FAMILY-385";TEgroup="ctg_1004%7CRND-1_FAMILY-385%7C1";Tend="1180";Tstart="867";shortTE="T";uid="4be873e5-4e89-4584-9e26-caf4e97ac8a6"
NW_007378443.1	RepeatMasker	LINE/RTE-BovB	141933	142155	1106	+	.	ID="RND-6_FAMILY-4311";Tend="620";Tstart="397";shortTE="F";uid="8cf35f6c-54fe-4ea0-b0c0-33916ce6e2e2"
NW_007378443.1	RepeatMasker	Unknown	122335	122530	1480	+	.	ID="RND-1_FAMILY-52";Tend="1125";Tstart="930";shortTE="F";uid="e0d6f109-4fc3-4219-ac09-542c421771f2"
NW_007378443.1	RepeatMasker	Unknown	144036	144255	829	+	.	ID="RND-1_FAMILY-344";Tend="1736";Tstart="1534";shortTE="F";uid="4e8f3d37-a652-499a-8e5e-ff7213b68c6f"
NW_007378443.1	RepeatMasker	SINE/tRNA-RTE	94714	94873	853	+	.	ID="RND-1_FAMILY-88";Tend="1037";Tstart="884";shortTE="F";uid="38cf3474-1de6-4c2b-9de6-0c4bfee0b17e"
NW_007378443.1	RepeatMasker	Unknown	78074	78245	540	+	.	ID="RND-6_FAMILY-10216";TEgroup="ctg_1004%7CRND-6_FAMILY-10216%7C1";Tend="873";Tstart="731";shortTE="T";uid="2f52cfe1-37b7-44e3-992a-17cfac83e956"
NW_007378443.1	RepeatMasker	Unknown	43996	44112	807	+	.	ID="RND-1_FAMILY-191";Tend="883";Tstart="767";shortTE="F";uid="e086e1e7-82db-49df-b583-7f74ec7aac32"
NW_007378443.1	RepeatMasker	SINE/ID	171238	171493	781	+	.	ID="RND-1_FAMILY-3";Tend="1088";Tstart="858";shortTE="F";uid="703ee77b-db8b-4661-bab4-baa886f37593"
NW_007378443.1	RepeatMasker	DNA/hAT-hATm	80086	80273	1023	+	.	ID="RND-6_FAMILY-23";Tend="1857";Tstart="1666";shortTE="F";uid="e98a1798-a1f9-418f-9130-2f39948cc31b"
NW_007378443.1	RepeatMasker	Unknown	152841	153129	2242	+	.	ID="RND-6_FAMILY-28315";Tend="771";Tstart="483";shortTE="F";uid="6bf16fb3-ddce-4e5c-8720-2d5d9e3169a2"
NW_007378443.1	RepeatMasker	SINE/ID	75852	76087	1296	+	.	ID="RND-1_FAMILY-4";Tend="1935";Tstart="1692";shortTE="F";uid="e1cfe956-d923-48b1-b392-fe20c49b17e8"
NW_007378443.1	RepeatMasker	LINE/RTE-BovB	119006	119168	496	+	.	ID="RND-5_FAMILY-2858";Tend="897";Tstart="743";shortTE="F";uid="e2582c1e-77b5-4a0f-affd-5ffe428990be"
NW_007378443.1	RepeatMasker	Unknown	95434	95627	1548	+	.	ID="RND-1_FAMILY-52";Tend="1117";Tstart="924";shortTE="F";uid="83ba373c-448e-4d79-af38-dff7ac272661"
NW_007378443.1	RepeatMasker	SINE/tRNA-Deu	88685	88873	1319	+	.	ID="RND-1_FAMILY-835";Tend="904";Tstart="714";shortTE="F";uid="95b6dcf1-1159-4315-ae8e-5ef54755fe97"
NW_007378443.1	RepeatMasker	SINE/ID	80602	80729	917	+	.	ID="RND-1_FAMILY-3";Tend="971";Tstart="844";shortTE="F";uid="c2af27d3-e7f3-45e9-ad1a-57d63c5ea19a"
NW_007378443.1	RepeatMasker	LINE/RTE-BovB	118558	118720	496	+	.	ID="RND-5_FAMILY-2858";Tend="897";Tstart="743";shortTE="F";uid="9ea3ee9a-3167-4d96-92ca-9f9bb334dd6d"
NW_007378443.1	RepeatMasker	Unknown	152124	152330	935	+	.	ID="RND-6_FAMILY-1666";Tend="1005";Tstart="825";shortTE="F";uid="0f6dbd0e-094f-4dd9-8439-474be7e6fc60"
NW_007378443.1	RepeatMasker	Unknown	145546	145774	1181	+	.	ID="RND-6_FAMILY-20204";Tend="1751";Tstart="1502";shortTE="F";uid="95a1e385-461e-4a0c-bb84-ea1ea8dc8a09"
NW_007378443.1	RepeatMasker	SINE/tRNA-RTE	119771	120055	1743	+	.	ID="RND-5_FAMILY-620";Tend="1211";Tstart="907";shortTE="F";uid="730df373-3cb9-4849-aae3-aa28838fa025"
NW_007378443.1	RepeatMasker	SINE/5S	54610	54762	409	+	.	ID="RND-1_FAMILY-103";Tend="893";Tstart="731";shortTE="F";uid="fdaa227b-2d48-4bed-9a73-f7a6d9dad783"
NW_007378443.1	RepeatMasker	Unknown	143083	143284	1061	+	.	ID="RND-1_FAMILY-52";Tend="1124";Tstart="923";shortTE="F";uid="96a53c24-8443-4f36-bdb2-2d6dc77fe182"
NW_007378443.1	RepeatMasker	DNA/Maverick	153333	153481	541	+	.	ID="RND-1_FAMILY-185";Tend="844";Tstart="697";shortTE="F";uid="823fd9be-0d8b-424b-a4e8-ce1554e821f5"
NW_007378443.1	RepeatMasker	Unknown	72677	73342	1603	+	.	ID="RND-5_FAMILY-16865";Tend="949";Tstart="307";shortTE="F";uid="c7ae9e45-36bc-4b5e-b773-6e466a0cfa42"
NW_007378443.1	RepeatMasker	SINE/tRNA-Meta	95788	95907	518	+	.	ID="RND-1_FAMILY-97";Tend="962";Tstart="835";shortTE="F";uid="f1d3c23a-a825-4fcf-adfb-8f61e38945dd"
NW_007378443.1	RepeatMasker	DNA/hAT-Charlie	86773	86990	1180	+	.	ID="RND-1_FAMILY-515";Tend="725";Tstart="499";shortTE="F";uid="c1f888b5-8d5d-4b5b-b447-c29647fda067"
NW_007378443.1	RepeatMasker	Unknown	63322	63496	923	+	.	ID="RND-1_FAMILY-166";Tend="941";Tstart="789";shortTE="F";uid="dad58d43-f717-4417-83b9-cb7c5e953994"
NW_007378443.1	RepeatMasker	Unknown	114322	114747	1133	+	.	ID="RND-1_FAMILY-27";Tend="1303";Tstart="632";shortTE="F";uid="c306698e-27c9-48a7-bb62-9c693c01e76e"
NW_007378443.1	RepeatMasker	DNA/TcMar-Tc1	80291	80396	776	+	.	ID="RND-1_FAMILY-366";Tend="910";Tstart="812";shortTE="F";uid="971ad31d-6c31-46a0-b109-24347d4bdc4f"
NW_007378443.1	RepeatMasker	Unknown	121315	121502	1009	+	.	ID="RND-5_FAMILY-8766";Tend="1076";Tstart="893";shortTE="F";uid="bd7d1edc-122d-4d2d-9bb7-a7541065190f"
NW_007378443.1	RepeatMasker	RC/Helitron	51808	52090	2026	+	.	ID="RND-6_FAMILY-7347";Tend="1377";Tstart="1103";shortTE="F";uid="e2d5142c-0868-40bd-8dc6-061f6c78e915"
NW_007378443.1	RepeatMasker	SINE/5S	119183	119303	659	+	.	ID="RND-1_FAMILY-103";Tend="892";Tstart="767";shortTE="F";uid="c6439e2f-bad8-41d1-be4f-613a4302f3a7"
NW_007378443.1	RepeatMasker	Satellite	170176	170574	1209	+	.	ID="RND-1_FAMILY-51";Tend="410";Tstart="1";shortTE="F";uid="baf85e86-59e4-407b-a1f2-2b0f2412fcbe"
NW_007378443.1	RepeatMasker	SINE/ID	134867	135104	1096	+	.	ID="RND-1_FAMILY-15";Tend="898";Tstart="665";shortTE="F";uid="365db6e1-9a4b-4e94-aeea-9e091ea7a6b4"
NW_007378443.1	RepeatMasker	Unknown	69487	69637	717	+	.	ID="RND-6_FAMILY-36580";Tend="1447";Tstart="1298";shortTE="F";uid="e81f96c3-b6db-4bb1-a12e-2ce72d184c71"
NW_007378443.1	RepeatMasker	DNA/Sola-2	74679	75362	5390	+	.	ID="RND-1_FAMILY-95";Tend="1598";Tstart="908";shortTE="F";uid="1f18c367-f7d1-4061-8ea0-506ad7a58b7d"
NW_007378443.1	RepeatMasker	Unknown	22633	22805	971	+	.	ID="RND-1_FAMILY-48";Tend="856";Tstart="690";shortTE="F";uid="5f564076-77dc-414b-8b88-9161a70cc0cf"
NW_007378443.1	RepeatMasker	DNA/hAT-Charlie	74570	74683	556	+	.	ID="RND-1_FAMILY-515";Tend="618";Tstart="499";shortTE="F";uid="51be2983-1700-476a-8718-c4370b013589"
NW_007378443.1	RepeatMasker	Unknown	172855	173229	2234	+	.	ID="RND-6_FAMILY-28315";Tend="748";Tstart="371";shortTE="F";uid="7df85a14-e8e5-482f-88d2-834dac9eb022"
NW_007378443.1	RepeatMasker	Unknown	79608	79717	857	+	.	ID="RND-6_FAMILY-10216";Tend="840";Tstart="731";shortTE="F";uid="d71b45ab-1abf-4bbd-acbd-3012ad057df8"
NW_007378443.1	RepeatMasker	LINE/I	156709	156956	1934	+	.	ID="RND-6_FAMILY-11333";Tend="1428";Tstart="1171";shortTE="F";uid="eb5a698e-c032-45fb-991b-df92b1b95a25"
NW_007378443.1	RepeatMasker	RC/Helitron	171738	171856	852	+	.	ID="RND-5_FAMILY-3149";Tend="942";Tstart="827";shortTE="F";uid="c3375d61-3217-4420-82db-7fa6b0ea6a54"
NW_007378443.1	RepeatMasker	Unknown	67259	67384	995	+	.	ID="RND-1_FAMILY-212";Tend="862";Tstart="737";shortTE="F";uid="0ce80098-c9f0-4985-81a8-5dd220d37cbf"
NW_007378443.1	RepeatMasker	SINE/ID	48648	48813	836	+	.	ID="RND-1_FAMILY-10";Tend="919";Tstart="752";shortTE="F";uid="5103c6ee-ba27-4b93-a0fb-1fa5ade96184"
NW_007378443.1	RepeatMasker	RC/Helitron	113624	113908	1338	-	.	ID="RND-6_FAMILY-8282";Tend="1109";Tstart="809";shortTE="F";uid="57d43650-1224-4451-9dac-86670687d5d4"
NW_007378443.1	RepeatMasker	SINE/tRNA-Meta	65418	65572	1276	-	.	ID="RND-1_FAMILY-97";Tend="989";Tstart="835";shortTE="F";uid="9ee854bc-636e-4862-805a-4a7ae54879e2"
NW_007378443.1	RepeatMasker	LINE/L1-Tx1	132056	132467	840	-	.	ID="RND-1_FAMILY-1";Tend="1737";Tstart="1372";shortTE="F";uid="6619c2a5-ae13-4291-9330-77d3b4aa62af"
NW_007378443.1	RepeatMasker	Unknown	9453	9762	791	-	.	ID="RND-1_FAMILY-496";TEgroup="ctg_1004%7CRND-1_FAMILY-496%7C1";Tend="847";Tstart="720";shortTE="F";uid="56095570-1ca5-437d-bcc7-0cdd10aebdd4"
NW_007378443.1	RepeatMasker	Unknown	72468	72570	462	-	.	ID="RND-1_FAMILY-404";Tend="883";Tstart="772";shortTE="F";uid="3de13378-c809-4471-a171-05dc2d50e4cd"
NW_007378443.1	RepeatMasker	SINE/tRNA-RTE	11156	11470	537	-	.	ID="RND-6_FAMILY-31686";TEgroup="ctg_1004%7CRND-6_FAMILY-31686%7C1";Tend="1272";Tstart="1152";shortTE="F";uid="e6f9fa44-9b95-4923-a40b-f941927c60bb"
NW_007378443.1	RepeatMasker	Unknown	109762	109989	1885	-	.	ID="RND-1_FAMILY-195";Tend="1464";Tstart="1237";shortTE="F";uid="62ce76bc-5233-48d7-b7eb-eac3eeff551a"
NW_007378443.1	RepeatMasker	Unknown	121504	121722	1151	-	.	ID="RND-6_FAMILY-5187";Tend="1108";Tstart="877";shortTE="F";uid="fd2f2361-20bb-499c-8b35-1d32eddd931a"
NW_007378443.1	RepeatMasker	Unknown	18722	18992	2270	-	.	ID="RND-1_FAMILY-56";Tend="1737";Tstart="1468";shortTE="F";uid="c37e5745-3818-4bcb-95ef-9a2a8203a508"
NW_007378443.1	RepeatMasker	SINE/5S	60854	60994	635	-	.	ID="RND-1_FAMILY-103";Tend="893";Tstart="743";shortTE="F";uid="ca7e9d07-eca9-4de3-afae-bb638542b98c"
NW_007378443.1	RepeatMasker	SINE/tRNA-Meta	62137	62249	621	-	.	ID="RND-1_FAMILY-97";Tend="947";Tstart="835";shortTE="F";uid="5d56d017-0b45-498f-bdbb-182bc32ad25f"
NW_007378443.1	RepeatMasker	Unknown	148691	148923	780	-	.	ID="RND-1_FAMILY-0";Tend="646";Tstart="432";shortTE="F";uid="ebba2952-dd3f-4f3d-82d3-60221a1b7132"
NW_007378443.1	RepeatMasker	SINE/ID	145118	145748	1084	-	.	ID="RND-1_FAMILY-4";TEgroup="ctg_1004%7CRND-1_FAMILY-4%7C1";Tend="1142";Tstart="747";shortTE="F";uid="aad20f62-841d-4f0f-a0bd-56d50abc106a"
NW_007378443.1	RepeatMasker	SINE/tRNA-RTE	82623	82746	828	-	.	ID="RND-5_FAMILY-620";Tend="1027";Tstart="904";shortTE="F";uid="d42c4549-1a36-4197-a71b-29a3c3f1d94c"
NW_007378443.1	RepeatMasker	Unknown	47867	48082	1372	-	.	ID="RND-6_FAMILY-48653";Tend="887";Tstart="663";shortTE="F";uid="376700a3-4a2c-402a-aadd-0c3d12b4ecc6"
NW_007378443.1	RepeatMasker	RC/Helitron	159935	160062	866	-	.	ID="RND-1_FAMILY-308";Tend="939";Tstart="811";shortTE="F";uid="b8ec4253-90c1-4cf1-bed0-8287bffc47f8"
NW_007378443.1	RepeatMasker	LINE/CRE	85558	85660	548	-	.	ID="RND-6_FAMILY-18296";Tend="270";Tstart="169";shortTE="F";uid="0ba57343-6083-4520-b714-6c76e767decc"
NW_007378443.1	RepeatMasker	Unknown	99316	99421	662	-	.	ID="RND-1_FAMILY-106";Tend="964";Tstart="859";shortTE="F";uid="a6ec0a85-ff04-4778-b16c-8c840a35e467"
NW_007378443.1	RepeatMasker	SINE/ID	85843	86136	2480	-	.	ID="RND-1_FAMILY-6";Tend="1320";Tstart="1028";shortTE="F";uid="44dd5a2a-82d3-4116-9669-bd57c5104e60"
NW_007378443.1	RepeatMasker	Unknown	68298	68419	750	-	.	ID="RND-6_FAMILY-8012";Tend="467";Tstart="348";shortTE="F";uid="a0fcfe57-295b-49b7-880b-969d87fb72c0"
NW_007378443.1	RepeatMasker	Unknown	83974	84222	1162	-	.	ID="RND-6_FAMILY-62244";Tend="1259";Tstart="906";shortTE="F";uid="421743b1-107f-4aaf-ad13-903a54ffe6d4"
NW_007378443.1	RepeatMasker	LINE/RTE-BovB	81851	82264	1066	-	.	ID="RND-6_FAMILY-8379";Tend="723";Tstart="316";shortTE="F";uid="cb3e5cf5-c7de-4142-9804-83fb15cbaf57"
NW_007378443.1	RepeatMasker	DNA/hAT-Charlie	155464	155569	671	-	.	ID="RND-1_FAMILY-432";Tend="926";Tstart="800";shortTE="F";uid="88f97d9e-13d6-4f93-956a-32a07d3a2220"
NW_007378443.1	RepeatMasker	DNA/hAT-Charlie	32579	32684	903	-	.	ID="RND-4_FAMILY-1112";Tend="1071";Tstart="827";shortTE="F";uid="429d12ae-12c4-40a7-94ed-ec7ef681aff3"
NW_007378443.1	RepeatMasker	SINE/ID	143615	143807	783	-	.	ID="RND-1_FAMILY-5";Tend="1736";Tstart="1537";shortTE="F";uid="0b0c4bd4-b913-4460-8483-0c8674fe93b7"
NW_007378443.1	RepeatMasker	Unknown	78230	78455	1686	-	.	ID="RND-1_FAMILY-136";Tend="1381";Tstart="1155";shortTE="F";uid="72a36abf-c162-42c1-a8bc-f88278b7c7fe"
NW_007378443.1	RepeatMasker	RC/Helitron	96422	96866	1805	-	.	ID="RND-6_FAMILY-8282";TEgroup="ctg_1004%7CRND-6_FAMILY-8282%7C1";Tend="1088";Tstart="795";shortTE="F";uid="3c3bdc2a-87bf-4eb3-acf7-00f4b9ad2c1f"
NW_007378443.1	RepeatMasker	RC/Helitron	157613	157861	1031	-	.	ID="RND-6_FAMILY-8282";Tend="1056";Tstart="795";shortTE="F";uid="4614abdd-ee4c-4b77-8165-6a270bf0aa5f"
NW_007378443.1	RepeatMasker	SINE/tRNA-RTE	90129	90331	1320	-	.	ID="RND-5_FAMILY-620";Tend="1200";Tstart="1002";shortTE="F";uid="5712261c-1db8-4bac-81ff-4b56a76c8ed0"
NW_007378443.1	RepeatMasker	Unknown	144021	144220	1149	-	.	ID="RND-6_FAMILY-2666";Tend="1743";Tstart="1535";shortTE="F";uid="1e1f8ae9-bed0-4ff6-bffe-38e1ddd448e4"
NW_007378443.1	RepeatMasker	Unknown	118282	118519	2020	-	.	ID="RND-1_FAMILY-195";Tend="1405";Tstart="1168";shortTE="F";uid="23cc8eb9-d6ba-486a-ab89-2319471e0c72"
NW_007378443.1	RepeatMasker	Unknown	66441	66550	747	-	.	ID="RND-6_FAMILY-8012";Tend="467";Tstart="362";shortTE="F";uid="e90425d1-78b5-4872-bbbc-d9f630c48652"
NW_007378443.1	RepeatMasker	Unknown	108001	108164	1167	-	.	ID="RND-1_FAMILY-401";Tend="905";Tstart="738";shortTE="F";uid="a25523d3-2999-4710-8ec1-6acc02d356d7"
NW_007378443.1	RepeatMasker	SINE/tRNA-Deu	143046	143279	695	-	.	ID="RND-1_FAMILY-54";Tend="1089";Tstart="884";shortTE="F";uid="8bced82b-da10-4c34-9465-c02e334cfcc9"
NW_007378443.1	RepeatMasker	Unknown	168786	168907	1004	-	.	ID="RND-6_FAMILY-29318";Tend="1294";Tstart="1169";shortTE="F";uid="4e1063b0-438c-4f64-bd65-c8acb54522a5"
NW_007378443.1	RepeatMasker	SINE/tRNA-RTE	33745	33851	498	-	.	ID="RND-1_FAMILY-89";Tend="1028";Tstart="928";shortTE="F";uid="b3229b24-1d38-46bc-a624-3eb206605aa0"
NW_007378443.1	RepeatMasker	LINE/L1-Tx1	69172	69390	481	-	.	ID="RND-4_FAMILY-112";TEgroup="ctg_1004%7CRND-4_FAMILY-112%7C1";Tend="1782";Tstart="1532";shortTE="T";uid="1133bd5f-acab-4f1f-8221-63d7d39d7d11"
NW_007378443.1	RepeatMasker	Unknown	68448	68693	634	-	.	ID="RND-1_FAMILY-155";Tend="1670";Tstart="1399";shortTE="F";uid="916461ee-2bd4-4cde-866e-ad617a8d60c1"
NW_007378443.1	RepeatMasker	Unknown	104845	105237	2909	-	.	ID="RND-1_FAMILY-136";Tend="1268";Tstart="869";shortTE="F";uid="2aa393c7-7af0-4ffa-81b0-f423f509823b"
NW_007378443.1	RepeatMasker	Unknown	120833	121060	1191	-	.	ID="RND-6_FAMILY-5187";Tend="1117";Tstart="877";shortTE="F";uid="e30311f0-2712-4851-842e-23a0d2428902"
NW_007378443.1	RepeatMasker	Unknown	96967	97092	1003	-	.	ID="RND-6_FAMILY-17017";Tend="1055";Tstart="929";shortTE="F";uid="313f056b-af1d-416d-8c2b-a6191e59e7df"
NW_007378443.1	RepeatMasker	SINE/tRNA-Core	69506	70008	4286	-	.	ID="RND-1_FAMILY-87";Tend="1294";Tstart="792";shortTE="F";uid="550a1e44-9559-4723-9fba-ca8f4ae7ee65"
NW_007378443.1	RepeatMasker	SINE/ID	155896	156101	1040	-	.	ID="RND-1_FAMILY-16";Tend="1070";Tstart="865";shortTE="F";uid="1b5759bc-086a-45d8-9278-46ff7df2ef03"
NW_007378443.1	RepeatMasker	RC/Helitron	159431	159679	1007	-	.	ID="RND-6_FAMILY-8282";Tend="1056";Tstart="795";shortTE="F";uid="ac0b1345-214e-49dc-b35d-309a62dbc49e"
NW_007378443.1	RepeatMasker	Unknown	78908	79126	1621	-	.	ID="RND-6_FAMILY-427";Tend="1021";Tstart="798";shortTE="F";uid="52b52da4-36ca-4df8-a79f-d26588d42043"
NW_007378443.1	RepeatMasker	RC/Helitron	122537	122789	1214	-	.	ID="RND-6_FAMILY-8282";Tend="1056";Tstart="810";shortTE="F";uid="290d2c96-f168-4844-924d-66b0dc8a20db"
NW_007378443.1	RepeatMasker	SINE/ID	101648	101788	860	-	.	ID="RND-1_FAMILY-16";Tend="1092";Tstart="949";shortTE="F";uid="4f302314-2f9a-4b69-9955-ae83f76814dc"
NW_007378443.1	RepeatMasker	SINE/5S	46596	46771	622	-	.	ID="RND-1_FAMILY-103";Tend="838";Tstart="680";shortTE="F";uid="5f870e83-4914-42ae-8d39-e2e68b274e9e"
NW_007378443.1	RepeatMasker	DNA	40869	41118	1905	-	.	ID="RND-1_FAMILY-108";Tend="1850";Tstart="1593";shortTE="F";uid="c5fa02bf-9d9f-4630-801c-b13b064fbb79"
NW_007378443.1	RepeatMasker	DNA/hAT-Blackjack	146154	146766	2509	-	.	ID="RND-1_FAMILY-66";TEgroup="ctg_1004%7CRND-1_FAMILY-66%7C2";Tend="886";Tstart="552";shortTE="F";uid="bad2f81e-4951-484e-a71c-4445ad5e84b1"
NW_007378443.1	RepeatMasker	RC/Helitron	150192	150440	997	-	.	ID="RND-6_FAMILY-8282";Tend="1056";Tstart="795";shortTE="F";uid="0b7c5c60-091f-47a6-962b-39c22e151451"
NW_007378443.1	RepeatMasker	RC/Helitron	150693	150818	823	-	.	ID="RND-1_FAMILY-308";Tend="942";Tstart="811";shortTE="F";uid="95791855-620f-489a-921e-3ab6a554f9b6"
NW_007378443.1	RepeatMasker	Unknown	115235	115412	1139	-	.	ID="RND-1_FAMILY-243";Tend="933";Tstart="771";shortTE="F";uid="e7d7ef06-b957-4cf9-af81-f74b4853d82a"
NW_007378443.1	RepeatMasker	Unknown	77101	77330	1070	-	.	ID="RND-1_FAMILY-385";Tend="1262";Tstart="867";shortTE="F";uid="2d7fecfd-6a26-46db-a187-a1af444e635a"
NW_007378443.1	RepeatMasker	Unknown	112660	112887	1198	-	.	ID="RND-6_FAMILY-5187";Tend="1117";Tstart="877";shortTE="F";uid="c3068137-782c-48b8-bbd7-26cb59415200"
NW_007378443.1	RepeatMasker	LINE/RTE-BovB	74362	74545	610	-	.	ID="RND-5_FAMILY-4715";Tend="1037";Tstart="854";shortTE="F";uid="7deb22c1-0c5f-41cc-92e3-0701cd546471"
NW_007378443.1	RepeatMasker	SINE/ID	67535	67645	714	-	.	ID="RND-1_FAMILY-13";Tend="1874";Tstart="1763";shortTE="F";uid="b83010a0-3491-4032-9b5e-e3500f9655aa"
NW_007378443.1	RepeatMasker	RC/Helitron	25348	25771	2475	-	.	ID="RND-1_FAMILY-277";Tend="1265";Tstart="859";shortTE="F";uid="bf763e1e-cf4b-4f6b-9269-c325ccb11fe7"
NW_007378443.1	RepeatMasker	DNA	6252	6429	1414	-	.	ID="RND-5_FAMILY-305";Tend="1454";Tstart="1278";shortTE="F";uid="e14716e8-22f4-44f3-a670-d6e36f458bdc"
NW_007378443.1	RepeatMasker	Unknown	83019	83779	2605	-	.	ID="RND-1_FAMILY-130";Tend="1552";Tstart="684";shortTE="F";uid="5722cf68-23c4-481d-88c3-d076618df049"
NW_007378443.1	RepeatMasker	RC/Helitron	158114	158244	904	-	.	ID="RND-1_FAMILY-308";Tend="942";Tstart="811";shortTE="F";uid="df10383d-6914-4042-853e-33d8be56233f"
NW_007378443.1	RepeatMasker	DNA/hAT-Blackjack	64243	64572	701	-	.	ID="RND-1_FAMILY-66";TEgroup="ctg_1004%7CRND-1_FAMILY-66%7C1";Tend="884";Tstart="778";shortTE="F";uid="ca64133f-0f84-4334-b765-f33a7d20afbf"
NW_007378443.1	RepeatMasker	Unknown	80146	80301	482	-	.	ID="RND-6_FAMILY-37627";Tend="1237";Tstart="1073";shortTE="F";uid="49d75a6d-018a-48ce-98b5-503a9d26bc48"
NW_007378443.1	RepeatMasker	Unknown	99085	99221	633	-	.	ID="RND-1_FAMILY-48";Tend="850";Tstart="689";shortTE="F";uid="d1ae1647-5200-4ab9-9bd5-6d937113eec7"
NW_007378443.1	RepeatMasker	LINE/RTE-BovB	86565	86748	632	-	.	ID="RND-5_FAMILY-4715";Tend="1037";Tstart="854";shortTE="F";uid="94147544-0e30-4e76-9569-20d5a9d78a9f"
NW_007378443.1	RepeatMasker	DNA/Crypton-I	59392	59528	597	-	.	ID="RND-5_FAMILY-277";Tend="1569";Tstart="1398";shortTE="F";uid="e7e023b3-7206-4e88-87d6-da2498bea8ce"
NW_007378443.1	RepeatMasker	Unknown	98639	98996	1892	-	.	ID="RND-1_FAMILY-0";Tend="656";Tstart="339";shortTE="F";uid="9dd11cfe-812c-4c15-a457-1e33a4474f1f"
NW_007387479.1	RepeatMasker	Unknown	157	261	895	+	.	ID="RND-6_FAMILY-44247";Tend="1262";Tstart="1158";shortTE="F";uid="6eaaa573-6dc0-4f39-9d92-646ad7b0e53c"
NW_007387479.1	RepeatMasker	DNA/TcMar-Mariner	1	157	1241	+	.	ID="RND-6_FAMILY-25567";Tend="686";Tstart="534";shortTE="F";uid="713a3400-e8d3-4aaa-ab78-70fe6727e870"
NW_007387479.1	RepeatMasker	SINE/tRNA-Meta	1326	1508	1441	-	.	ID="RND-1_FAMILY-97";Tend="1020";Tstart="834";shortTE="F";uid="e11ec7af-c9ea-40d6-9af1-1edfbd626cff"
NW_007387479.1	RepeatMasker	Unknown	1716	1845	1084	-	.	ID="RND-6_FAMILY-29318";Tend="1299";Tstart="1162";shortTE="F";uid="a2edf91a-9fb2-4273-ac89-49a08a0ffd98"
NW_007477841.1	RepeatMasker	Unknown	1	170	1425	-	.	ID="RND-6_FAMILY-62244";Tend="857";Tstart="688";shortTE="F";uid="d57a19c9-74cf-42fe-a8a9-47bbeea22ee7"
NW_007477842.1	RepeatMasker	Unknown	157	305	677	+	.	ID="RND-1_FAMILY-314";Tend="1442";Tstart="1296";shortTE="F";uid="44666005-bb11-461d-b051-cc6535e6da1b"
NW_007477846.1	RepeatMasker	SINE/tRNA-Meta	131	305	1288	-	.	ID="RND-1_FAMILY-97";Tend="995";Tstart="826";shortTE="F";uid="029ef135-d497-4305-b675-2027a251a026"
NW_007477847.1	RepeatMasker	SINE/ID	177	287	712	+	.	ID="RND-1_FAMILY-26";Tend="1330";Tstart="1206";shortTE="F";uid="5cf02400-203c-4446-ad99-f0568b7b7ce9"
NW_007477856.1	RepeatMasker	DNA/TcMar-Tc1	65	305	1732	-	.	ID="RND-1_FAMILY-627";Tend="1573";Tstart="1333";shortTE="F";uid="96c9dcdc-9e26-4074-adb3-abcc64f50bb0"
NW_007477857.1	RepeatMasker	DNA/Maverick	4	183	1214	-	.	ID="RND-1_FAMILY-84";Tend="954";Tstart="773";shortTE="F";uid="16cbfe71-8d52-4c6c-9461-7d6972aae0be"
NW_007387481.1	RepeatMasker	SINE/ID	200	605	938	+	.	ID="RND-1_FAMILY-4";Tend="947";Tstart="604";shortTE="F";uid="f2c8889b-0896-4d5c-afa3-3ac68da461ed"
NW_007387481.1	RepeatMasker	SINE/ID	1184	1408	1494	+	.	ID="RND-1_FAMILY-5";Tend="1740";Tstart="1517";shortTE="F";uid="81fd33c5-2c1b-4cf8-bd79-8766d354ce2b"
NW_007387481.1	RepeatMasker	DNA/TcMar-Tc1	1735	2051	1764	-	.	ID="rnd-1_family-366";Tend="1578";Tstart="1194";shortTE="F";uid="23aa0b32-760b-4057-a8b1-517deef3e413"
NW_007477861.1	RepeatMasker	Unknown	1	131	775	-	.	ID="RND-1_FAMILY-168";Tend="813";Tstart="687";shortTE="F";uid="e10d683c-9806-4d08-a5a6-a87a82aa7913"
NW_007477867.1	RepeatMasker	Unknown	1	298	2317	-	.	ID="RND-5_FAMILY-1582";Tend="842";Tstart="539";shortTE="F";uid="689ae77f-0535-4b34-8007-e884feca35c4"
NW_007477870.1	RepeatMasker	Unknown	189	305	572	-	.	ID="RND-6_FAMILY-4573";Tend="695";Tstart="584";shortTE="F";uid="af0c2d2d-ed2a-452e-86d0-a8bb62a9ccd0"
NW_007477871.1	RepeatMasker	Unknown	40	305	1914	-	.	ID="RND-4_FAMILY-2587";Tend="1369";Tstart="1102";shortTE="F";uid="a3360805-6cac-4dc8-a10d-504bc7f34250"
NW_007477878.1	RepeatMasker	Unknown	87	305	1891	-	.	ID="RND-6_FAMILY-1666";Tend="1029";Tstart="811";shortTE="F";uid="51f41fae-0e60-47ee-9e4e-195cda838817"
NW_007387483.1	RepeatMasker	SINE/5S	1239	1441	1119	-	.	ID="RND-1_FAMILY-103";Tend="855";Tstart="654";shortTE="F";uid="b9472682-061a-4a9d-b80f-f4da955d9ebb"
NW_007477881.1	RepeatMasker	Unknown	164	305	501	+	.	ID="RND-1_FAMILY-214";TEgroup="ctg_100442%7CRND-1_FAMILY-214%7C1";Tend="1147";Tstart="857";shortTE="T";uid="b91e8a3f-a8c8-405d-a981-d15e21e86287"
NW_007477881.1	RepeatMasker	LINE/RTE-BovB	19	173	531	-	.	ID="RND-6_FAMILY-4311";Tend="593";Tstart="427";shortTE="F";uid="e205f369-bf24-4a3a-a3d2-38da951c4a3a"
NW_007477882.1	RepeatMasker	LINE/L1-Tx1	37	305	862	-	.	ID="RND-1_FAMILY-1";Tend="1855";Tstart="1547";shortTE="F";uid="bbfc6720-d284-4164-a934-587e6beae9e2"
NW_007477887.1	RepeatMasker	Unknown	58	168	799	-	.	ID="RND-1_FAMILY-206";Tend="978";Tstart="866";shortTE="F";uid="166b0cc0-7b05-4da4-9023-e186fa78c300"
NW_007387484.1	RepeatMasker	Unknown	1556	2050	4184	-	.	ID="RND-1_FAMILY-708";Tend="1314";Tstart="826";shortTE="F";uid="53a23bc7-f2fd-4a86-b9c8-8de0574fb154"
NW_007477890.1	RepeatMasker	Unknown	80	300	1419	-	.	ID="RND-5_FAMILY-2144";Tend="1120";Tstart="919";shortTE="F";uid="dce0a38a-85e6-4272-a976-3568c819d188"
NW_007477891.1	RepeatMasker	RC/Helitron	199	305	804	-	.	ID="RND-5_FAMILY-3467";Tend="1274";Tstart="1166";shortTE="F";uid="afa5946e-ed4c-4785-8a99-6db18efa5576"
NW_007477894.1	RepeatMasker	Unknown	2	147	757	+	.	ID="RND-5_FAMILY-8766";Tend="1114";Tstart="1001";shortTE="F";uid="8d9373ff-782a-41dc-9d5c-2206b47e0a59"
NW_007477895.1	RepeatMasker	Satellite	3	301	1015	+	.	ID="RND-5_FAMILY-1961";Tend="1407";Tstart="1122";shortTE="F";uid="7b8df32b-cf70-425a-bef7-94d5f9582aa6"
NW_007477895.1	RepeatMasker	Unknown	92	305	1330	-	.	ID="RND-6_FAMILY-4482";Tend="2389";Tstart="2177";shortTE="F";uid="b6951cb2-5457-4661-be40-d5e92d981594"
NW_007387485.1	RepeatMasker	SINE/ID	1294	1737	2775	-	.	ID="RND-6_FAMILY-766";Tend="1767";Tstart="936";shortTE="F";uid="5a2c30c3-785b-4b2b-8991-7848248e4362"
NW_007387485.1	RepeatMasker	Unknown	674	799	933	-	.	ID="RND-5_FAMILY-5241";Tend="793";Tstart="668";shortTE="F";uid="056c9a28-9037-42a5-a726-4eec704c69cc"
NW_007477906.1	RepeatMasker	SINE/tRNA-Core	107	213	480	-	.	ID="RND-6_FAMILY-3547";Tend="1875";Tstart="1757";shortTE="F";uid="44780f01-9a97-46a9-ade3-c88a3826bf40"
NW_007387486.1	RepeatMasker	DNA/PIF-Harbinger	974	1283	1929	-	.	ID="RND-1_FAMILY-258";Tend="1453";Tstart="1099";shortTE="F";uid="606f7784-64f4-450a-9d55-e08140a7b461"
NW_007387486.1	RepeatMasker	Unknown	1279	1669	3401	-	.	ID="RND-6_FAMILY-13725";Tend="974";Tstart="585";shortTE="F";uid="760b166d-8550-4777-8523-21091588f053"
NW_007477909.1	RepeatMasker	Unknown	1	151	539	+	.	ID="RND-1_FAMILY-70";Tend="1047";Tstart="923";shortTE="F";uid="d14e02c9-4bf8-4fce-a839-a12c264cd634"
NW_007477911.1	RepeatMasker	Unknown	1	144	954	+	.	ID="RND-5_FAMILY-2138";Tend="978";Tstart="833";shortTE="F";uid="cc1b3b4c-30c4-44ba-a1dd-b26a53688840"
NW_007477912.1	RepeatMasker	SINE/5S	1	110	450	-	.	ID="RND-1_FAMILY-103";Tend="841";Tstart="740";shortTE="F";uid="d3aa356a-00f4-4d4f-8ccb-170c6d7c39b0"
NW_007477913.1	RepeatMasker	Unknown	190	304	866	+	.	ID="RND-1_FAMILY-48";Tend="804";Tstart="686";shortTE="F";uid="01bd9ac3-fdbc-47b4-a9bc-c40d8c6d756c"
NW_007477914.1	RepeatMasker	LTR/Gypsy	114	224	504	+	.	ID="RND-6_FAMILY-18136";Tend="1568";Tstart="1469";shortTE="F";uid="3dd683fd-e6ff-4134-9ad3-1fd740bdf49a"
NW_007477914.1	RepeatMasker	SINE/ID	8	108	666	-	.	ID="RND-1_FAMILY-9";Tend="876";Tstart="773";shortTE="F";uid="5ad9a27e-3d97-44ad-a083-47c9a05d3e9e"
NW_007477915.1	RepeatMasker	RC/Helitron	1	305	2685	-	.	ID="RND-1_FAMILY-308";Tend="1273";Tstart="965";shortTE="F";uid="365d7089-5a30-4a56-aaf7-8cf9e2036384"
NW_007477916.1	RepeatMasker	DNA	1	201	1669	+	.	ID="RND-1_FAMILY-23";Tend="1815";Tstart="1615";shortTE="F";uid="e4dff713-cfdc-4955-8a7c-a70dbca7f137"
NW_007477916.1	RepeatMasker	RC/Helitron	123	224	629	-	.	ID="RND-1_FAMILY-118";Tend="734";Tstart="635";shortTE="F";uid="249d21bb-82cd-4a51-9e68-8d7eb5f81a57"
NW_007387487.1	RepeatMasker	SINE/ID	152	326	997	+	.	ID="RND-1_FAMILY-16";Tend="1070";Tstart="906";shortTE="F";uid="0d440f55-b409-4f40-a5cb-b5e578d09564"
NW_007477926.1	RepeatMasker	Unknown	80	305	1791	+	.	ID="RND-6_FAMILY-62244";Tend="916";Tstart="691";shortTE="F";uid="f7b85074-e98c-4bed-92bb-733a6d000716"
NW_007387488.1	RepeatMasker	DNA/hAT-Tip100	12	159	1206	+	.	ID="RND-1_FAMILY-615";Tend="1131";Tstart="988";shortTE="F";uid="8248be88-7f1c-4bda-897b-23c5e33e3308"
NW_007477930.1	RepeatMasker	Unknown	79	199	474	-	.	ID="RND-1_FAMILY-191";Tend="895";Tstart="736";shortTE="F";uid="9424178d-4028-4c95-9e60-09ded690a3ae"
NW_007477933.1	RepeatMasker	Unknown	41	269	1547	+	.	ID="RND-6_FAMILY-20204";Tend="1748";Tstart="1521";shortTE="F";uid="44d65dae-af93-4836-b5a9-e5f94167b4da"
NW_007477933.1	RepeatMasker	SINE/ID	7	242	1644	-	.	ID="RND-1_FAMILY-16";Tend="1076";Tstart="868";shortTE="F";uid="a151170a-9aa7-4c04-9a45-a3806a1eab2b"
NW_007477935.1	RepeatMasker	LTR/Gypsy	159	299	549	+	.	ID="RND-6_FAMILY-19973";Tend="164";Tstart="34";shortTE="F";uid="559e0f8b-6e19-46df-90c1-8d56e00cac8c"
NW_007477936.1	RepeatMasker	Unknown	54	221	1028	-	.	ID="RND-5_FAMILY-8766";Tend="1152";Tstart="984";shortTE="F";uid="a6449cd8-f221-4185-9206-91ad3a6b9c58"
NW_007378444.1	RepeatMasker	Satellite	97939	98101	1406	+	.	ID="RND-1_FAMILY-725";Tend="1128";Tstart="966";shortTE="F";uid="03f5a3c8-ccbd-4de2-b20c-49a0d7bcd78c"
NW_007378444.1	RepeatMasker	LINE/RTE-BovB	81970	82215	1679	+	.	ID="RND-6_FAMILY-4311";Tend="617";Tstart="393";shortTE="F";uid="4923ea90-debe-4c2b-99e4-8704c52b370e"
NW_007378444.1	RepeatMasker	LINE/RTE-BovB	60521	60639	471	+	.	ID="RND-6_FAMILY-54328";Tend="1016";Tstart="910";shortTE="F";uid="08efb6df-5e7d-4503-8789-bba3c37afc54"
NW_007378444.1	RepeatMasker	Unknown	97326	97529	1552	+	.	ID="RND-1_FAMILY-136";Tend="1069";Tstart="866";shortTE="F";uid="669d5420-3c92-4487-a31e-22f768454e1b"
NW_007378444.1	RepeatMasker	SINE/5S	4802	4950	424	+	.	ID="RND-1_FAMILY-103";Tend="843";Tstart="678";shortTE="F";uid="8b89d32c-3ae5-4bb8-9bf5-6b634ad888e5"
NW_007378444.1	RepeatMasker	DNA/Academ-1	91369	91525	1272	+	.	ID="RND-6_FAMILY-734";Tend="2423";Tstart="2267";shortTE="F";uid="8ac2eaf3-913a-4883-98ee-2d9e7e7463d9"
NW_007378444.1	RepeatMasker	SINE/ID	104317	104548	1845	+	.	ID="RND-1_FAMILY-5";Tend="1758";Tstart="1538";shortTE="F";uid="7f7eaff2-ad48-427e-9c36-56434a1e793f"
NW_007378444.1	RepeatMasker	LINE/L2	90468	90588	428	+	.	ID="RND-1_FAMILY-428";Tend="816";Tstart="691";shortTE="F";uid="d2a4a2a1-9e13-4467-bfda-d83453f2f2ff"
NW_007378444.1	RepeatMasker	RC/Helitron	14048	14419	2673	+	.	ID="RND-6_FAMILY-7347";Tend="1377";Tstart="982";shortTE="F";uid="835f43c9-b014-4030-9355-b6568df41d14"
NW_007378444.1	RepeatMasker	Satellite	20646	21096	1129	+	.	ID="RND-5_FAMILY-1961";Tend="1765";Tstart="1248";shortTE="F";uid="00645975-3e0d-4d24-8330-a25a7b21e77e"
NW_007378444.1	RepeatMasker	SINE/ID	104998	105175	735	+	.	ID="RND-1_FAMILY-10";Tend="958";Tstart="812";shortTE="F";uid="21ab84f5-04c6-4b8a-88f4-179a1900aa3f"
NW_007378444.1	RepeatMasker	SINE/tRNA-Core	53038	53144	478	+	.	ID="RND-1_FAMILY-87";Tend="1834";Tstart="1730";shortTE="F";uid="e9cc780e-3a39-4f77-8038-b17db46c5ad3"
NW_007378444.1	RepeatMasker	SINE/tRNA-RTE	3128	3364	992	+	.	ID="RND-1_FAMILY-22";Tend="864";Tstart="391";shortTE="F";uid="57f6a467-916a-4966-a895-c4304e2ba5a9"
NW_007378444.1	RepeatMasker	Unknown	98781	98945	1285	+	.	ID="RND-1_FAMILY-136";Tend="1180";Tstart="1015";shortTE="F";uid="9b103a64-7620-4bb6-b3f8-3a3992e2aa15"
NW_007378444.1	RepeatMasker	Unknown	82898	83037	1175	+	.	ID="RND-5_FAMILY-2532";Tend="515";Tstart="376";shortTE="F";uid="96d4bfd6-fc60-4fff-88bd-de01d3a29eab"
NW_007378444.1	RepeatMasker	Unknown	107558	108028	3642	+	.	ID="RND-1_FAMILY-136";Tend="1331";Tstart="866";shortTE="F";uid="8bbeb6db-0701-4a53-a9de-cd065b1c428e"
NW_007378444.1	RepeatMasker	Unknown	53058	53164	595	+	.	ID="RND-1_FAMILY-166";Tend="941";Tstart="844";shortTE="F";uid="e8837895-2749-45b3-b815-3cf4b123757e"
NW_007378444.1	RepeatMasker	LINE/RTE-BovB	54933	55039	460	+	.	ID="RND-6_FAMILY-54328";Tend="1016";Tstart="927";shortTE="F";uid="144f464d-e44c-4289-a90d-ac4248330962"
NW_007378444.1	RepeatMasker	LINE/L2	90130	90252	435	+	.	ID="RND-1_FAMILY-428";Tend="816";Tstart="691";shortTE="F";uid="97ad62b9-93ec-40ac-9111-c9ededbd4ea7"
NW_007378444.1	RepeatMasker	DNA/hAT-hAT19	102369	102560	556	+	.	ID="rnd-6_family-24860";TEgroup="ctg_1005%7Crnd-6_family-24860%7C1";Tend="1913";Tstart="1748";shortTE="T";uid="520afcce-1bc4-4b86-b678-60ab5144d9ce"
NW_007378444.1	RepeatMasker	Satellite	99315	99515	1044	+	.	ID="RND-1_FAMILY-725";Tend="1293";Tstart="1095";shortTE="F";uid="6b2b8944-c316-4adb-bf41-f8b547fbd965"
NW_007378444.1	RepeatMasker	Unknown	104839	104997	1206	+	.	ID="RND-1_FAMILY-496";Tend="880";Tstart="722";shortTE="F";uid="1eb8b16e-cc7b-4864-9e8e-302efb4e3a9a"
NW_007378444.1	RepeatMasker	Unknown	94838	95077	1799	+	.	ID="RND-6_FAMILY-1666";Tend="1024";Tstart="799";shortTE="F";uid="ff7404c6-8c54-45d7-a13f-9a4cb6c9a714"
NW_007378444.1	RepeatMasker	Unknown	4948	5104	797	+	.	ID="RND-1_FAMILY-166";Tend="940";Tstart="780";shortTE="F";uid="220d6af5-2b76-4c67-acff-eb46ee0f33c0"
NW_007378444.1	RepeatMasker	DNA	110253	110376	766	+	.	ID="RND-1_FAMILY-23";Tend="1829";Tstart="1707";shortTE="F";uid="e4d9fb0c-14ff-49b5-97be-38ca20bd9f32"
NW_007378444.1	RepeatMasker	Unknown	9055	9238	1246	+	.	ID="RND-6_FAMILY-1666";Tend="1022";Tstart="842";shortTE="F";uid="569261eb-59a6-45d2-b52b-1e07d9e766de"
NW_007378444.1	RepeatMasker	Unknown	22145	22384	1949	+	.	ID="RND-6_FAMILY-62244";Tend="928";Tstart="688";shortTE="F";uid="068ff28d-b5e6-4106-bab9-5c36391c682b"
NW_007378444.1	RepeatMasker	Unknown	53315	53466	841	+	.	ID="RND-1_FAMILY-166";Tend="941";Tstart="789";shortTE="F";uid="fba51841-8429-4372-8b90-b8a86b190dec"
NW_007378444.1	RepeatMasker	SINE/ID	64777	64993	1790	+	.	ID="RND-1_FAMILY-9";Tend="1003";Tstart="787";shortTE="F";uid="ee3a0e37-2ad3-42b6-a726-9a90ae248816"
NW_007378444.1	RepeatMasker	Unknown	76707	76920	1673	+	.	ID="RND-5_FAMILY-2532";Tend="974";Tstart="760";shortTE="F";uid="71dbd51f-ead5-4354-95c3-5086fd22f59e"
NW_007378444.1	RepeatMasker	SINE/tRNA-Core	100434	100544	478	+	.	ID="RND-6_FAMILY-6951";Tend="1302";Tstart="1183";shortTE="F";uid="37fad35c-f54a-4e96-bbc4-a0094db160f0"
NW_007378444.1	RepeatMasker	Unknown	51742	51848	657	+	.	ID="RND-1_FAMILY-166";Tend="940";Tstart="838";shortTE="F";uid="ee18e1a2-f42c-4d32-bd45-d8a5c8c185b6"
NW_007378444.1	RepeatMasker	Unknown	112758	112865	774	+	.	ID="RND-1_FAMILY-93";Tend="935";Tstart="831";shortTE="F";uid="9387aef2-006c-45e1-9879-47e70670779d"
NW_007378444.1	RepeatMasker	Unknown	30516	30709	476	+	.	ID="RND-1_FAMILY-177";Tend="1315";Tstart="1121";shortTE="F";uid="7fa560bf-79f0-4cb5-84ed-b99efb9abc40"
NW_007378444.1	RepeatMasker	LINE/RTE-BovB	54174	54281	474	+	.	ID="RND-6_FAMILY-54328";Tend="1016";Tstart="910";shortTE="F";uid="4bb9c169-4f28-41bc-bf29-221ec5a9b7ca"
NW_007378444.1	RepeatMasker	Unknown	52521	52776	896	+	.	ID="RND-1_FAMILY-166";TEgroup="ctg_1005%7CRND-1_FAMILY-166%7C1";Tend="940";Tstart="789";shortTE="F";uid="c97fb2d1-5ea8-4fb6-9b3b-88814409e305"
NW_007378444.1	RepeatMasker	SINE/ID	106001	106203	1210	+	.	ID="RND-1_FAMILY-5";Tend="1745";Tstart="1539";shortTE="F";uid="468f9dd9-2de7-4c60-92a7-ae17d5e34d69"
NW_007378444.1	RepeatMasker	SINE/tRNA-Meta	80307	80459	1164	-	.	ID="RND-1_FAMILY-97";Tend="986";Tstart="834";shortTE="F";uid="596d1ce9-bc78-4cba-985e-84b94a1b245e"
NW_007378444.1	RepeatMasker	Unknown	16281	16625	2896	-	.	ID="RND-6_FAMILY-3294";Tend="346";Tstart="1";shortTE="F";uid="63ef96e3-544d-45dc-9121-1ee4fd716819"
NW_007378444.1	RepeatMasker	SINE/tRNA-Meta	79452	79607	1079	-	.	ID="RND-1_FAMILY-97";Tend="986";Tstart="834";shortTE="F";uid="ec3c253d-5c96-438a-bb9f-646877576a22"
NW_007378444.1	RepeatMasker	LINE/RTE-RTE	16529	16836	2670	-	.	ID="RND-6_FAMILY-5897";Tend="799";Tstart="492";shortTE="F";uid="250db62b-157b-45b8-9e44-9655e850a8bc"
NW_007378444.1	RepeatMasker	Satellite	82791	82901	487	-	.	ID="RND-1_FAMILY-674";Tend="978";Tstart="870";shortTE="F";uid="694a538e-adb5-481a-bab3-53297f6493f6"
NW_007378444.1	RepeatMasker	Unknown	98312	98412	445	-	.	ID="RND-1_FAMILY-70";Tend="1045";Tstart="947";shortTE="F";uid="2190da73-73d8-4b07-8942-7b4bec91d3f2"
NW_007378444.1	RepeatMasker	DNA/TcMar-Tc1	109032	109235	1247	-	.	ID="RND-1_FAMILY-366";Tend="1575";Tstart="1335";shortTE="F";uid="7b7ddd50-8598-4446-9bd6-fa0231d72d98"
NW_007378444.1	RepeatMasker	DNA/Sola-2	27547	28178	3922	-	.	ID="RND-1_FAMILY-789";Tend="1309";Tstart="700";shortTE="F";uid="2ee1e960-fc87-469e-81e4-075ad7ee253f"
NW_007378444.1	RepeatMasker	LINE/RTE-BovB	102149	102361	1329	-	.	ID="RND-6_FAMILY-4311";Tend="618";Tstart="405";shortTE="F";uid="879952fc-76f9-407f-9c35-245618aae3d7"
NW_007378444.1	RepeatMasker	Unknown	36415	36554	557	-	.	ID="RND-1_FAMILY-70";Tend="1044";Tstart="921";shortTE="F";uid="6a9a7ef9-1e0a-4922-9fe0-7d0baad06df7"
NW_007378444.1	RepeatMasker	Unknown	2915	3127	1450	-	.	ID="RND-6_FAMILY-1666";Tend="1021";Tstart="812";shortTE="F";uid="420d4315-fff3-42b3-baa5-f9654786ceda"
NW_007378444.1	RepeatMasker	Unknown	19964	20240	2171	-	.	ID="RND-1_FAMILY-177";Tend="1575";Tstart="1299";shortTE="F";uid="206d38e9-c3b0-4512-9528-8718c1dda385"
NW_007378444.1	RepeatMasker	SINE/ID	3213	3395	1189	-	.	ID="RND-1_FAMILY-16";Tend="1075";Tstart="896";shortTE="F";uid="882fd100-8d01-4f8b-99db-0a933ec3bfd9"
NW_007378444.1	RepeatMasker	Unknown	95117	95391	1455	-	.	ID="RND-5_FAMILY-1000";TEgroup="ctg_1005%7CRND-5_FAMILY-1000%7C1";Tend="1336";Tstart="776";shortTE="F";uid="a2212d83-3885-4739-b181-6ff80bf71487"
NW_007378444.1	RepeatMasker	Unknown	74723	74838	712	-	.	ID="RND-6_FAMILY-427";Tend="1027";Tstart="916";shortTE="F";uid="061fe1a7-ca22-4f8f-b427-a5052f832f85"
NW_007378444.1	RepeatMasker	Unknown	41349	41845	2443	-	.	ID="RND-1_FAMILY-177";Tend="1728";Tstart="1187";shortTE="F";uid="f3df891c-88b9-41c6-a36f-cc675c284d68"
NW_007378444.1	RepeatMasker	DNA/hAT-Tip100	58110	58536	3741	-	.	ID="RND-1_FAMILY-251";Tend="1292";Tstart="866";shortTE="F";uid="ceac31ac-4bc0-49a1-b0fd-ee8fa069868c"
NW_007378444.1	RepeatMasker	SINE/tRNA-Core	52536	52760	633	-	.	ID="RND-1_FAMILY-87";TEgroup="ctg_1005%7CRND-1_FAMILY-87%7C1";Tend="1834";Tstart="1705";shortTE="F";uid="e4516832-3bbe-40ae-beab-373014930dd2"
NW_007378444.1	RepeatMasker	Unknown	102396	102536	579	-	.	ID="RND-1_FAMILY-195";Tend="1143";Tstart="999";shortTE="F";uid="6cea305c-360b-41ca-a300-b4dd0f175bed"
NW_007378444.1	RepeatMasker	Unknown	103938	104158	1750	-	.	ID="RND-6_FAMILY-13086";Tend="643";Tstart="422";shortTE="F";uid="739b95cb-3490-4edc-b9a7-d5ab8ac2a8d0"
NW_007378444.1	RepeatMasker	Unknown	88185	88300	712	-	.	ID="RND-6_FAMILY-427";Tend="1027";Tstart="916";shortTE="F";uid="ceff8d6a-2f44-44ae-8b68-d7117ad7f3a7"
NW_007378444.1	RepeatMasker	Unknown	101167	101305	505	-	.	ID="RND-1_FAMILY-401";Tend="929";Tstart="781";shortTE="F";uid="99c1045b-b4a9-4ea5-8294-552eb3c00541"
NW_007378444.1	RepeatMasker	RC/Helitron	22426	22543	767	-	.	ID="RND-6_FAMILY-7347";Tend="1377";Tstart="1259";shortTE="F";uid="baae059b-7d8f-451f-bf95-b2df2ff3d65a"
NW_007378444.1	RepeatMasker	Unknown	54383	54493	703	-	.	ID="RND-1_FAMILY-166";Tend="936";Tstart="831";shortTE="F";uid="f2a6806c-a7ff-45f9-9625-50f91c4eb5ee"
NW_007378444.1	RepeatMasker	Unknown	36102	36233	556	-	.	ID="RND-1_FAMILY-70";Tend="1036";Tstart="921";shortTE="F";uid="8b0bb212-0633-4aed-ac28-c56bdacbc5f1"
NW_007378444.1	RepeatMasker	SINE/5S	48864	49114	955	-	.	ID="RND-1_FAMILY-103";Tend="904";Tstart="665";shortTE="F";uid="7f8276d4-81a8-4b18-b127-ee3d6453bf61"
NW_007378444.1	RepeatMasker	LINE/Penelope	95661	95788	616	-	.	ID="RND-5_FAMILY-7616";Tend="1140";Tstart="1012";shortTE="F";uid="b98d7810-88b0-42cc-82a8-1d30125504e7"
NW_007378444.1	RepeatMasker	LINE/RTE-RTE	16003	16282	2456	-	.	ID="RND-6_FAMILY-5897";Tend="1482";Tstart="1203";shortTE="F";uid="8be43cf9-8fbc-4466-ba41-b58785138e79"
NW_007378444.1	RepeatMasker	Unknown	110397	110922	2617	-	.	ID="RND-5_FAMILY-2138";Tend="978";Tstart="467";shortTE="F";uid="a18a8d13-add9-4ba9-ae44-2cb81d3cb175"
NW_007378444.1	RepeatMasker	Unknown	74248	74359	696	-	.	ID="RND-6_FAMILY-427";Tend="1025";Tstart="916";shortTE="F";uid="a2a90874-4588-45c7-826b-5a85f2ddea3c"
NW_007378444.1	RepeatMasker	Unknown	101685	101829	933	-	.	ID="RND-1_FAMILY-48";Tend="854";Tstart="693";shortTE="F";uid="2033d014-ab6e-40ef-93e1-787818ef957d"
NW_007378444.1	RepeatMasker	Unknown	18366	18926	3277	-	.	ID="RND-1_FAMILY-123";Tend="1290";Tstart="691";shortTE="F";uid="5c2cc0d4-2e03-478e-8e8f-9b9d05ac74a8"
NW_007387489.1	RepeatMasker	DNA/hAT-Charlie	1938	2047	802	-	.	ID="RND-5_FAMILY-138";Tend="1034";Tstart="925";shortTE="F";uid="e20db1e6-74e5-475a-8678-3656a730ffa6"
NW_007477950.1	RepeatMasker	Unknown	134	305	956	-	.	ID="RND-1_FAMILY-52";Tend="1069";Tstart="891";shortTE="F";uid="870f74bb-3ce6-49e9-9d97-ad9fbd25f76f"
NW_007387491.1	RepeatMasker	Unknown	702	900	1128	-	.	ID="RND-1_FAMILY-133";Tend="1102";Tstart="904";shortTE="F";uid="fc6be732-b347-4f16-a4ea-d11206a40123"
NW_007477962.1	RepeatMasker	SINE/tRNA-Core	180	305	1070	-	.	ID="RND-6_FAMILY-3547";Tend="1898";Tstart="1773";shortTE="F";uid="6db984a7-6dc3-469f-b0bd-d9525c342672"
NW_007477962.1	RepeatMasker	Unknown	21	130	686	-	.	ID="RND-1_FAMILY-70";Tend="1041";Tstart="918";shortTE="F";uid="e7b29ab5-b836-4540-8466-444cc95c687a"
NW_007477964.1	RepeatMasker	Unknown	112	229	634	+	.	ID="RND-1_FAMILY-70";Tend="1032";Tstart="915";shortTE="F";uid="acf2b8d2-1fba-4059-9bbf-64f501b94cef"
NW_007477965.1	RepeatMasker	DNA/hAT-Blackjack	77	305	1935	-	.	ID="RND-6_FAMILY-9775";Tend="1279";Tstart="1049";shortTE="F";uid="bd14a419-ab22-418b-b2fc-87978b9a212e"
NW_007477966.1	RepeatMasker	Unknown	38	174	1196	+	.	ID="RND-6_FAMILY-29318";Tend="1299";Tstart="1164";shortTE="F";uid="48b87590-2959-464d-98e1-2b9b718976ce"
NW_007387492.1	RepeatMasker	SINE/5S	1353	1496	777	-	.	ID="RND-1_FAMILY-103";Tend="893";Tstart="735";shortTE="F";uid="3f92bf2e-74f4-43a2-853a-56253d3dda6b"
NW_007477969.1	RepeatMasker	Unknown	1	305	2583	-	.	ID="RND-6_FAMILY-62244";Tend="1056";Tstart="750";shortTE="F";uid="83f37914-7536-4e4b-bb6e-110921213ff2"
NW_007477970.1	RepeatMasker	Unknown	7	201	569	-	.	ID="RND-6_FAMILY-2666";Tend="1680";Tstart="1485";shortTE="F";uid="fe096d76-084d-4694-8cb2-80be3ada3b14"
NW_007477977.1	RepeatMasker	LTR/Gypsy	2	120	879	+	.	ID="RND-6_FAMILY-6192";Tend="1802";Tstart="1681";shortTE="F";uid="862f418a-6551-4b82-9021-bc18cf87f196"
NW_007477978.1	RepeatMasker	DNA/Academ-1	77	305	1980	+	.	ID="RND-5_FAMILY-639";Tend="1043";Tstart="819";shortTE="F";uid="d93a529c-c9ab-4998-a840-52b799ea4eb6"
NW_007387493.1	RepeatMasker	Unknown	10037	10415	2528	+	.	ID="RND-1_FAMILY-155";Tend="1551";Tstart="797";shortTE="F";uid="e31d381c-457f-4566-b90d-8d6d39ad143c"
NW_007387493.1	RepeatMasker	DNA/TcMar-Tc1	12143	12360	1223	+	.	ID="RND-1_FAMILY-574";Tend="1442";Tstart="1229";shortTE="F";uid="5cad1705-f6e5-4d6f-83c1-8093f46683d1"
NW_007387493.1	RepeatMasker	DNA/TcMar-Tc1	11563	12141	1507	+	.	ID="RND-1_FAMILY-574";TEgroup="ctg_10054%7CRND-1_FAMILY-574%7C1";Tend="1353";Tstart="930";shortTE="F";uid="460bcb3a-229b-461f-9da2-2f0436649d9e"
NW_007387493.1	RepeatMasker	Unknown	550	900	2548	-	.	ID="RND-6_FAMILY-17341";Tend="1194";Tstart="831";shortTE="F";uid="bc6fe585-7ea0-43af-9e63-92f25544dcc9"
NW_007387493.1	RepeatMasker	Unknown	10361	11063	2631	-	.	ID="RND-6_FAMILY-17341";Tend="1170";Tstart="496";shortTE="F";uid="566599ff-50b4-4370-a188-6a98743f287d"
NW_007387493.1	RepeatMasker	SINE/tRNA-Meta	201	326	1011	-	.	ID="RND-1_FAMILY-97";Tend="1005";Tstart="883";shortTE="F";uid="087d0bb1-188e-4457-8b84-e6ec24204dc3"
NW_007477981.1	RepeatMasker	LTR	164	294	680	-	.	ID="RND-6_FAMILY-548";Tend="1110";Tstart="990";shortTE="F";uid="6eb269e9-47e5-4a85-b3ab-c2ffa29a722e"
NW_007477982.1	RepeatMasker	RC/Helitron	172	305	805	-	.	ID="RND-1_FAMILY-118";Tend="1499";Tstart="1314";shortTE="F";uid="d3bf3253-6c94-4f14-92a1-ccd0486e8d41"
NW_007477983.1	RepeatMasker	DNA/hAT-hATm	1	186	1157	+	.	ID="RND-6_FAMILY-23";Tend="1899";Tstart="1716";shortTE="F";uid="0edd20f5-8e07-45f6-9d9e-3c9017bc75c3"
NW_007477987.1	RepeatMasker	DNA/hAT-Blackjack	1	187	1562	+	.	ID="RND-1_FAMILY-91";Tend="1846";Tstart="1660";shortTE="F";uid="1f8df7a1-caab-412e-a385-11cb10ed1e76"
NW_007387494.1	RepeatMasker	DNA/Maverick	562	688	633	+	.	ID="RND-1_FAMILY-185";Tend="812";Tstart="674";shortTE="F";uid="70512704-8440-454e-804d-b6a8eedf7068"
NW_007387494.1	RepeatMasker	SINE/5S	1448	1605	676	+	.	ID="RND-1_FAMILY-103";Tend="808";Tstart="655";shortTE="F";uid="7b42355f-499a-49f3-ae88-676aec2caef8"
NW_007477991.1	RepeatMasker	Unknown	1	130	1070	+	.	ID="RND-5_FAMILY-8072";Tend="856";Tstart="727";shortTE="F";uid="a528aa3b-e380-4d69-b190-7b1b48012956"
NW_007477992.1	RepeatMasker	Unknown	1	220	1835	+	.	ID="RND-1_FAMILY-844";Tend="1076";Tstart="847";shortTE="F";uid="683152be-ce02-4748-a47c-d01a6dd2ab1a"
NW_007477995.1	RepeatMasker	Unknown	16	166	898	+	.	ID="RND-1_FAMILY-52";Tend="1054";Tstart="923";shortTE="F";uid="59a70e5f-7fe2-4a5b-9baa-a7051e6a5ef4"
NW_007477996.1	RepeatMasker	DNA/TcMar-Tc1	151	254	588	+	.	ID="RND-1_FAMILY-182";Tend="980";Tstart="873";shortTE="F";uid="d876c0cf-4ddd-4656-bb49-d96f41650b26"
NW_007477998.1	RepeatMasker	SINE/B4	1	179	932	-	.	ID="RND-5_FAMILY-761";Tend="883";Tstart="713";shortTE="F";uid="2ce10f34-c782-4de6-92cf-1c4877d4dac9"
NW_007387495.1	RepeatMasker	Unknown	1080	1226	1005	+	.	ID="RND-5_FAMILY-1517";Tend="705";Tstart="558";shortTE="F";uid="e51c6a00-7f81-4b7d-bab3-6e7290452f92"
NW_007478006.1	RepeatMasker	Satellite	1	286	2274	+	.	ID="RND-6_FAMILY-2981";Tend="1358";Tstart="1073";shortTE="F";uid="6bc2701e-e7f9-49e7-b0a7-e19df198a69e"
NW_007478008.1	RepeatMasker	Unknown	1	305	2698	+	.	ID="RND-5_FAMILY-2144";Tend="1352";Tstart="1048";shortTE="F";uid="b44a01a8-881f-4d67-8cec-d87501cd8a43"
NW_007478010.1	RepeatMasker	Unknown	17	152	647	+	.	ID="RND-1_FAMILY-0";Tend="437";Tstart="301";shortTE="F";uid="b0c0d1d9-9641-44c9-83e9-684a0fb23b2d"
NW_007478010.1	RepeatMasker	Unknown	56	291	1862	-	.	ID="RND-6_FAMILY-20204";Tend="1721";Tstart="1485";shortTE="F";uid="dd7efb7d-8b49-4e52-ae3d-d2cef4f10ec5"
NW_007478012.1	RepeatMasker	LTR/Pao	40	293	461	+	.	ID="BEL-4_DTA-I";Tend="2727";Tstart="2552";shortTE="F";uid="2434b06f-9cb1-4f1b-851b-1528b7446e25"
NW_007387497.1	RepeatMasker	LINE/L1-Tx1	1511	1699	665	+	.	ID="RND-1_FAMILY-1";Tend="1791";Tstart="1598";shortTE="F";uid="14910067-d458-47b8-bfe4-59c0e79ad221"
NW_007478028.1	RepeatMasker	RC/Helitron	62	246	1258	-	.	ID="RND-6_FAMILY-8282";Tend="983";Tstart="801";shortTE="F";uid="e83f756e-e116-4d17-8ca7-8971606105f4"
NW_007387498.1	RepeatMasker	Unknown	10191	10460	695	+	.	ID="RND-6_FAMILY-8826";TEgroup="ctg_10059%7CRND-6_FAMILY-8826%7C1";Tend="972";Tstart="869";shortTE="F";uid="d9f286a1-901e-412b-9cab-60955626eda7"
NW_007387498.1	RepeatMasker	Unknown	9142	9292	1252	-	.	ID="RND-6_FAMILY-44247";Tend="817";Tstart="668";shortTE="F";uid="ac5c312b-61a8-4145-8c23-d2854872fb80"
NW_007387498.1	RepeatMasker	Unknown	8772	9011	2029	-	.	ID="RND-5_FAMILY-3163";Tend="1041";Tstart="803";shortTE="F";uid="2da52605-3be2-46a4-9ede-48182f35fbc2"
NW_007387498.1	RepeatMasker	SINE/tRNA-RTE	109	417	2781	-	.	ID="RND-6_FAMILY-31686";Tend="1280";Tstart="972";shortTE="F";uid="900ae2f6-b673-4cc4-a8b0-fb3c5ddd58cb"
NW_007387498.1	RepeatMasker	LTR/Gypsy	10857	11124	1504	-	.	ID="RND-1_FAMILY-60";Tend="1276";Tstart="982";shortTE="F";uid="2560e217-0e5b-4637-b1a4-4b538970796e"
NW_007387498.1	RepeatMasker	Unknown	3317	3530	1127	-	.	ID="RND-5_FAMILY-11137";Tend="968";Tstart="761";shortTE="F";uid="85bd2f35-c261-4e62-b68e-9c5b76fb2ad7"
NW_007387498.1	RepeatMasker	SINE/B4	19615	19875	2379	-	.	ID="RND-2_FAMILY-91";Tend="1146";Tstart="887";shortTE="F";uid="19c0840f-a090-4ca3-bdab-01a4265eec4b"
NW_007387498.1	RepeatMasker	Unknown	11515	11623	498	-	.	ID="RND-1_FAMILY-605";Tend="982";Tstart="882";shortTE="F";uid="2edffba0-dc12-4268-96fd-da94690cf8aa"
NW_007387498.1	RepeatMasker	LINE/RTE-BovB	10527	10642	454	-	.	ID="RTE-54_LMI";Tend="3233";Tstart="3118";shortTE="F";uid="781ca8b7-213f-439e-bec9-84cd49e8a814"
NW_007478034.1	RepeatMasker	Satellite	1	303	2675	+	.	ID="RND-1_FAMILY-754";Tend="839";Tstart="536";shortTE="F";uid="584d7809-08bc-40f8-8350-ebe8d3c1c7a8"
NW_007478035.1	RepeatMasker	Unknown	174	305	417	+	.	ID="RND-1_FAMILY-458";Tend="2431";Tstart="2308";shortTE="F";uid="ec422535-e1f7-465e-b6c5-6a4a6340d8f1"
NW_007378445.1	RepeatMasker	Unknown	42638	42813	735	+	.	ID="RND-5_FAMILY-5474";Tend="644";Tstart="445";shortTE="F";uid="7fb369f7-b10c-411c-bb72-904d1f70d907"
NW_007378445.1	RepeatMasker	SINE/ID	2103	2239	1025	+	.	ID="RND-1_FAMILY-15";Tend="805";Tstart="665";shortTE="F";uid="32914d02-5a3b-4038-97d8-57e82adb76a4"
NW_007378445.1	RepeatMasker	Unknown	155695	155809	537	+	.	ID="RND-6_FAMILY-62244";Tend="798";Tstart="689";shortTE="F";uid="5fbe1d01-09d5-41ce-833b-f0594c505106"
NW_007378445.1	RepeatMasker	Unknown	37924	38204	2156	+	.	ID="RND-6_FAMILY-45419";Tend="929";Tstart="668";shortTE="F";uid="ac2efc7f-01f2-4928-ac72-b59a753d2d74"
NW_007378445.1	RepeatMasker	Unknown	354	539	1414	+	.	ID="RND-6_FAMILY-44247";Tend="836";Tstart="674";shortTE="F";uid="64e76a6a-2cf4-4d48-88a2-2c4e8136d871"
NW_007378445.1	RepeatMasker	Unknown	111281	111466	1359	+	.	ID="RND-1_FAMILY-131";Tend="595";Tstart="415";shortTE="F";uid="d17fb9b6-9720-4ee6-86b5-a4d33753db09"
NW_007378445.1	RepeatMasker	Satellite	60050	60197	528	+	.	ID="RND-6_FAMILY-2981";Tend="931";Tstart="780";shortTE="F";uid="129e10b1-7de2-4132-98e4-800188a793f9"
NW_007378445.1	RepeatMasker	SINE/tRNA-RTE	135630	135928	2389	+	.	ID="RND-1_FAMILY-100";Tend="1041";Tstart="747";shortTE="F";uid="4e922c92-1650-4d9f-bfef-9ea3190891ec"
NW_007378445.1	RepeatMasker	Unknown	94	294	1639	+	.	ID="RND-1_FAMILY-407";Tend="977";Tstart="779";shortTE="F";uid="e87905db-a612-44e3-a6ed-cf5c67299abe"
NW_007378445.1	RepeatMasker	RC/Helitron	123895	124228	2043	+	.	ID="RND-1_FAMILY-118";Tend="1498";Tstart="1187";shortTE="F";uid="ee1e22aa-4df0-4d72-acc0-d40e468f9e52"
NW_007378445.1	RepeatMasker	Unknown	129737	129923	416	+	.	ID="RND-1_FAMILY-48";Tend="866";Tstart="691";shortTE="F";uid="110cc0a8-92be-44bc-978c-96e9a453ded0"
NW_007378445.1	RepeatMasker	Unknown	13701	13821	526	+	.	ID="RND-1_FAMILY-0";Tend="1082";Tstart="958";shortTE="F";uid="afa98c08-31f1-4026-8f1b-34e468973908"
NW_007378445.1	RepeatMasker	LINE/CR1	39969	40070	650	+	.	ID="RND-6_FAMILY-18833";Tend="785";Tstart="689";shortTE="F";uid="9346b8cb-e5cb-4aef-9157-a4faee5d45ab"
NW_007378445.1	RepeatMasker	Unknown	82477	82624	1088	+	.	ID="RND-1_FAMILY-513";Tend="746";Tstart="599";shortTE="F";uid="ec35e8af-9101-4ca6-b109-7f1804446c74"
NW_007378445.1	RepeatMasker	Unknown	114126	114259	683	+	.	ID="RND-5_FAMILY-768";Tend="267";Tstart="140";shortTE="F";uid="cf65c08e-6ef7-445f-bdfe-512338a0e254"
NW_007378445.1	RepeatMasker	DNA/TcMar-Tc1	28189	28540	2694	+	.	ID="RND-1_FAMILY-366";Tend="1211";Tstart="816";shortTE="F";uid="cd8867c2-d6eb-494c-84af-e7084cbf6418"
NW_007378445.1	RepeatMasker	Unknown	98427	98692	1948	+	.	ID="RND-1_FAMILY-64";Tend="1479";Tstart="989";shortTE="F";uid="399ced55-be42-415c-91d7-adcf50bbb9b7"
NW_007378445.1	RepeatMasker	DNA/Maverick	52041	52268	809	+	.	ID="RND-1_FAMILY-185";Tend="894";Tstart="690";shortTE="F";uid="85bb8d58-c38e-417f-9f86-63d31ebdc6ea"
NW_007378445.1	RepeatMasker	RC/Helitron	108392	108631	1746	+	.	ID="RND-1_FAMILY-670";Tend="1421";Tstart="1186";shortTE="F";uid="c1ee6b47-cb51-485c-b33f-43aedcf05b6d"
NW_007378445.1	RepeatMasker	DNA	92946	93089	897	+	.	ID="RND-6_FAMILY-1029";Tend="941";Tstart="801";shortTE="F";uid="5f32d819-07b2-499d-a5ab-e40d1b83a114"
NW_007378445.1	RepeatMasker	LTR/Gypsy	150936	151140	1609	+	.	ID="RND-5_FAMILY-3276";Tend="824";Tstart="617";shortTE="F";uid="47994f1a-ef9b-4025-9549-d07150d9c9c9"
NW_007378445.1	RepeatMasker	Unknown	78475	78618	555	+	.	ID="RND-1_FAMILY-70";Tend="1033";Tstart="918";shortTE="F";uid="ddbe8974-dbff-4702-b859-45728db24b59"
NW_007378445.1	RepeatMasker	LINE/L2	34760	35016	536	+	.	ID="RND-6_FAMILY-697";TEgroup="ctg_1006%7CRND-6_FAMILY-697%7C1";Tend="1376";Tstart="1121";shortTE="F";uid="75620993-2e48-411e-8732-3b3aad05968c"
NW_007378445.1	RepeatMasker	Unknown	46945	47375	3307	+	.	ID="RND-1_FAMILY-155";Tend="1295";Tstart="631";shortTE="F";uid="f75a2476-1d35-4c98-894c-24a5a4489ba5"
NW_007378445.1	RepeatMasker	Unknown	42807	43021	1768	+	.	ID="RND-6_FAMILY-12407";Tend="1050";Tstart="830";shortTE="F";uid="c0c31878-2146-445e-8004-bf0fda60af54"
NW_007378445.1	RepeatMasker	DNA/Crypton-I	81879	82277	532	+	.	ID="RND-5_FAMILY-277";Tend="557";Tstart="116";shortTE="F";uid="91b1050a-4477-42c0-b944-bde0397a1b61"
NW_007378445.1	RepeatMasker	Unknown	118168	118287	499	+	.	ID="RND-6_FAMILY-10325";Tend="164";Tstart="44";shortTE="F";uid="155c3ca8-2cd4-4ae4-b3a3-f0793b1073f5"
NW_007378445.1	RepeatMasker	RC/Helitron	128736	129258	2216	+	.	ID="RND-1_FAMILY-305";Tend="1478";Tstart="845";shortTE="F";uid="3c3efed5-a140-4497-b4c6-191875b09d19"
NW_007378445.1	RepeatMasker	LTR/Gypsy	145198	145513	685	+	.	ID="RND-5_FAMILY-3276";TEgroup="ctg_1006%7CRND-5_FAMILY-3276%7C1";Tend="713";Tstart="617";shortTE="T";uid="37169666-8744-4fdc-b4bd-9e122b9d41bf"
NW_007378445.1	RepeatMasker	Unknown	106277	106475	892	+	.	ID="RND-6_FAMILY-1666";Tend="981";Tstart="802";shortTE="F";uid="f8496181-d44a-4eb6-827d-0f37a092c381"
NW_007378445.1	RepeatMasker	SINE/tRNA-Meta	51042	51189	616	+	.	ID="RND-1_FAMILY-97";Tend="990";Tstart="835";shortTE="F";uid="1c1d47e2-a282-4edf-89d7-bfa9b17a91cb"
NW_007378445.1	RepeatMasker	SINE/B4	6851	7109	2334	+	.	ID="RND-2_FAMILY-91";Tend="1146";Tstart="889";shortTE="F";uid="ed9be31a-d930-4b77-b182-9b17723eba0b"
NW_007378445.1	RepeatMasker	SINE/5S	18664	18914	1059	+	.	ID="RND-1_FAMILY-103";Tend="898";Tstart="659";shortTE="F";uid="21eae9c3-7fbf-4720-ac14-8adfb1b292c4"
NW_007378445.1	RepeatMasker	Unknown	124506	124610	629	+	.	ID="RND-1_FAMILY-48";Tend="860";Tstart="680";shortTE="F";uid="6461c30b-00f8-4699-b35b-25b5c4cf9bcd"
NW_007378445.1	RepeatMasker	Unknown	40831	40941	878	+	.	ID="RND-1_FAMILY-94";Tend="833";Tstart="728";shortTE="F";uid="a8420df8-02bd-4d9e-98aa-90dcb1d5e308"
NW_007378445.1	RepeatMasker	Satellite	65759	65897	508	+	.	ID="RND-6_FAMILY-2981";Tend="918";Tstart="780";shortTE="F";uid="fc6d98a1-887a-4e68-b80d-ad35ab7f8555"
NW_007378445.1	RepeatMasker	SINE/5S	16290	16516	899	+	.	ID="RND-1_FAMILY-103";Tend="898";Tstart="683";shortTE="F";uid="ddbd09f5-953c-4a90-88e3-363674ded5f9"
NW_007378445.1	RepeatMasker	Unknown	30773	31427	4672	+	.	ID="RND-5_FAMILY-2144";Tend="1529";Tstart="900";shortTE="F";uid="79ecea78-9319-448c-bb85-974cca230aae"
NW_007378445.1	RepeatMasker	Unknown	113319	113819	3785	+	.	ID="RND-1_FAMILY-94";Tend="1168";Tstart="651";shortTE="F";uid="6acf89ae-135d-42eb-9b7d-a53e1d7365de"
NW_007378445.1	RepeatMasker	SINE/5S	125859	126063	441	+	.	ID="RND-1_FAMILY-103";TEgroup="ctg_1006%7CRND-1_FAMILY-103%7C1";Tend="714";Tstart="659";shortTE="T";uid="cfcec0d7-db81-46d9-8878-b2cec30747fa"
NW_007378445.1	RepeatMasker	Unknown	49588	49718	816	+	.	ID="RND-5_FAMILY-5474";Tend="691";Tstart="567";shortTE="F";uid="bad58aa9-3a3e-4675-80a3-fdf4509fd002"
NW_007378445.1	RepeatMasker	Unknown	45942	46083	934	+	.	ID="RND-1_FAMILY-190";Tend="825";Tstart="688";shortTE="F";uid="267fe55b-8e48-4078-bcf8-be64fa8f0ed4"
NW_007378445.1	RepeatMasker	LINE/RTE-BovB	44826	45032	530	+	.	ID="RND-6_FAMILY-1248";Tend="817";Tstart="601";shortTE="F";uid="a81463fa-5241-4311-aaa5-24e0c1ff3ba5"
NW_007378445.1	RepeatMasker	Unknown	33586	33834	801	+	.	ID="RND-1_FAMILY-155";TEgroup="ctg_1006%7CRND-1_FAMILY-155%7C1";Tend="1715";Tstart="896";shortTE="T";uid="94c4d9da-b8c9-44c3-a86e-2d0639f55461"
NW_007378445.1	RepeatMasker	Unknown	39572	39695	879	+	.	ID="RND-1_FAMILY-138";Tend="767";Tstart="631";shortTE="F";uid="e1427bfc-90f9-4a08-888a-1631e73b929c"
NW_007378445.1	RepeatMasker	LINE/L2	146122	146231	509	+	.	ID="RND-1_FAMILY-428";Tend="798";Tstart="684";shortTE="F";uid="e09b7ee5-1d98-4eb2-afd2-fb7d609cd5b8"
NW_007378445.1	RepeatMasker	Unknown	75552	75758	774	+	.	ID="RND-1_FAMILY-52";Tend="1139";Tstart="926";shortTE="F";uid="4b42d153-ac8e-49ac-8545-b41d8ecd57a8"
NW_007378445.1	RepeatMasker	DNA/Crypton-I	71861	72256	618	+	.	ID="RND-5_FAMILY-277";Tend="557";Tstart="117";shortTE="F";uid="6f7a7a8f-8786-4f36-a3a6-adba322cb9ad"
NW_007378445.1	RepeatMasker	Unknown	47760	47927	1411	+	.	ID="RND-1_FAMILY-243";Tend="933";Tstart="770";shortTE="F";uid="c5669121-699b-4e93-9d25-b847b8b64e5e"
NW_007378445.1	RepeatMasker	Unknown	80022	80177	483	+	.	ID="RND-1_FAMILY-70";Tend="1062";Tstart="917";shortTE="F";uid="253f6290-51b2-4412-8b69-962d63d49b38"
NW_007378445.1	RepeatMasker	Unknown	112617	112733	783	+	.	ID="RND-1_FAMILY-295";Tend="886";Tstart="766";shortTE="F";uid="a68fd0e5-d4ea-4fad-8a0a-b0a64d2df064"
NW_007378445.1	RepeatMasker	Unknown	77230	77358	800	+	.	ID="RND-1_FAMILY-513";Tend="747";Tstart="618";shortTE="F";uid="d78b7857-1b93-47da-a116-c389c8a197fa"
NW_007378445.1	RepeatMasker	RC/Helitron	112294	112402	801	+	.	ID="RND-1_FAMILY-308";Tend="1718";Tstart="1612";shortTE="F";uid="94489b9c-59ac-4f85-93f3-3fdd5cf25ef1"
NW_007378445.1	RepeatMasker	Unknown	39102	39222	819	+	.	ID="RND-1_FAMILY-190";Tend="817";Tstart="700";shortTE="F";uid="12db1d1c-c014-4445-be87-1d2624f33e5e"
NW_007378445.1	RepeatMasker	Unknown	71423	71629	803	+	.	ID="RND-1_FAMILY-52";Tend="1139";Tstart="926";shortTE="F";uid="21c1ca4a-0233-433c-bffc-67ce22a82fa0"
NW_007378445.1	RepeatMasker	Unknown	111471	111663	1550	+	.	ID="RND-1_FAMILY-94";Tend="1278";Tstart="1090";shortTE="F";uid="0936a4bb-f4ff-484d-a908-fbb92bc052fc"
NW_007378445.1	RepeatMasker	Unknown	121261	121442	855	+	.	ID="RND-6_FAMILY-1666";Tend="981";Tstart="802";shortTE="F";uid="508f3963-753e-49bd-9049-168e22b20e1d"
NW_007378445.1	RepeatMasker	Unknown	121045	121234	736	+	.	ID="RND-1_FAMILY-96";Tend="1234";Tstart="1038";shortTE="F";uid="73e967dc-3c92-4b04-8b42-80530b72d17e"
NW_007378445.1	RepeatMasker	Unknown	118040	118170	462	+	.	ID="RND-6_FAMILY-3384";Tend="1817";Tstart="1711";shortTE="F";uid="250cb1e9-88a4-42dd-9f76-b0910ad0f761"
NW_007378445.1	RepeatMasker	Unknown	131074	131212	1199	+	.	ID="RND-1_FAMILY-220";Tend="812";Tstart="674";shortTE="F";uid="ad88b4d6-f40a-4131-88fb-f6b8ea39d276"
NW_007378445.1	RepeatMasker	SINE/ID	13569	13800	977	+	.	ID="RND-1_FAMILY-5";Tend="1739";Tstart="1537";shortTE="F";uid="96a02bef-5c99-4f05-9742-ece7ace63c5b"
NW_007378445.1	RepeatMasker	Unknown	106046	106235	794	+	.	ID="RND-1_FAMILY-96";Tend="1234";Tstart="1038";shortTE="F";uid="8b2c2cbb-ee84-4a88-a253-04920ef2c655"
NW_007378445.1	RepeatMasker	Unknown	39210	39358	510	+	.	ID="RND-1_FAMILY-388";Tend="721";Tstart="493";shortTE="F";uid="a8442b24-cb2c-4c7b-9761-8b57baea21d6"
NW_007378445.1	RepeatMasker	Unknown	87867	87995	857	+	.	ID="RND-1_FAMILY-295";Tend="898";Tstart="766";shortTE="F";uid="be51ad77-db3c-418b-890a-9fc5e9cfd091"
NW_007378445.1	RepeatMasker	Unknown	93380	93835	3447	+	.	ID="RND-1_FAMILY-129";Tend="1253";Tstart="779";shortTE="F";uid="10d68788-a13c-4cad-b814-c1a438f2f5cb"
NW_007378445.1	RepeatMasker	DNA/hAT-Blackjack	21814	21953	1123	-	.	ID="RND-1_FAMILY-91";Tend="1841";Tstart="1702";shortTE="F";uid="637ee3b8-c41b-40d6-a28b-e819d13974c7"
NW_007378445.1	RepeatMasker	Unknown	52215	52433	1384	-	.	ID="RND-1_FAMILY-64";Tend="1486";Tstart="1204";shortTE="F";uid="f3451ecc-be5e-4302-ad66-8ec3cffa24b5"
NW_007378445.1	RepeatMasker	Unknown	98089	98965	4005	-	.	ID="RND-6_FAMILY-12407";TEgroup="ctg_1006%7CRND-6_FAMILY-12407%7C1";Tend="1416";Tstart="830";shortTE="F";uid="ec6c350d-9000-4b88-be3b-34e5f56c50cd"
NW_007378445.1	RepeatMasker	Unknown	81496	81728	1711	-	.	ID="RND-1_FAMILY-201";Tend="1157";Tstart="925";shortTE="F";uid="60bfaa02-85f9-41c7-95bc-ca8cbdafbc9e"
NW_007378445.1	RepeatMasker	Unknown	39359	39485	876	-	.	ID="RND-1_FAMILY-131";Tend="549";Tstart="415";shortTE="F";uid="eaa0b115-3ea6-4350-b143-87824927de40"
NW_007378445.1	RepeatMasker	RC/Helitron	126128	126482	2876	-	.	ID="RND-1_FAMILY-437";Tend="1175";Tstart="826";shortTE="F";uid="87279077-362a-4eea-bff5-67244e73dd49"
NW_007378445.1	RepeatMasker	Unknown	53112	53301	1489	-	.	ID="RND-6_FAMILY-5394";Tend="1171";Tstart="982";shortTE="F";uid="b8691650-100a-40af-a48e-c71bfcf8f2c1"
NW_007378445.1	RepeatMasker	LINE/RTE-BovB	123337	123497	1063	-	.	ID="RND-6_FAMILY-4311";Tend="607";Tstart="447";shortTE="F";uid="83a9334a-28c7-46fd-9ed5-fb3eabe198e7"
NW_007378445.1	RepeatMasker	Unknown	25068	25182	795	-	.	ID="RND-1_FAMILY-805";Tend="1013";Tstart="887";shortTE="F";uid="b8dd20b6-b78f-4e8b-b3ab-dce811aa16fb"
NW_007378445.1	RepeatMasker	DNA/TcMar-m44	85294	86419	1954	-	.	ID="RND-6_FAMILY-3866";TEgroup="ctg_1006%7CRND-6_FAMILY-3866%7C1";Tend="1773";Tstart="719";shortTE="F";uid="f4e87540-02b6-460a-95d9-d987490f8624"
NW_007378445.1	RepeatMasker	Unknown	83598	83789	879	-	.	ID="RND-1_FAMILY-52";Tend="1275";Tstart="1083";shortTE="F";uid="de895152-cd5c-4942-9a9a-04647176c45f"
NW_007378445.1	RepeatMasker	LINE/RTE-BovB	122543	122703	1104	-	.	ID="RND-6_FAMILY-4311";Tend="607";Tstart="447";shortTE="F";uid="551496de-8197-4fdf-9a3d-de83ca305b81"
NW_007378445.1	RepeatMasker	Unknown	99931	100202	2214	-	.	ID="RND-4_FAMILY-343";Tend="1717";Tstart="1449";shortTE="F";uid="99d65200-bb34-4697-b12a-4ba8a2587e28"
NW_007378445.1	RepeatMasker	Unknown	49331	49592	1652	-	.	ID="RND-6_FAMILY-22755";Tend="902";Tstart="617";shortTE="F";uid="6508ac54-df31-490f-80df-c38a48ff1040"
NW_007378445.1	RepeatMasker	Unknown	34873	34996	705	-	.	ID="RND-1_FAMILY-496";Tend="839";Tstart="717";shortTE="F";uid="4134d999-c11c-4e3e-810e-0aa710e20525"
NW_007378445.1	RepeatMasker	Unknown	33918	34024	887	-	.	ID="RND-1_FAMILY-155";Tend="1003";Tstart="897";shortTE="F";uid="6c3becb9-32f1-41b1-b63a-b5af013a3736"
NW_007378445.1	RepeatMasker	Unknown	117145	117251	739	-	.	ID="RND-1_FAMILY-94";Tend="781";Tstart="651";shortTE="F";uid="14f35a76-6bd0-46c2-98e5-e7b2b0d62b3c"
NW_007378445.1	RepeatMasker	Unknown	102618	102833	1453	-	.	ID="RND-1_FAMILY-201";Tend="1157";Tstart="925";shortTE="F";uid="539ebf59-c18d-4563-8b6f-1a45ac590504"
NW_007378445.1	RepeatMasker	LINE/I	4154	4733	4656	-	.	ID="RND-6_FAMILY-16228";Tend="1038";Tstart="459";shortTE="F";uid="0255d81c-2db1-4cb4-aefb-23c6e4681dd7"
NW_007378445.1	RepeatMasker	Unknown	117241	117372	1054	-	.	ID="RND-1_FAMILY-139";Tend="842";Tstart="711";shortTE="F";uid="1598eccf-f0e6-4850-8835-5d1d4babb218"
NW_007378445.1	RepeatMasker	SINE/ID	80834	81046	891	-	.	ID="RND-1_FAMILY-5";Tend="1916";Tstart="1539";shortTE="F";uid="2dd6a719-ed0e-4b91-85be-41a0740e0f36"
NW_007378445.1	RepeatMasker	Unknown	154462	154746	2081	-	.	ID="RND-6_FAMILY-47864";Tend="1906";Tstart="1608";shortTE="F";uid="2a342abc-c0ec-4528-8601-d110ad76cbc7"
NW_007378445.1	RepeatMasker	Unknown	69729	69985	1640	-	.	ID="RND-1_FAMILY-122";Tend="1104";Tstart="794";shortTE="F";uid="72204635-1be6-47f7-8a21-334184f0bc2f"
NW_007378445.1	RepeatMasker	Unknown	43717	43906	1489	-	.	ID="RND-6_FAMILY-5394";Tend="1171";Tstart="982";shortTE="F";uid="54b9dd05-8d0c-4bd0-9c5f-9d69d6006a01"
NW_007378445.1	RepeatMasker	Unknown	92417	92540	613	-	.	ID="RND-1_FAMILY-70";Tend="1039";Tstart="915";shortTE="F";uid="a6def5f0-0856-4eb5-aad1-43cf9ce0b3b6"
NW_007378445.1	RepeatMasker	RC/Helitron	146570	146809	903	-	.	ID="RND-1_FAMILY-305";Tend="1481";Tstart="1224";shortTE="F";uid="9969c1ae-8739-4cc7-b7f7-25f642a15ae0"
NW_007378445.1	RepeatMasker	RC/Helitron	94198	94327	469	-	.	ID="RND-6_FAMILY-8282";Tend="942";Tstart="814";shortTE="F";uid="7b700b15-9e60-487b-ac97-d11093deff4c"
NW_007378445.1	RepeatMasker	LINE/RTE-BovB	107836	107996	1063	-	.	ID="RND-6_FAMILY-4311";Tend="607";Tstart="447";shortTE="F";uid="5210f57e-eb77-4a1e-8bfb-e23ab1d9f1d4"
NW_007378445.1	RepeatMasker	Unknown	688	902	1647	-	.	ID="RND-1_FAMILY-805";Tend="1013";Tstart="789";shortTE="F";uid="b5396f9b-ba86-4e2b-a9de-57e710b7ec1e"
NW_007378445.1	RepeatMasker	DNA/TcMar-Tc1	47380	47534	1404	-	.	ID="RND-1_FAMILY-366";Tend="967";Tstart="813";shortTE="F";uid="1a919798-a8d0-40dc-9526-58cc2bb5b60f"
NW_007378445.1	RepeatMasker	Unknown	56704	56962	2064	-	.	ID="RND-1_FAMILY-465";Tend="557";Tstart="300";shortTE="F";uid="6d653de6-a30a-47e6-8b16-7d915fd99dd6"
NW_007378445.1	RepeatMasker	Unknown	51675	51933	2064	-	.	ID="RND-1_FAMILY-465";Tend="557";Tstart="300";shortTE="F";uid="a7d398a5-1dce-4526-bab5-dc655a1b9888"
NW_007378445.1	RepeatMasker	RC/Helitron	114999	115190	1063	-	.	ID="RND-6_FAMILY-8282";Tend="995";Tstart="802";shortTE="F";uid="0fdd4b25-5b25-48e0-8873-424bbd6fc7f3"
NW_007378445.1	RepeatMasker	LINE/I	54334	54461	948	-	.	ID="RND-6_FAMILY-16228";Tend="1037";Tstart="913";shortTE="F";uid="df364a9e-fad7-42db-8061-674209b735a3"
NW_007378445.1	RepeatMasker	Unknown	5710	5924	1647	-	.	ID="RND-1_FAMILY-805";Tend="1013";Tstart="789";shortTE="F";uid="02c18198-b4cc-4051-bbe2-882f202f8c4c"
NW_007378445.1	RepeatMasker	RC/Helitron	102424	102615	1063	-	.	ID="RND-6_FAMILY-8282";Tend="995";Tstart="802";shortTE="F";uid="d7a0664a-060f-4fdc-8dab-71a9d91beca9"
NW_007378445.1	RepeatMasker	Unknown	146989	147125	918	-	.	ID="RND-1_FAMILY-131";Tend="1191";Tstart="1040";shortTE="F";uid="5405a1fe-304c-4e0d-a746-df6a245e422e"
NW_007378445.1	RepeatMasker	DNA	83764	84083	2578	-	.	ID="RND-1_FAMILY-23";Tend="1826";Tstart="1515";shortTE="F";uid="29b0fd16-5d16-42dc-b21d-1301bf07ae01"
NW_007378445.1	RepeatMasker	LTR	92861	93069	1821	-	.	ID="RND-6_FAMILY-548";Tend="1164";Tstart="956";shortTE="F";uid="2523824b-6aa3-4ebd-9617-368e1cc24450"
NW_007378445.1	RepeatMasker	LTR/Gypsy	7811	8322	3318	-	.	ID="RND-6_FAMILY-8883";Tend="532";Tstart="34";shortTE="F";uid="1caaa774-545c-4a8f-9c95-fbc4ad3a965d"
NW_007378445.1	RepeatMasker	SINE/5S	60078	60220	702	-	.	ID="RND-1_FAMILY-103";Tend="817";Tstart="665";shortTE="F";uid="79ad1ec4-8800-4380-9511-e5cdceb33be9"
NW_007378445.1	RepeatMasker	LTR	80482	80767	618	-	.	ID="RND-6_FAMILY-548";TEgroup="ctg_1006%7CRND-6_FAMILY-548%7C1";Tend="1164";Tstart="960";shortTE="T";uid="ff2ae342-d3e8-46c4-90ea-b66cecc328da"
NW_007378445.1	RepeatMasker	Unknown	116537	116652	647	-	.	ID="RND-1_FAMILY-94";Tend="781";Tstart="667";shortTE="F";uid="57645d94-c6e5-4d10-8dd0-15f1b4ca127c"
NW_007378445.1	RepeatMasker	Unknown	101754	101895	548	-	.	ID="RND-5_FAMILY-9867";Tend="710";Tstart="539";shortTE="F";uid="8b3b8320-92f5-42a3-95b3-da15747ef370"
NW_007378445.1	RepeatMasker	Unknown	46398	46860	2726	-	.	ID="RND-5_FAMILY-2144";Tend="1390";Tstart="901";shortTE="F";uid="99f37efa-f9f7-45ad-bf58-88161949a463"
NW_007378445.1	RepeatMasker	SINE/tRNA-RTE	54421	54631	617	-	.	ID="RND-5_FAMILY-947";Tend="1017";Tstart="838";shortTE="F";uid="dae3b672-ed81-41c8-b8e1-17d6a1931b53"
NW_007378445.1	RepeatMasker	SINE/5S	65790	65926	645	-	.	ID="RND-1_FAMILY-103";Tend="814";Tstart="665";shortTE="F";uid="4db6302c-cf49-4e7e-82f1-bb332a580645"
NW_007378445.1	RepeatMasker	SINE/tRNA-Core	14364	14466	439	-	.	ID="RND-1_FAMILY-72";Tend="863";Tstart="761";shortTE="F";uid="726b5351-27e9-4610-a048-81aaf6cd9e31"
NW_007378445.1	RepeatMasker	RC/Helitron	46260	46371	520	-	.	ID="RND-1_FAMILY-188";Tend="1219";Tstart="1081";shortTE="F";uid="b6ef5f44-dfb9-464e-9f72-b1a946768c90"
NW_007378445.1	RepeatMasker	LTR	29620	29760	661	-	.	ID="RND-6_FAMILY-548";Tend="1083";Tstart="957";shortTE="F";uid="4893eda7-46fc-4049-8def-c6b9460b5dba"
NW_007378445.1	RepeatMasker	Unknown	115193	115408	1453	-	.	ID="RND-1_FAMILY-201";Tend="1157";Tstart="925";shortTE="F";uid="dd81c499-fa6c-408c-9873-c36063ca7e9a"
NW_007378445.1	RepeatMasker	DNA/Maverick	94365	95563	1026	-	.	ID="polinton-4_lmi";Tend="2848";Tstart="533";shortTE="F";uid="8d5535bf-1517-4759-be40-da817b92eaef"
NW_007378445.1	RepeatMasker	Unknown	47262	47477	1314	-	.	ID="RND-6_FAMILY-3964";Tend="1164";Tstart="885";shortTE="F";uid="762563ae-aaf1-48e5-b4d8-ffe17ad5ca61"
NW_007378445.1	RepeatMasker	Unknown	14323	14428	563	-	.	ID="RND-1_FAMILY-65";Tend="1048";Tstart="945";shortTE="F";uid="1a1832a5-8782-402a-b7ce-a22f6aa67bf4"
NW_007378445.1	RepeatMasker	Unknown	93344	93614	1487	-	.	ID="RND-6_FAMILY-4482";Tend="2389";Tstart="2081";shortTE="F";uid="20e173b6-717a-45e1-b384-a96f92601a5f"
NW_007378445.1	RepeatMasker	SINE/ID	66180	66394	1033	-	.	ID="RND-1_FAMILY-6";Tend="1315";Tstart="1106";shortTE="F";uid="44158ff5-d437-4be1-a7b7-e13bc7d60eea"
NW_007378445.1	RepeatMasker	Unknown	62393	62638	2179	-	.	ID="RND-6_FAMILY-6187";Tend="1580";Tstart="1335";shortTE="F";uid="b74c2898-885c-40f3-891c-2b591971e409"
NW_007378445.1	RepeatMasker	Unknown	83109	83601	3971	-	.	ID="RND-1_FAMILY-136";Tend="1369";Tstart="896";shortTE="F";uid="4460d2c9-1989-4d84-a9bb-69a94b738cb9"
NW_007378445.1	RepeatMasker	LINE/I	44631	44821	1554	-	.	ID="RND-6_FAMILY-16228";Tend="1037";Tstart="849";shortTE="F";uid="efc4ebfd-34eb-418c-a9cf-3a7e32cbf01a"
NW_007378445.1	RepeatMasker	Satellite	18650	18770	474	-	.	ID="RND-6_FAMILY-11623";Tend="383";Tstart="265";shortTE="F";uid="1ac5c176-5e06-4196-a79d-1e7375b8c7e5"
NW_007378445.1	RepeatMasker	LINE/L2	59242	59758	776	-	.	ID="RND-6_FAMILY-26913";Tend="1400";Tstart="917";shortTE="F";uid="74920bd5-9f35-451d-857c-d979cc8bfdf5"
NW_007378445.1	RepeatMasker	Unknown	29911	30081	871	-	.	ID="RND-1_FAMILY-401";Tend="988";Tstart="819";shortTE="F";uid="0a8a5246-bac9-4171-acd2-6b474abda80e"
NW_007378445.1	RepeatMasker	SINE/tRNA-RTE	69482	69653	877	-	.	ID="RND-1_FAMILY-2";Tend="1700";Tstart="1513";shortTE="F";uid="c38c2b2f-be22-4214-ac4e-0ab717cf22b3"
NW_007387499.1	RepeatMasker	Unknown	483	595	750	+	.	ID="RND-5_FAMILY-2144";Tend="988";Tstart="877";shortTE="F";uid="a69f552d-a902-4db4-90c4-492a603aa9a2"
NW_007387499.1	RepeatMasker	SINE/ID	1659	1871	699	+	.	ID="RND-1_FAMILY-13";Tend="1864";Tstart="1667";shortTE="F";uid="236fc974-e547-447d-ad7c-93ca60c9537a"
NW_007387499.1	RepeatMasker	DNA/PIF-Harbinger	1269	1432	1324	+	.	ID="RND-6_FAMILY-16749";Tend="1186";Tstart="1027";shortTE="F";uid="748432ad-8ec7-42dc-93ac-49054d588471"
NW_007387499.1	RepeatMasker	SINE/tRNA-Deu	1662	1913	596	-	.	ID="RND-1_FAMILY-54";Tend="1438";Tstart="1210";shortTE="F";uid="19dbb678-2340-4d55-b55b-3484ec5a091a"
NW_007478040.1	RepeatMasker	DNA/hAT-Charlie	87	305	938	+	.	ID="RND-1_FAMILY-495";Tend="1051";Tstart="813";shortTE="F";uid="ae87bb02-0f22-41a7-97c2-ebe4e8008af9"
NW_007478041.1	RepeatMasker	Unknown	192	305	705	-	.	ID="RND-5_FAMILY-8766";Tend="1017";Tstart="906";shortTE="F";uid="61d60a1e-955a-409d-ae6d-ea9f67643bd4"
NW_007478042.1	RepeatMasker	Unknown	156	305	503	-	.	ID="RND-1_FAMILY-429";TEgroup="ctg_100603%7CRND-1_FAMILY-429%7C1";Tend="215";Tstart="123";shortTE="T";uid="090b80bb-8633-4542-b1ec-ba35c3c17518"
NW_007478044.1	RepeatMasker	Unknown	155	257	543	-	.	ID="RND-6_FAMILY-23725";Tend="1335";Tstart="1234";shortTE="F";uid="599675de-0168-4e0a-842b-9f17ea286a0a"
NW_007478047.1	RepeatMasker	RC/Helitron	1	143	1180	+	.	ID="RND-6_FAMILY-7347";Tend="1380";Tstart="1238";shortTE="F";uid="fb661d9d-60e3-478d-b108-c7578fae3311"
NW_007387500.1	RepeatMasker	LTR/Gypsy	367	545	783	+	.	ID="RND-1_FAMILY-60";Tend="1160";Tstart="984";shortTE="F";uid="fc8f9cd1-73db-41fc-9664-e2681018dc38"
NW_007387500.1	RepeatMasker	DNA	1196	1297	558	-	.	ID="RND-6_FAMILY-33607";Tend="1220";Tstart="1109";shortTE="F";uid="4cae369b-c22d-4023-9a79-7546f23ed0e5"
NW_007478051.1	RepeatMasker	Unknown	51	215	536	+	.	ID="RND-1_FAMILY-31";Tend="1637";Tstart="1474";shortTE="F";uid="34a7364d-39ca-45b1-b6c6-164c88192792"
NW_007478058.1	RepeatMasker	Unknown	1	305	2197	-	.	ID="RND-6_FAMILY-5488";Tend="525";Tstart="243";shortTE="F";uid="b506c1ae-433f-4aa7-8898-1db803748407"
NW_007387501.1	RepeatMasker	Unknown	970	1094	557	-	.	ID="RND-1_FAMILY-206";Tend="978";Tstart="862";shortTE="F";uid="44272d94-b9e3-4239-a08f-fbb55900158c"
NW_007478059.1	RepeatMasker	Unknown	19	170	568	+	.	ID="RND-6_FAMILY-20514";Tend="1296";Tstart="1143";shortTE="F";uid="58728830-4be5-4ac8-b128-06019a461813"
NW_007478059.1	RepeatMasker	Unknown	56	216	755	-	.	ID="RND-6_FAMILY-20204";Tend="1653";Tstart="1495";shortTE="F";uid="a739f8b7-c071-4e28-ad9e-c6739b329e12"
NW_007478061.1	RepeatMasker	Unknown	1	305	2397	-	.	ID="RND-6_FAMILY-562";Tend="1043";Tstart="728";shortTE="F";uid="cdba02c9-a02d-460d-a923-b0d0b4a700b3"
NW_007478062.1	RepeatMasker	DNA/Maverick	93	226	720	-	.	ID="RND-1_FAMILY-185";Tend="860";Tstart="729";shortTE="F";uid="6d361767-ca0e-481f-b338-0b6a9480962b"
NW_007478065.1	RepeatMasker	Unknown	1	131	1067	-	.	ID="RND-1_FAMILY-195";Tend="1322";Tstart="1197";shortTE="F";uid="b96e08a3-125c-4b6c-a8ab-de5007e61f44"
NW_007387502.1	RepeatMasker	RC/Helitron	711	843	726	-	.	ID="RND-1_FAMILY-570";Tend="998";Tstart="875";shortTE="F";uid="af94ff4f-7311-4f9a-ab2b-b2a2a98a693b"
NW_007478069.1	RepeatMasker	SINE/tRNA-Deu	1	154	887	+	.	ID="RND-1_FAMILY-54";Tend="1123";Tstart="959";shortTE="F";uid="556c6059-b10c-449c-a8c0-ca01a53b98f2"
NW_007478070.1	RepeatMasker	DNA/TcMar-Tc1	1	305	2565	+	.	ID="RND-1_FAMILY-627";Tend="1397";Tstart="1093";shortTE="F";uid="4b3b9d0e-7b19-411b-a850-61bff7b93674"
NW_007478075.1	RepeatMasker	Unknown	109	244	617	-	.	ID="RND-1_FAMILY-52";Tend="1086";Tstart="924";shortTE="F";uid="f7d68c86-e267-449f-ac4c-b0b6e253b32b"
NW_007478076.1	RepeatMasker	Satellite	171	291	994	-	.	ID="RND-1_FAMILY-725";Tend="1289";Tstart="1170";shortTE="F";uid="c2912d46-f9ae-44c0-ba38-ec05e06dc5eb"
NW_007387503.1	RepeatMasker	SINE/tRNA-RTE	892	1059	1483	+	.	ID="RND-1_FAMILY-89";Tend="1006";Tstart="837";shortTE="F";uid="87fdc5cf-392f-46a5-952e-204ef0835b38"
NW_007387503.1	RepeatMasker	SINE/tRNA-RTE	1176	1486	2741	-	.	ID="RND-6_FAMILY-31686";Tend="1281";Tstart="972";shortTE="F";uid="c059ea85-940e-44f1-9543-a23052a40c47"
NW_007478081.1	RepeatMasker	RC/Helitron	175	305	711	+	.	ID="RND-1_FAMILY-228";Tend="1107";Tstart="987";shortTE="F";uid="6a839521-167f-423e-8858-9769b0a30687"
NW_007478085.1	RepeatMasker	SINE/tRNA-RTE	22	271	1668	+	.	ID="RND-6_FAMILY-31686";Tend="1268";Tstart="974";shortTE="F";uid="ee12cb70-1bd4-4438-a943-eb98baaa9c85"
NW_007478088.1	RepeatMasker	Unknown	14	210	790	-	.	ID="RND-1_FAMILY-129";Tend="1048";Tstart="784";shortTE="F";uid="8502bac9-d58b-48c3-8fb0-c84464752d1a"
NW_007387504.1	RepeatMasker	DNA/Maverick	566	976	454	-	.	ID="RND-6_FAMILY-12032";Tend="1017";Tstart="608";shortTE="F";uid="2ccacb61-0960-48ea-8da6-b6a8be9b4e0b"
NW_007387504.1	RepeatMasker	DNA/Maverick	1409	1558	437	-	.	ID="POLINTON-8_NVI";Tend="8200";Tstart="8067";shortTE="F";uid="18112a23-9ff9-411d-9ef4-5035f0259761"
NW_007478091.1	RepeatMasker	LINE/RTE-BovB	148	305	967	-	.	ID="RND-6_FAMILY-4311";Tend="599";Tstart="437";shortTE="F";uid="a338e968-0449-4bd2-b01c-dca6374e57bc"
NW_007478091.1	RepeatMasker	Unknown	48	151	800	-	.	ID="RND-1_FAMILY-295";Tend="870";Tstart="763";shortTE="F";uid="ce242821-da48-49eb-87d5-8f497d25c6e9"
NW_007478092.1	RepeatMasker	Unknown	1	305	2404	+	.	ID="RND-4_FAMILY-611";Tend="1440";Tstart="1142";shortTE="F";uid="7006212c-c720-4287-821a-eb71c7ac0ca7"
NW_007478098.1	RepeatMasker	Unknown	55	178	439	+	.	ID="HALYOMORPHA_HALYS-5_FAMILY-1369";Tend="143";Tstart="2";shortTE="F";uid="30bf3b79-0298-4476-a599-52f4e92c6475"
NW_007478102.1	RepeatMasker	Unknown	161	305	938	+	.	ID="RND-1_FAMILY-410";Tend="994";Tstart="835";shortTE="F";uid="5f8efc89-df60-456d-94c0-cc74f0cd7c8a"
NW_007478102.1	RepeatMasker	DNA/hAT-Charlie	4	144	1069	-	.	ID="RND-5_FAMILY-2145";Tend="996";Tstart="844";shortTE="F";uid="62b27f52-214d-4377-93ba-f5088a8bbf58"
NW_007478105.1	RepeatMasker	LTR/Gypsy	50	231	1052	+	.	ID="RND-6_FAMILY-7101";Tend="961";Tstart="789";shortTE="F";uid="e77a2de1-d093-4ea5-a579-ac35109e8dcc"
NW_007478106.1	RepeatMasker	Unknown	117	242	544	-	.	ID="RND-1_FAMILY-311";Tend="4760";Tstart="4639";shortTE="F";uid="66a14584-bc6f-40bc-9f95-94dcbbeb0e20"
NW_007387506.1	RepeatMasker	Unknown	1481	1762	444	+	.	ID="RND-6_FAMILY-6789";TEgroup="ctg_10067%7CRND-6_FAMILY-6789%7C1";Tend="1144";Tstart="943";shortTE="F";uid="dfe8a786-158a-40ec-a432-be975ace8b42"
NW_007387506.1	RepeatMasker	Unknown	1475	1584	464	-	.	ID="RND-1_FAMILY-195";Tend="1421";Tstart="1311";shortTE="F";uid="f695a300-abc3-497c-8a13-7705dc52c837"
NW_007387506.1	RepeatMasker	Unknown	1756	1902	806	-	.	ID="RND-5_FAMILY-7104";Tend="889";Tstart="721";shortTE="F";uid="b7c5fc29-94e9-453b-b4a8-837be1ed8dd8"
NW_007387506.1	RepeatMasker	Unknown	13	303	1172	-	.	ID="RND-1_FAMILY-0";Tend="910";Tstart="335";shortTE="F";uid="2ba1deba-dcd4-4bb8-b70a-e7d8007d1e51"
NW_007478110.1	RepeatMasker	Unknown	12	135	972	-	.	ID="RND-6_FAMILY-427";Tend="1024";Tstart="900";shortTE="F";uid="e5e27f33-f0a4-4faf-8517-7f28db21d371"
NW_007478115.1	RepeatMasker	SINE/tRNA-RTE	1	300	2583	+	.	ID="RND-1_FAMILY-100";Tend="1041";Tstart="742";shortTE="F";uid="acf95604-59dc-4384-8146-e073983903f6"
NW_007478116.1	RepeatMasker	Unknown	147	263	427	-	.	ID="RND-6_FAMILY-46269";Tend="792";Tstart="677";shortTE="F";uid="01849308-ba63-4350-8238-eae0f5a9bca7"
NW_007478116.1	RepeatMasker	LINE/RTE-BovB	74	241	1114	-	.	ID="RND-6_FAMILY-4311";Tend="602";Tstart="435";shortTE="F";uid="d5ccfc0f-9336-4a46-8aff-46e39c1deb0f"
NW_007387507.1	RepeatMasker	SINE/tRNA-Deu	1671	1809	654	+	.	ID="RND-1_FAMILY-54";Tend="1437";Tstart="1298";shortTE="F";uid="7d6e153c-2d8b-4adb-ae72-4a0ecde983d3"
NW_007387507.1	RepeatMasker	Unknown	896	1076	783	+	.	ID="RND-1_FAMILY-344";Tend="1764";Tstart="1602";shortTE="F";uid="c1629ab4-b350-4946-b00c-abebf897e2aa"
NW_007387507.1	RepeatMasker	DNA/PIF-Harbinger	1632	1790	536	-	.	ID="RND-1_FAMILY-258";Tend="704";Tstart="526";shortTE="F";uid="6062ad3d-cec6-4d21-b73a-b030ef846ee7"
NW_007478122.1	RepeatMasker	SINE/tRNA-RTE	187	301	464	-	.	ID="RND-5_FAMILY-947";Tend="1031";Tstart="901";shortTE="F";uid="21e2826a-2061-4c26-b02f-74bff582306c"
NW_007478127.1	RepeatMasker	Unknown	1	115	839	+	.	ID="RND-1_FAMILY-69";Tend="931";Tstart="817";shortTE="F";uid="6bfff6ba-c5ce-4bab-8429-19b8f96bc5d5"
NW_007387508.1	RepeatMasker	Unknown	467	640	817	+	.	ID="RND-5_FAMILY-4377";Tend="992";Tstart="791";shortTE="F";uid="709f5ddc-563d-47d7-84ad-e0309947bf6c"
NW_007387508.1	RepeatMasker	Unknown	630	1078	3067	+	.	ID="RND-5_FAMILY-5246";TEgroup="ctg_10069%7CRND-5_FAMILY-5246%7C1";Tend="1071";Tstart="715";shortTE="F";uid="0103ee9f-3c5d-4a9a-a793-aa2d48d37368"
NW_007387508.1	RepeatMasker	DNA/Maverick	1472	1604	519	-	.	ID="RND-1_FAMILY-84";Tend="920";Tstart="786";shortTE="F";uid="cca0405d-cbfa-4dad-b769-732bdd9f4fe9"
NW_007478135.1	RepeatMasker	Unknown	1	305	2298	+	.	ID="RND-6_FAMILY-45419";Tend="982";Tstart="698";shortTE="F";uid="876acdeb-530b-44d6-ba03-8ed6a900f3c0"
NW_007478137.1	RepeatMasker	LTR/Gypsy	163	305	1186	-	.	ID="RND-1_FAMILY-60";Tend="1575";Tstart="1433";shortTE="F";uid="9b6dfe4f-f6d2-4f8c-85ad-4b7e79ccefbd"
NW_007478138.1	RepeatMasker	SINE/tRNA-RTE	48	305	1589	-	.	ID="RND-1_FAMILY-22";Tend="1556";Tstart="1290";shortTE="F";uid="9a9698cc-a1fd-4454-aad0-0d8e9032b09b"
NW_007378446.1	RepeatMasker	LINE/RTE-BovB	104626	104756	875	+	.	ID="RND-6_FAMILY-4311";Tend="622";Tstart="481";shortTE="F";uid="6c06c7bd-d3c4-4910-a838-56d4cb3d1cb9"
NW_007378446.1	RepeatMasker	Unknown	100371	100489	439	+	.	ID="RND-5_FAMILY-5515";Tend="766";Tstart="659";shortTE="F";uid="09f30819-a289-4db3-b9a0-acb1179e1058"
NW_007378446.1	RepeatMasker	SINE/tRNA-Deu	9959	10116	1261	+	.	ID="RND-6_FAMILY-17372";Tend="1167";Tstart="1011";shortTE="F";uid="4f19eeac-fab7-4c99-b5da-d0c9e9f47da5"
NW_007378446.1	RepeatMasker	SINE/ID	58059	58209	1105	+	.	ID="RND-1_FAMILY-6";Tend="1266";Tstart="1116";shortTE="F";uid="b54795c4-b6b6-470f-8515-7fb55ed55479"
NW_007378446.1	RepeatMasker	Unknown	59253	59458	1354	+	.	ID="RND-5_FAMILY-3298";Tend="1079";Tstart="865";shortTE="F";uid="083bf80f-db3f-4ec1-8573-3181a61de566"
NW_007378446.1	RepeatMasker	SINE/ID	60210	60359	718	+	.	ID="RND-1_FAMILY-5";Tend="1695";Tstart="1538";shortTE="F";uid="e10288a3-8aef-4b6d-b1bc-3b3c4c213806"
NW_007378446.1	RepeatMasker	SINE/tRNA-RTE	1442	1751	2768	+	.	ID="RND-1_FAMILY-111";Tend="1140";Tstart="831";shortTE="F";uid="1c5bd1bc-c10e-4dca-8b4b-abc4ed26c038"
NW_007378446.1	RepeatMasker	Unknown	3314	3481	803	+	.	ID="RND-1_FAMILY-191";Tend="887";Tstart="729";shortTE="F";uid="e1e926cf-d9d9-4bf3-a6e1-eab9f3f478f2"
NW_007378446.1	RepeatMasker	SINE/B4	98911	99131	1402	+	.	ID="RND-5_FAMILY-761";Tend="983";Tstart="758";shortTE="F";uid="f56aed34-1f0a-4b23-97d9-224c2a2e3344"
NW_007378446.1	RepeatMasker	Unknown	106603	106708	600	+	.	ID="RND-1_FAMILY-24";Tend="1947";Tstart="1833";shortTE="F";uid="99bb34fa-ea5f-4574-af30-f40c3f1e2d92"
NW_007378446.1	RepeatMasker	LTR/Gypsy	14364	14621	610	+	.	ID="GYPSY-6_PPO-I";Tend="2648";Tstart="2388";shortTE="F";uid="e06a286f-c69e-421f-b3a3-528d5a1fc7f8"
NW_007378446.1	RepeatMasker	LTR/Gypsy	13437	13622	1648	+	.	ID="RND-6_FAMILY-5030";Tend="1371";Tstart="1186";shortTE="F";uid="a5e53cad-e44a-4c4f-bc18-7859e3471210"
NW_007378446.1	RepeatMasker	SINE/tRNA-Core	35713	36048	1887	+	.	ID="RND-1_FAMILY-72";Tend="1119";Tstart="785";shortTE="F";uid="30690dd5-20d6-4b67-a19e-1cf3b0b7128b"
NW_007378446.1	RepeatMasker	Unknown	103310	103443	745	+	.	ID="RND-1_FAMILY-70";Tend="1048";Tstart="917";shortTE="F";uid="2ff6cb69-5055-4bd4-b38b-c226928404bd"
NW_007378446.1	RepeatMasker	SINE/5S	70173	70394	1203	+	.	ID="RND-1_FAMILY-103";Tend="874";Tstart="659";shortTE="F";uid="f659042c-d67d-478e-8eba-ff672dc1a28b"
NW_007378446.1	RepeatMasker	Unknown	47695	47898	1342	+	.	ID="RND-1_FAMILY-65";Tend="1123";Tstart="922";shortTE="F";uid="5cce85d6-d261-492c-9c58-de2b312d8022"
NW_007378446.1	RepeatMasker	Unknown	60628	60780	724	+	.	ID="RND-1_FAMILY-27";Tend="841";Tstart="647";shortTE="F";uid="0f3a9fc3-79a1-4ba8-badc-9754cf7af09f"
NW_007378446.1	RepeatMasker	RC/Helitron	79865	80442	3682	+	.	ID="RND-1_FAMILY-118";Tend="1440";Tstart="642";shortTE="F";uid="7a42aee7-3b6f-4164-836b-14d44b2bb29c"
NW_007378446.1	RepeatMasker	Unknown	57648	57861	1222	+	.	ID="RND-6_FAMILY-1666";Tend="967";Tstart="669";shortTE="F";uid="e7b49f56-5ff1-41d2-9a3a-4401a933d30c"
NW_007378446.1	RepeatMasker	Unknown	20548	20668	918	+	.	ID="RND-1_FAMILY-70";Tend="1039";Tstart="915";shortTE="F";uid="f03fd834-a2e7-43ad-9e7e-62e2c5dfd8d7"
NW_007378446.1	RepeatMasker	LINE/RTE-BovB	69202	69374	580	+	.	ID="RND-5_FAMILY-2858";Tend="901";Tstart="699";shortTE="F";uid="3dfb3879-6619-4d64-866a-aa8b9e243afd"
NW_007378446.1	RepeatMasker	SINE/ID	97008	97110	756	+	.	ID="RND-1_FAMILY-16";Tend="950";Tstart="846";shortTE="F";uid="1f47fbee-55fb-4a93-b7bd-2a532d14184b"
NW_007378446.1	RepeatMasker	RC/Helitron	1422	1523	711	+	.	ID="RND-1_FAMILY-118";Tend="734";Tstart="632";shortTE="F";uid="884f0877-b813-4b3a-8f71-6f78e06e4199"
NW_007378446.1	RepeatMasker	SINE/tRNA-RTE	105372	105876	490	+	.	ID="RND-6_FAMILY-31686";TEgroup="ctg_1007%7CRND-6_FAMILY-31686%7C1";Tend="1261";Tstart="975";shortTE="T";uid="00c5a6c4-abdc-454c-a08f-555e1d378769"
NW_007378446.1	RepeatMasker	Unknown	91367	91468	600	+	.	ID="RND-1_FAMILY-107";Tend="389";Tstart="281";shortTE="F";uid="f47cc020-919f-41d7-acdf-4e68f22c41ae"
NW_007378446.1	RepeatMasker	Unknown	92567	92877	683	+	.	ID="RND-1_FAMILY-107";TEgroup="ctg_1007%7CRND-1_FAMILY-107%7C1";Tend="389";Tstart="297";shortTE="T";uid="f5a29322-34e0-45ef-a03c-82261ab67921"
NW_007378446.1	RepeatMasker	LINE/RTE-BovB	73719	73872	466	+	.	ID="RND-5_FAMILY-2858";Tend="919";Tstart="765";shortTE="F";uid="a15a1523-19b8-468a-92b4-0a9bb79222a0"
NW_007378446.1	RepeatMasker	Unknown	80713	81510	4622	+	.	ID="RND-1_FAMILY-131";Tend="1185";Tstart="434";shortTE="F";uid="0b156c79-02df-4caf-9d27-901bf21b33fd"
NW_007378446.1	RepeatMasker	RC/Helitron	18093	18210	542	+	.	ID="RND-6_FAMILY-9017";Tend="919";Tstart="802";shortTE="F";uid="7c2fe919-32f1-496e-8123-059afa50ca61"
NW_007378446.1	RepeatMasker	Unknown	20242	20491	1454	+	.	ID="RND-1_FAMILY-129";Tend="1001";Tstart="783";shortTE="F";uid="07ad0d1a-4fb7-4b71-8a41-7b3fa47597d8"
NW_007378446.1	RepeatMasker	LINE/RTE-BovB	65220	65364	498	+	.	ID="RND-5_FAMILY-2858";Tend="902";Tstart="757";shortTE="F";uid="0cc8af1d-f4b3-477e-80af-30c37b728921"
NW_007378446.1	RepeatMasker	LINE/RTE-BovB	29481	29631	914	+	.	ID="RND-6_FAMILY-54328";Tend="955";Tstart="804";shortTE="F";uid="3b7c6d70-afb5-4b3c-8eed-356d26054c54"
NW_007378446.1	RepeatMasker	Unknown	91635	91754	822	+	.	ID="RND-1_FAMILY-70";Tend="1048";Tstart="917";shortTE="F";uid="29be7ad5-7f42-4032-ac2b-a0947d625ffb"
NW_007378446.1	RepeatMasker	SINE/ID	100119	100349	1889	+	.	ID="RND-1_FAMILY-6";Tend="1318";Tstart="1090";shortTE="F";uid="8b1f729c-dd1e-4934-bb82-35e37c0c51cb"
NW_007378446.1	RepeatMasker	SINE/ID	95816	96031	1299	+	.	ID="RND-1_FAMILY-13";Tend="1862";Tstart="1641";shortTE="F";uid="b89b28f5-4eec-4b83-ac7f-6f5de1c3629a"
NW_007378446.1	RepeatMasker	Unknown	15538	15695	536	+	.	ID="RND-5_FAMILY-94";Tend="1048";Tstart="885";shortTE="F";uid="0a4321db-9897-45fa-8df6-ee6f1bf70492"
NW_007378446.1	RepeatMasker	Unknown	56952	57093	901	+	.	ID="RND-1_FAMILY-52";Tend="1044";Tstart="903";shortTE="F";uid="31c0b764-67df-4d46-9432-e46bf878e3d4"
NW_007378446.1	RepeatMasker	Unknown	80440	80673	2052	+	.	ID="RND-5_FAMILY-2144";Tend="1234";Tstart="1001";shortTE="F";uid="475f6bbc-d124-42f1-9a11-f457003b343e"
NW_007378446.1	RepeatMasker	SINE/5S	65967	66173	1107	+	.	ID="RND-1_FAMILY-103";Tend="869";Tstart="667";shortTE="F";uid="7f0c12b2-7615-4109-acb0-3226d49f6cd9"
NW_007378446.1	RepeatMasker	Satellite	71589	71723	1186	+	.	ID="RND-6_FAMILY-2981";Tend="1110";Tstart="977";shortTE="F";uid="1bba7b5d-314e-4178-aed1-057b37a3b232"
NW_007378446.1	RepeatMasker	Unknown	17874	17981	482	+	.	ID="RND-5_FAMILY-94";Tend="1010";Tstart="897";shortTE="F";uid="8e017ec1-5a7e-4cf6-bf7e-52a598290860"
NW_007378446.1	RepeatMasker	Unknown	32773	32883	789	+	.	ID="RND-6_FAMILY-427";Tend="1020";Tstart="913";shortTE="F";uid="a497a1f9-a372-49e1-a2ec-07a71cc38215"
NW_007378446.1	RepeatMasker	Unknown	103656	103781	733	+	.	ID="RND-1_FAMILY-70";Tend="1048";Tstart="921";shortTE="F";uid="f1c62f48-15c6-4498-bcf9-c713f0d33064"
NW_007378446.1	RepeatMasker	SINE/ID	46243	46389	994	+	.	ID="RND-1_FAMILY-16";Tend="1021";Tstart="876";shortTE="F";uid="08585230-88cc-4c45-8a7f-677fdbf51610"
NW_007378446.1	RepeatMasker	Unknown	18820	18936	852	+	.	ID="RND-1_FAMILY-212";Tend="850";Tstart="733";shortTE="F";uid="a23fdbbb-37bd-45d1-ab33-4dcaa9d752e5"
NW_007378446.1	RepeatMasker	Satellite	18488	18647	1009	-	.	ID="RND-1_FAMILY-51";Tend="171";Tstart="1";shortTE="F";uid="0f2d5b12-ae1f-4ecd-a4af-973bbfed6a16"
NW_007378446.1	RepeatMasker	Unknown	29801	29994	1008	-	.	ID="RND-1_FAMILY-275";Tend="1080";Tstart="869";shortTE="F";uid="49e1db84-ceb8-4268-b8fc-69969670b9d2"
NW_007378446.1	RepeatMasker	SINE/5S	94046	94166	527	-	.	ID="RND-1_FAMILY-103";Tend="855";Tstart="724";shortTE="F";uid="ca77470c-c647-474b-a59c-14e7bdd26c28"
NW_007378446.1	RepeatMasker	Unknown	52913	53118	1311	-	.	ID="RND-5_FAMILY-8766";Tend="1153";Tstart="939";shortTE="F";uid="9a415343-191e-424d-b7f9-5ce1e89de741"
NW_007378446.1	RepeatMasker	Unknown	110676	110803	629	-	.	ID="RND-5_FAMILY-461";Tend="1135";Tstart="981";shortTE="F";uid="47b32027-ae9d-410c-9258-e4b5bb17419d"
NW_007378446.1	RepeatMasker	Unknown	58119	58223	499	-	.	ID="RND-6_FAMILY-36580";Tend="1444";Tstart="1342";shortTE="F";uid="6809eb38-62f5-4bb8-a386-451693adf02d"
NW_007378446.1	RepeatMasker	Unknown	67962	68115	956	-	.	ID="RND-5_FAMILY-214";Tend="1048";Tstart="895";shortTE="F";uid="ee9961b9-b59e-4dc8-b07f-217e1aa8d785"
NW_007378446.1	RepeatMasker	SINE/ID	17363	17527	1073	-	.	ID="RND-1_FAMILY-16";Tend="1018";Tstart="852";shortTE="F";uid="e2a62405-6671-4f82-9632-fdc70de44fb3"
NW_007378446.1	RepeatMasker	Unknown	48817	49039	1885	-	.	ID="RND-1_FAMILY-487";Tend="916";Tstart="694";shortTE="F";uid="daf78e46-26f9-4877-abbc-49b4e826b4da"
NW_007378446.1	RepeatMasker	Unknown	26979	27339	3227	-	.	ID="RND-6_FAMILY-17515";Tend="520";Tstart="160";shortTE="F";uid="d1ccb01a-8900-4baa-ab64-5d76c6d60ff0"
NW_007378446.1	RepeatMasker	Unknown	99700	99860	587	-	.	ID="RND-1_FAMILY-52";Tend="1087";Tstart="924";shortTE="F";uid="f3f953f9-e846-484b-bccb-0e774007cc41"
NW_007378446.1	RepeatMasker	SINE/tRNA-Deu	47675	47808	659	-	.	ID="RND-1_FAMILY-54";Tend="1075";Tstart="944";shortTE="F";uid="a27b9148-d189-473a-97d3-3f60750b08dd"
NW_007378446.1	RepeatMasker	Unknown	23680	23785	421	-	.	ID="RND-1_FAMILY-601";Tend="1152";Tstart="1048";shortTE="F";uid="842f6f70-a692-4095-992f-f4c8dae35088"
NW_007378446.1	RepeatMasker	SINE/ID	2740	2843	679	-	.	ID="RND-1_FAMILY-16";Tend="1063";Tstart="956";shortTE="F";uid="e4ab5f9c-adf1-4e7e-9281-b8dff17392bd"
NW_007378446.1	RepeatMasker	Unknown	102781	102895	533	-	.	ID="RND-1_FAMILY-48";TEgroup="ctg_1007%7CRND-1_FAMILY-48%7C1";Tend="858";Tstart="747";shortTE="T";uid="1a4e459e-92f6-41ee-b792-f6cfcae435d7"
NW_007378446.1	RepeatMasker	Unknown	58991	59198	1317	-	.	ID="RND-5_FAMILY-8766";Tend="1153";Tstart="939";shortTE="F";uid="2d4e38f6-6534-4b49-886f-7d9992059835"
NW_007378446.1	RepeatMasker	Unknown	24358	24463	418	-	.	ID="RND-1_FAMILY-601";Tend="1152";Tstart="1048";shortTE="F";uid="762cc53d-32c4-46ea-9a82-4843a6328dcd"
NW_007378446.1	RepeatMasker	Unknown	102071	102185	528	-	.	ID="RND-1_FAMILY-48";Tend="858";Tstart="747";shortTE="F";uid="2b963bf7-7db9-408b-8c95-2073fe14d7c2"
NW_007378446.1	RepeatMasker	Unknown	27878	27979	492	-	.	ID="RND-5_FAMILY-218";Tend="473";Tstart="371";shortTE="F";uid="647cd70a-875a-4db6-81cb-d95dfb749dc6"
NW_007378446.1	RepeatMasker	Unknown	26031	26176	543	-	.	ID="RND-1_FAMILY-48";Tend="855";Tstart="690";shortTE="F";uid="df123c0f-9292-429c-abce-718957faead1"
NW_007378446.1	RepeatMasker	Unknown	61254	61502	2080	-	.	ID="RND-5_FAMILY-5246";Tend="1081";Tstart="835";shortTE="F";uid="92f3e912-7c83-45cf-9ed3-aba8795c2329"
NW_007378446.1	RepeatMasker	Unknown	12686	12900	967	-	.	ID="RND-6_FAMILY-18499";Tend="1055";Tstart="856";shortTE="F";uid="f71698a4-f2b1-4af5-9822-d95313e9ac94"
NW_007378446.1	RepeatMasker	Unknown	2496	2609	455	-	.	ID="RND-1_FAMILY-458";Tend="2103";Tstart="1993";shortTE="F";uid="5deb0dec-2970-460b-849e-669e0ba3d4ca"
NW_007378446.1	RepeatMasker	LINE/Dong-R4	1675	1785	595	-	.	ID="RND-6_FAMILY-9997";Tend="1738";Tstart="1620";shortTE="F";uid="2b1f12ad-1b90-4a12-baf0-80e1d9213db6"
NW_007378446.1	RepeatMasker	SINE/ID	49041	49210	980	-	.	ID="RND-1_FAMILY-6";Tend="1313";Tstart="1141";shortTE="F";uid="fa87c862-d5e3-49ab-bd70-f15a3cdfdd9e"
NW_007378446.1	RepeatMasker	LTR/Gypsy	97172	97334	1158	-	.	ID="RND-6_FAMILY-7101";Tend="974";Tstart="812";shortTE="F";uid="d55da040-1720-457c-9637-0f08633492fa"
NW_007378446.1	RepeatMasker	DNA/hAT	19690	19889	1435	-	.	ID="RND-1_FAMILY-307";Tend="680";Tstart="476";shortTE="F";uid="eadba779-fbeb-424f-a01b-e8436fdc5da5"
NW_007378446.1	RepeatMasker	SINE/5S	93423	93544	502	-	.	ID="RND-1_FAMILY-103";Tend="855";Tstart="724";shortTE="F";uid="e02e59ae-40c4-400d-92c7-576fc49a4404"
NW_007378446.1	RepeatMasker	Unknown	53378	53662	2504	-	.	ID="RND-5_FAMILY-3163";Tend="1378";Tstart="1094";shortTE="F";uid="3bad2eca-fe1b-4aac-ab31-27451aca1ef2"
NW_007378446.1	RepeatMasker	Unknown	16249	16389	959	-	.	ID="RND-1_FAMILY-73";Tend="880";Tstart="743";shortTE="F";uid="bd4a9b5a-296d-405d-83ee-21722592d064"
NW_007378446.1	RepeatMasker	Satellite	14836	15009	1241	-	.	ID="RND-1_FAMILY-51";Tend="178";Tstart="1";shortTE="F";uid="ee232c56-75e5-4dca-af1d-378173efde0e"
NW_007378446.1	RepeatMasker	Unknown	49535	49645	698	-	.	ID="RND-1_FAMILY-166";Tend="941";Tstart="836";shortTE="F";uid="c6aa23ae-f4b2-41ea-9fda-b33eaded64d2"
NW_007387509.1	RepeatMasker	SINE/ID	994	1098	676	-	.	ID="RND-1_FAMILY-4";Tend="1374";Tstart="1272";shortTE="F";uid="fbaecb59-50d0-4047-9802-779e04c96e03"
NW_007478143.1	RepeatMasker	Unknown	32	146	660	+	.	ID="RND-5_FAMILY-3298";Tend="1130";Tstart="1010";shortTE="F";uid="ab22cd62-5ed3-4b50-ad83-17ed8e9b33fc"
NW_007478147.1	RepeatMasker	LINE/L2	119	296	1320	-	.	ID="RND-1_FAMILY-218";Tend="849";Tstart="670";shortTE="F";uid="fe0cf785-e236-4443-ba76-9494163f3a3f"
NW_007478148.1	RepeatMasker	Unknown	75	269	547	+	.	ID="RND-6_FAMILY-38859";Tend="875";Tstart="698";shortTE="F";uid="c0a1d450-c9b5-48c0-8bd7-5b39d0b355c4"
NW_007478158.1	RepeatMasker	SINE/ID	128	305	1104	+	.	ID="RND-1_FAMILY-6";Tend="1272";Tstart="1099";shortTE="F";uid="2074d57a-a64f-4095-80c6-fc385d13da70"
NW_007387511.1	RepeatMasker	LTR/Gypsy	1208	1556	1076	+	.	ID="RND-6_FAMILY-7101";TEgroup="ctg_10072%7CRND-6_FAMILY-7101%7C1";Tend="981";Tstart="815";shortTE="F";uid="63054edf-2963-4d1f-9e46-2fb0b67b8799"
NW_007387511.1	RepeatMasker	Unknown	807	997	942	+	.	ID="RND-1_FAMILY-106";Tend="1158";Tstart="918";shortTE="F";uid="05bb043d-f9c7-47b3-8cbe-ef31b62b6c56"
NW_007387511.1	RepeatMasker	SINE/ID	60	264	1019	-	.	ID="RND-1_FAMILY-16";Tend="1095";Tstart="897";shortTE="F";uid="a263811b-f9e2-4784-a206-00140e79e930"
NW_007478162.1	RepeatMasker	DNA/TcMar-Tc1	1	299	2629	+	.	ID="RND-1_FAMILY-453";Tend="1401";Tstart="1103";shortTE="F";uid="306443a9-8e61-4d7d-aff8-f037d10b6d2c"
NW_007478164.1	RepeatMasker	Unknown	1	264	2063	-	.	ID="RND-5_FAMILY-1991";Tend="1091";Tstart="799";shortTE="F";uid="4dbdd39a-4eff-4a90-b887-1e188e1e56b5"
NW_007478166.1	RepeatMasker	Unknown	1	107	922	+	.	ID="RND-6_FAMILY-45419";Tend="1388";Tstart="1282";shortTE="F";uid="4ea6acdb-8079-4c05-a7d0-2ad67e3d2a53"
NW_007387512.1	RepeatMasker	Unknown	1781	2041	731	+	.	ID="RND-6_FAMILY-4489";Tend="1409";Tstart="1188";shortTE="F";uid="d0641b8b-5970-4bc6-85f9-af3ccdefd292"
NW_007387512.1	RepeatMasker	Unknown	1148	1406	2273	+	.	ID="RND-6_FAMILY-4489";Tend="973";Tstart="714";shortTE="F";uid="b95d530c-7a39-4910-a1c8-096802322c9e"
NW_007478170.1	RepeatMasker	RC/Helitron	1	112	710	+	.	ID="RND-5_FAMILY-1977";Tend="1535";Tstart="1424";shortTE="F";uid="36930191-64ec-4cdf-91de-27b4678977f0"
NW_007478170.1	RepeatMasker	Unknown	81	233	1268	-	.	ID="RND-1_FAMILY-658";Tend="597";Tstart="451";shortTE="F";uid="0426a4d6-b56f-4d09-9ad2-b6fc4b60b1be"
NW_007478171.1	RepeatMasker	SINE/5S	1	136	475	+	.	ID="RND-1_FAMILY-103";Tend="863";Tstart="712";shortTE="F";uid="eb28728d-7b20-49dc-9170-b61e26461e44"
NW_007478172.1	RepeatMasker	Unknown	31	170	781	+	.	ID="RND-6_FAMILY-30900";Tend="923";Tstart="815";shortTE="F";uid="03f10d93-01aa-424a-ac68-f928148e482a"
NW_007478172.1	RepeatMasker	Unknown	171	305	742	-	.	ID="RND-6_FAMILY-3438";Tend="1247";Tstart="1106";shortTE="F";uid="21a816dc-4dbc-4032-b119-27041dc99c6f"
NW_007478173.1	RepeatMasker	Unknown	1	125	708	-	.	ID="RND-6_FAMILY-1666";Tend="889";Tstart="766";shortTE="F";uid="af2474cf-a49c-4a84-aa19-6a5a58e567b1"
NW_007478174.1	RepeatMasker	RC/Helitron	205	305	532	-	.	ID="RND-1_FAMILY-308";Tend="942";Tstart="848";shortTE="F";uid="a1f8198d-d8e0-46d6-b3f1-d041ed4a5120"
NW_007478177.1	RepeatMasker	Unknown	1	142	881	-	.	ID="RND-1_FAMILY-344";Tend="1499";Tstart="1377";shortTE="F";uid="8ba4c78f-7c4a-417b-b73b-d97d11b11b88"
NW_007478178.1	RepeatMasker	SINE/ID	203	305	677	+	.	ID="RND-1_FAMILY-6";Tend="1178";Tstart="1079";shortTE="F";uid="44c0d0db-749c-41b1-8035-b41991b13bf9"
NW_007387513.1	RepeatMasker	DNA/PIF-Harbinger	639	1042	2613	+	.	ID="RND-5_FAMILY-136";Tend="1378";Tstart="974";shortTE="F";uid="b071ea30-6102-4fb5-b045-4fa457f84da4"
NW_007387513.1	RepeatMasker	LINE/RTE-BovB	1052	1233	722	+	.	ID="RND-6_FAMILY-4311";Tend="606";Tstart="428";shortTE="F";uid="df0fe4b6-e27a-4257-92d9-2aac128c7edc"
NW_007387513.1	RepeatMasker	Unknown	1632	1784	1126	-	.	ID="RND-5_FAMILY-4357";Tend="1130";Tstart="989";shortTE="F";uid="b4f30797-0f51-4168-8623-6b1c511686f1"
NW_007478183.1	RepeatMasker	LTR/Copia	171	275	469	+	.	ID="RND-6_FAMILY-18820";Tend="209";Tstart="102";shortTE="F";uid="b3189858-ff56-49e3-aeff-76c159aac4e2"
NW_007478184.1	RepeatMasker	Unknown	1	160	851	+	.	ID="RND-6_FAMILY-44247";Tend="878";Tstart="741";shortTE="F";uid="f13041df-0393-4cc7-b9e8-5bfa612fc2f3"
NW_007387514.1	RepeatMasker	SINE/5S	956	1105	781	-	.	ID="RND-1_FAMILY-103";Tend="818";Tstart="657";shortTE="F";uid="c44a3694-08fe-416f-9fb2-866b0852ffe1"
NW_007478189.1	RepeatMasker	SINE/tRNA-RTE	77	255	805	+	.	ID="RND-6_FAMILY-31686";Tend="1147";Tstart="980";shortTE="F";uid="b390d4ba-12b1-49a8-9f94-e6de56a82c24"
NW_007478196.1	RepeatMasker	DNA/TcMar-Tc1	81	303	1035	+	.	ID="RND-1_FAMILY-747";Tend="1130";Tstart="909";shortTE="F";uid="f4bfebcf-e81d-4c05-bd98-ddcbff877975"
NW_007478202.1	RepeatMasker	Unknown	193	305	939	+	.	ID="RND-5_FAMILY-543";Tend="899";Tstart="787";shortTE="F";uid="63a675cf-cf4b-42ab-b2c6-a9a44fbd1727"
NW_007478206.1	RepeatMasker	Unknown	1	305	2413	+	.	ID="RND-6_FAMILY-8964";Tend="394";Tstart="74";shortTE="F";uid="bf1c219c-be59-4f58-9b02-d06c50fbbfde"
NW_007387516.1	RepeatMasker	Unknown	1751	2040	1698	+	.	ID="RND-1_FAMILY-155";Tend="886";Tstart="631";shortTE="F";uid="745bebf6-779f-4c0a-9597-139dbb279610"
NW_007387516.1	RepeatMasker	LTR/Gypsy	827	995	669	-	.	ID="RND-6_FAMILY-3685";Tend="770";Tstart="595";shortTE="F";uid="14717a40-058b-4e44-b227-d962dd5a3e8c"
NW_007478212.1	RepeatMasker	DNA/TcMar-Tigger	3	304	2041	-	.	ID="RND-5_FAMILY-239";Tend="1926";Tstart="1623";shortTE="F";uid="3ab01aa4-9199-4a60-bbaa-ec2e05a99948"
NW_007478214.1	RepeatMasker	Unknown	1	145	1167	+	.	ID="RND-5_FAMILY-3193";Tend="968";Tstart="833";shortTE="F";uid="9848b21c-dbbb-4290-bd88-0735606b84ad"
NW_007478215.1	RepeatMasker	Unknown	142	304	1275	-	.	ID="RND-5_FAMILY-8709";Tend="1171";Tstart="1015";shortTE="F";uid="77bc2337-2797-4660-9e91-62460564c5b6"
NW_007478218.1	RepeatMasker	LINE/L2	1	101	869	-	.	ID="RND-1_FAMILY-428";Tend="758";Tstart="658";shortTE="F";uid="2834b133-21aa-48cf-b92d-457a29017f52"
NW_007387517.1	RepeatMasker	Unknown	1501	2023	684	+	.	ID="RND-6_FAMILY-431";Tend="1406";Tstart="953";shortTE="F";uid="a04acabc-e575-46c6-98b3-195a4431ab5d"
NW_007387517.1	RepeatMasker	Unknown	120	240	453	+	.	ID="RND-1_FAMILY-700";Tend="885";Tstart="752";shortTE="F";uid="b3f62183-4b60-441c-b147-0590fadd9e72"
NW_007478223.1	RepeatMasker	Unknown	34	229	814	+	.	ID="RND-6_FAMILY-75686";Tend="847";Tstart="678";shortTE="F";uid="7b71702a-e53c-4a03-b6ba-b059071fa605"
NW_007478225.1	RepeatMasker	Unknown	1	104	668	-	.	ID="RND-6_FAMILY-8012";Tend="442";Tstart="359";shortTE="F";uid="6f351dad-5827-43b1-bde4-8233fb3f6223"
NW_007387518.1	RepeatMasker	Unknown	1723	1828	660	+	.	ID="RND-1_FAMILY-106";Tend="1159";Tstart="1056";shortTE="F";uid="dbb12521-30db-4088-a7a3-97500bc5d06b"
NW_007387518.1	RepeatMasker	RC/Helitron	588	717	654	+	.	ID="RND-1_FAMILY-202";Tend="1048";Tstart="911";shortTE="F";uid="bca0d982-1729-4ba0-a31f-29a489c8422d"
NW_007387518.1	RepeatMasker	SINE/5S	126	301	892	+	.	ID="RND-1_FAMILY-103";Tend="842";Tstart="665";shortTE="F";uid="157f21a3-0b13-477c-963d-d3a89ef8b99e"
NW_007478234.1	RepeatMasker	SINE/5S	19	202	937	-	.	ID="RND-1_FAMILY-103";Tend="885";Tstart="684";shortTE="F";uid="7ec41eaa-d63e-4690-8a4f-9e31c34cf906"
NW_007478236.1	RepeatMasker	SINE/ID	18	299	1262	+	.	ID="RND-1_FAMILY-5";Tend="1905";Tstart="1525";shortTE="F";uid="3d037546-6116-4444-99ae-c50337c2533e"
NW_007478238.1	RepeatMasker	LINE/RTE-BovB	12	288	581	-	.	ID="RTE-42_LMI";Tend="2529";Tstart="2255";shortTE="F";uid="f4d1996d-0377-4271-8237-eb221e5cb833"
NW_007378447.1	RepeatMasker	Unknown	85355	86189	7248	+	.	ID="RND-1_FAMILY-139";Tend="1537";Tstart="709";shortTE="F";uid="ff284a83-f2a1-415b-ba93-1270934ff7e0"
NW_007378447.1	RepeatMasker	Unknown	65438	65587	1111	+	.	ID="RND-1_FAMILY-31";Tend="895";Tstart="747";shortTE="F";uid="004fd0c2-907b-4c77-ba65-cd4bb88a36a3"
NW_007378447.1	RepeatMasker	Unknown	25536	25674	862	+	.	ID="RND-1_FAMILY-256";Tend="859";Tstart="725";shortTE="F";uid="0f3c9867-ec61-45fc-811b-902befc8ca0d"
NW_007378447.1	RepeatMasker	Unknown	63399	64094	3891	+	.	ID="RND-6_FAMILY-47864";Tend="1887";Tstart="1213";shortTE="F";uid="dc725e62-557c-4d1a-9096-c484873f0cd4"
NW_007378447.1	RepeatMasker	SINE/ID	91171	91382	1016	+	.	ID="RND-1_FAMILY-16";Tend="1077";Tstart="865";shortTE="F";uid="d40c447d-8206-4ef3-b2d0-85e4536f23d5"
NW_007378447.1	RepeatMasker	Unknown	70283	70459	2986	+	.	ID="RND-6_FAMILY-47864";Tend="1776";Tstart="1211";shortTE="F";uid="5b396dd9-f2ea-41fe-ba04-ae5bd69151ac"
NW_007378447.1	RepeatMasker	DNA/hAT-Blackjack	64855	64993	606	+	.	ID="RND-1_FAMILY-727";Tend="1420";Tstart="1292";shortTE="F";uid="3c3a8a3d-a5b9-40ed-bc5f-8c9929cbfb5c"
NW_007378447.1	RepeatMasker	Unknown	95446	95629	1442	+	.	ID="RND-1_FAMILY-429";Tend="324";Tstart="137";shortTE="F";uid="efed5022-448b-4972-94ed-3ebdd42e05cd"
NW_007378447.1	RepeatMasker	DNA/hAT-Charlie	42676	42877	1514	+	.	ID="RND-5_FAMILY-11038";Tend="1182";Tstart="981";shortTE="F";uid="2b92660b-525a-4539-ad8e-5c840ccb9112"
NW_007378447.1	RepeatMasker	DNA/hAT-Blackjack	66632	66769	538	+	.	ID="RND-1_FAMILY-727";Tend="1420";Tstart="1292";shortTE="F";uid="115d959d-de1f-4e24-aab8-d6cd0d439535"
NW_007378447.1	RepeatMasker	Unknown	26117	26257	900	+	.	ID="RND-1_FAMILY-256";Tend="861";Tstart="725";shortTE="F";uid="e4211e19-2fce-4c33-b882-d89295468b04"
NW_007378447.1	RepeatMasker	Unknown	65572	65853	2314	+	.	ID="RND-1_FAMILY-297";Tend="1057";Tstart="780";shortTE="F";uid="3e1317dd-a541-4121-b9ea-fa57ab394589"
NW_007378447.1	RepeatMasker	Unknown	3493	3955	3829	+	.	ID="RND-6_FAMILY-12530";Tend="476";Tstart="12";shortTE="F";uid="f59e6a49-7af1-41c1-83fa-7f78f1ce9b6a"
NW_007378447.1	RepeatMasker	DNA/PIF-Harbinger	30102	30247	448	+	.	ID="RND-1_FAMILY-258";Tend="853";Tstart="713";shortTE="F";uid="32e40b7c-a72f-4cb9-888f-04865c112036"
NW_007378447.1	RepeatMasker	SINE/5S	69033	69159	670	+	.	ID="RND-1_FAMILY-103";Tend="876";Tstart="749";shortTE="F";uid="29b74826-0f4b-44f4-9122-35d769d05ce8"
NW_007378447.1	RepeatMasker	Unknown	17374	17512	842	+	.	ID="RND-1_FAMILY-256";Tend="859";Tstart="725";shortTE="F";uid="c67f4531-fc60-4755-bb44-e097ea63ab33"
NW_007378447.1	RepeatMasker	SINE/ID	74390	74581	949	+	.	ID="RND-1_FAMILY-28";Tend="1053";Tstart="846";shortTE="F";uid="3f1d9f58-495c-4a39-8677-87dc73cd2193"
NW_007378447.1	RepeatMasker	DNA/Sola-2	87480	87955	3431	+	.	ID="RND-1_FAMILY-789";Tend="1248";Tstart="778";shortTE="F";uid="261c7123-423f-4455-bc12-4333b458ae1a"
NW_007378447.1	RepeatMasker	DNA/Sola-2	81680	82121	2825	+	.	ID="RND-1_FAMILY-789";Tend="1157";Tstart="712";shortTE="F";uid="ccbc4230-fc5c-43cd-9c72-1c33f7c20b60"
NW_007378447.1	RepeatMasker	RC/Helitron	70460	70827	3037	+	.	ID="RND-6_FAMILY-7347";Tend="1251";Tstart="884";shortTE="F";uid="245896bc-b25b-42f9-8d0c-ff081b98db38"
NW_007378447.1	RepeatMasker	DNA/hAT-Charlie	59215	59341	991	+	.	ID="RND-1_FAMILY-583";Tend="842";Tstart="715";shortTE="F";uid="c536c0cb-d931-44b2-b71f-c12296cedba4"
NW_007378447.1	RepeatMasker	DNA/hAT-Charlie	59745	59859	988	+	.	ID="RND-1_FAMILY-583";Tend="1041";Tstart="926";shortTE="F";uid="44bfb40a-94f0-433c-b552-511b577cf94c"
NW_007378447.1	RepeatMasker	Unknown	64957	65146	575	+	.	ID="RND-6_FAMILY-35251";Tend="556";Tstart="369";shortTE="F";uid="82a050bf-6d21-44c2-b828-a7ce28bdbded"
NW_007378447.1	RepeatMasker	SINE/ID	80597	80830	1181	+	.	ID="RND-1_FAMILY-16";Tend="1071";Tstart="846";shortTE="F";uid="678ff58f-7a30-47e6-8e95-13221aba9b64"
NW_007378447.1	RepeatMasker	Unknown	76772	77185	2657	+	.	ID="RND-1_FAMILY-388";Tend="1284";Tstart="842";shortTE="F";uid="7551d865-44cc-4ffe-9826-56448eb9a7b2"
NW_007378447.1	RepeatMasker	Unknown	62149	62278	690	+	.	ID="RND-1_FAMILY-70";Tend="1043";Tstart="922";shortTE="F";uid="1eef4bc6-aaae-4076-8957-166734841363"
NW_007378447.1	RepeatMasker	Unknown	76879	77393	2180	-	.	ID="RND-6_FAMILY-48653";Tend="1345";Tstart="858";shortTE="F";uid="7ec2b462-dd97-4cbe-8016-ec344ec2f1b7"
NW_007378447.1	RepeatMasker	Unknown	21985	22341	714	-	.	ID="RND-1_FAMILY-214";TEgroup="ctg_1008%7CRND-1_FAMILY-214%7C1";Tend="1128";Tstart="858";shortTE="T";uid="7a175d4c-409c-468c-a407-c446d6a37d20"
NW_007378447.1	RepeatMasker	Unknown	17920	18082	876	-	.	ID="RND-1_FAMILY-27";Tend="833";Tstart="666";shortTE="F";uid="f4053e6b-ea40-4ebc-9066-1ceb216ba625"
NW_007378447.1	RepeatMasker	DNA	84200	84345	1283	-	.	ID="RND-1_FAMILY-810";Tend="1211";Tstart="1066";shortTE="F";uid="4dce9b45-2e32-464d-a3b0-6a8c2156d041"
NW_007378447.1	RepeatMasker	Unknown	4071	5342	7516	-	.	ID="RND-6_FAMILY-18229";Tend="1415";Tstart="406";shortTE="F";uid="37a34010-4e06-4055-9cb1-ca227610d1da"
NW_007378447.1	RepeatMasker	Unknown	50249	50576	571	-	.	ID="RND-1_FAMILY-70";TEgroup="ctg_1008%7CRND-1_FAMILY-70%7C1";Tend="1043";Tstart="923";shortTE="F";uid="0b1a3ed0-6dbd-419f-a8fb-414bcdad3515"
NW_007378447.1	RepeatMasker	Unknown	63623	64179	4016	-	.	ID="RND-1_FAMILY-137";Tend="1433";Tstart="791";shortTE="F";uid="6aaae3b5-5064-4e18-ba52-0890b384d3ea"
NW_007378447.1	RepeatMasker	Unknown	49080	49473	406	-	.	ID="RND-5_FAMILY-2138";TEgroup="ctg_1008%7CRND-5_FAMILY-2138%7C1";Tend="924";Tstart="790";shortTE="F";uid="bab23b1f-d65c-4e4f-b574-0a10ac22b936"
NW_007378447.1	RepeatMasker	Unknown	54003	54230	1952	-	.	ID="RND-1_FAMILY-530";Tend="1110";Tstart="882";shortTE="F";uid="9cf2ab18-245a-4a7a-a2e1-94cedc85b82b"
NW_007378447.1	RepeatMasker	Unknown	88598	88804	1787	-	.	ID="RND-5_FAMILY-495";Tend="1125";Tstart="919";shortTE="F";uid="69fc0d60-afc4-4618-8023-d4aa5b0a2c93"
NW_007378447.1	RepeatMasker	SINE/tRNA-Deu	14454	14665	1638	-	.	ID="RND-1_FAMILY-835";Tend="921";Tstart="712";shortTE="F";uid="06c8c51c-222f-4eb6-8d08-bb5dc27318ab"
NW_007378447.1	RepeatMasker	Unknown	62721	62942	1602	-	.	ID="RND-6_FAMILY-1666";Tend="1025";Tstart="812";shortTE="F";uid="e1091b0b-f6ef-4977-908f-44accf90b16d"
NW_007378447.1	RepeatMasker	LTR/Gypsy	103854	103975	507	-	.	ID="RND-1_FAMILY-60";Tend="1155";Tstart="1009";shortTE="F";uid="af449ad4-5dec-4901-af78-50325bd21bf5"
NW_007378447.1	RepeatMasker	SINE/ID	67781	68098	1148	-	.	ID="RND-1_FAMILY-5";Tend="1756";Tstart="1538";shortTE="F";uid="b70d4e48-e53e-48ed-9c62-47ccc282d88c"
NW_007378447.1	RepeatMasker	Unknown	30077	30224	759	-	.	ID="RND-1_FAMILY-27";Tend="818";Tstart="666";shortTE="F";uid="b65b3684-56d6-468b-a246-f4fa47bc57d8"
NW_007378447.1	RepeatMasker	Unknown	8778	8893	934	-	.	ID="RND-6_FAMILY-18229";Tend="1113";Tstart="998";shortTE="F";uid="762a4579-380a-4b44-b92d-b6837fd3cf07"
NW_007378447.1	RepeatMasker	Unknown	68602	68744	434	-	.	ID="RND-1_FAMILY-70";Tend="1048";Tstart="908";shortTE="F";uid="9c600fd4-aa83-45a6-8e53-fa2200f5a9ab"
NW_007378447.1	RepeatMasker	LINE/Penelope	95886	96014	406	-	.	ID="RND-6_FAMILY-3588";Tend="1220";Tstart="1092";shortTE="F";uid="4ab11e5f-ea86-4b73-950d-8febff39810d"
NW_007378447.1	RepeatMasker	Unknown	1132	1441	2553	-	.	ID="RND-6_FAMILY-18229";Tend="816";Tstart="505";shortTE="F";uid="9616afc4-745e-4f0e-9bec-1008289b380f"
NW_007378447.1	RepeatMasker	SINE/ID	64870	65120	1400	-	.	ID="RND-1_FAMILY-5";Tend="1771";Tstart="1538";shortTE="F";uid="b636d83c-d486-48cf-a5d2-e0b65c13ebaf"
NW_007378447.1	RepeatMasker	Unknown	78226	78627	3367	-	.	ID="RND-6_FAMILY-48653";Tend="964";Tstart="558";shortTE="F";uid="90017cf9-aff8-48d8-b4f5-6f958c615406"
NW_007378447.1	RepeatMasker	DNA/hAT-Blackjack	21183	21291	806	-	.	ID="RND-5_FAMILY-887";Tend="892";Tstart="784";shortTE="F";uid="75b61435-ad47-4d66-aeba-3898e727c595"
NW_007378447.1	RepeatMasker	DNA/hAT-Blackjack	37705	38040	2313	-	.	ID="RND-5_FAMILY-887";Tend="1211";Tstart="895";shortTE="F";uid="6bd7fd12-6174-45c1-8513-b42a6aa091c6"
NW_007378447.1	RepeatMasker	DNA/hAT-Blackjack	38037	38186	527	-	.	ID="rnd-1_family-83";Tend="1891";Tstart="1740";shortTE="F";uid="76705b7f-b0ee-47ca-87cb-57ea77b7382d"
NW_007378447.1	RepeatMasker	Unknown	69542	69763	1602	-	.	ID="RND-6_FAMILY-1666";Tend="1025";Tstart="812";shortTE="F";uid="e8351ddc-bf28-4523-b3b7-393182d7278c"
NW_007378447.1	RepeatMasker	DNA/hAT-Charlie	42002	42311	1909	-	.	ID="RND-5_FAMILY-1333";Tend="985";Tstart="693";shortTE="F";uid="543c33d8-2265-43e0-aa60-9c0263ba8fec"
NW_007378447.1	RepeatMasker	SINE/ID	66647	66896	1314	-	.	ID="RND-1_FAMILY-5";Tend="1771";Tstart="1538";shortTE="F";uid="7c335d16-77e7-4288-83d2-e1993e928bc4"
NW_007387519.1	RepeatMasker	Unknown	527	775	446	-	.	ID="RND-6_FAMILY-25310";Tend="493";Tstart="245";shortTE="F";uid="c0cdf8bb-9797-4277-bf32-8521b1d7de9f"
NW_007478242.1	RepeatMasker	LTR/Gypsy	162	298	922	-	.	ID="RND-1_FAMILY-60";Tend="1233";Tstart="1096";shortTE="F";uid="a5c398ac-6d26-4590-8e5d-69624451d26c"
NW_007478250.1	RepeatMasker	Unknown	125	230	751	-	.	ID="RND-5_FAMILY-7554";Tend="990";Tstart="885";shortTE="F";uid="71f5b597-624f-43c7-865b-c6b5340710a3"
NW_007478252.1	RepeatMasker	Unknown	10	183	1141	+	.	ID="RND-6_FAMILY-47864";Tend="1926";Tstart="1755";shortTE="F";uid="3de9a491-c8f9-4e6b-8095-95e0f91e73d1"
NW_007478258.1	RepeatMasker	LINE/L1-Tx1	91	248	677	-	.	ID="RND-4_FAMILY-112";Tend="826";Tstart="649";shortTE="F";uid="fff44dfa-1c85-4af6-ba1f-a0207fe6393e"
NW_007387521.1	RepeatMasker	Unknown	1849	2038	1109	+	.	ID="RND-1_FAMILY-139";Tend="894";Tstart="669";shortTE="F";uid="b379bfbb-4e2f-413b-8be5-b448dad23578"
NW_007387521.1	RepeatMasker	SINE/5S	462	586	678	+	.	ID="RND-1_FAMILY-103";Tend="804";Tstart="665";shortTE="F";uid="450d2a72-1e8e-4501-a212-cc86427beb1f"
NW_007387521.1	RepeatMasker	DNA/Sola-2	1255	1558	1413	-	.	ID="RND-1_FAMILY-789";Tend="1311";Tstart="997";shortTE="F";uid="2ea73783-4d3b-4499-b47a-cdb45bd6afec"
NW_007478262.1	RepeatMasker	DNA/hAT-Charlie	1	304	2161	-	.	ID="RND-1_FAMILY-419";Tend="1394";Tstart="1107";shortTE="F";uid="7ba6a3ae-1c8f-4a19-94cc-5e066686e24b"
NW_007478263.1	RepeatMasker	DNA/Academ-1	1	304	2632	+	.	ID="RND-5_FAMILY-639";Tend="851";Tstart="545";shortTE="F";uid="afd10a7d-1b5a-46d0-8020-a123e91d49ab"
NW_007387522.1	RepeatMasker	Satellite	9527	9690	1435	+	.	ID="RND-6_FAMILY-2981";Tend="1143";Tstart="980";shortTE="F";uid="d0f16ff8-2108-4664-a362-1763aba7a74c"
NW_007387522.1	RepeatMasker	SINE/tRNA-RTE	712	877	1461	+	.	ID="RND-1_FAMILY-100";Tend="901";Tstart="736";shortTE="F";uid="d1f33985-123e-4042-a1f5-954996768954"
NW_007387522.1	RepeatMasker	Unknown	2571	2876	2246	-	.	ID="RND-1_FAMILY-402";Tend="1264";Tstart="913";shortTE="F";uid="79b48c12-828e-48ea-b158-d41bebdb1a68"
NW_007387522.1	RepeatMasker	DNA/hAT-Blackjack	9083	9242	1317	-	.	ID="RND-1_FAMILY-83";Tend="961";Tstart="803";shortTE="F";uid="2f0d929f-0f3c-48b0-a275-16516613ac25"
NW_007387522.1	RepeatMasker	Unknown	3391	3593	859	-	.	ID="RND-1_FAMILY-605";Tend="1106";Tstart="891";shortTE="F";uid="0f0ec072-3f30-4adb-b2c5-9015aa79df13"
NW_007478272.1	RepeatMasker	SINE/tRNA-Deu	4	219	741	+	.	ID="RND-1_FAMILY-835";Tend="910";Tstart="711";shortTE="F";uid="2d43a55c-526c-4732-ac23-ad92b10f1763"
NW_007478275.1	RepeatMasker	RC/Helitron	188	304	964	+	.	ID="RND-6_FAMILY-7347";Tend="996";Tstart="880";shortTE="F";uid="b1edf886-7873-4745-af7c-977f3f76d625"
NW_007478278.1	RepeatMasker	Unknown	1	146	1137	-	.	ID="RND-1_FAMILY-489";Tend="1012";Tstart="802";shortTE="F";uid="c5478c94-e30a-4ba5-9822-6e35ebfb669b"
NW_007478284.1	RepeatMasker	Unknown	23	131	698	-	.	ID="RND-5_FAMILY-8766";Tend="1034";Tstart="840";shortTE="F";uid="a6932240-c59c-45a9-82f1-4c6c75a774ca"
NW_007387524.1	RepeatMasker	SINE/tRNA-RTE	1654	1794	1031	+	.	ID="RND-6_FAMILY-31686";Tend="1279";Tstart="1137";shortTE="F";uid="678fd2e5-aa4a-4ec0-aa9f-36ae8e7c4534"
NW_007387524.1	RepeatMasker	LINE/RTE-BovB	1	189	948	+	.	ID="RND-6_FAMILY-4311";Tend="621";Tstart="434";shortTE="F";uid="7de118fe-2bcd-4b7d-afbb-bfc0c552940e"
NW_007387524.1	RepeatMasker	SINE/ID	226	403	1516	-	.	ID="RND-1_FAMILY-26";Tend="1331";Tstart="1155";shortTE="F";uid="4bb9e563-af5a-4beb-a057-b802de8a1799"
NW_007387524.1	RepeatMasker	LINE/L1-Tx1	337	438	615	-	.	ID="RND-4_FAMILY-112";Tend="1059";Tstart="967";shortTE="F";uid="7be1595e-d906-43e4-9c8d-be5b51880020"
NW_007478290.1	RepeatMasker	Unknown	53	304	1629	+	.	ID="RND-5_FAMILY-4377";Tend="985";Tstart="739";shortTE="F";uid="d314eb8b-6cac-4b83-9083-19ac09987089"
NW_007478294.1	RepeatMasker	LTR/ERV1	197	304	940	+	.	ID="RND-6_FAMILY-26972";Tend="1107";Tstart="1000";shortTE="F";uid="842cd93b-6d20-409a-9d4a-23fb619c1fd3"
NW_007478294.1	RepeatMasker	Unknown	44	168	936	-	.	ID="RND-1_FAMILY-70";Tend="1041";Tstart="917";shortTE="F";uid="d1b2cafe-69af-483c-8a49-8a5e6fe9614e"
NW_007478298.1	RepeatMasker	Unknown	3	175	1067	-	.	ID="RND-1_FAMILY-166";Tend="943";Tstart="776";shortTE="F";uid="53c6cfce-b06d-4899-8ad1-e3ff910e2431"
NW_007387525.1	RepeatMasker	LINE/RTE-BovB	1	145	1050	+	.	ID="RND-6_FAMILY-12150";Tend="882";Tstart="739";shortTE="F";uid="210344fe-5668-4bf7-ae01-e921ce3d0963"
NW_007387525.1	RepeatMasker	RC/Helitron	1556	1718	679	-	.	ID="RND-6_FAMILY-8282";Tend="1039";Tstart="890";shortTE="F";uid="dbeac816-57e3-488a-a87f-73298e6ed283"
NW_007478303.1	RepeatMasker	SINE/tRNA-RTE	95	304	1959	+	.	ID="RND-6_FAMILY-31686";Tend="1186";Tstart="977";shortTE="F";uid="27d582eb-a71e-4046-82be-1bebe699be10"
NW_007478305.1	RepeatMasker	RC/Helitron	1	234	1882	-	.	ID="RND-6_FAMILY-5151";Tend="630";Tstart="400";shortTE="F";uid="071b8cd0-d775-4b8f-88f3-74858536abc5"
NW_007478307.1	RepeatMasker	SINE/ID	3	214	1134	-	.	ID="RND-1_FAMILY-9";Tend="996";Tstart="782";shortTE="F";uid="39a67099-da46-4c46-b439-29ffcb0f3af2"
NW_007387526.1	RepeatMasker	LINE/I	1892	2023	706	-	.	ID="RND-5_FAMILY-2097";Tend="1253";Tstart="1128";shortTE="F";uid="21296d98-fcc4-48b9-8135-ac5d0bce1cf9"
NW_007387526.1	RepeatMasker	Unknown	278	524	1632	-	.	ID="RND-6_FAMILY-45419";Tend="1416";Tstart="1162";shortTE="F";uid="4ea000e0-46fb-48d6-a0c5-eedfb0dd4b93"
NW_007478314.1	RepeatMasker	Unknown	1	304	2563	+	.	ID="RND-6_FAMILY-48653";Tend="984";Tstart="674";shortTE="F";uid="6c720be7-2f37-4dbf-8a8d-cd4932892180"
NW_007387527.1	RepeatMasker	Unknown	149	537	2215	+	.	ID="RND-5_FAMILY-687";Tend="277";Tstart="1";shortTE="F";uid="ed78355c-747e-40b2-b15c-923e40dbb616"
NW_007478329.1	RepeatMasker	SINE/5S	3	155	798	+	.	ID="RND-1_FAMILY-103";Tend="909";Tstart="763";shortTE="F";uid="9434a7ed-58be-4636-9e08-f224517673be"
NW_007478338.1	RepeatMasker	LINE/Penelope	1	304	600	-	.	ID="RND-5_FAMILY-7616";TEgroup="ctg_100899%7CRND-5_FAMILY-7616%7C1";Tend="1008";Tstart="576";shortTE="T";uid="81640efe-b0db-422b-8d77-47cce93dec19"
NW_007378448.1	RepeatMasker	Unknown	174165	174308	541	+	.	ID="RND-6_FAMILY-2666";Tend="1675";Tstart="1528";shortTE="F";uid="69266d02-37f0-4f8b-bf7b-455c7c2dba13"
NW_007378448.1	RepeatMasker	Unknown	92122	92379	1951	+	.	ID="RND-1_FAMILY-52";Tend="1173";Tstart="923";shortTE="F";uid="53c03c14-9423-4664-a0cb-07d7f9796388"
NW_007378448.1	RepeatMasker	SINE/5S	91128	91342	715	+	.	ID="RND-1_FAMILY-103";Tend="871";Tstart="662";shortTE="F";uid="71555be6-8862-4e34-ae80-815a4f36faac"
NW_007378448.1	RepeatMasker	SINE/tRNA-RTE	132825	133128	1686	+	.	ID="RND-1_FAMILY-100";Tend="1036";Tstart="738";shortTE="F";uid="34141184-c737-48a4-a273-f50c642521ff"
NW_007378448.1	RepeatMasker	DNA/Sola-2	16965	17212	2061	+	.	ID="RND-1_FAMILY-95";Tend="1091";Tstart="845";shortTE="F";uid="37f80fa1-7109-4740-8f5f-f0df841555b7"
NW_007378448.1	RepeatMasker	SINE/B4	96418	96553	732	+	.	ID="RND-5_FAMILY-761";Tend="954";Tstart="825";shortTE="F";uid="0b27e8f9-c73f-4d7d-b7dd-fc5aa35816ff"
NW_007378448.1	RepeatMasker	Unknown	32887	33031	777	+	.	ID="RND-1_FAMILY-80";Tend="1031";Tstart="877";shortTE="F";uid="179f6a84-16a9-4eb2-80e2-6e81a04c6e84"
NW_007378448.1	RepeatMasker	Unknown	116751	116954	963	+	.	ID="RND-5_FAMILY-12655";Tend="1053";Tstart="863";shortTE="F";uid="78add457-5ca5-47e1-ace7-e5beb49a5e47"
NW_007378448.1	RepeatMasker	LINE/I-Jockey	34282	34605	2219	+	.	ID="RND-5_FAMILY-1282";Tend="1640";Tstart="1315";shortTE="F";uid="82731c6a-8f03-464e-8671-6eb77eff5eaf"
NW_007378448.1	RepeatMasker	LINE/L1-Tx1	91344	91785	1283	+	.	ID="RND-4_FAMILY-112";Tend="1783";Tstart="1306";shortTE="F";uid="cce3bfee-209e-4fa6-8691-f9cfc19000f6"
NW_007378448.1	RepeatMasker	SINE/ID	125949	126084	893	+	.	ID="RND-1_FAMILY-5";Tend="1768";Tstart="1635";shortTE="F";uid="327c8bba-96d4-4c9a-b3fd-0f4b9ea83288"
NW_007378448.1	RepeatMasker	Satellite	31130	31460	2012	+	.	ID="RND-6_FAMILY-11650";Tend="495";Tstart="143";shortTE="F";uid="4ed2b5cc-5bd7-4ed2-a44a-56198d0c6221"
NW_007378448.1	RepeatMasker	Unknown	137430	137545	965	+	.	ID="RND-1_FAMILY-278";Tend="792";Tstart="677";shortTE="F";uid="1f5d62c6-af9d-451e-a25c-8dd0c9eab5d3"
NW_007378448.1	RepeatMasker	Unknown	115301	115404	823	+	.	ID="RND-1_FAMILY-61";Tend="1015";Tstart="909";shortTE="F";uid="31e51827-2c85-49fa-ab56-8e32cb83efd3"
NW_007378448.1	RepeatMasker	LINE/L1-Tx1	168548	168764	690	+	.	ID="RND-1_FAMILY-1";Tend="1859";Tstart="1677";shortTE="F";uid="a0354b22-ee15-47e8-8cc1-b6afd0560e39"
NW_007378448.1	RepeatMasker	LTR/Gypsy	90315	90426	733	+	.	ID="RND-6_FAMILY-38666";Tend="1531";Tstart="1426";shortTE="F";uid="1a62b10f-f2e6-4bf1-a010-08a07ef27b67"
NW_007378448.1	RepeatMasker	Unknown	107981	108105	829	+	.	ID="RND-1_FAMILY-48";Tend="821";Tstart="692";shortTE="F";uid="e3279c9f-f467-46d2-8bdf-d63c00caa6a9"
NW_007378448.1	RepeatMasker	SINE/ID	113322	113536	1691	+	.	ID="RND-1_FAMILY-9";Tend="990";Tstart="775";shortTE="F";uid="1bd7367a-f458-486c-9068-b33f7ea7c92e"
NW_007378448.1	RepeatMasker	LINE/RTE-BovB	113695	113884	1157	+	.	ID="RND-6_FAMILY-54328";Tend="936";Tstart="747";shortTE="F";uid="40e3b374-9fbd-4704-810a-bc7658fd1018"
NW_007378448.1	RepeatMasker	Unknown	23363	23494	533	+	.	ID="RND-6_FAMILY-35251";Tend="494";Tstart="361";shortTE="F";uid="7fac982a-66a5-4e1e-b22f-0b5d859a3703"
NW_007378448.1	RepeatMasker	SINE/5S	61479	61706	1022	+	.	ID="RND-1_FAMILY-103";Tend="892";Tstart="660";shortTE="F";uid="bfbbea50-455c-4bbb-8ff6-8f92d6e7a139"
NW_007378448.1	RepeatMasker	Unknown	174363	174479	894	+	.	ID="RND-1_FAMILY-513";Tend="746";Tstart="630";shortTE="F";uid="04df54e8-7aae-4fd7-96a3-6d8f194fcbab"
NW_007378448.1	RepeatMasker	DNA/hAT-Charlie	165088	165254	1387	+	.	ID="RND-6_FAMILY-3144";Tend="353";Tstart="185";shortTE="F";uid="e7e2d280-5ebf-4dfb-9897-978b9dc54d1b"
NW_007378448.1	RepeatMasker	Unknown	173298	173560	1386	+	.	ID="RND-5_FAMILY-8766";Tend="1152";Tstart="885";shortTE="F";uid="9e093915-db66-46d2-924c-f3e46ee1d64d"
NW_007378448.1	RepeatMasker	LINE/RTE-BovB	163126	163266	589	+	.	ID="RND-6_FAMILY-4311";Tend="610";Tstart="457";shortTE="F";uid="0c54442f-4f68-47e4-845b-cbd9041e06be"
NW_007378448.1	RepeatMasker	SINE/ID	134134	134433	732	+	.	ID="RND-1_FAMILY-10";Tend="929";Tstart="705";shortTE="F";uid="8b645565-64cd-4f7f-8cfa-89e5beb67805"
NW_007378448.1	RepeatMasker	Unknown	170780	170968	1008	+	.	ID="RND-6_FAMILY-48607";Tend="1150";Tstart="966";shortTE="F";uid="2112c067-11a2-46d2-8291-e692e40408b9"
NW_007378448.1	RepeatMasker	Unknown	166915	167049	1120	+	.	ID="RND-6_FAMILY-29318";Tend="1299";Tstart="1165";shortTE="F";uid="b1cd2b77-6335-4a14-bcbc-4c2554ba35c6"
NW_007378448.1	RepeatMasker	Unknown	155444	155558	685	+	.	ID="RND-1_FAMILY-195";Tend="1143";Tstart="1021";shortTE="F";uid="cceefea9-73c9-4e59-839a-37a01e11bb6c"
NW_007378448.1	RepeatMasker	RC/Helitron	155507	155811	500	+	.	ID="RND-6_FAMILY-9380";TEgroup="ctg_1009%7CRND-6_FAMILY-9380%7C1";Tend="597";Tstart="500";shortTE="T";uid="a29602a9-cd73-475f-82c6-15fa958948b0"
NW_007378448.1	RepeatMasker	SINE/tRNA-Core	166397	166655	2166	+	.	ID="RND-1_FAMILY-87";Tend="1050";Tstart="792";shortTE="F";uid="1ae5dee7-4f3f-4356-ae0b-b6ec211d6f98"
NW_007378448.1	RepeatMasker	Unknown	143512	143793	1880	+	.	ID="RND-1_FAMILY-575";Tend="799";Tstart="485";shortTE="F";uid="2d6ee917-d0ab-41ba-abd7-21314dca4e53"
NW_007378448.1	RepeatMasker	LINE/I-Jockey	162697	163086	1576	+	.	ID="RND-6_FAMILY-13024";Tend="1111";Tstart="625";shortTE="F";uid="9fde450a-f5a4-4a27-8203-e2b6b270e40a"
NW_007378448.1	RepeatMasker	Unknown	170215	170479	1321	+	.	ID="RND-5_FAMILY-8766";Tend="1152";Tstart="885";shortTE="F";uid="6fcab17d-99c7-4378-9aac-0bbbe555091a"
NW_007378448.1	RepeatMasker	SINE/ID	92963	93140	771	+	.	ID="RND-1_FAMILY-5";Tend="1765";Tstart="1593";shortTE="F";uid="e1d45c28-88eb-48c5-b2b6-e853ab903f84"
NW_007378448.1	RepeatMasker	LTR/Gypsy	99255	99395	571	+	.	ID="RND-1_FAMILY-60";Tend="1225";Tstart="1086";shortTE="F";uid="edfe18c9-e397-4153-8fe7-f7bb41ce4580"
NW_007378448.1	RepeatMasker	DNA/hAT	172132	172322	1217	+	.	ID="RND-1_FAMILY-307";Tend="687";Tstart="508";shortTE="F";uid="b8e060c8-24f6-4f45-988f-64a340da3565"
NW_007378448.1	RepeatMasker	SINE/ID	123961	124124	520	+	.	ID="RND-1_FAMILY-9";Tend="937";Tstart="784";shortTE="F";uid="56049b0f-ea1a-4c8a-a162-eb17402cfd8e"
NW_007378448.1	RepeatMasker	Unknown	155812	156007	693	+	.	ID="RND-5_FAMILY-768";Tend="363";Tstart="130";shortTE="F";uid="3fd6064a-648b-4cfb-8b0c-f2b049f139a5"
NW_007378448.1	RepeatMasker	Unknown	191220	193337	10425	+	.	ID="RND-5_FAMILY-2598";Tend="2004";Tstart="10";shortTE="F";uid="02bd4eba-5f3d-4385-af2f-a4a65cb0d57c"
NW_007378448.1	RepeatMasker	LTR	139059	139167	676	+	.	ID="RND-6_FAMILY-548";Tend="1065";Tstart="957";shortTE="F";uid="6e9b69a8-85e7-467f-945d-8a7b6a5312c6"
NW_007378448.1	RepeatMasker	SINE/5S	23820	24051	1238	+	.	ID="RND-1_FAMILY-103";Tend="886";Tstart="657";shortTE="F";uid="0c1629e2-bc58-464f-9e6f-1c84e62dba99"
NW_007378448.1	RepeatMasker	DNA/hAT-Charlie	92517	92714	1100	+	.	ID="RND-6_FAMILY-3808";Tend="1057";Tstart="881";shortTE="F";uid="699fcd2a-3323-4152-9621-64a637b9ebee"
NW_007378448.1	RepeatMasker	SINE/tRNA-Core	41474	41640	1138	+	.	ID="RND-6_FAMILY-3547";Tend="1892";Tstart="1726";shortTE="F";uid="ac0c8f46-3cbd-49e7-a733-555f9903ca58"
NW_007378448.1	RepeatMasker	SINE/ID	86793	87024	1119	+	.	ID="RND-1_FAMILY-16";Tend="1072";Tstart="855";shortTE="F";uid="0f0c2cbb-fcd1-4ef7-825d-7f7b14a44ad5"
NW_007378448.1	RepeatMasker	SINE/ID	130270	130433	506	+	.	ID="RND-1_FAMILY-9";Tend="937";Tstart="784";shortTE="F";uid="0fc3b482-6c8b-4e10-9901-6ee3eb60a567"
NW_007378448.1	RepeatMasker	DNA/TcMar-Mariner	179442	179686	540	+	.	ID="RND-1_FAMILY-231";Tend="791";Tstart="546";shortTE="F";uid="77c24b89-1eb5-4ae1-8137-d25954a6b4d3"
NW_007378448.1	RepeatMasker	Unknown	118642	118820	1167	+	.	ID="RND-6_FAMILY-1666";Tend="1023";Tstart="845";shortTE="F";uid="98e8f7bc-389c-4a34-b52a-a69d2f2ee7e1"
NW_007378448.1	RepeatMasker	Unknown	110252	110680	2648	+	.	ID="RND-5_FAMILY-3163";Tend="1189";Tstart="803";shortTE="F";uid="7653c8ff-18f8-4f89-8fe6-81fca8d35a22"
NW_007378448.1	RepeatMasker	Unknown	181072	181230	823	+	.	ID="RND-6_FAMILY-8012";Tend="515";Tstart="368";shortTE="F";uid="069c1ab5-341b-4c10-aba9-8edcc8368f2f"
NW_007378448.1	RepeatMasker	Unknown	115403	115516	656	+	.	ID="RND-1_FAMILY-31";Tend="1604";Tstart="1493";shortTE="F";uid="9e850a7e-b932-4892-a6a5-6b4455b5c232"
NW_007378448.1	RepeatMasker	LINE/RTE-BovB	180912	181073	450	+	.	ID="RND-6_FAMILY-42841";Tend="793";Tstart="624";shortTE="F";uid="45dc627e-2c2a-4384-8004-e4d2ee8fe4df"
NW_007378448.1	RepeatMasker	DNA/Maverick	129700	129879	468	+	.	ID="RND-1_FAMILY-84";Tend="930";Tstart="762";shortTE="F";uid="6fe685db-1e42-410a-b653-727ef0924757"
NW_007378448.1	RepeatMasker	SINE/tRNA-RTE	72063	72190	625	+	.	ID="RND-1_FAMILY-89";Tend="977";Tstart="841";shortTE="F";uid="61811d13-110b-4963-8324-4ea3a6222fd3"
NW_007378448.1	RepeatMasker	SINE/tRNA-RTE	80990	81117	681	+	.	ID="RND-1_FAMILY-89";Tend="977";Tstart="841";shortTE="F";uid="8b8de975-59c2-48b5-bb16-b9403c06b32a"
NW_007378448.1	RepeatMasker	Unknown	74510	74677	1353	+	.	ID="RND-6_FAMILY-44247";Tend="835";Tstart="668";shortTE="F";uid="0695fe94-2593-4c7a-a47a-645783e75318"
NW_007378448.1	RepeatMasker	DNA/Maverick	140130	140393	1638	+	.	ID="RND-1_FAMILY-84";Tend="1089";Tstart="786";shortTE="F";uid="a6150b4e-5c69-4979-b858-4281aba6eaee"
NW_007378448.1	RepeatMasker	LINE/I	4344	4598	2083	+	.	ID="RND-6_FAMILY-16228";Tend="1048";Tstart="794";shortTE="F";uid="d54f7b47-c216-46ab-888e-6f7d89f15e57"
NW_007378448.1	RepeatMasker	Unknown	13640	13799	1393	+	.	ID="RND-6_FAMILY-17515";Tend="322";Tstart="163";shortTE="F";uid="7b4e6075-d38c-4a28-a263-4bd8ae891641"
NW_007378448.1	RepeatMasker	Unknown	114368	114497	590	+	.	ID="RND-6_FAMILY-20204";Tend="1139";Tstart="1000";shortTE="F";uid="f0d52f21-890e-4ddf-b3fc-a004266d644b"
NW_007378448.1	RepeatMasker	Satellite	157459	157593	758	+	.	ID="RND-1_FAMILY-754";Tend="862";Tstart="705";shortTE="F";uid="de5b1ba0-a28a-49f4-9c38-4296825c47de"
NW_007378448.1	RepeatMasker	LINE/L1-Tx1	125413	125537	841	+	.	ID="RND-4_FAMILY-112";Tend="1796";Tstart="1676";shortTE="F";uid="4673ee79-38f9-4b8f-816a-076a9583381f"
NW_007378448.1	RepeatMasker	LINE/L1-Tx1	112084	112192	672	+	.	ID="RND-4_FAMILY-112";Tend="1791";Tstart="1680";shortTE="F";uid="7cb9c6fa-2ba7-4ff6-88e2-2b8e1b2da898"
NW_007378448.1	RepeatMasker	Unknown	100056	100188	615	+	.	ID="RND-1_FAMILY-27";Tend="817";Tstart="646";shortTE="F";uid="2221ebb3-f68e-4aa7-8d73-24b9eee078b9"
NW_007378448.1	RepeatMasker	Satellite	85870	85975	620	+	.	ID="RND-6_FAMILY-11623";Tend="381";Tstart="275";shortTE="F";uid="8c24e7c8-0d47-45f8-ad1f-0aedf889d650"
NW_007378448.1	RepeatMasker	Unknown	200316	202356	10239	+	.	ID="RND-5_FAMILY-2598";Tend="1939";Tstart="10";shortTE="F";uid="091f7d69-ed22-425d-9989-3e78500c9250"
NW_007378448.1	RepeatMasker	Unknown	88086	88512	3651	+	.	ID="RND-1_FAMILY-213";Tend="1285";Tstart="860";shortTE="F";uid="d1d2f012-58b3-47df-b4ab-20d5d0bcc469"
NW_007378448.1	RepeatMasker	Unknown	125930	126043	661	+	.	ID="RND-6_FAMILY-20514";Tend="1301";Tstart="1187";shortTE="F";uid="c26e2081-4835-46c7-b9a3-4af305a0fa55"
NW_007378448.1	RepeatMasker	LTR	137588	137770	1336	+	.	ID="RND-6_FAMILY-548";Tend="1167";Tstart="983";shortTE="F";uid="ed779fad-215c-4a14-b142-7c1ee468d9cd"
NW_007378448.1	RepeatMasker	Unknown	106069	106254	1138	+	.	ID="RND-6_FAMILY-1666";Tend="1023";Tstart="845";shortTE="F";uid="6a8e9021-07f9-401a-9ce7-461aec9d13f5"
NW_007378448.1	RepeatMasker	Unknown	90329	90734	3397	+	.	ID="RND-1_FAMILY-497";Tend="1247";Tstart="845";shortTE="F";uid="e8295280-d75f-4807-b4e8-eb6426579e46"
NW_007378448.1	RepeatMasker	SINE/tRNA-RTE	85051	85228	824	+	.	ID="RND-6_FAMILY-31686";Tend="1325";Tstart="1152";shortTE="F";uid="c1b25368-90eb-4d3d-a53b-c2777a9828ec"
NW_007378448.1	RepeatMasker	Satellite	148690	149161	722	+	.	ID="RND-1_FAMILY-754";TEgroup="ctg_1009%7CRND-1_FAMILY-754%7C1";Tend="548";Tstart="200";shortTE="F";uid="3b072499-8522-41a3-9786-faa61d116d87"
NW_007378448.1	RepeatMasker	Unknown	197674	197884	624	+	.	ID="RND-1_FAMILY-70";Tend="1046";Tstart="921";shortTE="F";uid="034a1299-77e5-4330-a5fa-a569bfeba5c2"
NW_007378448.1	RepeatMasker	Satellite	99902	100010	717	+	.	ID="RND-1_FAMILY-51";Tend="1037";Tstart="927";shortTE="F";uid="7befb6f1-ae9b-4b6e-8c3c-b3e735d67f1c"
NW_007378448.1	RepeatMasker	Unknown	42697	42805	962	+	.	ID="RND-6_FAMILY-30900";Tend="919";Tstart="811";shortTE="F";uid="6aed76f6-144d-4c11-8674-106f6ad1f049"
NW_007378448.1	RepeatMasker	DNA/TcMar-Tc1	165414	165525	429	+	.	ID="RND-6_FAMILY-40703";Tend="1251";Tstart="1118";shortTE="F";uid="b23043b6-5c87-4406-902e-f0d29116b3a7"
NW_007378448.1	RepeatMasker	Unknown	59416	59649	1575	+	.	ID="RND-1_FAMILY-410";Tend="1059";Tstart="812";shortTE="F";uid="cffc761a-01a0-46fa-b070-952401725aa8"
NW_007378448.1	RepeatMasker	LINE/RTE-BovB	100987	101182	1153	+	.	ID="RND-6_FAMILY-54328";Tend="936";Tstart="747";shortTE="F";uid="b1abc261-a8af-49f2-9064-1b3bb3a6f2ff"
NW_007378448.1	RepeatMasker	Unknown	145804	145918	790	-	.	ID="RND-1_FAMILY-166";Tend="924";Tstart="811";shortTE="F";uid="1c59ae83-54b3-45b6-8063-4dc8cf1c4949"
NW_007378448.1	RepeatMasker	DNA/Crypton-I	115423	115528	481	-	.	ID="RND-5_FAMILY-277";Tend="534";Tstart="436";shortTE="F";uid="fd6f2005-4df0-40c4-9786-aae2527b118d"
NW_007378448.1	RepeatMasker	SINE/ID	60991	61191	711	-	.	ID="RND-1_FAMILY-9";Tend="928";Tstart="751";shortTE="F";uid="43b81fb4-b8af-43e1-b062-13da2172ed99"
NW_007378448.1	RepeatMasker	Unknown	144144	144295	1099	-	.	ID="RND-1_FAMILY-191";Tend="878";Tstart="728";shortTE="F";uid="c349b213-4b52-4e41-98f6-51312025a6d5"
NW_007378448.1	RepeatMasker	Unknown	147558	147684	668	-	.	ID="RND-6_FAMILY-62244";Tend="848";Tstart="721";shortTE="F";uid="b86bd453-d129-4196-9f6e-70e0ba0f648e"
NW_007378448.1	RepeatMasker	DNA/hAT-hAT19	175184	175918	3326	-	.	ID="RND-5_FAMILY-289";Tend="1333";Tstart="688";shortTE="F";uid="919cbb52-a7f7-4a00-ba06-51e9218dfc31"
NW_007378448.1	RepeatMasker	Unknown	180077	180260	626	-	.	ID="RND-1_FAMILY-256";Tend="858";Tstart="672";shortTE="F";uid="41bc4b26-43e8-4e91-9103-3093d3e73ec1"
NW_007378448.1	RepeatMasker	Satellite	122419	122816	2692	-	.	ID="RND-6_FAMILY-2981";Tend="1705";Tstart="1300";shortTE="F";uid="11a025a9-e36d-41da-991b-76a95496b6ce"
NW_007378448.1	RepeatMasker	Satellite	156417	156530	870	-	.	ID="RND-1_FAMILY-51";Tend="904";Tstart="791";shortTE="F";uid="1e2791a0-58ee-42bb-96f3-6a09a56d1dca"
NW_007378448.1	RepeatMasker	Unknown	120552	120686	667	-	.	ID="RND-1_FAMILY-31";Tend="1617";Tstart="1491";shortTE="F";uid="acbbb9f0-e782-43cd-b1ab-a073939e3391"
NW_007378448.1	RepeatMasker	Unknown	197342	197662	2613	-	.	ID="RND-6_FAMILY-62244";Tend="1004";Tstart="684";shortTE="F";uid="f7675ef2-7e39-4f66-b9ac-3a5e4a57aaea"
NW_007378448.1	RepeatMasker	SINE/tRNA-Deu	132048	132289	825	-	.	ID="RND-1_FAMILY-54";Tend="1491";Tstart="1255";shortTE="F";uid="cb1e1cf9-6ee3-4ee1-869b-22a3178b6ec2"
NW_007378448.1	RepeatMasker	Unknown	33032	33133	500	-	.	ID="RND-6_FAMILY-1666";Tend="1003";Tstart="908";shortTE="F";uid="e736d854-b05e-4728-9e59-423e105f6852"
NW_007378448.1	RepeatMasker	Unknown	176300	176917	4597	-	.	ID="RND-1_FAMILY-129";Tend="1411";Tstart="804";shortTE="F";uid="aedf2202-e6f8-4446-a7de-f0430f065a39"
NW_007378448.1	RepeatMasker	Unknown	163289	163439	891	-	.	ID="RND-1_FAMILY-191";Tend="890";Tstart="739";shortTE="F";uid="862a96c7-ae68-42a7-a319-292eda62511b"
NW_007378448.1	RepeatMasker	Unknown	185166	185332	1120	-	.	ID="RND-1_FAMILY-52";Tend="1114";Tstart="954";shortTE="F";uid="884e64e8-e845-4d39-8315-6b9151789e84"
NW_007378448.1	RepeatMasker	SINE/B4	81351	81521	911	-	.	ID="RND-5_FAMILY-761";Tend="989";Tstart="811";shortTE="F";uid="921afbe5-b140-420a-8f98-22b35d757880"
NW_007378448.1	RepeatMasker	LINE	194559	194769	1345	-	.	ID="RND-6_FAMILY-21308";Tend="956";Tstart="749";shortTE="F";uid="a0b49a12-ada8-4928-b3e0-fd0b3b65d56f"
NW_007378448.1	RepeatMasker	SINE/tRNA-RTE	153467	153822	459	-	.	ID="RND-1_FAMILY-22";TEgroup="ctg_1009%7CRND-1_FAMILY-22%7C1";Tend="1557";Tstart="1356";shortTE="T";uid="722c80eb-3414-4046-a22a-7a8e021fb8a1"
NW_007378448.1	RepeatMasker	Unknown	119024	119171	1128	-	.	ID="RND-4_FAMILY-1007";Tend="760";Tstart="613";shortTE="F";uid="fb6e26b2-1286-4007-b74c-b2300a9c69ef"
NW_007378448.1	RepeatMasker	Unknown	182964	183090	677	-	.	ID="RND-1_FAMILY-70";Tend="1042";Tstart="917";shortTE="F";uid="8a1eddb0-3a1a-4fb0-b7a0-1f930c6be56f"
NW_007378448.1	RepeatMasker	Unknown	103457	103573	602	-	.	ID="RND-1_FAMILY-31";Tend="1606";Tstart="1491";shortTE="F";uid="914eb1bd-fddd-47fb-9dab-5e2c3caac898"
NW_007378448.1	RepeatMasker	Unknown	177710	177830	870	-	.	ID="RND-1_FAMILY-155";Tend="1085";Tstart="965";shortTE="F";uid="8be34b06-4d96-4f38-811f-554163c1ee98"
NW_007378448.1	RepeatMasker	RC/Helitron	46289	46391	804	-	.	ID="RND-1_FAMILY-202";Tend="1836";Tstart="1734";shortTE="F";uid="52edd751-e527-4341-82c9-cf4fa30d2636"
NW_007378448.1	RepeatMasker	Unknown	198461	200960	14387	-	.	ID="RND-6_FAMILY-12407";Tend="2383";Tstart="1";shortTE="F";uid="62ab8d8f-c7e3-4f4b-a449-76d400306504"
NW_007378448.1	RepeatMasker	Unknown	121057	121545	3771	-	.	ID="RND-6_FAMILY-12407";Tend="1413";Tstart="893";shortTE="F";uid="f8b8a399-ac9a-49ba-852f-f552931b15f7"
NW_007378448.1	RepeatMasker	LINE/RTE-BovB	161765	161915	922	-	.	ID="RND-6_FAMILY-4311";Tend="609";Tstart="451";shortTE="F";uid="e3c2c69b-a78a-41f0-91e0-636bf0715221"
NW_007378448.1	RepeatMasker	SINE/5S	119587	119745	823	-	.	ID="RND-1_FAMILY-103";Tend="854";Tstart="687";shortTE="F";uid="87d38818-468e-42a3-9176-f2735d7412ed"
NW_007378448.1	RepeatMasker	Unknown	183245	183437	617	-	.	ID="RND-1_FAMILY-256";Tend="858";Tstart="671";shortTE="F";uid="178097ad-2ffb-4fd0-ba5d-1845914a7fef"
NW_007378448.1	RepeatMasker	Unknown	142075	142184	714	-	.	ID="RND-1_FAMILY-166";Tend="924";Tstart="816";shortTE="F";uid="9efdfbef-07b7-49ef-a627-aa3679f62bc4"
NW_007378448.1	RepeatMasker	LINE/L1-Tx1	161823	161927	433	-	.	ID="RND-4_FAMILY-112";Tend="1528";Tstart="1426";shortTE="F";uid="bb84b846-2753-4a6a-bfe7-8dee4a500527"
NW_007378448.1	RepeatMasker	LINE/RTE-BovB	180624	180754	722	-	.	ID="RND-6_FAMILY-4311";Tend="599";Tstart="474";shortTE="F";uid="47006582-655d-4d12-b9b8-47f5be6198c0"
NW_007378448.1	RepeatMasker	Unknown	179768	179922	720	-	.	ID="RND-1_FAMILY-70";Tend="1070";Tstart="917";shortTE="F";uid="e0be5809-a328-49c5-b2e5-5ea206e8f574"
NW_007378448.1	RepeatMasker	Unknown	118239	118415	1199	-	.	ID="RND-6_FAMILY-5187";Tend="1045";Tstart="868";shortTE="F";uid="49d85f85-7723-46ae-99b3-d2984dc71d6e"
NW_007378448.1	RepeatMasker	LINE/Penelope	77762	78110	2194	-	.	ID="RND-5_FAMILY-7616";TEgroup="ctg_1009%7CRND-5_FAMILY-7616%7C1";Tend="1129";Tstart="848";shortTE="F";uid="fdb2f179-9c79-49f8-9234-0527f550e26a"
NW_007378448.1	RepeatMasker	Unknown	150503	151025	1457	-	.	ID="RND-1_FAMILY-133";TEgroup="ctg_1009%7CRND-1_FAMILY-133%7C1";Tend="1109";Tstart="900";shortTE="F";uid="d6353c5c-c4a4-489a-a7b1-aa6018dc8abd"
NW_007378448.1	RepeatMasker	DNA/Sola-2	14669	14829	1346	-	.	ID="RND-1_FAMILY-95";Tend="1311";Tstart="1151";shortTE="F";uid="b2a889f5-c293-49ec-a8cc-21c36e980be9"
NW_007378448.1	RepeatMasker	Unknown	189812	191864	12601	-	.	ID="RND-6_FAMILY-12407";Tend="1993";Tstart="1";shortTE="F";uid="e8523994-33e8-4770-a6df-71f1b4dfddfa"
NW_007378448.1	RepeatMasker	LINE/RTE-BovB	63752	63964	598	-	.	ID="RND-5_FAMILY-2858";Tend="895";Tstart="684";shortTE="F";uid="55c84887-bc5a-45fc-ba86-27700b35d571"
NW_007378448.1	RepeatMasker	LINE/L1-Tx1	119940	120336	765	-	.	ID="RND-1_FAMILY-1";Tend="1052";Tstart="716";shortTE="F";uid="e666f5c0-2c0f-4860-ac94-325ea160c861"
NW_007378448.1	RepeatMasker	Unknown	104607	104784	1149	-	.	ID="RND-1_FAMILY-155";Tend="1715";Tstart="1541";shortTE="F";uid="33919d7e-378f-4220-8cd7-5f688070e250"
NW_007378448.1	RepeatMasker	SINE/tRNA-RTE	112725	112970	1851	-	.	ID="RND-6_FAMILY-31686";Tend="1222";Tstart="977";shortTE="F";uid="b66afa60-b85d-4aa9-8d5d-5f32748a658e"
NW_007378448.1	RepeatMasker	SINE/ID	131838	132025	754	-	.	ID="RND-1_FAMILY-9";Tend="957";Tstart="767";shortTE="F";uid="fb7e464f-028a-4920-b0b8-8743156f0e6f"
NW_007378448.1	RepeatMasker	Unknown	184695	184857	1030	-	.	ID="RND-1_FAMILY-52";Tend="1114";Tstart="956";shortTE="F";uid="20ca3682-27e7-4b67-a788-b45e79cbc716"
NW_007378448.1	RepeatMasker	SINE/tRNA-Deu	128945	129177	839	-	.	ID="RND-1_FAMILY-54";Tend="1491";Tstart="1263";shortTE="F";uid="17489f31-492b-44e3-b096-6daad7a87ee5"
NW_007378448.1	RepeatMasker	Unknown	39179	39305	839	-	.	ID="RND-6_FAMILY-1666";Tend="1035";Tstart="913";shortTE="F";uid="a1978d4f-5afe-4052-a999-9c87bbf11f6a"
NW_007378448.1	RepeatMasker	SINE/tRNA-Meta	116096	116205	627	-	.	ID="RND-1_FAMILY-97";Tend="950";Tstart="835";shortTE="F";uid="c3efc4dc-fc22-4865-beaa-f5e72db9f055"
NW_007378448.1	RepeatMasker	SINE/tRNA-Deu	92094	92339	1376	-	.	ID="RND-1_FAMILY-54";Tend="1081";Tstart="790";shortTE="F";uid="ce668598-56bb-4ce9-a30e-51bc5de3537a"
NW_007378448.1	RepeatMasker	Unknown	88613	89755	9931	-	.	ID="RND-1_FAMILY-475";Tend="1336";Tstart="191";shortTE="F";uid="9a8ca14a-f458-4f65-8aff-0e31083fa58b"
NW_007378448.1	RepeatMasker	Unknown	79541	79722	901	-	.	ID="RND-5_FAMILY-214";Tend="1066";Tstart="891";shortTE="F";uid="d49e770b-4e1b-4831-b399-64a3b806067b"
NW_007378448.1	RepeatMasker	Unknown	78515	78893	1541	-	.	ID="RND-6_FAMILY-562";Tend="1413";Tstart="661";shortTE="F";uid="cc63290d-94d0-40e8-b64a-96d00dd07eb5"
NW_007378448.1	RepeatMasker	SINE/tRNA-RTE	106350	106458	802	-	.	ID="RND-5_FAMILY-620";Tend="1212";Tstart="1104";shortTE="F";uid="df5ea30d-ba6a-47ad-8763-d0b84dd6307b"
NW_007378448.1	RepeatMasker	SINE/5S	107024	107174	713	-	.	ID="RND-1_FAMILY-103";Tend="854";Tstart="687";shortTE="F";uid="4bb7c6af-31ac-4cd1-aea4-4970ca72e350"
NW_007378448.1	RepeatMasker	Unknown	146704	146961	1782	-	.	ID="RND-6_FAMILY-62244";Tend="1309";Tstart="878";shortTE="F";uid="f657f89c-69d8-4688-a80d-ece783c8c9de"
NW_007378448.1	RepeatMasker	Satellite	111907	112031	795	-	.	ID="RND-6_FAMILY-2981";Tend="1705";Tstart="1582";shortTE="F";uid="ccc53bc8-29a4-4dc9-bf9e-e10bac7edf50"
NW_007378448.1	RepeatMasker	Unknown	157743	157887	451	-	.	ID="RND-1_FAMILY-0";Tend="514";Tstart="377";shortTE="F";uid="9003bce0-734b-4db6-a1c5-8ec3223a6c96"
NW_007378448.1	RepeatMasker	SINE/tRNA-RTE	147332	147558	1717	-	.	ID="RND-1_FAMILY-111";Tend="1145";Tstart="924";shortTE="F";uid="c832efe2-3e34-4989-8318-c2668933f948"
NW_007378448.1	RepeatMasker	LINE	195624	196783	2708	-	.	ID="RND-6_FAMILY-21308";Tend="1055";Tstart="4";shortTE="F";uid="83d20861-7f7e-44d7-98ba-4893409082f7"
NW_007378448.1	RepeatMasker	Unknown	17029	17821	4222	-	.	ID="RND-1_FAMILY-64";Tend="1479";Tstart="774";shortTE="F";uid="1963d23e-25cb-4681-977b-9b73ce69dd6c"
NW_007378448.1	RepeatMasker	Unknown	18436	18541	787	-	.	ID="RND-1_FAMILY-56";Tend="1735";Tstart="1634";shortTE="F";uid="9ae641f2-cd5e-4e20-b147-43d2fddabb3c"
NW_007378448.1	RepeatMasker	Unknown	75469	75650	906	-	.	ID="RND-5_FAMILY-214";Tend="1066";Tstart="891";shortTE="F";uid="386e33ac-2ab2-4ec1-945e-93c459bfa585"
NW_007378448.1	RepeatMasker	SINE/B4	72432	72599	876	-	.	ID="RND-5_FAMILY-761";Tend="989";Tstart="811";shortTE="F";uid="cec598d4-e9e6-41e6-8603-ed6d55299bd3"
NW_007378448.1	RepeatMasker	Unknown	185612	185782	1033	-	.	ID="RND-1_FAMILY-52";Tend="1114";Tstart="954";shortTE="F";uid="7c6cff6a-bde9-4cf0-aca7-37dfe908b2c9"
NW_007378448.1	RepeatMasker	LINE/L1-Tx1	101459	102497	6861	-	.	ID="RND-4_FAMILY-112";Tend="1791";Tstart="671";shortTE="F";uid="d2c4b30c-c49a-4a6b-bc05-6fdff43248a1"
NW_007378448.1	RepeatMasker	Unknown	106458	106605	1158	-	.	ID="RND-4_FAMILY-1007";Tend="760";Tstart="613";shortTE="F";uid="3bb8773b-fbe2-435b-94cf-c58971f0babf"
NW_007378448.1	RepeatMasker	Unknown	114263	114482	1852	-	.	ID="RND-6_FAMILY-1666";Tend="1028";Tstart="809";shortTE="F";uid="d5939caa-223b-48d7-a67a-18e93cb914f1"
NW_007378448.1	RepeatMasker	Unknown	152956	153371	735	-	.	ID="RND-1_FAMILY-136";TEgroup="ctg_1009%7CRND-1_FAMILY-136%7C1";Tend="1371";Tstart="970";shortTE="T";uid="492d34c3-a1ff-4d5a-9830-9f253d62d675"
NW_007378448.1	RepeatMasker	SINE/ID	144891	145122	1242	-	.	ID="RND-1_FAMILY-5";Tend="1769";Tstart="1541";shortTE="F";uid="17b3935d-2093-4057-9a95-4c8d5e478ec0"
NW_007378448.1	RepeatMasker	Unknown	100177	100759	5074	-	.	ID="RND-1_FAMILY-659";Tend="1303";Tstart="717";shortTE="F";uid="de791435-8f58-4b3d-93ac-dfb1d62325c5"
NW_007378448.1	RepeatMasker	SINE/ID	23383	23534	818	-	.	ID="RND-1_FAMILY-16";Tend="1010";Tstart="854";shortTE="F";uid="e46490d4-aeef-4bd6-a263-4c1e5514bc65"
NW_007378448.1	RepeatMasker	SINE/5S	164504	164639	594	-	.	ID="RND-1_FAMILY-103";Tend="878";Tstart="736";shortTE="F";uid="599d0d51-3941-4969-ae93-4a824e4c7265"
NW_007378448.1	RepeatMasker	RC/Helitron	167483	167754	557	-	.	ID="RND-6_FAMILY-8282";TEgroup="ctg_1009%7CRND-6_FAMILY-8282%7C1";Tend="1105";Tstart="986";shortTE="F";uid="cb2fb2a1-ba58-451c-a3a0-fd5cd21d219a"
NW_007378448.1	RepeatMasker	Unknown	133617	133871	1024	-	.	ID="RND-1_FAMILY-168";Tend="921";Tstart="692";shortTE="F";uid="85de6ad0-7047-4465-bff5-06d04d959618"
NW_007378448.1	RepeatMasker	LTR/Gypsy	45577	45794	629	-	.	ID="RND-1_FAMILY-60";Tend="1240";Tstart="995";shortTE="F";uid="a9bbbf62-afa3-4584-a2a4-fc2d0c7dd74a"
NW_007378448.1	RepeatMasker	DNA/hAT-hAT19	155410	155576	641	-	.	ID="rnd-6_family-24860";TEgroup="ctg_1009%7Crnd-6_family-24860%7C1";Tend="1906";Tstart="1743";shortTE="T";uid="d91d2d72-a095-41ae-959d-27b8e6cdd365"
NW_007378448.1	RepeatMasker	Unknown	104115	104258	747	-	.	ID="RND-1_FAMILY-195";Tend="1143";Tstart="992";shortTE="F";uid="21c50f8a-e6cb-4658-8f7e-e6e4ab5fb6ed"
NW_007378448.1	RepeatMasker	SINE/ID	141658	141848	1149	-	.	ID="RND-1_FAMILY-16";Tend="1092";Tstart="901";shortTE="F";uid="5ed17270-1127-47e4-b3c5-b33e4bec8c7f"
NW_007378448.1	RepeatMasker	LINE/I	170497	170626	528	-	.	ID="RND-6_FAMILY-21217";Tend="819";Tstart="683";shortTE="F";uid="2f95aa50-5dca-4e91-b796-7e014808d2b0"
NW_007378448.1	RepeatMasker	RC/Helitron	46885	46996	804	-	.	ID="RND-1_FAMILY-202";Tend="1831";Tstart="1721";shortTE="F";uid="5a8816cf-c77d-4f15-be7a-8ecd58ee89fe"
NW_007378448.1	RepeatMasker	Unknown	74691	74873	788	-	.	ID="RND-1_FAMILY-52";Tend="1289";Tstart="1107";shortTE="F";uid="a44dd16c-66c3-41c3-9a0c-bcc3f06769fb"
NW_007378448.1	RepeatMasker	RC/Helitron	97185	97486	1953	-	.	ID="RND-6_FAMILY-8282";Tend="1100";Tstart="804";shortTE="F";uid="2cc873e4-6f1e-4c28-b885-87fcbaf7b358"
NW_007378448.1	RepeatMasker	SINE/5S	137134	137399	606	-	.	ID="RND-1_FAMILY-103";TEgroup="ctg_1009%7CRND-1_FAMILY-103%7C1";Tend="842";Tstart="747";shortTE="T";uid="f75e234b-2d53-4922-91b1-0527465598a5"
NW_007378448.1	RepeatMasker	DNA/Academ-1	81980	82121	979	-	.	ID="RND-6_FAMILY-15514";Tend="795";Tstart="659";shortTE="F";uid="6ff70bae-24db-4b18-afba-4b632dad7d5b"
NW_007378448.1	RepeatMasker	Unknown	189668	189812	909	-	.	ID="RND-1_FAMILY-52";Tend="1114";Tstart="976";shortTE="F";uid="b0bbc6e0-400f-444a-851d-c71bf6d9760d"
NW_007378448.1	RepeatMasker	RC/Helitron	173057	173161	482	-	.	ID="RND-1_FAMILY-308";Tend="1296";Tstart="1204";shortTE="F";uid="05bc8f1d-e51e-421c-b248-887f3da39253"
NW_007378448.1	RepeatMasker	SINE/tRNA-Core	104254	104611	2896	-	.	ID="RND-1_FAMILY-87";Tend="1708";Tstart="1355";shortTE="F";uid="f3de9bfc-c944-4e59-9daf-aa831d215300"
NW_007378448.1	RepeatMasker	Unknown	39369	39503	943	-	.	ID="RND-5_FAMILY-8446";Tend="746";Tstart="612";shortTE="F";uid="7d7263e6-b339-4eeb-9232-afc5bda53eec"
NW_007378448.1	RepeatMasker	SINE/tRNA-RTE	132793	132898	503	-	.	ID="RND-1_FAMILY-2";Tend="776";Tstart="674";shortTE="F";uid="f5148734-0b1a-4e2b-9558-d680b14e0006"
NW_007378448.1	RepeatMasker	SINE/tRNA-Meta	158249	158379	521	-	.	ID="RND-1_FAMILY-97";Tend="976";Tstart="847";shortTE="F";uid="c342b0c8-dc07-4ff5-8a92-7b1cb72c0806"
NW_007378448.1	RepeatMasker	Unknown	116324	116447	561	-	.	ID="RND-1_FAMILY-191";Tend="882";Tstart="739";shortTE="F";uid="415b3905-6ded-4a86-a6f1-c1ccb93ca5d0"
NW_007378448.1	RepeatMasker	SINE/tRNA-RTE	118916	119060	840	-	.	ID="RND-6_FAMILY-31686";Tend="1284";Tstart="1135";shortTE="F";uid="3eef0fa6-e3e5-477d-aded-65adabc05930"
NW_007378448.1	RepeatMasker	Unknown	176921	177134	1549	-	.	ID="RND-1_FAMILY-155";Tend="1166";Tstart="955";shortTE="F";uid="b7903bd3-9a5d-4c2c-af51-18af8114d41a"
NW_007378448.1	RepeatMasker	Unknown	125660	125868	576	-	.	ID="RND-6_FAMILY-30474";Tend="1003";Tstart="788";shortTE="F";uid="d72985dd-1283-42bf-8557-bace68fce818"
NW_007378448.1	RepeatMasker	Unknown	97848	98054	1390	-	.	ID="RND-1_FAMILY-52";Tend="1123";Tstart="921";shortTE="F";uid="bf6f811b-7cda-4b6d-8239-f7c2e9555e0b"
NW_007378448.1	RepeatMasker	Satellite	112505	112726	1303	-	.	ID="RND-1_FAMILY-51";Tend="1043";Tstart="794";shortTE="F";uid="7c03be02-a428-405f-aa2c-e6f7f0088e5b"
NW_007378448.1	RepeatMasker	SINE/ID	139764	140008	1349	-	.	ID="RND-1_FAMILY-16";Tend="1073";Tstart="883";shortTE="F";uid="4abb4b01-1a64-493b-8c06-e340b974b27d"
NW_007378448.1	RepeatMasker	SINE/tRNA-Meta	158541	158679	537	-	.	ID="RND-1_FAMILY-97";Tend="983";Tstart="847";shortTE="F";uid="4c766c22-9a2e-4c72-86fb-49ada3162715"
NW_007378448.1	RepeatMasker	Unknown	163630	163737	654	-	.	ID="RND-1_FAMILY-191";Tend="847";Tstart="739";shortTE="F";uid="bba9307a-6356-42b7-babf-8ef06b124427"
NW_007378448.1	RepeatMasker	LINE/RTE-BovB	87802	88080	572	-	.	ID="RTE-54_LMI";Tend="3462";Tstart="3184";shortTE="F";uid="1a321415-4d58-4c89-b49e-fa106aecfa62"
NW_007378448.1	RepeatMasker	Unknown	92925	93107	571	-	.	ID="RND-6_FAMILY-55917";Tend="330";Tstart="147";shortTE="F";uid="2fcf2a8b-fe97-455f-8fe4-11e05fff46d2"
NW_007378448.1	RepeatMasker	SINE/ID	103066	103251	722	-	.	ID="RND-1_FAMILY-3";Tend="1027";Tstart="844";shortTE="F";uid="bbfe280b-104e-4256-b01b-6cdf2738160a"
NW_007378448.1	RepeatMasker	Unknown	139463	139574	822	-	.	ID="RND-1_FAMILY-191";Tend="878";Tstart="767";shortTE="F";uid="2070201b-59bb-43da-8f1a-5a0e24278ed1"
NW_007378448.1	RepeatMasker	Unknown	105656	105834	1184	-	.	ID="RND-6_FAMILY-5187";Tend="1045";Tstart="868";shortTE="F";uid="302c379e-a573-4522-a2a0-bfcc255afd84"
NW_007478344.1	RepeatMasker	Unknown	22	173	977	-	.	ID="RND-1_FAMILY-401";Tend="875";Tstart="724";shortTE="F";uid="07d36e9a-b814-4c18-a44a-4b01e1c959b4"
NW_007478347.1	RepeatMasker	Unknown	1	304	2287	+	.	ID="RND-1_FAMILY-37";Tend="1082";Tstart="780";shortTE="F";uid="d066b045-ca73-4c4e-8640-77bd5968339a"
NW_007478350.1	RepeatMasker	Unknown	109	304	1116	+	.	ID="RND-6_FAMILY-1666";Tend="987";Tstart="807";shortTE="F";uid="2ce0579c-fb1c-4643-a34e-5f5adee8e0c7"
NW_007387531.1	RepeatMasker	Unknown	933	1090	1239	+	.	ID="RND-1_FAMILY-214";Tend="1138";Tstart="983";shortTE="F";uid="fb98904f-d77e-48ed-96f7-c71cb294efdd"
NW_007387531.1	RepeatMasker	Unknown	1913	2032	901	+	.	ID="RND-1_FAMILY-409";Tend="900";Tstart="783";shortTE="F";uid="56ee2f2e-60ef-4d77-a734-e0240026bc3e"
NW_007387531.1	RepeatMasker	SINE/tRNA-RTE	1	251	2176	-	.	ID="RND-1_FAMILY-111";Tend="1083";Tstart="833";shortTE="F";uid="249e8ef0-6f4d-4688-bb12-dfd0b9e50392"
NW_007478368.1	RepeatMasker	Unknown	203	304	403	-	.	ID="RND-1_FAMILY-314";Tend="1481";Tstart="1380";shortTE="F";uid="4f9fbaaf-896a-4de1-bf0b-9d6cb1529a70"
NW_007387532.1	RepeatMasker	RC/Helitron	1492	1763	1529	+	.	ID="RND-6_FAMILY-8282";Tend="1111";Tstart="810";shortTE="F";uid="203c60b8-2346-44c3-b55d-9039c36fe78c"
NW_007387532.1	RepeatMasker	LINE/L1	1201	1484	459	+	.	ID="RND-6_FAMILY-36073";TEgroup="ctg_10093%7CRND-6_FAMILY-36073%7C1";Tend="758";Tstart="683";shortTE="T";uid="e0e90080-8612-4ada-a679-26b3c73d523e"
NW_007387532.1	RepeatMasker	DNA/Sola-1	1892	2035	603	-	.	ID="RND-6_FAMILY-44371";Tend="821";Tstart="680";shortTE="F";uid="19a52bc3-6798-4774-b933-b10c1505c959"
NW_007387532.1	RepeatMasker	Unknown	378	549	457	-	.	ID="RND-1_FAMILY-133";TEgroup="ctg_10093%7CRND-1_FAMILY-133%7C1";Tend="959";Tstart="900";shortTE="T";uid="99c004e4-5139-4c5c-af57-02b4762de659"
NW_007387532.1	RepeatMasker	Unknown	816	1200	2722	-	.	ID="RND-5_FAMILY-4877";Tend="1014";Tstart="641";shortTE="F";uid="7f7e9e29-59ec-48cc-ae0a-815d69bc7baf"
NW_007478376.1	RepeatMasker	LINE/RTE-BovB	79	215	963	-	.	ID="RND-6_FAMILY-54328";Tend="980";Tstart="844";shortTE="F";uid="38de2d2a-9220-4421-9bfb-09b6feafad42"
NW_007478377.1	RepeatMasker	Unknown	1	216	1691	+	.	ID="RND-6_FAMILY-562";Tend="942";Tstart="725";shortTE="F";uid="48b3e71c-7da7-433b-9bd8-f3afc1201b11"
NW_007478377.1	RepeatMasker	Unknown	23	304	1426	-	.	ID="RND-6_FAMILY-44247";Tend="979";Tstart="758";shortTE="F";uid="1f84f71f-c72b-4de8-932d-dc4a24078c10"
NW_007478378.1	RepeatMasker	LINE/I-Jockey	191	304	747	-	.	ID="RND-6_FAMILY-8096";Tend="1159";Tstart="1056";shortTE="F";uid="0ad68fbd-434e-4a52-a5ec-1c7b574b9181"
NW_007387533.1	RepeatMasker	Unknown	188	653	3627	+	.	ID="RND-6_FAMILY-62244";Tend="1252";Tstart="686";shortTE="F";uid="4e64afa5-cdda-46a9-a804-ed93b3c22d07"
NW_007387533.1	RepeatMasker	DNA	603	721	725	+	.	ID="RND-6_FAMILY-33607";Tend="1108";Tstart="967";shortTE="F";uid="a17a1846-c7f6-4283-8cee-ff8f2a92dc8e"
NW_007387533.1	RepeatMasker	Unknown	1846	1979	1146	-	.	ID="RND-1_FAMILY-634";Tend="844";Tstart="711";shortTE="F";uid="6608e5e3-36b8-4feb-8c62-8b3b4c0d2545"
NW_007478384.1	RepeatMasker	SINE/5S	75	268	732	-	.	ID="RND-1_FAMILY-103";Tend="890";Tstart="650";shortTE="F";uid="9a821a6e-f539-4938-8ff2-0031f4c5bfbc"
NW_007478386.1	RepeatMasker	DNA/Maverick	2	254	527	-	.	ID="polinton-8_nvi";Tend="8225";Tstart="8082";shortTE="F";uid="c65eee06-891b-4524-899a-d535908bd254"
NW_007387534.1	RepeatMasker	Unknown	1410	1578	1282	+	.	ID="RND-1_FAMILY-439";Tend="1029";Tstart="861";shortTE="F";uid="705f7e96-3d5b-477e-a0c1-661af3169c33"
NW_007387534.1	RepeatMasker	Unknown	202	321	469	+	.	ID="RND-5_FAMILY-2138";TEgroup="ctg_10095%7CRND-5_FAMILY-2138%7C1";Tend="981";Tstart="880";shortTE="T";uid="77c33a97-4706-4f72-b8bd-dca3b8b9d0da"
NW_007478391.1	RepeatMasker	Unknown	1	304	2460	-	.	ID="RND-1_FAMILY-213";Tend="1162";Tstart="867";shortTE="F";uid="415bfd90-02f8-496c-bad0-f27d771cc574"
NW_007478393.1	RepeatMasker	DNA/Sola-2	1	304	2569	-	.	ID="RND-1_FAMILY-95";Tend="1269";Tstart="964";shortTE="F";uid="18c173b5-643a-441e-a99e-3be577afe917"
NW_007387535.1	RepeatMasker	SINE/ID	348	575	1838	+	.	ID="RND-1_FAMILY-5";Tend="1750";Tstart="1523";shortTE="F";uid="c45add22-6586-4f89-93de-b8c10747c386"
NW_007387535.1	RepeatMasker	Unknown	192	320	492	-	.	ID="RND-1_FAMILY-24";Tend="1977";Tstart="1848";shortTE="F";uid="ed5bf33f-1c32-40c8-91e3-4a3de42dcf7b"
NW_007387535.1	RepeatMasker	Unknown	640	777	962	-	.	ID="RND-5_FAMILY-8766";Tend="1150";Tstart="1029";shortTE="F";uid="2bca8655-53e8-43d8-a6cd-22af7762bfaf"
NW_007478401.1	RepeatMasker	Unknown	1	304	1097	-	.	ID="RND-6_FAMILY-17515";TEgroup="ctg_100962%7CRND-6_FAMILY-17515%7C1";Tend="1148";Tstart="978";shortTE="F";uid="a92d1def-0bf3-4c92-8116-9a586c1b068d"
NW_007478407.1	RepeatMasker	Unknown	1	121	1048	+	.	ID="RND-6_FAMILY-12407";Tend="992";Tstart="872";shortTE="F";uid="871faed4-af97-4af6-b6ec-53fd557e2c09"
NW_007478407.1	RepeatMasker	SINE/tRNA-RTE	204	304	699	+	.	ID="RND-1_FAMILY-100";Tend="810";Tstart="708";shortTE="F";uid="90ee46a5-16b7-4933-a877-0a6e6bf389f2"
NW_007478414.1	RepeatMasker	LINE/RTE-BovB	115	285	1045	+	.	ID="RND-6_FAMILY-4311";Tend="606";Tstart="438";shortTE="F";uid="18d64d3e-424d-46ed-b7a4-628e2e136e02"
NW_007478415.1	RepeatMasker	Unknown	1	304	2280	+	.	ID="RND-6_FAMILY-4643";Tend="832";Tstart="543";shortTE="F";uid="2ac919c0-16da-45db-8230-7444d6bad013"
NW_007478417.1	RepeatMasker	Unknown	4	253	489	-	.	ID="RND-6_FAMILY-6409";Tend="446";Tstart="261";shortTE="F";uid="60ca640b-c799-4c43-99aa-1bbc5712f725"
NW_007478418.1	RepeatMasker	LINE/RTE-BovB	79	227	1364	-	.	ID="RND-6_FAMILY-18905";Tend="792";Tstart="644";shortTE="F";uid="2ca9d209-d07c-4608-bd40-a2352a8ccaab"
NW_007387537.1	RepeatMasker	Unknown	1796	2033	1983	+	.	ID="RND-1_FAMILY-530";Tend="1260";Tstart="1024";shortTE="F";uid="148f7b7b-c8a3-4cf1-ac78-d213e8a78fc7"
NW_007478419.1	RepeatMasker	Unknown	1	201	1334	-	.	ID="RND-5_FAMILY-8446";Tend="492";Tstart="294";shortTE="F";uid="602feb5e-b6f2-4e3e-ab96-6d0d7d474498"
NW_007478420.1	RepeatMasker	RC/Helitron	1	215	1693	+	.	ID="RND-6_FAMILY-8282";Tend="1063";Tstart="849";shortTE="F";uid="18848cc9-b9f9-4031-a465-fbd5ab081917"
NW_007478426.1	RepeatMasker	Unknown	41	205	622	-	.	ID="RND-1_FAMILY-127";Tend="1098";Tstart="890";shortTE="F";uid="e6d8f297-8f3c-4a68-b4fb-6fa680609439"
NW_007387538.1	RepeatMasker	DNA/MULE-MuDR	1461	1950	3534	+	.	ID="RND-6_FAMILY-4114";Tend="908";Tstart="442";shortTE="F";uid="bedc21f5-19df-4b24-855a-751191262fe9"
NW_007478433.1	RepeatMasker	SINE/tRNA-Meta	83	301	473	+	.	ID="RND-1_FAMILY-97";TEgroup="ctg_100994%7CRND-1_FAMILY-97%7C1";Tend="950";Tstart="832";shortTE="T";uid="56ef7965-6f45-4233-897f-66ccdc9d94f3"
NW_007377540.1	RepeatMasker	SINE/tRNA-RTE	142434	142543	714	+	.	ID="RND-6_FAMILY-31686";Tend="1265";Tstart="1155";shortTE="F";uid="dda081f8-0bd2-4432-a1dc-936c2a41d74d"
NW_007377540.1	RepeatMasker	Unknown	322966	323169	915	+	.	ID="RND-6_FAMILY-2666";Tend="1753";Tstart="1518";shortTE="F";uid="33f046f5-7597-4e28-add9-69bd67ee5031"
NW_007377540.1	RepeatMasker	Unknown	280070	280195	752	+	.	ID="RND-6_FAMILY-8826";Tend="977";Tstart="861";shortTE="F";uid="9b7b25dd-0802-4038-a77d-ce52cbd704c4"
NW_007377540.1	RepeatMasker	RC/Helitron	78502	78661	1210	+	.	ID="RND-1_FAMILY-193";Tend="1484";Tstart="1330";shortTE="F";uid="35c798c8-3803-4eb1-881f-ad814e842760"
NW_007377540.1	RepeatMasker	Unknown	14217	15147	6956	+	.	ID="RND-1_FAMILY-354";Tend="1234";Tstart="304";shortTE="F";uid="f91786bd-7883-4cfd-acbe-04188d0a2d0d"
NW_007377540.1	RepeatMasker	Unknown	309541	309664	926	+	.	ID="RND-1_FAMILY-98";Tend="998";Tstart="874";shortTE="F";uid="dd1c25c9-e8d2-4b91-a290-5160a9175e18"
NW_007377540.1	RepeatMasker	Unknown	291117	291266	817	+	.	ID="RND-1_FAMILY-70";Tend="1045";Tstart="908";shortTE="F";uid="ad2a11d8-e047-45a2-8202-7456dfbb84c0"
NW_007377540.1	RepeatMasker	LINE/RTE-BovB	75553	78502	3682	+	.	ID="RTE-36_LMI";Tend="3012";Tstart="122";shortTE="F";uid="89017b30-6ca6-4a1e-83c4-dba74b452806"
NW_007377540.1	RepeatMasker	Unknown	249679	249830	461	+	.	ID="RND-6_FAMILY-62244";Tend="877";Tstart="719";shortTE="F";uid="666779e6-a7a9-4529-9b73-65dfde7893f6"
NW_007377540.1	RepeatMasker	Unknown	87328	87428	813	+	.	ID="RND-1_FAMILY-73";Tend="849";Tstart="749";shortTE="F";uid="32bdfe48-baf6-479c-812a-959695f15f82"
NW_007377540.1	RepeatMasker	Unknown	257386	257557	1060	+	.	ID="RND-1_FAMILY-80";Tend="1037";Tstart="868";shortTE="F";uid="96346488-5ce4-4fae-982c-e65b6a94fbf5"
NW_007377540.1	RepeatMasker	RC/Helitron	144731	144857	593	+	.	ID="RND-6_FAMILY-8282";Tend="977";Tstart="852";shortTE="F";uid="a14a283b-9a50-413e-aaee-92597895a311"
NW_007377540.1	RepeatMasker	DNA/TcMar-Tc1	100643	101184	3314	+	.	ID="RND-1_FAMILY-313";Tend="1608";Tstart="987";shortTE="F";uid="48b2a74f-2153-49fd-9de0-10a74309e2a8"
NW_007377540.1	RepeatMasker	Unknown	4937	5114	518	+	.	ID="RND-1_FAMILY-429";TEgroup="ctg_101%7CRND-1_FAMILY-429%7C1";Tend="193";Tstart="78";shortTE="T";uid="355828e8-e770-4a06-8af3-199dc082ddd8"
NW_007377540.1	RepeatMasker	LINE/RTE-BovB	241189	241349	1342	+	.	ID="RND-6_FAMILY-1521";Tend="1604";Tstart="1444";shortTE="F";uid="1f524f39-11ad-4363-a321-bdab7a01c5f1"
NW_007377540.1	RepeatMasker	SINE/ID	85304	85526	939	+	.	ID="RND-1_FAMILY-13";Tend="1844";Tstart="1437";shortTE="F";uid="912b860a-9c9d-4a45-b50d-55c25942aff2"
NW_007377540.1	RepeatMasker	Unknown	340473	340755	795	+	.	ID="RND-4_FAMILY-1007";TEgroup="ctg_101%7CRND-4_FAMILY-1007%7C1";Tend="767";Tstart="617";shortTE="F";uid="b1c14632-d468-4ed9-b1ba-96fd68099bb5"
NW_007377540.1	RepeatMasker	SINE/5S	145742	145898	589	+	.	ID="RND-1_FAMILY-103";Tend="904";Tstart="764";shortTE="F";uid="1f8aa531-aac0-41b5-b2a1-7be5609857da"
NW_007377540.1	RepeatMasker	Unknown	130639	130763	905	+	.	ID="RND-5_FAMILY-95";Tend="1057";Tstart="933";shortTE="F";uid="b9656b25-2632-4f4d-861e-c68661a109b8"
NW_007377540.1	RepeatMasker	Unknown	141111	141561	2939	+	.	ID="RND-4_FAMILY-2587";Tend="1369";Tstart="898";shortTE="F";uid="341781fd-bab0-4362-bfbe-1073e0ea7975"
NW_007377540.1	RepeatMasker	Unknown	15900	16327	2329	+	.	ID="RND-1_FAMILY-155";Tend="1523";Tstart="1159";shortTE="F";uid="f56a0f75-0d52-47ce-8468-1aa03766880c"
NW_007377540.1	RepeatMasker	DNA/TcMar-Tc1	153617	154296	2558	+	.	ID="RND-1_FAMILY-519";Tend="1720";Tstart="1033";shortTE="F";uid="317b9fa0-14b6-4542-b142-2c0a6d2d9bcb"
NW_007377540.1	RepeatMasker	RC/Helitron	5712	6763	6523	+	.	ID="RND-1_FAMILY-500";Tend="1581";Tstart="522";shortTE="F";uid="a9c595c9-974b-46e8-bbac-319bcb8dd4dd"
NW_007377540.1	RepeatMasker	SINE/tRNA-Meta	240917	241039	590	+	.	ID="RND-1_FAMILY-97";Tend="973";Tstart="843";shortTE="F";uid="34196664-9bb2-4a04-bca9-57361d41763d"
NW_007377540.1	RepeatMasker	DNA/Academ-1	257564	257665	708	+	.	ID="RND-6_FAMILY-15514";Tend="1367";Tstart="1257";shortTE="F";uid="8a5907fc-d956-48fe-8377-999e88cacb5f"
NW_007377540.1	RepeatMasker	Unknown	1	204	1645	+	.	ID="RND-1_FAMILY-94";Tend="1213";Tstart="1010";shortTE="F";uid="b6cbcf29-b23d-446a-a9bb-b4b6fd03cf9e"
NW_007377540.1	RepeatMasker	SINE/tRNA-RTE	317626	317947	1716	+	.	ID="RND-6_FAMILY-31686";Tend="1289";Tstart="947";shortTE="F";uid="5758ac93-4d06-4baf-9ee0-dc6578a1d55f"
NW_007377540.1	RepeatMasker	Unknown	284416	284516	625	+	.	ID="RND-1_FAMILY-281";Tend="1155";Tstart="1055";shortTE="F";uid="1f6a2509-06ae-4132-b064-ef31fcbb93c0"
NW_007377540.1	RepeatMasker	RC/Helitron	161059	161858	5540	+	.	ID="RND-1_FAMILY-228";Tend="1732";Tstart="987";shortTE="F";uid="63e428ab-8230-4de2-ab49-29ea8af5d891"
NW_007377540.1	RepeatMasker	Unknown	25967	26150	1477	+	.	ID="RND-6_FAMILY-1833";Tend="1112";Tstart="926";shortTE="F";uid="18f6f4de-ec6c-409a-8436-83461cbd96f4"
NW_007377540.1	RepeatMasker	Unknown	64101	64261	970	+	.	ID="RND-6_FAMILY-1666";Tend="1012";Tstart="845";shortTE="F";uid="c25098eb-eac1-4ee5-91c1-9fac12387d9e"
NW_007377540.1	RepeatMasker	LINE/L2	317123	317337	1784	+	.	ID="RND-1_FAMILY-428";Tend="857";Tstart="643";shortTE="F";uid="0f0f144f-f2db-487b-be54-fdda2f09b6a9"
NW_007377540.1	RepeatMasker	Unknown	51620	51949	2813	+	.	ID="RND-1_FAMILY-803";Tend="1206";Tstart="878";shortTE="F";uid="ffde90ec-5356-4711-b926-fd292e0d2e68"
NW_007377540.1	RepeatMasker	Unknown	269287	269403	671	+	.	ID="RND-1_FAMILY-805";Tend="1053";Tstart="923";shortTE="F";uid="e5461a57-b014-458f-8682-2986550cdc97"
NW_007377540.1	RepeatMasker	Unknown	259319	259449	969	+	.	ID="RND-1_FAMILY-48";Tend="860";Tstart="729";shortTE="F";uid="96919955-ba5d-4afc-a9f5-f4ab2ba666d4"
NW_007377540.1	RepeatMasker	SINE/ID	89097	89278	1018	+	.	ID="RND-1_FAMILY-16";Tend="1036";Tstart="853";shortTE="F";uid="48410af2-00c7-41b9-99d6-29a18137b182"
NW_007377540.1	RepeatMasker	DNA/TcMar-Tc1	83360	83760	2147	+	.	ID="RND-1_FAMILY-627";Tend="1083";Tstart="688";shortTE="F";uid="0036df9f-c0a7-4aca-8624-bf9437d83c49"
NW_007377540.1	RepeatMasker	Unknown	145580	145701	901	+	.	ID="RND-6_FAMILY-427";Tend="1023";Tstart="901";shortTE="F";uid="e5dd27b6-1551-4fa7-8aee-36bfcb004652"
NW_007377540.1	RepeatMasker	SINE/ID	298283	298466	428	+	.	ID="RND-6_FAMILY-766";Tend="1126";Tstart="953";shortTE="F";uid="058373e4-63d4-42df-95f4-47973a2aef7f"
NW_007377540.1	RepeatMasker	SINE/tRNA-RTE	289989	290226	1726	+	.	ID="RND-6_FAMILY-31686";Tend="1295";Tstart="1054";shortTE="F";uid="8d6818a9-3a99-47f0-9e9c-c6990bdb4fec"
NW_007377540.1	RepeatMasker	RC/Helitron	350025	350372	2075	+	.	ID="RND-1_FAMILY-437";Tend="1176";Tstart="822";shortTE="F";uid="bbdeeb26-c8b0-4e22-b9d0-2409f9dae101"
NW_007377540.1	RepeatMasker	Unknown	143519	143721	1267	+	.	ID="RND-5_FAMILY-3254";Tend="1463";Tstart="1229";shortTE="F";uid="ff538320-097a-4859-84df-3884e1f13a15"
NW_007377540.1	RepeatMasker	DNA/TcMar-Tc1	245647	245886	877	+	.	ID="RND-1_FAMILY-366";Tend="1570";Tstart="1332";shortTE="F";uid="2c226a30-1c5d-4e49-b74a-4a4ac01e9e62"
NW_007377540.1	RepeatMasker	Unknown	9495	9738	1942	+	.	ID="RND-1_FAMILY-344";Tend="1288";Tstart="1036";shortTE="F";uid="7a0c093f-92cb-4ff3-98a7-f8bb84ab01e3"
NW_007377540.1	RepeatMasker	Unknown	239190	239352	637	+	.	ID="RND-5_FAMILY-767";Tend="1060";Tstart="905";shortTE="F";uid="057b0394-49a9-43ab-90f2-1a7e6ecc57d0"
NW_007377540.1	RepeatMasker	DNA/Academ-1	119843	120090	1055	+	.	ID="RND-5_FAMILY-639";Tend="739";Tstart="457";shortTE="F";uid="ce3e905b-b8f7-4a8c-990f-eb5d36918542"
NW_007377540.1	RepeatMasker	DNA/hAT-Tip100	130309	130445	639	+	.	ID="rnd-1_family-273";Tend="1282";Tstart="1071";shortTE="F";uid="d6b613bc-6e2e-4900-bc3f-f6de754d1dc4"
NW_007377540.1	RepeatMasker	Unknown	32152	32264	815	+	.	ID="RND-1_FAMILY-388";Tend="1079";Tstart="970";shortTE="F";uid="87243f96-6c26-4858-93c4-7dbf89269966"
NW_007377540.1	RepeatMasker	DNA/TcMar-Pogo	128408	128781	2383	+	.	ID="RND-6_FAMILY-30048";TEgroup="ctg_101%7CRND-6_FAMILY-30048%7C1";Tend="1046";Tstart="711";shortTE="F";uid="9abb1b8b-3cf5-479a-8d1b-8c9453db121f"
NW_007377540.1	RepeatMasker	SINE/ID	315303	315735	774	+	.	ID="RND-6_FAMILY-766";Tend="1548";Tstart="1072";shortTE="F";uid="a220872f-27b4-47f0-9707-1280ea6819f7"
NW_007377540.1	RepeatMasker	Unknown	24077	24231	426	+	.	ID="RND-1_FAMILY-130";Tend="1500";Tstart="1361";shortTE="F";uid="5c74cfa2-b71c-44a9-9c5c-a411d70fed30"
NW_007377540.1	RepeatMasker	SINE/tRNA-Core	298386	299348	9011	+	.	ID="RND-1_FAMILY-87";Tend="1758";Tstart="796";shortTE="F";uid="39701a55-1933-43a7-ae39-02d618175f1d"
NW_007377540.1	RepeatMasker	Unknown	118166	118358	1194	+	.	ID="RND-1_FAMILY-190";Tend="881";Tstart="695";shortTE="F";uid="e1511931-28aa-45df-8c7f-c2d3deecd612"
NW_007377540.1	RepeatMasker	Unknown	113095	113322	915	+	.	ID="RND-6_FAMILY-1666";Tend="1015";Tstart="810";shortTE="F";uid="b0416f55-a6f0-4762-b7d8-f7491d89368d"
NW_007377540.1	RepeatMasker	Unknown	10372	10475	605	+	.	ID="RND-1_FAMILY-733";Tend="387";Tstart="284";shortTE="F";uid="a628c059-d970-483b-81ee-0e9ed1c7ed34"
NW_007377540.1	RepeatMasker	DNA/TcMar-Tc1	61605	62348	5677	+	.	ID="RND-1_FAMILY-627";Tend="1571";Tstart="803";shortTE="F";uid="7e7dd055-762f-48df-8075-b35ca21d95a9"
NW_007377540.1	RepeatMasker	Satellite	318623	318854	1621	+	.	ID="RND-1_FAMILY-51";Tend="1033";Tstart="776";shortTE="F";uid="35eb3c23-e3a5-4b68-9168-699cf5f34d45"
NW_007377540.1	RepeatMasker	SINE/ID	347104	347353	1592	+	.	ID="RND-1_FAMILY-28";Tend="1101";Tstart="848";shortTE="F";uid="17cbcb95-4fe9-40d7-9b9c-d905d5449339"
NW_007377540.1	RepeatMasker	Unknown	248254	248406	1194	+	.	ID="RND-6_FAMILY-1833";Tend="1149";Tstart="997";shortTE="F";uid="634bdb07-760e-4da2-a034-e5cbfd488528"
NW_007377540.1	RepeatMasker	SINE/ID	291272	291527	461	+	.	ID="RND-6_FAMILY-766";TEgroup="ctg_101%7CRND-6_FAMILY-766%7C1";Tend="1203";Tstart="953";shortTE="T";uid="11bb9502-824d-405b-98fd-88be8775a497"
NW_007377540.1	RepeatMasker	SINE/tRNA-RTE	285345	285556	1568	+	.	ID="RND-5_FAMILY-620";Tend="1205";Tstart="1000";shortTE="F";uid="b345b9e0-40c4-4dbe-9e4b-e438b52a3cde"
NW_007377540.1	RepeatMasker	Unknown	249874	250331	614	+	.	ID="RND-1_FAMILY-415";TEgroup="ctg_101%7CRND-1_FAMILY-415%7C1";Tend="1574";Tstart="1179";shortTE="T";uid="d3cdcb5d-c484-48f9-959f-d2e106ad0e4b"
NW_007377540.1	RepeatMasker	Unknown	130521	130640	865	+	.	ID="RND-1_FAMILY-129";Tend="903";Tstart="784";shortTE="F";uid="1a9010f4-e540-4ed8-bff6-3a8d43b1ccbd"
NW_007377540.1	RepeatMasker	SINE/ID	107828	108045	1378	+	.	ID="RND-1_FAMILY-10";Tend="930";Tstart="715";shortTE="F";uid="3f193f02-df2e-4553-8ebe-d0e75925d67e"
NW_007377540.1	RepeatMasker	Unknown	81729	82164	2304	+	.	ID="RND-6_FAMILY-12407";Tend="1414";Tstart="829";shortTE="F";uid="65283159-1456-49f7-b5ac-be12721e44a2"
NW_007377540.1	RepeatMasker	SINE/tRNA-Meta	315126	315256	948	+	.	ID="RND-1_FAMILY-97";Tend="994";Tstart="871";shortTE="F";uid="946b5dd5-6577-4670-9fe3-4965252d7aae"
NW_007377540.1	RepeatMasker	Unknown	272111	272399	801	+	.	ID="RND-1_FAMILY-166";TEgroup="ctg_101%7CRND-1_FAMILY-166%7C1";Tend="943";Tstart="773";shortTE="F";uid="83d44d7c-84d5-491c-aacc-a3e3d926854b"
NW_007377540.1	RepeatMasker	Unknown	67665	68234	4052	+	.	ID="RND-1_FAMILY-722";Tend="1415";Tstart="845";shortTE="F";uid="99480ffa-fa5b-43bf-ace9-8a8bfadd5cb8"
NW_007377540.1	RepeatMasker	SINE/B4	90222	90332	477	+	.	ID="RND-5_FAMILY-761";Tend="871";Tstart="756";shortTE="F";uid="26fadcf2-6862-4a15-92e6-46078658b631"
NW_007377540.1	RepeatMasker	DNA/TcMar-Tc1	112431	112922	2290	+	.	ID="RND-1_FAMILY-525";TEgroup="ctg_101%7CRND-1_FAMILY-525%7C1";Tend="1267";Tstart="575";shortTE="F";uid="1cd40aac-0422-43c6-9d72-8207c99151f3"
NW_007377540.1	RepeatMasker	Unknown	204	355	1132	+	.	ID="RND-1_FAMILY-131";Tend="1192";Tstart="1043";shortTE="F";uid="b667b333-cc60-4f6f-bace-661634a272ca"
NW_007377540.1	RepeatMasker	Unknown	11873	12385	3665	+	.	ID="RND-1_FAMILY-138";Tend="1639";Tstart="1112";shortTE="F";uid="751b6714-d062-405b-944a-e3ae70df96a0"
NW_007377540.1	RepeatMasker	Unknown	128900	129147	1917	+	.	ID="RND-1_FAMILY-129";Tend="1031";Tstart="784";shortTE="F";uid="008df769-adf7-4fc9-8160-506d84fba69d"
NW_007377540.1	RepeatMasker	Unknown	292210	292359	817	+	.	ID="RND-1_FAMILY-70";Tend="1045";Tstart="908";shortTE="F";uid="81b15785-77c9-4ad3-8d4c-857a4d9f22a2"
NW_007377540.1	RepeatMasker	SINE/ID	351671	351805	525	+	.	ID="RND-1_FAMILY-5";Tend="1769";Tstart="1632";shortTE="F";uid="d3b79cf3-4fbc-42b2-9a09-a2e5cf1ebc7b"
NW_007377540.1	RepeatMasker	Unknown	254732	254863	527	+	.	ID="RND-5_FAMILY-7104";Tend="845";Tstart="720";shortTE="F";uid="b7cd642f-b866-4bb4-a7d8-56e7b6f6d3c1"
NW_007377540.1	RepeatMasker	DNA/hAT-hAT19	300219	300347	542	+	.	ID="RND-6_FAMILY-24860";Tend="1908";Tstart="1657";shortTE="F";uid="17a13d02-9041-4583-aabd-09f108fe76a7"
NW_007377540.1	RepeatMasker	Unknown	359142	359247	672	+	.	ID="RND-1_FAMILY-206";Tend="975";Tstart="873";shortTE="F";uid="68866dee-bda2-4a98-84dd-7b4997d5b90b"
NW_007377540.1	RepeatMasker	SINE/tRNA-Meta	326616	326772	1079	+	.	ID="RND-1_FAMILY-97";Tend="991";Tstart="842";shortTE="F";uid="63a45ced-abb9-4799-820b-14693c7aca7a"
NW_007377540.1	RepeatMasker	LTR/Gypsy	85546	85651	431	+	.	ID="RND-1_FAMILY-232";Tend="1469";Tstart="1360";shortTE="F";uid="3e0fe26a-a005-4c2f-a476-2b26a5491c53"
NW_007377540.1	RepeatMasker	LINE/I-Jockey	127673	127954	1178	+	.	ID="RND-6_FAMILY-19101";Tend="1002";Tstart="671";shortTE="F";uid="d9bbc37d-8fe7-4ec4-8883-d107aa8a016e"
NW_007377540.1	RepeatMasker	RC/Helitron	318533	318638	468	+	.	ID="RND-5_FAMILY-10536";Tend="1298";Tstart="1201";shortTE="F";uid="0299a8a9-4ecf-423a-bc37-360ef2c461e4"
NW_007377540.1	RepeatMasker	SINE/ID	354531	354740	1291	+	.	ID="RND-1_FAMILY-10";Tend="928";Tstart="715";shortTE="F";uid="1d429375-33d0-47fb-920f-ea0f56181467"
NW_007377540.1	RepeatMasker	DNA/TcMar-Mariner	59949	60078	934	+	.	ID="RND-1_FAMILY-231";Tend="1537";Tstart="1388";shortTE="F";uid="3bb3d76c-d077-4f52-b352-0026853e21a5"
NW_007377540.1	RepeatMasker	Unknown	266160	266282	767	+	.	ID="RND-1_FAMILY-70";Tend="1036";Tstart="915";shortTE="F";uid="2bc753a4-b30f-4372-aa57-4692d6ac671b"
NW_007377540.1	RepeatMasker	Unknown	362936	363165	881	+	.	ID="RND-6_FAMILY-13087";Tend="1449";Tstart="1220";shortTE="F";uid="b86ea0d5-87af-42e7-924c-79827792ba03"
NW_007377540.1	RepeatMasker	Unknown	335525	335663	946	+	.	ID="RND-1_FAMILY-65";Tend="1138";Tstart="998";shortTE="F";uid="40f71f4c-f7ae-4d1f-a2b8-8ec7312563d2"
NW_007377540.1	RepeatMasker	SINE/tRNA-RTE	285827	286036	1508	+	.	ID="RND-5_FAMILY-620";Tend="1205";Tstart="1000";shortTE="F";uid="31f656af-820a-4ae8-8751-5109167b141b"
NW_007377540.1	RepeatMasker	DNA/P	49920	50198	4346	+	.	ID="rnd-5_family-7514";Tend="1470";Tstart="908";shortTE="F";uid="ec0795f2-08a0-4edf-ae29-0c0499b3b6c0"
NW_007377540.1	RepeatMasker	SINE/tRNA-Core	351623	351748	434	+	.	ID="RND-1_FAMILY-87";Tend="1267";Tstart="1134";shortTE="F";uid="f8f6075f-7eb2-4210-a387-a6cf4f32f5a4"
NW_007377540.1	RepeatMasker	Unknown	90240	90499	962	+	.	ID="RND-1_FAMILY-0";Tend="577";Tstart="339";shortTE="F";uid="dffee79e-adfe-40d7-b522-e23d6ed8dc72"
NW_007377540.1	RepeatMasker	Unknown	51942	52297	2480	+	.	ID="RND-6_FAMILY-44247";Tend="993";Tstart="674";shortTE="F";uid="e193238b-26a8-4d63-8203-fe3e38290b78"
NW_007377540.1	RepeatMasker	DNA/Academ-1	123812	123960	1101	+	.	ID="RND-5_FAMILY-639";Tend="696";Tstart="548";shortTE="F";uid="5cb79931-c0b1-44f0-812a-c122f190eba7"
NW_007377540.1	RepeatMasker	SINE/ID	256106	256261	873	+	.	ID="RND-1_FAMILY-4";Tend="819";Tstart="658";shortTE="F";uid="529d837b-e81e-4fed-9074-b03149866327"
NW_007377540.1	RepeatMasker	SINE/ID	337663	338163	776	+	.	ID="RND-1_FAMILY-5";TEgroup="ctg_101%7CRND-1_FAMILY-5%7C1";Tend="1777";Tstart="1533";shortTE="F";uid="1e1de794-0389-4d6d-880b-04f4e3e11d6e"
NW_007377540.1	RepeatMasker	LTR/Gypsy	323145	323268	583	+	.	ID="RND-6_FAMILY-7101";Tend="934";Tstart="816";shortTE="F";uid="0d97f6ef-71fb-4f45-b666-8fc10cb0ed7b"
NW_007377540.1	RepeatMasker	Unknown	283103	283258	909	+	.	ID="RND-1_FAMILY-155";Tend="1722";Tstart="1580";shortTE="F";uid="e4202040-e392-4061-a7d6-ff8cc0765c8a"
NW_007377540.1	RepeatMasker	Unknown	280646	280774	670	+	.	ID="RND-1_FAMILY-74";Tend="533";Tstart="418";shortTE="F";uid="f3f89009-9ab9-4c1b-8253-54f185256882"
NW_007377540.1	RepeatMasker	Unknown	129143	129543	3080	+	.	ID="RND-1_FAMILY-94";Tend="1109";Tstart="653";shortTE="F";uid="42467ebf-edf0-422c-8cb2-f63a88e371bb"
NW_007377540.1	RepeatMasker	LINE/RTE-BovB	255178	255354	833	+	.	ID="RND-6_FAMILY-4311";Tend="560";Tstart="386";shortTE="F";uid="932ec7e6-9f6e-45fc-9a36-c888f044f3d3"
NW_007377540.1	RepeatMasker	Unknown	71630	72207	2913	+	.	ID="RND-5_FAMILY-543";Tend="1303";Tstart="779";shortTE="F";uid="d5c00f37-e545-4a1c-80ae-c0a8d619e414"
NW_007377540.1	RepeatMasker	Satellite	61246	61388	778	+	.	ID="RND-1_FAMILY-754";Tend="862";Tstart="702";shortTE="F";uid="8ae556ae-86fa-45e7-af55-5e07773e6848"
NW_007377540.1	RepeatMasker	DNA	140677	140982	2352	+	.	ID="RND-1_FAMILY-108";Tend="1870";Tstart="1574";shortTE="F";uid="37a4a30e-2633-4f93-8b89-b1f97370fcd0"
NW_007377540.1	RepeatMasker	SINE/tRNA-RTE	327087	327300	1273	+	.	ID="RND-6_FAMILY-31686";Tend="1265";Tstart="1069";shortTE="F";uid="836cc4da-766c-4695-bf7a-4460b4ead362"
NW_007377540.1	RepeatMasker	SINE/tRNA-RTE	28773	29055	1954	+	.	ID="RND-1_FAMILY-100";Tend="1041";Tstart="736";shortTE="F";uid="01dc6b5e-50e8-4755-8ae8-9a93e2c3e1cc"
NW_007377540.1	RepeatMasker	Unknown	298128	298277	817	+	.	ID="RND-1_FAMILY-70";Tend="1045";Tstart="908";shortTE="F";uid="ad9c304f-974c-4f20-a22d-af962f953591"
NW_007377540.1	RepeatMasker	LINE/Dong-R4	158286	158543	933	+	.	ID="RND-6_FAMILY-927";Tend="437";Tstart="180";shortTE="F";uid="8e35794d-5624-4590-9a6a-7b6181a95b43"
NW_007377540.1	RepeatMasker	LINE/CR1	214289	214526	1278	+	.	ID="RND-6_FAMILY-1753";Tend="493";Tstart="247";shortTE="F";uid="7d89b06d-5203-4b7a-b091-613b2c5b8f37"
NW_007377540.1	RepeatMasker	SINE/ID	333230	333336	499	+	.	ID="RND-1_FAMILY-13";Tend="1856";Tstart="1750";shortTE="F";uid="9552aea9-3337-4ff9-8db7-8ee67147353f"
NW_007377540.1	RepeatMasker	Unknown	1302	1418	923	+	.	ID="RND-6_FAMILY-30900";Tend="930";Tstart="814";shortTE="F";uid="ccddb69d-ac98-47b4-9519-e7bbb74fda6b"
NW_007377540.1	RepeatMasker	Unknown	242521	242992	3443	+	.	ID="RND-1_FAMILY-136";Tend="1369";Tstart="868";shortTE="F";uid="d84dc624-eef1-44f2-9908-e407c173f07c"
NW_007377540.1	RepeatMasker	LINE/RTE-BovB	309210	309338	918	+	.	ID="RND-6_FAMILY-4311";Tend="604";Tstart="476";shortTE="F";uid="fa109a92-9e2e-448f-a807-0e80aa4bb0ad"
NW_007377540.1	RepeatMasker	RC/Helitron	74970	75364	3324	+	.	ID="RND-1_FAMILY-193";Tend="1346";Tstart="954";shortTE="F";uid="3be4cf72-faba-4e2f-9c33-a06df7a17031"
NW_007377540.1	RepeatMasker	Unknown	159021	159285	2176	+	.	ID="RND-5_FAMILY-1269";Tend="1181";Tstart="906";shortTE="F";uid="9c58e307-46fe-49b0-b6c9-897d16221c16"
NW_007377540.1	RepeatMasker	SINE/ID	154555	154726	1137	+	.	ID="RND-1_FAMILY-6";Tend="1286";Tstart="1106";shortTE="F";uid="dc028e5d-b6fe-4c5a-8748-a31a789d27c1"
NW_007377540.1	RepeatMasker	DNA/TcMar-Tc1	112967	113097	660	+	.	ID="RND-1_FAMILY-366";Tend="1375";Tstart="1244";shortTE="F";uid="c0e6d659-b058-45ae-9dc4-4b1ea937ca3f"
NW_007377540.1	RepeatMasker	SINE/tRNA-RTE	322478	322620	755	+	.	ID="RND-6_FAMILY-31686";Tend="1257";Tstart="1124";shortTE="F";uid="c28740d4-1a1e-45ca-a069-54bafd9d9f2c"
NW_007377540.1	RepeatMasker	LINE/I	340830	341003	867	+	.	ID="RND-6_FAMILY-1755";Tend="923";Tstart="745";shortTE="F";uid="691ef93b-92f4-43ca-b267-b845f4e649c3"
NW_007377540.1	RepeatMasker	Unknown	1987	2593	3289	+	.	ID="RND-6_FAMILY-1833";Tend="1607";Tstart="926";shortTE="F";uid="9f735518-c897-4cf7-8398-7afba5e15468"
NW_007377540.1	RepeatMasker	Unknown	245404	245519	873	+	.	ID="RND-5_FAMILY-2144";Tend="1531";Tstart="1412";shortTE="F";uid="0bd45750-1cb2-461e-ae3c-a60b85aacac4"
NW_007377540.1	RepeatMasker	Unknown	269696	269913	1312	+	.	ID="RND-6_FAMILY-1666";Tend="1001";Tstart="788";shortTE="F";uid="5e7c1ada-b7f5-4873-ba88-25314f1fc396"
NW_007377540.1	RepeatMasker	SINE/ID	348775	348989	1229	+	.	ID="RND-1_FAMILY-10";Tend="929";Tstart="715";shortTE="F";uid="6f0860f4-afa7-40ad-8681-0e5106135785"
NW_007377540.1	RepeatMasker	DNA/TcMar-Mariner	59598	59952	1036	+	.	ID="rnd-1_family-231";Tend="1117";Tstart="561";shortTE="F";uid="1ccaa12c-b220-490b-a9f3-6a0f76c3ad4d"
NW_007377540.1	RepeatMasker	LINE/CR1	157576	157788	1269	+	.	ID="RND-6_FAMILY-8855";Tend="1006";Tstart="767";shortTE="F";uid="6c18bdf0-7bdd-4f8a-855b-fb84e5044aa0"
NW_007377540.1	RepeatMasker	LINE/L2	12784	13046	673	+	.	ID="RND-6_FAMILY-5603";Tend="1071";Tstart="805";shortTE="F";uid="e203b3ef-b6fb-4b18-8f67-aa8c0e062f6a"
NW_007377540.1	RepeatMasker	RC/Helitron	159319	159511	1033	+	.	ID="RND-6_FAMILY-8282";Tend="1102";Tstart="916";shortTE="F";uid="b183417b-3b53-4a99-91da-184434d16954"
NW_007377540.1	RepeatMasker	DNA/PIF-Harbinger	5230	5351	520	+	.	ID="RND-1_FAMILY-258";Tend="800";Tstart="681";shortTE="F";uid="dae80883-467a-4084-b44b-8ed2f36e4e9c"
NW_007377540.1	RepeatMasker	DNA/hAT-Tip100	129984	130170	828	+	.	ID="RND-1_FAMILY-273";Tend="1130";Tstart="938";shortTE="F";uid="85efc6f3-461f-43d4-a1a1-46283d0b7059"
NW_007377540.1	RepeatMasker	DNA/TcMar-Tc1	123975	124198	1180	+	.	ID="RND-1_FAMILY-519";Tend="1664";Tstart="1451";shortTE="F";uid="21e3e6f5-8dae-4a31-8114-f6befc6add95"
NW_007377540.1	RepeatMasker	DNA/Academ-1	197278	197555	1099	+	.	ID="RND-4_FAMILY-425";Tend="2982";Tstart="2646";shortTE="F";uid="3ad76045-f01d-4104-8f30-3deb65ff95ad"
NW_007377540.1	RepeatMasker	SINE/5S	86913	87074	960	+	.	ID="RND-1_FAMILY-103";Tend="898";Tstart="739";shortTE="F";uid="78d55565-87cd-481a-96fe-347323e2df63"
NW_007377540.1	RepeatMasker	SINE/tRNA-RTE	133226	133426	938	+	.	ID="RND-6_FAMILY-31686";Tend="1170";Tstart="965";shortTE="F";uid="f130eec9-6619-42e6-94f7-48a9bf2f43be"
NW_007377540.1	RepeatMasker	LINE/Penelope	289264	289408	764	+	.	ID="RND-6_FAMILY-1904";Tend="1100";Tstart="949";shortTE="F";uid="756ace7f-4da6-47e1-8d4b-9707c1748922"
NW_007377540.1	RepeatMasker	Unknown	286265	286380	716	+	.	ID="RND-1_FAMILY-56";Tend="1698";Tstart="1583";shortTE="F";uid="01cd7eab-904c-4c7c-aae7-7b7219edfc57"
NW_007377540.1	RepeatMasker	Unknown	335212	335350	944	+	.	ID="RND-1_FAMILY-65";Tend="1138";Tstart="998";shortTE="F";uid="68df9fff-0658-4956-b5c6-8cce3258107c"
NW_007377540.1	RepeatMasker	Unknown	275017	275606	3838	+	.	ID="RND-1_FAMILY-155";Tend="1521";Tstart="1052";shortTE="F";uid="51688f81-c600-4b15-83d7-ccfeab7d1808"
NW_007377540.1	RepeatMasker	SINE/tRNA-RTE	109678	109989	2625	+	.	ID="RND-1_FAMILY-111";Tend="1140";Tstart="835";shortTE="F";uid="4005bcc8-3695-4a69-967c-5922227a9545"
NW_007377540.1	RepeatMasker	Unknown	109298	109601	1618	+	.	ID="RND-6_FAMILY-20204";Tend="1746";Tstart="1463";shortTE="F";uid="8a2e44f0-d34e-4108-85e9-1b2cf61e32ec"
NW_007377540.1	RepeatMasker	Unknown	254850	254986	1033	+	.	ID="RND-1_FAMILY-138";Tend="761";Tstart="626";shortTE="F";uid="4c130cbb-a680-402f-b084-bbf52eb3347f"
NW_007377540.1	RepeatMasker	SINE/tRNA-RTE	370765	370911	993	+	.	ID="RND-6_FAMILY-31686";Tend="1245";Tstart="1083";shortTE="F";uid="7de826d0-6caa-409a-8968-7a112917ae61"
NW_007377540.1	RepeatMasker	SINE/tRNA-RTE	285660	285813	1099	+	.	ID="RND-6_FAMILY-31686";Tend="1218";Tstart="1072";shortTE="F";uid="4306cc4e-c887-4da1-932f-a6abb49cdfec"
NW_007377540.1	RepeatMasker	SINE/tRNA-Deu	125443	125624	1206	+	.	ID="RND-1_FAMILY-835";Tend="903";Tstart="718";shortTE="F";uid="85498f7c-d239-40c8-98be-0c1cab9b849b"
NW_007377540.1	RepeatMasker	DNA/TcMar-Pogo	119273	119630	2853	+	.	ID="RND-6_FAMILY-30048";Tend="1084";Tstart="730";shortTE="F";uid="d4e385eb-9fb7-4864-84e7-3fb3b588e546"
NW_007377540.1	RepeatMasker	Unknown	26431	27172	3844	+	.	ID="RND-6_FAMILY-1833";Tend="1602";Tstart="926";shortTE="F";uid="abe917c9-c3da-4a81-907c-b984f66e7ede"
NW_007377540.1	RepeatMasker	RC/Helitron	250852	251096	1201	+	.	ID="RND-6_FAMILY-7347";Tend="1379";Tstart="1098";shortTE="F";uid="14b03efd-b509-4a06-a691-c6ba16f6b307"
NW_007377540.1	RepeatMasker	SINE/ID	103684	103901	1378	+	.	ID="RND-1_FAMILY-10";Tend="930";Tstart="715";shortTE="F";uid="177b3fc4-4cdd-48ab-ba9d-976ca6f6666c"
NW_007377540.1	RepeatMasker	Unknown	350429	350531	596	+	.	ID="RND-1_FAMILY-0";Tend="612";Tstart="498";shortTE="F";uid="018dbf2d-4607-4c2a-9ff3-8d924fd71d35"
NW_007377540.1	RepeatMasker	LTR/Gypsy	247176	247426	914	+	.	ID="RND-6_FAMILY-5186";Tend="1413";Tstart="1160";shortTE="F";uid="43000c90-17c7-4b0a-8e7f-7e1ec61b35bf"
NW_007377540.1	RepeatMasker	DNA/TcMar-Tc1	2969	3221	1228	+	.	ID="RND-1_FAMILY-574";Tend="1425";Tstart="1192";shortTE="F";uid="e1c5442b-5761-4b4a-bf50-037100b0f8e2"
NW_007377540.1	RepeatMasker	Unknown	145944	146149	1867	+	.	ID="RND-1_FAMILY-65";Tend="1133";Tstart="928";shortTE="F";uid="bd5f3ab4-8ff0-46a2-9810-b82b0d9575e1"
NW_007377540.1	RepeatMasker	DNA/Maverick	71358	71499	867	+	.	ID="RND-1_FAMILY-185";Tend="814";Tstart="672";shortTE="F";uid="a9bdc8c0-c974-48b7-ac8d-ecaf45df6fa4"
NW_007377540.1	RepeatMasker	Unknown	306076	306373	557	+	.	ID="RND-5_FAMILY-3298";TEgroup="ctg_101%7CRND-5_FAMILY-3298%7C1";Tend="1056";Tstart="971";shortTE="T";uid="d4b29497-0d38-453f-9d5f-148adf916099"
NW_007377540.1	RepeatMasker	Unknown	138429	138569	776	+	.	ID="RND-1_FAMILY-52";Tend="1006";Tstart="887";shortTE="F";uid="0b3c3807-f464-4193-b9a8-e3fbffbe5d65"
NW_007377540.1	RepeatMasker	DNA/Sola-2	196913	197202	1533	+	.	ID="rnd-1_family-789";Tend="1126";Tstart="703";shortTE="F";uid="76f8bdc9-92a9-4d6f-b0ef-a4e1701a93c2"
NW_007377540.1	RepeatMasker	Unknown	311974	312089	601	+	.	ID="RND-5_FAMILY-3298";Tend="966";Tstart="853";shortTE="F";uid="c7a43f35-8b66-4c91-8cb5-7d77fbfac11e"
NW_007377540.1	RepeatMasker	SINE/tRNA-Core	282814	283005	1091	+	.	ID="RND-1_FAMILY-72";Tend="1123";Tstart="941";shortTE="F";uid="bbcd94bb-3f81-466e-934d-5445d032c297"
NW_007377540.1	RepeatMasker	SINE/tRNA-RTE	295444	295670	1025	+	.	ID="RND-1_FAMILY-22";Tend="849";Tstart="629";shortTE="F";uid="2efa942a-234e-4655-b713-d42c31158840"
NW_007377540.1	RepeatMasker	Unknown	343	548	927	+	.	ID="RND-1_FAMILY-155";TEgroup="ctg_101%7CRND-1_FAMILY-155%7C1";Tend="1656";Tstart="1514";shortTE="F";uid="e8b27f74-355e-402e-be24-38ff43d718d4"
NW_007377540.1	RepeatMasker	Unknown	251767	251977	1428	+	.	ID="RND-5_FAMILY-3298";Tend="1079";Tstart="860";shortTE="F";uid="47c642eb-432e-484b-a976-91dc5594c3cc"
NW_007377540.1	RepeatMasker	LTR/Gypsy	89920	90096	706	+	.	ID="RND-6_FAMILY-7101";Tend="974";Tstart="816";shortTE="F";uid="f80e926d-b38f-419e-a3be-bf44711bb520"
NW_007377540.1	RepeatMasker	Unknown	148057	148262	1699	+	.	ID="RND-1_FAMILY-136";Tend="1074";Tstart="868";shortTE="F";uid="c6f6cac9-c4fa-4c8a-b62c-604b3d04a21f"
NW_007377540.1	RepeatMasker	Unknown	125709	125859	405	+	.	ID="RND-1_FAMILY-497";Tend="1249";Tstart="1083";shortTE="F";uid="156cff37-01f5-4b8e-a15e-a004c6332528"
NW_007377540.1	RepeatMasker	SINE/ID	340127	340231	598	+	.	ID="RND-1_FAMILY-6";Tend="1264";Tstart="1148";shortTE="F";uid="f67f5c63-d87f-4f5a-a275-7938136426ae"
NW_007377540.1	RepeatMasker	Unknown	278352	278527	813	+	.	ID="RND-1_FAMILY-166";Tend="955";Tstart="778";shortTE="F";uid="98001081-b9cc-4313-abf1-6ff06be153e0"
NW_007377540.1	RepeatMasker	SINE/tRNA-Deu	95290	95413	515	+	.	ID="RND-1_FAMILY-54";Tend="1012";Tstart="900";shortTE="F";uid="01f03a31-938d-4c15-beb5-184b5d4ea73c"
NW_007377540.1	RepeatMasker	Unknown	308770	308997	1391	+	.	ID="RND-1_FAMILY-81";Tend="1046";Tstart="870";shortTE="F";uid="90d6fda6-863f-45c4-a8e3-e85a8621f730"
NW_007377540.1	RepeatMasker	SINE/tRNA-RTE	317424	317609	1218	+	.	ID="RND-1_FAMILY-88";Tend="1115";Tstart="934";shortTE="F";uid="45442cab-ee79-4416-a909-3fdcde9e964e"
NW_007377540.1	RepeatMasker	DNA	176612	178271	2778	+	.	ID="RND-6_FAMILY-12086";TEgroup="ctg_101%7CRND-6_FAMILY-12086%7C1";Tend="792";Tstart="72";shortTE="F";uid="48a8e1e3-b8db-4672-ab77-4aa7a9f2834a"
NW_007377540.1	RepeatMasker	RC/Helitron	339741	340070	2081	+	.	ID="RND-1_FAMILY-437";Tend="1176";Tstart="822";shortTE="F";uid="0bcc111b-0f7d-41a2-999c-5f675ea5f0f5"
NW_007377540.1	RepeatMasker	SINE/tRNA-RTE	24332	24532	1321	+	.	ID="RND-1_FAMILY-79";Tend="2000";Tstart="1800";shortTE="F";uid="c2d8180b-dc18-4983-88cd-551b9e13c0cf"
NW_007377540.1	RepeatMasker	LINE/I	340330	340456	722	+	.	ID="RND-6_FAMILY-1755";Tend="862";Tstart="736";shortTE="F";uid="e0f7f4ba-7c39-4207-b2bf-8eef233349a6"
NW_007377540.1	RepeatMasker	Unknown	55814	56096	2169	+	.	ID="RND-1_FAMILY-850";Tend="1175";Tstart="913";shortTE="F";uid="0defa8d4-7608-4d9b-b397-4fa4e870d22d"
NW_007377540.1	RepeatMasker	LINE/RTE-BovB	305329	305579	2104	+	.	ID="RND-5_FAMILY-3459";Tend="1238";Tstart="988";shortTE="F";uid="2fdca30a-63dd-4296-9de9-8015fdda9792"
NW_007377540.1	RepeatMasker	DNA/TcMar-Mariner	117653	118157	1990	+	.	ID="rnd-1_family-231";Tend="1477";Tstart="811";shortTE="F";uid="f803c32d-0b05-40e5-809c-5c513e56a315"
NW_007377540.1	RepeatMasker	Unknown	298367	298483	561	+	.	ID="RND-6_FAMILY-6789";Tend="1727";Tstart="1610";shortTE="F";uid="890be709-792b-4b1f-b78d-992ba5d2a4d2"
NW_007377540.1	RepeatMasker	Unknown	306569	307831	11727	+	.	ID="RND-6_FAMILY-1998";Tend="2044";Tstart="782";shortTE="F";uid="7e1545f5-8f53-42c9-b185-c06e8ad33a10"
NW_007377540.1	RepeatMasker	Unknown	138566	138923	1197	+	.	ID="RND-5_FAMILY-607";Tend="1308";Tstart="938";shortTE="F";uid="b7fdaf11-efe1-49da-858c-1ee5174db26e"
NW_007377540.1	RepeatMasker	Unknown	149233	149590	1197	+	.	ID="RND-5_FAMILY-607";Tend="1308";Tstart="938";shortTE="F";uid="e3783203-7dfe-48a5-b1df-f04871a96815"
NW_007377540.1	RepeatMasker	Unknown	316021	316353	1079	+	.	ID="RND-6_FAMILY-17017";TEgroup="ctg_101%7CRND-6_FAMILY-17017%7C1";Tend="1063";Tstart="919";shortTE="F";uid="92a22539-c6df-4b54-af8f-34e86b2e0d83"
NW_007377540.1	RepeatMasker	SINE/ID	326822	327091	574	+	.	ID="RND-1_FAMILY-10";Tend="871";Tstart="754";shortTE="F";uid="83a33533-206c-4d88-b29e-18372af48fba"
NW_007377540.1	RepeatMasker	Unknown	86459	86746	1450	-	.	ID="RND-1_FAMILY-227";Tend="1158";Tstart="908";shortTE="F";uid="85a86132-2be7-4f4e-af0f-cc758d51e984"
NW_007377540.1	RepeatMasker	SINE/tRNA-RTE	275969	276167	1302	-	.	ID="RND-6_FAMILY-31686";Tend="1175";Tstart="970";shortTE="F";uid="02b1e6db-638e-4224-b97d-e1ddb61091d3"
NW_007377540.1	RepeatMasker	Unknown	204804	204932	612	-	.	ID="RND-1_FAMILY-155";Tend="1693";Tstart="1580";shortTE="F";uid="62e84165-e79c-48b9-b104-2262b87d786e"
NW_007377540.1	RepeatMasker	LINE/L2	121853	122085	604	-	.	ID="RND-1_FAMILY-218";Tend="846";Tstart="652";shortTE="F";uid="e62f6a90-2ec0-4d1d-b6ff-3f74877c46e7"
NW_007377540.1	RepeatMasker	DNA/Maverick	303611	303715	521	-	.	ID="RND-6_FAMILY-579";Tend="992";Tstart="894";shortTE="F";uid="900b0424-6e60-4a30-ab15-70b256861f89"
NW_007377540.1	RepeatMasker	Unknown	125860	126094	1061	-	.	ID="RND-5_FAMILY-4205";Tend="817";Tstart="604";shortTE="F";uid="ab80daa4-7ac4-407c-94bd-edad136e4804"
NW_007377540.1	RepeatMasker	Unknown	322949	323144	1025	-	.	ID="RND-1_FAMILY-27";Tend="840";Tstart="647";shortTE="F";uid="373ed59b-370a-496f-bee3-f682cd369fb3"
NW_007377540.1	RepeatMasker	SINE/tRNA-RTE	131221	131372	1382	-	.	ID="RND-1_FAMILY-111";Tend="1097";Tstart="946";shortTE="F";uid="cd587e6a-f216-4233-ba55-f7874643462b"
NW_007377540.1	RepeatMasker	SINE/ID	308228	308471	789	-	.	ID="RND-1_FAMILY-4";Tend="886";Tstart="650";shortTE="F";uid="4220ce0d-6b1d-46cc-888f-d76b302cdaf5"
NW_007377540.1	RepeatMasker	DNA/hAT-Blackjack	41617	41786	1422	-	.	ID="RND-1_FAMILY-66";Tend="886";Tstart="717";shortTE="F";uid="0cf5e361-92e6-4589-8c85-31304649b7c3"
NW_007377540.1	RepeatMasker	Unknown	364531	364667	831	-	.	ID="RND-6_FAMILY-2503";Tend="250";Tstart="118";shortTE="F";uid="506b3224-6408-466e-a4a9-0100a45ce437"
NW_007377540.1	RepeatMasker	DNA/Maverick	281639	281982	1779	-	.	ID="RND-1_FAMILY-84";Tend="1089";Tstart="783";shortTE="F";uid="13d06c1f-5255-4730-b975-c4d6adb2e8a7"
NW_007377540.1	RepeatMasker	RC/Helitron	258658	258902	1991	-	.	ID="RND-1_FAMILY-277";Tend="1341";Tstart="1097";shortTE="F";uid="d1d46322-4feb-4874-bce1-4b48ffabdc7f"
NW_007377540.1	RepeatMasker	SINE/ID	134699	134927	1067	-	.	ID="RND-1_FAMILY-5";Tend="1774";Tstart="1555";shortTE="F";uid="513ebfe4-da0f-4cbb-85aa-f26909b66c74"
NW_007377540.1	RepeatMasker	Unknown	105549	105657	499	-	.	ID="RND-6_FAMILY-16953";Tend="1078";Tstart="962";shortTE="F";uid="d41c42b7-ddc2-4f06-a3f4-3dbbbe2fbf82"
NW_007377540.1	RepeatMasker	RC/Helitron	47699	48051	1043	-	.	ID="RND-1_FAMILY-305";Tend="1090";Tstart="732";shortTE="F";uid="48e81193-0f1f-41bd-aa32-e587ed0adae5"
NW_007377540.1	RepeatMasker	DNA/Academ-1	197203	197820	576	-	.	ID="RND-6_FAMILY-3652";TEgroup="ctg_101%7CRND-6_FAMILY-3652%7C1";Tend="1733";Tstart="914";shortTE="T";uid="72aa2ee0-f0fe-4fbd-a797-01da1137f828"
NW_007377540.1	RepeatMasker	SINE/tRNA-RTE	126608	126733	834	-	.	ID="RND-5_FAMILY-620";Tend="1019";Tstart="890";shortTE="F";uid="2d220d34-60af-45a3-a059-4a91e711db66"
NW_007377540.1	RepeatMasker	Unknown	693	801	622	-	.	ID="RND-1_FAMILY-131";Tend="1192";Tstart="1086";shortTE="F";uid="cc2b224d-067a-4ba2-b897-b26023874784"
NW_007377540.1	RepeatMasker	Unknown	44473	44814	2818	-	.	ID="RND-1_FAMILY-157";Tend="1592";Tstart="1252";shortTE="F";uid="a3102530-7aa0-4f98-89e9-92f8583e5875"
NW_007377540.1	RepeatMasker	Unknown	140958	141409	2165	-	.	ID="RND-1_FAMILY-717";Tend="1337";Tstart="727";shortTE="F";uid="7e2708b8-6f4d-4d9e-9de9-63808b5b8c30"
NW_007377540.1	RepeatMasker	Unknown	344088	344359	1653	-	.	ID="RND-1_FAMILY-637";Tend="1067";Tstart="811";shortTE="F";uid="eae9e1ec-fd8a-4d26-93f8-d8ac505d5672"
NW_007377540.1	RepeatMasker	SINE/tRNA-RTE	78681	78909	1357	-	.	ID="RND-6_FAMILY-31686";Tend="1291";Tstart="1056";shortTE="F";uid="ffa7eaef-f986-4ac5-a393-f54c916c4725"
NW_007377540.1	RepeatMasker	Unknown	164235	164978	4659	-	.	ID="RND-1_FAMILY-155";Tend="1715";Tstart="985";shortTE="F";uid="5a4ca86d-afe1-466f-aafc-3a245bac7705"
NW_007377540.1	RepeatMasker	DNA	177314	177447	7268	-	.	ID="rnd-5_family-190";Tend="1503";Tstart="1201";shortTE="F";uid="55e9853f-947e-4cd8-8db2-52a53f11f1f9"
NW_007377540.1	RepeatMasker	Unknown	324495	324658	898	-	.	ID="RND-1_FAMILY-166";Tend="943";Tstart="776";shortTE="F";uid="5be04fb8-38ee-40fd-8be3-e9cd0568e40f"
NW_007377540.1	RepeatMasker	Unknown	156901	157583	5527	-	.	ID="RND-1_FAMILY-415";Tend="1604";Tstart="925";shortTE="F";uid="3bfdaa69-c399-4da8-b3a3-8a3f7d4ea14f"
NW_007377540.1	RepeatMasker	Unknown	348165	348295	737	-	.	ID="RND-1_FAMILY-195";Tend="1143";Tstart="1009";shortTE="F";uid="8f1439e9-58a5-45e6-84a1-750715ef45ea"
NW_007377540.1	RepeatMasker	Unknown	37452	37588	405	-	.	ID="RND-1_FAMILY-65";Tend="1071";Tstart="953";shortTE="F";uid="e8f02d69-48a8-48bd-a587-f87984311f5e"
NW_007377540.1	RepeatMasker	Unknown	122307	122927	4995	-	.	ID="RND-5_FAMILY-2144";Tend="1530";Tstart="903";shortTE="F";uid="26bcf95f-4fe2-4717-88e6-68959080b1e3"
NW_007377540.1	RepeatMasker	Unknown	89538	89642	798	-	.	ID="RND-1_FAMILY-122";Tend="991";Tstart="886";shortTE="F";uid="b7eea17b-ee2c-4ae1-86dc-f9b98dc90eb2"
NW_007377540.1	RepeatMasker	Unknown	140384	140718	2508	-	.	ID="RND-5_FAMILY-2420";Tend="573";Tstart="258";shortTE="F";uid="86dc3055-af50-4fea-b2cd-bee0d0a4ca33"
NW_007377540.1	RepeatMasker	SINE/tRNA-Core	163880	164239	3031	-	.	ID="RND-1_FAMILY-87";Tend="1710";Tstart="1355";shortTE="F";uid="6fb3b52b-7ade-419b-b8a0-075a1f1dfdf0"
NW_007377540.1	RepeatMasker	LINE/RTE-BovB	244496	244655	1336	-	.	ID="RND-6_FAMILY-1521";Tend="1604";Tstart="1445";shortTE="F";uid="511b5482-d6b8-48a4-b69b-cba76f21527a"
NW_007377540.1	RepeatMasker	Unknown	321509	321672	898	-	.	ID="RND-1_FAMILY-166";Tend="943";Tstart="776";shortTE="F";uid="a904fe8c-eafa-45f9-aadc-8f0ef4cfe591"
NW_007377540.1	RepeatMasker	SINE/5S	267821	267941	679	-	.	ID="RND-1_FAMILY-103";Tend="807";Tstart="686";shortTE="F";uid="141ed00a-8212-491a-976b-338ff8a4daec"
NW_007377540.1	RepeatMasker	Unknown	222163	222279	861	-	.	ID="RND-1_FAMILY-388";Tend="626";Tstart="510";shortTE="F";uid="22ba2f49-6a86-465b-ad5e-00ec63cfad64"
NW_007377540.1	RepeatMasker	Unknown	341442	341554	488	-	.	ID="RND-5_FAMILY-7554";Tend="1000";Tstart="887";shortTE="F";uid="afc8ad8b-3a82-4598-ba2e-b5e6277a36c8"
NW_007377540.1	RepeatMasker	Unknown	259162	259321	650	-	.	ID="RND-6_FAMILY-17515";Tend="331";Tstart="188";shortTE="F";uid="994621aa-cd5b-4331-99fc-b56994344ca9"
NW_007377540.1	RepeatMasker	Unknown	47365	47558	1413	-	.	ID="RND-1_FAMILY-131";Tend="612";Tstart="415";shortTE="F";uid="5048bf56-b7c4-4f1e-9d94-99013cbd4f61"
NW_007377540.1	RepeatMasker	DNA/TcMar-Tc1	12386	12545	856	-	.	ID="RND-1_FAMILY-366";Tend="921";Tstart="756";shortTE="F";uid="9b1edea1-ccc7-4b06-aceb-e08e54658f26"
NW_007377540.1	RepeatMasker	DNA/hAT-hAT19	262604	262704	540	-	.	ID="RND-6_FAMILY-24860";Tend="1900";Tstart="1799";shortTE="F";uid="912c3510-bea1-4231-9190-b706985372c3"
NW_007377540.1	RepeatMasker	RC/Helitron	105358	105495	742	-	.	ID="RND-1_FAMILY-548";Tend="1089";Tstart="952";shortTE="F";uid="f3ad3e76-662b-4d32-9767-6df479aafac6"
NW_007377540.1	RepeatMasker	RC/Helitron	288186	288514	1509	-	.	ID="RND-6_FAMILY-7347";Tend="1282";Tstart="906";shortTE="F";uid="6faa7e9d-732b-44d1-a114-1a2a3548312c"
NW_007377540.1	RepeatMasker	Unknown	7976	8147	935	-	.	ID="RND-1_FAMILY-275";Tend="1064";Tstart="875";shortTE="F";uid="474280c7-51cf-4772-98ba-4ba3c523d0b2"
NW_007377540.1	RepeatMasker	DNA/TcMar-Tc1	10892	11690	4261	-	.	ID="RND-1_FAMILY-359";Tend="1296";Tstart="585";shortTE="F";uid="44e3e2ae-9064-413e-929c-e83f1883e48f"
NW_007377540.1	RepeatMasker	SINE/tRNA-Core	279989	280284	531	-	.	ID="RND-1_FAMILY-72";TEgroup="ctg_101%7CRND-1_FAMILY-72%7C1";Tend="1004";Tstart="780";shortTE="T";uid="3c5a076c-272b-46bc-b236-4d199040e684"
NW_007377540.1	RepeatMasker	Unknown	13488	13794	2650	-	.	ID="RND-1_FAMILY-195";Tend="1476";Tstart="1170";shortTE="F";uid="22e84202-3bca-4373-a1bd-0496cce00ed9"
NW_007377540.1	RepeatMasker	Unknown	326289	326452	898	-	.	ID="RND-1_FAMILY-166";Tend="943";Tstart="776";shortTE="F";uid="9a05a599-fe6a-4756-bd61-605a5f2a56ce"
NW_007377540.1	RepeatMasker	RC/Helitron	152514	152733	1058	-	.	ID="RND-6_FAMILY-8282";Tend="1094";Tstart="873";shortTE="F";uid="d4cdb728-b23b-4f57-8fda-c93a5b43db75"
NW_007377540.1	RepeatMasker	SINE/tRNA-RTE	84487	84730	591	-	.	ID="RND-6_FAMILY-31686";TEgroup="ctg_101%7CRND-6_FAMILY-31686%7C1";Tend="1276";Tstart="1134";shortTE="T";uid="c71d416c-65d5-4d3c-afd0-5d9de653da1c"
NW_007377540.1	RepeatMasker	SINE/tRNA-RTE	13188	13355	1056	-	.	ID="RND-1_FAMILY-88";Tend="1063";Tstart="885";shortTE="F";uid="8e8e8c4c-b150-4242-bc5e-848f4d24fd69"
NW_007377540.1	RepeatMasker	SINE/ID	329418	329557	662	-	.	ID="RND-1_FAMILY-16";Tend="1075";Tstart="905";shortTE="F";uid="c67383b1-10aa-4bc3-8d7d-7e5e0bae0722"
NW_007377540.1	RepeatMasker	Unknown	372482	372593	720	-	.	ID="RND-6_FAMILY-4482";Tend="1002";Tstart="897";shortTE="F";uid="dfcfad4b-5718-4460-8080-94d37f2c89dc"
NW_007377540.1	RepeatMasker	DNA/TcMar-Mariner	138040	138406	739	-	.	ID="MARINER-14_CFL";Tend="370";Tstart="5";shortTE="F";uid="906115ba-f5f7-4bcc-ba5f-0a056ef6332f"
NW_007377540.1	RepeatMasker	DNA/hAT-Blackjack	41972	42241	2276	-	.	ID="RND-1_FAMILY-83";Tend="1079";Tstart="810";shortTE="F";uid="10bd999d-8682-416c-9860-5f10bbc8b065"
NW_007377540.1	RepeatMasker	Unknown	286305	286410	404	-	.	ID="RND-6_FAMILY-6349";Tend="679";Tstart="581";shortTE="F";uid="b20972ae-82e7-4dcf-b820-a10def58b453"
NW_007377540.1	RepeatMasker	DNA/Maverick	296270	296558	1592	-	.	ID="RND-1_FAMILY-84";Tend="1084";Tstart="783";shortTE="F";uid="7596c3dc-5250-4d8a-b945-12c33a6a6849"
NW_007377540.1	RepeatMasker	DNA	263327	263449	904	-	.	ID="RND-6_FAMILY-33607";Tend="1177";Tstart="1052";shortTE="F";uid="bbb3ca2a-c418-4772-9b40-847268bef8cd"
NW_007377540.1	RepeatMasker	Unknown	303253	303353	434	-	.	ID="RND-1_FAMILY-70";Tend="1038";Tstart="918";shortTE="F";uid="1652dbbc-471f-4251-88a0-a297c3db674e"
NW_007377540.1	RepeatMasker	SINE/tRNA-RTE	283572	283732	1337	-	.	ID="RND-5_FAMILY-620";Tend="1175";Tstart="1014";shortTE="F";uid="8980b1b1-3cda-4bb9-8a50-037a2c491c26"
NW_007377540.1	RepeatMasker	Unknown	365828	365939	720	-	.	ID="RND-6_FAMILY-4482";Tend="1002";Tstart="897";shortTE="F";uid="c1f19f34-e83b-43e9-b764-496685acee90"
NW_007377540.1	RepeatMasker	SINE/ID	297445	297652	1234	-	.	ID="RND-1_FAMILY-3";Tend="1054";Tstart="830";shortTE="F";uid="4bb94f2d-c45e-4a02-b6cb-10ae6f756126"
NW_007377540.1	RepeatMasker	Unknown	244656	245025	2179	-	.	ID="RND-1_FAMILY-334";TEgroup="ctg_101%7CRND-1_FAMILY-334%7C1";Tend="1056";Tstart="775";shortTE="F";uid="c4f4423c-8bb4-4ff2-bb1a-f0b5ebb14cac"
NW_007377540.1	RepeatMasker	Unknown	150790	151214	993	-	.	ID="RND-6_FAMILY-6405";Tend="768";Tstart="378";shortTE="F";uid="15be69d3-efdf-4a8c-94fd-4331d06fc4a9"
NW_007377540.1	RepeatMasker	DNA/Crypton-I	314552	314774	829	-	.	ID="RND-5_FAMILY-277";TEgroup="ctg_101%7CRND-5_FAMILY-277%7C1";Tend="688";Tstart="547";shortTE="F";uid="a6d58adc-94f8-474f-93cd-02a7fac1380d"
NW_007377540.1	RepeatMasker	Unknown	85518	85633	958	-	.	ID="RND-6_FAMILY-1666";Tend="1027";Tstart="912";shortTE="F";uid="8d2fcc70-ec7a-47d6-b1a8-f9483f67c375"
NW_007377540.1	RepeatMasker	DNA/TcMar-Mariner	155094	155915	1872	-	.	ID="MARINER-24_AEC";Tend="1124";Tstart="308";shortTE="F";uid="dd4ec34f-9001-4c9c-8ea9-2bcdc0b8e3d2"
NW_007377540.1	RepeatMasker	LINE/RTE-BovB	5253	5373	1060	-	.	ID="RND-6_FAMILY-4311";Tend="569";Tstart="449";shortTE="F";uid="2fb5a41d-e1b1-4988-9050-5c84720eff54"
NW_007377540.1	RepeatMasker	RC/Helitron	304352	304649	2225	-	.	ID="RND-6_FAMILY-8282";Tend="1110";Tstart="802";shortTE="F";uid="d8f48e35-5e18-49d7-9429-438c6611a5fa"
NW_007377540.1	RepeatMasker	Satellite	140104	140316	1581	-	.	ID="RND-6_FAMILY-2981";Tend="1699";Tstart="1478";shortTE="F";uid="3b41f183-58f0-4d62-a360-86f3453a56ed"
NW_007377540.1	RepeatMasker	Unknown	154864	155009	1143	-	.	ID="RND-1_FAMILY-386";Tend="982";Tstart="826";shortTE="F";uid="d9d1cd78-440f-457d-8e9c-4fa3b33ecff1"
NW_007377540.1	RepeatMasker	Unknown	344415	344534	678	-	.	ID="RND-1_FAMILY-166";Tend="902";Tstart="787";shortTE="F";uid="3cb309b2-bd4a-4727-b5ea-72a8c0333e06"
NW_007377540.1	RepeatMasker	Unknown	318351	318629	450	-	.	ID="RND-1_FAMILY-64";Tend="1425";Tstart="1140";shortTE="F";uid="f30c7aa0-b016-4b1a-9e89-07014d4926b8"
NW_007377540.1	RepeatMasker	Unknown	5135	5254	987	-	.	ID="RND-1_FAMILY-429";Tend="271";Tstart="148";shortTE="F";uid="5acf7918-0fb4-49ae-9393-00568245cecd"
NW_007377540.1	RepeatMasker	DNA/P	32412	32673	1799	-	.	ID="RND-5_FAMILY-7514";Tend="1240";Tstart="1003";shortTE="F";uid="11ccd28f-836f-44e8-92c6-8940d782e0b6"
NW_007377540.1	RepeatMasker	Unknown	221491	222094	4393	-	.	ID="RND-6_FAMILY-454";Tend="1742";Tstart="818";shortTE="F";uid="dbef7b1c-9aa7-46d9-a1ec-9c91b043d665"
NW_007377540.1	RepeatMasker	LINE/L1-Tx1	300129	300236	616	-	.	ID="RND-4_FAMILY-112";Tend="1532";Tstart="1426";shortTE="F";uid="51391efb-1e18-4d19-9d88-fd12e13db422"
NW_007377540.1	RepeatMasker	DNA/TcMar-Tc1	15834	16066	1759	-	.	ID="RND-1_FAMILY-366";Tend="1259";Tstart="1026";shortTE="F";uid="011b865b-d65d-49b0-8755-fe3bfe1534f1"
NW_007377540.1	RepeatMasker	Unknown	8627	9374	6333	-	.	ID="RND-6_FAMILY-4482";Tend="2356";Tstart="1600";shortTE="F";uid="f685addd-833d-423b-be10-3053929f75c9"
NW_007377540.1	RepeatMasker	SINE/B4	287869	288246	1663	-	.	ID="RND-5_FAMILY-761";Tend="1115";Tstart="744";shortTE="F";uid="f1e2c049-53ca-4d98-a2ec-5ef38e7c1c14"
NW_007377540.1	RepeatMasker	DNA/TcMar-Tc1	11734	11872	2419	-	.	ID="RND-1_FAMILY-366";Tend="1482";Tstart="818";shortTE="F";uid="3049577a-0bf4-4cc3-bab7-5feead28773e"
NW_007377540.1	RepeatMasker	Unknown	292679	292793	833	-	.	ID="RND-1_FAMILY-168";Tend="803";Tstart="686";shortTE="F";uid="8b792ea4-2f32-49ac-a903-9ba3d6adc9e1"
NW_007377540.1	RepeatMasker	SINE/tRNA-Meta	339028	339491	1260	-	.	ID="RND-1_FAMILY-97";TEgroup="ctg_101%7CRND-1_FAMILY-97%7C1";Tend="987";Tstart="830";shortTE="F";uid="eddefd21-c978-4d6c-9311-fb8ba21c8d9c"
NW_007377540.1	RepeatMasker	Unknown	142769	142924	543	-	.	ID="RND-5_FAMILY-1363";Tend="832";Tstart="677";shortTE="F";uid="5650a4f9-fa50-42b2-bbd6-592d9fc6147e"
NW_007377540.1	RepeatMasker	Unknown	359887	360006	532	-	.	ID="RND-1_FAMILY-70";Tend="1042";Tstart="917";shortTE="F";uid="3fae31a9-6f7f-4dcc-a6e5-00dad46c4a38"
NW_007377540.1	RepeatMasker	DNA/hAT-hATm	254018	254272	717	-	.	ID="RND-6_FAMILY-23";Tend="978";Tstart="747";shortTE="F";uid="9e4a3876-ebff-4e79-8cb7-108afaf520d4"
NW_007377540.1	RepeatMasker	Unknown	299357	299493	869	-	.	ID="RND-6_FAMILY-30900";Tend="977";Tstart="836";shortTE="F";uid="80469fed-7e80-43df-b47f-f2a0e8762101"
NW_007377540.1	RepeatMasker	Unknown	155935	156295	2248	-	.	ID="RND-5_FAMILY-1363";Tend="1036";Tstart="657";shortTE="F";uid="a588a6f2-b1b7-4d9f-823f-1d423a14d1b7"
NW_007377540.1	RepeatMasker	SINE/ID	302942	303113	1140	-	.	ID="RND-1_FAMILY-4";Tend="1612";Tstart="1443";shortTE="F";uid="f47ac465-d69c-4aca-832f-3545b7b2cca7"
NW_007377540.1	RepeatMasker	Unknown	91794	91906	826	-	.	ID="RND-1_FAMILY-48";Tend="796";Tstart="684";shortTE="F";uid="85cb1e73-7d05-48e6-bff2-0e228e64bbc5"
NW_007377540.1	RepeatMasker	Unknown	70973	71257	1103	-	.	ID="RND-1_FAMILY-803";Tend="1601";Tstart="1344";shortTE="F";uid="65b3d5e7-1513-41c4-b05a-d8f219682372"
NW_007377540.1	RepeatMasker	SINE/tRNA-Deu	291454	291695	1493	-	.	ID="RND-1_FAMILY-54";Tend="1039";Tstart="805";shortTE="F";uid="a9a38f2c-bede-4c2e-bfb4-d60285923efe"
NW_007377540.1	RepeatMasker	Unknown	115812	116329	2471	-	.	ID="RND-5_FAMILY-2144";Tend="1459";Tstart="903";shortTE="F";uid="01b47803-4522-4c3d-a7a1-564453e04158"
NW_007377540.1	RepeatMasker	Unknown	112085	112430	2113	-	.	ID="RND-1_FAMILY-155";Tend="1716";Tstart="1360";shortTE="F";uid="e8fc1b23-3048-4909-a3fb-19ff509ec81d"
NW_007377540.1	RepeatMasker	Unknown	261714	261983	1116	-	.	ID="RND-1_FAMILY-344";Tend="1739";Tstart="1482";shortTE="F";uid="64714dec-be39-4925-96e3-794bb58ace36"
NW_007377540.1	RepeatMasker	Unknown	93481	93593	572	-	.	ID="RND-1_FAMILY-127";Tend="1045";Tstart="930";shortTE="F";uid="11138372-edba-47cd-be90-5daa362f5b12"
NW_007377540.1	RepeatMasker	SINE/ID	328816	328955	632	-	.	ID="RND-1_FAMILY-16";Tend="1075";Tstart="905";shortTE="F";uid="84bcef60-e0af-4459-8423-0557f2850947"
NW_007377540.1	RepeatMasker	LINE/I	262427	262529	402	-	.	ID="RND-5_FAMILY-2097";Tend="1146";Tstart="1046";shortTE="F";uid="cb121bab-1341-4556-8619-b69460105173"
NW_007377540.1	RepeatMasker	DNA	178272	178746	7268	-	.	ID="rnd-5_family-190";Tend="1200";Tstart="113";shortTE="F";uid="fdbe6d33-6fdf-43aa-8480-d8a2d2f97cd6"
NW_007377540.1	RepeatMasker	LINE/RTE-BovB	303992	304167	672	-	.	ID="RND-6_FAMILY-4311";TEgroup="ctg_101%7CRND-6_FAMILY-4311%7C1";Tend="862";Tstart="416";shortTE="F";uid="3ae3c13d-c582-427c-a079-2f42843b93a3"
NW_007377540.1	RepeatMasker	Unknown	263819	264093	645	-	.	ID="RND-1_FAMILY-70";TEgroup="ctg_101%7CRND-1_FAMILY-70%7C1";Tend="1015";Tstart="905";shortTE="T";uid="736a6161-47ed-4525-b0c8-0465faf90261"
NW_007377540.1	RepeatMasker	Unknown	268929	269032	592	-	.	ID="RND-1_FAMILY-70";Tend="1002";Tstart="917";shortTE="F";uid="a530478b-671e-4034-93b0-f6001d34bcf8"
NW_007377540.1	RepeatMasker	Unknown	101927	103334	4822	-	.	ID="RND-1_FAMILY-518";Tend="1951";Tstart="605";shortTE="F";uid="211a8690-3856-4035-82c4-ecbce165bec8"
NW_007377540.1	RepeatMasker	SINE/tRNA-RTE	144742	144873	426	-	.	ID="RND-1_FAMILY-2";Tend="698";Tstart="560";shortTE="F";uid="7761abc8-a102-4bf9-a7d0-d757c1b2a92d"
NW_007377540.1	RepeatMasker	SINE/ID	336009	336262	413	-	.	ID="RND-1_FAMILY-6";TEgroup="ctg_101%7CRND-1_FAMILY-6%7C1";Tend="1174";Tstart="1104";shortTE="T";uid="1dde1d7c-82bc-4b98-84d6-6e2ed3606208"
NW_007377540.1	RepeatMasker	RC/Helitron	247106	247389	2033	-	.	ID="RND-6_FAMILY-8282";Tend="1111";Tstart="809";shortTE="F";uid="fa873dd9-9431-4874-9670-3863a147f249"
NW_007377540.1	RepeatMasker	DNA/Maverick	341225	341383	768	-	.	ID="RND-1_FAMILY-185";Tend="839";Tstart="672";shortTE="F";uid="b217705c-9dfe-430c-8853-5451b297c5c4"
NW_007377540.1	RepeatMasker	Unknown	291692	291795	446	-	.	ID="RND-6_FAMILY-55917";Tend="247";Tstart="147";shortTE="F";uid="a87588b2-f841-4d14-957f-28de1883f99e"
NW_007377540.1	RepeatMasker	LTR/Gypsy	269804	270065	537	-	.	ID="RND-1_FAMILY-232";Tend="1239";Tstart="983";shortTE="F";uid="f4f6d143-06a5-4bbc-92a6-519979b14244"
NW_007377540.1	RepeatMasker	Unknown	31702	32052	2434	-	.	ID="RND-6_FAMILY-48653";Tend="1100";Tstart="746";shortTE="F";uid="e05cbe50-f1c8-4623-9c46-6c9fc49fb1b0"
NW_007377540.1	RepeatMasker	Unknown	248479	248625	1055	-	.	ID="RND-1_FAMILY-52";Tend="1063";Tstart="924";shortTE="F";uid="ee453416-6fbd-4649-8ed4-e45ed54f0d96"
NW_007377540.1	RepeatMasker	Unknown	254987	255171	1145	-	.	ID="RND-1_FAMILY-65";Tend="1121";Tstart="922";shortTE="F";uid="3da58bd0-883b-45a9-bf20-7caee01c3767"
NW_007377540.1	RepeatMasker	Unknown	58255	58372	608	-	.	ID="RND-6_FAMILY-7449";Tend="354";Tstart="237";shortTE="F";uid="2661c360-f057-479a-b905-a6ec2dc4660c"
NW_007377540.1	RepeatMasker	Unknown	286412	286524	836	-	.	ID="RND-1_FAMILY-70";Tend="1033";Tstart="926";shortTE="F";uid="77a83608-920e-4934-a55a-642dd7e8fdaf"
NW_007377540.1	RepeatMasker	SINE/ID	259980	260265	755	-	.	ID="RND-6_FAMILY-766";Tend="1580";Tstart="1086";shortTE="F";uid="ce4364cf-b417-4f4a-9ba7-2f1a41243976"
NW_007377540.1	RepeatMasker	Unknown	35008	35427	2876	-	.	ID="RND-1_FAMILY-130";Tend="1551";Tstart="1098";shortTE="F";uid="5c6b6068-0ddb-4f3d-892b-54eae41b4735"
NW_007377540.1	RepeatMasker	RC/Helitron	313214	313530	2500	-	.	ID="RND-6_FAMILY-8282";Tend="1110";Tstart="802";shortTE="F";uid="2382e9cf-5fe3-4917-9a09-21df2b466c51"
NW_007377540.1	RepeatMasker	LINE/L1-Tx1	303023	303129	569	-	.	ID="RND-4_FAMILY-112";Tend="1532";Tstart="1426";shortTE="F";uid="f3076e06-f4b9-4b2c-954f-02d4d0862acb"
NW_007377540.1	RepeatMasker	SINE/tRNA-Deu	85278	85492	702	-	.	ID="RND-1_FAMILY-54";Tend="1491";Tstart="1277";shortTE="F";uid="32f0fd63-a740-4af7-b2f7-2234fe4f275a"
NW_007377540.1	RepeatMasker	Unknown	349413	349520	447	-	.	ID="RND-1_FAMILY-166";Tend="900";Tstart="787";shortTE="F";uid="dab7ceba-e9ac-48ca-8ffc-eeb4ecd1c601"
NW_007377540.1	RepeatMasker	DNA/Maverick	300911	301015	479	-	.	ID="RND-6_FAMILY-579";Tend="992";Tstart="894";shortTE="F";uid="713de3cf-97fc-4206-873c-1f5c2cea1349"
NW_007377540.1	RepeatMasker	Unknown	125737	125860	423	-	.	ID="RND-6_FAMILY-6470";Tend="1021";Tstart="879";shortTE="F";uid="2603593b-b73a-46c1-a6fb-e7c7a00f996d"
NW_007377540.1	RepeatMasker	SINE/ID	284203	284442	1297	-	.	ID="RND-1_FAMILY-5";Tend="1770";Tstart="1516";shortTE="F";uid="5ab3e527-575a-49cf-b17b-feca7f594157"
NW_007377540.1	RepeatMasker	DNA/TcMar-Tc1	59487	59599	848	-	.	ID="RND-1_FAMILY-627";Tend="1571";Tstart="1462";shortTE="F";uid="7d3286c6-814a-4c9f-a5b2-bc57d645b94a"
NW_007377540.1	RepeatMasker	SINE/ID	351102	351234	724	-	.	ID="RND-1_FAMILY-10";Tend="961";Tstart="799";shortTE="F";uid="83533e12-37ec-4522-a9b8-efd3f2d7dac3"
NW_007377540.1	RepeatMasker	Unknown	360779	360898	542	-	.	ID="RND-1_FAMILY-70";Tend="1042";Tstart="917";shortTE="F";uid="cd5d4599-c9af-46a5-8b97-a4db2eb1d97b"
NW_007377540.1	RepeatMasker	SINE/tRNA-RTE	94225	94514	2377	-	.	ID="RND-6_FAMILY-31686";Tend="1285";Tstart="974";shortTE="F";uid="5414a196-f546-43c2-bcaa-d31837d4e6c6"
NW_007377540.1	RepeatMasker	RC/Helitron	305027	305234	1289	-	.	ID="RND-6_FAMILY-8282";Tend="1041";Tstart="839";shortTE="F";uid="271fe718-17be-4cdf-84e0-071310fc6c38"
NW_007377540.1	RepeatMasker	Unknown	251093	251232	657	-	.	ID="RND-1_FAMILY-0";Tend="639";Tstart="505";shortTE="F";uid="cf453a5b-cd1a-49ac-aa8f-f19e5751a7e6"
NW_007377540.1	RepeatMasker	Unknown	197824	198207	2803	-	.	ID="RND-6_FAMILY-44247";Tend="1094";Tstart="716";shortTE="F";uid="532d0647-2f0e-4611-8693-849e6b5682f2"
NW_007377540.1	RepeatMasker	Unknown	108069	108187	604	-	.	ID="RND-6_FAMILY-2262";Tend="660";Tstart="545";shortTE="F";uid="6d38851b-184b-43be-a877-2caf1e604f2d"
NW_007377540.1	RepeatMasker	DNA/Maverick	331916	332074	817	-	.	ID="RND-1_FAMILY-185";Tend="839";Tstart="672";shortTE="F";uid="2010b7ce-87a6-449c-98f4-862786c1dd23"
NW_007377540.1	RepeatMasker	DNA/P	32700	32806	882	-	.	ID="RND-1_FAMILY-651";Tend="695";Tstart="590";shortTE="F";uid="7a511c91-3b61-47f9-b561-dedf0f06e2da"
NW_007377540.1	RepeatMasker	DNA/hAT-Charlie	13096	13198	906	-	.	ID="RND-1_FAMILY-583";Tend="828";Tstart="725";shortTE="F";uid="c808256a-94b5-4c70-bbf9-72c6aedc834d"
NW_007377540.1	RepeatMasker	Unknown	308898	309016	433	-	.	ID="RND-6_FAMILY-7712";Tend="597";Tstart="486";shortTE="F";uid="b19ff59b-5666-48c6-8ff6-2668efd2ed82"
NW_007377540.1	RepeatMasker	DNA	276549	276700	442	-	.	ID="RND-1_FAMILY-23";Tend="1300";Tstart="1151";shortTE="F";uid="42a2ee10-8d46-4c8a-b278-b83c71c83b6b"
NW_007377540.1	RepeatMasker	SINE/tRNA-Meta	62926	63065	751	-	.	ID="RND-1_FAMILY-97";Tend="987";Tstart="835";shortTE="F";uid="20df66d3-c078-488c-924c-beb776e57df1"
NW_007377540.1	RepeatMasker	Unknown	341964	342094	737	-	.	ID="RND-1_FAMILY-195";Tend="1143";Tstart="1009";shortTE="F";uid="4e3d7184-d5ca-47a1-8652-d5df8e1b6609"
NW_007377540.1	RepeatMasker	DNA/TcMar-Mariner	47574	47698	1042	-	.	ID="rnd-1_family-231";Tend="1041";Tstart="521";shortTE="F";uid="19d8facb-9e37-4be3-b356-ce44eb8b439f"
NW_007377540.1	RepeatMasker	Unknown	103925	104043	604	-	.	ID="RND-6_FAMILY-2262";Tend="660";Tstart="545";shortTE="F";uid="0c7b02d7-b118-4bd2-9728-f31cd90b3763"
NW_007377540.1	RepeatMasker	Unknown	122915	123361	2382	-	.	ID="RND-6_FAMILY-45419";Tend="1109";Tstart="668";shortTE="F";uid="f7acac3f-936d-42fb-8534-2e403a02a493"
NW_007377540.1	RepeatMasker	RC/Helitron	133818	134295	2488	-	.	ID="RND-6_FAMILY-7347";Tend="1378";Tstart="867";shortTE="F";uid="03112586-4e25-4d92-a9b3-73cca399760c"
NW_007377540.1	RepeatMasker	Unknown	49535	49919	2706	-	.	ID="RND-6_FAMILY-6145";Tend="500";Tstart="120";shortTE="F";uid="1559d2a4-8323-4275-bdc2-5eae2eb8a0b7"
NW_007377540.1	RepeatMasker	Unknown	245139	245262	741	-	.	ID="RND-5_FAMILY-3298";Tend="1001";Tstart="866";shortTE="F";uid="ef30ec0c-6fe9-4020-88b4-0579e9ae5ac9"
NW_007377540.1	RepeatMasker	Unknown	366085	366349	1846	-	.	ID="RND-1_FAMILY-637";Tend="1066";Tstart="811";shortTE="F";uid="b56e1ebf-06ba-4f47-aec0-5ca8b4c81322"
NW_007377540.1	RepeatMasker	Unknown	53725	53830	531	-	.	ID="RND-6_FAMILY-10325";Tend="161";Tstart="55";shortTE="F";uid="90d8d3c7-6e6c-4cb9-a318-9793431ff102"
NW_007377540.1	RepeatMasker	LTR/Gypsy	248678	248830	1090	-	.	ID="RND-6_FAMILY-7101";Tend="977";Tstart="832";shortTE="F";uid="050bcaf8-7858-4aa9-bdec-a3a44bb5ef86"
NW_007377540.1	RepeatMasker	Unknown	61468	61573	720	-	.	ID="RND-1_FAMILY-318";Tend="992";Tstart="885";shortTE="F";uid="9f7af461-4ce3-442c-bb0c-b2656f7658f0"
NW_007377540.1	RepeatMasker	Unknown	310996	311216	1466	-	.	ID="RND-5_FAMILY-3298";Tend="1022";Tstart="797";shortTE="F";uid="c2586aa9-2357-4980-809d-8c8f14091e44"
NW_007377540.1	RepeatMasker	DNA/TcMar-Tc1	110408	110707	551	-	.	ID="RND-1_FAMILY-519";Tend="1356";Tstart="1077";shortTE="F";uid="0e4a4fed-7026-45ba-82c4-c2e367f7487e"
NW_007377540.1	RepeatMasker	DNA/PIF-Harbinger	255253	255373	437	-	.	ID="RND-1_FAMILY-258";Tend="804";Tstart="690";shortTE="F";uid="540eac97-c864-4527-bfef-77b23b1d3588"
NW_007377540.1	RepeatMasker	SINE/ID	258167	258406	1944	-	.	ID="RND-1_FAMILY-9";Tend="1009";Tstart="766";shortTE="F";uid="81a345b5-e8fd-48fa-a185-1ed826ee2062"
NW_007377540.1	RepeatMasker	SINE/tRNA-Core	327758	327926	1198	-	.	ID="RND-6_FAMILY-3547";Tend="1894";Tstart="1726";shortTE="F";uid="993cc621-943e-45f7-b41c-e3656ab8aebe"
NW_007377540.1	RepeatMasker	Unknown	96843	97014	1118	-	.	ID="RND-5_FAMILY-1816";Tend="987";Tstart="819";shortTE="F";uid="02c5f5d1-3db9-4d6a-8663-a65d7cdf526f"
NW_007377540.1	RepeatMasker	Unknown	362722	363120	1756	-	.	ID="RND-1_FAMILY-131";Tend="994";Tstart="646";shortTE="F";uid="43031f2f-4039-43e8-b823-b535eea78ce5"
NW_007377540.1	RepeatMasker	DNA/TcMar-Mariner	154727	154866	464	-	.	ID="MARINER-14_CFL";Tend="1292";Tstart="1154";shortTE="F";uid="a1da6a0b-72a0-4fd0-8dfc-3cf1bff1445a"
NW_007377540.1	RepeatMasker	SINE/ID	302572	302743	1140	-	.	ID="RND-1_FAMILY-4";Tend="1612";Tstart="1443";shortTE="F";uid="b1516810-af13-4086-9e07-ed17d0c8224d"
NW_007377540.1	RepeatMasker	Unknown	98193	99752	3420	-	.	ID="RND-1_FAMILY-518";TEgroup="ctg_101%7CRND-1_FAMILY-518%7C1";Tend="1951";Tstart="408";shortTE="F";uid="5d7f606a-8602-41a1-ba8a-281c17db5f91"
NW_007377540.1	RepeatMasker	LTR/Gypsy	14195	14394	530	-	.	ID="RND-6_FAMILY-5186";Tend="883";Tstart="674";shortTE="F";uid="59c1877a-fe44-4d29-822a-3f781772aada"
NW_007377540.1	RepeatMasker	LINE/L1-Tx1	302653	302759	569	-	.	ID="RND-4_FAMILY-112";Tend="1532";Tstart="1426";shortTE="F";uid="55a08d1d-0213-44ed-8598-d78cda944f4e"
NW_007377540.1	RepeatMasker	LINE/L1-Tx1	5374	5484	1045	-	.	ID="RND-4_FAMILY-112";Tend="1754";Tstart="1532";shortTE="F";uid="48cc3052-c3c8-4764-acf5-4d077a7d8bd4"
NW_007377540.1	RepeatMasker	DNA/hAT-Blackjack	69057	69307	1710	-	.	ID="RND-1_FAMILY-91";Tend="1841";Tstart="1581";shortTE="F";uid="2b5ce523-f7a7-4c0b-98f6-dca98420015a"
NW_007377540.1	RepeatMasker	DNA/Academ-1	198937	199131	1740	-	.	ID="RND-6_FAMILY-3652";Tend="829";Tstart="635";shortTE="F";uid="e64db41f-c150-4ac0-a3f8-0d4c76cf44a1"
NW_007377540.1	RepeatMasker	DNA	152061	152179	575	-	.	ID="RND-5_FAMILY-305";Tend="1137";Tstart="1028";shortTE="F";uid="108e4ba0-cf77-4a93-ae37-be2afc860676"
NW_007377540.1	RepeatMasker	Unknown	111750	111944	1059	-	.	ID="RND-6_FAMILY-1666";Tend="991";Tstart="804";shortTE="F";uid="f4f0a6ca-e340-4bbc-8d3d-1c46d2f00aba"
NW_007377540.1	RepeatMasker	Unknown	248827	248927	740	-	.	ID="RND-5_FAMILY-7578";Tend="1137";Tstart="1037";shortTE="F";uid="1a210162-0409-4ae0-a8c0-ae44ffabff0d"
NW_007377540.1	RepeatMasker	SINE/ID	276610	276895	808	-	.	ID="RND-6_FAMILY-766";Tend="1041";Tstart="727";shortTE="F";uid="919db9c1-a63d-4134-957f-118bd9adff9f"
NW_007377540.1	RepeatMasker	SINE/ID	300047	300218	1078	-	.	ID="RND-1_FAMILY-4";Tend="1612";Tstart="1444";shortTE="F";uid="e51a385a-4241-4294-8fe5-d2f472726dfb"
NW_007377540.1	RepeatMasker	SINE/ID	84742	84878	414	-	.	ID="RND-1_FAMILY-16";Tend="1035";Tstart="864";shortTE="F";uid="a92dc759-b05e-44ba-a002-f884e8d7097d"
NW_007377540.1	RepeatMasker	LINE/I	340813	340981	1387	-	.	ID="RND-1_FAMILY-650";Tend="1181";Tstart="1015";shortTE="F";uid="bee09001-5e3c-490d-9fdc-52d080cb1cd4"
NW_007377540.1	RepeatMasker	Unknown	357157	357268	720	-	.	ID="RND-6_FAMILY-4482";Tend="1002";Tstart="897";shortTE="F";uid="51e49f7d-b9ed-4f37-ac67-f541c627bfe1"
NW_007377540.1	RepeatMasker	Unknown	38486	39056	4498	-	.	ID="RND-5_FAMILY-3163";Tend="1377";Tstart="802";shortTE="F";uid="3a5fd259-8a41-4a65-9634-22948328d04c"
NW_007377540.1	RepeatMasker	DNA/TcMar-Tc1	347	637	682	-	.	ID="RND-1_FAMILY-366";TEgroup="ctg_101%7CRND-1_FAMILY-366%7C1";Tend="1031";Tstart="863";shortTE="T";uid="19f29d19-4a76-4e0f-93ac-9ba9136200ff"
NW_007377540.1	RepeatMasker	Unknown	141569	141745	537	-	.	ID="RND-1_FAMILY-700";Tend="904";Tstart="730";shortTE="F";uid="2731b8f6-84fb-46e5-96b8-f9032676e44b"
NW_007377540.1	RepeatMasker	SINE/ID	361329	361551	1491	-	.	ID="RND-1_FAMILY-6";Tend="1317";Tstart="1095";shortTE="F";uid="16bd10aa-9623-4a5a-ba3e-09ee8d6ea2d5"
NW_007377540.1	RepeatMasker	LTR	247765	247989	1436	-	.	ID="RND-6_FAMILY-548";Tend="1176";Tstart="959";shortTE="F";uid="12234bbb-da1b-4a5e-a8d2-d3cfaea7129a"
NW_007377540.1	RepeatMasker	SINE/ID	260578	260749	895	-	.	ID="RND-1_FAMILY-9";Tend="1001";Tstart="832";shortTE="F";uid="8794e9f2-7c2b-4e7e-8767-eb2f1a1dfe4c"
NW_007377540.1	RepeatMasker	DNA/hAT-Charlie	24672	24849	722	-	.	ID="RND-1_FAMILY-495";Tend="977";Tstart="819";shortTE="F";uid="c8c73bd4-673c-4bb6-9368-6651c348adc0"
NW_007377540.1	RepeatMasker	SINE/ID	290434	290641	1234	-	.	ID="RND-1_FAMILY-3";Tend="1054";Tstart="830";shortTE="F";uid="0b5405a5-dae9-4ffc-b4e2-f4cac6cc6b9d"
NW_007377540.1	RepeatMasker	Unknown	314775	314898	926	-	.	ID="RND-1_FAMILY-98";Tend="998";Tstart="874";shortTE="F";uid="b8fd8893-1815-4015-aa0b-b511e02847bd"
NW_007377540.1	RepeatMasker	RC/Helitron	5495	5628	715	-	.	ID="RND-1_FAMILY-683";Tend="1569";Tstart="1432";shortTE="F";uid="3ef0d717-1088-404b-a519-6e8e2db54a8d"
NW_007377540.1	RepeatMasker	DNA/hAT-Tip100	259605	260009	3414	-	.	ID="RND-1_FAMILY-273";Tend="1262";Tstart="854";shortTE="F";uid="0f400d5e-7975-4168-aff2-2d000eedce15"
NW_007377540.1	RepeatMasker	Unknown	8166	8639	2308	-	.	ID="RND-6_FAMILY-16300";Tend="805";Tstart="410";shortTE="F";uid="c6629fb1-5252-49fa-a9ea-22ef58ec7f64"
NW_007377540.1	RepeatMasker	SINE/tRNA-RTE	132906	133018	636	-	.	ID="RND-1_FAMILY-111";Tend="950";Tstart="832";shortTE="F";uid="e2ad0e79-b50b-43ee-b0fc-f8c48e69a1c3"
NW_007377540.1	RepeatMasker	DNA/hAT-Blackjack	32243	32411	1321	-	.	ID="RND-1_FAMILY-83";Tend="1903";Tstart="1735";shortTE="F";uid="5ab8bf26-39a7-4c0d-b82b-16fb457fdaa3"
NW_007377540.1	RepeatMasker	RC/Helitron	67551	67664	556	-	.	ID="RND-1_FAMILY-228";Tend="1741";Tstart="1636";shortTE="F";uid="969f5627-5ae9-441d-ba56-15a11f1f78b6"
NW_007377540.1	RepeatMasker	LINE/L1-Tx1	253028	253455	1205	-	.	ID="RND-4_FAMILY-112";Tend="1783";Tstart="1306";shortTE="F";uid="25227428-2903-41dd-8c5b-86ce78ec9ecf"
NW_007377540.1	RepeatMasker	SINE/tRNA-RTE	251233	251352	633	-	.	ID="RND-1_FAMILY-88";Tend="1430";Tstart="1185";shortTE="F";uid="7dbdaa5c-1db4-4e1e-99d0-755d74382526"
NW_007377540.1	RepeatMasker	Unknown	69472	69842	2624	-	.	ID="RND-1_FAMILY-497";Tend="1254";Tstart="840";shortTE="F";uid="bd37be04-d303-422d-b4a7-8a26f2fc3457"
NW_007377540.1	RepeatMasker	SINE/5S	93980	94128	660	-	.	ID="RND-1_FAMILY-103";Tend="902";Tstart="753";shortTE="F";uid="09dc6d35-3f0f-4fce-ab6d-d01e459e4dfd"
NW_007377540.1	RepeatMasker	Unknown	37285	37387	447	-	.	ID="RND-1_FAMILY-70";Tend="1045";Tstart="915";shortTE="F";uid="64b22f7d-427c-420c-9196-0f4d55565433"
NW_007377540.1	RepeatMasker	Unknown	332652	332863	1060	-	.	ID="RND-1_FAMILY-195";Tend="1175";Tstart="998";shortTE="F";uid="b6a35b4b-60b1-4e49-ad7d-a374f74a5d38"
NW_007378449.1	RepeatMasker	LINE/RTE-BovB	71542	71647	669	+	.	ID="RND-6_FAMILY-54328";Tend="1030";Tstart="927";shortTE="F";uid="56b7f824-d107-4454-8c08-c5c119947212"
NW_007378449.1	RepeatMasker	SINE/5S	27440	27558	627	+	.	ID="RND-1_FAMILY-103";Tend="806";Tstart="687";shortTE="F";uid="79c3b408-41a4-4e78-a688-65ab7d5ed0b1"
NW_007378449.1	RepeatMasker	Unknown	3897	4069	1086	+	.	ID="RND-6_FAMILY-8826";Tend="972";Tstart="818";shortTE="F";uid="6569845f-0b37-49d8-94be-ef5e212a4c67"
NW_007378449.1	RepeatMasker	Unknown	41453	41667	599	+	.	ID="RND-6_FAMILY-3040";Tend="880";Tstart="659";shortTE="F";uid="21502f65-c230-4b66-aea2-7a46aa889d0e"
NW_007378449.1	RepeatMasker	LINE/L1-Tx1	2084	2238	632	+	.	ID="RND-4_FAMILY-112";Tend="826";Tstart="665";shortTE="F";uid="ffd0d203-d8cf-4770-a4f7-6b934d82ff34"
NW_007378449.1	RepeatMasker	Unknown	111700	111850	426	+	.	ID="RND-6_FAMILY-36580";Tend="1445";Tstart="1293";shortTE="F";uid="89cc7e15-0d87-41dd-a20a-dea668b674df"
NW_007378449.1	RepeatMasker	Unknown	54508	54775	2259	+	.	ID="RND-5_FAMILY-3163";Tend="1070";Tstart="803";shortTE="F";uid="ebd314f3-9420-4c62-8f75-381f1b7e3957"
NW_007378449.1	RepeatMasker	Unknown	72861	73055	1423	+	.	ID="RND-6_FAMILY-36436";Tend="1104";Tstart="910";shortTE="F";uid="2440bf5b-12c7-4564-854f-3945508e70bd"
NW_007378449.1	RepeatMasker	Unknown	35805	35954	472	+	.	ID="RND-1_FAMILY-27";Tend="824";Tstart="659";shortTE="F";uid="1c5e347f-385b-4e6f-a6f6-cf5f778faeaf"
NW_007378449.1	RepeatMasker	SINE/tRNA-RTE	78086	78248	1320	+	.	ID="RND-1_FAMILY-100";Tend="902";Tstart="739";shortTE="F";uid="bc2108f1-1001-4ce9-a9f8-73edc1971185"
NW_007378449.1	RepeatMasker	DNA/hAT-Blackjack	21867	21984	530	+	.	ID="RND-1_FAMILY-91";Tend="1100";Tstart="990";shortTE="F";uid="3f32f3ed-4298-4327-aa3d-784430e06119"
NW_007378449.1	RepeatMasker	LTR/Gypsy	101367	101482	634	+	.	ID="RND-1_FAMILY-60";Tend="1217";Tstart="1091";shortTE="F";uid="134f73af-31f8-4b68-8958-617ec6856180"
NW_007378449.1	RepeatMasker	RC/Helitron	97036	97292	1561	+	.	ID="RND-6_FAMILY-8282";Tend="1094";Tstart="830";shortTE="F";uid="c37f3970-fef0-447a-a85d-b41e913eab95"
NW_007378449.1	RepeatMasker	Unknown	81713	81964	832	+	.	ID="RND-1_FAMILY-295";TEgroup="ctg_1010%7CRND-1_FAMILY-295%7C1";Tend="896";Tstart="766";shortTE="F";uid="c352b8c1-ebf8-47c0-a0f3-8d09cbbe47b3"
NW_007378449.1	RepeatMasker	LTR/Gypsy	28021	28196	1307	+	.	ID="RND-6_FAMILY-7101";Tend="975";Tstart="803";shortTE="F";uid="989e506b-ff71-436f-bd62-c52832f573a0"
NW_007378449.1	RepeatMasker	SINE/ID	82486	82764	2563	+	.	ID="RND-1_FAMILY-10";Tend="995";Tstart="717";shortTE="F";uid="71d9bda9-4f06-4c1e-9b94-c3e4e5b730f5"
NW_007378449.1	RepeatMasker	Unknown	110974	111110	713	+	.	ID="RND-5_FAMILY-2202";Tend="994";Tstart="852";shortTE="F";uid="c5bfe944-8ad7-45c9-8f35-86110262e424"
NW_007378449.1	RepeatMasker	Unknown	79644	79766	820	+	.	ID="RND-1_FAMILY-70";Tend="1040";Tstart="915";shortTE="F";uid="a9afe8b0-b60c-4db7-b054-00b6c4333bbc"
NW_007378449.1	RepeatMasker	SINE/ID	47056	47267	890	+	.	ID="RND-1_FAMILY-15";Tend="872";Tstart="667";shortTE="F";uid="b8b0b130-8861-45ed-955d-b06b417eea4a"
NW_007378449.1	RepeatMasker	Unknown	1656	1853	1703	+	.	ID="RND-6_FAMILY-12530";Tend="212";Tstart="15";shortTE="F";uid="1fdfddf7-6595-402f-b727-0fac3cc475e8"
NW_007378449.1	RepeatMasker	SINE/tRNA-RTE	87741	87894	763	+	.	ID="RND-1_FAMILY-88";Tend="1461";Tstart="1307";shortTE="F";uid="ba35f2b1-a014-453e-bbc6-00228979c823"
NW_007378449.1	RepeatMasker	Unknown	15060	15251	1589	+	.	ID="RND-1_FAMILY-256";Tend="864";Tstart="674";shortTE="F";uid="064ed69a-6126-41db-bc87-f5d4802c8daa"
NW_007378449.1	RepeatMasker	LINE/RTE-BovB	100796	101065	1889	+	.	ID="RND-6_FAMILY-4311";Tend="605";Tstart="331";shortTE="F";uid="00f96e40-5895-46ed-881b-98b151df2eeb"
NW_007378449.1	RepeatMasker	SINE/ID	86810	86967	932	+	.	ID="RND-1_FAMILY-5";Tend="1760";Tstart="1633";shortTE="F";uid="e30b8d66-b4cc-45fd-8bb5-45d7124103da"
NW_007378449.1	RepeatMasker	SINE/tRNA-RTE	26783	26953	545	+	.	ID="RND-1_FAMILY-2";Tend="1682";Tstart="1508";shortTE="F";uid="f54b3624-6caf-4548-a159-909934238dc0"
NW_007378449.1	RepeatMasker	Unknown	11459	11605	770	+	.	ID="RND-5_FAMILY-1517";Tend="631";Tstart="481";shortTE="F";uid="768034b5-77af-4ec2-8866-d73475bfc670"
NW_007378449.1	RepeatMasker	Unknown	67959	68152	563	+	.	ID="RND-5_FAMILY-3298";TEgroup="ctg_1010%7CRND-5_FAMILY-3298%7C1";Tend="1118";Tstart="1041";shortTE="T";uid="3fccce51-67eb-4f4c-961d-9cea305d3990"
NW_007378449.1	RepeatMasker	SINE/ID	97659	97767	507	+	.	ID="RND-1_FAMILY-16";Tend="1076";Tstart="979";shortTE="F";uid="a4f1d802-d345-46b3-8581-0fc3bbab3ff1"
NW_007378449.1	RepeatMasker	DNA/hAT-Charlie	8752	9022	1270	+	.	ID="rnd-4_family-1112";Tend="1063";Tstart="740";shortTE="F";uid="393b885f-d393-4859-81c4-d2326dc9a58f"
NW_007378449.1	RepeatMasker	DNA/hAT-Charlie	55868	56282	678	+	.	ID="RND-1_FAMILY-571";TEgroup="ctg_1010%7CRND-1_FAMILY-571%7C1";Tend="1119";Tstart="840";shortTE="F";uid="ba0b470f-dae0-450a-96fe-bc3fad28d85e"
NW_007378449.1	RepeatMasker	Unknown	35107	35217	539	+	.	ID="RND-1_FAMILY-131";Tend="1192";Tstart="1052";shortTE="F";uid="ec680132-20e1-46dd-848e-7d7778a7e9f4"
NW_007378449.1	RepeatMasker	Unknown	102892	103082	1740	+	.	ID="RND-1_FAMILY-813";Tend="1065";Tstart="875";shortTE="F";uid="2e13ee63-d2b6-47cd-9d86-48006b02c03f"
NW_007378449.1	RepeatMasker	Satellite	4066	4184	759	+	.	ID="RND-1_FAMILY-51";Tend="979";Tstart="856";shortTE="F";uid="f140dca7-d12e-4ff7-b782-2f879c316e60"
NW_007378449.1	RepeatMasker	RC/Helitron	68694	68805	580	+	.	ID="RND-1_FAMILY-670";Tend="1563";Tstart="1456";shortTE="F";uid="eee59fec-a86b-4a18-a11e-1d6a7bdb3d42"
NW_007378449.1	RepeatMasker	Unknown	98228	98334	642	+	.	ID="RND-6_FAMILY-27997";Tend="106";Tstart="1";shortTE="F";uid="cb7bf986-f0c3-4a30-8d0e-feab7169cdbe"
NW_007378449.1	RepeatMasker	SINE/5S	40200	40348	864	+	.	ID="RND-1_FAMILY-103";Tend="892";Tstart="751";shortTE="F";uid="7041b004-814e-44a9-bf52-b9026c9f94e8"
NW_007378449.1	RepeatMasker	DNA/Academ-1	102108	102247	926	+	.	ID="RND-1_FAMILY-355";Tend="1225";Tstart="1082";shortTE="F";uid="092d5048-181c-4163-8185-27db2d8df8be"
NW_007378449.1	RepeatMasker	RC/Helitron	49824	50105	1331	+	.	ID="RND-6_FAMILY-8282";Tend="1076";Tstart="807";shortTE="F";uid="31acb348-0616-4faa-88f3-81b461d47b88"
NW_007378449.1	RepeatMasker	Unknown	59830	59982	986	+	.	ID="RND-1_FAMILY-166";Tend="937";Tstart="789";shortTE="F";uid="b0c0bf12-d49c-48b2-817d-c5478feb7698"
NW_007378449.1	RepeatMasker	DNA/Maverick	12278	12595	538	+	.	ID="RND-6_FAMILY-12032";Tend="1013";Tstart="720";shortTE="F";uid="ca22bafc-f639-468e-9f25-29103c04c640"
NW_007378449.1	RepeatMasker	SINE/5S	100424	100539	786	+	.	ID="RND-1_FAMILY-103";Tend="780";Tstart="659";shortTE="F";uid="9af60737-b64e-48ac-8ec8-02151617c6ae"
NW_007378449.1	RepeatMasker	SINE/ID	79772	80023	909	+	.	ID="RND-1_FAMILY-6";Tend="1365";Tstart="1104";shortTE="F";uid="88250f1f-c6c4-4ad3-a995-6049bc5cc870"
NW_007378449.1	RepeatMasker	SINE/tRNA-Deu	24426	24846	3634	+	.	ID="RND-1_FAMILY-835";Tend="1127";Tstart="707";shortTE="F";uid="384805c9-20e8-456d-9378-c9dfee49e146"
NW_007378449.1	RepeatMasker	Unknown	116042	116278	995	+	.	ID="RND-1_FAMILY-122";Tend="1058";Tstart="823";shortTE="F";uid="039be2c5-a7d2-4816-98ec-1df2f4e59ede"
NW_007378449.1	RepeatMasker	RC/Helitron	1154	1306	612	+	.	ID="RND-1_FAMILY-179";Tend="1595";Tstart="1461";shortTE="F";uid="14e8b96d-644c-4e4c-afd2-5313c6f000f9"
NW_007378449.1	RepeatMasker	Unknown	69608	69794	1055	+	.	ID="RND-1_FAMILY-27";Tend="841";Tstart="648";shortTE="F";uid="84bbc348-8844-4a89-a0b2-6e335e1e225f"
NW_007378449.1	RepeatMasker	Unknown	77580	77783	1558	+	.	ID="RND-5_FAMILY-8766";Tend="1155";Tstart="938";shortTE="F";uid="01d60177-4b59-4d49-90d8-b2b887467f5c"
NW_007378449.1	RepeatMasker	LINE/RTE-BovB	96530	96760	1145	+	.	ID="RND-6_FAMILY-4311";Tend="591";Tstart="394";shortTE="F";uid="5b2b8e34-0216-4985-8027-63381f357261"
NW_007378449.1	RepeatMasker	SINE/tRNA-RTE	38225	38400	957	+	.	ID="RND-1_FAMILY-88";Tend="1130";Tstart="964";shortTE="F";uid="b1d794cb-0c05-459b-8d24-b7de856b6799"
NW_007378449.1	RepeatMasker	Unknown	79970	80073	801	+	.	ID="RND-5_FAMILY-5665";Tend="735";Tstart="634";shortTE="F";uid="f1a7db48-5259-4bb7-9acf-64f4ad2de838"
NW_007378449.1	RepeatMasker	Unknown	20817	20932	682	+	.	ID="RND-1_FAMILY-106";Tend="1154";Tstart="1031";shortTE="F";uid="769ad4b0-b103-4910-badf-a6a86af80f94"
NW_007378449.1	RepeatMasker	SINE/tRNA-Core	112021	112175	816	+	.	ID="RND-1_FAMILY-72";Tend="1004";Tstart="785";shortTE="F";uid="e11d3106-64e9-4377-941f-92f31c062c7f"
NW_007378449.1	RepeatMasker	SINE/tRNA-RTE	52132	52403	1968	+	.	ID="RND-1_FAMILY-88";Tend="1145";Tstart="889";shortTE="F";uid="260e6f8f-a848-4cc8-ad2d-d00205429328"
NW_007378449.1	RepeatMasker	Unknown	68596	68697	462	+	.	ID="RND-5_FAMILY-218";Tend="464";Tstart="389";shortTE="F";uid="b334e5e2-8056-4738-bf4c-cc28c6f77a73"
NW_007378449.1	RepeatMasker	LINE/R1-LOA	7075	7233	512	+	.	ID="RND-6_FAMILY-23876";Tend="840";Tstart="682";shortTE="F";uid="57cd7011-ea85-4caf-95ba-fa92a39b03e5"
NW_007378449.1	RepeatMasker	RC/Helitron	103597	103707	402	+	.	ID="RND-6_FAMILY-8282";Tend="886";Tstart="780";shortTE="F";uid="02f79ad8-361c-4454-9e39-b2dd8aacd6ec"
NW_007378449.1	RepeatMasker	Unknown	82765	82871	866	+	.	ID="RND-6_FAMILY-1836";Tend="1397";Tstart="1140";shortTE="F";uid="188404ae-1e73-409f-9031-993fd1fb4a1a"
NW_007378449.1	RepeatMasker	SINE/tRNA-RTE	47925	48640	1851	+	.	ID="RND-6_FAMILY-31686";TEgroup="ctg_1010%7CRND-6_FAMILY-31686%7C1";Tend="1281";Tstart="980";shortTE="F";uid="3ff37b9d-6c8b-4938-a392-e18d510f72cd"
NW_007378449.1	RepeatMasker	LINE/I	76761	76936	1044	+	.	ID="RND-6_FAMILY-1755";Tend="913";Tstart="738";shortTE="F";uid="6497db34-3d92-4137-8848-add7e7ce69af"
NW_007378449.1	RepeatMasker	Unknown	110026	110233	1038	+	.	ID="RND-6_FAMILY-20204";Tend="1746";Tstart="1563";shortTE="F";uid="3889328c-fc9d-43e5-addb-dd151f74aa2d"
NW_007378449.1	RepeatMasker	LINE/Penelope	2451	2625	910	+	.	ID="RND-6_FAMILY-3738";TEgroup="ctg_1010%7CRND-6_FAMILY-3738%7C1";Tend="967";Tstart="642";shortTE="F";uid="697c694f-e90b-4692-aef0-9a9bf168f3bd"
NW_007378449.1	RepeatMasker	DNA/Maverick	15886	16296	583	+	.	ID="RND-6_FAMILY-12032";Tend="1005";Tstart="646";shortTE="F";uid="959e4c02-4113-49d4-aa03-c218663adb4a"
NW_007378449.1	RepeatMasker	SINE/ID	98067	98321	2003	+	.	ID="RND-1_FAMILY-5";Tend="1763";Tstart="1539";shortTE="F";uid="ad4466c2-4611-4639-9543-c6c1c2df4e1a"
NW_007378449.1	RepeatMasker	Unknown	61512	61730	917	+	.	ID="RND-5_FAMILY-3298";Tend="1114";Tstart="911";shortTE="F";uid="fa184251-eef3-4cfc-81f0-7cc6f85107a0"
NW_007378449.1	RepeatMasker	DNA/hAT-Charlie	58061	58262	1241	+	.	ID="RND-1_FAMILY-734";Tend="1105";Tstart="920";shortTE="F";uid="36aeae86-adf8-4e1a-a7fd-3fb920d62ae9"
NW_007378449.1	RepeatMasker	LINE/L1-Tx1	46834	47055	657	+	.	ID="RND-4_FAMILY-112";Tend="1777";Tstart="1302";shortTE="F";uid="2fecff69-36ca-4c62-b881-991e55bbedc8"
NW_007378449.1	RepeatMasker	SINE/tRNA-Deu	102252	102382	454	+	.	ID="RND-1_FAMILY-54";Tend="945";Tstart="819";shortTE="F";uid="773b9d30-c4a2-4074-8ec6-205173e47791"
NW_007378449.1	RepeatMasker	Unknown	37178	37525	630	+	.	ID="RND-1_FAMILY-410";TEgroup="ctg_1010%7CRND-1_FAMILY-410%7C1";Tend="1056";Tstart="836";shortTE="F";uid="d0aa19b6-31d6-49c7-83eb-6b08dc3b042b"
NW_007378449.1	RepeatMasker	Unknown	6759	6925	1100	+	.	ID="RND-5_FAMILY-3163";Tend="1201";Tstart="1041";shortTE="F";uid="37b87a06-e38e-4595-ae78-b9414b619f6d"
NW_007378449.1	RepeatMasker	LTR/Gypsy	102579	102835	1096	+	.	ID="RND-6_FAMILY-5186";Tend="1163";Tstart="904";shortTE="F";uid="f3746d5a-3a70-4b5d-8914-b466f216627a"
NW_007378449.1	RepeatMasker	DNA/Maverick	106199	106582	551	+	.	ID="RND-1_FAMILY-185";TEgroup="ctg_1010%7CRND-1_FAMILY-185%7C1";Tend="844";Tstart="672";shortTE="T";uid="06e15846-5af7-49f9-a743-7122945f3a18"
NW_007378449.1	RepeatMasker	Unknown	72614	72859	2002	+	.	ID="RND-1_FAMILY-301";Tend="1244";Tstart="1001";shortTE="F";uid="598a59bc-db4a-45f0-b63f-6d4971376f8c"
NW_007378449.1	RepeatMasker	Unknown	46206	46316	860	+	.	ID="RND-5_FAMILY-2305";Tend="195";Tstart="85";shortTE="F";uid="18cf3c81-2bea-46bb-a3d6-40a3c96d8839"
NW_007378449.1	RepeatMasker	Unknown	4362	4715	2675	+	.	ID="RND-5_FAMILY-262";Tend="1194";Tstart="841";shortTE="F";uid="39f6e381-e668-41ee-ad72-835035d6969c"
NW_007378449.1	RepeatMasker	Unknown	97297	97424	1010	+	.	ID="RND-1_FAMILY-129";Tend="909";Tstart="784";shortTE="F";uid="0c0cb66c-fa52-4b34-a543-f67db00e8628"
NW_007378449.1	RepeatMasker	Unknown	11665	11817	1186	+	.	ID="RND-1_FAMILY-430";Tend="884";Tstart="729";shortTE="F";uid="86284917-6ca9-41e4-a234-a49f2cf76b67"
NW_007378449.1	RepeatMasker	Unknown	55155	55435	1739	+	.	ID="RND-6_FAMILY-44247";Tend="916";Tstart="674";shortTE="F";uid="db5cb53d-62bb-4328-8862-d6f0f40fd02d"
NW_007378449.1	RepeatMasker	Unknown	98982	99255	1080	+	.	ID="RND-1_FAMILY-24";Tend="1994";Tstart="1797";shortTE="F";uid="d3582677-50e3-49f1-bc7e-961cc98e966d"
NW_007378449.1	RepeatMasker	SINE/tRNA-Meta	58580	58813	1093	+	.	ID="RND-1_FAMILY-97";TEgroup="ctg_1010%7CRND-1_FAMILY-97%7C1";Tend="989";Tstart="839";shortTE="F";uid="0d8deaef-9dd0-4a45-81ef-7f3f106f3f96"
NW_007378449.1	RepeatMasker	LTR/Gypsy	23987	24252	922	+	.	ID="RND-6_FAMILY-23889";TEgroup="ctg_1010%7CRND-6_FAMILY-23889%7C1";Tend="890";Tstart="723";shortTE="F";uid="8f97fe67-f49c-4cf4-9b7f-bfe094ee9ef7"
NW_007378449.1	RepeatMasker	Unknown	35516	35676	1257	+	.	ID="RND-5_FAMILY-3163";Tend="1152";Tstart="977";shortTE="F";uid="79dd478f-5fc6-4e4d-9706-2a4009f175fd"
NW_007378449.1	RepeatMasker	Unknown	87799	87908	403	+	.	ID="RND-6_FAMILY-8585";Tend="117";Tstart="16";shortTE="F";uid="486022a5-e37e-4ea2-9d6f-64bf4c9bea82"
NW_007378449.1	RepeatMasker	SINE/tRNA-RTE	56558	56676	607	-	.	ID="RND-6_FAMILY-31686";Tend="1253";Tstart="1147";shortTE="F";uid="59f7e475-0bd7-4b35-8854-49823d0f25db"
NW_007378449.1	RepeatMasker	SINE/tRNA-Core	116502	116716	1386	-	.	ID="RND-1_FAMILY-87";Tend="1340";Tstart="1096";shortTE="F";uid="1c4c1217-4f22-41e5-84a8-5c7a954ea261"
NW_007378449.1	RepeatMasker	DNA/hAT	32009	32167	1135	-	.	ID="RND-1_FAMILY-307";Tend="680";Tstart="526";shortTE="F";uid="6f94bd36-2d1c-4446-99b4-1b87d4e1a168"
NW_007378449.1	RepeatMasker	DNA/Crypton-I	77669	77804	733	-	.	ID="RND-5_FAMILY-277";Tend="672";Tstart="530";shortTE="F";uid="f4f53640-3e6b-4fa2-a18d-42d9bdf1f16b"
NW_007378449.1	RepeatMasker	DNA/hAT	18864	19020	841	-	.	ID="RND-1_FAMILY-307";Tend="680";Tstart="526";shortTE="F";uid="6b7e3986-c157-4a5b-bf95-4e190a616573"
NW_007378449.1	RepeatMasker	Unknown	89810	90265	3869	-	.	ID="RND-5_FAMILY-3163";Tend="1251";Tstart="803";shortTE="F";uid="26cf411a-637c-4ce6-a1df-aac1cc4b1d48"
NW_007378449.1	RepeatMasker	Unknown	68792	69029	1469	-	.	ID="RND-1_FAMILY-410";Tend="1091";Tstart="840";shortTE="F";uid="c9b099ee-2cae-472b-ae86-c2046d45f38c"
NW_007378449.1	RepeatMasker	DNA/hAT-Charlie	36503	36816	1403	-	.	ID="RND-1_FAMILY-515";Tend="796";Tstart="464";shortTE="F";uid="3f9e9a9b-3538-4dc7-9994-afa3f914a373"
NW_007378449.1	RepeatMasker	Unknown	35677	35800	977	-	.	ID="RND-1_FAMILY-136";Tend="992";Tstart="869";shortTE="F";uid="6367ba5f-1dce-49b3-8fcb-2bd8d5d87244"
NW_007378449.1	RepeatMasker	SINE/5S	74782	75041	789	-	.	ID="RND-1_FAMILY-103";Tend="885";Tstart="650";shortTE="F";uid="eac81199-1f15-42e4-8025-6d4a5533cb3c"
NW_007378449.1	RepeatMasker	SINE/tRNA-RTE	108649	108830	715	-	.	ID="RND-6_FAMILY-31686";TEgroup="ctg_1010%7CRND-6_FAMILY-31686%7C3";Tend="1129";Tstart="1019";shortTE="T";uid="6f741354-3f01-43c9-bd1c-5f4145d77025"
NW_007378449.1	RepeatMasker	Unknown	116069	116324	1735	-	.	ID="RND-5_FAMILY-3298";Tend="1085";Tstart="836";shortTE="F";uid="4688f42c-c88b-4630-a123-dbb0c309ab77"
NW_007378449.1	RepeatMasker	SINE/tRNA-Deu	25948	26049	422	-	.	ID="RND-1_FAMILY-835";Tend="826";Tstart="721";shortTE="F";uid="d9646631-e794-4abe-9ca9-de97b1d652b5"
NW_007378449.1	RepeatMasker	LINE/I	87449	87648	1315	-	.	ID="RND-6_FAMILY-3330";Tend="1269";Tstart="1078";shortTE="F";uid="b2c3ba87-0c4a-495a-adf0-2364d17f6352"
NW_007378449.1	RepeatMasker	LTR/Gypsy	53630	53734	606	-	.	ID="RND-4_FAMILY-360";Tend="1419";Tstart="1315";shortTE="F";uid="4428d2ab-195f-4b90-9d72-6be15c022bbd"
NW_007378449.1	RepeatMasker	RC/Helitron	51989	52130	822	-	.	ID="RND-1_FAMILY-202";Tend="1048";Tstart="907";shortTE="F";uid="a967979d-e139-4142-9bc3-8033c8af1bad"
NW_007378449.1	RepeatMasker	SINE/ID	94342	94459	662	-	.	ID="RND-1_FAMILY-6";Tend="1276";Tstart="1152";shortTE="F";uid="79b8b1ab-1ccc-4531-bfb7-5814139acb41"
NW_007378449.1	RepeatMasker	LINE/L1	22614	22716	622	-	.	ID="RND-6_FAMILY-36073";Tend="742";Tstart="634";shortTE="F";uid="17b7bcdb-1b97-47bd-86d2-c15ee696812a"
NW_007378449.1	RepeatMasker	DNA	103618	103718	783	-	.	ID="RND-1_FAMILY-23";Tend="1827";Tstart="1726";shortTE="F";uid="730f4ff9-5d47-4d2c-b77f-96a3eca45aa1"
NW_007378449.1	RepeatMasker	LINE/RTE-BovB	107585	107848	1840	-	.	ID="RND-6_FAMILY-12150";Tend="831";Tstart="566";shortTE="F";uid="6c400220-2359-435e-a107-fb45cff9c3f6"
NW_007378449.1	RepeatMasker	RC/Helitron	61253	61356	868	-	.	ID="RND-1_FAMILY-277";Tend="1344";Tstart="1241";shortTE="F";uid="8072c0c7-de21-4e69-a5a7-ddb9334f552d"
NW_007378449.1	RepeatMasker	Satellite	71665	71785	430	-	.	ID="RND-6_FAMILY-11623";Tend="372";Tstart="243";shortTE="F";uid="14411fcc-c22b-435a-9014-5ac648e80025"
NW_007378449.1	RepeatMasker	RC/Helitron	109257	109784	1463	-	.	ID="RND-1_FAMILY-118";Tend="1487";Tstart="1026";shortTE="F";uid="01f23b21-51ec-4d93-b89a-ed5e5750b88c"
NW_007378449.1	RepeatMasker	SINE/5S	92961	93210	538	-	.	ID="RND-1_FAMILY-103";TEgroup="ctg_1010%7CRND-1_FAMILY-103%7C1";Tend="741";Tstart="655";shortTE="T";uid="dbc5068a-ea3d-4892-9a64-a7b831eea261"
NW_007378449.1	RepeatMasker	Unknown	91777	92171	1457	-	.	ID="RND-5_FAMILY-3298";Tend="1085";Tstart="516";shortTE="F";uid="1b0883fe-028c-4a65-a133-79e900e26cab"
NW_007378449.1	RepeatMasker	Unknown	40765	41027	2099	-	.	ID="RND-1_FAMILY-122";Tend="1066";Tstart="804";shortTE="F";uid="bda7b3e5-691c-49c9-aaf0-22f87d1371ec"
NW_007378449.1	RepeatMasker	DNA/Maverick	19691	20069	480	-	.	ID="RND-6_FAMILY-12032";Tend="995";Tstart="604";shortTE="F";uid="0d2c6a53-b56e-4dcd-b304-390b16a70e1e"
NW_007378449.1	RepeatMasker	SINE/tRNA-RTE	90678	90794	875	-	.	ID="RND-6_FAMILY-31686";Tend="1297";Tstart="1184";shortTE="F";uid="85df4ef2-c076-4137-9954-5a91073950e4"
NW_007378449.1	RepeatMasker	DNA/PIF-Harbinger	79842	79955	630	-	.	ID="RND-1_FAMILY-258";Tend="800";Tstart="603";shortTE="F";uid="10a91e3e-6acb-4b84-a8d3-bc538aaad18f"
NW_007378449.1	RepeatMasker	Unknown	115302	115407	789	-	.	ID="RND-5_FAMILY-3163";Tend="892";Tstart="795";shortTE="F";uid="0eebf4a7-f6c1-4bb2-9ba5-496369237921"
NW_007378449.1	RepeatMasker	Unknown	64598	64725	769	-	.	ID="RND-6_FAMILY-12407";Tend="924";Tstart="794";shortTE="F";uid="d02dfbcd-00e4-4052-8986-41ba7b03be8e"
NW_007378449.1	RepeatMasker	SINE/5S	96934	97038	743	-	.	ID="RND-1_FAMILY-103";Tend="761";Tstart="658";shortTE="F";uid="529c9f8a-f5e8-49b4-83a7-572ac824d9f6"
NW_007378449.1	RepeatMasker	DNA/Sola-2	35213	35343	934	-	.	ID="RND-1_FAMILY-789";Tend="1227";Tstart="1105";shortTE="F";uid="a5b5f69d-47fa-4270-a2e8-afca7562d709"
NW_007378449.1	RepeatMasker	DNA/Maverick	648	1135	602	-	.	ID="RND-6_FAMILY-12032";TEgroup="ctg_1010%7CRND-6_FAMILY-12032%7C1";Tend="998";Tstart="560";shortTE="F";uid="d3023ae8-f03f-4bfe-bc33-46a2cc15ddda"
NW_007378449.1	RepeatMasker	DNA/hAT-Charlie	57911	58042	847	-	.	ID="RND-1_FAMILY-547";Tend="991";Tstart="864";shortTE="F";uid="f747ca02-67d7-488d-829a-db99b753bff6"
NW_007378449.1	RepeatMasker	SINE/tRNA-RTE	108416	108652	1651	-	.	ID="RND-5_FAMILY-620";Tend="1206";Tstart="978";shortTE="F";uid="9d37ba1a-f8b2-4be1-b11a-be34a45b24c5"
NW_007378449.1	RepeatMasker	LTR	65759	65895	405	-	.	ID="RND-6_FAMILY-9736";TEgroup="ctg_1010%7CRND-6_FAMILY-9736%7C1";Tend="1226";Tstart="1129";shortTE="T";uid="dbd9fc64-75fb-471e-b4c6-3ae41d5b2d89"
NW_007378449.1	RepeatMasker	Unknown	106870	107054	1547	-	.	ID="RND-5_FAMILY-3298";Tend="1071";Tstart="887";shortTE="F";uid="41340fcc-cc78-41b0-b433-ce534f70831f"
NW_007378449.1	RepeatMasker	Unknown	163	321	611	-	.	ID="RND-5_FAMILY-687";Tend="198";Tstart="1";shortTE="F";uid="46e81bb9-b5e6-46ae-93cd-a0a6dbacb06b"
NW_007378449.1	RepeatMasker	LINE/RTE-BovB	98907	99108	1720	-	.	ID="RND-6_FAMILY-4311";Tend="616";Tstart="415";shortTE="F";uid="9277b57b-eea6-442a-8c7c-8660c2083428"
NW_007378449.1	RepeatMasker	Unknown	10115	10491	2140	-	.	ID="RND-1_FAMILY-117";Tend="1269";Tstart="883";shortTE="F";uid="f6ca6259-41e1-45bc-98e3-27af15fddf27"
NW_007378449.1	RepeatMasker	DNA/P	61137	61269	1106	-	.	ID="RND-6_FAMILY-25590";Tend="1266";Tstart="1133";shortTE="F";uid="2f603969-dea7-40d4-addf-07e2cc058d45"
NW_007378449.1	RepeatMasker	Unknown	59642	59819	481	-	.	ID="RND-1_FAMILY-56";Tend="1736";Tstart="1560";shortTE="F";uid="6c98bee1-b758-4c1f-a94b-e88d3c46344b"
NW_007378449.1	RepeatMasker	SINE/tRNA-RTE	78298	78546	1572	-	.	ID="RND-6_FAMILY-31686";Tend="1273";Tstart="1043";shortTE="F";uid="3c1416ea-4264-490a-b7be-07c56e795fd6"
NW_007378449.1	RepeatMasker	SINE/tRNA-RTE	111448	111652	1579	-	.	ID="RND-6_FAMILY-31686";Tend="1280";Tstart="1079";shortTE="F";uid="0a71c271-2f25-4201-8319-8c1f4996dd7f"
NW_007378449.1	RepeatMasker	SINE/tRNA-Deu	75760	75869	794	-	.	ID="RND-1_FAMILY-835";Tend="939";Tstart="832";shortTE="F";uid="8a773ecf-5aa8-4285-aa62-12dd57d1fa47"
NW_007378449.1	RepeatMasker	Unknown	67902	68131	646	-	.	ID="RND-5_FAMILY-8766";TEgroup="ctg_1010%7CRND-5_FAMILY-8766%7C2";Tend="977";Tstart="864";shortTE="T";uid="5644ecd9-ae5f-4661-8734-8bbb84658b3c"
NW_007378449.1	RepeatMasker	Unknown	45446	45584	866	-	.	ID="RND-1_FAMILY-212";Tend="863";Tstart="733";shortTE="F";uid="474e155e-f27f-4468-b1f7-6f0d5992fb09"
NW_007378449.1	RepeatMasker	SINE/tRNA-RTE	51261	51404	998	-	.	ID="RND-5_FAMILY-620";Tend="1164";Tstart="1020";shortTE="F";uid="a875e13d-c43d-48a6-9a27-361fe3e97bb2"
NW_007378449.1	RepeatMasker	Unknown	103263	103397	829	-	.	ID="RND-1_FAMILY-191";Tend="891";Tstart="733";shortTE="F";uid="fc770b1f-afc1-4937-a118-6eb5e5148ff8"
NW_007378449.1	RepeatMasker	Unknown	21323	21686	2802	-	.	ID="RND-6_FAMILY-5387";Tend="1086";Tstart="713";shortTE="F";uid="eeee4d3b-f9cc-4f67-a124-0337a726c1f5"
NW_007378449.1	RepeatMasker	Unknown	49495	49758	2112	-	.	ID="RND-1_FAMILY-122";Tend="1066";Tstart="804";shortTE="F";uid="eba630f2-53d7-4996-8953-3e92bd76300c"
NW_007378449.1	RepeatMasker	Unknown	1	161	1048	-	.	ID="RND-6_FAMILY-18229";Tend="1404";Tstart="1243";shortTE="F";uid="0bcd9159-ab20-40f6-be71-02fd82b0f1b3"
NW_007378449.1	RepeatMasker	DNA/TcMar-Tc1	99425	99578	950	-	.	ID="RND-1_FAMILY-436";Tend="776";Tstart="626";shortTE="F";uid="bd96a809-9b5f-42da-bebf-59d530d198fb"
NW_007378449.1	RepeatMasker	DNA/Sola-2	54661	54873	765	-	.	ID="RND-1_FAMILY-789";Tend="973";Tstart="700";shortTE="F";uid="20d6064a-0b06-4225-8a9f-fa2064cdb517"
NW_007378449.1	RepeatMasker	DNA/hAT-Blackjack	53642	53808	855	-	.	ID="RND-1_FAMILY-66";Tend="876";Tstart="728";shortTE="F";uid="b9dfa938-5a3a-4f79-a9dc-32bba7aa7843"
NW_007378449.1	RepeatMasker	Unknown	68715	68823	683	-	.	ID="RND-1_FAMILY-70";Tend="1000";Tstart="895";shortTE="F";uid="0bcaa1c3-87c0-48b8-9d0d-55008b836c74"
NW_007378449.1	RepeatMasker	LTR	92719	92938	1638	-	.	ID="RND-6_FAMILY-548";Tend="1171";Tstart="953";shortTE="F";uid="2cc7e1ce-c900-4593-a950-e34f22617bc3"
NW_007378449.1	RepeatMasker	SINE/5S	92250	92372	752	-	.	ID="RND-1_FAMILY-103";Tend="858";Tstart="736";shortTE="F";uid="b09bd6ab-c163-45ae-a9e7-73bf8f877bab"
NW_007378449.1	RepeatMasker	Unknown	104961	105182	1657	-	.	ID="RND-1_FAMILY-130";Tend="1550";Tstart="1307";shortTE="F";uid="786531f3-148a-4617-b0c5-e76da3ff002f"
NW_007378449.1	RepeatMasker	SINE/5S	92604	92725	698	-	.	ID="RND-1_FAMILY-103";Tend="854";Tstart="729";shortTE="F";uid="c9748f5c-cf4f-47ce-bec2-830c4d9681c1"
NW_007378449.1	RepeatMasker	DNA/P	62520	63153	4207	-	.	ID="RND-6_FAMILY-25590";Tend="859";Tstart="284";shortTE="F";uid="9c7478b5-71f8-4fd7-804d-77197d553b23"
NW_007378449.1	RepeatMasker	SINE/ID	89537	89809	2392	-	.	ID="RND-1_FAMILY-6";Tend="1328";Tstart="1058";shortTE="F";uid="4f565689-dcdd-42dc-ae24-90bcfd015bae"
NW_007378449.1	RepeatMasker	SINE/tRNA-Deu	85438	85664	1800	-	.	ID="RND-1_FAMILY-835";Tend="939";Tstart="715";shortTE="F";uid="22b52331-bca9-42d4-a1b0-93765702a2e8"
NW_007378449.1	RepeatMasker	LINE/RTE-BovB	76661	76768	855	-	.	ID="RND-6_FAMILY-18252";Tend="1119";Tstart="1014";shortTE="F";uid="1146c513-03a5-4a4e-858d-8be69c539070"
NW_007378449.1	RepeatMasker	SINE/ID	111717	111998	678	-	.	ID="RND-6_FAMILY-766";Tend="1907";Tstart="1682";shortTE="F";uid="4061e76f-f8b2-47da-aa7a-d4b639569f27"
NW_007378449.1	RepeatMasker	Unknown	24249	24389	1068	-	.	ID="RND-1_FAMILY-278";Tend="819";Tstart="679";shortTE="F";uid="e4c8a13c-f216-4bc2-b4bc-6d6fb4170d13"
NW_007378449.1	RepeatMasker	Unknown	92387	92537	1153	-	.	ID="RND-1_FAMILY-65";Tend="1133";Tstart="983";shortTE="F";uid="d447f3fa-7b34-4731-b154-e0b0c5217f12"
NW_007378449.1	RepeatMasker	Unknown	7383	7527	650	-	.	ID="RND-1_FAMILY-61";Tend="1068";Tstart="931";shortTE="F";uid="0cd6c1a9-56ca-4245-ac0b-999b9865f938"
NW_007378449.1	RepeatMasker	SINE/5S	84639	84836	803	-	.	ID="RND-1_FAMILY-103";Tend="885";Tstart="687";shortTE="F";uid="5d1e98c7-1b34-42a2-b54a-2730d87f7c94"
NW_007378449.1	RepeatMasker	Unknown	37543	37711	656	-	.	ID="RND-1_FAMILY-410";Tend="974";Tstart="826";shortTE="F";uid="e8cf914e-a51d-4e44-ba0e-9e49d8f367b8"
NW_007378449.1	RepeatMasker	RC/Helitron	61731	62518	4486	-	.	ID="RND-1_FAMILY-305";Tend="1495";Tstart="623";shortTE="F";uid="0f11b9c4-0ead-4572-b103-5ab2a0b0f836"
NW_007378449.1	RepeatMasker	Unknown	102313	102525	1181	-	.	ID="RND-1_FAMILY-144";Tend="989";Tstart="771";shortTE="F";uid="0649f8ae-ebff-48d7-b8e5-aad868ecb574"
NW_007378449.1	RepeatMasker	LTR/Gypsy	97001	97275	923	-	.	ID="RND-6_FAMILY-5186";Tend="1163";Tstart="883";shortTE="F";uid="95c88837-a253-41d1-91e4-823f6b678e4d"
NW_007378449.1	RepeatMasker	Unknown	103721	103848	610	-	.	ID="RND-1_FAMILY-191";Tend="835";Tstart="733";shortTE="F";uid="591daca9-65e8-4263-8bff-e5bf7dd86b75"
NW_007378449.1	RepeatMasker	SINE/ID	104188	104405	1618	-	.	ID="RND-1_FAMILY-9";Tend="999";Tstart="785";shortTE="F";uid="e019fe95-58f0-4683-bba1-943974b3a922"
NW_007378449.1	RepeatMasker	Unknown	53879	54061	1324	-	.	ID="RND-1_FAMILY-136";Tend="1371";Tstart="1110";shortTE="F";uid="e66258ab-9711-48e6-876d-ea1bab80d303"
NW_007378449.1	RepeatMasker	Unknown	21884	22003	794	-	.	ID="RND-6_FAMILY-5387";Tend="712";Tstart="560";shortTE="F";uid="b6444e71-b5b9-4533-a4ca-ae9365d5422d"
NW_007378449.1	RepeatMasker	SINE/ID	42334	42526	1055	-	.	ID="RND-1_FAMILY-6";Tend="1301";Tstart="1107";shortTE="F";uid="8dd7f446-5657-4ae2-8268-62b5fa065f61"
NW_007378449.1	RepeatMasker	DNA/TcMar-Tc1	63868	64055	1432	-	.	ID="RND-6_FAMILY-18465";Tend="1134";Tstart="949";shortTE="F";uid="32eacc8f-6dca-4ce8-8f3a-d3e8b646e49b"
NW_007378449.1	RepeatMasker	Unknown	86294	86614	616	-	.	ID="RND-1_FAMILY-256";TEgroup="ctg_1010%7CRND-1_FAMILY-256%7C1";Tend="745";Tstart="623";shortTE="F";uid="fb9c9c2c-49bc-4374-9aa9-33db62c11b5a"
NW_007378449.1	RepeatMasker	Unknown	67216	67624	619	-	.	ID="RND-5_FAMILY-8766";TEgroup="ctg_1010%7CRND-5_FAMILY-8766%7C1";Tend="948";Tstart="861";shortTE="T";uid="257fdc28-0fb1-47bc-8191-a6cbfd5b161c"
NW_007378449.1	RepeatMasker	LINE/RTE-BovB	96085	96345	1422	-	.	ID="RND-6_FAMILY-4311";Tend="622";Tstart="364";shortTE="F";uid="f7a47732-69ee-4646-9211-35474c8bb16e"
NW_007378449.1	RepeatMasker	DNA/Sola-2	14230	14890	3519	-	.	ID="RND-1_FAMILY-789";Tend="1351";Tstart="703";shortTE="F";uid="d557bc0e-04bc-4aa4-9ae3-e574cc637dc8"
NW_007378449.1	RepeatMasker	SINE/tRNA-RTE	51476	51735	1444	-	.	ID="RND-6_FAMILY-31686";Tend="1233";Tstart="987";shortTE="F";uid="de07723d-c37d-4cba-8262-9181d0b015ed"
NW_007378449.1	RepeatMasker	RC/Helitron	102561	102806	1625	-	.	ID="RND-6_FAMILY-8282";Tend="1073";Tstart="830";shortTE="F";uid="23b468ca-7de7-40d0-a522-b859e07e7aa9"
NW_007378449.1	RepeatMasker	Satellite	26447	26777	2103	-	.	ID="RND-1_FAMILY-725";Tend="1289";Tstart="957";shortTE="F";uid="c427d055-d2ae-4089-8500-8f5bccdb56bc"
NW_007378449.1	RepeatMasker	Unknown	24839	24947	703	-	.	ID="RND-5_FAMILY-20282";Tend="906";Tstart="797";shortTE="F";uid="323909b9-7597-44b2-871e-78d5a2814117"
NW_007378449.1	RepeatMasker	Unknown	79999	80104	459	-	.	ID="RND-6_FAMILY-36580";Tend="331";Tstart="230";shortTE="F";uid="63ddfe9b-b0be-446d-b22e-a5ed76489164"
NW_007378449.1	RepeatMasker	Unknown	103148	103273	939	-	.	ID="RND-1_FAMILY-295";Tend="905";Tstart="778";shortTE="F";uid="dd83fd29-7ea0-4e62-95eb-6c1de67b54b4"
NW_007378449.1	RepeatMasker	Unknown	115133	115299	1375	-	.	ID="RND-6_FAMILY-44247";Tend="866";Tstart="704";shortTE="F";uid="a89f792f-8c55-4064-90fe-9e267666c582"
NW_007378449.1	RepeatMasker	SINE/tRNA-RTE	78736	79084	587	-	.	ID="RND-6_FAMILY-31686";TEgroup="ctg_1010%7CRND-6_FAMILY-31686%7C2";Tend="1272";Tstart="1034";shortTE="T";uid="0efb19da-707b-4e35-b65e-6d9e715a8bea"
NW_007378449.1	RepeatMasker	DNA/hAT-Charlie	91231	91411	524	-	.	ID="RND-1_FAMILY-734";TEgroup="ctg_1010%7CRND-1_FAMILY-734%7C1";Tend="1120";Tstart="825";shortTE="T";uid="321bafef-4387-4aae-8b6d-043d434a4c68"
NW_007378449.1	RepeatMasker	Unknown	22956	23606	464	-	.	ID="RND-1_FAMILY-388";TEgroup="ctg_1010%7CRND-1_FAMILY-388%7C1";Tend="1142";Tstart="510";shortTE="T";uid="9f849a9a-76a1-4ff5-ab90-2097001d3563"
NW_007387539.1	RepeatMasker	Unknown	1427	1990	4806	+	.	ID="RND-1_FAMILY-94";Tend="1211";Tstart="653";shortTE="F";uid="f85fb316-8941-4043-8fe2-dcf90bd55d17"
NW_007478440.1	RepeatMasker	LINE/RTE-BovB	71	246	1079	+	.	ID="RND-6_FAMILY-12150";Tend="840";Tstart="629";shortTE="F";uid="2f601787-fa4c-46ee-bc7c-591072cc69cf"
NW_007478440.1	RepeatMasker	Unknown	51	227	1075	-	.	ID="RND-5_FAMILY-8766";Tend="1171";Tstart="996";shortTE="F";uid="4bdf9609-21c2-492a-86b3-dabb3da14463"
NW_007478441.1	RepeatMasker	DNA/hAT-Tip100	118	270	889	-	.	ID="RND-5_FAMILY-4025";Tend="1191";Tstart="1055";shortTE="F";uid="cfd2c0f3-f278-4ad4-a939-89e8fc9e214b"
NW_007478442.1	RepeatMasker	Unknown	21	192	648	+	.	ID="RND-6_FAMILY-28540";TEgroup="ctg_101003%7CRND-6_FAMILY-28540%7C1";Tend="178";Tstart="85";shortTE="T";uid="de322cb7-cea0-4fce-901e-a2ce60cd3211"
NW_007478443.1	RepeatMasker	SINE/tRNA-Core	78	190	637	-	.	ID="RND-1_FAMILY-87";Tend="1170";Tstart="975";shortTE="F";uid="f4f1a1ba-ba50-436b-98fa-5649015525ab"
NW_007478447.1	RepeatMasker	Unknown	33	263	1021	+	.	ID="RND-5_FAMILY-8766";Tend="1152";Tstart="937";shortTE="F";uid="3850b7cc-f9fc-47f4-9bc6-32097374c68e"
NW_007387540.1	RepeatMasker	RC/Helitron	615	731	470	-	.	ID="RND-1_FAMILY-670";Tend="1083";Tstart="973";shortTE="F";uid="d1e85650-8ac1-4dea-8077-0a9500bd9562"
NW_007478452.1	RepeatMasker	Unknown	1	304	476	-	.	ID="RND-5_FAMILY-3456";Tend="969";Tstart="726";shortTE="F";uid="6c6d0c9d-759d-40fe-a541-bdd3ba964d28"
NW_007478454.1	RepeatMasker	Unknown	3	130	1144	+	.	ID="RND-1_FAMILY-133";Tend="1103";Tstart="976";shortTE="F";uid="33b864d6-d2e7-4a13-bf60-abb3675b6634"
NW_007478454.1	RepeatMasker	LINE/RTE-BovB	169	270	489	+	.	ID="RND-6_FAMILY-4311";Tend="530";Tstart="435";shortTE="F";uid="0dad1ed0-9f76-495f-8e1c-51e6cf9e8045"
NW_007387541.1	RepeatMasker	SINE/B4	1242	1472	1838	+	.	ID="RND-5_FAMILY-761";Tend="990";Tstart="760";shortTE="F";uid="e9ed25f0-8fbb-466b-8b34-04089875dac1"
NW_007387541.1	RepeatMasker	DNA/Crypton-I	890	1052	648	-	.	ID="RND-5_FAMILY-277";Tend="238";Tstart="78";shortTE="F";uid="658ad875-b450-4d42-af40-0ab10313e9b4"
NW_007387541.1	RepeatMasker	LINE/L2	1601	2032	2227	-	.	ID="RND-5_FAMILY-738";Tend="1340";Tstart="922";shortTE="F";uid="fddbd78a-2c7f-4dbc-bdd2-3d6929a195ac"
NW_007478462.1	RepeatMasker	SINE/5S	50	171	549	-	.	ID="RND-1_FAMILY-103";Tend="880";Tstart="758";shortTE="F";uid="34c1417f-32ac-4985-81dd-ca369a1e8cf3"
NW_007478464.1	RepeatMasker	LINE/RTE-BovB	17	293	546	+	.	ID="RTE-42_LMI";Tend="2529";Tstart="2255";shortTE="F";uid="6152a936-0632-42eb-a946-24769b6a7e4f"
NW_007387542.1	RepeatMasker	SINE/ID	1313	1594	685	+	.	ID="RND-1_FAMILY-4";Tend="1593";Tstart="1365";shortTE="F";uid="e24a9f98-5210-4f27-b1fc-69f73f374211"
NW_007387542.1	RepeatMasker	SINE/5S	936	1055	567	+	.	ID="RND-1_FAMILY-103";Tend="903";Tstart="781";shortTE="F";uid="2ea6681c-1514-4e13-96ea-74f00b899215"
NW_007387542.1	RepeatMasker	Unknown	1167	1324	1239	+	.	ID="RND-6_FAMILY-62244";Tend="845";Tstart="688";shortTE="F";uid="9f79a747-1dce-4036-9bef-f9b2febc0b19"
NW_007387542.1	RepeatMasker	DNA	1183	1345	536	-	.	ID="RND-6_FAMILY-33607";Tend="735";Tstart="573";shortTE="F";uid="89abc664-38ec-492a-913e-e0d1913a5359"
NW_007387542.1	RepeatMasker	Unknown	96	201	401	-	.	ID="RND-5_FAMILY-544";Tend="809";Tstart="704";shortTE="F";uid="d5d9d080-1f7e-4ded-a40d-39d73ce16b42"
NW_007387542.1	RepeatMasker	Unknown	1662	1873	1464	-	.	ID="RND-6_FAMILY-2708";Tend="937";Tstart="724";shortTE="F";uid="009484d1-a5f6-4cbc-95d5-b7821c42b298"
NW_007478470.1	RepeatMasker	Unknown	204	304	689	+	.	ID="RND-1_FAMILY-168";Tend="792";Tstart="693";shortTE="F";uid="cc36b8d4-a353-4b80-96f0-a4ca8b93ae84"
NW_007478472.1	RepeatMasker	Unknown	169	300	849	+	.	ID="RND-1_FAMILY-48";Tend="818";Tstart="687";shortTE="F";uid="57823d2e-14a3-420c-a74c-107a9d0555e1"
NW_007478475.1	RepeatMasker	Unknown	39	190	667	+	.	ID="RND-6_FAMILY-55917";Tend="293";Tstart="146";shortTE="F";uid="1756f063-87ac-4440-a795-5822b579d4ff"
NW_007478477.1	RepeatMasker	Unknown	80	304	538	-	.	ID="RND-1_FAMILY-130";TEgroup="ctg_101038%7CRND-1_FAMILY-130%7C1";Tend="1038";Tstart="968";shortTE="T";uid="ec4ff544-0f30-4353-b87a-052bea3a38db"
NW_007387543.1	RepeatMasker	RC/Helitron	1305	1476	1384	+	.	ID="RND-1_FAMILY-228";Tend="1735";Tstart="1566";shortTE="F";uid="5bd5bc15-5226-42cb-b062-ebb2fc64081c"
NW_007387543.1	RepeatMasker	Unknown	1184	1318	1000	-	.	ID="RND-5_FAMILY-2144";Tend="1531";Tstart="1398";shortTE="F";uid="1b53f40f-b3ff-4f21-bdd5-b3def7584ca3"
NW_007387543.1	RepeatMasker	Unknown	1559	1862	2376	-	.	ID="RND-5_FAMILY-2144";Tend="1531";Tstart="1228";shortTE="F";uid="9d3ee2db-dd08-473b-8135-64307d4acde6"
NW_007478480.1	RepeatMasker	DNA/Sola-2	77	304	1379	-	.	ID="RND-1_FAMILY-789";Tend="954";Tstart="731";shortTE="F";uid="96e2484e-6f6f-4324-977c-99d89b86e403"
NW_007478481.1	RepeatMasker	LINE/I	151	304	1389	-	.	ID="RND-1_FAMILY-650";Tend="1184";Tstart="1031";shortTE="F";uid="25e0cfca-59d5-495b-983c-8ac3a1862a3b"
NW_007478483.1	RepeatMasker	Unknown	15	288	1120	+	.	ID="RND-1_FAMILY-401";TEgroup="ctg_101044%7CRND-1_FAMILY-401%7C1";Tend="1034";Tstart="824";shortTE="F";uid="d689aa72-b9ca-48d7-84a9-2500e9984e24"
NW_007478484.1	RepeatMasker	SINE/B4	200	304	496	+	.	ID="RND-5_FAMILY-761";Tend="879";Tstart="761";shortTE="F";uid="e1ff44a2-dca9-42f1-83bc-b7b9010146dd"
NW_007478486.1	RepeatMasker	Unknown	202	304	426	+	.	ID="RND-1_FAMILY-122";Tend="1108";Tstart="1002";shortTE="F";uid="7389dd3c-57bf-4aaf-8647-4da10300aab3"
NW_007478486.1	RepeatMasker	LINE/RTE-BovB	160	262	526	+	.	ID="RND-1_FAMILY-159";Tend="963";Tstart="855";shortTE="F";uid="6048a9ac-3389-49ac-9d7e-375485a77132"
NW_007478487.1	RepeatMasker	Unknown	183	304	1061	-	.	ID="RND-6_FAMILY-12407";Tend="1414";Tstart="1293";shortTE="F";uid="72b26e4f-d543-47e7-a379-237f18c8913b"
NW_007387544.1	RepeatMasker	Unknown	704	816	540	+	.	ID="RND-1_FAMILY-31";Tend="1607";Tstart="1492";shortTE="F";uid="9dc8f537-4f72-4101-bd4a-d878e1b6f751"
NW_007387544.1	RepeatMasker	Unknown	735	1027	632	-	.	ID="RND-1_FAMILY-0";Tend="741";Tstart="449";shortTE="F";uid="403a4976-011b-4772-9bb6-2501708f770f"
NW_007387544.1	RepeatMasker	Unknown	1442	1560	964	-	.	ID="RND-6_FAMILY-12407";Tend="1416";Tstart="1292";shortTE="F";uid="4760580e-e033-4669-960c-796402e9a53e"
NW_007478489.1	RepeatMasker	Unknown	1	224	1404	+	.	ID="RND-1_FAMILY-122";Tend="1127";Tstart="907";shortTE="F";uid="efe7382d-cd15-49f4-b527-567ad072a965"
NW_007478492.1	RepeatMasker	Unknown	73	304	1699	+	.	ID="RND-6_FAMILY-44247";Tend="896";Tstart="677";shortTE="F";uid="da9acb78-c823-449d-96fe-a6cde9779bdc"
NW_007478494.1	RepeatMasker	SINE/5S	140	302	925	-	.	ID="RND-1_FAMILY-103";Tend="902";Tstart="724";shortTE="F";uid="01277f84-00db-44f0-8c30-341744ff7c93"
NW_007478495.1	RepeatMasker	LINE/RTE-BovB	1	128	955	+	.	ID="RND-6_FAMILY-4311";Tend="546";Tstart="419";shortTE="F";uid="8d4ae2f8-65f5-41df-8605-bc30f8513547"
NW_007478495.1	RepeatMasker	Unknown	121	304	993	-	.	ID="RND-1_FAMILY-195";Tend="1548";Tstart="1364";shortTE="F";uid="1d7e8ebc-edd2-406d-8fe1-10f5430e2f70"
NW_007387545.1	RepeatMasker	Satellite	1822	1981	869	+	.	ID="RND-1_FAMILY-51";Tend="167";Tstart="1";shortTE="F";uid="6d9963c1-4f17-43cd-b006-4a2adb14ca86"
NW_007387545.1	RepeatMasker	LINE/I	554	853	2807	+	.	ID="RND-1_FAMILY-650";Tend="1181";Tstart="882";shortTE="F";uid="31d9d8d1-7ed0-48a6-aeae-ab4ce9717338"
NW_007387545.1	RepeatMasker	Unknown	1293	1494	1025	+	.	ID="RND-1_FAMILY-65";Tend="1129";Tstart="917";shortTE="F";uid="2b1a968b-50d9-43f9-973c-e6569cfaadc7"
NW_007387545.1	RepeatMasker	SINE/tRNA-Deu	1274	1425	604	-	.	ID="RND-6_FAMILY-17372";Tend="1186";Tstart="1031";shortTE="F";uid="15153fb2-9064-4cfa-9627-dfe2dcf91bb4"
NW_007387545.1	RepeatMasker	Unknown	1803	1968	838	-	.	ID="RND-1_FAMILY-48";Tend="859";Tstart="688";shortTE="F";uid="12a48731-88e8-4747-8bc0-650aa02e6625"
NW_007478505.1	RepeatMasker	Unknown	1	133	955	-	.	ID="RND-1_FAMILY-388";Tend="650";Tstart="509";shortTE="F";uid="ffb7d190-2333-4673-b6ed-0d2555d8eef6"
NW_007478508.1	RepeatMasker	RC/Helitron	95	229	1158	-	.	ID="RND-6_FAMILY-1647";Tend="1195";Tstart="1061";shortTE="F";uid="f003b391-6e15-45b4-9e3d-5375cb21fac5"
NW_007478508.1	RepeatMasker	Unknown	203	304	689	-	.	ID="RND-1_FAMILY-52";Tend="1134";Tstart="1057";shortTE="F";uid="d4b2bee3-4f55-4edd-b5c0-f179fd58e155"
NW_007387546.1	RepeatMasker	DNA/hAT-Blackjack	169	378	1591	+	.	ID="RND-1_FAMILY-91";Tend="1685";Tstart="1476";shortTE="F";uid="628b8d49-ca76-46c0-80ce-8b1ca8936b79"
NW_007387546.1	RepeatMasker	SINE/5S	761	877	423	+	.	ID="RND-1_FAMILY-103";Tend="783";Tstart="665";shortTE="F";uid="757a5599-6ede-4aaf-89ca-64bc8a5a69c0"
NW_007478516.1	RepeatMasker	Unknown	1	225	1072	-	.	ID="RND-6_FAMILY-10773";TEgroup="ctg_101077%7CRND-6_FAMILY-10773%7C1";Tend="1347";Tstart="981";shortTE="F";uid="42f1764c-ca58-4179-97e7-eb33fe94ae3c"
NW_007478517.1	RepeatMasker	SINE/tRNA-RTE	91	297	462	+	.	ID="RND-1_FAMILY-88";Tend="1072";Tstart="886";shortTE="F";uid="c1707d0e-0c0e-4283-8616-5732650bad1f"
NW_007387547.1	RepeatMasker	Unknown	166	444	626	+	.	ID="RND-1_FAMILY-168";Tend="954";Tstart="642";shortTE="F";uid="466f66dd-27f9-4e39-8754-90dbaf421981"
NW_007387547.1	RepeatMasker	Unknown	67	277	458	-	.	ID="RND-5_FAMILY-11476";Tend="518";Tstart="317";shortTE="F";uid="5ba27c87-23ee-4060-805f-e7acc9e0d023"
NW_007387547.1	RepeatMasker	Unknown	1926	2030	918	-	.	ID="RND-1_FAMILY-844";Tend="1080";Tstart="976";shortTE="F";uid="594b31dd-80f4-45d1-8f0d-9268f5ef829c"
NW_007478519.1	RepeatMasker	DNA/hAT-Blackjack	1	236	1550	-	.	ID="RND-4_FAMILY-73";Tend="1057";Tstart="817";shortTE="F";uid="e441c39b-05a9-41c5-aa50-c0e1841f463d"
NW_007478525.1	RepeatMasker	Unknown	1	304	2667	-	.	ID="RND-1_FAMILY-438";Tend="1434";Tstart="1134";shortTE="F";uid="d38c644b-98ea-46e0-be26-07ed9a88c480"
NW_007478526.1	RepeatMasker	Satellite	2	281	2226	-	.	ID="RND-1_FAMILY-754";Tend="862";Tstart="578";shortTE="F";uid="99039a37-0419-4047-b450-5afd1726fcf6"
NW_007478527.1	RepeatMasker	Unknown	64	304	1969	+	.	ID="RND-1_FAMILY-438";Tend="924";Tstart="688";shortTE="F";uid="213a3669-ce22-4007-9342-b764787b3598"
NW_007478528.1	RepeatMasker	DNA/hAT-Charlie	1	102	798	-	.	ID="RND-6_FAMILY-12929";Tend="881";Tstart="780";shortTE="F";uid="3555cd03-b4bb-48fe-9d5a-32c6bb93d6d4"
NW_007387548.1	RepeatMasker	RC/Helitron	1620	1769	864	+	.	ID="RND-1_FAMILY-683";Tend="1621";Tstart="1468";shortTE="F";uid="62eb5a2f-cabd-4436-99f8-984528042b10"
NW_007387548.1	RepeatMasker	Unknown	1129	1282	616	+	.	ID="RND-1_FAMILY-401";Tend="1040";Tstart="850";shortTE="F";uid="2c076004-968a-4223-a96e-a9f44dc1f7f4"
NW_007387548.1	RepeatMasker	Unknown	549	954	472	+	.	ID="RND-1_FAMILY-427";TEgroup="ctg_10109%7CRND-1_FAMILY-427%7C1";Tend="895";Tstart="630";shortTE="T";uid="199359eb-35a9-48ea-81d3-5c6684e72730"
NW_007387548.1	RepeatMasker	RC/Helitron	3306	3412	747	+	.	ID="RND-6_FAMILY-8282";Tend="928";Tstart="822";shortTE="F";uid="ff445210-6c8a-4133-a12a-9ab3a6483068"
NW_007387548.1	RepeatMasker	Unknown	10695	10825	504	-	.	ID="RND-1_FAMILY-52";Tend="1679";Tstart="1548";shortTE="F";uid="16ce7d8a-03e5-4bd0-800e-c9ebe2f35052"
NW_007387548.1	RepeatMasker	SINE/tRNA-RTE	392	543	809	-	.	ID="RND-1_FAMILY-2";Tend="1658";Tstart="1496";shortTE="F";uid="e565f9a6-2c3f-4c87-82ac-8040a64a61da"
NW_007387548.1	RepeatMasker	Unknown	10931	11143	534	-	.	ID="RND-1_FAMILY-27";Tend="840";Tstart="661";shortTE="F";uid="a29674e7-ba01-46b9-9bd1-e5c3d6253fe3"
NW_007478530.1	RepeatMasker	Unknown	71	283	1078	-	.	ID="RND-5_FAMILY-5474";Tend="698";Tstart="471";shortTE="F";uid="e1200a3a-837c-44dd-9d9a-714d68f3f369"
NW_007478534.1	RepeatMasker	DNA/Sola-2	6	297	1647	+	.	ID="rnd-1_family-789";Tend="1239";Tstart="776";shortTE="F";uid="639cf19b-b722-4fe4-bbf8-37c3151c9ea2"
NW_007478536.1	RepeatMasker	Unknown	8	183	1043	+	.	ID="RND-6_FAMILY-12407";Tend="1434";Tstart="1259";shortTE="F";uid="27d79d87-c86d-4500-b973-a3e02ef9d7a9"
NW_007378450.1	RepeatMasker	Unknown	105010	105136	935	+	.	ID="RND-1_FAMILY-212";Tend="857";Tstart="731";shortTE="F";uid="488aa5a7-fa1c-47af-906e-7bcd51cd1f0d"
NW_007378450.1	RepeatMasker	LINE/CRE	7981	8117	1128	+	.	ID="RND-6_FAMILY-4170";Tend="700";Tstart="564";shortTE="F";uid="8c7dc9ea-cdcb-4d03-9f81-d8015b45da93"
NW_007378450.1	RepeatMasker	Unknown	74182	74327	1249	+	.	ID="RND-6_FAMILY-44247";Tend="851";Tstart="706";shortTE="F";uid="006726c8-40f2-40a1-9fbf-8c84330547da"
NW_007378450.1	RepeatMasker	Unknown	59504	59921	3287	+	.	ID="RND-6_FAMILY-47864";Tend="1902";Tstart="1483";shortTE="F";uid="c16adca4-51d1-42da-83e3-35111a3d020f"
NW_007378450.1	RepeatMasker	Unknown	84349	84875	2461	+	.	ID="RND-1_FAMILY-155";Tend="1055";Tstart="631";shortTE="F";uid="f4c0e641-dc22-47df-b788-7334a1e7f0a2"
NW_007378450.1	RepeatMasker	Unknown	55048	55249	438	+	.	ID="RND-1_FAMILY-107";TEgroup="ctg_1011%7CRND-1_FAMILY-107%7C1";Tend="377";Tstart="302";shortTE="T";uid="9d3d509b-6b40-4869-b482-ffbe5f296a5b"
NW_007378450.1	RepeatMasker	Unknown	4038	4272	1417	+	.	ID="RND-1_FAMILY-137";Tend="1072";Tstart="858";shortTE="F";uid="b49f7224-6e56-4ea8-8730-6cfe86a831db"
NW_007378450.1	RepeatMasker	Unknown	212	372	599	+	.	ID="RND-1_FAMILY-70";Tend="1062";Tstart="915";shortTE="F";uid="10dd297a-3f6f-41d2-b52d-986bac69fc11"
NW_007378450.1	RepeatMasker	Unknown	103623	103749	921	+	.	ID="RND-1_FAMILY-212";Tend="857";Tstart="731";shortTE="F";uid="7c366a74-8ba3-46f9-bee6-5c34553c9b2f"
NW_007378450.1	RepeatMasker	Unknown	91483	91661	1515	+	.	ID="RND-1_FAMILY-195";Tend="1347";Tstart="1170";shortTE="F";uid="9bf41bdb-029c-47a5-a23d-0d054b85776a"
NW_007378450.1	RepeatMasker	RC/Helitron	77850	77952	774	+	.	ID="RND-1_FAMILY-199";Tend="789";Tstart="689";shortTE="F";uid="9fa5bad1-9ac6-465f-bfcd-f0f61d2cac9f"
NW_007378450.1	RepeatMasker	Unknown	30788	31003	773	+	.	ID="RND-1_FAMILY-52";Tend="1106";Tstart="883";shortTE="F";uid="b7075fbe-f131-468d-8a7e-e97344fc6a40"
NW_007378450.1	RepeatMasker	Unknown	95988	96295	2400	+	.	ID="RND-1_FAMILY-722";Tend="1240";Tstart="933";shortTE="F";uid="d94e736c-5c87-4562-aa3a-02207b63a2c3"
NW_007378450.1	RepeatMasker	SINE/ID	67305	67513	1206	+	.	ID="RND-1_FAMILY-6";Tend="1316";Tstart="1101";shortTE="F";uid="0347c64a-5367-4cea-81a0-32f140858ac1"
NW_007378450.1	RepeatMasker	SINE/ID	66321	66529	1252	+	.	ID="RND-1_FAMILY-6";Tend="1315";Tstart="1101";shortTE="F";uid="4d80c26f-2dec-4cda-a907-4f68d9aa2186"
NW_007378450.1	RepeatMasker	LINE/Penelope	100339	100668	477	+	.	ID="RND-6_FAMILY-7862";TEgroup="ctg_1011%7CRND-6_FAMILY-7862%7C1";Tend="1388";Tstart="1135";shortTE="F";uid="69360715-5170-4109-8639-a7f72c867c5e"
NW_007378450.1	RepeatMasker	Unknown	31471	31664	692	+	.	ID="RND-1_FAMILY-52";Tend="1106";Tstart="920";shortTE="F";uid="7b3da98f-1b23-4d65-ad22-1888e2705549"
NW_007378450.1	RepeatMasker	SINE/tRNA-Meta	32420	32569	1200	+	.	ID="RND-1_FAMILY-97";Tend="978";Tstart="828";shortTE="F";uid="a69062f6-da61-4bbe-a6fc-deef7f309357"
NW_007378450.1	RepeatMasker	Unknown	6810	6928	736	+	.	ID="RND-1_FAMILY-496";Tend="851";Tstart="723";shortTE="F";uid="9b6ac087-2537-4c47-83e6-f1b7fb8392d7"
NW_007378450.1	RepeatMasker	LINE/Dong-R4	97654	97772	680	+	.	ID="RND-6_FAMILY-9997";Tend="297";Tstart="182";shortTE="F";uid="a0749d95-00e8-48c3-9e4e-4938f52600d3"
NW_007378450.1	RepeatMasker	RC/Helitron	105972	106253	2066	+	.	ID="RND-6_FAMILY-10685";Tend="1052";Tstart="765";shortTE="F";uid="010f98ac-de67-462b-bdc6-82827debceea"
NW_007378450.1	RepeatMasker	Unknown	72037	72407	2987	+	.	ID="RND-6_FAMILY-47864";Tend="1787";Tstart="1410";shortTE="F";uid="c4254685-a9c4-4472-8a46-84b07d96efc4"
NW_007378450.1	RepeatMasker	SINE/tRNA-Meta	21286	21434	1018	+	.	ID="RND-1_FAMILY-97";Tend="985";Tstart="837";shortTE="F";uid="c99edc0e-de2b-404d-b221-7e0099dd3375"
NW_007378450.1	RepeatMasker	Unknown	81805	81932	957	+	.	ID="RND-1_FAMILY-318";Tend="905";Tstart="778";shortTE="F";uid="d73feb15-5e91-4f95-a200-f630553179c9"
NW_007378450.1	RepeatMasker	LINE/L1-Tx1	76967	77080	700	+	.	ID="RND-4_FAMILY-112";Tend="1790";Tstart="1673";shortTE="F";uid="d81244a0-a117-485d-a78e-8473ed1e7528"
NW_007378450.1	RepeatMasker	Unknown	11101	11227	839	+	.	ID="RND-1_FAMILY-191";Tend="884";Tstart="740";shortTE="F";uid="cdd945f4-4721-4ae4-ba7c-2af4df71b963"
NW_007378450.1	RepeatMasker	SINE/ID	76993	77510	903	+	.	ID="RND-1_FAMILY-4";Tend="1813";Tstart="1270";shortTE="F";uid="9bdc296e-a482-4e8d-96a0-fbc6f9e247c3"
NW_007378450.1	RepeatMasker	DNA/Maverick	78075	78177	418	+	.	ID="POLINTON-3_PBA";Tend="10534";Tstart="10432";shortTE="F";uid="4f36b6e4-a897-44e7-9ac5-07179688ee2c"
NW_007378450.1	RepeatMasker	LINE/L1-Tx1	70428	70547	696	+	.	ID="RND-4_FAMILY-112";Tend="1791";Tstart="1672";shortTE="F";uid="f94ea527-31e2-4907-ae93-91a0f874c279"
NW_007378450.1	RepeatMasker	LINE/RTE-BovB	17213	17487	2261	-	.	ID="RND-5_FAMILY-2627";Tend="1047";Tstart="773";shortTE="F";uid="be2a75d1-bc93-4d2f-9393-522acd4b81cc"
NW_007378450.1	RepeatMasker	Unknown	51804	51952	627	-	.	ID="RND-1_FAMILY-191";Tend="886";Tstart="745";shortTE="F";uid="19bf2457-0aaa-4750-be94-258973eccfb5"
NW_007378450.1	RepeatMasker	Unknown	58324	58615	2306	-	.	ID="RND-6_FAMILY-62244";Tend="977";Tstart="687";shortTE="F";uid="1fcce2d2-0700-4a43-a0eb-0a0bb53a0e09"
NW_007378450.1	RepeatMasker	Unknown	97493	97645	420	-	.	ID="RND-6_FAMILY-5536";Tend="862";Tstart="711";shortTE="F";uid="2fef6cf2-f2c5-476d-9542-dcd0da491bff"
NW_007378450.1	RepeatMasker	Unknown	65384	65849	1629	-	.	ID="RND-1_FAMILY-637";TEgroup="ctg_1011%7CRND-1_FAMILY-637%7C1";Tend="1078";Tstart="805";shortTE="F";uid="de704137-6fc8-40a9-885f-8dd3ecbd2aa0"
NW_007378450.1	RepeatMasker	Unknown	83255	83361	715	-	.	ID="RND-1_FAMILY-138";Tend="1476";Tstart="1384";shortTE="F";uid="67ff5ff8-6083-41dd-91e8-93850dda57d3"
NW_007378450.1	RepeatMasker	DNA/hAT-hATm	11078	11225	691	-	.	ID="RND-6_FAMILY-23";Tend="1172";Tstart="999";shortTE="F";uid="aed6d0cc-6c56-4bc3-9b0b-a8a3154188c1"
NW_007378450.1	RepeatMasker	Unknown	71801	71958	1360	-	.	ID="RND-1_FAMILY-93";Tend="1409";Tstart="1253";shortTE="F";uid="b03ecf68-826f-4a87-917f-6db19208c121"
NW_007378450.1	RepeatMasker	Unknown	57709	57900	1376	-	.	ID="RND-6_FAMILY-62244";Tend="877";Tstart="687";shortTE="F";uid="a0771a46-b912-430f-a346-1fd66813df4c"
NW_007378450.1	RepeatMasker	DNA/hAT-hATm	28281	28382	453	-	.	ID="RND-6_FAMILY-23";Tend="1002";Tstart="905";shortTE="F";uid="f6b5fb75-a2c1-419e-8a6f-487aa5ac9e83"
NW_007378450.1	RepeatMasker	Unknown	42746	42960	1728	-	.	ID="RND-6_FAMILY-1666";Tend="1022";Tstart="810";shortTE="F";uid="6dcafa20-ae55-4ba5-910e-98a82c7621e0"
NW_007378450.1	RepeatMasker	DNA/TcMar-Tc1	98163	98832	4191	-	.	ID="RND-1_FAMILY-747";Tend="1525";Tstart="928";shortTE="F";uid="46a5c3fa-63ed-40b7-99bc-924ecbe4b597"
NW_007378450.1	RepeatMasker	Unknown	95505	95854	1386	-	.	ID="RND-5_FAMILY-3169";TEgroup="ctg_1011%7CRND-5_FAMILY-3169%7C1";Tend="1471";Tstart="1291";shortTE="F";uid="9b9f08b8-910e-43e0-a0cb-52ae5ba8ff57"
NW_007378450.1	RepeatMasker	DNA/TcMar-Tc1	100139	100339	1643	-	.	ID="RND-1_FAMILY-747";Tend="1308";Tstart="1106";shortTE="F";uid="c868d110-7193-4218-83d4-9912f667b4c4"
NW_007378450.1	RepeatMasker	Unknown	73891	74016	944	-	.	ID="RND-1_FAMILY-106";Tend="1001";Tstart="875";shortTE="F";uid="914866b9-5bc1-4583-a196-44ecabbeecf8"
NW_007378450.1	RepeatMasker	DNA/TcMar-Mariner	15132	15232	879	-	.	ID="RND-6_FAMILY-25567";Tend="555";Tstart="455";shortTE="F";uid="c73b8c0a-d600-48f0-8586-56535184d6dd"
NW_007378450.1	RepeatMasker	Unknown	4779	5385	1707	-	.	ID="RND-6_FAMILY-47864";TEgroup="ctg_1011%7CRND-6_FAMILY-47864%7C1";Tend="1680";Tstart="1432";shortTE="F";uid="968e95af-88ed-4a8e-a7c2-01c9ded18144"
NW_007378450.1	RepeatMasker	DNA/TcMar-Tc1	109902	110081	410	-	.	ID="RND-1_FAMILY-627";Tend="873";Tstart="694";shortTE="F";uid="d1886591-c38f-4a1f-a726-4b1da1c2c94d"
NW_007378450.1	RepeatMasker	DNA/TcMar-Tc1	100668	100856	1625	-	.	ID="RND-1_FAMILY-747";Tend="1116";Tstart="928";shortTE="F";uid="5fb35df4-95e6-4309-a3fa-385f71964101"
NW_007387549.1	RepeatMasker	LINE/RTE-BovB	1064	1260	1387	+	.	ID="RND-6_FAMILY-54328";Tend="1015";Tstart="820";shortTE="F";uid="ea6e8673-12d7-4868-a26f-d95fa7fbf94e"
NW_007387549.1	RepeatMasker	LINE/RTE-BovB	1259	1376	675	-	.	ID="RND-6_FAMILY-4311";Tend="569";Tstart="452";shortTE="F";uid="03339b23-a74a-433c-8a7d-def308cc2361"
NW_007387549.1	RepeatMasker	RC/Helitron	3	157	927	-	.	ID="RND-1_FAMILY-570";Tend="1020";Tstart="864";shortTE="F";uid="cb9a1cfc-47f5-4a63-8501-aa9967f991e2"
NW_007478540.1	RepeatMasker	Unknown	187	304	917	-	.	ID="RND-6_FAMILY-44247";Tend="824";Tstart="711";shortTE="F";uid="6cfbf7ca-c24e-4b64-9e8e-877661d402d1"
NW_007478540.1	RepeatMasker	DNA/TcMar-Fot1	46	187	1153	-	.	ID="RND-6_FAMILY-17203";Tend="993";Tstart="851";shortTE="F";uid="ad480192-a651-4e97-b196-d7ac33ef0cfc"
NW_007478543.1	RepeatMasker	Unknown	1	126	898	-	.	ID="RND-5_FAMILY-8766";Tend="1125";Tstart="996";shortTE="F";uid="19ec48d6-05d0-4ed6-83a7-64e01e9318a6"
NW_007387550.1	RepeatMasker	Unknown	1038	1169	500	+	.	ID="RND-6_FAMILY-2666";Tend="1697";Tstart="1561";shortTE="F";uid="882f63e9-6381-4d51-a217-3cc50c2773a3"
NW_007387550.1	RepeatMasker	SINE/5S	922	1032	463	+	.	ID="RND-1_FAMILY-103";Tend="784";Tstart="673";shortTE="F";uid="5dcf7579-3f8c-40de-a88c-781f6d5d22c4"
NW_007387550.1	RepeatMasker	SINE/tRNA-RTE	1242	1590	2761	+	.	ID="RND-1_FAMILY-111";Tend="1174";Tstart="832";shortTE="F";uid="438c24d2-7713-4648-a1f1-e932be785ef3"
NW_007478564.1	RepeatMasker	Unknown	2	241	660	+	.	ID="RND-6_FAMILY-10325";Tend="233";Tstart="128";shortTE="F";uid="51eec45a-70e2-4881-a4e7-a4d3880504e9"
NW_007478566.1	RepeatMasker	Unknown	172	304	973	+	.	ID="RND-1_FAMILY-131";Tend="544";Tstart="415";shortTE="F";uid="50c4a875-9909-430a-a776-6085b51976b9"
NW_007387552.1	RepeatMasker	DNA/Maverick	771	945	616	+	.	ID="RND-1_FAMILY-84";Tend="944";Tstart="778";shortTE="F";uid="ad2377fa-fd93-4d46-b757-3d8c99d439da"
NW_007478569.1	RepeatMasker	DNA/hAT-hATm	2	175	866	+	.	ID="RND-6_FAMILY-23";Tend="1891";Tstart="1709";shortTE="F";uid="5d8307a9-c770-498d-ab89-34fbfb563452"
NW_007478570.1	RepeatMasker	SINE/ID	198	299	553	+	.	ID="RND-1_FAMILY-16";Tend="1169";Tstart="987";shortTE="F";uid="a2a1f131-e230-42d5-a7f2-bf3ef8ff566c"
NW_007478571.1	RepeatMasker	Unknown	160	301	593	+	.	ID="RND-5_FAMILY-708";Tend="1473";Tstart="1330";shortTE="F";uid="f1a1a7bd-ff30-484e-84b1-f4671f091745"
NW_007387553.1	RepeatMasker	SINE/B4	1886	2029	1040	+	.	ID="RND-2_FAMILY-91";Tend="1007";Tstart="857";shortTE="F";uid="0c0b1f7d-aba4-4d79-a06c-3e6896c2e4df"
NW_007387553.1	RepeatMasker	Satellite	1482	1683	1727	-	.	ID="RND-6_FAMILY-11650";Tend="752";Tstart="551";shortTE="F";uid="78727f72-26ef-49a5-83d4-7c2ac005186a"
NW_007478585.1	RepeatMasker	Unknown	98	303	847	-	.	ID="RND-1_FAMILY-133";Tend="1142";Tstart="942";shortTE="F";uid="3b6362f2-61af-42f8-97b7-b0fb67505024"
NW_007478586.1	RepeatMasker	DNA/hAT	61	256	894	+	.	ID="RND-1_FAMILY-307";Tend="681";Tstart="511";shortTE="F";uid="c5547cc9-e18f-47c1-bb93-316e5eedf477"
NW_007387554.1	RepeatMasker	SINE/tRNA-Meta	1013	1128	515	+	.	ID="RND-1_FAMILY-97";Tend="1007";Tstart="890";shortTE="F";uid="94f32458-4e9f-41b0-9cfd-8ba17c00395b"
NW_007387554.1	RepeatMasker	DNA/TcMar-Tc1	1500	1665	1147	-	.	ID="RND-1_FAMILY-436";Tend="776";Tstart="625";shortTE="F";uid="b0bf335b-79a6-469e-95fd-b8a6609edc96"
NW_007478589.1	RepeatMasker	DNA/Sola-2	1	304	2360	-	.	ID="RND-1_FAMILY-95";Tend="1553";Tstart="1237";shortTE="F";uid="1a506ec6-960a-4d14-80d3-ac4eccfd9853"
NW_007478590.1	RepeatMasker	SINE/ID	2	197	1190	+	.	ID="RND-1_FAMILY-9";Tend="985";Tstart="656";shortTE="F";uid="77be3f00-2eb6-4a52-819d-9e013a89d812"
NW_007478591.1	RepeatMasker	Unknown	171	302	834	-	.	ID="RND-1_FAMILY-166";Tend="937";Tstart="821";shortTE="F";uid="712b4240-e057-4466-9ec3-3d362dc0aa2a"
NW_007478592.1	RepeatMasker	Unknown	1	304	1910	-	.	ID="RND-6_FAMILY-44247";Tend="980";Tstart="698";shortTE="F";uid="29945496-29e0-424e-89a9-c4c2113ba02e"
NW_007478594.1	RepeatMasker	DNA/TcMar-Tigger	135	304	1125	-	.	ID="RND-5_FAMILY-239";Tend="1008";Tstart="841";shortTE="F";uid="af37b2a8-4635-439c-ace0-369aa0eac608"
NW_007478595.1	RepeatMasker	DNA/Sola-2	1	304	2544	-	.	ID="RND-1_FAMILY-95";Tend="1452";Tstart="1143";shortTE="F";uid="550c561d-e288-4509-b0b9-2f17caec88c9"
NW_007387555.1	RepeatMasker	Unknown	1100	1291	604	+	.	ID="RND-1_FAMILY-314";Tend="1524";Tstart="1332";shortTE="F";uid="aa66dd97-2c6e-4923-bb19-d259866b8601"
NW_007387555.1	RepeatMasker	DNA/hAT	1457	1629	1167	+	.	ID="RND-1_FAMILY-307";Tend="679";Tstart="527";shortTE="F";uid="c9b9653f-5b8e-4c0b-b9e3-0da32d47c5f8"
NW_007387555.1	RepeatMasker	Unknown	1559	1671	467	-	.	ID="RND-1_FAMILY-410";Tend="905";Tstart="799";shortTE="F";uid="ea55cd02-b0d9-4cf8-b25f-c217f5f1554f"
NW_007387555.1	RepeatMasker	LINE/RTE-BovB	1883	2027	1085	-	.	ID="RND-6_FAMILY-4311";Tend="595";Tstart="451";shortTE="F";uid="50e35c68-d6bd-4c18-b8bc-bae5ce961279"
NW_007478600.1	RepeatMasker	DNA/Sola-2	1	304	2497	-	.	ID="RND-1_FAMILY-789";Tend="1056";Tstart="754";shortTE="F";uid="85471f08-74fb-45a2-9d8c-d56c9d74dbd9"
NW_007478603.1	RepeatMasker	DNA/hAT-Blackjack	1	304	2407	+	.	ID="RND-1_FAMILY-83";Tend="1780";Tstart="1477";shortTE="F";uid="333a2065-ed18-4e02-b602-f6551dfe81d6"
NW_007478604.1	RepeatMasker	DNA/Sola-2	1	286	1547	-	.	ID="rnd-1_family-789";Tend="1337";Tstart="837";shortTE="F";uid="c0432959-f46c-4294-a382-4753d19b7961"
NW_007478605.1	RepeatMasker	Unknown	1	116	858	-	.	ID="RND-1_FAMILY-70";Tend="1034";Tstart="915";shortTE="F";uid="7f3493f0-8671-4e6b-b288-e6ff04994136"
NW_007478606.1	RepeatMasker	SINE/tRNA-Meta	67	181	592	+	.	ID="RND-1_FAMILY-97";Tend="946";Tstart="832";shortTE="F";uid="79529b07-42ad-4a97-9b10-fa3e10699a22"
NW_007387556.1	RepeatMasker	DNA	643	868	1341	+	.	ID="RND-6_FAMILY-33607";Tend="1184";Tstart="966";shortTE="F";uid="2b68e71e-6582-4984-a60b-2a8c06c9385d"
NW_007387556.1	RepeatMasker	Unknown	220	336	665	+	.	ID="RND-5_FAMILY-8766";Tend="1096";Tstart="938";shortTE="F";uid="e37448f6-8d4c-490d-a5e0-c41fd47cbdb5"
NW_007478610.1	RepeatMasker	Unknown	1	127	1114	-	.	ID="RND-1_FAMILY-297";Tend="881";Tstart="755";shortTE="F";uid="27326ee2-84ba-429a-82f2-141a3220a7cd"
NW_007478613.1	RepeatMasker	Unknown	1	304	2389	+	.	ID="RND-6_FAMILY-8964";Tend="424";Tstart="139";shortTE="F";uid="6dd6f177-b625-4bdd-9695-5311d19da893"
NW_007478618.1	RepeatMasker	LINE/I-Jockey	1	105	847	-	.	ID="RND-5_FAMILY-1282";Tend="1306";Tstart="1202";shortTE="F";uid="7ffd6a63-fa82-40b0-b6f8-ca5366be1f8c"
NW_007387557.1	RepeatMasker	DNA/hAT	1807	1931	528	+	.	ID="RND-1_FAMILY-307";Tend="616";Tstart="511";shortTE="F";uid="6b88341c-9199-478f-bf47-9d38bcb27056"
NW_007478629.1	RepeatMasker	SINE/5S	90	265	422	-	.	ID="RND-1_FAMILY-103";Tend="904";Tstart="684";shortTE="F";uid="aac908b0-6b4d-49a7-b959-83e5a770433f"
NW_007378451.1	RepeatMasker	LINE/I	83608	83751	562	+	.	ID="RND-5_FAMILY-2097";Tend="1244";Tstart="1105";shortTE="F";uid="10437d2d-932e-444f-a5ae-cd365dccc31b"
NW_007378451.1	RepeatMasker	SINE/ID	4162	4425	1714	+	.	ID="RND-1_FAMILY-16";Tend="1096";Tstart="869";shortTE="F";uid="7ade3478-1446-4af9-8840-5e2b481850e7"
NW_007378451.1	RepeatMasker	SINE/ID	54281	54527	1251	+	.	ID="RND-1_FAMILY-5";Tend="1825";Tstart="1527";shortTE="F";uid="a9725252-7fcd-41b6-b889-a1764733880d"
NW_007378451.1	RepeatMasker	Unknown	7715	7958	1558	+	.	ID="RND-5_FAMILY-3646";Tend="794";Tstart="558";shortTE="F";uid="0423d19e-82f7-4052-9738-080ea96476bd"
NW_007378451.1	RepeatMasker	Unknown	6304	6422	595	+	.	ID="RND-1_FAMILY-48";Tend="858";Tstart="747";shortTE="F";uid="83a7d149-28eb-4daa-b913-0bbc06d09a07"
NW_007378451.1	RepeatMasker	LINE/I	60982	61127	552	+	.	ID="RND-5_FAMILY-2097";Tend="1244";Tstart="1103";shortTE="F";uid="321afa0b-2a85-4b3c-9578-defdb59aa339"
NW_007378451.1	RepeatMasker	DNA/Maverick	106012	106670	699	+	.	ID="RND-6_FAMILY-12032";TEgroup="ctg_1012%7CRND-6_FAMILY-12032%7C3";Tend="1008";Tstart="564";shortTE="F";uid="6c5aa1ed-81c0-4151-8a60-744d6f29cd2b"
NW_007378451.1	RepeatMasker	DNA/Maverick	42295	42722	406	+	.	ID="RND-6_FAMILY-12032";TEgroup="ctg_1012%7CRND-6_FAMILY-12032%7C1";Tend="998";Tstart="621";shortTE="F";uid="17861b92-122c-473b-840f-010fdcf766f0"
NW_007378451.1	RepeatMasker	Unknown	22627	22770	956	+	.	ID="RND-6_FAMILY-2666";Tend="1672";Tstart="1526";shortTE="F";uid="685c9270-8c0b-441e-98eb-cf9f4328be11"
NW_007378451.1	RepeatMasker	SINE/5S	87695	87817	685	+	.	ID="RND-1_FAMILY-103";Tend="808";Tstart="686";shortTE="F";uid="8e79d963-068e-4488-a941-98873fc95589"
NW_007378451.1	RepeatMasker	Unknown	104127	104416	510	+	.	ID="RND-1_FAMILY-48";TEgroup="ctg_1012%7CRND-1_FAMILY-48%7C1";Tend="770";Tstart="690";shortTE="T";uid="a154fd93-4fc9-4e3a-8fca-6807b6742fa2"
NW_007378451.1	RepeatMasker	LTR	26891	26994	610	+	.	ID="RND-6_FAMILY-548";Tend="1048";Tstart="935";shortTE="F";uid="5e0c42c6-8d9d-43e2-9eaf-f64773afda6e"
NW_007378451.1	RepeatMasker	Satellite	27248	27498	513	+	.	ID="RND-1_FAMILY-51";Tend="1039";Tstart="805";shortTE="F";uid="fb640687-dcb6-4657-8021-811755883e96"
NW_007378451.1	RepeatMasker	Unknown	7240	7507	1629	+	.	ID="RND-1_FAMILY-136";Tend="1115";Tstart="661";shortTE="F";uid="db7f9ece-2401-4a3c-ba5e-22b40530e44e"
NW_007378451.1	RepeatMasker	DNA/Maverick	91860	92451	444	+	.	ID="RND-6_FAMILY-12032";TEgroup="ctg_1012%7CRND-6_FAMILY-12032%7C2";Tend="1014";Tstart="560";shortTE="F";uid="7526d8f4-22ea-46e1-ac84-d334727ba2ba"
NW_007378451.1	RepeatMasker	DNA/hAT-Charlie	25121	25247	942	+	.	ID="RND-1_FAMILY-583";Tend="832";Tstart="705";shortTE="F";uid="9811819b-87b1-4d7c-936e-26d15b5e7454"
NW_007378451.1	RepeatMasker	DNA/Maverick	29826	30110	408	+	.	ID="RND-6_FAMILY-12032";Tend="955";Tstart="689";shortTE="F";uid="3a512243-3178-4fce-a857-5120e1201a61"
NW_007378451.1	RepeatMasker	SINE/5S	68280	68485	735	+	.	ID="RND-1_FAMILY-103";Tend="882";Tstart="667";shortTE="F";uid="8729052d-044e-4c9b-b13f-a97d6c42b4d4"
NW_007378451.1	RepeatMasker	Unknown	18383	18496	751	+	.	ID="RND-6_FAMILY-45419";Tend="1321";Tstart="1212";shortTE="F";uid="22479bca-4734-4066-ad6d-296ff3280791"
NW_007378451.1	RepeatMasker	DNA/hAT-Charlie	104832	105129	1111	+	.	ID="RND-6_FAMILY-3808";TEgroup="ctg_1012%7CRND-6_FAMILY-3808%7C1";Tend="1567";Tstart="883";shortTE="F";uid="edac6d8c-da04-43ae-9c48-b3d40b5b8202"
NW_007378451.1	RepeatMasker	LINE/L1-Tx1	46195	46314	456	+	.	ID="RND-4_FAMILY-112";Tend="1788";Tstart="1659";shortTE="F";uid="ed2461ae-d289-4293-b5ca-7196b642d622"
NW_007378451.1	RepeatMasker	DNA/Sola-2	19160	19786	5098	+	.	ID="RND-1_FAMILY-828";Tend="1030";Tstart="407";shortTE="F";uid="5f289319-aaad-430f-971c-831b56588b7d"
NW_007378451.1	RepeatMasker	Unknown	73836	74215	2983	+	.	ID="RND-6_FAMILY-62244";Tend="1119";Tstart="739";shortTE="F";uid="4ad8df83-5b15-4040-b5dc-61ff7dc89ec3"
NW_007378451.1	RepeatMasker	Unknown	12365	12540	1133	+	.	ID="RND-6_FAMILY-8826";Tend="1055";Tstart="817";shortTE="F";uid="4b042be8-bde7-4576-bcaf-171907f8b913"
NW_007378451.1	RepeatMasker	DNA/hAT-Blackjack	72075	72844	4886	+	.	ID="RND-1_FAMILY-83";Tend="1531";Tstart="815";shortTE="F";uid="b1716d30-384d-41a8-8d14-01de1ce8b2f3"
NW_007378451.1	RepeatMasker	SINE/5S	71924	72046	708	+	.	ID="RND-1_FAMILY-103";Tend="808";Tstart="686";shortTE="F";uid="bffbf173-387a-4dc8-94ef-c62f0e7d17c2"
NW_007378451.1	RepeatMasker	SINE/tRNA-RTE	82108	82342	1447	+	.	ID="RND-5_FAMILY-620";Tend="1202";Tstart="966";shortTE="F";uid="01fcea82-d87c-4339-915a-bb8400d24bf4"
NW_007378451.1	RepeatMasker	Unknown	70548	70945	1388	+	.	ID="RND-6_FAMILY-45419";TEgroup="ctg_1012%7CRND-6_FAMILY-45419%7C1";Tend="1382";Tstart="1112";shortTE="F";uid="d9c4b439-9b51-46e9-8d01-324703dc7572"
NW_007378451.1	RepeatMasker	DNA/hAT-hATm	3430	3655	1650	+	.	ID="RND-6_FAMILY-23";Tend="1903";Tstart="1680";shortTE="F";uid="1ca36bb6-713b-4938-94c7-44423e846808"
NW_007378451.1	RepeatMasker	SINE/tRNA-RTE	27747	28031	721	+	.	ID="RND-6_FAMILY-31686";TEgroup="ctg_1012%7CRND-6_FAMILY-31686%7C1";Tend="1273";Tstart="1096";shortTE="F";uid="9748d1f3-4f0d-4740-94a2-043d1700412e"
NW_007378451.1	RepeatMasker	Unknown	44001	44262	1436	+	.	ID="RND-1_FAMILY-0";Tend="588";Tstart="339";shortTE="F";uid="664da7d9-e6cf-46b3-9c0d-f15e47692136"
NW_007378451.1	RepeatMasker	LINE/RTE-BovB	99243	99407	865	+	.	ID="RND-6_FAMILY-4311";Tend="596";Tstart="428";shortTE="F";uid="6b08e70b-2cb7-4f25-b187-7d3ad6f262a8"
NW_007378451.1	RepeatMasker	SINE/ID	2181	2562	2504	+	.	ID="RND-1_FAMILY-4";Tend="1214";Tstart="781";shortTE="F";uid="90d2da6b-7f60-4945-be59-dc2f6d707442"
NW_007378451.1	RepeatMasker	LINE/RTE-BovB	20842	21036	1593	+	.	ID="RND-6_FAMILY-4311";Tend="619";Tstart="425";shortTE="F";uid="bd5b06db-3414-4bd4-8bd0-5277777e2f00"
NW_007378451.1	RepeatMasker	LINE/Penelope	65192	65341	810	+	.	ID="RND-6_FAMILY-1904";Tend="1102";Tstart="954";shortTE="F";uid="1d5d3d16-2bb8-4585-b8cc-da507ce64a1b"
NW_007378451.1	RepeatMasker	Unknown	30142	30257	958	+	.	ID="RND-1_FAMILY-52";Tend="1038";Tstart="923";shortTE="F";uid="674f73e3-56e0-4cd8-8ef3-2b32fcc2e9a3"
NW_007378451.1	RepeatMasker	SINE/tRNA-Core	16022	16326	1567	+	.	ID="RND-1_FAMILY-72";Tend="1093";Tstart="785";shortTE="F";uid="c73252b5-1e28-440e-bd7d-429d998c241c"
NW_007378451.1	RepeatMasker	LTR	44413	44576	1381	+	.	ID="RND-6_FAMILY-548";Tend="1144";Tstart="981";shortTE="F";uid="22557bc4-f45b-4e3e-bf61-b6e28b700408"
NW_007378451.1	RepeatMasker	SINE/tRNA-Core	103631	103829	531	+	.	ID="RND-1_FAMILY-87";Tend="1283";Tstart="1096";shortTE="F";uid="18515b2b-23ae-42d7-9506-042165d89fa4"
NW_007378451.1	RepeatMasker	Unknown	20188	20355	858	+	.	ID="RND-1_FAMILY-195";Tend="1353";Tstart="1174";shortTE="F";uid="85160198-fefe-4d7f-9439-025489b7b1f5"
NW_007378451.1	RepeatMasker	Unknown	20005	20110	645	+	.	ID="RND-5_FAMILY-8766";Tend="1152";Tstart="1043";shortTE="F";uid="a948acec-17ff-4703-a2f1-4e8b80ae0414"
NW_007378451.1	RepeatMasker	Unknown	76586	76738	927	+	.	ID="RND-1_FAMILY-65";Tend="1067";Tstart="921";shortTE="F";uid="e9182d8a-136d-4733-b11a-1637929aefff"
NW_007378451.1	RepeatMasker	SINE/tRNA-RTE	68668	69040	682	+	.	ID="RND-6_FAMILY-31686";TEgroup="ctg_1012%7CRND-6_FAMILY-31686%7C2";Tend="1276";Tstart="981";shortTE="T";uid="6f526b5f-fced-4f6f-8afc-a3c9afe159b9"
NW_007378451.1	RepeatMasker	Unknown	80997	81103	769	+	.	ID="RND-6_FAMILY-62244";Tend="878";Tstart="689";shortTE="F";uid="7141a968-ecf4-4f54-bdad-2212aebf64c5"
NW_007378451.1	RepeatMasker	DNA/Maverick	53771	53917	505	+	.	ID="RND-6_FAMILY-12032";Tend="981";Tstart="564";shortTE="F";uid="9c01b2ba-bdf2-4fed-b722-7eeef78d223b"
NW_007378451.1	RepeatMasker	Unknown	11289	11394	677	+	.	ID="RND-6_FAMILY-8826";Tend="905";Tstart="803";shortTE="F";uid="064cb82b-ddd4-410e-853a-daf1dde2883e"
NW_007378451.1	RepeatMasker	DNA/Maverick	79740	79974	466	+	.	ID="RND-6_FAMILY-12032";Tend="995";Tstart="765";shortTE="F";uid="ffaa9193-8952-415e-b095-d9b52a5e08f4"
NW_007378451.1	RepeatMasker	LINE/Penelope	78139	78267	768	+	.	ID="RND-6_FAMILY-1904";Tend="1071";Tstart="954";shortTE="F";uid="071cff2b-6dde-42a1-aa70-b311a2b50dbb"
NW_007378451.1	RepeatMasker	Unknown	17784	17888	690	+	.	ID="RND-6_FAMILY-45419";Tend="1316";Tstart="1212";shortTE="F";uid="f8e5349e-336a-48c6-a8ed-c1a6cc32ec3f"
NW_007378451.1	RepeatMasker	DNA/Maverick	85181	85426	459	+	.	ID="RND-6_FAMILY-12032";Tend="995";Tstart="752";shortTE="F";uid="e8cfeee6-76f3-41e0-a4da-119c4736cea6"
NW_007378451.1	RepeatMasker	SINE/tRNA-RTE	21103	21243	634	+	.	ID="RND-6_FAMILY-31686";Tend="1217";Tstart="1096";shortTE="F";uid="9e0d00b3-1dc5-43d5-a4ef-b299a79330b3"
NW_007378451.1	RepeatMasker	DNA/hAT-Charlie	17359	17461	770	+	.	ID="RND-1_FAMILY-583";Tend="807";Tstart="705";shortTE="F";uid="d632dc30-bdd3-42a4-b26a-19a944231b61"
NW_007378451.1	RepeatMasker	Unknown	25983	26406	3405	+	.	ID="RND-6_FAMILY-62244";Tend="1112";Tstart="689";shortTE="F";uid="286f2d05-4484-46c4-b5d6-e2a8a2cb003c"
NW_007378451.1	RepeatMasker	Unknown	13775	13945	791	-	.	ID="RND-1_FAMILY-106";Tend="1163";Tstart="988";shortTE="F";uid="88cda1a3-3b41-45a5-ae37-00c0f1679959"
NW_007378451.1	RepeatMasker	Unknown	64282	64410	918	-	.	ID="RND-1_FAMILY-70";Tend="1039";Tstart="911";shortTE="F";uid="b74286b2-30ba-42de-ba76-3e5b1ea932fe"
NW_007378451.1	RepeatMasker	SINE/ID	15066	15288	1028	-	.	ID="RND-1_FAMILY-16";Tend="1079";Tstart="866";shortTE="F";uid="6179182b-b4b3-4e94-82c4-c3a45f2be6a2"
NW_007378451.1	RepeatMasker	SINE/ID	21961	22190	1046	-	.	ID="RND-1_FAMILY-16";Tend="1079";Tstart="854";shortTE="F";uid="2a17b63b-c2c5-457e-83d4-01e7fa67a313"
NW_007378451.1	RepeatMasker	SINE/tRNA-Deu	15995	16414	898	-	.	ID="RND-1_FAMILY-54";TEgroup="ctg_1012%7CRND-1_FAMILY-54%7C1";Tend="1077";Tstart="804";shortTE="F";uid="9a358d75-41a1-46bf-bd29-841194aba97c"
NW_007378451.1	RepeatMasker	RC/Helitron	52539	52661	587	-	.	ID="HELITRON-N9_LMI";Tend="121";Tstart="1";shortTE="F";uid="aad36122-90c6-438b-be10-2bc30a6b8261"
NW_007378451.1	RepeatMasker	DNA/Maverick	105501	105790	452	-	.	ID="RND-6_FAMILY-12032";Tend="993";Tstart="689";shortTE="F";uid="9e86877b-204a-4c8c-8906-504aef3cf2f0"
NW_007378451.1	RepeatMasker	Unknown	8499	8644	1021	-	.	ID="RND-6_FAMILY-29318";Tend="1306";Tstart="1164";shortTE="F";uid="2f64521e-fa7a-4944-a72d-6e0cce01efce"
NW_007378451.1	RepeatMasker	Unknown	78916	79190	1986	-	.	ID="RND-5_FAMILY-3163";Tend="1387";Tstart="1102";shortTE="F";uid="db2f168f-6b1c-4cad-afb6-bf141e833b41"
NW_007378451.1	RepeatMasker	SINE/ID	6127	6294	414	-	.	ID="RND-1_FAMILY-16";Tend="1076";Tstart="905";shortTE="F";uid="d84c8905-dc4d-4e9e-b6be-451d71a6ce89"
NW_007378451.1	RepeatMasker	Satellite	6292	6398	480	-	.	ID="RND-1_FAMILY-51";Tend="989";Tstart="885";shortTE="F";uid="9e74f7d4-4ce3-479b-9830-0be8815b614b"
NW_007378451.1	RepeatMasker	Unknown	8968	9091	1023	-	.	ID="RND-1_FAMILY-427";Tend="894";Tstart="771";shortTE="F";uid="ccbeeefb-d2c7-4333-929d-b8db723e48a7"
NW_007378451.1	RepeatMasker	SINE/tRNA-Deu	2493	2618	508	-	.	ID="RND-1_FAMILY-54";Tend="1345";Tstart="1214";shortTE="F";uid="65a12d67-beb6-4e07-b366-869d17ef8ebf"
NW_007378451.1	RepeatMasker	SINE/tRNA-Deu	76568	76715	679	-	.	ID="RND-6_FAMILY-17372";Tend="1183";Tstart="1038";shortTE="F";uid="f8c3c8d5-ef35-43d6-982e-734a8884f052"
NW_007378451.1	RepeatMasker	Unknown	28638	28856	925	-	.	ID="RND-1_FAMILY-410";Tend="1057";Tstart="828";shortTE="F";uid="8c4ad38f-9d07-48e7-99c3-0f8f87c81ee8"
NW_007378451.1	RepeatMasker	LTR/Gypsy	86550	86687	614	-	.	ID="RND-1_FAMILY-60";Tend="1227";Tstart="1093";shortTE="F";uid="d2ab90f5-7823-4589-aa92-3347508edb96"
NW_007378451.1	RepeatMasker	Unknown	14680	14846	1200	-	.	ID="RND-5_FAMILY-2144";Tend="1151";Tstart="988";shortTE="F";uid="c1713306-062c-4c2f-ba88-00dee5e47220"
NW_007378451.1	RepeatMasker	LINE/CRE	103453	103568	687	-	.	ID="RND-5_FAMILY-2121";Tend="529";Tstart="400";shortTE="F";uid="dd327ac1-4f34-4086-acea-a4f97cff9363"
NW_007378451.1	RepeatMasker	Unknown	100345	100448	805	-	.	ID="RND-1_FAMILY-122";Tend="905";Tstart="802";shortTE="F";uid="0588cc1e-bb22-48df-a779-413d1c2a670a"
NW_007378451.1	RepeatMasker	SINE/tRNA-Deu	30115	30253	901	-	.	ID="RND-1_FAMILY-54";Tend="1082";Tstart="944";shortTE="F";uid="3240567b-232b-430a-a8bd-98662584eb77"
NW_007378451.1	RepeatMasker	Unknown	97099	97450	2948	-	.	ID="RND-1_FAMILY-639";Tend="1270";Tstart="912";shortTE="F";uid="44fcab06-ca2a-4117-bfa6-7697c80059ce"
NW_007378451.1	RepeatMasker	DNA/Maverick	45191	45598	521	-	.	ID="RND-6_FAMILY-12032";Tend="998";Tstart="597";shortTE="F";uid="30ff1130-1d10-44be-88b9-b8ea828f15ae"
NW_007378451.1	RepeatMasker	Unknown	106995	107162	1260	-	.	ID="RND-1_FAMILY-243";Tend="938";Tstart="763";shortTE="F";uid="5cdb3b74-b44c-4029-95b9-5952669f61a2"
NW_007378451.1	RepeatMasker	SINE/tRNA-RTE	22600	22760	908	-	.	ID="RND-1_FAMILY-2";Tend="1306";Tstart="1143";shortTE="F";uid="40402ac0-1301-430d-afb4-73e171acc072"
NW_007378451.1	RepeatMasker	Unknown	90751	90924	1397	-	.	ID="RND-1_FAMILY-275";Tend="1062";Tstart="889";shortTE="F";uid="00b288a1-5ffd-4e01-9e6b-863f2fc42a7e"
NW_007378451.1	RepeatMasker	DNA/Maverick	52236	52408	834	-	.	ID="RND-1_FAMILY-185";Tend="836";Tstart="673";shortTE="F";uid="d09890eb-681e-4ba0-a519-1fe02db9caa0"
NW_007378451.1	RepeatMasker	LINE/L1-Tx1	64659	64930	849	-	.	ID="RND-4_FAMILY-112";Tend="1794";Tstart="1565";shortTE="F";uid="6839098d-9fa1-4a88-b08d-56fe3edbb007"
NW_007378451.1	RepeatMasker	Unknown	81970	82107	833	-	.	ID="RND-1_FAMILY-227";Tend="1156";Tstart="1019";shortTE="F";uid="e32c9f80-a1b2-45d6-bd2a-184368064025"
NW_007378451.1	RepeatMasker	Unknown	69732	69943	1795	-	.	ID="RND-6_FAMILY-1666";Tend="1023";Tstart="812";shortTE="F";uid="762bff7a-0ad5-4ff8-95c1-9b1249b8cfa0"
NW_007378451.1	RepeatMasker	LINE/RTE-BovB	77831	77987	490	-	.	ID="RND-6_FAMILY-54328";TEgroup="ctg_1012%7CRND-6_FAMILY-54328%7C1";Tend="1030";Tstart="953";shortTE="T";uid="36ae09f5-2a3a-4113-aedc-e5949678be9e"
NW_007378451.1	RepeatMasker	DNA/Sola-2	103830	103970	1114	-	.	ID="RND-1_FAMILY-95";Tend="965";Tstart="828";shortTE="F";uid="b3335d68-128d-4973-86b0-e4c863035885"
NW_007378451.1	RepeatMasker	RC/Helitron	98193	98377	1339	-	.	ID="RND-6_FAMILY-8282";Tend="1086";Tstart="903";shortTE="F";uid="b23d0614-69f2-4b25-b9f4-fb4dca272795"
NW_007378451.1	RepeatMasker	Unknown	82307	82649	1790	-	.	ID="RND-1_FAMILY-122";Tend="1055";Tstart="806";shortTE="F";uid="5f8e7bfb-9778-45cf-8fc1-d7f1c6c4a04a"
NW_007378451.1	RepeatMasker	Unknown	53918	54214	529	-	.	ID="RND-6_FAMILY-3398";Tend="492";Tstart="202";shortTE="F";uid="6783346b-6d25-4ea6-baa7-722456067741"
NW_007378451.1	RepeatMasker	DNA	27614	27736	808	-	.	ID="RND-6_FAMILY-33607";Tend="1179";Tstart="1054";shortTE="F";uid="5173411c-da4f-44dd-a20f-5ccf17ee9ec0"
NW_007378451.1	RepeatMasker	Unknown	66139	66273	863	-	.	ID="RND-1_FAMILY-70";Tend="1045";Tstart="911";shortTE="F";uid="ec243cda-393a-44ea-aec6-e77a7fb35981"
NW_007378451.1	RepeatMasker	Unknown	18367	18486	456	-	.	ID="RND-6_FAMILY-13087";Tend="1203";Tstart="1089";shortTE="F";uid="a613bae7-c26e-46d2-9511-9597a40e4339"
NW_007378451.1	RepeatMasker	DNA/TcMar-Tc1	55241	55717	2578	-	.	ID="RND-5_FAMILY-4162";Tend="1283";Tstart="843";shortTE="F";uid="63f3af8d-78d6-41be-9378-2408302c561e"
NW_007378451.1	RepeatMasker	Unknown	12059	12199	634	-	.	ID="RND-1_FAMILY-166";Tend="945";Tstart="775";shortTE="F";uid="c8f06991-a229-4f11-a72f-33e467ddea9f"
NW_007378451.1	RepeatMasker	SINE/tRNA-RTE	982	1106	961	-	.	ID="RND-1_FAMILY-111";Tend="953";Tstart="830";shortTE="F";uid="262b83c4-1637-409e-b163-a415fd8eb0ed"
NW_007378451.1	RepeatMasker	LTR/Gypsy	66705	66842	648	-	.	ID="RND-1_FAMILY-60";Tend="1227";Tstart="1093";shortTE="F";uid="852b0420-fa18-4e0c-b224-e7d078e46fef"
NW_007387559.1	RepeatMasker	Unknown	1	133	1197	-	.	ID="RND-5_FAMILY-3163";Tend="935";Tstart="803";shortTE="F";uid="f1d18523-a9b5-4dff-a5eb-433e26f7cff5"
NW_007478640.1	RepeatMasker	Unknown	1	218	1524	+	.	ID="RND-5_FAMILY-221";Tend="1441";Tstart="1204";shortTE="F";uid="ee28bdd8-fef6-49ef-adcf-464645f7659b"
NW_007478640.1	RepeatMasker	Unknown	89	234	723	-	.	ID="RND-1_FAMILY-462";Tend="832";Tstart="691";shortTE="F";uid="eb9d2513-30ae-4770-b0dd-46c09a51a43e"
NW_007478641.1	RepeatMasker	Unknown	1	304	2526	+	.	ID="RND-6_FAMILY-17515";Tend="1185";Tstart="889";shortTE="F";uid="7053348a-b01f-410a-b342-1a6e5b8f1282"
NW_007478644.1	RepeatMasker	Unknown	1	216	1469	-	.	ID="RND-5_FAMILY-8766";Tend="1116";Tstart="909";shortTE="F";uid="b0007b6e-9187-47e5-8e1d-538ea8619567"
NW_007478645.1	RepeatMasker	Unknown	3	135	605	+	.	ID="RND-6_FAMILY-16447";Tend="992";Tstart="839";shortTE="F";uid="33110f97-baf9-4648-835e-82ec63582fd9"
NW_007478647.1	RepeatMasker	Unknown	116	231	768	+	.	ID="RND-6_FAMILY-48653";Tend="706";Tstart="589";shortTE="F";uid="c6de6800-d7fa-45b1-87ad-4efa94899316"
NW_007387560.1	RepeatMasker	LINE/Penelope	1802	2026	1220	-	.	ID="RND-6_FAMILY-5640";TEgroup="ctg_10121%7CRND-6_FAMILY-5640%7C1";Tend="1179";Tstart="925";shortTE="F";uid="5c6e999c-a331-4679-804b-6a1b790d78b2"
NW_007478650.1	RepeatMasker	LINE/RTE-BovB	151	304	925	-	.	ID="RND-6_FAMILY-4311";Tend="610";Tstart="453";shortTE="F";uid="fa69c643-96a0-462b-a918-0f82ace33e11"
NW_007478651.1	RepeatMasker	SINE/5S	142	244	502	+	.	ID="RND-1_FAMILY-103";Tend="897";Tstart="799";shortTE="F";uid="636777fa-fde2-4a85-b354-09bf80ca9d27"
NW_007478652.1	RepeatMasker	Unknown	1	304	2625	-	.	ID="RND-5_FAMILY-1582";Tend="866";Tstart="564";shortTE="F";uid="f122720d-1e33-4e85-b60e-eb5c435cd649"
NW_007478653.1	RepeatMasker	Unknown	101	291	1195	-	.	ID="RND-1_FAMILY-106";Tend="1057";Tstart="868";shortTE="F";uid="39746c66-b2e8-4cf2-844b-206af0051aa9"
NW_007478657.1	RepeatMasker	Unknown	35	188	487	+	.	ID="RND-6_FAMILY-23686";Tend="993";Tstart="850";shortTE="F";uid="40f9a9b6-f78c-4472-8036-4c80c0dabb19"
NW_007387561.1	RepeatMasker	Unknown	1762	2025	2013	+	.	ID="RND-1_FAMILY-462";Tend="1205";Tstart="942";shortTE="F";uid="c5834071-162f-454e-bd36-fd11a3c1db98"
NW_007387561.1	RepeatMasker	SINE/ID	929	1137	1571	+	.	ID="RND-1_FAMILY-5";Tend="1760";Tstart="1551";shortTE="F";uid="431268d3-26f2-4fa4-b946-85065d995163"
NW_007387561.1	RepeatMasker	Unknown	900	1122	1011	-	.	ID="RND-5_FAMILY-708";Tend="1458";Tstart="1240";shortTE="F";uid="dab56915-df62-4d07-ba62-7c3576281aed"
NW_007387561.1	RepeatMasker	RC/Helitron	137	270	429	-	.	ID="RND-1_FAMILY-683";Tend="1624";Tstart="1500";shortTE="F";uid="038acf0b-29d8-486b-b17f-a93e21adf03a"
NW_007478659.1	RepeatMasker	Unknown	2	227	1310	-	.	ID="RND-5_FAMILY-2144";Tend="1082";Tstart="886";shortTE="F";uid="672d042e-fa26-4f46-bcf4-2f2aa92a10ba"
NW_007478660.1	RepeatMasker	Unknown	167	301	610	-	.	ID="RND-5_FAMILY-3020";Tend="1086";Tstart="949";shortTE="F";uid="b4916a96-e12f-440c-8742-db316ce759e5"
NW_007478663.1	RepeatMasker	DNA/hAT-Charlie	61	274	1498	+	.	ID="rnd-5_family-138";Tend="880";Tstart="685";shortTE="F";uid="b3d1f409-c100-481a-9aec-520d3940c503"
NW_007478666.1	RepeatMasker	Unknown	172	304	1114	+	.	ID="RND-1_FAMILY-94";Tend="785";Tstart="653";shortTE="F";uid="bf0d5e40-fb6b-42c4-92e0-2d0887121249"
NW_007478666.1	RepeatMasker	SINE/tRNA-RTE	1	113	897	-	.	ID="RND-1_FAMILY-100";Tend="836";Tstart="723";shortTE="F";uid="6ebb5e3d-3af5-4ae8-84b8-8ca21d893554"
NW_007478667.1	RepeatMasker	Unknown	53	205	790	+	.	ID="RND-1_FAMILY-176";Tend="524";Tstart="367";shortTE="F";uid="eadc9a09-61b0-47c5-b93a-5f1c1495aa75"
NW_007387562.1	RepeatMasker	Unknown	704	934	1901	+	.	ID="RND-1_FAMILY-52";Tend="1146";Tstart="913";shortTE="F";uid="b207a176-5120-4e0c-92be-8ffbc672cddb"
NW_007387562.1	RepeatMasker	SINE/tRNA-Core	688	800	694	+	.	ID="RND-1_FAMILY-72";Tend="863";Tstart="751";shortTE="F";uid="93e9b5ef-e240-4a6b-ab3a-627475666482"
NW_007387562.1	RepeatMasker	LINE/I	1401	1990	3953	-	.	ID="RND-6_FAMILY-449";Tend="1133";Tstart="562";shortTE="F";uid="f4f59529-739c-4781-bb4d-2c9da19ccabe"
NW_007387562.1	RepeatMasker	Unknown	203	328	1010	-	.	ID="RND-1_FAMILY-70";Tend="1043";Tstart="918";shortTE="F";uid="87c5b0ae-36a5-401e-9d94-8cd6bb6f7078"
NW_007478673.1	RepeatMasker	DNA/hAT-Charlie	1	304	2201	+	.	ID="RND-1_FAMILY-419";Tend="1366";Tstart="1084";shortTE="F";uid="17b86ad7-0960-4147-9e08-39aaf1521219"
NW_007478675.1	RepeatMasker	DNA/hAT	1	243	1644	+	.	ID="RND-6_FAMILY-11848";Tend="1145";Tstart="902";shortTE="F";uid="5ef3ee07-9b74-4b83-a96f-4ea7d046ea23"
NW_007478676.1	RepeatMasker	Unknown	74	283	1347	-	.	ID="RND-1_FAMILY-52";Tend="1109";Tstart="907";shortTE="F";uid="b3331286-00bb-4ef5-8730-ade744184eae"
NW_007478678.1	RepeatMasker	RC/Helitron	1	304	2568	+	.	ID="RND-1_FAMILY-560";Tend="1393";Tstart="1096";shortTE="F";uid="c93623b2-99e5-4ca0-bc37-5ae89b8abce7"
NW_007387563.1	RepeatMasker	DNA/hAT-Charlie	286	562	755	+	.	ID="RND-6_FAMILY-3808";TEgroup="ctg_10124%7CRND-6_FAMILY-3808%7C1";Tend="1568";Tstart="928";shortTE="F";uid="cae0484d-989c-46c8-a4b4-6e32a5e05633"
NW_007387563.1	RepeatMasker	Unknown	569	1050	2954	-	.	ID="RND-1_FAMILY-31";TEgroup="ctg_10124%7CRND-1_FAMILY-31%7C1";Tend="1101";Tstart="756";shortTE="F";uid="a3585669-74ee-4e22-a712-e5f2304954e4"
NW_007387563.1	RepeatMasker	Unknown	1	193	1446	-	.	ID="RND-5_FAMILY-3163";Tend="998";Tstart="802";shortTE="F";uid="51faf8d8-6ddc-48ba-81cb-ec7badc28f61"
NW_007387563.1	RepeatMasker	Unknown	1508	1633	513	-	.	ID="RND-1_FAMILY-27";Tend="868";Tstart="729";shortTE="F";uid="700a676a-2d1e-4da6-b731-d71b72061a65"
NW_007478688.1	RepeatMasker	DNA	1	185	1569	+	.	ID="RND-1_FAMILY-23";Tend="1829";Tstart="1646";shortTE="F";uid="8e142fbb-05c0-42c4-b392-cb1014beafd1"
NW_007478694.1	RepeatMasker	Unknown	86	304	927	-	.	ID="RND-1_FAMILY-131";Tend="730";Tstart="426";shortTE="F";uid="611c41da-d069-4541-8fa5-ffb88a6a4b69"
NW_007478697.1	RepeatMasker	SINE/tRNA-Meta	40	200	517	+	.	ID="RND-1_FAMILY-97";Tend="994";Tstart="830";shortTE="F";uid="b9d47a3b-674c-4970-a718-7c3b19bd892d"
NW_007478698.1	RepeatMasker	Unknown	1	109	913	+	.	ID="RND-6_FAMILY-8826";Tend="971";Tstart="864";shortTE="F";uid="efa6d0ae-bc5c-44c5-a6d7-c8af6e737723"
NW_007478698.1	RepeatMasker	Unknown	21	125	483	-	.	ID="RND-5_FAMILY-3782";Tend="257";Tstart="162";shortTE="F";uid="14952f5b-6e5f-4109-ac60-82a6b60440f1"
NW_007387565.1	RepeatMasker	DNA/TcMar-Mariner	1914	2024	401	+	.	ID="MARINER-14_RPR";Tend="390";Tstart="279";shortTE="F";uid="72c4fa75-cee0-4ecf-ae40-32d16c315267"
NW_007478702.1	RepeatMasker	Unknown	26	140	612	+	.	ID="RND-1_FAMILY-70";Tend="1041";Tstart="935";shortTE="F";uid="71e9b5e8-39e8-403c-8918-10a5765c9276"
NW_007478703.1	RepeatMasker	Unknown	58	215	404	+	.	ID="RND-1_FAMILY-227";Tend="1126";Tstart="939";shortTE="F";uid="5f91e963-3a8c-4dac-81d9-4db8892eb91d"
NW_007478705.1	RepeatMasker	RC/Helitron	1	137	1128	-	.	ID="RND-1_FAMILY-228";Tend="1123";Tstart="985";shortTE="F";uid="0b51fa92-0630-4ac6-a0a5-9786ba7292af"
NW_007478708.1	RepeatMasker	Unknown	26	285	461	+	.	ID="RND-5_FAMILY-708";TEgroup="ctg_101269%7CRND-5_FAMILY-708%7C1";Tend="794";Tstart="548";shortTE="T";uid="ed956eac-4123-4fe8-a891-a87542f720b3"
NW_007478708.1	RepeatMasker	LINE/RTE-BovB	3	199	1161	-	.	ID="RND-6_FAMILY-4311";Tend="618";Tstart="423";shortTE="F";uid="858e19e9-45a0-4832-93f4-ad2383144f16"
NW_007478708.1	RepeatMasker	SINE/ID	111	224	524	-	.	ID="RND-6_FAMILY-766";Tend="1154";Tstart="1045";shortTE="F";uid="27125db7-7e63-42e9-bc9e-74285cdcd682"
NW_007387566.1	RepeatMasker	Unknown	6494	8402	11243	+	.	ID="RND-6_FAMILY-37223";Tend="2163";Tstart="335";shortTE="F";uid="8238d28f-a437-4c68-8cfb-3f68ad6305e5"
NW_007387566.1	RepeatMasker	Unknown	1346	1603	1644	+	.	ID="RND-5_FAMILY-8766";Tend="1152";Tstart="898";shortTE="F";uid="0a4d723a-4402-4332-8ad3-8d47c65e66e7"
NW_007387566.1	RepeatMasker	Unknown	759	888	684	+	.	ID="RND-1_FAMILY-195";Tend="1143";Tstart="998";shortTE="F";uid="1b8b91a1-b802-48d3-ac23-8674eaf2a4b8"
NW_007387566.1	RepeatMasker	RC/Helitron	358	463	457	-	.	ID="RND-1_FAMILY-670";Tend="1081";Tstart="975";shortTE="F";uid="6495266d-3585-4511-afbf-9422d7496563"
NW_007387566.1	RepeatMasker	SINE/tRNA-Meta	1629	1774	1059	-	.	ID="RND-1_FAMILY-97";Tend="993";Tstart="842";shortTE="F";uid="ccc78f93-256d-4e70-ae6b-55a711a6c35e"
NW_007478709.1	RepeatMasker	RC/Helitron	75	304	1741	-	.	ID="RND-1_FAMILY-228";Tend="1378";Tstart="1147";shortTE="F";uid="0d1a8614-4b3d-4d26-872f-38e70dca05a3"
NW_007478710.1	RepeatMasker	SINE/tRNA-Meta	148	296	872	-	.	ID="RND-1_FAMILY-97";Tend="987";Tstart="834";shortTE="F";uid="5960b28c-33b0-4561-a3dc-78ed38dc41df"
NW_007478711.1	RepeatMasker	LINE/L1-Tx1	2	275	814	-	.	ID="RND-4_FAMILY-112";Tend="1440";Tstart="1199";shortTE="F";uid="e4d1d402-c9c3-4584-aa7c-e6937d06e9b7"
NW_007478715.1	RepeatMasker	Unknown	1	133	762	-	.	ID="RND-6_FAMILY-1666";Tend="887";Tstart="748";shortTE="F";uid="c30fb040-bf13-4119-9fe8-cf8e393d31ea"
NW_007478716.1	RepeatMasker	DNA/Academ-1	8	304	1867	+	.	ID="RND-6_FAMILY-3652";Tend="1406";Tstart="1114";shortTE="F";uid="bf0f7d3a-34dc-4aff-ba24-4718e108be2e"
NW_007387567.1	RepeatMasker	Unknown	1544	1654	762	+	.	ID="RND-5_FAMILY-8766";Tend="1023";Tstart="898";shortTE="F";uid="9b6ff12f-91c1-4aff-b249-ec17bdf3a4f3"
NW_007387567.1	RepeatMasker	SINE/ID	414	535	696	+	.	ID="RND-1_FAMILY-5";Tend="1767";Tstart="1659";shortTE="F";uid="d74e1e49-bdc7-4c6e-8cb1-bc038ff0ac4f"
NW_007478719.1	RepeatMasker	SINE/tRNA-RTE	1	304	757	+	.	ID="RND-1_FAMILY-2";TEgroup="ctg_101280%7CRND-1_FAMILY-2%7C1";Tend="1723";Tstart="1635";shortTE="T";uid="0d8198d8-99a3-4b7c-ae10-b944d37c745e"
NW_007478724.1	RepeatMasker	Unknown	104	253	526	-	.	ID="RND-1_FAMILY-70";Tend="1039";Tstart="911";shortTE="F";uid="72e9125d-5e10-497f-af4d-4b7dd84a4871"
NW_007478732.1	RepeatMasker	DNA/hAT-Blackjack	163	303	1050	+	.	ID="RND-4_FAMILY-73";Tend="990";Tstart="854";shortTE="F";uid="8b3ee1c0-2bd0-4d50-9a05-46167fd40908"
NW_007478737.1	RepeatMasker	Unknown	42	216	681	-	.	ID="RND-6_FAMILY-2666";Tend="1724";Tstart="1532";shortTE="F";uid="6ca04f90-929b-4dea-b48c-7baf4080ebc6"
NW_007378452.1	RepeatMasker	Unknown	93909	94325	2386	+	.	ID="RND-6_FAMILY-44247";Tend="1130";Tstart="677";shortTE="F";uid="7bb5498f-37fe-4615-9998-6a7551620236"
NW_007378452.1	RepeatMasker	Unknown	95663	95849	1483	+	.	ID="RND-1_FAMILY-94";Tend="947";Tstart="765";shortTE="F";uid="006eba9b-d292-446b-b124-57b14fc86d89"
NW_007378452.1	RepeatMasker	DNA	8270	8447	813	+	.	ID="rnd-5_family-190";Tend="1328";Tstart="1151";shortTE="F";uid="83007218-998a-4b8d-9e55-198a38678afd"
NW_007378452.1	RepeatMasker	Unknown	94913	95014	696	+	.	ID="RND-1_FAMILY-590";Tend="1211";Tstart="1104";shortTE="F";uid="0fa9a7d1-8e86-4118-b305-517368b7f13e"
NW_007378452.1	RepeatMasker	Unknown	52241	52348	438	+	.	ID="RND-6_FAMILY-454";Tend="1834";Tstart="1736";shortTE="F";uid="4c8f8e20-00bc-47b6-9cb6-54382e82ee3a"
NW_007378452.1	RepeatMasker	DNA	19122	19352	1315	+	.	ID="RND-5_FAMILY-190";Tend="946";Tstart="651";shortTE="F";uid="f2d62245-63e0-4991-b687-3581a7d35743"
NW_007378452.1	RepeatMasker	Unknown	90507	90785	2305	+	.	ID="RND-1_FAMILY-64";Tend="1108";Tstart="828";shortTE="F";uid="c032aa56-6d62-4a1c-ae04-132f835147a1"
NW_007378452.1	RepeatMasker	Unknown	32097	32315	567	+	.	ID="RND-5_FAMILY-2144";TEgroup="ctg_1013%7CRND-5_FAMILY-2144%7C1";Tend="1531";Tstart="1449";shortTE="T";uid="2c6a643f-888d-4234-a6ca-00b9e7af7fcb"
NW_007378452.1	RepeatMasker	DNA	20316	21034	2854	+	.	ID="rnd-5_family-190";Tend="946";Tstart="138";shortTE="F";uid="aae6d09b-184c-4a8f-a9f1-de9b0829ed96"
NW_007378452.1	RepeatMasker	Unknown	100648	100859	461	+	.	ID="RND-1_FAMILY-166";Tend="943";Tstart="779";shortTE="F";uid="96f54df3-18cc-42ab-91a6-ef461e052946"
NW_007378452.1	RepeatMasker	Unknown	110120	110272	937	+	.	ID="RND-1_FAMILY-590";Tend="1211";Tstart="1040";shortTE="F";uid="80010b58-95af-41b5-adf9-22a455c15c46"
NW_007378452.1	RepeatMasker	DNA/TcMar-Tc1	70614	70801	671	+	.	ID="RND-1_FAMILY-436";TEgroup="ctg_1013%7CRND-1_FAMILY-436%7C1";Tend="776";Tstart="618";shortTE="F";uid="50fa75c2-924e-4cb9-a83f-fc8d3ade3c31"
NW_007378452.1	RepeatMasker	Unknown	80133	80277	701	+	.	ID="RND-6_FAMILY-3150";Tend="1045";Tstart="764";shortTE="F";uid="c90711bc-0502-4286-8ba4-3301ec1194d0"
NW_007378452.1	RepeatMasker	LINE/I	88105	88214	587	+	.	ID="RND-6_FAMILY-122";Tend="1361";Tstart="1250";shortTE="F";uid="eaafe445-0524-42c9-8af1-dc83b0e74f6e"
NW_007378452.1	RepeatMasker	DNA	18692	18902	987	+	.	ID="RND-5_FAMILY-190";Tend="1237";Tstart="1028";shortTE="F";uid="d152c1a0-6bdd-4bc9-ae10-6d2bc2b0dcd1"
NW_007378452.1	RepeatMasker	Unknown	18608	18715	690	+	.	ID="RND-1_FAMILY-94";Tend="764";Tstart="653";shortTE="F";uid="fe78bf09-009b-4aec-8721-dfcdcd4e39f5"
NW_007378452.1	RepeatMasker	SINE/tRNA-RTE	96871	97150	2389	+	.	ID="RND-1_FAMILY-88";Tend="1171";Tstart="893";shortTE="F";uid="9f3cc164-f02d-4575-a8e8-2f5de7d50b0d"
NW_007378452.1	RepeatMasker	Unknown	18909	19117	1784	+	.	ID="RND-6_FAMILY-45419";Tend="972";Tstart="765";shortTE="F";uid="43d52150-f28a-42e3-baed-6790721411fd"
NW_007378452.1	RepeatMasker	SINE/ID	49447	49621	1245	+	.	ID="RND-1_FAMILY-16";Tend="1077";Tstart="903";shortTE="F";uid="6014728d-bac2-4975-ab2d-aed979b2cc99"
NW_007378452.1	RepeatMasker	DNA/Sola-2	19341	19547	1540	+	.	ID="RND-1_FAMILY-95";Tend="1193";Tstart="970";shortTE="F";uid="be59ccf9-0394-45cd-929f-237284ec4240"
NW_007378452.1	RepeatMasker	Unknown	73448	74132	4300	+	.	ID="RND-5_FAMILY-2144";Tend="1530";Tstart="900";shortTE="F";uid="f0928440-9b85-4912-9e9d-5956cb5944b4"
NW_007378452.1	RepeatMasker	Unknown	86173	86768	4708	+	.	ID="RND-6_FAMILY-12407";Tend="1420";Tstart="827";shortTE="F";uid="b6d7a0a0-b7da-44c4-a14c-6e51d257dbfb"
NW_007378452.1	RepeatMasker	Unknown	76414	76548	565	+	.	ID="RND-1_FAMILY-388";Tend="728";Tstart="600";shortTE="F";uid="ed319c63-cd7f-43e5-9949-091f5400ea37"
NW_007378452.1	RepeatMasker	Unknown	51836	51940	813	+	.	ID="RND-6_FAMILY-427";Tend="1010";Tstart="907";shortTE="F";uid="95ee87e8-017b-4a4a-b202-a851a20ff113"
NW_007378452.1	RepeatMasker	Unknown	99880	99985	510	+	.	ID="RND-1_FAMILY-70";Tend="1009";Tstart="923";shortTE="F";uid="109a5ed1-2c73-4478-9914-95c59a2ef55c"
NW_007378452.1	RepeatMasker	Unknown	53279	53487	832	+	.	ID="RND-1_FAMILY-388";Tend="797";Tstart="564";shortTE="F";uid="818439c9-4750-46cf-a1b6-7fb657fe2c5d"
NW_007378452.1	RepeatMasker	LTR/Gypsy	9118	9331	1940	-	.	ID="RND-1_FAMILY-232";Tend="1853";Tstart="1640";shortTE="F";uid="1e38b8a0-92f7-4421-8589-56c3116a575f"
NW_007378452.1	RepeatMasker	LINE/RTE-BovB	97643	97835	664	-	.	ID="RND-1_FAMILY-593";TEgroup="ctg_1013%7CRND-1_FAMILY-593%7C1";Tend="789";Tstart="595";shortTE="T";uid="f473e55b-7f24-4524-abf9-566de741e2d5"
NW_007378452.1	RepeatMasker	DNA/hAT-Charlie	27321	27429	741	-	.	ID="RND-1_FAMILY-432";Tend="1133";Tstart="1027";shortTE="F";uid="2cf6a6e1-e374-49dd-8be7-389dabdc81aa"
NW_007378452.1	RepeatMasker	DNA/Crypton-I	99685	99835	780	-	.	ID="RND-5_FAMILY-277";TEgroup="ctg_1013%7CRND-5_FAMILY-277%7C1";Tend="688";Tstart="537";shortTE="T";uid="02100b3f-0879-41f8-be5d-6efba93171ae"
NW_007378452.1	RepeatMasker	Unknown	54951	55113	1251	-	.	ID="RND-6_FAMILY-12407";Tend="1434";Tstart="1275";shortTE="F";uid="59acfb29-d76e-4582-b96c-dad10704e451"
NW_007378452.1	RepeatMasker	LTR/Gypsy	107338	107491	452	-	.	ID="RND-6_FAMILY-7101";Tend="979";Tstart="815";shortTE="F";uid="950d808a-637d-439a-bfd7-f25d9895157f"
NW_007378452.1	RepeatMasker	LTR/Gypsy	107752	107902	466	-	.	ID="RND-6_FAMILY-7101";Tend="977";Tstart="815";shortTE="F";uid="c04405e0-9033-44c1-8bd0-d39621594678"
NW_007378452.1	RepeatMasker	SINE/tRNA-Deu	24872	25056	418	-	.	ID="RND-1_FAMILY-835";Tend="906";Tstart="690";shortTE="F";uid="35be4efb-faa9-4e40-8b08-7af7419e3280"
NW_007378452.1	RepeatMasker	Unknown	38719	38925	1670	-	.	ID="RND-1_FAMILY-94";Tend="1281";Tstart="1074";shortTE="F";uid="67bf8b04-994f-4385-9d18-84ee37c4a055"
NW_007378452.1	RepeatMasker	Unknown	101225	101451	761	-	.	ID="RND-6_FAMILY-3384";Tend="1873";Tstart="1658";shortTE="F";uid="6a03a771-d388-47d4-b8bc-648090c57b16"
NW_007378452.1	RepeatMasker	Unknown	18585	18688	592	-	.	ID="RND-1_FAMILY-170";Tend="2321";Tstart="2215";shortTE="F";uid="34991ace-60be-41b6-81b3-792c485e5617"
NW_007378452.1	RepeatMasker	DNA/Sola-2	94144	94595	3333	-	.	ID="RND-1_FAMILY-789";Tend="1168";Tstart="715";shortTE="F";uid="776c8847-8dea-414a-bda1-bf1b50317a5a"
NW_007378452.1	RepeatMasker	LINE/RTE-BovB	98728	98862	586	-	.	ID="RND-6_FAMILY-42841";Tend="800";Tstart="592";shortTE="F";uid="926fda1d-3c52-4a5f-97b8-c850df9c8d6e"
NW_007378452.1	RepeatMasker	Unknown	25804	26140	1583	-	.	ID="RND-6_FAMILY-1833";Tend="1615";Tstart="1268";shortTE="F";uid="8277a459-aa68-4ec3-a3f3-ae70babb587a"
NW_007378452.1	RepeatMasker	Unknown	76575	77177	3164	-	.	ID="RND-6_FAMILY-45419";Tend="1243";Tstart="669";shortTE="F";uid="d04fba40-bc2c-4fc3-b686-d31ff53a3653"
NW_007378452.1	RepeatMasker	SINE/5S	79945	80072	648	-	.	ID="RND-1_FAMILY-103";Tend="898";Tstart="767";shortTE="F";uid="69e9f00e-4813-4ea4-8dc3-7b1fb610f0fe"
NW_007378452.1	RepeatMasker	LINE/CRE	33103	33225	970	-	.	ID="RND-5_FAMILY-2121";Tend="656";Tstart="539";shortTE="F";uid="46afb762-a374-4207-adbd-be2d72d6198e"
NW_007378452.1	RepeatMasker	Unknown	101962	102270	2197	-	.	ID="RND-1_FAMILY-537";Tend="1161";Tstart="811";shortTE="F";uid="c6689dbc-0503-4bd0-b4fe-a1d0d250effa"
NW_007378452.1	RepeatMasker	DNA	51427	51733	838	-	.	ID="RND-6_FAMILY-33607";TEgroup="ctg_1013%7CRND-6_FAMILY-33607%7C1";Tend="1150";Tstart="1021";shortTE="F";uid="3eb58e4e-a9e3-4ee9-8f34-fa49ddd3ce8e"
NW_007378452.1	RepeatMasker	SINE/ID	109806	109999	751	-	.	ID="RND-1_FAMILY-10";Tend="970";Tstart="774";shortTE="F";uid="94470a97-7911-44a5-8250-09d0a33a4a22"
NW_007378452.1	RepeatMasker	DNA/TcMar-Tc1	65894	66062	1093	-	.	ID="RND-1_FAMILY-436";Tend="776";Tstart="622";shortTE="F";uid="6f476bc7-8f44-47e7-b863-d513ca8d93dc"
NW_007378452.1	RepeatMasker	Unknown	13218	13328	736	-	.	ID="RND-6_FAMILY-4482";Tend="2348";Tstart="2235";shortTE="F";uid="9d2559b9-502f-4f69-850a-0ca8c7ea7f67"
NW_007387569.1	RepeatMasker	Unknown	926	1056	903	+	.	ID="RND-1_FAMILY-191";Tend="870";Tstart="733";shortTE="F";uid="96210055-654c-4f72-b54a-2445e6331b9f"
NW_007387569.1	RepeatMasker	Unknown	463	597	542	+	.	ID="RND-1_FAMILY-27";Tend="831";Tstart="679";shortTE="F";uid="415e6514-de50-44a3-9e5d-198d2927f6be"
NW_007387569.1	RepeatMasker	SINE/5S	1053	1329	1034	-	.	ID="RND-1_FAMILY-103";Tend="894";Tstart="643";shortTE="F";uid="e4f556b6-c993-4b3a-9e5b-0d4e6b2f8062"
NW_007478740.1	RepeatMasker	SINE/ID	54	188	575	+	.	ID="RND-6_FAMILY-766";TEgroup="ctg_101301%7CRND-6_FAMILY-766%7C1";Tend="1083";Tstart="939";shortTE="T";uid="052257e8-a403-4483-abff-879405c9cd95"
NW_007478743.1	RepeatMasker	Unknown	32	303	1874	+	.	ID="RND-5_FAMILY-2144";Tend="1176";Tstart="902";shortTE="F";uid="3c93121e-ea52-49c1-8ca3-b9c9bd9ac899"
NW_007478744.1	RepeatMasker	Unknown	186	301	438	+	.	ID="RND-1_FAMILY-256";Tend="854";Tstart="685";shortTE="F";uid="810dfd27-4320-4871-93df-f252fc984fe5"
NW_007478746.1	RepeatMasker	DNA	1	303	1784	+	.	ID="RND-6_FAMILY-12086";Tend="1107";Tstart="811";shortTE="F";uid="b4ea2477-86ea-43e1-8b0b-16ea754617c3"
NW_007478764.1	RepeatMasker	RC/Helitron	1	115	664	-	.	ID="RND-5_FAMILY-3149";Tend="921";Tstart="829";shortTE="F";uid="59c9a968-8b85-4763-9c80-a11bdbf63e68"
NW_007478774.1	RepeatMasker	SINE/tRNA-RTE	139	303	747	-	.	ID="RND-6_FAMILY-31686";Tend="1196";Tstart="1021";shortTE="F";uid="d19d3ff9-870a-4a9d-b4b0-80c6a87f5537"
NW_007478776.1	RepeatMasker	Unknown	96	303	1284	+	.	ID="RND-5_FAMILY-8766";Tend="1130";Tstart="892";shortTE="F";uid="fdf2c605-62b1-45b7-8d74-9433e740cfd5"
NW_007387573.1	RepeatMasker	SINE/tRNA-RTE	1620	1922	2330	+	.	ID="RND-1_FAMILY-22";Tend="1556";Tstart="1255";shortTE="F";uid="92f3d170-a7f7-437d-9188-5a79fb44c4cd"
NW_007478780.1	RepeatMasker	Unknown	1	239	1763	+	.	ID="RND-1_FAMILY-462";Tend="1759";Tstart="1539";shortTE="F";uid="03939f3c-0ffc-4a3d-b929-97b9d6127ea7"
NW_007478781.1	RepeatMasker	Unknown	6	229	1711	+	.	ID="RND-1_FAMILY-731";Tend="890";Tstart="675";shortTE="F";uid="26fa4569-4e54-41d5-adf8-0365a2c07f7b"
NW_007478782.1	RepeatMasker	SINE/tRNA-RTE	1	126	745	+	.	ID="RND-1_FAMILY-79";Tend="2040";Tstart="1910";shortTE="F";uid="16c3d33e-abab-401a-8bcf-931e37ddaeb4"
NW_007478785.1	RepeatMasker	RC/Helitron	60	183	421	-	.	ID="RND-6_FAMILY-9017";Tend="931";Tstart="807";shortTE="F";uid="e35077d8-efe6-49a9-9415-5f44e8ff9c66"
NW_007478792.1	RepeatMasker	Unknown	1	303	1331	+	.	ID="RND-1_FAMILY-618";Tend="558";Tstart="213";shortTE="F";uid="83f8edbc-06bc-4005-8d33-af79e66f14a0"
NW_007478798.1	RepeatMasker	Unknown	1	244	2040	-	.	ID="RND-6_FAMILY-10127";Tend="507";Tstart="261";shortTE="F";uid="2882c88d-1bcd-4e63-a0a7-190a5caae45c"
NW_007387575.1	RepeatMasker	Unknown	853	1122	2074	+	.	ID="RND-6_FAMILY-44247";Tend="931";Tstart="674";shortTE="F";uid="8e1506bf-753c-4164-bcb5-9dd47481c7ab"
NW_007387575.1	RepeatMasker	DNA/Sola-2	1	417	3091	-	.	ID="RND-1_FAMILY-789";Tend="1111";Tstart="700";shortTE="F";uid="4180c8ec-6719-43b1-b886-8d5aefce6e03"
NW_007478802.1	RepeatMasker	DNA/TcMar-Tc1	7	303	2124	-	.	ID="RND-1_FAMILY-366";Tend="1583";Tstart="1261";shortTE="F";uid="6f8e1b5b-4c3c-44e0-911c-a434a96f94c1"
NW_007478803.1	RepeatMasker	RC/Helitron	8	181	1356	+	.	ID="RND-6_FAMILY-9380";Tend="1056";Tstart="893";shortTE="F";uid="bcedbba0-cdf1-4324-8022-0967b949c223"
NW_007478811.1	RepeatMasker	Unknown	1	220	1767	-	.	ID="RND-1_FAMILY-138";Tend="845";Tstart="626";shortTE="F";uid="005f603d-2fc0-4b0e-9cf3-fa0c97915064"
NW_007478817.1	RepeatMasker	Unknown	50	173	430	-	.	ID="RND-6_FAMILY-16447";Tend="933";Tstart="819";shortTE="F";uid="41bffc05-3989-4468-8923-01cc90767850"
NW_007387577.1	RepeatMasker	LINE/RTE-BovB	602	736	592	+	.	ID="RND-6_FAMILY-4311";Tend="604";Tstart="459";shortTE="F";uid="6ea3cd66-ff2b-4d38-91a8-41cc26ff2b85"
NW_007387577.1	RepeatMasker	Unknown	607	769	614	-	.	ID="RND-1_FAMILY-31";Tend="1608";Tstart="1483";shortTE="F";uid="e1420580-5574-4633-865b-802843734034"
NW_007387577.1	RepeatMasker	Unknown	1341	1535	887	-	.	ID="RND-1_FAMILY-469";TEgroup="ctg_10138%7CRND-1_FAMILY-469%7C1";Tend="1074";Tstart="975";shortTE="T";uid="a8f3bce4-9083-42ed-bcf5-297fa42c6786"
NW_007478819.1	RepeatMasker	LINE/L2	42	289	742	+	.	ID="RND-6_FAMILY-1829";Tend="657";Tstart="418";shortTE="F";uid="af686d71-f2e4-4456-bcd2-08d2a4ff5bd0"
NW_007478820.1	RepeatMasker	LINE/L2	63	195	701	+	.	ID="RND-1_FAMILY-428";Tend="775";Tstart="659";shortTE="F";uid="8aec7d66-e6a8-432f-9db1-2fa44f2e965e"
NW_007478825.1	RepeatMasker	Unknown	1	163	1279	-	.	ID="RND-5_FAMILY-8766";Tend="1106";Tstart="940";shortTE="F";uid="593d65fc-df34-4f38-bcd4-34d50a5fd9c3"
NW_007387578.1	RepeatMasker	Unknown	806	965	535	+	.	ID="RND-1_FAMILY-96";Tend="995";Tstart="829";shortTE="F";uid="66e0811f-49ef-422f-954d-6984915156c2"
NW_007387578.1	RepeatMasker	RC/Helitron	1	114	635	+	.	ID="RND-1_FAMILY-670";Tend="1423";Tstart="1306";shortTE="F";uid="416edade-0621-4a81-b2f7-f04bdd3363f5"
NW_007387578.1	RepeatMasker	DNA/Maverick	1195	1483	2004	+	.	ID="RND-1_FAMILY-84";Tend="1059";Tstart="780";shortTE="F";uid="7e85586c-1778-4fdb-9958-b173c9dbfcc7"
NW_007387578.1	RepeatMasker	Unknown	1012	1191	879	-	.	ID="RND-1_FAMILY-61";Tend="1026";Tstart="854";shortTE="F";uid="486b6246-74d8-4a9a-9f80-d089dd4156d5"
NW_007387578.1	RepeatMasker	SINE/tRNA-RTE	309	620	2691	-	.	ID="RND-1_FAMILY-111";Tend="1145";Tstart="836";shortTE="F";uid="78c8f3dc-b4a6-492f-a918-52367b04a312"
NW_007387578.1	RepeatMasker	SINE/tRNA-Meta	122	252	746	-	.	ID="RND-1_FAMILY-97";Tend="982";Tstart="834";shortTE="F";uid="27987142-21d7-48ee-92ea-c23911594b2f"
NW_007387578.1	RepeatMasker	Unknown	1166	1344	711	-	.	ID="RND-6_FAMILY-41055";Tend="474";Tstart="317";shortTE="F";uid="52118d38-f1c1-4558-95f8-414af03c4553"
NW_007387578.1	RepeatMasker	RC/Helitron	1593	1777	1344	-	.	ID="RND-1_FAMILY-442";Tend="1856";Tstart="1678";shortTE="F";uid="1b9508b8-c69c-402c-9d0b-1b74ae911359"
NW_007478832.1	RepeatMasker	Unknown	67	259	881	-	.	ID="RND-1_FAMILY-19";Tend="951";Tstart="766";shortTE="F";uid="8b26e7f4-b33f-412c-b356-31bdad6cecc2"
NW_007478834.1	RepeatMasker	SINE/ID	190	303	733	+	.	ID="RND-1_FAMILY-4";Tend="743";Tstart="650";shortTE="F";uid="f9c6f6cb-12ac-4dc1-b043-92165aebb99f"
NW_007478836.1	RepeatMasker	LINE/L1-Tx1	1	116	868	+	.	ID="RND-4_FAMILY-112";Tend="1791";Tstart="1676";shortTE="F";uid="c882fed2-6be2-471d-bbde-a850e74af311"
NW_007378453.1	RepeatMasker	SINE/ID	97632	97838	1191	+	.	ID="RND-1_FAMILY-6";Tend="1315";Tstart="1106";shortTE="F";uid="85a567fe-cdff-4f3f-bc75-4c790f70fb23"
NW_007378453.1	RepeatMasker	Unknown	16464	16629	1362	+	.	ID="RND-1_FAMILY-243";Tend="933";Tstart="769";shortTE="F";uid="d51b1cde-9394-4c81-8d4c-1c417814d144"
NW_007378453.1	RepeatMasker	SINE/ID	36856	37065	1049	+	.	ID="RND-1_FAMILY-5";Tend="1769";Tstart="1559";shortTE="F";uid="e039e42a-42fb-48c7-8906-03b0cfb1080a"
NW_007378453.1	RepeatMasker	RC/Helitron	11139	11368	1655	+	.	ID="RND-6_FAMILY-7347";Tend="1114";Tstart="885";shortTE="F";uid="0d82c559-6172-4646-bb07-5cc68d294ca5"
NW_007378453.1	RepeatMasker	Unknown	24749	24854	565	+	.	ID="RND-1_FAMILY-127";Tend="1045";Tstart="939";shortTE="F";uid="3c4f8238-7894-4a86-a468-af8efee73e0d"
NW_007378453.1	RepeatMasker	DNA/Sola-2	140210	140565	2301	+	.	ID="RND-1_FAMILY-789";Tend="1092";Tstart="695";shortTE="F";uid="e2acff8b-1f00-4aef-ab3f-1f4b34bb92ba"
NW_007378453.1	RepeatMasker	Unknown	112469	112603	588	+	.	ID="RND-1_FAMILY-48";TEgroup="ctg_1014%7CRND-1_FAMILY-48%7C1";Tend="862";Tstart="662";shortTE="F";uid="f072e78c-36f1-4b8f-952b-fb754b25af90"
NW_007378453.1	RepeatMasker	DNA/hAT-hATm	45069	45286	1098	+	.	ID="RND-6_FAMILY-23";Tend="1887";Tstart="1669";shortTE="F";uid="d58b4913-8a39-44b0-866b-a03129a74a44"
NW_007378453.1	RepeatMasker	Unknown	159013	159202	536	+	.	ID="RND-1_FAMILY-314";Tend="553";Tstart="374";shortTE="F";uid="aec7d49b-b2fd-4688-9c7d-1787f788fe2e"
NW_007378453.1	RepeatMasker	LINE/RTE-BovB	28988	29126	549	+	.	ID="RND-6_FAMILY-4311";Tend="532";Tstart="386";shortTE="F";uid="e7c74e48-163c-4f3b-8b20-0e9c1e79836c"
NW_007378453.1	RepeatMasker	Unknown	192510	192634	891	+	.	ID="RND-6_FAMILY-13725";Tend="974";Tstart="855";shortTE="F";uid="6b855cc7-04f1-4606-aabf-f20269e6c1a5"
NW_007378453.1	RepeatMasker	DNA/hAT-hATm	201208	201312	480	+	.	ID="RND-6_FAMILY-23";Tend="696";Tstart="599";shortTE="F";uid="8db32268-e41f-437c-977f-d370ccf654c9"
NW_007378453.1	RepeatMasker	Unknown	154150	154317	1178	+	.	ID="RND-1_FAMILY-48";Tend="857";Tstart="690";shortTE="F";uid="65c75396-258c-4ec1-a17a-047c7de55258"
NW_007378453.1	RepeatMasker	Unknown	56647	56829	685	+	.	ID="RND-1_FAMILY-166";Tend="921";Tstart="781";shortTE="F";uid="9e1e7cf1-06ef-43c5-9228-dceff1127383"
NW_007378453.1	RepeatMasker	DNA/hAT-Blackjack	168897	169035	459	+	.	ID="RND-1_FAMILY-727";Tend="1308";Tstart="1172";shortTE="F";uid="9aeee70e-b21a-4b9c-bf82-e83ab9cabfb4"
NW_007378453.1	RepeatMasker	Unknown	6077	6280	731	+	.	ID="RND-1_FAMILY-253";Tend="948";Tstart="716";shortTE="F";uid="1dc84b58-6196-4bc4-9b93-26d085d3fdc6"
NW_007378453.1	RepeatMasker	SINE/tRNA-RTE	145035	145228	573	+	.	ID="RND-1_FAMILY-2";Tend="1665";Tstart="1478";shortTE="F";uid="a190aa03-3314-45eb-a65f-038e51221e6b"
NW_007378453.1	RepeatMasker	Unknown	186532	186793	1516	+	.	ID="RND-5_FAMILY-8766";Tend="1136";Tstart="896";shortTE="F";uid="507aa42c-4294-4108-aee8-fe72e6128ff2"
NW_007378453.1	RepeatMasker	DNA/P	31111	31220	721	+	.	ID="RND-5_FAMILY-7514";Tend="1224";Tstart="1116";shortTE="F";uid="5b1e0bf2-5287-488f-b6ac-090469f7cafa"
NW_007378453.1	RepeatMasker	Unknown	40137	40368	641	+	.	ID="RND-1_FAMILY-81";Tend="977";Tstart="779";shortTE="F";uid="0726a0f0-1c51-40c1-b963-9e0220858b29"
NW_007378453.1	RepeatMasker	DNA/hAT-Charlie	204714	204972	1572	+	.	ID="RND-6_FAMILY-12929";Tend="1003";Tstart="739";shortTE="F";uid="19ede5d9-fba3-4cde-9460-fd1ef58072e8"
NW_007378453.1	RepeatMasker	DNA/Academ-1	14779	14935	661	+	.	ID="RND-1_FAMILY-355";Tend="1238";Tstart="1086";shortTE="F";uid="58c5d182-5897-493f-b006-6b35cbb866b2"
NW_007378453.1	RepeatMasker	LINE/RTE-BovB	37255	37452	1316	+	.	ID="RND-6_FAMILY-4311";Tend="605";Tstart="408";shortTE="F";uid="b8d316da-2035-4db6-9d7c-f2f733bc3b16"
NW_007378453.1	RepeatMasker	Unknown	83272	83381	952	+	.	ID="RND-6_FAMILY-8012";Tend="469";Tstart="360";shortTE="F";uid="e5c4916b-db9a-4ca6-871c-9f63c0ee828b"
NW_007378453.1	RepeatMasker	SINE/tRNA-Meta	91403	91508	559	+	.	ID="RND-1_FAMILY-97";Tend="930";Tstart="828";shortTE="F";uid="e8b8cb58-e163-4f29-b44e-86394f43f45f"
NW_007378453.1	RepeatMasker	Unknown	94256	94961	3975	+	.	ID="RND-1_FAMILY-64";Tend="1481";Tstart="827";shortTE="F";uid="7703c41a-741e-44ee-8990-0551fc8953d4"
NW_007378453.1	RepeatMasker	DNA/hAT	81415	81572	1253	+	.	ID="RND-1_FAMILY-307";Tend="680";Tstart="522";shortTE="F";uid="1ee0a590-7dbe-4b7d-af80-b122eef909fa"
NW_007378453.1	RepeatMasker	Unknown	49775	49881	523	+	.	ID="RND-1_FAMILY-31";Tend="1591";Tstart="1494";shortTE="F";uid="c01334b5-9878-47a8-9be6-4d08249e0e94"
NW_007378453.1	RepeatMasker	LTR	89804	89946	1200	+	.	ID="RND-6_FAMILY-548";Tend="1109";Tstart="967";shortTE="F";uid="7b73e86e-79d9-4bee-acb7-b83472942282"
NW_007378453.1	RepeatMasker	SINE/ID	177800	177917	402	+	.	ID="RND-1_FAMILY-16";Tend="1076";Tstart="967";shortTE="F";uid="bf70a68c-7b6f-4c80-a075-31d606d3b806"
NW_007378453.1	RepeatMasker	Unknown	39774	39885	642	+	.	ID="RND-1_FAMILY-81";Tend="962";Tstart="779";shortTE="F";uid="7e666e25-b09f-4f15-95f5-b3085414a6df"
NW_007378453.1	RepeatMasker	Unknown	133380	133559	937	+	.	ID="RND-1_FAMILY-136";Tend="1007";Tstart="689";shortTE="F";uid="fce4d2ee-0966-4c12-ba4e-faf45667f7fe"
NW_007378453.1	RepeatMasker	Unknown	98507	98749	1018	+	.	ID="RND-6_FAMILY-2666";Tend="1725";Tstart="1496";shortTE="F";uid="5ccb58c4-86a7-461b-92bd-c5a70e03e217"
NW_007378453.1	RepeatMasker	SINE/ID	86893	87081	1180	+	.	ID="RND-1_FAMILY-5";Tend="1718";Tstart="1526";shortTE="F";uid="6570172d-1a8f-4e65-8844-0bfc81e2f68e"
NW_007378453.1	RepeatMasker	Unknown	75405	76042	4249	+	.	ID="RND-1_FAMILY-0";Tend="1056";Tstart="365";shortTE="F";uid="5b2d269f-899a-4c1b-95ff-941982d97226"
NW_007378453.1	RepeatMasker	Unknown	71579	71808	768	+	.	ID="RND-6_FAMILY-3384";Tend="1870";Tstart="1670";shortTE="F";uid="07cb4d85-e6c4-4041-82d2-3bfd944b0e41"
NW_007378453.1	RepeatMasker	DNA/hAT-Charlie	79444	79549	889	+	.	ID="RND-1_FAMILY-583";Tend="819";Tstart="714";shortTE="F";uid="0bdc0fde-4b16-41ae-ba26-a29a968273b9"
NW_007378453.1	RepeatMasker	LINE/I	32684	32827	861	+	.	ID="RND-5_FAMILY-2097";Tend="1202";Tstart="1058";shortTE="F";uid="3081241e-b349-46cf-a56a-88eb2f0e942d"
NW_007378453.1	RepeatMasker	Unknown	34352	34527	891	+	.	ID="RND-1_FAMILY-65";Tend="1147";Tstart="977";shortTE="F";uid="22de6cb8-e9db-4f9e-a2bf-62ea8c7c8ffe"
NW_007378453.1	RepeatMasker	DNA/TcMar-Tc1	127905	128073	928	+	.	ID="RND-1_FAMILY-436";Tend="776";Tstart="622";shortTE="F";uid="ee3a1584-24aa-485c-8154-a62ee6537260"
NW_007378453.1	RepeatMasker	Unknown	27448	27565	660	+	.	ID="RND-5_FAMILY-1017";Tend="1203";Tstart="1096";shortTE="F";uid="d539c2c0-d25a-4b74-bae6-d7092a251cae"
NW_007378453.1	RepeatMasker	Unknown	139166	139314	1142	+	.	ID="RND-6_FAMILY-1666";Tend="1000";Tstart="852";shortTE="F";uid="3ead2845-ea3b-4f1f-a918-da14c2cab771"
NW_007378453.1	RepeatMasker	Unknown	119164	119662	2888	+	.	ID="RND-6_FAMILY-30900";Tend="1301";Tstart="813";shortTE="F";uid="5d7ca6bb-2fe3-4432-9249-454f75ef7764"
NW_007378453.1	RepeatMasker	LINE/I	27988	28145	870	+	.	ID="RND-5_FAMILY-2097";Tend="1219";Tstart="1058";shortTE="F";uid="ade8b34b-002f-4b10-b255-053de67ba4c6"
NW_007378453.1	RepeatMasker	SINE/tRNA-Core	194874	195020	859	+	.	ID="RND-1_FAMILY-72";Tend="1117";Tstart="1013";shortTE="F";uid="f538c1d7-3fab-4fff-b1b6-127deb109404"
NW_007378453.1	RepeatMasker	Unknown	41345	41661	539	+	.	ID="RND-5_FAMILY-987";TEgroup="ctg_1014%7CRND-5_FAMILY-987%7C1";Tend="1133";Tstart="982";shortTE="T";uid="6d2c0cae-2387-4d2b-9267-2629cad82dd5"
NW_007378453.1	RepeatMasker	SINE/tRNA-Meta	84784	85105	1205	+	.	ID="RND-1_FAMILY-97";Tend="992";Tstart="652";shortTE="F";uid="a5f2d507-1b0c-4988-80b4-62673a2eb96c"
NW_007378453.1	RepeatMasker	Unknown	2776	2956	875	+	.	ID="RND-6_FAMILY-55917";Tend="316";Tstart="141";shortTE="F";uid="13c39ec1-98e2-433f-a572-cef56ede72ff"
NW_007378453.1	RepeatMasker	LINE/I	2184	2284	738	+	.	ID="RND-5_FAMILY-2097";Tend="1142";Tstart="1044";shortTE="F";uid="bce7a58f-0334-46a2-aec6-864914509d80"
NW_007378453.1	RepeatMasker	Unknown	145424	145556	563	+	.	ID="RND-1_FAMILY-166";Tend="922";Tstart="777";shortTE="F";uid="514e8eb2-a995-424b-b4dc-f1710b926b3e"
NW_007378453.1	RepeatMasker	Unknown	72805	72984	866	+	.	ID="RND-6_FAMILY-6012";Tend="1547";Tstart="1360";shortTE="F";uid="ca276805-2522-465b-ab17-ce3149e6bf87"
NW_007378453.1	RepeatMasker	Unknown	138574	138747	1177	+	.	ID="RND-1_FAMILY-27";Tend="818";Tstart="640";shortTE="F";uid="0ea27a02-a70a-4a7b-a77f-dadb49f59c5c"
NW_007378453.1	RepeatMasker	SINE/tRNA-Core	65823	65993	689	+	.	ID="RND-6_FAMILY-3547";Tend="1891";Tstart="1720";shortTE="F";uid="0a8ce0f5-8997-424a-8ac3-dbc3d1122773"
NW_007378453.1	RepeatMasker	Unknown	24976	25164	1405	+	.	ID="RND-1_FAMILY-133";Tend="1103";Tstart="901";shortTE="F";uid="ad4ae15a-ae3f-4e85-a39c-279ee6fde855"
NW_007378453.1	RepeatMasker	SINE/tRNA-Deu	27015	27346	1151	+	.	ID="RND-1_FAMILY-54";Tend="1042";Tstart="805";shortTE="F";uid="acc340aa-927a-46e6-b54a-a6ee7ba7c1e6"
NW_007378453.1	RepeatMasker	SINE/5S	37619	37874	719	+	.	ID="RND-1_FAMILY-103";TEgroup="ctg_1014%7CRND-1_FAMILY-103%7C1";Tend="806";Tstart="694";shortTE="F";uid="e27b723d-4ad9-4953-81a4-e322a21ecdd2"
NW_007378453.1	RepeatMasker	SINE/ID	37881	38010	751	+	.	ID="RND-1_FAMILY-16";Tend="1074";Tstart="945";shortTE="F";uid="758919fc-f532-49b1-9159-b08fa070e97a"
NW_007378453.1	RepeatMasker	SINE/ID	42858	43067	1049	+	.	ID="RND-1_FAMILY-5";Tend="1769";Tstart="1559";shortTE="F";uid="0d165f68-ba1a-4cbe-9583-3676c6db1338"
NW_007378453.1	RepeatMasker	DNA/Maverick	199827	200287	607	+	.	ID="RND-1_FAMILY-84";TEgroup="ctg_1014%7CRND-1_FAMILY-84%7C1";Tend="1067";Tstart="786";shortTE="T";uid="ed185eb7-dfb8-4bc5-ab82-6694c9a5cabe"
NW_007378453.1	RepeatMasker	Unknown	1409	1535	687	+	.	ID="RND-1_FAMILY-70";Tend="1043";Tstart="915";shortTE="F";uid="7d9a79ed-82f0-4255-b4ac-7934dab3808b"
NW_007378453.1	RepeatMasker	Unknown	110850	110962	682	+	.	ID="RND-1_FAMILY-70";Tend="1027";Tstart="915";shortTE="F";uid="ff6fea84-2c61-4266-aebf-17020d6f723c"
NW_007378453.1	RepeatMasker	Unknown	199266	199373	495	+	.	ID="RND-1_FAMILY-580";Tend="1013";Tstart="888";shortTE="F";uid="cbdba410-2190-402f-9a97-58a899a85a71"
NW_007378453.1	RepeatMasker	Unknown	31079	31184	590	+	.	ID="RND-1_FAMILY-127";Tend="1045";Tstart="939";shortTE="F";uid="7c1bc3bf-bcf6-4c58-afec-e3e587032013"
NW_007378453.1	RepeatMasker	Unknown	53270	53484	1465	+	.	ID="RND-6_FAMILY-1666";Tend="1021";Tstart="805";shortTE="F";uid="a26eaa70-0728-4ca9-a9a6-ce4891c0bd1a"
NW_007378453.1	RepeatMasker	Unknown	90998	91146	1242	+	.	ID="RND-1_FAMILY-507";Tend="1394";Tstart="1246";shortTE="F";uid="cd73332c-3876-493f-9545-c8333e9b9a2b"
NW_007378453.1	RepeatMasker	Unknown	101228	101378	590	+	.	ID="RND-1_FAMILY-316";Tend="1262";Tstart="1091";shortTE="F";uid="93b2785d-ad59-489a-91ca-8d99971e6ffe"
NW_007378453.1	RepeatMasker	Unknown	130458	130768	1921	+	.	ID="RND-5_FAMILY-3288";Tend="951";Tstart="623";shortTE="F";uid="8ea70fc4-ba20-4a2b-a6bf-24f55884c07f"
NW_007378453.1	RepeatMasker	SINE/tRNA-Meta	201221	201384	1186	+	.	ID="RND-1_FAMILY-97";Tend="989";Tstart="835";shortTE="F";uid="90d1883e-319b-44f5-a67e-1986db41d10a"
NW_007378453.1	RepeatMasker	DNA	81879	82433	2421	+	.	ID="RND-1_FAMILY-23";Tend="1781";Tstart="1152";shortTE="F";uid="efb345fa-1441-46fe-a4f8-86605901633d"
NW_007378453.1	RepeatMasker	DNA/Academ-1	15614	15720	724	+	.	ID="RND-1_FAMILY-834";Tend="1312";Tstart="1209";shortTE="F";uid="2d5d54f9-4b71-4446-b3be-886e0cd09ed8"
NW_007378453.1	RepeatMasker	Unknown	167916	168128	1690	+	.	ID="RND-6_FAMILY-1666";Tend="1022";Tstart="809";shortTE="F";uid="19d97cf4-6397-41f1-8aec-ddb3b6f591f5"
NW_007378453.1	RepeatMasker	Unknown	117343	117697	2588	+	.	ID="RND-1_FAMILY-733";Tend="1327";Tstart="946";shortTE="F";uid="7d553ecd-2462-44e5-9c0f-08dd1c62c768"
NW_007378453.1	RepeatMasker	Unknown	54998	55172	1335	+	.	ID="RND-6_FAMILY-2708";Tend="893";Tstart="724";shortTE="F";uid="ddfac9a4-9433-474f-9e32-11ddf420188c"
NW_007378453.1	RepeatMasker	Unknown	190116	190367	1792	+	.	ID="RND-6_FAMILY-62244";Tend="943";Tstart="688";shortTE="F";uid="cd6f9122-8c5d-4a94-bd1e-49bc4519abd6"
NW_007378453.1	RepeatMasker	Unknown	96588	96725	893	+	.	ID="RND-5_FAMILY-221";Tend="2064";Tstart="1927";shortTE="F";uid="94ac6d9f-5e5c-4437-873c-82bb06200019"
NW_007378453.1	RepeatMasker	Unknown	499	942	3554	+	.	ID="RND-1_FAMILY-136";Tend="1334";Tstart="869";shortTE="F";uid="a76a2f7c-a6c6-4eee-bb04-c57ec50881ec"
NW_007378453.1	RepeatMasker	LINE/RTE-BovB	48825	49058	978	+	.	ID="RND-6_FAMILY-4311";Tend="607";Tstart="380";shortTE="F";uid="229692c3-08f1-42a7-a67a-77134c59816d"
NW_007378453.1	RepeatMasker	Unknown	131586	131701	757	+	.	ID="RND-1_FAMILY-19";Tend="883";Tstart="766";shortTE="F";uid="22bd1bdf-4397-4d9c-81e3-5495c125cbe6"
NW_007378453.1	RepeatMasker	LTR	111303	111512	1792	+	.	ID="RND-6_FAMILY-548";Tend="1164";Tstart="955";shortTE="F";uid="6b9dd387-0951-40c0-8e62-dad2440bcf67"
NW_007378453.1	RepeatMasker	Unknown	140971	141201	1762	+	.	ID="RND-6_FAMILY-562";Tend="1026";Tstart="797";shortTE="F";uid="99d5598c-c681-4f74-951e-a19f66551a07"
NW_007378453.1	RepeatMasker	Unknown	125145	125417	1808	+	.	ID="RND-5_FAMILY-3288";Tend="905";Tstart="623";shortTE="F";uid="c47dd313-0eac-402c-97a8-877fad603527"
NW_007378453.1	RepeatMasker	Unknown	78333	78594	2074	+	.	ID="RND-6_FAMILY-20204";Tend="1742";Tstart="1476";shortTE="F";uid="c46aedc1-f7e1-4cef-bc07-1329c8d3e997"
NW_007378453.1	RepeatMasker	SINE/ID	29044	29246	401	+	.	ID="RND-1_FAMILY-4";Tend="1658";Tstart="1437";shortTE="F";uid="923177a5-bbce-4fad-871f-1a15386f2f54"
NW_007378453.1	RepeatMasker	DNA/Maverick	166833	166986	450	+	.	ID="polinton-8_nvi";Tend="8211";Tstart="8066";shortTE="F";uid="57d7a4bc-20b4-4e4b-b2df-c5f14c26c956"
NW_007378453.1	RepeatMasker	Unknown	178849	178978	573	+	.	ID="RND-5_FAMILY-4969";Tend="1001";Tstart="888";shortTE="F";uid="4bbc2395-25b3-4b58-b0f2-f88a543eb978"
NW_007378453.1	RepeatMasker	DNA/hAT-Blackjack	163177	163416	1569	+	.	ID="RND-1_FAMILY-727";Tend="1415";Tstart="1176";shortTE="F";uid="1b6cc236-9cdb-4492-9c52-3cf35013d368"
NW_007378453.1	RepeatMasker	SINE/ID	88695	88911	1306	+	.	ID="RND-1_FAMILY-5";Tend="1740";Tstart="1525";shortTE="F";uid="824a89e5-7806-4d29-8f0f-78d812ee1a0e"
NW_007378453.1	RepeatMasker	RC/Helitron	52432	52645	891	+	.	ID="RND-1_FAMILY-570";Tend="1088";Tstart="873";shortTE="F";uid="459ce0b0-c4ce-4339-81f4-6f0e6b11a23c"
NW_007378453.1	RepeatMasker	Unknown	16365	16466	796	+	.	ID="RND-1_FAMILY-295";Tend="874";Tstart="773";shortTE="F";uid="70288e4d-a234-4e97-a939-68fa13cf6358"
NW_007378453.1	RepeatMasker	SINE/B4	169517	169695	1206	+	.	ID="RND-2_FAMILY-91";Tend="1044";Tstart="868";shortTE="F";uid="4d1580d2-8d52-4a60-9668-f26728cbf743"
NW_007378453.1	RepeatMasker	Unknown	152544	152767	813	+	.	ID="RND-1_FAMILY-168";Tend="926";Tstart="711";shortTE="F";uid="5381d550-d245-4435-bf6f-8df9fe95f63d"
NW_007378453.1	RepeatMasker	SINE/tRNA-RTE	190367	190561	1446	+	.	ID="RND-1_FAMILY-79";Tend="1996";Tstart="1809";shortTE="F";uid="d53cbff6-e093-4bd4-aa02-363f32526bdf"
NW_007378453.1	RepeatMasker	SINE/ID	2199	2405	1216	+	.	ID="RND-1_FAMILY-4";Tend="897";Tstart="669";shortTE="F";uid="3691424b-c563-4571-8a9b-6f2bfd2d5fe9"
NW_007378453.1	RepeatMasker	SINE/tRNA-RTE	91835	92093	706	+	.	ID="RND-1_FAMILY-111";TEgroup="ctg_1014%7CRND-1_FAMILY-111%7C1";Tend="1143";Tstart="993";shortTE="F";uid="b63a2517-4f89-4204-8d2a-500b11055bc2"
NW_007378453.1	RepeatMasker	Unknown	100608	100964	2232	+	.	ID="RND-5_FAMILY-221";Tend="1840";Tstart="1471";shortTE="F";uid="e168b357-fec6-47ac-bafd-54b576437d13"
NW_007378453.1	RepeatMasker	DNA/hAT-Charlie	107035	107260	991	+	.	ID="RND-6_FAMILY-12929";Tend="1004";Tstart="746";shortTE="F";uid="ddf4e0f3-db8c-46bf-b45b-4635033a42cc"
NW_007378453.1	RepeatMasker	Unknown	80009	80181	1393	+	.	ID="RND-1_FAMILY-243";Tend="936";Tstart="771";shortTE="F";uid="c743515f-aaa4-45c5-84ca-3dd1c52f73e8"
NW_007378453.1	RepeatMasker	Unknown	82647	82791	407	+	.	ID="RND-1_FAMILY-120";Tend="1818";Tstart="1668";shortTE="F";uid="245b632d-2acd-4ab0-b755-da6d8b5c574f"
NW_007378453.1	RepeatMasker	Unknown	165332	165518	1253	+	.	ID="RND-5_FAMILY-3163";Tend="1382";Tstart="1164";shortTE="F";uid="c01c919c-94d0-49c7-a7d3-6aa6a2675755"
NW_007378453.1	RepeatMasker	Unknown	183488	183617	627	+	.	ID="RND-5_FAMILY-4969";Tend="1001";Tstart="888";shortTE="F";uid="09ddde02-47db-4286-bf6f-ef6fb471d39f"
NW_007378453.1	RepeatMasker	LINE/L1	177904	178051	538	+	.	ID="RND-6_FAMILY-36073";Tend="738";Tstart="597";shortTE="F";uid="eae34ce9-d25d-42c7-b02e-9c9746bd671d"
NW_007378453.1	RepeatMasker	Unknown	57140	57306	1262	+	.	ID="RND-5_FAMILY-3298";Tend="1024";Tstart="857";shortTE="F";uid="69c72324-c14c-4258-bf03-0da47564929e"
NW_007378453.1	RepeatMasker	SINE/tRNA-RTE	87093	87463	1214	+	.	ID="RND-1_FAMILY-88";Tend="1466";Tstart="1061";shortTE="F";uid="ec41ded6-8809-405d-a54d-1624b6e7d493"
NW_007378453.1	RepeatMasker	Unknown	28737	28868	490	+	.	ID="RND-6_FAMILY-1666";Tend="949";Tstart="811";shortTE="F";uid="b36f093c-e090-4dc3-8125-4b94b79d242d"
NW_007378453.1	RepeatMasker	DNA/TcMar-Tc1	59931	60080	1019	+	.	ID="RND-6_FAMILY-18465";Tend="1456";Tstart="1318";shortTE="F";uid="a97b3d67-25f8-4704-9fc7-4bc3ab032100"
NW_007378453.1	RepeatMasker	DNA/TcMar-Mariner	152115	152223	746	+	.	ID="RND-6_FAMILY-25567";Tend="632";Tstart="524";shortTE="F";uid="fef32641-d032-4104-84e1-e799d8ad7034"
NW_007378453.1	RepeatMasker	LINE/RTE-BovB	35334	35521	1276	+	.	ID="RND-6_FAMILY-4311";Tend="605";Tstart="418";shortTE="F";uid="b647276d-5d1f-4e49-89fa-230f617e30d7"
NW_007378453.1	RepeatMasker	LTR/Gypsy	92925	93123	926	+	.	ID="RND-1_FAMILY-60";Tend="1216";Tstart="999";shortTE="F";uid="0b91830b-0a08-4d36-b126-a92ed45295f3"
NW_007378453.1	RepeatMasker	LINE/RTE-BovB	40913	41019	709	+	.	ID="RND-6_FAMILY-4311";Tend="597";Tstart="487";shortTE="F";uid="cfd0d166-d145-4364-9ff1-d8a7a80d9868"
NW_007378453.1	RepeatMasker	RC/Helitron	193754	194021	1074	+	.	ID="RND-5_FAMILY-3149";Tend="1123";Tstart="828";shortTE="F";uid="ec760c9c-0aee-478d-b190-ef9fb62651b4"
NW_007378453.1	RepeatMasker	Unknown	47688	47880	1313	+	.	ID="RND-1_FAMILY-98";Tend="1069";Tstart="876";shortTE="F";uid="e7d9abeb-45eb-43b4-bfdb-d1798faeaf6d"
NW_007378453.1	RepeatMasker	SINE/tRNA-RTE	118481	118582	694	+	.	ID="RND-5_FAMILY-620";Tend="994";Tstart="897";shortTE="F";uid="a2780244-d9b8-4c3e-8465-d7ce6da68fa7"
NW_007378453.1	RepeatMasker	LINE/RTE-BovB	135614	135843	675	+	.	ID="RND-6_FAMILY-54328";Tend="1117";Tstart="859";shortTE="F";uid="baa2623b-eff1-4ecf-a0dc-709e6d23aa03"
NW_007378453.1	RepeatMasker	DNA/hAT-Blackjack	71812	71988	1382	+	.	ID="RND-1_FAMILY-66";Tend="886";Tstart="711";shortTE="F";uid="cf21d372-c5ca-4942-acb9-5989167143d3"
NW_007378453.1	RepeatMasker	Unknown	103734	103873	744	+	.	ID="RND-1_FAMILY-580";Tend="905";Tstart="782";shortTE="F";uid="2d5bee73-1b9a-45ec-9e23-66fd824c71a9"
NW_007378453.1	RepeatMasker	Unknown	159279	160416	9258	+	.	ID="RND-4_FAMILY-343";Tend="1713";Tstart="585";shortTE="F";uid="f2f2323b-fec0-41e5-9696-cda71e3c446a"
NW_007378453.1	RepeatMasker	DNA/hAT	171047	171188	897	+	.	ID="RND-1_FAMILY-307";Tend="679";Tstart="527";shortTE="F";uid="c963a17e-1944-4ce7-959b-2cccc47f224a"
NW_007378453.1	RepeatMasker	SINE/ID	3874	4032	592	+	.	ID="RND-1_FAMILY-4";Tend="946";Tstart="771";shortTE="F";uid="5a00e768-eb85-4615-a418-3cb37fbc01ce"
NW_007378453.1	RepeatMasker	Unknown	199164	199269	551	+	.	ID="RND-5_FAMILY-8766";Tend="978";Tstart="885";shortTE="F";uid="88cbbccd-44b8-4acc-8973-68d8fc279d41"
NW_007378453.1	RepeatMasker	Unknown	184937	185066	582	+	.	ID="RND-5_FAMILY-4969";Tend="1001";Tstart="888";shortTE="F";uid="cea87f37-0116-46b5-8416-e74b91428609"
NW_007378453.1	RepeatMasker	SINE/tRNA-RTE	5346	5650	2423	+	.	ID="RND-1_FAMILY-100";Tend="1040";Tstart="736";shortTE="F";uid="c33ed9c6-4b7d-4529-aec5-a5758bda5ff4"
NW_007378453.1	RepeatMasker	Unknown	15283	15415	988	+	.	ID="RND-1_FAMILY-295";Tend="905";Tstart="773";shortTE="F";uid="66cc2d93-a3bd-4e99-8740-a94596e7321d"
NW_007378453.1	RepeatMasker	LINE/L1-Tx1	153315	153778	1416	+	.	ID="RND-1_FAMILY-1";Tend="1854";Tstart="1393";shortTE="F";uid="99f55829-6c17-4a5d-b6b2-c7c580588581"
NW_007378453.1	RepeatMasker	LINE/RTE-BovB	54460	54700	523	+	.	ID="RND-5_FAMILY-2858";Tend="896";Tstart="648";shortTE="F";uid="31708052-eb5e-4e04-aa2c-86cd68e1b023"
NW_007378453.1	RepeatMasker	DNA/hAT	171342	171453	681	+	.	ID="RND-1_FAMILY-307";Tend="679";Tstart="559";shortTE="F";uid="7eedd325-a530-4f8b-9408-be66913b0709"
NW_007378453.1	RepeatMasker	Unknown	6792	6906	728	+	.	ID="RND-1_FAMILY-70";Tend="1034";Tstart="915";shortTE="F";uid="3159cc95-cb6a-45b9-bb1a-d97c5ee2b073"
NW_007378453.1	RepeatMasker	LINE/RTE-BovB	29453	29631	1172	+	.	ID="RND-6_FAMILY-4311";Tend="606";Tstart="428";shortTE="F";uid="2bfea7a3-8754-4f87-bc08-ce20a574f470"
NW_007378453.1	RepeatMasker	Unknown	123528	123922	2474	+	.	ID="RND-6_FAMILY-62244";Tend="1072";Tstart="689";shortTE="F";uid="8de1846a-4e44-47df-acf8-2a7e91e683d6"
NW_007378453.1	RepeatMasker	Unknown	104994	105487	1132	+	.	ID="RND-5_FAMILY-8766";TEgroup="ctg_1014%7CRND-5_FAMILY-8766%7C1";Tend="1092";Tstart="885";shortTE="F";uid="8546c763-dc60-490c-b3d9-6467f2bd6ff4"
NW_007378453.1	RepeatMasker	SINE/ID	188652	188898	1520	+	.	ID="RND-1_FAMILY-5";Tend="1836";Tstart="1537";shortTE="F";uid="5188a1b8-0b94-4327-9bf0-3a0290e4270e"
NW_007378453.1	RepeatMasker	Unknown	28197	28358	1304	+	.	ID="RND-1_FAMILY-65";Tend="1132";Tstart="971";shortTE="F";uid="daa34532-7822-4956-b3b2-f398636f9412"
NW_007378453.1	RepeatMasker	SINE/ID	75965	76073	835	+	.	ID="RND-1_FAMILY-5";Tend="1767";Tstart="1658";shortTE="F";uid="ae6f9a80-49ab-4a5c-98aa-a1bc4cd7607b"
NW_007378453.1	RepeatMasker	Unknown	72489	72638	1032	+	.	ID="RND-6_FAMILY-5187";Tend="1010";Tstart="863";shortTE="F";uid="7d269ef8-b391-4ed6-88b3-5bdb2d70f4a2"
NW_007378453.1	RepeatMasker	DNA/hAT-Blackjack	164978	165330	2000	+	.	ID="RND-1_FAMILY-727";Tend="1030";Tstart="731";shortTE="F";uid="b43f1731-ece3-45b8-98af-e96b61fe3efa"
NW_007378453.1	RepeatMasker	Unknown	32899	33061	1230	+	.	ID="RND-1_FAMILY-65";Tend="1135";Tstart="971";shortTE="F";uid="45e48368-31df-4ee0-91e7-a070b764eb86"
NW_007378453.1	RepeatMasker	Unknown	30208	30432	1197	+	.	ID="RND-1_FAMILY-65";Tend="1144";Tstart="922";shortTE="F";uid="691e4880-cf0b-419f-8c64-0b5452a175a9"
NW_007378453.1	RepeatMasker	LINE/I-Jockey	74657	74805	885	+	.	ID="RND-5_FAMILY-2907";Tend="1060";Tstart="916";shortTE="F";uid="7c9a74f7-ac32-4706-9284-c323c6b1b262"
NW_007378453.1	RepeatMasker	Unknown	105538	105644	672	+	.	ID="RND-5_FAMILY-8766";Tend="1092";Tstart="997";shortTE="F";uid="8c30c267-4053-4238-9176-505d91137550"
NW_007378453.1	RepeatMasker	SINE/ID	50861	51055	1090	+	.	ID="RND-1_FAMILY-10";Tend="928";Tstart="715";shortTE="F";uid="6aa0914f-9e9b-439b-b134-1d0546e81401"
NW_007378453.1	RepeatMasker	Unknown	77474	77704	628	+	.	ID="RND-1_FAMILY-0";Tend="1368";Tstart="1146";shortTE="F";uid="b9d14e09-7a02-4a35-a375-0a983cea0ec6"
NW_007378453.1	RepeatMasker	Unknown	179380	179567	614	+	.	ID="RND-6_FAMILY-6789";Tend="1157";Tstart="986";shortTE="F";uid="13645ebc-8e95-432f-bf8d-73a5ad73efd7"
NW_007378453.1	RepeatMasker	LTR/Gypsy	84205	84417	1045	+	.	ID="RND-1_FAMILY-60";Tend="1216";Tstart="985";shortTE="F";uid="810127d4-68d1-4a8f-aa58-3880020eb51c"
NW_007378453.1	RepeatMasker	SINE/tRNA-Meta	15949	16095	1185	+	.	ID="RND-1_FAMILY-97";Tend="990";Tstart="844";shortTE="F";uid="913be51c-d291-42c4-b49c-34a7ff3d30d6"
NW_007378453.1	RepeatMasker	RC/Helitron	4467	4957	3742	-	.	ID="RND-6_FAMILY-7347";Tend="1378";Tstart="889";shortTE="F";uid="a81c9d01-b785-4bac-97e4-48cfa4dc884a"
NW_007378453.1	RepeatMasker	LINE/RTE-BovB	64091	64273	1020	-	.	ID="RND-6_FAMILY-4311";Tend="593";Tstart="403";shortTE="F";uid="79126190-67f4-4873-9b60-5d3b07ba64ce"
NW_007378453.1	RepeatMasker	Unknown	12694	12895	828	-	.	ID="RND-5_FAMILY-3298";Tend="1079";Tstart="857";shortTE="F";uid="d51943cc-b21a-4765-87d6-eb4efcdcee38"
NW_007378453.1	RepeatMasker	SINE/tRNA-RTE	133902	134062	523	-	.	ID="RND-6_FAMILY-31686";Tend="1207";Tstart="964";shortTE="F";uid="4c36dbca-63eb-4e30-95bd-51225795b378"
NW_007378453.1	RepeatMasker	RC/Helitron	125907	126025	833	-	.	ID="RND-6_FAMILY-7347";Tend="1378";Tstart="1260";shortTE="F";uid="1b2d1f04-9beb-4189-926b-d131bcb7ebb4"
NW_007378453.1	RepeatMasker	Unknown	118714	118990	1140	-	.	ID="RND-6_FAMILY-8";Tend="1156";Tstart="853";shortTE="F";uid="913cf4b2-d211-4056-beb4-869779322622"
NW_007378453.1	RepeatMasker	Unknown	11762	12104	1970	-	.	ID="RND-5_FAMILY-2884";Tend="399";Tstart="92";shortTE="F";uid="16e1d2d4-4752-42ca-9c76-00210c602f05"
NW_007378453.1	RepeatMasker	Unknown	131103	131408	1177	-	.	ID="RND-5_FAMILY-4411";Tend="1183";Tstart="820";shortTE="F";uid="09cab3a9-6d45-4d94-afd4-90066326ca65"
NW_007378453.1	RepeatMasker	Unknown	135708	135850	782	-	.	ID="RND-6_FAMILY-1666";Tend="1006";Tstart="860";shortTE="F";uid="1fca7748-b09e-4c65-9287-9cef296f702e"
NW_007378453.1	RepeatMasker	RC/Helitron	96286	96607	1437	-	.	ID="RND-1_FAMILY-548";Tend="1874";Tstart="1555";shortTE="F";uid="00a72366-7c3f-49b5-a4b3-67358b6f96ac"
NW_007378453.1	RepeatMasker	SINE/tRNA-RTE	25371	25473	412	-	.	ID="RND-6_FAMILY-12848";Tend="991";Tstart="895";shortTE="F";uid="e628d855-de12-4236-9a2f-35dfefe5d401"
NW_007378453.1	RepeatMasker	Unknown	140045	140162	979	-	.	ID="RND-5_FAMILY-3163";Tend="1382";Tstart="1265";shortTE="F";uid="c47ed36e-38d7-4c05-8dac-8ababfd74601"
NW_007378453.1	RepeatMasker	Unknown	83259	83374	707	-	.	ID="RND-1_FAMILY-61";Tend="1029";Tstart="915";shortTE="F";uid="b2a914ac-5d9d-47db-acaf-2d37335dd5f4"
NW_007378453.1	RepeatMasker	Unknown	117768	117961	1286	-	.	ID="RND-1_FAMILY-52";Tend="1120";Tstart="924";shortTE="F";uid="634ee570-146d-40c5-9753-c1b5a1faf7f8"
NW_007378453.1	RepeatMasker	LINE/L1-Tx1	98574	98771	590	-	.	ID="RND-1_FAMILY-1";Tend="893";Tstart="724";shortTE="F";uid="68c94a4f-9292-42b5-b491-fb7a1963dd17"
NW_007378453.1	RepeatMasker	Unknown	109012	109227	1624	-	.	ID="RND-1_FAMILY-122";Tend="1054";Tstart="842";shortTE="F";uid="a4aa4525-ddc2-4f9d-a32a-aadc0c8dc2c9"
NW_007378453.1	RepeatMasker	SINE/B4	84733	84884	745	-	.	ID="RND-1_FAMILY-25";Tend="976";Tstart="834";shortTE="F";uid="54d43f89-b82c-4efe-aa18-c54508dd1801"
NW_007378453.1	RepeatMasker	SINE/tRNA-RTE	12257	12414	1251	-	.	ID="RND-1_FAMILY-100";Tend="894";Tstart="737";shortTE="F";uid="7098e6a2-b212-4594-a70c-268a91c1c340"
NW_007378453.1	RepeatMasker	Satellite	85406	85667	1398	-	.	ID="RND-1_FAMILY-51";Tend="1056";Tstart="789";shortTE="F";uid="11772f8b-5d34-41dc-bc14-684fa6c884c9"
NW_007378453.1	RepeatMasker	Unknown	159012	159182	1140	-	.	ID="RND-6_FAMILY-1666";Tend="1023";Tstart="850";shortTE="F";uid="60b36f25-f5a7-4cd7-9667-677b4e97b076"
NW_007378453.1	RepeatMasker	Unknown	120493	120618	628	-	.	ID="RND-5_FAMILY-3169";Tend="905";Tstart="781";shortTE="F";uid="6cb3b493-3a67-48b9-bbab-1f5898c4ca45"
NW_007378453.1	RepeatMasker	LTR/Gypsy	191871	191999	828	-	.	ID="RND-6_FAMILY-7101";Tend="956";Tstart="827";shortTE="F";uid="68ab66c5-9442-4d84-99e1-b05c0c205eb4"
NW_007378453.1	RepeatMasker	Unknown	108301	108957	1459	-	.	ID="RND-6_FAMILY-1666";Tend="1134";Tstart="486";shortTE="F";uid="e51811d8-ee9a-4268-ae94-b57466a08d2b"
NW_007378453.1	RepeatMasker	LINE/L1-Tx1	78371	78716	1545	-	.	ID="RND-4_FAMILY-112";Tend="1790";Tstart="1458";shortTE="F";uid="6a9f49d2-c161-450e-bb87-610ad064ba3e"
NW_007378453.1	RepeatMasker	Unknown	162008	162224	1483	-	.	ID="RND-5_FAMILY-830";Tend="963";Tstart="759";shortTE="F";uid="df705221-a067-485b-aad6-ca24dc115e21"
NW_007378453.1	RepeatMasker	RC/Helitron	136407	136522	797	-	.	ID="RND-1_FAMILY-202";Tend="979";Tstart="872";shortTE="F";uid="93802ffe-db9f-4d5a-8008-39279c5fdde5"
NW_007378453.1	RepeatMasker	SINE/tRNA-RTE	107579	107686	764	-	.	ID="RND-1_FAMILY-111";Tend="1156";Tstart="1051";shortTE="F";uid="a64bc36b-08ec-43c0-9200-239b531cd8cf"
NW_007378453.1	RepeatMasker	Unknown	37084	37225	604	-	.	ID="RND-1_FAMILY-518";Tend="1045";Tstart="899";shortTE="F";uid="63ad5e33-9f19-4e4a-aed9-6ad6db776af9"
NW_007378453.1	RepeatMasker	Unknown	83421	83583	767	-	.	ID="RND-1_FAMILY-191";TEgroup="ctg_1014%7CRND-1_FAMILY-191%7C1";Tend="885";Tstart="767";shortTE="F";uid="d71fe136-ee87-4dcb-9410-d15591985556"
NW_007378453.1	RepeatMasker	SINE/5S	8257	8487	1404	-	.	ID="RND-1_FAMILY-103";Tend="903";Tstart="659";shortTE="F";uid="c35d1da0-5ab7-498b-801a-76c922be8a41"
NW_007378453.1	RepeatMasker	LINE/RTE-BovB	14093	14236	520	-	.	ID="RND-6_FAMILY-4311";Tend="563";Tstart="431";shortTE="F";uid="328bb523-bd71-4907-b3c7-488afb53da00"
NW_007378453.1	RepeatMasker	Unknown	109353	109471	627	-	.	ID="RND-1_FAMILY-136";Tend="946";Tstart="868";shortTE="F";uid="fad4d3b1-e222-4c9e-b397-f54705c94946"
NW_007378453.1	RepeatMasker	Unknown	43086	43221	643	-	.	ID="RND-1_FAMILY-518";Tend="1045";Tstart="905";shortTE="F";uid="3825776f-0331-4329-a5c7-b386e9516320"
NW_007378453.1	RepeatMasker	LINE/I	203645	203773	471	-	.	ID="RND-1_FAMILY-663";Tend="1116";Tstart="986";shortTE="F";uid="e177ff67-6e15-468c-a2a5-821c1b149a5e"
NW_007378453.1	RepeatMasker	DNA/Maverick	135306	135520	1247	-	.	ID="RND-1_FAMILY-185";Tend="883";Tstart="672";shortTE="F";uid="0247f252-8e3d-44b3-926e-a3adb1ed6045"
NW_007378453.1	RepeatMasker	LINE/RTE-RTE	62856	63081	658	-	.	ID="RND-6_FAMILY-5897";TEgroup="ctg_1014%7CRND-6_FAMILY-5897%7C1";Tend="1480";Tstart="466";shortTE="T";uid="699a7487-8058-4122-b54c-20f1b4b48077"
NW_007378453.1	RepeatMasker	Unknown	142269	142519	694	-	.	ID="RND-1_FAMILY-80";TEgroup="ctg_1014%7CRND-1_FAMILY-80%7C1";Tend="1035";Tstart="844";shortTE="T";uid="3263be3b-0644-4671-aef5-6bf0c840648c"
NW_007378453.1	RepeatMasker	Unknown	39302	39513	811	-	.	ID="RND-6_FAMILY-21178";Tend="461";Tstart="231";shortTE="F";uid="290482ab-868e-4d52-a7d1-6293a26e070d"
NW_007378453.1	RepeatMasker	SINE/tRNA-Deu	67509	67666	539	-	.	ID="RND-1_FAMILY-835";Tend="869";Tstart="718";shortTE="F";uid="c1f71d8e-c2fc-4987-9624-aa3099fe44e3"
NW_007378453.1	RepeatMasker	DNA/Crypton-I	9215	9541	500	-	.	ID="RND-5_FAMILY-277";TEgroup="ctg_1014%7CRND-5_FAMILY-277%7C1";Tend="1569";Tstart="1364";shortTE="T";uid="26c92795-ecc0-422f-aa17-888bf8537330"
NW_007378453.1	RepeatMasker	Unknown	72709	72943	1823	-	.	ID="RND-1_FAMILY-0";Tend="1379";Tstart="1146";shortTE="F";uid="4948fa5c-9399-4021-b2d1-7c65e914e53f"
NW_007378453.1	RepeatMasker	Unknown	112916	113026	696	-	.	ID="RND-1_FAMILY-212";Tend="864";Tstart="740";shortTE="F";uid="1bd56cbd-3a64-4935-af57-d12136a0a93e"
NW_007378453.1	RepeatMasker	SINE/tRNA-RTE	85776	86006	963	-	.	ID="RND-6_FAMILY-31686";TEgroup="ctg_1014%7CRND-6_FAMILY-31686%7C1";Tend="1270";Tstart="1120";shortTE="F";uid="bf318123-9eae-45fe-b0c3-7bb26561546a"
NW_007378453.1	RepeatMasker	Unknown	116377	116607	973	-	.	ID="RND-1_FAMILY-722";Tend="1242";Tstart="1008";shortTE="F";uid="daa9f7f4-946d-4ab2-9775-866ebaa30068"
NW_007378453.1	RepeatMasker	Unknown	198759	198946	1404	-	.	ID="RND-1_FAMILY-52";Tend="1120";Tstart="928";shortTE="F";uid="43aab483-51b7-4251-b31e-6c6f08aa30d4"
NW_007378453.1	RepeatMasker	SINE/tRNA-RTE	102895	103065	1140	-	.	ID="RND-6_FAMILY-31686";Tend="1279";Tstart="1108";shortTE="F";uid="6457ffc0-1ddb-41fb-ab2d-f162cbf977ce"
NW_007378453.1	RepeatMasker	SINE/tRNA-RTE	87982	88176	723	-	.	ID="RND-6_FAMILY-31686";TEgroup="ctg_1014%7CRND-6_FAMILY-31686%7C2";Tend="1218";Tstart="1120";shortTE="T";uid="b87b74f6-d502-4eea-8f77-a051581d9a2d"
NW_007378453.1	RepeatMasker	Unknown	110355	110583	954	-	.	ID="RND-1_FAMILY-722";Tend="1242";Tstart="1010";shortTE="F";uid="9954be46-d8b3-43bb-95c8-adac66aaeea6"
NW_007378453.1	RepeatMasker	Unknown	24781	25119	798	-	.	ID="RND-6_FAMILY-6145";Tend="510";Tstart="223";shortTE="F";uid="dc0db7b7-8f0d-435c-a702-a02593596ba9"
NW_007378453.1	RepeatMasker	Unknown	57376	57506	658	-	.	ID="RND-1_FAMILY-70";Tend="1039";Tstart="908";shortTE="F";uid="e342c4da-81ed-4b7a-99e1-bf87f781bd03"
NW_007378453.1	RepeatMasker	Unknown	74801	74981	818	-	.	ID="RND-5_FAMILY-8766";Tend="1064";Tstart="893";shortTE="F";uid="25fb003e-8729-49fc-bfa2-7b2b3d3abcc7"
NW_007378453.1	RepeatMasker	LINE/RTE-BovB	51965	52095	424	-	.	ID="RND-6_FAMILY-54328";Tend="1028";Tstart="773";shortTE="F";uid="20dc42a9-f865-4bb4-9193-0633d28ddf60"
NW_007378453.1	RepeatMasker	LTR/Gypsy	203208	203350	995	-	.	ID="RND-6_FAMILY-7101";Tend="974";Tstart="827";shortTE="F";uid="c305ee4c-d3f5-4830-adad-7d1e03b9363c"
NW_007378453.1	RepeatMasker	SINE/tRNA-RTE	23034	23357	1873	-	.	ID="RND-5_FAMILY-620";Tend="1207";Tstart="876";shortTE="F";uid="651153b4-4d63-43a6-b8d6-f15fca01a605"
NW_007378453.1	RepeatMasker	Unknown	146738	147928	1962	-	.	ID="RND-5_FAMILY-4377";Tend="1057";Tstart="37";shortTE="F";uid="f85f58a8-e6c0-477a-bf12-52807ef1326f"
NW_007378453.1	RepeatMasker	RC/Helitron	101487	101730	1567	-	.	ID="RND-1_FAMILY-548";Tend="821";Tstart="586";shortTE="F";uid="8192c8d8-3735-4c95-bd10-637440f0db23"
NW_007378453.1	RepeatMasker	Satellite	93817	94094	695	-	.	ID="RND-1_FAMILY-51";TEgroup="ctg_1014%7CRND-1_FAMILY-51%7C1";Tend="1056";Tstart="789";shortTE="F";uid="6e961ae5-b693-471c-aaf1-305a8d370e4e"
NW_007378453.1	RepeatMasker	Unknown	125421	125640	1472	-	.	ID="RND-5_FAMILY-8766";Tend="1154";Tstart="939";shortTE="F";uid="c0e98055-9e09-42d7-9cdb-8acb9526c03a"
NW_007378453.1	RepeatMasker	Unknown	8925	9053	734	-	.	ID="RND-1_FAMILY-117";Tend="1089";Tstart="959";shortTE="F";uid="4741859d-7684-4ed9-83be-04530434060f"
NW_007378453.1	RepeatMasker	LINE/L2	5975	6085	890	-	.	ID="RND-1_FAMILY-428";Tend="769";Tstart="660";shortTE="F";uid="b7f5e028-de4a-4e3d-b9a0-4fd6cbf8db2b"
NW_007378453.1	RepeatMasker	SINE/tRNA-RTE	136212	136407	1474	-	.	ID="RND-6_FAMILY-31686";Tend="1301";Tstart="1104";shortTE="F";uid="2b488a82-c66c-4a72-84ec-3087c9d4a60d"
NW_007378453.1	RepeatMasker	Unknown	7414	7542	734	-	.	ID="RND-1_FAMILY-117";Tend="1089";Tstart="959";shortTE="F";uid="22ce6ed6-5735-4fbe-bd37-b437d9637bf5"
NW_007378453.1	RepeatMasker	SINE/ID	187813	187984	687	-	.	ID="RND-1_FAMILY-28";Tend="1011";Tstart="843";shortTE="F";uid="5eb9c2f8-f194-410a-aa66-e075a15a5660"
NW_007378453.1	RepeatMasker	SINE/tRNA-RTE	12954	13276	1852	-	.	ID="RND-5_FAMILY-620";Tend="1207";Tstart="876";shortTE="F";uid="91923431-8188-449a-93bb-b18790e827ab"
NW_007378453.1	RepeatMasker	DNA/hAT-Charlie	156130	156239	831	-	.	ID="RND-4_FAMILY-1112";Tend="1063";Tstart="956";shortTE="F";uid="1226fc50-24e1-41c3-9b42-c9c9d76f4a5b"
NW_007378453.1	RepeatMasker	Unknown	160429	160621	1247	-	.	ID="RND-1_FAMILY-129";Tend="989";Tstart="784";shortTE="F";uid="c1e29b5e-d838-4143-8a1d-9f3f9ae46872"
NW_007378453.1	RepeatMasker	Unknown	53927	54114	1498	-	.	ID="RND-1_FAMILY-133";Tend="1085";Tstart="897";shortTE="F";uid="6a5bdfc5-e119-46be-b070-28771d8f70c3"
NW_007378453.1	RepeatMasker	RC/Helitron	137335	137628	1392	-	.	ID="RND-1_FAMILY-202";Tend="1251";Tstart="970";shortTE="F";uid="d4fc9765-b27b-4151-b554-a565e7cb651c"
NW_007378453.1	RepeatMasker	LINE/L1-Tx1	54758	55007	639	-	.	ID="RND-1_FAMILY-1";Tend="1744";Tstart="1529";shortTE="F";uid="dd9e45c5-c74a-4b60-bbdd-0f1bc4dc4532"
NW_007378453.1	RepeatMasker	SINE/ID	99869	100061	843	-	.	ID="RND-1_FAMILY-3";Tend="1024";Tstart="831";shortTE="F";uid="0b3cd76e-3877-4195-80e8-052aae75a6e8"
NW_007378453.1	RepeatMasker	Unknown	180714	180943	1612	-	.	ID="RND-5_FAMILY-5178";Tend="1007";Tstart="778";shortTE="F";uid="92c0d899-66ca-45b3-8b7b-c02743afe1ba"
NW_007378453.1	RepeatMasker	DNA/hAT-Ac	124750	125115	2048	-	.	ID="RND-1_FAMILY-660";Tend="1118";Tstart="767";shortTE="F";uid="a7ba21f8-3ef9-4a9b-ac71-52248f0fd313"
NW_007378453.1	RepeatMasker	Unknown	157874	158061	1582	-	.	ID="RND-1_FAMILY-275";Tend="1062";Tstart="875";shortTE="F";uid="e7b0db7c-ac85-4e41-95ec-3185cfdc5ff7"
NW_007378453.1	RepeatMasker	Unknown	197963	198069	400	-	.	ID="RND-1_FAMILY-166";TEgroup="ctg_1014%7CRND-1_FAMILY-166%7C2";Tend="943";Tstart="891";shortTE="T";uid="0afc3cb9-5391-4ed3-94c4-4f53bdb974f4"
NW_007378453.1	RepeatMasker	SINE/tRNA-RTE	60081	60200	785	-	.	ID="RND-1_FAMILY-100";Tend="873";Tstart="755";shortTE="F";uid="f613b977-4300-4baf-a353-07aca47aff4a"
NW_007378453.1	RepeatMasker	Unknown	37865	37991	447	-	.	ID="RND-6_FAMILY-37627";Tend="1227";Tstart="1102";shortTE="F";uid="ec18dda6-4178-41c5-8a48-a8732b3042ca"
NW_007378453.1	RepeatMasker	Unknown	121939	122046	434	-	.	ID="RND-1_FAMILY-722";Tend="1119";Tstart="1008";shortTE="F";uid="4681591e-326f-4bef-90de-aea5368161eb"
NW_007378453.1	RepeatMasker	Unknown	33268	33466	1400	-	.	ID="RND-5_FAMILY-1866";Tend="669";Tstart="470";shortTE="F";uid="78538c3a-848e-410c-8866-95e83b623a1c"
NW_007378453.1	RepeatMasker	Unknown	81373	81571	641	-	.	ID="RND-1_FAMILY-410";Tend="1055";Tstart="835";shortTE="F";uid="1221e94c-0050-4bd7-8544-3e412db6a17c"
NW_007378453.1	RepeatMasker	SINE/ID	108862	108969	534	-	.	ID="RND-6_FAMILY-766";Tend="817";Tstart="716";shortTE="F";uid="d3c27393-494c-46b8-bc74-739d4a596586"
NW_007378453.1	RepeatMasker	Unknown	18049	18435	938	-	.	ID="RND-5_FAMILY-2884";Tend="399";Tstart="92";shortTE="F";uid="595ca664-815f-4af7-a64b-7e4fdb6425f4"
NW_007378453.1	RepeatMasker	Unknown	45316	45440	610	-	.	ID="RND-1_FAMILY-518";Tend="1036";Tstart="906";shortTE="F";uid="7d39fb19-2669-4c9a-84b7-3ebb5148c34a"
NW_007378453.1	RepeatMasker	SINE/tRNA-RTE	132738	133048	2101	-	.	ID="RND-6_FAMILY-31686";Tend="1302";Tstart="993";shortTE="F";uid="d3cdfb4a-07ad-46bf-95af-43353f916fc0"
NW_007378453.1	RepeatMasker	Unknown	20515	21065	1009	-	.	ID="RND-5_FAMILY-2884";Tend="399";Tstart="92";shortTE="F";uid="3f6b5094-52bb-4ac2-abe7-14206ea4f1bd"
NW_007378453.1	RepeatMasker	Unknown	150389	150646	1439	-	.	ID="RND-1_FAMILY-106";Tend="1086";Tstart="858";shortTE="F";uid="44ea6ea5-641e-4bc0-8131-106c592f288f"
NW_007378453.1	RepeatMasker	Unknown	194620	194875	1495	-	.	ID="RND-6_FAMILY-1666";Tend="1025";Tstart="838";shortTE="F";uid="9341aae4-83cd-40a1-acd8-494097da4bd7"
NW_007378453.1	RepeatMasker	SINE/tRNA-RTE	103356	103525	1149	-	.	ID="RND-6_FAMILY-31686";Tend="1279";Tstart="1108";shortTE="F";uid="b1878da5-72e3-4c6f-8fc1-c29f72f8365e"
NW_007378453.1	RepeatMasker	Unknown	60776	60909	639	-	.	ID="RND-1_FAMILY-70";Tend="1039";Tstart="908";shortTE="F";uid="6039b9d3-e04f-480b-a960-27eb80ccbe99"
NW_007378453.1	RepeatMasker	Unknown	52843	52951	684	-	.	ID="RND-6_FAMILY-8012";Tend="475";Tstart="370";shortTE="F";uid="9493f62a-b515-4182-b1e6-5b3727321c2f"
NW_007378453.1	RepeatMasker	SINE/ID	196036	196242	1262	-	.	ID="RND-1_FAMILY-6";Tend="1289";Tstart="1080";shortTE="F";uid="2e64d063-f87b-4da7-ad1e-b309392aba79"
NW_007378453.1	RepeatMasker	Unknown	38896	39113	825	-	.	ID="RND-6_FAMILY-21178";Tend="461";Tstart="234";shortTE="F";uid="87bd8223-d44a-4040-8592-0cdb0ca8aeab"
NW_007378453.1	RepeatMasker	RC/Helitron	59826	59930	529	-	.	ID="RND-1_FAMILY-118";Tend="1473";Tstart="1297";shortTE="F";uid="f9163119-c382-4c75-b2f4-b077b9ddaca2"
NW_007378453.1	RepeatMasker	SINE/tRNA-Deu	107307	107413	572	-	.	ID="RND-1_FAMILY-54";Tend="1398";Tstart="1290";shortTE="F";uid="77c26f20-75d6-4f2a-89fd-8f386c89b947"
NW_007378453.1	RepeatMasker	Unknown	198239	198434	1595	-	.	ID="RND-1_FAMILY-52";Tend="1120";Tstart="925";shortTE="F";uid="74aaff82-9310-4ed9-85c9-93878175105b"
NW_007378453.1	RepeatMasker	Unknown	51784	51935	773	-	.	ID="RND-1_FAMILY-195";Tend="1143";Tstart="999";shortTE="F";uid="620dc526-72e4-45da-ba9c-732616e547f0"
NW_007378453.1	RepeatMasker	SINE/ID	72201	72423	1827	-	.	ID="RND-1_FAMILY-5";Tend="1753";Tstart="1536";shortTE="F";uid="62b36e1a-c406-4a86-afdb-f51018e5253d"
NW_007378453.1	RepeatMasker	Unknown	176245	176375	940	-	.	ID="RND-1_FAMILY-70";Tend="1038";Tstart="908";shortTE="F";uid="78c5b64c-20fd-4e1a-b272-369bdd0caf43"
NW_007378453.1	RepeatMasker	SINE/B4	93429	93576	822	-	.	ID="RND-1_FAMILY-25";Tend="975";Tstart="834";shortTE="F";uid="f98d2cb7-549f-429b-974d-9fa6473f59c3"
NW_007378453.1	RepeatMasker	Unknown	201562	201802	1270	-	.	ID="RND-1_FAMILY-575";Tend="1787";Tstart="1562";shortTE="F";uid="ce4bde9c-bfce-41d2-98a1-4928dfbc1c35"
NW_007378453.1	RepeatMasker	Unknown	131400	131617	791	-	.	ID="RND-1_FAMILY-166";TEgroup="ctg_1014%7CRND-1_FAMILY-166%7C1";Tend="948";Tstart="789";shortTE="F";uid="0695db99-897e-4c58-84df-5b558582368e"
NW_007378453.1	RepeatMasker	DNA/TcMar-Tc1	68868	69035	1114	-	.	ID="RND-1_FAMILY-436";Tend="776";Tstart="623";shortTE="F";uid="c97012d0-08d4-4edc-852e-fd11c14dcea7"
NW_007378453.1	RepeatMasker	SINE/B4	193045	193290	738	-	.	ID="RND-2_FAMILY-91";Tend="1093";Tstart="841";shortTE="F";uid="b9ac3937-cd0e-4efb-80d6-11c607ff8086"
NW_007378453.1	RepeatMasker	Unknown	135849	135957	624	-	.	ID="RND-1_FAMILY-70";Tend="1042";Tstart="915";shortTE="F";uid="dc5ecad4-a7da-4e1a-9b6a-772d804f15fe"
NW_007378453.1	RepeatMasker	Unknown	95827	95953	833	-	.	ID="RND-1_FAMILY-429";Tend="231";Tstart="97";shortTE="F";uid="3fda9d58-ea1e-4bfd-bf24-b9ff36abb599"
NW_007378453.1	RepeatMasker	LINE/L1-Tx1	89406	89800	1121	-	.	ID="RND-4_FAMILY-112";Tend="1783";Tstart="1329";shortTE="F";uid="87dc912c-d88f-4fc9-96db-46c177b0af77"
NW_007378453.1	RepeatMasker	SINE/tRNA-Deu	130345	130481	466	-	.	ID="RND-6_FAMILY-17372";Tend="1114";Tstart="985";shortTE="F";uid="fc93b8f8-3afb-425f-93ea-6cb7fc336cb1"
NW_007378453.1	RepeatMasker	DNA/Sola-2	161186	161776	4207	-	.	ID="RND-1_FAMILY-789";Tend="1279";Tstart="695";shortTE="F";uid="f9631ddf-478a-4c82-9157-14018cffa1dc"
NW_007378453.1	RepeatMasker	Unknown	77871	78001	1148	-	.	ID="RND-6_FAMILY-29318";Tend="1298";Tstart="1168";shortTE="F";uid="36735952-b089-4d43-b4fe-8d85272de7d0"
NW_007378453.1	RepeatMasker	DNA/Maverick	31386	31613	1140	-	.	ID="RND-1_FAMILY-84";Tend="1009";Tstart="785";shortTE="F";uid="d25a5288-84ab-4fb7-bbdb-6b654694e3b5"
NW_007378453.1	RepeatMasker	SINE/ID	59458	59731	1970	-	.	ID="RND-1_FAMILY-4";Tend="947";Tstart="669";shortTE="F";uid="87e91062-ee00-4704-a9d5-3e840efcf796"
NW_007378453.1	RepeatMasker	DNA/Maverick	25231	25458	1183	-	.	ID="RND-1_FAMILY-84";Tend="1009";Tstart="785";shortTE="F";uid="9936bc91-0ce0-4344-91e0-2c347b90d302"
NW_007378453.1	RepeatMasker	DNA/P	146607	146767	893	-	.	ID="RND-1_FAMILY-651";Tend="1069";Tstart="918";shortTE="F";uid="055349de-5552-4d3d-8944-521c597bccf9"
NW_007378453.1	RepeatMasker	Unknown	59043	59173	547	-	.	ID="RND-1_FAMILY-514";Tend="1056";Tstart="931";shortTE="F";uid="b835abbf-7385-4915-a5bc-0f9c6023d711"
NW_007378453.1	RepeatMasker	LINE/L1-Tx1	89997	90427	1094	-	.	ID="RND-4_FAMILY-112";Tend="1781";Tstart="1307";shortTE="F";uid="66933023-3dc6-4e6f-b135-d1f2509c2816"
NW_007378453.1	RepeatMasker	Unknown	96607	96739	630	-	.	ID="RND-1_FAMILY-37";Tend="731";Tstart="598";shortTE="F";uid="3255c8f8-4d5f-4f21-ae5c-6c7e553e1f48"
NW_007378453.1	RepeatMasker	Unknown	80528	80646	1015	-	.	ID="RND-1_FAMILY-708";Tend="1321";Tstart="1203";shortTE="F";uid="6e0bf80c-aa4f-423f-8d90-d6a8f043ef5c"
NW_007378453.1	RepeatMasker	Unknown	138104	138363	1875	-	.	ID="RND-5_FAMILY-8766";Tend="1150";Tstart="898";shortTE="F";uid="73b1bbd1-c55c-4c90-9496-29bc3d8b0044"
NW_007387579.1	RepeatMasker	LINE/L2	353	1199	531	-	.	ID="RND-6_FAMILY-26913";Tend="1382";Tstart="586";shortTE="F";uid="9f95941b-7168-4b7e-8a13-e49c34166f20"
NW_007478839.1	RepeatMasker	DNA/hAT	1	125	938	+	.	ID="RND-1_FAMILY-307";Tend="682";Tstart="543";shortTE="F";uid="a579d5b2-d99c-42c1-8d9e-53532cd37848"
NW_007478845.1	RepeatMasker	Unknown	49	232	1405	-	.	ID="RND-6_FAMILY-454";Tend="1339";Tstart="1157";shortTE="F";uid="f5ffc1ba-c975-48ce-ac2f-c41d248a7895"
NW_007478846.1	RepeatMasker	Satellite	29	303	2197	+	.	ID="RND-6_FAMILY-2981";Tend="1256";Tstart="976";shortTE="F";uid="60af9cc6-af91-4c0b-90f6-0d8b2f9884eb"
NW_007478847.1	RepeatMasker	Unknown	1	114	665	+	.	ID="RND-5_FAMILY-708";Tend="1441";Tstart="1328";shortTE="F";uid="72d5f512-f10b-46ff-bc8f-639af266446d"
NW_007478847.1	RepeatMasker	Unknown	127	303	1324	+	.	ID="RND-6_FAMILY-1666";Tend="972";Tstart="794";shortTE="F";uid="b52d9ce8-8052-4cb6-9314-84c965874d2f"
NW_007478847.1	RepeatMasker	Unknown	2	299	662	-	.	ID="RND-1_FAMILY-0";Tend="924";Tstart="437";shortTE="F";uid="89db0b6d-3260-4abe-b195-458a5f1feb3e"
NW_007387580.1	RepeatMasker	Unknown	558	908	1006	+	.	ID="RND-6_FAMILY-10216";TEgroup="ctg_10141%7CRND-6_FAMILY-10216%7C1";Tend="901";Tstart="685";shortTE="F";uid="b64067bb-3599-4c94-be53-4d4b27a0a2d6"
NW_007387580.1	RepeatMasker	Unknown	1560	2015	2596	+	.	ID="RND-5_FAMILY-2144";Tend="1375";Tstart="891";shortTE="F";uid="9f5c9b69-a2cf-4096-9c6c-4f800324e762"
NW_007387580.1	RepeatMasker	Unknown	1300	1544	1308	+	.	ID="RND-1_FAMILY-129";Tend="941";Tstart="646";shortTE="F";uid="e93cc05f-8e88-4a83-a107-be9e1c06fb7f"
NW_007478855.1	RepeatMasker	Unknown	191	303	685	+	.	ID="RND-1_FAMILY-168";Tend="792";Tstart="681";shortTE="F";uid="5fb6d3ed-98b7-41e4-aead-0ff4e13797c7"
NW_007478857.1	RepeatMasker	Unknown	190	303	1047	+	.	ID="RND-1_FAMILY-243";Tend="882";Tstart="769";shortTE="F";uid="bc09e35d-5c9c-4da0-8869-036ef421be39"
NW_007478860.1	RepeatMasker	Unknown	3	225	790	-	.	ID="RND-1_FAMILY-166";TEgroup="ctg_101421%7CRND-1_FAMILY-166%7C1";Tend="943";Tstart="783";shortTE="F";uid="a7b9584b-f8ab-4c14-8ac8-74e4bd953f63"
NW_007478861.1	RepeatMasker	Unknown	188	289	497	+	.	ID="RND-1_FAMILY-256";Tend="831";Tstart="711";shortTE="F";uid="304050fc-719c-4601-8601-e69c58aab891"
NW_007478862.1	RepeatMasker	Unknown	1	219	1289	+	.	ID="RND-5_FAMILY-3456";Tend="886";Tstart="669";shortTE="F";uid="5edea269-0bb0-405c-ba7c-e0fc48d58065"
NW_007478867.1	RepeatMasker	Unknown	8	181	939	-	.	ID="RND-1_FAMILY-48";Tend="860";Tstart="691";shortTE="F";uid="a968c5cf-895b-4cd3-a9e2-67d4c8ff7491"
NW_007387582.1	RepeatMasker	Unknown	900	1063	1259	-	.	ID="RND-1_FAMILY-74";Tend="515";Tstart="351";shortTE="F";uid="a0137bd3-a0b0-4659-b7e9-151aa1bf3cca"
NW_007478876.1	RepeatMasker	SINE/tRNA-RTE	1	171	1348	+	.	ID="RND-1_FAMILY-111";Tend="1129";Tstart="951";shortTE="F";uid="03e61e1b-0b39-4aa4-9271-47c5a4cdee22"
NW_007478881.1	RepeatMasker	DNA/TcMar-Tc1	18	303	1526	+	.	ID="RND-1_FAMILY-453";Tend="1108";Tstart="814";shortTE="F";uid="4f0ec5e3-3b09-438b-b0e1-0bd21d101594"
NW_007478882.1	RepeatMasker	RC/Helitron	2	230	1538	-	.	ID="RND-6_FAMILY-8282";Tend="1026";Tstart="804";shortTE="F";uid="cd9f376e-7102-47dc-9f0a-b58d422ad613"
NW_007478883.1	RepeatMasker	SINE/5S	88	234	994	-	.	ID="RND-1_FAMILY-103";Tend="864";Tstart="713";shortTE="F";uid="ed1ddf11-af5c-48a1-ae5b-c12df57a6ac2"
NW_007478889.1	RepeatMasker	Unknown	38	268	1032	-	.	ID="RND-5_FAMILY-8766";Tend="1149";Tstart="937";shortTE="F";uid="eec8ebe2-ec3b-4b2b-bef2-4c6be0418026"
NW_007478894.1	RepeatMasker	SINE/5S	43	212	809	-	.	ID="RND-1_FAMILY-103";Tend="831";Tstart="661";shortTE="F";uid="cf96fa54-374f-4ef1-8764-644f0da50db4"
NW_007387585.1	RepeatMasker	Unknown	768	884	798	+	.	ID="RND-5_FAMILY-8766";Tend="1050";Tstart="936";shortTE="F";uid="b26fdc4d-3105-4410-b0e5-8ba483cef68f"
NW_007478899.1	RepeatMasker	Unknown	185	302	953	+	.	ID="RND-1_FAMILY-122";Tend="919";Tstart="802";shortTE="F";uid="b6b16ed7-f749-4a81-80b0-623fe2e44991"
NW_007478903.1	RepeatMasker	DNA/Sola-2	1	303	2484	+	.	ID="RND-1_FAMILY-95";Tend="1127";Tstart="828";shortTE="F";uid="d213480d-89c0-4a02-bea3-f51180b02739"
NW_007478908.1	RepeatMasker	Unknown	1	286	401	-	.	ID="RND-6_FAMILY-25310";Tend="543";Tstart="258";shortTE="F";uid="97315e28-a41a-4b91-a4e8-1364050ee669"
NW_007478912.1	RepeatMasker	Unknown	30	173	788	+	.	ID="RND-1_FAMILY-191";Tend="889";Tstart="729";shortTE="F";uid="1cd8fe11-a185-46cc-90c4-e65db930e4fb"
NW_007478917.1	RepeatMasker	Unknown	1	160	1079	+	.	ID="RND-1_FAMILY-94";Tend="1298";Tstart="1125";shortTE="F";uid="877faa88-22fe-4e70-8a05-9901f670e432"
NW_007387587.1	RepeatMasker	Unknown	517	649	1061	+	.	ID="RND-1_FAMILY-295";Tend="900";Tstart="770";shortTE="F";uid="3853c8ef-49fd-49b4-8845-c6b9dfbd0903"
NW_007478920.1	RepeatMasker	Unknown	11	182	1087	-	.	ID="RND-1_FAMILY-580";Tend="928";Tstart="764";shortTE="F";uid="59dfea9a-d708-4195-8819-6048c7c1c161"
NW_007478921.1	RepeatMasker	SINE/tRNA-Deu	114	300	484	-	.	ID="RND-1_FAMILY-54";TEgroup="ctg_101482%7CRND-1_FAMILY-54%7C1";Tend="1406";Tstart="813";shortTE="F";uid="608d281e-749e-4be6-a324-a8c49a4b952c"
NW_007387588.1	RepeatMasker	SINE/tRNA-Meta	1265	1390	420	-	.	ID="RND-1_FAMILY-97";Tend="948";Tstart="824";shortTE="F";uid="a95b5d54-c92e-4647-ba95-9ae4c6481332"
NW_007478929.1	RepeatMasker	Unknown	1	303	2249	+	.	ID="RND-1_FAMILY-347";Tend="868";Tstart="567";shortTE="F";uid="132ec3eb-46d8-45fe-a595-54de06acc3b8"
NW_007478933.1	RepeatMasker	DNA/Sola-2	136	303	1044	+	.	ID="RND-1_FAMILY-789";Tend="1066";Tstart="846";shortTE="F";uid="e0b075db-cec6-47b1-a687-6f7096c91849"
NW_007478937.1	RepeatMasker	Unknown	1	126	880	+	.	ID="RND-1_FAMILY-410";Tend="1062";Tstart="934";shortTE="F";uid="d164db25-ad12-4e98-baf5-e8bfb04d91a1"
NW_007478938.1	RepeatMasker	Unknown	70	207	621	+	.	ID="RND-1_FAMILY-61";TEgroup="ctg_101499%7CRND-1_FAMILY-61%7C1";Tend="1040";Tstart="910";shortTE="T";uid="158d5845-ee18-4717-ac00-399190a29c3c"
NW_007378454.1	RepeatMasker	Unknown	384	531	568	+	.	ID="RND-1_FAMILY-129";Tend="885";Tstart="655";shortTE="F";uid="96948bbf-bea0-4400-9ccd-14c187802887"
NW_007378454.1	RepeatMasker	DNA/Academ-1	7221	7323	733	+	.	ID="RND-5_FAMILY-639";Tend="1371";Tstart="1270";shortTE="F";uid="5138f5e2-b80a-4d78-902f-b1c8d8575de6"
NW_007378454.1	RepeatMasker	Unknown	21523	21743	1367	+	.	ID="RND-6_FAMILY-30900";Tend="972";Tstart="789";shortTE="F";uid="51d0fe7a-fccd-429a-b700-cdf17c35ba48"
NW_007378454.1	RepeatMasker	Unknown	69793	69987	596	+	.	ID="RND-1_FAMILY-56";Tend="1732";Tstart="1534";shortTE="F";uid="d8062685-a787-4159-8943-e648dc7c0dfe"
NW_007378454.1	RepeatMasker	Unknown	984	1140	791	+	.	ID="RND-5_FAMILY-2144";Tend="1025";Tstart="751";shortTE="F";uid="38d43371-ad40-4684-b539-94ca908e8bc5"
NW_007378454.1	RepeatMasker	LTR	96446	96861	498	+	.	ID="RND-6_FAMILY-548";TEgroup="ctg_1015%7CRND-6_FAMILY-548%7C1";Tend="1167";Tstart="957";shortTE="T";uid="16172a99-fd97-455b-bcbb-b52db51c4b8d"
NW_007378454.1	RepeatMasker	Unknown	67013	67212	1205	+	.	ID="RND-5_FAMILY-3298";Tend="1066";Tstart="866";shortTE="F";uid="05de233e-e770-417c-96a6-722fb3d03b19"
NW_007378454.1	RepeatMasker	Unknown	58256	58509	683	+	.	ID="RND-1_FAMILY-37";Tend="1510";Tstart="1317";shortTE="F";uid="48a414fb-260e-412e-ba45-7815d8e266b9"
NW_007378454.1	RepeatMasker	Unknown	33620	33959	410	+	.	ID="RND-5_FAMILY-5725";TEgroup="ctg_1015%7CRND-5_FAMILY-5725%7C1";Tend="807";Tstart="566";shortTE="T";uid="9cf2d024-1fc4-4782-b782-8de0753469d8"
NW_007378454.1	RepeatMasker	SINE/ID	96958	97775	7054	+	.	ID="RND-1_FAMILY-10";Tend="1516";Tstart="697";shortTE="F";uid="937f06f5-bff6-4c2e-b615-13aacb647296"
NW_007378454.1	RepeatMasker	LINE/L1	72385	72508	827	+	.	ID="RND-6_FAMILY-36073";Tend="747";Tstart="625";shortTE="F";uid="bb2ab996-327d-41b6-8251-235ea587a84a"
NW_007378454.1	RepeatMasker	Unknown	48539	49041	4240	+	.	ID="RND-1_FAMILY-136";Tend="1369";Tstart="869";shortTE="F";uid="897bf97b-ed14-4cc4-998b-cb6c7d030737"
NW_007378454.1	RepeatMasker	Unknown	43410	44096	6277	+	.	ID="RND-6_FAMILY-29318";Tend="1299";Tstart="613";shortTE="F";uid="3adcab5b-8423-429a-90d9-6288d906509a"
NW_007378454.1	RepeatMasker	SINE/ID	58182	58345	527	+	.	ID="RND-1_FAMILY-10";Tend="907";Tstart="749";shortTE="F";uid="21dfc19e-29cf-4e90-bd6c-bb6174eaa761"
NW_007378454.1	RepeatMasker	SINE/ID	56545	56656	617	+	.	ID="RND-1_FAMILY-15";Tend="756";Tstart="645";shortTE="F";uid="fc60207c-4e36-4c21-a335-468ee5cc6a46"
NW_007378454.1	RepeatMasker	Unknown	61357	61671	1971	+	.	ID="RND-1_FAMILY-130";Tend="1551";Tstart="1272";shortTE="F";uid="83a0d9fd-d91e-43b3-8e63-b04a184d2876"
NW_007378454.1	RepeatMasker	Unknown	5658	5946	812	+	.	ID="RND-6_FAMILY-1666";Tend="1138";Tstart="665";shortTE="F";uid="4a30502f-df23-4dc0-adf4-56f1eb0b0a24"
NW_007378454.1	RepeatMasker	RC/Helitron	78089	78358	1115	+	.	ID="RND-5_FAMILY-3149";Tend="1124";Tstart="817";shortTE="F";uid="31587d3c-151a-4994-b119-9eb245d7bdd0"
NW_007378454.1	RepeatMasker	Unknown	52484	52688	1299	+	.	ID="RND-5_FAMILY-3298";Tend="1066";Tstart="859";shortTE="F";uid="d91f98e6-9181-4c4c-b24a-7abd360526f6"
NW_007378454.1	RepeatMasker	Unknown	54712	54918	1434	+	.	ID="RND-1_FAMILY-122";Tend="1046";Tstart="842";shortTE="F";uid="d2ec557c-bfe2-4212-a8eb-0e94d27aa057"
NW_007378454.1	RepeatMasker	Unknown	93471	93632	879	+	.	ID="RND-1_FAMILY-27";TEgroup="ctg_1015%7CRND-1_FAMILY-27%7C1";Tend="842";Tstart="704";shortTE="T";uid="f4be06ae-6152-482c-a208-77b411102731"
NW_007378454.1	RepeatMasker	SINE/ID	1989	2118	403	+	.	ID="RND-6_FAMILY-766";Tend="1319";Tstart="1168";shortTE="F";uid="b1c68829-10e0-4992-9706-b9d4a4afdf64"
NW_007378454.1	RepeatMasker	LINE/L1-Tx1	79122	79265	1078	+	.	ID="RND-1_FAMILY-1";Tend="1737";Tstart="1595";shortTE="F";uid="9d95056e-3ac0-4beb-bbad-18acd8dadc45"
NW_007378454.1	RepeatMasker	Unknown	49823	50067	1648	+	.	ID="RND-5_FAMILY-2144";Tend="1134";Tstart="899";shortTE="F";uid="e4ad9257-10b2-44b1-b24a-300c88d1a4db"
NW_007378454.1	RepeatMasker	Unknown	80213	80384	1235	+	.	ID="RND-1_FAMILY-129";Tend="955";Tstart="782";shortTE="F";uid="6af5603d-bfcd-45f6-9934-db0c54b44b92"
NW_007378454.1	RepeatMasker	SINE/tRNA-Deu	1573	1793	1631	+	.	ID="RND-6_FAMILY-17372";Tend="1188";Tstart="968";shortTE="F";uid="c8ad0682-9608-4330-a3ed-3b6213d5ad29"
NW_007378454.1	RepeatMasker	Unknown	22771	22960	1112	+	.	ID="RND-5_FAMILY-767";Tend="1068";Tstart="880";shortTE="F";uid="ab3f21d7-911c-4985-8842-130e679dc05d"
NW_007378454.1	RepeatMasker	Unknown	56576	56715	503	+	.	ID="RND-1_FAMILY-27";Tend="826";Tstart="647";shortTE="F";uid="5644868f-10c6-4b64-b224-ccb8f27a780d"
NW_007378454.1	RepeatMasker	SINE/5S	94077	94227	629	+	.	ID="RND-1_FAMILY-103";Tend="862";Tstart="713";shortTE="F";uid="5e0addf6-3c63-4fe4-80b4-f1acbaf36f29"
NW_007378454.1	RepeatMasker	Unknown	2399	2538	411	+	.	ID="RND-5_FAMILY-4152";Tend="1270";Tstart="1126";shortTE="F";uid="b216857d-67e3-48ba-a4db-b93a00c7fda9"
NW_007378454.1	RepeatMasker	Unknown	68185	68507	1235	+	.	ID="RND-1_FAMILY-52";Tend="1636";Tstart="1313";shortTE="F";uid="0e31200b-225f-486e-83ab-4708b700cd9b"
NW_007378454.1	RepeatMasker	Unknown	75790	76346	2952	+	.	ID="RND-5_FAMILY-2144";Tend="1535";Tstart="1128";shortTE="F";uid="ce96ff64-9578-47b5-a345-b61351314fcb"
NW_007378454.1	RepeatMasker	Unknown	53271	53433	1129	+	.	ID="RND-1_FAMILY-706";Tend="1012";Tstart="858";shortTE="F";uid="529a032a-5d2f-404b-a515-0d7a00228dc5"
NW_007378454.1	RepeatMasker	Unknown	91772	91877	543	+	.	ID="RND-1_FAMILY-80";Tend="1032";Tstart="898";shortTE="F";uid="e2870c0a-5b1a-48f0-bb9e-5241dd2a2a32"
NW_007378454.1	RepeatMasker	Unknown	59432	59789	2910	+	.	ID="RND-1_FAMILY-136";Tend="1230";Tstart="869";shortTE="F";uid="5f942a5f-8639-40a5-9831-ae840516007b"
NW_007378454.1	RepeatMasker	LINE/L1	63802	63929	687	+	.	ID="RND-6_FAMILY-36073";Tend="759";Tstart="640";shortTE="F";uid="7b329c76-7be7-4d2d-9694-6b916b819f06"
NW_007378454.1	RepeatMasker	SINE/5S	12037	12244	997	+	.	ID="RND-1_FAMILY-103";Tend="858";Tstart="662";shortTE="F";uid="3097a77f-7b7e-45fc-b0c7-3de7264893c5"
NW_007378454.1	RepeatMasker	DNA	3511	3695	1536	+	.	ID="RND-1_FAMILY-108";Tend="1854";Tstart="1674";shortTE="F";uid="4be9b599-20e2-49e1-a346-69dd22290961"
NW_007378454.1	RepeatMasker	LINE/RTE-BovB	107548	107667	1004	+	.	ID="RND-6_FAMILY-4311";Tend="606";Tstart="487";shortTE="F";uid="4c97f493-e769-4f7a-a352-66b23155c6b4"
NW_007378454.1	RepeatMasker	Unknown	69511	69795	1771	+	.	ID="RND-1_FAMILY-122";Tend="1068";Tstart="785";shortTE="F";uid="69ad4bd0-bfd7-4d56-ba25-e1732ede8bb8"
NW_007378454.1	RepeatMasker	Unknown	6052	6170	495	+	.	ID="RND-1_FAMILY-206";Tend="980";Tstart="854";shortTE="F";uid="c04b76d5-50ed-4bd2-bde4-502402291381"
NW_007378454.1	RepeatMasker	Unknown	53604	53783	545	+	.	ID="RND-1_FAMILY-31";Tend="1667";Tstart="1469";shortTE="F";uid="1e445106-9af9-4b84-883e-03722b380186"
NW_007378454.1	RepeatMasker	Satellite	2	267	1055	-	.	ID="RND-1_FAMILY-51";Tend="282";Tstart="1";shortTE="F";uid="f97968bc-2100-41e2-b163-a08bec868507"
NW_007378454.1	RepeatMasker	Unknown	80604	80851	1327	-	.	ID="RND-6_FAMILY-25310";Tend="535";Tstart="297";shortTE="F";uid="bebe8e7c-a70d-4bea-9e5c-06325a732486"
NW_007378454.1	RepeatMasker	Unknown	57740	57889	1180	-	.	ID="RND-5_FAMILY-3298";Tend="1121";Tstart="973";shortTE="F";uid="77a6e099-6b61-4d03-8ad8-52cb837fc70b"
NW_007378454.1	RepeatMasker	Unknown	21880	22024	1026	-	.	ID="RND-6_FAMILY-62244";Tend="1109";Tstart="994";shortTE="F";uid="2c1cfb02-e463-421c-a049-1574f65ea0d8"
NW_007378454.1	RepeatMasker	LINE/RTE-BovB	72538	72702	869	-	.	ID="RND-6_FAMILY-4311";Tend="558";Tstart="393";shortTE="F";uid="7bc3ec71-3039-4706-8ff0-bd53552d3aa8"
NW_007378454.1	RepeatMasker	SINE/ID	59947	60140	1385	-	.	ID="RND-1_FAMILY-16";Tend="1071";Tstart="878";shortTE="F";uid="8bc86668-15ea-4e82-bc31-a0701fc726ee"
NW_007378454.1	RepeatMasker	SINE/ID	88436	88649	1830	-	.	ID="RND-1_FAMILY-5";Tend="1752";Tstart="1539";shortTE="F";uid="b851838c-a608-4e3b-a98e-7678108a2ae0"
NW_007378454.1	RepeatMasker	Unknown	1552	1766	1752	-	.	ID="RND-1_FAMILY-52";Tend="1141";Tstart="925";shortTE="F";uid="af6f6d03-b379-427b-8bfa-8340dd9b52e1"
NW_007378454.1	RepeatMasker	SINE/ID	70121	70377	623	-	.	ID="RND-1_FAMILY-10";Tend="962";Tstart="657";shortTE="F";uid="53730935-75e5-4a44-b751-6a7c441bdfc7"
NW_007378454.1	RepeatMasker	Unknown	82345	82551	1424	-	.	ID="RND-1_FAMILY-106";Tend="1070";Tstart="863";shortTE="F";uid="bc68de79-dd19-4b14-a8ac-3260ee7c390a"
NW_007378454.1	RepeatMasker	LTR/Gypsy	12764	12916	928	-	.	ID="RND-6_FAMILY-7101";Tend="975";Tstart="815";shortTE="F";uid="289ab111-2927-4ec9-b825-e7aa2827b733"
NW_007378454.1	RepeatMasker	DNA/hAT-Blackjack	32093	32548	3310	-	.	ID="RND-1_FAMILY-83";Tend="1209";Tstart="798";shortTE="F";uid="2b628c2c-33e2-4a6e-a2f3-f46894bc5b3c"
NW_007378454.1	RepeatMasker	LINE/RTE-BovB	84480	84587	608	-	.	ID="RND-6_FAMILY-4311";Tend="605";Tstart="494";shortTE="F";uid="def71b53-5750-4fd2-8786-aec01578df3e"
NW_007378454.1	RepeatMasker	LINE/RTE-BovB	74064	74170	593	-	.	ID="RND-6_FAMILY-4311";Tend="604";Tstart="494";shortTE="F";uid="1a73a20b-f016-45b6-8dc8-369d412fcb57"
NW_007378454.1	RepeatMasker	DNA/Crypton-I	69677	69964	784	-	.	ID="RND-5_FAMILY-277";Tend="663";Tstart="384";shortTE="F";uid="fb1eb013-547e-4cca-974a-17ad36b12e8a"
NW_007378454.1	RepeatMasker	DNA/hAT-Blackjack	35622	35755	1115	-	.	ID="RND-1_FAMILY-83";Tend="1890";Tstart="1757";shortTE="F";uid="ff1beab0-725d-4e40-bd0a-e310fecf5277"
NW_007378454.1	RepeatMasker	LTR/Gypsy	12327	12475	909	-	.	ID="RND-6_FAMILY-7101";Tend="971";Tstart="815";shortTE="F";uid="17c9b97a-d648-4443-929f-88bb77e966a6"
NW_007378454.1	RepeatMasker	Unknown	16992	17106	481	-	.	ID="RND-1_FAMILY-70";Tend="1013";Tstart="902";shortTE="F";uid="a6085532-1cae-4ac4-b14d-3061dd760642"
NW_007378454.1	RepeatMasker	DNA/hAT-Blackjack	55119	55238	900	-	.	ID="RND-1_FAMILY-83";Tend="1256";Tstart="1136";shortTE="F";uid="4d80317a-29ce-4544-8125-70d77fafbb20"
NW_007378454.1	RepeatMasker	SINE/5S	92752	93002	1173	-	.	ID="RND-1_FAMILY-103";Tend="907";Tstart="660";shortTE="F";uid="4376db6b-99d0-4378-98e0-19a7e5d2ad44"
NW_007378454.1	RepeatMasker	Unknown	81707	81907	1312	-	.	ID="RND-1_FAMILY-106";Tend="1070";Tstart="863";shortTE="F";uid="148971a9-93d3-4874-8698-c20c2588bc7e"
NW_007378454.1	RepeatMasker	LINE/I-Jockey	94643	94820	1033	-	.	ID="RND-5_FAMILY-2907";Tend="1081";Tstart="918";shortTE="F";uid="15164363-5c37-4a4a-84e5-3f2da82c0bfb"
NW_007378454.1	RepeatMasker	LINE/L1-Tx1	107069	107275	679	-	.	ID="RND-1_FAMILY-1";Tend="1736";Tstart="1506";shortTE="F";uid="24182472-f5ea-4c1f-9705-e285863a317a"
NW_007378454.1	RepeatMasker	DNA/hAT-Blackjack	107577	107785	620	-	.	ID="RND-1_FAMILY-727";Tend="1420";Tstart="1226";shortTE="F";uid="cfa57d12-24e8-4e14-929f-a5e024562c5d"
NW_007378454.1	RepeatMasker	Satellite	583	867	1055	-	.	ID="RND-1_FAMILY-51";Tend="301";Tstart="1";shortTE="F";uid="189984f8-cc45-4931-8ca0-ffe239d7db42"
NW_007378454.1	RepeatMasker	Unknown	361	504	589	-	.	ID="RND-6_FAMILY-4482";Tend="2409";Tstart="2265";shortTE="F";uid="d9ddb0bc-9487-4f11-b498-74ddd2eea3a3"
NW_007387589.1	RepeatMasker	SINE/ID	1552	1802	519	+	.	ID="RND-1_FAMILY-4";Tend="1066";Tstart="836";shortTE="F";uid="d5818bc3-9135-4753-8543-6d1e555a22de"
NW_007387589.1	RepeatMasker	LINE/L1-Tx1	1709	1826	827	+	.	ID="RND-4_FAMILY-112";Tend="1795";Tstart="1669";shortTE="F";uid="f8fc05ab-a85e-4c8e-9f06-348391a21772"
NW_007478944.1	RepeatMasker	SINE/tRNA-RTE	117	303	1617	+	.	ID="RND-6_FAMILY-31686";Tend="1152";Tstart="972";shortTE="F";uid="132ee6b9-377a-495f-b876-e3e9536889c0"
NW_007478945.1	RepeatMasker	RC/Helitron	138	241	694	+	.	ID="RND-1_FAMILY-560";Tend="1029";Tstart="912";shortTE="F";uid="81c0c48a-8d5d-4848-8376-044294fcfa54"
NW_007478948.1	RepeatMasker	Unknown	1	163	1109	+	.	ID="RND-1_FAMILY-170";Tend="2302";Tstart="2145";shortTE="F";uid="420497b2-b7cb-4677-95e3-19450c1c2569"
NW_007387590.1	RepeatMasker	SINE/tRNA-Meta	1	122	518	+	.	ID="RND-1_FAMILY-97";Tend="990";Tstart="870";shortTE="F";uid="f2316efb-a3df-46bc-829e-918f4ee55865"
NW_007478951.1	RepeatMasker	Unknown	1	204	1585	+	.	ID="RND-5_FAMILY-687";Tend="302";Tstart="96";shortTE="F";uid="cb375999-2cb8-430c-bb5e-416186a80e4f"
NW_007478957.1	RepeatMasker	RC/Helitron	107	303	1394	+	.	ID="RND-1_FAMILY-202";Tend="1492";Tstart="1252";shortTE="F";uid="55950979-32f5-4614-831d-df5621c110dc"
NW_007387591.1	RepeatMasker	SINE/B4	1354	1553	937	+	.	ID="RND-5_FAMILY-761";Tend="959";Tstart="757";shortTE="F";uid="2c3a5eb7-4e60-413f-835e-badf25d0dc15"
NW_007387591.1	RepeatMasker	SINE/tRNA-Core	303	439	625	+	.	ID="RND-1_FAMILY-72";Tend="1087";Tstart="941";shortTE="F";uid="da976d4c-ad94-4657-a664-95b7601ee9e9"
NW_007478959.1	RepeatMasker	Unknown	1	303	2390	+	.	ID="RND-6_FAMILY-44247";Tend="1104";Tstart="802";shortTE="F";uid="f49d5f2c-1d52-474b-95d6-ef3a9f23d7c8"
NW_007478960.1	RepeatMasker	SINE/ID	1	303	1121	+	.	ID="RND-1_FAMILY-4";Tend="1212";Tstart="841";shortTE="F";uid="cf73aaa6-b300-4f68-ae33-adb1f4986481"
NW_007478965.1	RepeatMasker	DNA/Maverick	7105	7212	673	+	.	ID="RND-6_FAMILY-579";Tend="987";Tstart="880";shortTE="F";uid="3a1db62a-63e8-42a3-a1c3-73a2b15f84b1"
NW_007478965.1	RepeatMasker	Unknown	10193	10316	1001	+	.	ID="RND-1_FAMILY-94";Tend="778";Tstart="651";shortTE="F";uid="5864e63c-dae9-408c-87a9-6fa76a7f2ce9"
NW_007478965.1	RepeatMasker	SINE/tRNA-RTE	6107	6263	438	+	.	ID="RND-1_FAMILY-22";Tend="2106";Tstart="1929";shortTE="F";uid="2ef335f1-8057-4772-97b5-508b0aecaf45"
NW_007478965.1	RepeatMasker	Unknown	5156	5550	3039	+	.	ID="RND-5_FAMILY-2144";Tend="1531";Tstart="1150";shortTE="F";uid="f6626f05-e232-4b6e-b025-4687959801a5"
NW_007478965.1	RepeatMasker	Unknown	9841	9995	1002	+	.	ID="RND-1_FAMILY-166";Tend="942";Tstart="792";shortTE="F";uid="9941dd06-f77a-47ef-b8e0-52130aabab1a"
NW_007478965.1	RepeatMasker	Unknown	7899	8708	1816	+	.	ID="RND-6_FAMILY-39524";Tend="1626";Tstart="1021";shortTE="F";uid="f506978d-5784-4f17-aa6e-ad8074c1e961"
NW_007387592.1	RepeatMasker	LTR/Gypsy	1291	1673	1317	+	.	ID="RND-6_FAMILY-5186";Tend="1088";Tstart="668";shortTE="F";uid="a689ab59-f018-4dcd-a019-7ed65ad72199"
NW_007387592.1	RepeatMasker	Unknown	674	821	1160	+	.	ID="RND-6_FAMILY-46417";Tend="775";Tstart="604";shortTE="F";uid="3698c60f-6fb3-45c5-bf82-014ac91826cc"
NW_007387592.1	RepeatMasker	DNA/hAT-Blackjack	324	674	624	+	.	ID="RND-1_FAMILY-66";TEgroup="ctg_10153%7CRND-1_FAMILY-66%7C1";Tend="844";Tstart="714";shortTE="F";uid="6251c387-9f2c-4da1-87d4-b1d11aa2487a"
NW_007478971.1	RepeatMasker	SINE/ID	1	106	714	-	.	ID="RND-1_FAMILY-10";Tend="788";Tstart="684";shortTE="F";uid="114393df-4752-414e-a1bd-9ef33c072120"
NW_007478972.1	RepeatMasker	Unknown	1	232	1580	-	.	ID="RND-1_FAMILY-136";Tend="1145";Tstart="861";shortTE="F";uid="8c8836b7-7247-4ef3-a230-42c8742682fa"
NW_007387593.1	RepeatMasker	Unknown	556	802	1702	+	.	ID="RND-1_FAMILY-227";Tend="1159";Tstart="910";shortTE="F";uid="2aaf3884-a7a5-4edf-9bf2-5e5f8b0e91e5"
NW_007387593.1	RepeatMasker	Unknown	979	1191	1720	-	.	ID="RND-6_FAMILY-62244";Tend="899";Tstart="687";shortTE="F";uid="af05379b-ab58-416f-9da8-8a4710278b82"
NW_007387593.1	RepeatMasker	SINE/tRNA-RTE	798	959	1106	-	.	ID="RND-5_FAMILY-620";Tend="1193";Tstart="1031";shortTE="F";uid="33119d46-acf7-4e74-b685-486faed26171"
NW_007387593.1	RepeatMasker	DNA/hAT-Charlie	93	300	1256	-	.	ID="RND-4_FAMILY-1112";Tend="1059";Tstart="858";shortTE="F";uid="0c79d9fe-dbac-4735-9bfc-8aec5d4f1c2c"
NW_007478980.1	RepeatMasker	Unknown	1	179	984	-	.	ID="RND-6_FAMILY-3384";Tend="1845";Tstart="1674";shortTE="F";uid="4432ee23-9ed3-412a-b046-5de55a30d0b9"
NW_007478984.1	RepeatMasker	SINE/tRNA-Deu	70	191	1019	-	.	ID="RND-1_FAMILY-835";Tend="909";Tstart="788";shortTE="F";uid="ff349c03-2621-429f-8cbd-f2883e3f6273"
NW_007387594.1	RepeatMasker	LINE/RTE-BovB	1243	1363	1033	+	.	ID="RND-5_FAMILY-3459";Tend="1220";Tstart="1096";shortTE="F";uid="5ea76825-be74-4bf9-9459-ec691bc0e8cd"
NW_007387594.1	RepeatMasker	LINE/RTE-BovB	647	819	848	+	.	ID="RND-6_FAMILY-4311";Tend="594";Tstart="416";shortTE="F";uid="748266aa-4371-44dc-bd1d-ddb1c25b26f7"
NW_007387594.1	RepeatMasker	Unknown	111	221	602	+	.	ID="RND-1_FAMILY-98";Tend="999";Tstart="876";shortTE="F";uid="0da38287-b38c-4840-bd1e-e78102d02e2e"
NW_007387594.1	RepeatMasker	SINE/tRNA-RTE	1382	1547	882	+	.	ID="RND-6_FAMILY-31686";Tend="1267";Tstart="1115";shortTE="F";uid="ae68c258-0c9f-4bb5-8adc-526f1ca38791"
NW_007478992.1	RepeatMasker	Unknown	1	177	1517	-	.	ID="RND-1_FAMILY-52";Tend="1099";Tstart="923";shortTE="F";uid="ab9270a8-2a4f-417e-9a55-541fb9e7331a"
NW_007478993.1	RepeatMasker	LTR/Gypsy	14	123	675	+	.	ID="RND-5_FAMILY-3276";Tend="1175";Tstart="1067";shortTE="F";uid="214c3321-422d-4b53-9b45-76d589698450"
NW_007478995.1	RepeatMasker	LTR/Gypsy	80	234	773	+	.	ID="RND-6_FAMILY-5030";TEgroup="ctg_101556%7CRND-6_FAMILY-5030%7C1";Tend="1297";Tstart="1208";shortTE="T";uid="cf6cf9dc-e91a-4d4a-87de-84c11e0c43a7"
NW_007478997.1	RepeatMasker	DNA/hAT-Blackjack	1	303	1658	-	.	ID="RND-1_FAMILY-83";Tend="1398";Tstart="1086";shortTE="F";uid="650d2e5a-5c35-4e40-8199-de7d98cbd2bc"
NW_007478998.1	RepeatMasker	Unknown	39	303	951	+	.	ID="RND-6_FAMILY-1666";Tend="1028";Tstart="810";shortTE="F";uid="e6bad286-9ff3-4d23-b4da-57c186ccbbeb"
NW_007479002.1	RepeatMasker	SINE/tRNA-RTE	166	303	1151	+	.	ID="RND-1_FAMILY-79";Tend="1828";Tstart="1684";shortTE="F";uid="1f48c48f-19a4-4e4e-a4de-dcecc0e7c511"
NW_007479002.1	RepeatMasker	Unknown	1	139	809	-	.	ID="RND-1_FAMILY-27";Tend="793";Tstart="649";shortTE="F";uid="78a6442d-75bf-4fd0-8698-3b822fcb78b2"
NW_007479002.1	RepeatMasker	SINE/ID	42	159	442	-	.	ID="RND-6_FAMILY-766";Tend="1074";Tstart="928";shortTE="F";uid="d7c8179a-f6d5-4b67-ab90-9c0ca3592e55"
NW_007479012.1	RepeatMasker	SINE/ID	145	277	526	+	.	ID="RND-1_FAMILY-5";Tend="1764";Tstart="1622";shortTE="F";uid="e0e8223e-58c9-4b18-a1d9-a7f9add8c490"
NW_007479012.1	RepeatMasker	Unknown	147	302	525	-	.	ID="RND-6_FAMILY-3384";Tend="836";Tstart="674";shortTE="F";uid="51606463-4442-44b5-b61a-bcbad6378656"
NW_007479013.1	RepeatMasker	LTR/Pao	1213	2228	1984	+	.	ID="BEL-1_LMI-I";Tend="5313";Tstart="4299";shortTE="F";uid="b8224319-4f9f-4c43-a740-0c5d05373b82"
NW_007479013.1	RepeatMasker	LTR/Pao	8918	9989	954	+	.	ID="BEL-1_LMI-I";Tend="3260";Tstart="2184";shortTE="F";uid="b22f7200-0288-40d6-a3ea-7b4072a9bcc8"
NW_007479013.1	RepeatMasker	LTR/Pao	388	707	624	+	.	ID="BEL-1_LMI-I";Tend="3793";Tstart="3474";shortTE="F";uid="84b90201-c319-47f1-9c7d-f14f24c0f49f"
NW_007479013.1	RepeatMasker	Unknown	3813	4187	862	-	.	ID="RND-1_FAMILY-52";Tend="1633";Tstart="1269";shortTE="F";uid="8fa30b20-606b-4a0e-998e-83f9ec31ee47"
NW_007479014.1	RepeatMasker	Unknown	44	229	1157	+	.	ID="RND-1_FAMILY-52";Tend="1112";Tstart="923";shortTE="F";uid="efed77d6-6a80-4a75-8961-71a140ea5442"
NW_007479016.1	RepeatMasker	DNA	1	173	1013	+	.	ID="RND-5_FAMILY-305";Tend="822";Tstart="651";shortTE="F";uid="f9943e49-dc82-41d0-9eef-bf3e2cdf86ad"
NW_007479019.1	RepeatMasker	LTR/Gypsy	1	163	1400	-	.	ID="RND-4_FAMILY-360";Tend="996";Tstart="834";shortTE="F";uid="def36f25-69e2-4c74-9399-77b3204d55f2"
NW_007387598.1	RepeatMasker	RC/Helitron	864	978	424	+	.	ID="RND-6_FAMILY-8282";Tend="1111";Tstart="1010";shortTE="F";uid="422ea7b5-95d3-4048-afa8-73f92c012768"
NW_007387598.1	RepeatMasker	Unknown	1324	1544	1977	-	.	ID="RND-1_FAMILY-65";Tend="1142";Tstart="922";shortTE="F";uid="6c17ff47-ee88-4873-870a-ad22a8352e82"
NW_007387598.1	RepeatMasker	SINE/tRNA-RTE	254	536	2095	-	.	ID="RND-6_FAMILY-31686";Tend="1287";Tstart="1004";shortTE="F";uid="f184b065-9b6d-42f1-a130-c535da6f2497"
NW_007387598.1	RepeatMasker	Unknown	653	843	1608	-	.	ID="RND-1_FAMILY-61";Tend="1015";Tstart="824";shortTE="F";uid="f2a9d45d-b054-476d-a4ce-72d9230b1aee"
NW_007479031.1	RepeatMasker	Unknown	167	303	1023	-	.	ID="RND-1_FAMILY-275";Tend="1085";Tstart="952";shortTE="F";uid="3d252733-c247-4a54-b25a-46e336d3219b"
NW_007479035.1	RepeatMasker	Unknown	111	303	1268	-	.	ID="RND-1_FAMILY-410";Tend="1055";Tstart="853";shortTE="F";uid="fcb5578b-875c-4c92-9116-1f2b8361d210"
NW_007479035.1	RepeatMasker	Unknown	9	120	644	-	.	ID="RND-6_FAMILY-562";Tend="802";Tstart="706";shortTE="F";uid="53138233-c8a8-4490-88f5-e482885ba0ce"
NW_007479036.1	RepeatMasker	Unknown	3	303	2418	+	.	ID="RND-1_FAMILY-138";Tend="918";Tstart="619";shortTE="F";uid="e96aa44a-2657-4338-8480-6704b151c705"
NW_007479038.1	RepeatMasker	Unknown	1	303	2578	-	.	ID="RND-6_FAMILY-44247";Tend="1040";Tstart="736";shortTE="F";uid="130f8b7b-f00f-423a-bc78-0497596c359c"
NW_007378455.1	RepeatMasker	Unknown	131030	131230	1660	+	.	ID="RND-1_FAMILY-136";Tend="1069";Tstart="869";shortTE="F";uid="468f957e-6f71-4b9a-bca1-863db896be32"
NW_007378455.1	RepeatMasker	SINE/tRNA-Meta	146857	147013	1127	+	.	ID="RND-1_FAMILY-97";Tend="994";Tstart="835";shortTE="F";uid="5c0a0a05-4877-4cf7-a730-ea13072a7d59"
NW_007378455.1	RepeatMasker	SINE/ID	139095	139243	464	+	.	ID="RND-1_FAMILY-16";Tend="1073";Tstart="912";shortTE="F";uid="5b6e1c90-ec84-45c2-992b-7943c925326f"
NW_007378455.1	RepeatMasker	Unknown	3976	4305	516	+	.	ID="RND-6_FAMILY-3499";Tend="383";Tstart="87";shortTE="F";uid="260b92c3-feee-4cc0-9a75-a2841199ecc9"
NW_007378455.1	RepeatMasker	Unknown	148273	148373	854	+	.	ID="RND-1_FAMILY-469";Tend="1077";Tstart="979";shortTE="F";uid="f2e3abc2-b396-4269-831d-e47ca0c5afb7"
NW_007378455.1	RepeatMasker	DNA/Sola-2	7289	7404	769	+	.	ID="RND-1_FAMILY-789";Tend="815";Tstart="703";shortTE="F";uid="7132781e-08d4-4203-b3e5-fcb4b7d59c45"
NW_007378455.1	RepeatMasker	SINE/tRNA-Deu	94258	94577	1718	+	.	ID="RND-1_FAMILY-54";Tend="1058";Tstart="790";shortTE="F";uid="d9187f4e-9b22-4a96-adde-89550881f6d4"
NW_007378455.1	RepeatMasker	Unknown	151904	152044	438	+	.	ID="RND-5_FAMILY-2844";Tend="395";Tstart="245";shortTE="F";uid="8ea27980-da43-4eb2-903e-9b7b534a3db1"
NW_007378455.1	RepeatMasker	LTR/Gypsy	65161	65288	686	+	.	ID="RND-6_FAMILY-7101";Tend="952";Tstart="823";shortTE="F";uid="58d9639a-a916-4735-a590-5413a8d43d8f"
NW_007378455.1	RepeatMasker	Satellite	154858	155152	702	+	.	ID="RND-1_FAMILY-51";Tend="1035";Tstart="792";shortTE="F";uid="e139ae30-a355-41f4-a0e9-e6e3895437e5"
NW_007378455.1	RepeatMasker	Unknown	126204	126408	894	+	.	ID="RND-6_FAMILY-55917";Tend="323";Tstart="127";shortTE="F";uid="0118aeb9-d2ae-4746-9b9c-0374209a9ae2"
NW_007378455.1	RepeatMasker	DNA/hAT-Charlie	3147	3267	880	+	.	ID="RND-4_FAMILY-1112";Tend="1065";Tstart="796";shortTE="F";uid="31025e49-8ce1-4c52-86f3-843c05aab2b9"
NW_007378455.1	RepeatMasker	Unknown	139635	139768	524	+	.	ID="RND-1_FAMILY-48";Tend="859";Tstart="690";shortTE="F";uid="903b3671-6306-4cf8-9f36-4902bf2e3e75"
NW_007378455.1	RepeatMasker	SINE/ID	22628	22861	1877	+	.	ID="RND-1_FAMILY-5";Tend="1755";Tstart="1520";shortTE="F";uid="107369f0-065c-4f0b-a096-18c0bf2273bb"
NW_007378455.1	RepeatMasker	Unknown	151091	151212	419	+	.	ID="RND-1_FAMILY-177";Tend="1699";Tstart="1577";shortTE="F";uid="85b81939-2767-490d-9dca-5959238006ce"
NW_007378455.1	RepeatMasker	Unknown	10920	11145	989	+	.	ID="RND-6_FAMILY-3384";Tend="1874";Tstart="1659";shortTE="F";uid="2357909f-e60b-42ad-a6e9-2e0434bedaf3"
NW_007378455.1	RepeatMasker	Unknown	12651	12906	795	+	.	ID="RND-6_FAMILY-3384";Tend="1874";Tstart="1670";shortTE="F";uid="e41b73b3-47ad-4593-a957-2c40e4b79e3e"
NW_007378455.1	RepeatMasker	Unknown	129923	130071	1192	+	.	ID="RND-1_FAMILY-256";Tend="822";Tstart="674";shortTE="F";uid="00ee2dea-975e-4f20-b926-edb400e5d063"
NW_007378455.1	RepeatMasker	Unknown	52816	52921	554	+	.	ID="RND-6_FAMILY-35251";Tend="410";Tstart="261";shortTE="F";uid="733f20d1-e97f-48af-83f4-0f97478e174f"
NW_007378455.1	RepeatMasker	Unknown	145868	146276	967	+	.	ID="RND-5_FAMILY-94";TEgroup="ctg_1016%7CRND-5_FAMILY-94%7C1";Tend="1054";Tstart="881";shortTE="F";uid="3e37e569-bde1-4b7f-9f2d-d5ad435c5641"
NW_007378455.1	RepeatMasker	Unknown	17621	17775	1195	+	.	ID="RND-1_FAMILY-191";Tend="887";Tstart="733";shortTE="F";uid="14b2c7fa-ed8a-4ffa-9d78-b91d134d8d91"
NW_007378455.1	RepeatMasker	Unknown	87275	87465	1516	+	.	ID="RND-6_FAMILY-12407";Tend="1188";Tstart="998";shortTE="F";uid="08692170-015c-4e34-bfff-50a6cc2b8433"
NW_007378455.1	RepeatMasker	Unknown	149846	150050	894	+	.	ID="RND-6_FAMILY-55917";Tend="323";Tstart="127";shortTE="F";uid="4d463af2-47ff-4adb-b2f6-16cae6c4e98d"
NW_007378455.1	RepeatMasker	SINE/tRNA-RTE	119721	119980	2107	+	.	ID="RND-5_FAMILY-620";Tend="1159";Tstart="900";shortTE="F";uid="68695afc-9a63-4d20-a8c7-2d3a3cb7f5e6"
NW_007378455.1	RepeatMasker	Unknown	134901	135205	435	+	.	ID="RND-1_FAMILY-601";TEgroup="ctg_1016%7CRND-1_FAMILY-601%7C1";Tend="1126";Tstart="1038";shortTE="T";uid="a98c5f9a-fb04-4908-81f4-be10f100dbd3"
NW_007378455.1	RepeatMasker	SINE/tRNA-Deu	145231	145389	639	+	.	ID="RND-1_FAMILY-54";Tend="1432";Tstart="1277";shortTE="F";uid="4a1d3f21-25a2-4cd3-b1f4-ed3a223f4c4f"
NW_007378455.1	RepeatMasker	Unknown	75452	75751	1995	+	.	ID="RND-1_FAMILY-402";Tend="1264";Tstart="941";shortTE="F";uid="6b37ce5c-0b81-493e-98f4-74f73765c90f"
NW_007378455.1	RepeatMasker	LTR/Gypsy	116370	116565	1782	+	.	ID="RND-6_FAMILY-5186";Tend="1386";Tstart="907";shortTE="F";uid="111efa3d-c4d7-41ec-966c-c28ebe8b42ce"
NW_007378455.1	RepeatMasker	Unknown	48881	49176	1185	+	.	ID="RND-1_FAMILY-0";Tend="754";Tstart="339";shortTE="F";uid="28341878-cc6e-434b-8440-5d2dcc8cfe3c"
NW_007378455.1	RepeatMasker	Unknown	128386	128495	588	+	.	ID="RND-1_FAMILY-70";Tend="1044";Tstart="917";shortTE="F";uid="a234a127-0431-4e0a-9ab8-325e54844803"
NW_007378455.1	RepeatMasker	Unknown	65705	65886	579	+	.	ID="RND-1_FAMILY-256";Tend="854";Tstart="688";shortTE="F";uid="b979ccf6-41c9-4519-8838-ce7e0dc75224"
NW_007378455.1	RepeatMasker	Unknown	130719	130822	436	+	.	ID="RND-1_FAMILY-177";Tend="1699";Tstart="1597";shortTE="F";uid="7be5748b-7d28-488f-9a9c-d81130a9d38a"
NW_007378455.1	RepeatMasker	Unknown	117012	117310	575	+	.	ID="RND-5_FAMILY-708";TEgroup="ctg_1016%7CRND-5_FAMILY-708%7C1";Tend="1458";Tstart="1340";shortTE="F";uid="4cb472e9-8e86-4417-b2ff-5d1e4d935101"
NW_007378455.1	RepeatMasker	Unknown	47784	47908	990	+	.	ID="RND-6_FAMILY-1666";Tend="1035";Tstart="910";shortTE="F";uid="34c87073-33bc-45a0-9271-30fda53338ab"
NW_007378455.1	RepeatMasker	SINE/ID	112650	112801	850	+	.	ID="RND-1_FAMILY-5";Tend="1757";Tstart="1590";shortTE="F";uid="af5b1a56-d01f-4cc7-b98f-c00329fe7ec4"
NW_007378455.1	RepeatMasker	Unknown	90385	90491	714	+	.	ID="RND-6_FAMILY-2262";Tend="643";Tstart="536";shortTE="F";uid="4d15c21d-5e2d-4a57-a92d-289e014beb0e"
NW_007378455.1	RepeatMasker	DNA/Maverick	92211	92335	805	+	.	ID="RND-1_FAMILY-84";Tend="905";Tstart="779";shortTE="F";uid="c92a2bf7-9f35-4da6-a018-2c182fd6d795"
NW_007378455.1	RepeatMasker	Satellite	114136	114453	2468	+	.	ID="RND-6_FAMILY-2981";Tend="1283";Tstart="977";shortTE="F";uid="0ada2c88-2786-43a1-8170-fb222d899bea"
NW_007378455.1	RepeatMasker	SINE/tRNA-RTE	89599	89797	794	+	.	ID="RND-5_FAMILY-620";Tend="1139";Tstart="963";shortTE="F";uid="b90d0a82-3a76-42ef-98d7-c6d096aada5f"
NW_007378455.1	RepeatMasker	Unknown	149622	149781	1174	+	.	ID="RND-1_FAMILY-61";Tend="1018";Tstart="862";shortTE="F";uid="e9de1095-b72b-45f5-8b43-df1f590ce6d5"
NW_007378455.1	RepeatMasker	SINE/ID	152312	152466	666	+	.	ID="RND-1_FAMILY-4";Tend="1826";Tstart="1662";shortTE="F";uid="764770ae-7e32-4da5-9a42-b5979d8c528a"
NW_007378455.1	RepeatMasker	Unknown	18176	18426	1538	+	.	ID="RND-1_FAMILY-27";Tend="876";Tstart="647";shortTE="F";uid="dac41881-537e-49dc-8e8e-177785bac22f"
NW_007378455.1	RepeatMasker	Unknown	124411	124663	747	+	.	ID="RND-5_FAMILY-768";Tend="425";Tstart="145";shortTE="F";uid="4e9227cc-9298-4275-a6d2-e98d1d322812"
NW_007378455.1	RepeatMasker	RC/Helitron	78139	78322	768	+	.	ID="RND-1_FAMILY-202";Tend="1060";Tstart="878";shortTE="F";uid="9e0c2969-a99e-4cda-8951-e408be0875c4"
NW_007378455.1	RepeatMasker	Unknown	132865	133280	548	+	.	ID="RND-1_FAMILY-48";TEgroup="ctg_1016%7CRND-1_FAMILY-48%7C1";Tend="859";Tstart="690";shortTE="F";uid="93fe05f0-686d-4fc5-8df1-9770848ad2a4"
NW_007378455.1	RepeatMasker	SINE/5S	73673	73781	463	+	.	ID="RND-1_FAMILY-103";Tend="765";Tstart="650";shortTE="F";uid="17ca527e-ec29-453a-8467-d8abf7e60435"
NW_007378455.1	RepeatMasker	SINE/ID	141563	141692	507	+	.	ID="RND-1_FAMILY-4";Tend="1066";Tstart="911";shortTE="F";uid="64bd099c-b80f-4d7a-877d-02f126c361c0"
NW_007378455.1	RepeatMasker	Unknown	4492	4626	532	+	.	ID="RND-1_FAMILY-70";Tend="1039";Tstart="915";shortTE="F";uid="4c58cab1-10b6-4a24-81a5-da84b9cd4174"
NW_007378455.1	RepeatMasker	DNA/hAT-Blackjack	76905	77068	917	+	.	ID="RND-1_FAMILY-66";Tend="884";Tstart="727";shortTE="F";uid="83e73924-51ea-4bb0-a0d0-915730dcdf7c"
NW_007378455.1	RepeatMasker	Unknown	99508	99615	608	+	.	ID="RND-1_FAMILY-48";Tend="868";Tstart="747";shortTE="F";uid="e5bf6c18-fa0b-4fb4-90b2-18f2950342ac"
NW_007378455.1	RepeatMasker	LINE/RTE-BovB	139328	139443	787	+	.	ID="RND-1_FAMILY-654";Tend="878";Tstart="763";shortTE="F";uid="37df5e43-4e00-466c-a2ec-3bdce5c997d8"
NW_007378455.1	RepeatMasker	SINE/ID	136454	136667	1868	+	.	ID="RND-1_FAMILY-5";Tend="1751";Tstart="1538";shortTE="F";uid="51255e82-c81d-4358-bd57-012de35e4699"
NW_007378455.1	RepeatMasker	DNA/hAT-Charlie	141425	141561	1044	+	.	ID="RND-1_FAMILY-583";Tend="848";Tstart="718";shortTE="F";uid="aefb512a-c0ac-421d-ad88-b957f6612bd4"
NW_007378455.1	RepeatMasker	SINE/ID	113093	113242	907	+	.	ID="RND-1_FAMILY-5";Tend="1757";Tstart="1590";shortTE="F";uid="9a6b592b-d945-4eac-b31d-83debc1c42ee"
NW_007378455.1	RepeatMasker	LTR/Gypsy	133753	133894	647	+	.	ID="RND-6_FAMILY-7101";Tend="967";Tstart="818";shortTE="F";uid="d6907f9c-4989-469c-af9e-eb9b6aec9f83"
NW_007378455.1	RepeatMasker	Unknown	75763	75980	503	+	.	ID="RND-1_FAMILY-469";TEgroup="ctg_1016%7CRND-1_FAMILY-469%7C1";Tend="1074";Tstart="872";shortTE="T";uid="99d5011b-e30a-4d6b-b102-ac623ccba136"
NW_007378455.1	RepeatMasker	Unknown	138040	138209	1327	+	.	ID="RND-1_FAMILY-139";Tend="890";Tstart="723";shortTE="F";uid="7f283683-e252-4a4e-a72e-2b2a847ed0ec"
NW_007378455.1	RepeatMasker	SINE/tRNA-RTE	119217	119398	1471	+	.	ID="RND-5_FAMILY-620";Tend="1082";Tstart="901";shortTE="F";uid="4474abed-cd2d-43c3-befe-68d98908da67"
NW_007378455.1	RepeatMasker	Unknown	98477	98765	2252	+	.	ID="RND-1_FAMILY-96";Tend="1134";Tstart="839";shortTE="F";uid="46f35bab-f719-45e3-9b59-b8d4f511dd99"
NW_007378455.1	RepeatMasker	SINE/tRNA-RTE	89825	90000	481	+	.	ID="RND-6_FAMILY-31686";TEgroup="ctg_1016%7CRND-6_FAMILY-31686%7C1";Tend="1212";Tstart="1135";shortTE="T";uid="b1594299-70a7-4ac4-8486-db9bd5632d4a"
NW_007378455.1	RepeatMasker	Unknown	134462	134676	554	+	.	ID="RND-1_FAMILY-700";TEgroup="ctg_1016%7CRND-1_FAMILY-700%7C1";Tend="959";Tstart="754";shortTE="T";uid="d6953e0c-21e1-4b90-ad03-d67464f5609d"
NW_007378455.1	RepeatMasker	Unknown	44261	44374	827	+	.	ID="RND-1_FAMILY-70";Tend="1041";Tstart="924";shortTE="F";uid="54079fbb-588c-4466-b9bc-416de9b44823"
NW_007378455.1	RepeatMasker	Unknown	78350	78524	501	+	.	ID="RND-1_FAMILY-390";Tend="1653";Tstart="1467";shortTE="F";uid="d62a2a33-7d4d-488e-b927-b352f6e1163f"
NW_007378455.1	RepeatMasker	Unknown	130122	130332	891	+	.	ID="RND-6_FAMILY-55917";Tend="323";Tstart="121";shortTE="F";uid="57b7d69d-ae51-4826-bb3f-9fdf31fdaa82"
NW_007378455.1	RepeatMasker	Unknown	62828	63191	3046	+	.	ID="RND-6_FAMILY-34285";Tend="1003";Tstart="640";shortTE="F";uid="3ebdbd9c-c94e-47fc-8c3c-689a88db76ed"
NW_007378455.1	RepeatMasker	Unknown	131735	131892	523	+	.	ID="RND-1_FAMILY-314";Tend="1488";Tstart="1332";shortTE="F";uid="edb1fa08-b0fa-4b05-9682-1e488b48a965"
NW_007378455.1	RepeatMasker	Unknown	125961	126146	1458	+	.	ID="RND-1_FAMILY-256";Tend="859";Tstart="674";shortTE="F";uid="615c51e2-2571-49dc-b992-8a9fff863edb"
NW_007378455.1	RepeatMasker	SINE/ID	98762	98889	1037	+	.	ID="RND-1_FAMILY-16";Tend="989";Tstart="862";shortTE="F";uid="334bac1e-9e2d-437d-ba7a-54aee7597960"
NW_007378455.1	RepeatMasker	Unknown	150437	150540	412	+	.	ID="RND-1_FAMILY-177";Tend="1699";Tstart="1597";shortTE="F";uid="7df51eef-d1dc-4411-9984-925e82be8579"
NW_007378455.1	RepeatMasker	Unknown	113914	114032	640	+	.	ID="RND-5_FAMILY-708";Tend="1458";Tstart="1340";shortTE="F";uid="aa32876f-ca3b-4df1-87f8-86721b604237"
NW_007378455.1	RepeatMasker	RC/Helitron	16124	16495	2418	+	.	ID="RND-1_FAMILY-437";Tend="1177";Tstart="838";shortTE="F";uid="aead938e-7d3f-4671-ac17-be442adcfe93"
NW_007378455.1	RepeatMasker	RC/Helitron	72186	72369	768	+	.	ID="RND-1_FAMILY-202";Tend="1060";Tstart="878";shortTE="F";uid="3fc58391-cc9e-44d0-a7d4-a104c733d7b5"
NW_007378455.1	RepeatMasker	Unknown	117001	117290	626	-	.	ID="RND-1_FAMILY-0";TEgroup="ctg_1016%7CRND-1_FAMILY-0%7C1";Tend="690";Tstart="341";shortTE="T";uid="6e92d39c-586f-4f6b-aa0e-33ee72e54d47"
NW_007378455.1	RepeatMasker	RC/Helitron	28881	29118	1256	-	.	ID="RND-6_FAMILY-8282";Tend="1120";Tstart="886";shortTE="F";uid="463b6cdc-d6dd-4e40-ba44-a732b4006653"
NW_007378455.1	RepeatMasker	Unknown	117325	117552	1634	-	.	ID="RND-1_FAMILY-65";Tend="1134";Tstart="906";shortTE="F";uid="c88a27d1-4b62-4c33-906c-d156c05059be"
NW_007378455.1	RepeatMasker	Unknown	121631	121781	975	-	.	ID="RND-1_FAMILY-65";Tend="1056";Tstart="907";shortTE="F";uid="0c163261-338c-4984-ab93-28fb69723844"
NW_007378455.1	RepeatMasker	SINE/tRNA-RTE	98959	99134	471	-	.	ID="RND-6_FAMILY-31686";TEgroup="ctg_1016%7CRND-6_FAMILY-31686%7C2";Tend="1212";Tstart="1135";shortTE="T";uid="efc21333-81f9-45fc-aa58-37dad3d598c5"
NW_007378455.1	RepeatMasker	Unknown	132514	132715	1601	-	.	ID="RND-1_FAMILY-201";Tend="1142";Tstart="944";shortTE="F";uid="74c7e8f9-7cbf-4a58-b451-1b28455b4349"
NW_007378455.1	RepeatMasker	Unknown	37245	37502	2071	-	.	ID="RND-1_FAMILY-122";Tend="1057";Tstart="801";shortTE="F";uid="ac7a117b-12bf-4c74-8b61-65ee300df125"
NW_007378455.1	RepeatMasker	Unknown	89424	89531	579	-	.	ID="RND-1_FAMILY-48";Tend="868";Tstart="747";shortTE="F";uid="51ff3697-611a-4c73-bc14-985987745ec4"
NW_007378455.1	RepeatMasker	LTR/Gypsy	43378	43505	721	-	.	ID="RND-6_FAMILY-7101";Tend="952";Tstart="823";shortTE="F";uid="04be57f7-f506-4c98-809d-f92c5af243ba"
NW_007378455.1	RepeatMasker	SINE/ID	130157	130378	1126	-	.	ID="RND-1_FAMILY-16";Tend="1064";Tstart="840";shortTE="F";uid="dc014fbe-a5b4-46df-a1bc-349b89da5c75"
NW_007378455.1	RepeatMasker	Unknown	8359	9219	6943	-	.	ID="RND-6_FAMILY-44247";Tend="1495";Tstart="668";shortTE="F";uid="b5a42f08-e332-4800-99fa-909c190ddedf"
NW_007378455.1	RepeatMasker	DNA/hAT-hATm	133637	133911	505	-	.	ID="RND-6_FAMILY-23";TEgroup="ctg_1016%7CRND-6_FAMILY-23%7C1";Tend="709";Tstart="597";shortTE="F";uid="9b07bad3-5830-46f6-be77-4f2ae1f94f9e"
NW_007378455.1	RepeatMasker	SINE/tRNA-Deu	152350	152482	526	-	.	ID="RND-1_FAMILY-54";Tend="1376";Tstart="1233";shortTE="F";uid="88ac3f96-3da1-4988-8483-9c8e62595951"
NW_007378455.1	RepeatMasker	Unknown	137689	137863	1366	-	.	ID="RND-5_FAMILY-2144";Tend="1118";Tstart="948";shortTE="F";uid="18dac219-cfee-40ed-8672-0ab5e42304fd"
NW_007378455.1	RepeatMasker	Unknown	73903	74109	1795	-	.	ID="RND-1_FAMILY-65";Tend="1126";Tstart="920";shortTE="F";uid="59a71ccf-a088-4ddc-9b3f-8872ab714623"
NW_007378455.1	RepeatMasker	Unknown	30165	30382	488	-	.	ID="RND-5_FAMILY-2844";Tend="369";Tstart="158";shortTE="F";uid="f9507f84-5603-4172-8e0a-3b9eea78fcdb"
NW_007378455.1	RepeatMasker	SINE/ID	24988	25158	701	-	.	ID="RND-1_FAMILY-10";Tend="920";Tstart="738";shortTE="F";uid="3c9b62a7-f595-430a-be4b-b3070fa4d09d"
NW_007378455.1	RepeatMasker	SINE/tRNA-Deu	85589	85770	661	-	.	ID="RND-1_FAMILY-54";Tend="1055";Tstart="876";shortTE="F";uid="65f6c09e-b8d6-4a98-b65d-ca833efe7308"
NW_007378455.1	RepeatMasker	Unknown	20440	20548	554	-	.	ID="RND-1_FAMILY-70";Tend="1026";Tstart="921";shortTE="F";uid="ae6e0b10-921b-48a0-b757-75f5bca98790"
NW_007378455.1	RepeatMasker	Unknown	72560	72905	2466	-	.	ID="RND-1_FAMILY-402";Tend="1264";Tstart="915";shortTE="F";uid="592d457c-4af2-4d87-ab4d-4f27dfe08777"
NW_007378455.1	RepeatMasker	LTR/Gypsy	33873	34049	967	-	.	ID="RND-1_FAMILY-60";Tend="1179";Tstart="979";shortTE="F";uid="2a5724cb-d6d7-494b-bcc4-2ace15c185a0"
NW_007378455.1	RepeatMasker	DNA/hAT-Charlie	3268	3452	1450	-	.	ID="RND-6_FAMILY-3808";Tend="1061";Tstart="879";shortTE="F";uid="a7bf47fc-2aba-4134-8716-faf8e8fd7ea7"
NW_007378455.1	RepeatMasker	Unknown	134912	135206	596	-	.	ID="RND-1_FAMILY-107";TEgroup="ctg_1016%7CRND-1_FAMILY-107%7C1";Tend="380";Tstart="298";shortTE="T";uid="20dce0c5-bc32-4c46-9d45-638d7e3890b9"
NW_007378455.1	RepeatMasker	SINE/tRNA-Core	75253	75509	1446	-	.	ID="RND-1_FAMILY-561";Tend="1047";Tstart="802";shortTE="F";uid="f3693b01-6690-4f0f-8afb-96601d2165f7"
NW_007378455.1	RepeatMasker	Unknown	7275	7589	752	-	.	ID="RND-6_FAMILY-44247";TEgroup="ctg_1016%7CRND-6_FAMILY-44247%7C1";Tend="1277";Tstart="675";shortTE="F";uid="af81c62e-d0ea-46fb-9f3f-c76b4e18dcf2"
NW_007378455.1	RepeatMasker	Unknown	129406	129553	1243	-	.	ID="RND-1_FAMILY-52";Tend="1119";Tstart="975";shortTE="F";uid="3c0b8721-f35d-4c2b-99ff-5a57d41dbc12"
NW_007378455.1	RepeatMasker	LINE/RTE-BovB	135325	135534	1590	-	.	ID="RND-6_FAMILY-4311";Tend="606";Tstart="395";shortTE="F";uid="2c3df827-7b4f-40c5-b330-14678d4dd45a"
NW_007378455.1	RepeatMasker	LTR/Gypsy	32181	32292	687	-	.	ID="RND-1_FAMILY-60";Tend="1090";Tstart="979";shortTE="F";uid="6becc19a-2602-44ee-9b76-b6697514c1c6"
NW_007378455.1	RepeatMasker	Unknown	51855	51988	1113	-	.	ID="RND-1_FAMILY-122";Tend="941";Tstart="809";shortTE="F";uid="2735e06a-eda4-4008-b7c2-cdc14f404c2e"
NW_007378455.1	RepeatMasker	DNA/Crypton-I	18529	18689	698	-	.	ID="RND-5_FAMILY-277";Tend="1569";Tstart="1366";shortTE="F";uid="8b5dfdab-8754-4c5e-b39e-f716268f3f5b"
NW_007378455.1	RepeatMasker	Unknown	62099	62212	801	-	.	ID="RND-1_FAMILY-70";Tend="1041";Tstart="924";shortTE="F";uid="3139b40a-a6a6-475a-b2e8-3ddc2eefdf3b"
NW_007378455.1	RepeatMasker	RC/Helitron	116566	116819	1944	-	.	ID="RND-6_FAMILY-8282";Tend="1054";Tstart="801";shortTE="F";uid="0d5c672f-762a-40d9-aa70-dbfbd40c6b93"
NW_007378455.1	RepeatMasker	SINE/tRNA-Meta	133584	133725	630	-	.	ID="RND-1_FAMILY-97";Tend="987";Tstart="842";shortTE="F";uid="ebc208a3-268c-47ce-aabf-9ae8a7926094"
NW_007378455.1	RepeatMasker	Unknown	77400	77596	1211	-	.	ID="RND-1_FAMILY-410";Tend="1057";Tstart="828";shortTE="F";uid="c9edda08-3c93-4cd1-bf62-f7d0acae8526"
NW_007378455.1	RepeatMasker	SINE/ID	24120	24298	711	-	.	ID="RND-1_FAMILY-5";Tend="1709";Tstart="1553";shortTE="F";uid="f4383cbb-3104-4a3e-aed0-2ff295866244"
NW_007378455.1	RepeatMasker	Unknown	72910	73038	756	-	.	ID="RND-1_FAMILY-80";Tend="1009";Tstart="891";shortTE="F";uid="31f320a9-c941-4463-b9be-1bf46304bd9c"
NW_007378455.1	RepeatMasker	SINE/tRNA-Core	117878	118249	1986	-	.	ID="RND-1_FAMILY-72";Tend="1121";Tstart="780";shortTE="F";uid="ce97db9c-f0be-45d2-854d-9e2c22802b1b"
NW_007378455.1	RepeatMasker	SINE/tRNA-RTE	100383	100605	891	-	.	ID="RND-5_FAMILY-620";Tend="1143";Tstart="940";shortTE="F";uid="8a6a6304-c7c8-40d3-a2dc-a80b0c44cf8f"
NW_007378455.1	RepeatMasker	Unknown	87154	87268	947	-	.	ID="RND-1_FAMILY-850";Tend="1640";Tstart="1526";shortTE="F";uid="b4e36315-6ca6-4be2-abe9-76758427d9e0"
NW_007378455.1	RepeatMasker	SINE/ID	92489	92641	1184	-	.	ID="RND-1_FAMILY-5";Tend="1759";Tstart="1610";shortTE="F";uid="d6b3d498-b04c-403b-b21d-b2d6fd6f482f"
NW_007378455.1	RepeatMasker	Unknown	134602	134786	1113	-	.	ID="RND-1_FAMILY-700";Tend="953";Tstart="755";shortTE="F";uid="ce2f7677-1fd8-41a9-848e-2fbc4e586834"
NW_007378455.1	RepeatMasker	Unknown	131783	132120	2008	-	.	ID="RND-1_FAMILY-201";Tend="1250";Tstart="914";shortTE="F";uid="f96710e3-2b5d-41c7-872e-83f104042398"
NW_007378455.1	RepeatMasker	Unknown	49433	49701	904	-	.	ID="RND-1_FAMILY-0";Tend="611";Tstart="356";shortTE="F";uid="edb83cae-5b9e-4236-912c-a4ef14931f41"
NW_007378455.1	RepeatMasker	SINE/ID	126233	126454	1150	-	.	ID="RND-1_FAMILY-16";Tend="1064";Tstart="840";shortTE="F";uid="7fb15515-6557-43c7-9f4c-6d57782d421e"
NW_007378455.1	RepeatMasker	SINE/ID	24494	24671	760	-	.	ID="RND-1_FAMILY-5";Tend="1709";Tstart="1553";shortTE="F";uid="d0645b60-794a-4083-bcf0-f313463d0023"
NW_007378455.1	RepeatMasker	SINE/tRNA-RTE	128515	128643	582	-	.	ID="RND-6_FAMILY-31686";Tend="1257";Tstart="1133";shortTE="F";uid="4f9df8e1-86ef-4b76-af66-db12cec27e5e"
NW_007378455.1	RepeatMasker	SINE/ID	149875	150096	1150	-	.	ID="RND-1_FAMILY-16";Tend="1064";Tstart="840";shortTE="F";uid="982e8810-e72c-476a-a9c4-236fc42cd9fa"
NW_007378455.1	RepeatMasker	Unknown	137221	137477	871	-	.	ID="RND-1_FAMILY-70";TEgroup="ctg_1016%7CRND-1_FAMILY-70%7C1";Tend="1043";Tstart="915";shortTE="F";uid="f69b2e4a-7c1d-4040-b99f-314e28239b36"
NW_007378455.1	RepeatMasker	Unknown	22444	22557	781	-	.	ID="RND-1_FAMILY-206";Tend="978";Tstart="858";shortTE="F";uid="5a5d5a4e-7ed4-4d63-8adb-024772549da5"
NW_007378455.1	RepeatMasker	Unknown	25985	26093	565	-	.	ID="RND-1_FAMILY-70";Tend="1026";Tstart="921";shortTE="F";uid="4abc2023-36e2-47f9-aa1d-32811997e5dd"
NW_007378455.1	RepeatMasker	Unknown	1541	1654	866	-	.	ID="RND-5_FAMILY-8766";Tend="1154";Tstart="1037";shortTE="F";uid="4534ffb0-3277-4c77-83b2-a7689d1e287b"
NW_007378455.1	RepeatMasker	SINE/tRNA-RTE	99163	99412	982	-	.	ID="RND-5_FAMILY-620";Tend="1143";Tstart="912";shortTE="F";uid="190ecbb1-f559-4825-acb9-151d902c6427"
NW_007378455.1	RepeatMasker	Unknown	17976	18089	781	-	.	ID="RND-1_FAMILY-206";Tend="978";Tstart="858";shortTE="F";uid="0a94cbaa-e389-4722-8b4a-9ff52661f189"
NW_007378455.1	RepeatMasker	SINE/ID	131275	131376	541	-	.	ID="RND-1_FAMILY-3";Tend="943";Tstart="844";shortTE="F";uid="568e3465-2ca6-4398-a4f1-54876c98b49d"
NW_007378455.1	RepeatMasker	LINE/RTE-BovB	26279	26457	831	-	.	ID="RND-1_FAMILY-593";Tend="770";Tstart="592";shortTE="F";uid="5885bbaa-e925-4f23-bf61-d3e7c34f2b45"
NW_007378455.1	RepeatMasker	LINE/RTE-BovB	20835	21010	789	-	.	ID="RND-1_FAMILY-593";Tend="770";Tstart="592";shortTE="F";uid="b5609302-0afe-45e1-aa22-d26f4eb70438"
NW_007378455.1	RepeatMasker	SINE/tRNA-Deu	3936	4080	871	-	.	ID="RND-6_FAMILY-17372";Tend="1189";Tstart="1038";shortTE="F";uid="0cdbac1d-429c-4c0d-b803-4d6d30cc1a60"
NW_007378455.1	RepeatMasker	DNA/Crypton-I	23002	23162	698	-	.	ID="RND-5_FAMILY-277";Tend="1569";Tstart="1366";shortTE="F";uid="1bfb1d31-3100-41cc-ae4e-a08814d3521c"
NW_007378455.1	RepeatMasker	SINE/ID	145228	145366	942	-	.	ID="RND-1_FAMILY-5";Tend="1735";Tstart="1600";shortTE="F";uid="36946d01-ef52-49cd-8d74-187b4dfd0d14"
NW_007378455.1	RepeatMasker	Unknown	19263	19376	819	-	.	ID="RND-1_FAMILY-206";Tend="978";Tstart="858";shortTE="F";uid="265332f1-3d8e-4fee-abbf-56fc901a15bb"
NW_007378455.1	RepeatMasker	Unknown	15647	15883	1547	-	.	ID="RND-1_FAMILY-402";Tend="1253";Tstart="1017";shortTE="F";uid="049c0712-e406-48be-8f40-51ccc9a5544f"
NW_007387599.1	RepeatMasker	SINE/ID	104	266	758	-	.	ID="RND-1_FAMILY-16";Tend="1076";Tstart="910";shortTE="F";uid="dff8fcf6-2bca-400b-a053-443e9b05e6c9"
NW_007387599.1	RepeatMasker	SINE/5S	285	442	548	-	.	ID="RND-1_FAMILY-103";Tend="846";Tstart="653";shortTE="F";uid="0cef18f5-3882-48f9-a9d1-d5620d3425aa"
NW_007387599.1	RepeatMasker	Unknown	1732	2009	2523	-	.	ID="RND-1_FAMILY-195";Tend="1477";Tstart="1200";shortTE="F";uid="c3fc0a24-fd88-4481-ab12-4fecaeda376d"
NW_007387599.1	RepeatMasker	Unknown	704	843	887	-	.	ID="RND-1_FAMILY-295";Tend="905";Tstart="766";shortTE="F";uid="0b57c9e4-e583-4f6a-981c-deb63c37f179"
NW_007479045.1	RepeatMasker	Unknown	72	232	1346	-	.	ID="RND-5_FAMILY-2852";Tend="359";Tstart="199";shortTE="F";uid="d35a0057-8955-436b-a459-890594cdbb6a"
NW_007387600.1	RepeatMasker	Unknown	1174	1366	1575	+	.	ID="RND-6_FAMILY-47864";Tend="1902";Tstart="1704";shortTE="F";uid="574101ec-9a09-4312-b06d-2392750a4354"
NW_007387600.1	RepeatMasker	Unknown	351	501	783	+	.	ID="RND-6_FAMILY-13087";Tend="1471";Tstart="1101";shortTE="F";uid="8a4fbd83-b85e-48bc-9b49-5eb73e2274de"
NW_007387600.1	RepeatMasker	Unknown	156	350	1423	-	.	ID="RND-1_FAMILY-131";Tend="1103";Tstart="892";shortTE="F";uid="a5239249-4aa0-40aa-bc81-d501b9c182b9"
NW_007387600.1	RepeatMasker	Unknown	1	157	1028	-	.	ID="RND-6_FAMILY-45419";Tend="1300";Tstart="1127";shortTE="F";uid="c4f43999-3a7c-471a-9bee-6b5ad0026409"
NW_007479049.1	RepeatMasker	Unknown	93	233	972	+	.	ID="RND-1_FAMILY-93";Tend="1423";Tstart="1290";shortTE="F";uid="1730d904-1496-4310-8a41-8dc7977854c3"
NW_007479051.1	RepeatMasker	SINE/tRNA-Core	63	249	579	-	.	ID="RND-6_FAMILY-3547";Tend="1878";Tstart="1720";shortTE="F";uid="4693c335-15c1-48a8-98fc-1e77c4c8a998"
NW_007479054.1	RepeatMasker	SINE/ID	1	240	1097	-	.	ID="RND-6_FAMILY-766";Tend="1429";Tstart="1227";shortTE="F";uid="658d9f85-5963-4c76-b933-39c19c474d0b"
NW_007479058.1	RepeatMasker	Unknown	1	119	551	+	.	ID="RND-1_FAMILY-253";Tend="924";Tstart="814";shortTE="F";uid="5ffa048d-5d7c-443c-9603-d41d71dba1ed"
NW_007387601.1	RepeatMasker	DNA/MULE-MuDR	1	173	1241	+	.	ID="RND-5_FAMILY-284";Tend="737";Tstart="570";shortTE="F";uid="e1279206-0d97-4f18-a42d-b28250a7cb07"
NW_007479064.1	RepeatMasker	Unknown	78	220	1278	+	.	ID="RND-6_FAMILY-3775";Tend="740";Tstart="598";shortTE="F";uid="ec3eb7ca-7b89-4129-b928-177963734357"
NW_007479065.1	RepeatMasker	Unknown	176	300	496	+	.	ID="RND-1_FAMILY-31";Tend="1607";Tstart="1489";shortTE="F";uid="30633e6d-f656-4ce7-a9fc-4a2c70cda7d1"
NW_007479065.1	RepeatMasker	Unknown	1	168	1386	+	.	ID="RND-1_FAMILY-122";Tend="1057";Tstart="890";shortTE="F";uid="74425050-ce27-429d-b72d-cd2d0ef10fd9"
NW_007479065.1	RepeatMasker	DNA/Crypton-I	60	285	662	-	.	ID="RND-5_FAMILY-277";Tend="664";Tstart="452";shortTE="F";uid="902747f7-7bc2-4ddd-900c-fb6c562d6b6c"
NW_007479070.1	RepeatMasker	Unknown	1	303	2295	-	.	ID="RND-1_FAMILY-415";Tend="1577";Tstart="1266";shortTE="F";uid="2147353d-4f9c-4878-b5f6-b1101467625d"
NW_007479071.1	RepeatMasker	Unknown	63	245	739	+	.	ID="RND-1_FAMILY-27";Tend="844";Tstart="632";shortTE="F";uid="2a0f464d-9470-4e64-89dc-ea5195977a76"
NW_007479071.1	RepeatMasker	Unknown	46	178	514	-	.	ID="RND-1_FAMILY-390";Tend="1700";Tstart="1583";shortTE="F";uid="733b5dfa-48c3-40af-9ec4-9f883d2be0cd"
NW_007479072.1	RepeatMasker	Unknown	1	303	2560	-	.	ID="RND-1_FAMILY-131";Tend="1130";Tstart="829";shortTE="F";uid="3b0036ca-8716-4347-8083-ebd1bcd79b07"
NW_007479083.1	RepeatMasker	Unknown	1	168	1395	-	.	ID="RND-1_FAMILY-122";Tend="973";Tstart="814";shortTE="F";uid="241a90f6-56ec-40be-a37a-6705acff6bfd"
NW_007479084.1	RepeatMasker	RC/Helitron	1	303	2557	-	.	ID="RND-1_FAMILY-570";Tend="1196";Tstart="902";shortTE="F";uid="2724d7fe-1f79-44a3-80a9-aef92e322531"
NW_007479085.1	RepeatMasker	LTR	23	161	518	+	.	ID="RND-6_FAMILY-548";Tend="1171";Tstart="1032";shortTE="F";uid="1506b196-5df5-4d52-bb2d-ec824e27fd44"
NW_007479087.1	RepeatMasker	Unknown	167	298	523	-	.	ID="RND-1_FAMILY-31";Tend="1608";Tstart="1502";shortTE="F";uid="fbc9b025-089b-4996-a876-dcdb7119de1d"
NW_007479088.1	RepeatMasker	SINE/tRNA-RTE	1	101	717	-	.	ID="RND-1_FAMILY-111";Tend="912";Tstart="811";shortTE="F";uid="c9827523-f12b-45ea-b072-e2a2a7f69d91"
NW_007479090.1	RepeatMasker	LINE/RTE-RTE	1	119	1022	+	.	ID="RND-6_FAMILY-1894";Tend="835";Tstart="718";shortTE="F";uid="2cefc4aa-5279-4cb3-804d-131e501fdd3b"
NW_007479095.1	RepeatMasker	Unknown	52	224	1151	+	.	ID="RND-1_FAMILY-668";Tend="1090";Tstart="928";shortTE="F";uid="84561071-12cc-4bbd-9c60-b34cf09c350c"
NW_007479098.1	RepeatMasker	Unknown	93	299	1237	-	.	ID="RND-6_FAMILY-22755";Tend="753";Tstart="547";shortTE="F";uid="3e0f020d-dec3-4031-8831-773201445647"
NW_007387605.1	RepeatMasker	LINE/RTE-BovB	416	578	655	+	.	ID="RND-6_FAMILY-4311";Tend="607";Tstart="432";shortTE="F";uid="c74a2b4c-4c16-4deb-a774-d6d0b4a58d22"
NW_007387605.1	RepeatMasker	RC/Helitron	1375	1576	806	-	.	ID="RND-1_FAMILY-179";Tend="1642";Tstart="1438";shortTE="F";uid="2a39532c-37f6-4980-8c92-769f72c97042"
NW_007387605.1	RepeatMasker	Unknown	1	101	694	-	.	ID="RND-1_FAMILY-844";Tend="887";Tstart="777";shortTE="F";uid="5e4e75a3-b6b3-4821-99f5-441dd3916616"
NW_007479100.1	RepeatMasker	LINE/CR1	1	229	1630	-	.	ID="RND-6_FAMILY-5051";Tend="555";Tstart="311";shortTE="F";uid="26c64cc2-997b-43c4-87ab-d83e1a984b55"
NW_007479101.1	RepeatMasker	Unknown	95	234	1233	-	.	ID="RND-1_FAMILY-220";Tend="811";Tstart="672";shortTE="F";uid="ffa1e38e-adc2-4fae-ba55-e46be1da62a0"
NW_007479104.1	RepeatMasker	Unknown	12	161	658	-	.	ID="RND-6_FAMILY-3384";Tend="1824";Tstart="1687";shortTE="F";uid="cbde474e-db4c-4611-a0fe-2a12765c5059"
NW_007479105.1	RepeatMasker	LTR/Gypsy	1	116	561	+	.	ID="RND-6_FAMILY-6192";Tend="1764";Tstart="1653";shortTE="F";uid="e7ff8170-bbaf-4c38-95de-09ffd072c2d3"
NW_007479108.1	RepeatMasker	DNA/hAT-hAT19	105	228	541	+	.	ID="RND-6_FAMILY-24860";Tend="1914";Tstart="1799";shortTE="F";uid="3dcca75a-666e-4957-adc8-c97162018f43"
NW_007387606.1	RepeatMasker	Unknown	704	1211	1162	+	.	ID="RND-1_FAMILY-227";TEgroup="ctg_10167%7CRND-1_FAMILY-227%7C1";Tend="1201";Tstart="911";shortTE="F";uid="0f6a2868-3142-4405-ae5d-55a33890fd1d"
NW_007387606.1	RepeatMasker	LTR	466	676	1862	+	.	ID="RND-6_FAMILY-548";Tend="1166";Tstart="956";shortTE="F";uid="bc3b45ac-3a9c-4721-9f69-0bd212bea0f1"
NW_007387606.1	RepeatMasker	Unknown	121	329	1720	+	.	ID="RND-1_FAMILY-490";Tend="804";Tstart="597";shortTE="F";uid="fd4fad46-e873-4182-9043-56dd0bf9c9d8"
NW_007387606.1	RepeatMasker	RC/Helitron	1479	1814	2308	+	.	ID="RND-1_FAMILY-670";Tend="1449";Tstart="1117";shortTE="F";uid="4be58cc6-dc4a-40ef-9963-d46a8875a29d"
NW_007387606.1	RepeatMasker	Unknown	1823	1982	1006	-	.	ID="RND-1_FAMILY-314";Tend="1336";Tstart="1177";shortTE="F";uid="0f87de54-2ad1-4249-b8e7-0a53f0d14bd5"
NW_007479115.1	RepeatMasker	Unknown	1	303	1496	+	.	ID="RND-1_FAMILY-311";Tend="4987";Tstart="4673";shortTE="F";uid="f73c09ce-89e2-4dc8-80d9-9bd01bbcf487"
NW_007479118.1	RepeatMasker	LTR/Gypsy	125	284	643	-	.	ID="RND-1_FAMILY-60";Tend="1216";Tstart="1044";shortTE="F";uid="2b272817-291a-473c-b4cf-fc0a93ce711d"
NW_007479122.1	RepeatMasker	LINE/RTE-BovB	1	137	795	+	.	ID="RND-6_FAMILY-4311";Tend="604";Tstart="454";shortTE="F";uid="09644bc4-4281-4da1-8215-8bdc36bfbf5a"
NW_007479123.1	RepeatMasker	RC/Helitron	113	303	1617	+	.	ID="RND-1_FAMILY-570";Tend="1051";Tstart="855";shortTE="F";uid="53e09fa5-5d66-41f2-96b1-b7280b4c9d12"
NW_007479125.1	RepeatMasker	Unknown	1	303	2467	-	.	ID="RND-5_FAMILY-3163";Tend="1171";Tstart="867";shortTE="F";uid="31bccaf2-1809-499f-adbf-9cf9c759078a"
NW_007479133.1	RepeatMasker	LINE/CR1	1	298	1032	+	.	ID="RND-6_FAMILY-16542";Tend="607";Tstart="210";shortTE="F";uid="cd05f58e-b337-4d40-8434-bf3049d18742"
NW_007479135.1	RepeatMasker	SINE/tRNA-Meta	148	295	593	-	.	ID="RND-1_FAMILY-97";Tend="982";Tstart="831";shortTE="F";uid="43e237c9-e800-4399-bb33-35e8b33151a7"
NW_007479137.1	RepeatMasker	SINE/tRNA-Meta	82	211	635	-	.	ID="RND-1_FAMILY-97";Tend="965";Tstart="834";shortTE="F";uid="a3b38c15-bbf0-461f-b986-e0ad80edf008"
NW_007378456.1	RepeatMasker	DNA	51143	51305	561	+	.	ID="RND-6_FAMILY-12086";Tend="1014";Tstart="490";shortTE="F";uid="8711f5a7-f487-49f8-8b32-1a06ce859b6e"
NW_007378456.1	RepeatMasker	SINE/ID	101616	101721	418	+	.	ID="RND-1_FAMILY-5";Tend="1640";Tstart="1530";shortTE="F";uid="22a52258-b706-4c7a-95b6-cc31e79112c0"
NW_007378456.1	RepeatMasker	Unknown	103378	103484	804	+	.	ID="RND-1_FAMILY-120";Tend="1873";Tstart="1766";shortTE="F";uid="702d14a0-a84a-45d9-aac3-3d2c4858915d"
NW_007378456.1	RepeatMasker	Unknown	109895	110151	1079	+	.	ID="RND-1_FAMILY-253";TEgroup="ctg_1017%7CRND-1_FAMILY-253%7C1";Tend="945";Tstart="764";shortTE="F";uid="a8bb2df5-34ff-4835-9da2-65cb499de385"
NW_007378456.1	RepeatMasker	Unknown	27573	27750	914	+	.	ID="RND-6_FAMILY-2666";Tend="1717";Tstart="1532";shortTE="F";uid="bdc5341a-df23-4df5-a410-cd399748c17b"
NW_007378456.1	RepeatMasker	RC/Helitron	80738	81123	831	+	.	ID="RND-6_FAMILY-8282";Tend="1113";Tstart="810";shortTE="F";uid="02f14513-620c-4cee-99d0-3f2b26bf1fda"
NW_007378456.1	RepeatMasker	DNA/TcMar-Tc1	5434	5605	779	+	.	ID="RND-1_FAMILY-366";Tend="989";Tstart="813";shortTE="F";uid="87a6c7ab-fe62-4a63-8bdd-836653234afe"
NW_007378456.1	RepeatMasker	Unknown	101848	101997	963	+	.	ID="RND-1_FAMILY-487";Tend="914";Tstart="762";shortTE="F";uid="2a52a4f5-0594-43d4-900c-d86ef058445f"
NW_007378456.1	RepeatMasker	LTR	107579	107736	654	+	.	ID="RND-6_FAMILY-548";Tend="1148";Tstart="1004";shortTE="F";uid="9748e0bc-8c8e-4982-8752-0e6612fc6e7c"
NW_007378456.1	RepeatMasker	Unknown	101730	101836	535	+	.	ID="RND-1_FAMILY-70";Tend="1039";Tstart="944";shortTE="F";uid="83387ad9-b741-4840-86a5-e6be6a05da76"
NW_007378456.1	RepeatMasker	Unknown	37198	37307	805	+	.	ID="RND-1_FAMILY-402";Tend="1017";Tstart="912";shortTE="F";uid="193ffbfb-cebe-45df-91cc-69d36862cdb4"
NW_007378456.1	RepeatMasker	Unknown	77063	77310	1689	+	.	ID="RND-1_FAMILY-106";Tend="1185";Tstart="939";shortTE="F";uid="931bf944-6b2e-489a-8604-3eea14856643"
NW_007378456.1	RepeatMasker	DNA/Maverick	48776	49248	549	+	.	ID="RND-6_FAMILY-12032";Tend="994";Tstart="565";shortTE="F";uid="b3c52db4-e84c-4ca7-adb1-db4a52ef3e69"
NW_007378456.1	RepeatMasker	SINE/5S	19238	19410	979	+	.	ID="RND-1_FAMILY-103";Tend="903";Tstart="733";shortTE="F";uid="c10f688c-068b-471b-bf75-e7027ed394c0"
NW_007378456.1	RepeatMasker	Unknown	101372	101521	1007	+	.	ID="RND-1_FAMILY-487";Tend="914";Tstart="762";shortTE="F";uid="56268edf-b5e1-4db0-8d21-772a340fd9bf"
NW_007378456.1	RepeatMasker	Unknown	99806	100037	1586	-	.	ID="RND-1_FAMILY-106";Tend="1199";Tstart="971";shortTE="F";uid="b67bd038-1bf8-4a7e-89a4-122e0f346c53"
NW_007378456.1	RepeatMasker	RC/Helitron	19819	20030	1651	-	.	ID="RND-1_FAMILY-437";Tend="1038";Tstart="827";shortTE="F";uid="bfb92cd2-8909-4546-a9d1-96f1c0430edf"
NW_007378456.1	RepeatMasker	SINE/5S	28203	28638	1005	-	.	ID="RND-1_FAMILY-103";TEgroup="ctg_1017%7CRND-1_FAMILY-103%7C1";Tend="893";Tstart="659";shortTE="F";uid="f69e07df-2ac0-4016-9445-1102bd66d7c2"
NW_007378456.1	RepeatMasker	SINE/tRNA-RTE	81593	81729	737	-	.	ID="RND-6_FAMILY-31686";Tend="1053";Tstart="917";shortTE="F";uid="7afa3402-b7dc-4198-a44b-1fdd9e26c0b3"
NW_007378456.1	RepeatMasker	Unknown	103035	103184	543	-	.	ID="RND-1_FAMILY-130";Tend="1535";Tstart="1396";shortTE="F";uid="2ba5e4d9-c8fa-4e79-9ff6-96c0ae50be22"
NW_007378456.1	RepeatMasker	Unknown	104577	104686	459	-	.	ID="RND-6_FAMILY-27997";Tend="114";Tstart="1";shortTE="F";uid="70633934-87c7-432b-b2b9-ee44e430468b"
NW_007378456.1	RepeatMasker	LINE/RTE-BovB	27230	27404	882	-	.	ID="RND-6_FAMILY-4311";Tend="589";Tstart="405";shortTE="F";uid="206bdc10-6d39-4648-9ba3-f8497e38a45c"
NW_007378456.1	RepeatMasker	LTR/Gypsy	110153	110337	1563	-	.	ID="RND-6_FAMILY-5030";Tend="1370";Tstart="1186";shortTE="F";uid="d0a53c12-4874-4d10-bea4-24e2d01c12e1"
NW_007378456.1	RepeatMasker	LINE/RTE-BovB	104595	104792	1373	-	.	ID="RND-6_FAMILY-4311";Tend="617";Tstart="419";shortTE="F";uid="217e7ee7-fd79-4deb-90ad-7a1d1b45bafb"
NW_007378456.1	RepeatMasker	Satellite	73316	73422	400	-	.	ID="RND-6_FAMILY-2981";Tend="620";Tstart="494";shortTE="F";uid="93fbb173-a126-40a0-8540-f518154a84a5"
NW_007378456.1	RepeatMasker	SINE/ID	79742	79956	1637	-	.	ID="RND-1_FAMILY-10";Tend="926";Tstart="715";shortTE="F";uid="2025433c-6874-4ba7-9741-eb472c7c5144"
NW_007378456.1	RepeatMasker	Unknown	12529	12743	587	-	.	ID="RND-1_FAMILY-70";Tend="1033";Tstart="825";shortTE="F";uid="b6abfbf3-d095-491c-907e-17af9f97b1e3"
NW_007378456.1	RepeatMasker	SINE/ID	72533	72747	1637	-	.	ID="RND-1_FAMILY-10";Tend="926";Tstart="715";shortTE="F";uid="49b61beb-8eca-4a3e-ac18-5e62af9731bf"
NW_007378456.1	RepeatMasker	Unknown	85222	85400	919	-	.	ID="RND-1_FAMILY-27";Tend="840";Tstart="652";shortTE="F";uid="3d7af19f-f2d7-43a2-8dce-982c6ab6857d"
NW_007378456.1	RepeatMasker	Unknown	27474	27584	784	-	.	ID="RND-1_FAMILY-56";Tend="1737";Tstart="1639";shortTE="F";uid="f00e3571-0e83-4d28-ac28-41be9ca667df"
NW_007378456.1	RepeatMasker	DNA/Maverick	51112	51705	568	-	.	ID="RND-6_FAMILY-12032";TEgroup="ctg_1017%7CRND-6_FAMILY-12032%7C1";Tend="1014";Tstart="564";shortTE="F";uid="ed271165-836f-4db7-9fac-1886f3a3040b"
NW_007378456.1	RepeatMasker	RC/Helitron	38213	38363	1164	-	.	ID="RND-1_FAMILY-437";Tend="973";Tstart="827";shortTE="F";uid="eb8bfc21-6546-4e6b-a7d9-852f41204ae9"
NW_007378456.1	RepeatMasker	Unknown	29586	29764	1054	-	.	ID="RND-1_FAMILY-473";Tend="1056";Tstart="873";shortTE="F";uid="a91bd396-0ca5-4221-8dd1-53267112676b"
NW_007387609.1	RepeatMasker	Unknown	1638	1823	1566	+	.	ID="RND-6_FAMILY-4051";Tend="1308";Tstart="1130";shortTE="F";uid="b47c737f-a5eb-4038-be3e-41e5f033f04d"
NW_007387609.1	RepeatMasker	Unknown	906	1220	2452	+	.	ID="RND-6_FAMILY-4051";Tend="1102";Tstart="796";shortTE="F";uid="96040462-f3bb-4e62-9ea9-8daa0604c848"
NW_007387609.1	RepeatMasker	Unknown	1408	1636	1958	+	.	ID="RND-6_FAMILY-4051";Tend="1307";Tstart="1086";shortTE="F";uid="cad69c15-0536-481d-ad9a-c0af565f9e0e"
NW_007387609.1	RepeatMasker	Unknown	1239	1350	687	+	.	ID="RND-6_FAMILY-4051";Tend="1102";Tstart="992";shortTE="F";uid="806981e9-2a3b-48a5-b974-7cc7f91e5343"
NW_007387609.1	RepeatMasker	Unknown	638	917	2353	-	.	ID="RND-6_FAMILY-4051";Tend="911";Tstart="615";shortTE="F";uid="3a47a683-34ef-4e4a-85e8-09d8120b235d"
NW_007387609.1	RepeatMasker	Unknown	1	657	2863	-	.	ID="RND-6_FAMILY-4051";TEgroup="ctg_10170%7CRND-6_FAMILY-4051%7C1";Tend="1221";Tstart="486";shortTE="F";uid="f2a1d4da-0bf9-4490-91e3-6e53c65cb380"
NW_007479139.1	RepeatMasker	SINE/5S	180	295	722	-	.	ID="RND-1_FAMILY-103";Tend="794";Tstart="675";shortTE="F";uid="d1b7c729-2419-493e-9ef5-6aa2f4874cd0"
NW_007479141.1	RepeatMasker	DNA/TcMar-Tigger	1	303	2163	-	.	ID="RND-5_FAMILY-239";Tend="1016";Tstart="708";shortTE="F";uid="c5ad2d29-240f-4c19-a890-283e2fbd7924"
NW_007479144.1	RepeatMasker	Unknown	185	303	912	+	.	ID="RND-1_FAMILY-133";Tend="1011";Tstart="900";shortTE="F";uid="249bcf5c-16fe-43bf-abfd-a2679d158b00"
NW_007479144.1	RepeatMasker	SINE/tRNA-RTE	12	186	632	+	.	ID="RND-1_FAMILY-22";Tend="2068";Tstart="1882";shortTE="F";uid="82d5a39f-3c29-4e6f-8a34-dfd0cdfd3018"
NW_007479148.1	RepeatMasker	Unknown	1	105	911	+	.	ID="RND-1_FAMILY-136";Tend="1372";Tstart="1268";shortTE="F";uid="e6b90c94-2410-4003-b404-b2b21c435a14"
NW_007479148.1	RepeatMasker	Unknown	103	253	654	+	.	ID="RND-5_FAMILY-708";Tend="1439";Tstart="1294";shortTE="F";uid="fe7b46fb-7742-43a9-9077-7489efba8522"
NW_007387610.1	RepeatMasker	SINE/tRNA-RTE	1	228	1898	+	.	ID="RND-1_FAMILY-111";Tend="1145";Tstart="921";shortTE="F";uid="6091bf7a-6b31-4323-8a8d-58d91eface84"
NW_007387610.1	RepeatMasker	Unknown	1799	1936	756	-	.	ID="RND-1_FAMILY-206";Tend="968";Tstart="827";shortTE="F";uid="ba99973d-2e9e-4193-8d43-2143723510f7"
NW_007387610.1	RepeatMasker	SINE/ID	613	865	919	-	.	ID="RND-1_FAMILY-6";Tend="1373";Tstart="1129";shortTE="F";uid="63d54a76-ecce-4e7a-b21b-b12093299ab6"
NW_007479151.1	RepeatMasker	Unknown	1	227	1906	+	.	ID="RND-1_FAMILY-800";Tend="835";Tstart="608";shortTE="F";uid="00d8a4f0-d163-4880-9cef-d815540e400b"
NW_007479156.1	RepeatMasker	Unknown	1	163	1315	-	.	ID="RND-1_FAMILY-64";Tend="988";Tstart="832";shortTE="F";uid="c46d428f-18e4-4b59-89ec-e8b2cd1c30cf"
NW_007479158.1	RepeatMasker	Unknown	1	127	1001	-	.	ID="RND-5_FAMILY-8766";Tend="1056";Tstart="931";shortTE="F";uid="aecf2756-d662-4800-ac0c-a9cfcba49aec"
NW_007387611.1	RepeatMasker	SINE/5S	401	638	1078	-	.	ID="RND-1_FAMILY-103";Tend="902";Tstart="660";shortTE="F";uid="581f23a6-ae65-4776-a218-70309f121aa0"
NW_007479162.1	RepeatMasker	DNA/Maverick	14	290	1186	-	.	ID="RND-1_FAMILY-84";Tend="1106";Tstart="786";shortTE="F";uid="99877dba-8d92-49ec-a6c7-9a35979e7d41"
NW_007387612.1	RepeatMasker	RC/Helitron	1894	2003	805	-	.	ID="RND-5_FAMILY-10536";Tend="1334";Tstart="1223";shortTE="F";uid="4ee5c8f8-a347-4dfd-97ca-6f6b6c017a3b"
NW_007479169.1	RepeatMasker	Unknown	1	217	1534	+	.	ID="RND-1_FAMILY-170";Tend="2301";Tstart="2103";shortTE="F";uid="ac8fdfe6-9d1f-4e50-8dfa-6c433fc4b984"
NW_007479170.1	RepeatMasker	Unknown	67	303	1830	+	.	ID="RND-6_FAMILY-44247";Tend="899";Tstart="677";shortTE="F";uid="dcd21d1c-8ec1-4bbe-9a57-908a3043e946"
NW_007387613.1	RepeatMasker	LINE/RTE-X	191	516	2310	-	.	ID="RND-6_FAMILY-3133";Tend="1106";Tstart="812";shortTE="F";uid="4fccb796-f619-4508-8b33-cca93bb46f6f"
NW_007479182.1	RepeatMasker	Unknown	82	202	463	+	.	ID="RND-6_FAMILY-30900";Tend="933";Tstart="826";shortTE="F";uid="e43c5d71-4867-490d-86d0-126cced2cfe1"
NW_007479184.1	RepeatMasker	DNA/hAT	116	233	455	-	.	ID="RND-1_FAMILY-307";Tend="609";Tstart="506";shortTE="F";uid="93eb91ca-471f-416c-8ab7-a27541d02e02"
NW_007479185.1	RepeatMasker	SINE/ID	102	303	1247	-	.	ID="RND-1_FAMILY-5";Tend="1901";Tstart="1597";shortTE="F";uid="883ffcba-68d4-4c7b-a7b3-d3f62faf7fa7"
NW_007387614.1	RepeatMasker	Unknown	5924	6055	687	+	.	ID="RND-1_FAMILY-605";Tend="1029";Tstart="891";shortTE="F";uid="fea7362b-8b1d-48b4-8a2a-f6dbc86c1282"
NW_007387614.1	RepeatMasker	Unknown	891	1046	608	-	.	ID="RND-5_FAMILY-1633";Tend="834";Tstart="663";shortTE="F";uid="a503773d-1cc2-4ced-b538-a709ebeced66"
NW_007387614.1	RepeatMasker	Unknown	6661	6781	442	-	.	ID="RND-6_FAMILY-327";Tend="1274";Tstart="1162";shortTE="F";uid="79145a36-3dc1-4a6e-ad2e-7bc2ccadc6ca"
NW_007479190.1	RepeatMasker	Unknown	1	154	886	-	.	ID="RND-1_FAMILY-639";Tend="1042";Tstart="908";shortTE="F";uid="9e0b742f-ba0f-4a9f-bf99-b21a9df3d74b"
NW_007479192.1	RepeatMasker	Unknown	133	254	476	-	.	ID="RND-1_FAMILY-106";Tend="1187";Tstart="1067";shortTE="F";uid="fbc1836b-9b31-482b-bd7b-f6cd52a491d1"
NW_007479195.1	RepeatMasker	Unknown	111	303	1530	+	.	ID="RND-5_FAMILY-1000";Tend="1311";Tstart="1108";shortTE="F";uid="7989fa3d-5bcd-417e-b733-b61b8d964324"
NW_007479198.1	RepeatMasker	SINE/tRNA-Core	1	303	1002	+	.	ID="RND-1_FAMILY-87";Tend="1168";Tstart="910";shortTE="F";uid="ebc4a960-078c-44de-84a9-1ac513409780"
NW_007387615.1	RepeatMasker	Unknown	857	969	611	+	.	ID="RND-5_FAMILY-2138";Tend="981";Tstart="863";shortTE="F";uid="579c77d6-593a-4744-8afe-3c75de86c533"
NW_007479203.1	RepeatMasker	SINE/5S	156	259	579	-	.	ID="RND-1_FAMILY-103";Tend="809";Tstart="708";shortTE="F";uid="553bf482-4f71-4952-99c8-7ad3c55b0922"
NW_007479204.1	RepeatMasker	Unknown	10	111	750	-	.	ID="RND-1_FAMILY-295";Tend="861";Tstart="761";shortTE="F";uid="b6394e86-cd07-4c06-a303-1ed4e194e4ef"
NW_007479205.1	RepeatMasker	Unknown	180	303	1098	+	.	ID="RND-1_FAMILY-486";Tend="856";Tstart="733";shortTE="F";uid="46d10de2-91ee-4a5c-9901-b716b84d46b4"
NW_007479205.1	RepeatMasker	Unknown	1	179	1379	-	.	ID="RND-1_FAMILY-131";Tend="1072";Tstart="891";shortTE="F";uid="76859e19-713b-4a2f-b603-4dc0ca48a6b1"
NW_007479206.1	RepeatMasker	Unknown	1	102	884	-	.	ID="RND-6_FAMILY-22466";Tend="885";Tstart="784";shortTE="F";uid="dc76eb5f-f7bd-4465-ac7a-470b521952b5"
NW_007479208.1	RepeatMasker	LINE/I-Jockey	1	101	728	-	.	ID="RND-6_FAMILY-15884";Tend="1102";Tstart="1006";shortTE="F";uid="f162aebd-374a-4717-b7f0-c3fc3a664daf"
NW_007479208.1	RepeatMasker	DNA/TcMar-Mariner	92	303	1495	-	.	ID="RND-6_FAMILY-25567";Tend="715";Tstart="493";shortTE="F";uid="73dbcc28-124b-427b-aa26-2563a8542c93"
NW_007387616.1	RepeatMasker	SINE/tRNA-RTE	295	413	877	+	.	ID="RND-6_FAMILY-31686";Tend="1274";Tstart="1158";shortTE="F";uid="cb8a418e-2f40-4e5d-9a4d-c9dcb2ec9cf6"
NW_007387616.1	RepeatMasker	Unknown	1002	1221	1129	-	.	ID="RND-6_FAMILY-10216";TEgroup="ctg_10177%7CRND-6_FAMILY-10216%7C1";Tend="874";Tstart="688";shortTE="F";uid="a5cffa81-2e78-436f-967c-11b7bc500bd3"
NW_007479212.1	RepeatMasker	DNA/TcMar-Tc1	1	303	769	-	.	ID="RND-1_FAMILY-366";TEgroup="ctg_101773%7CRND-1_FAMILY-366%7C1";Tend="1415";Tstart="1183";shortTE="T";uid="ec59a1bb-8162-46d3-8d0b-b1e6e33c458c"
NW_007479215.1	RepeatMasker	SINE/ID	19	216	806	+	.	ID="RND-1_FAMILY-4";Tend="1604";Tstart="1437";shortTE="F";uid="4fba386b-3f1d-412c-9aa9-390b4a900a02"
NW_007479216.1	RepeatMasker	Unknown	127	301	1019	+	.	ID="RND-1_FAMILY-27";Tend="837";Tstart="647";shortTE="F";uid="e265fe3c-1842-403b-b6cf-de114017665d"
NW_007479217.1	RepeatMasker	Unknown	1	176	1171	-	.	ID="RND-1_FAMILY-131";Tend="573";Tstart="415";shortTE="F";uid="e3d08ab2-efa1-43a6-b072-07b5784f683e"
NW_007387617.1	RepeatMasker	LINE/RTE-BovB	1292	1512	1426	+	.	ID="RND-6_FAMILY-4311";Tend="607";Tstart="388";shortTE="F";uid="e0a5e219-d2be-44ac-8b23-98937df3a89d"
NW_007387617.1	RepeatMasker	SINE/tRNA-RTE	1899	2003	693	+	.	ID="RND-1_FAMILY-111";Tend="909";Tstart="812";shortTE="F";uid="f787c8b9-9de1-44c5-90c3-e379dd90929a"
NW_007387617.1	RepeatMasker	SINE/ID	30	321	1523	-	.	ID="RND-1_FAMILY-10";Tend="1100";Tstart="695";shortTE="F";uid="ebc5b9ac-bb2d-463a-9d1f-3c742b692c94"
NW_007479220.1	RepeatMasker	RC/Helitron	87	272	1026	-	.	ID="RND-1_FAMILY-670";Tend="1425";Tstart="1255";shortTE="F";uid="c7d48070-3951-4cad-96a4-8ce939f6f72b"
NW_007479222.1	RepeatMasker	DNA	1	303	942	-	.	ID="rnd-5_family-190";Tend="1523";Tstart="1258";shortTE="F";uid="1a99abe3-e924-473e-a00f-d238f368851f"
NW_007479226.1	RepeatMasker	Unknown	20	303	1749	-	.	ID="RND-1_FAMILY-131";Tend="1147";Tstart="881";shortTE="F";uid="655aad1b-d1b4-40df-9e68-510b508b35f4"
NW_007479231.1	RepeatMasker	DNA/TcMar-Tc1	164	303	1128	-	.	ID="RND-1_FAMILY-627";Tend="1570";Tstart="1435";shortTE="F";uid="ab3f13bf-89ee-47af-9ce3-5a888e8ae572"
NW_007479234.1	RepeatMasker	LINE/L1-Tx1	157	297	1008	-	.	ID="RND-4_FAMILY-112";Tend="1792";Tstart="1651";shortTE="F";uid="22b5a7bd-86a8-4e50-9fd2-e08d47f1bb09"
NW_007479236.1	RepeatMasker	LINE/L1	1	101	659	+	.	ID="RND-6_FAMILY-36073";Tend="761";Tstart="661";shortTE="F";uid="476f1b7f-6f9c-4db1-b097-a89bebb71834"
NW_007378457.1	RepeatMasker	LINE/RTE-RTE	95612	96190	4902	+	.	ID="RND-6_FAMILY-5897";Tend="1074";Tstart="494";shortTE="F";uid="7f7732d8-1040-46f7-9836-b4e8eef9c6c1"
NW_007378457.1	RepeatMasker	SINE/ID	38286	38621	1770	+	.	ID="RND-1_FAMILY-9";Tend="1386";Tstart="775";shortTE="F";uid="809b78bf-662d-4c8e-ab67-c424393c69ad"
NW_007378457.1	RepeatMasker	SINE/tRNA-RTE	96296	96598	1345	+	.	ID="RND-5_FAMILY-620";Tend="1270";Tstart="908";shortTE="F";uid="ac077af7-9c87-48c0-b8f2-fe412305754c"
NW_007378457.1	RepeatMasker	LTR/Gypsy	71413	71572	734	+	.	ID="RND-6_FAMILY-6810";Tend="533";Tstart="401";shortTE="F";uid="9e7ed4c0-986b-4c20-9daf-30b0dcee5f94"
NW_007378457.1	RepeatMasker	SINE/ID	101676	101866	1210	+	.	ID="RND-1_FAMILY-16";Tend="1076";Tstart="877";shortTE="F";uid="0b5a3578-152d-42ad-a0c2-526b9f074278"
NW_007378457.1	RepeatMasker	Unknown	33998	34098	437	+	.	ID="RND-1_FAMILY-122";Tend="1110";Tstart="1010";shortTE="F";uid="17704cba-65bd-4d56-800a-a4f8bba5104d"
NW_007378457.1	RepeatMasker	RC/Helitron	58974	59088	558	+	.	ID="RND-6_FAMILY-8282";Tend="924";Tstart="804";shortTE="F";uid="099c4288-53ad-4136-b7dd-0160177dbcd1"
NW_007378457.1	RepeatMasker	Satellite	33402	33553	848	+	.	ID="RND-1_FAMILY-754";Tend="862";Tstart="703";shortTE="F";uid="efc1c5bd-fd69-4f7a-a495-301e1ef17ce0"
NW_007378457.1	RepeatMasker	SINE/tRNA-RTE	51829	51977	776	+	.	ID="RND-1_FAMILY-88";Tend="1048";Tstart="897";shortTE="F";uid="4a27c162-bea6-451d-83dc-1377833fef0b"
NW_007378457.1	RepeatMasker	DNA/Maverick	19879	19988	610	+	.	ID="RND-1_FAMILY-84";Tend="1064";Tstart="960";shortTE="F";uid="7f427198-ba6c-48ad-a2eb-0e9d374b7944"
NW_007378457.1	RepeatMasker	Unknown	32696	32930	1900	+	.	ID="RND-1_FAMILY-388";Tend="1143";Tstart="909";shortTE="F";uid="af351290-d1ce-41cf-a3a3-24abe5abf467"
NW_007378457.1	RepeatMasker	Unknown	29671	29870	1754	+	.	ID="RND-1_FAMILY-52";Tend="1123";Tstart="923";shortTE="F";uid="edf92ac2-1031-4528-a5a6-d365e0827b88"
NW_007378457.1	RepeatMasker	DNA/hAT-Tip100	109982	111027	5967	+	.	ID="RND-5_FAMILY-4025";Tend="1919";Tstart="872";shortTE="F";uid="1a494b8f-afcb-44a2-a0ea-3ca8752d56ad"
NW_007378457.1	RepeatMasker	DNA/hAT-Charlie	13927	14396	2999	+	.	ID="RND-1_FAMILY-547";Tend="1257";Tstart="798";shortTE="F";uid="74822327-982f-468b-8f5f-f78178a34d7d"
NW_007378457.1	RepeatMasker	Unknown	24105	24322	1883	+	.	ID="RND-1_FAMILY-489";Tend="1102";Tstart="886";shortTE="F";uid="3bd23933-bc62-466a-9fef-ca108a5a1328"
NW_007378457.1	RepeatMasker	SINE/ID	53645	54093	970	+	.	ID="RND-1_FAMILY-5";Tend="1761";Tstart="1390";shortTE="F";uid="a97e57be-9aa4-47a9-87db-3fadbe58260c"
NW_007378457.1	RepeatMasker	Unknown	54882	55053	821	+	.	ID="RND-1_FAMILY-410";Tend="987";Tstart="835";shortTE="F";uid="c772e651-1893-4953-b8f6-5f064c660182"
NW_007378457.1	RepeatMasker	Unknown	55602	55978	779	+	.	ID="RND-1_FAMILY-410";TEgroup="ctg_1018%7CRND-1_FAMILY-410%7C1";Tend="1055";Tstart="835";shortTE="F";uid="e67e815a-f673-4fa3-8e86-c35ac49539b2"
NW_007378457.1	RepeatMasker	Unknown	47602	47909	2033	+	.	ID="RND-1_FAMILY-631";Tend="1110";Tstart="809";shortTE="F";uid="23ee78ac-2a49-4b4e-99e6-1f8480fc92f8"
NW_007378457.1	RepeatMasker	SINE/ID	66752	66882	437	+	.	ID="RND-1_FAMILY-13";Tend="1874";Tstart="1763";shortTE="F";uid="81ed38f6-ac78-4ecf-8d2a-c70945e8c5f2"
NW_007378457.1	RepeatMasker	Unknown	106529	106702	1287	+	.	ID="RND-1_FAMILY-129";Tend="955";Tstart="784";shortTE="F";uid="7ee79dbc-6d3d-4ca9-a67f-0cf2fc0558d0"
NW_007378457.1	RepeatMasker	Unknown	17433	17660	1080	+	.	ID="RND-1_FAMILY-253";Tend="943";Tstart="724";shortTE="F";uid="ccc11f6c-2faf-4a76-a512-f8899c8e99d8"
NW_007378457.1	RepeatMasker	Unknown	44537	44764	1682	+	.	ID="RND-1_FAMILY-133";Tend="1127";Tstart="899";shortTE="F";uid="51b0211a-e563-4d09-b933-5eff43cf9806"
NW_007378457.1	RepeatMasker	Unknown	93690	93972	1740	+	.	ID="RND-6_FAMILY-562";Tend="942";Tstart="660";shortTE="F";uid="fec3d308-666a-4139-8585-ea6fdb98ed6c"
NW_007378457.1	RepeatMasker	LINE/L2	32498	32616	875	+	.	ID="RND-6_FAMILY-3766";Tend="599";Tstart="480";shortTE="F";uid="162aa778-5e4d-481a-a00d-64c1c76e7fea"
NW_007378457.1	RepeatMasker	LINE/L1-Tx1	31938	32061	595	+	.	ID="RND-4_FAMILY-112";Tend="1794";Tstart="1662";shortTE="F";uid="dc498558-342e-407e-95af-1c2f484782b6"
NW_007378457.1	RepeatMasker	DNA/Maverick	19395	19671	1215	+	.	ID="RND-1_FAMILY-84";Tend="1089";Tstart="786";shortTE="F";uid="f14681e1-4ad1-4dc7-83b2-66f63b84ff0d"
NW_007378457.1	RepeatMasker	Unknown	52022	52157	1072	+	.	ID="RND-6_FAMILY-5187";Tend="1006";Tstart="870";shortTE="F";uid="cabff87e-fc54-4228-8205-0768d4f8c642"
NW_007378457.1	RepeatMasker	Unknown	105460	105570	691	+	.	ID="RND-1_FAMILY-206";Tend="975";Tstart="863";shortTE="F";uid="9447b96a-7a81-4844-ac2e-47ddb85012a5"
NW_007378457.1	RepeatMasker	Unknown	51072	51523	3125	+	.	ID="RND-6_FAMILY-47864";Tend="1905";Tstart="1408";shortTE="F";uid="301d371a-7492-4497-9c88-3b99a753616e"
NW_007378457.1	RepeatMasker	Unknown	6520	6781	1567	+	.	ID="RND-6_FAMILY-562";Tend="942";Tstart="666";shortTE="F";uid="11f65916-588f-4cd8-a5c0-4cbb043fa0c5"
NW_007378457.1	RepeatMasker	Unknown	102795	102898	486	+	.	ID="RND-5_FAMILY-2193";Tend="344";Tstart="246";shortTE="F";uid="2331cf8b-3cd1-49de-bb96-f40305c3bc76"
NW_007378457.1	RepeatMasker	LINE/RTE-RTE	97804	97997	1653	+	.	ID="RND-6_FAMILY-5897";Tend="1480";Tstart="1286";shortTE="F";uid="9de6211f-b716-4726-b048-0c702ebfd69e"
NW_007378457.1	RepeatMasker	Unknown	52872	53077	1335	+	.	ID="RND-1_FAMILY-127";Tend="870";Tstart="687";shortTE="F";uid="2a681f37-1e2d-4d8c-8614-1c0cf715ce37"
NW_007378457.1	RepeatMasker	SINE/tRNA-RTE	92544	92854	2410	+	.	ID="RND-1_FAMILY-111";Tend="1144";Tstart="835";shortTE="F";uid="6373f17f-970a-4436-895d-9bf2850a8ea7"
NW_007378457.1	RepeatMasker	SINE/tRNA-RTE	81811	82073	2149	+	.	ID="RND-6_FAMILY-31686";Tend="1279";Tstart="1017";shortTE="F";uid="10ceb61d-297f-4319-a3b1-8197527e5853"
NW_007378457.1	RepeatMasker	RC/Helitron	46097	46213	994	+	.	ID="RND-6_FAMILY-7347";Tend="1002";Tstart="886";shortTE="F";uid="86dd3b2f-a3a9-4811-90d6-5cf349a114d3"
NW_007378457.1	RepeatMasker	Unknown	35687	35837	748	+	.	ID="RND-1_FAMILY-122";Tend="1117";Tstart="997";shortTE="F";uid="41036643-5a9c-49b9-9ad0-abcda06ac6a6"
NW_007378457.1	RepeatMasker	Unknown	98474	98616	1040	+	.	ID="RND-1_FAMILY-136";Tend="1011";Tstart="869";shortTE="F";uid="97699e88-9689-4dad-9ac5-54c47efa554d"
NW_007378457.1	RepeatMasker	Unknown	103193	103293	2166	+	.	ID="RND-1_FAMILY-106";Tend="1103";Tstart="863";shortTE="F";uid="50f58a9d-2ace-4ac1-b70f-9072c58265dc"
NW_007378457.1	RepeatMasker	LINE/L1-Tx1	81242	81478	679	+	.	ID="RND-4_FAMILY-112";Tend="1646";Tstart="1440";shortTE="F";uid="19d3d076-d698-4fc0-9e43-fde1aac3b407"
NW_007378457.1	RepeatMasker	Unknown	16067	16224	1167	+	.	ID="RND-5_FAMILY-8766";Tend="1180";Tstart="1021";shortTE="F";uid="16fc3460-0459-4184-bce4-eb9da84288ce"
NW_007378457.1	RepeatMasker	SINE/B4	18003	18246	1380	+	.	ID="RND-5_FAMILY-761";Tend="989";Tstart="759";shortTE="F";uid="cbafcd1a-b400-41b7-810a-6342d3181e7c"
NW_007378457.1	RepeatMasker	SINE/tRNA-RTE	32082	32212	1084	+	.	ID="RND-5_FAMILY-620";Tend="1139";Tstart="1007";shortTE="F";uid="ee78f68e-2db4-4fa1-9676-f48c9026b6a1"
NW_007378457.1	RepeatMasker	SINE/tRNA-RTE	104028	104350	2576	+	.	ID="RND-1_FAMILY-100";Tend="1049";Tstart="737";shortTE="F";uid="aa56bd66-d470-4ce3-a857-155874f1ebfc"
NW_007378457.1	RepeatMasker	SINE/tRNA-RTE	46709	47052	1202	+	.	ID="RND-1_FAMILY-2";Tend="1732";Tstart="1389";shortTE="F";uid="6366dd35-0ebd-4a3a-adda-cc2a99199c55"
NW_007378457.1	RepeatMasker	Unknown	45751	46057	2500	+	.	ID="RND-1_FAMILY-301";Tend="1305";Tstart="1002";shortTE="F";uid="d1bc069f-1781-4152-8ed2-d55205d13bd2"
NW_007378457.1	RepeatMasker	Unknown	26755	26878	624	+	.	ID="RND-1_FAMILY-0";Tend="437";Tstart="312";shortTE="F";uid="abcb7240-9460-4269-80cf-b4629e09c770"
NW_007378457.1	RepeatMasker	SINE/tRNA-RTE	27103	27413	2696	+	.	ID="RND-1_FAMILY-111";Tend="1143";Tstart="832";shortTE="F";uid="6aa93e59-73b2-4606-be79-d59bc1d8c397"
NW_007378457.1	RepeatMasker	SINE/tRNA-Meta	73860	74011	1088	+	.	ID="RND-1_FAMILY-97";Tend="986";Tstart="835";shortTE="F";uid="af307e2f-dad0-45bb-a45f-15b9eea6e618"
NW_007378457.1	RepeatMasker	Unknown	18661	18898	853	+	.	ID="RND-5_FAMILY-708";Tend="766";Tstart="546";shortTE="F";uid="a0c9e3ec-a3be-43e3-894c-b6bbe739c0ee"
NW_007378457.1	RepeatMasker	RC/Helitron	84167	84290	716	+	.	ID="RND-6_FAMILY-8282";Tend="930";Tstart="807";shortTE="F";uid="1f91a798-208c-44bb-9b94-47eb3330a019"
NW_007378457.1	RepeatMasker	DNA/hAT-Charlie	5939	6129	1355	+	.	ID="RND-6_FAMILY-3808";Tend="1165";Tstart="986";shortTE="F";uid="7b078079-c4f0-412f-8375-b8a040f09ae1"
NW_007378457.1	RepeatMasker	Unknown	58700	58965	1826	+	.	ID="RND-1_FAMILY-96";Tend="1096";Tstart="840";shortTE="F";uid="6146b5c3-9805-4ac8-8770-4c57a5c3e439"
NW_007378457.1	RepeatMasker	Unknown	3204	4110	1138	+	.	ID="RND-1_FAMILY-0";Tend="1367";Tstart="456";shortTE="F";uid="eefd459e-6407-4ab5-9ee2-b21f06d0b4b9"
NW_007378457.1	RepeatMasker	LINE/L2	32926	33197	2336	+	.	ID="RND-6_FAMILY-3766";Tend="545";Tstart="274";shortTE="F";uid="e3c5aea8-de92-46fa-baab-16e92e1c9f65"
NW_007378457.1	RepeatMasker	Unknown	20286	20461	874	-	.	ID="RND-6_FAMILY-20204";Tend="1734";Tstart="1561";shortTE="F";uid="905ab7d2-5cb4-48c4-aae9-b95ef5b19028"
NW_007378457.1	RepeatMasker	SINE/5S	91592	91805	1304	-	.	ID="RND-1_FAMILY-103";Tend="887";Tstart="664";shortTE="F";uid="196e4796-1447-4076-a8f3-e7e50c9cc4a8"
NW_007378457.1	RepeatMasker	LINE/L1-Tx1	60741	61049	652	-	.	ID="RND-4_FAMILY-112";Tend="1440";Tstart="1114";shortTE="F";uid="00ae4be2-9d07-4141-9865-342a682a544a"
NW_007378457.1	RepeatMasker	SINE/ID	41201	41411	1524	-	.	ID="RND-1_FAMILY-5";Tend="1750";Tstart="1537";shortTE="F";uid="b8fa64d8-1911-4a38-ab61-733f310742c6"
NW_007378457.1	RepeatMasker	SINE/B4	30302	30470	943	-	.	ID="RND-5_FAMILY-761";Tend="882";Tstart="717";shortTE="F";uid="3772d8b1-aded-4f11-bafe-80cf249b5a60"
NW_007378457.1	RepeatMasker	Unknown	71118	71295	1339	-	.	ID="RND-1_FAMILY-658";Tend="623";Tstart="457";shortTE="F";uid="12c800f7-28a3-4e21-9bf7-49d6d9d6a1a8"
NW_007378457.1	RepeatMasker	Unknown	21761	21994	1300	-	.	ID="RND-6_FAMILY-1666";Tend="1024";Tstart="806";shortTE="F";uid="aa895bf2-9940-430a-9562-0fd89270f3cc"
NW_007378457.1	RepeatMasker	SINE/5S	94601	94721	557	-	.	ID="RND-1_FAMILY-103";Tend="903";Tstart="775";shortTE="F";uid="361d601c-0c95-4fd1-906a-91cc20b6d62c"
NW_007378457.1	RepeatMasker	Unknown	73113	73295	914	-	.	ID="RND-5_FAMILY-4969";Tend="1043";Tstart="870";shortTE="F";uid="b1ac5f45-5d6e-42ab-9e8d-61644ec581a8"
NW_007378457.1	RepeatMasker	RC/Helitron	104837	105092	1859	-	.	ID="RND-6_FAMILY-8282";Tend="1067";Tstart="809";shortTE="F";uid="646db70d-5026-48f7-a4d4-206f80490d3e"
NW_007378457.1	RepeatMasker	Unknown	16035	16215	961	-	.	ID="RND-6_FAMILY-5187";Tend="1060";Tstart="852";shortTE="F";uid="1e9aec5e-a83a-473f-af52-1c4805c6a28d"
NW_007378457.1	RepeatMasker	LINE/L1-Tx1	98903	99047	897	-	.	ID="RND-1_FAMILY-1";Tend="1886";Tstart="1744";shortTE="F";uid="cb9b4f45-ae1f-4fa2-93c9-43b52e1f06e8"
NW_007378457.1	RepeatMasker	Unknown	13802	13924	879	-	.	ID="RND-5_FAMILY-1917";Tend="1043";Tstart="920";shortTE="F";uid="32c50060-f210-491f-b6c6-20d5080995e1"
NW_007378457.1	RepeatMasker	Unknown	6782	6941	2257	-	.	ID="RND-1_FAMILY-64";Tend="1322";Tstart="832";shortTE="F";uid="1abfc53a-704c-444c-98f7-bc2353bdd5cd"
NW_007378457.1	RepeatMasker	Unknown	46320	46753	2066	-	.	ID="RND-1_FAMILY-136";Tend="1145";Tstart="686";shortTE="F";uid="2c857657-3ee7-49e7-acbd-7a44ff5e54e5"
NW_007378457.1	RepeatMasker	Unknown	53076	53271	406	-	.	ID="RND-5_FAMILY-3460";TEgroup="ctg_1018%7CRND-5_FAMILY-3460%7C1";Tend="1020";Tstart="892";shortTE="T";uid="5efcea6a-2d75-465b-a510-a6463552f164"
NW_007378457.1	RepeatMasker	Unknown	32558	32696	759	-	.	ID="RND-5_FAMILY-7104";Tend="1053";Tstart="894";shortTE="F";uid="dd3637c9-0b02-4103-a2a2-8c725ce17325"
NW_007378457.1	RepeatMasker	Unknown	10988	11098	520	-	.	ID="RND-1_FAMILY-107";Tend="398";Tstart="301";shortTE="F";uid="86ed2a49-ccb6-4f54-8b34-08eb61299d5b"
NW_007378457.1	RepeatMasker	Satellite	10652	10845	1286	-	.	ID="RND-1_FAMILY-51";Tend="1002";Tstart="795";shortTE="F";uid="38c7530f-bb1c-4569-9511-3d645f7fa239"
NW_007378457.1	RepeatMasker	Unknown	16598	16783	1331	-	.	ID="RND-1_FAMILY-427";Tend="893";Tstart="689";shortTE="F";uid="e3dc7ff5-765c-402a-b08c-f6e25442a027"
NW_007378457.1	RepeatMasker	Unknown	51382	51557	528	-	.	ID="RND-5_FAMILY-178";Tend="1220";Tstart="1049";shortTE="F";uid="0a4d6aa8-8086-48f7-a345-47a894b5afff"
NW_007378457.1	RepeatMasker	Unknown	53995	54147	473	-	.	ID="RND-6_FAMILY-35251";Tend="494";Tstart="344";shortTE="F";uid="94a23d48-1abf-4247-bbb7-0a63fd61996d"
NW_007378457.1	RepeatMasker	Unknown	100995	101200	1412	-	.	ID="RND-1_FAMILY-256";Tend="862";Tstart="665";shortTE="F";uid="813e778a-0be5-4bcd-a7a6-465357e4a9f6"
NW_007378457.1	RepeatMasker	Unknown	20885	21011	977	-	.	ID="RND-1_FAMILY-98";Tend="1002";Tstart="876";shortTE="F";uid="f5e3d742-5038-4ad0-bfa7-c7d5f11f4481"
NW_007378457.1	RepeatMasker	SINE/tRNA-RTE	12514	12707	1650	-	.	ID="RND-1_FAMILY-111";Tend="1136";Tstart="942";shortTE="F";uid="3fad6df5-3abc-46b6-a3de-39af39e8555a"
NW_007378457.1	RepeatMasker	LINE/L1-Tx1	35768	36072	1554	-	.	ID="RND-4_FAMILY-112";Tend="1897";Tstart="1532";shortTE="F";uid="17e46efe-60a8-4a26-bcdc-ae45ebaf8b4f"
NW_007378457.1	RepeatMasker	Unknown	29245	29366	610	-	.	ID="RND-6_FAMILY-2666";Tend="1732";Tstart="1605";shortTE="F";uid="0ac3e867-2e00-4d22-b430-6babfbecd5f0"
NW_007378457.1	RepeatMasker	Unknown	103294	103610	2428	-	.	ID="RND-1_FAMILY-195";Tend="1478";Tstart="1170";shortTE="F";uid="49f33387-9eb4-447c-9f1b-6b800b58ab4f"
NW_007378457.1	RepeatMasker	SINE/5S	7834	8007	758	-	.	ID="RND-1_FAMILY-103";Tend="875";Tstart="670";shortTE="F";uid="57d4519e-13fa-4bed-bf56-26553395d032"
NW_007378457.1	RepeatMasker	DNA/hAT-Charlie	92133	92274	1127	-	.	ID="RND-1_FAMILY-792";Tend="1063";Tstart="919";shortTE="F";uid="181683bb-4fec-4633-8c2e-e69cf88c6a7f"
NW_007378457.1	RepeatMasker	Unknown	106790	107016	1068	-	.	ID="RND-6_FAMILY-1684";Tend="791";Tstart="566";shortTE="F";uid="edee7b83-e9ef-43cb-91af-29e64fb4bebd"
NW_007378457.1	RepeatMasker	Unknown	89309	89414	667	-	.	ID="RND-1_FAMILY-131";Tend="1193";Tstart="1075";shortTE="F";uid="ca9d4b80-ab52-457d-b8c1-882473aa57df"
NW_007378457.1	RepeatMasker	LINE/I	77011	77179	442	-	.	ID="RND-5_FAMILY-2097";Tend="1252";Tstart="1080";shortTE="F";uid="4cbaed46-054c-4649-b4fe-41743283202d"
NW_007378457.1	RepeatMasker	Unknown	26770	26995	1210	-	.	ID="RND-6_FAMILY-20204";Tend="1737";Tstart="1491";shortTE="F";uid="911b91d1-d46c-4cae-b149-cfcd8e9cbafe"
NW_007378457.1	RepeatMasker	DNA/hAT-Charlie	96878	97154	1531	-	.	ID="RND-4_FAMILY-1112";Tend="1065";Tstart="790";shortTE="F";uid="52af13f4-3816-40df-bc53-02d1f1658ffd"
NW_007378457.1	RepeatMasker	SINE/ID	83383	83531	624	-	.	ID="RND-1_FAMILY-3";Tend="1080";Tstart="924";shortTE="F";uid="8e36a799-288e-48de-99d2-286040b1903b"
NW_007378457.1	RepeatMasker	LTR/Gypsy	85904	86097	517	-	.	ID="RND-1_FAMILY-60";Tend="1211";Tstart="987";shortTE="F";uid="16ad00de-9bc8-442a-9039-1fbfea61c4ca"
NW_007378457.1	RepeatMasker	SINE/tRNA-RTE	90361	90499	516	-	.	ID="RND-6_FAMILY-31686";Tend="1206";Tstart="1077";shortTE="F";uid="19e5962a-9c51-403d-81b9-f9cff39d77f8"
NW_007378457.1	RepeatMasker	DNA/hAT-Charlie	19195	19396	644	-	.	ID="RND-6_FAMILY-3808";TEgroup="ctg_1018%7CRND-6_FAMILY-3808%7C1";Tend="1557";Tstart="1156";shortTE="T";uid="9a0781f0-9609-461c-8adb-b04d64aaeee2"
NW_007378457.1	RepeatMasker	Unknown	18655	18867	1712	-	.	ID="RND-6_FAMILY-1666";Tend="1024";Tstart="812";shortTE="F";uid="9bbe209b-ab68-49b3-a9d1-417cdf7020e4"
NW_007378457.1	RepeatMasker	SINE/ID	103072	103270	643	-	.	ID="RND-1_FAMILY-16";Tend="1071";Tstart="741";shortTE="F";uid="fd606835-1454-48d4-8547-4a962601a184"
NW_007378457.1	RepeatMasker	LINE/RTE-BovB	21386	21486	825	-	.	ID="RND-6_FAMILY-4311";Tend="617";Tstart="517";shortTE="F";uid="79f854cc-da43-4355-bff7-f4d01060462a"
NW_007378457.1	RepeatMasker	Unknown	59668	59828	1277	-	.	ID="RND-1_FAMILY-166";Tend="940";Tstart="779";shortTE="F";uid="f02a76ff-ea76-49b6-8df3-463fa0522b1c"
NW_007378457.1	RepeatMasker	LTR/Gypsy	12069	12185	694	-	.	ID="RND-1_FAMILY-60";Tend="1214";Tstart="1095";shortTE="F";uid="2291641e-3cee-4223-bd20-efe724b1ab28"
NW_007378457.1	RepeatMasker	DNA/TcMar-Tc1	41626	41893	1028	-	.	ID="RND-1_FAMILY-824";TEgroup="ctg_1018%7CRND-1_FAMILY-824%7C1";Tend="1047";Tstart="902";shortTE="F";uid="c298ebbd-2a7d-422a-a85f-941be3f78a23"
NW_007378457.1	RepeatMasker	SINE/B4	28996	29173	1324	-	.	ID="RND-1_FAMILY-25";Tend="916";Tstart="738";shortTE="F";uid="96a3fd82-32eb-4576-8c73-fed6d32f4b60"
NW_007378457.1	RepeatMasker	DNA	3019	3172	1111	-	.	ID="RND-1_FAMILY-23";Tend="1827";Tstart="1673";shortTE="F";uid="0a21d17b-f62c-4b16-8114-11872d96233e"
NW_007378457.1	RepeatMasker	Unknown	52154	52295	1179	-	.	ID="RND-5_FAMILY-3163";Tend="935";Tstart="795";shortTE="F";uid="41875fe0-b48a-4fb2-a7ed-d8bb0add1e57"
NW_007378457.1	RepeatMasker	SINE/ID	18644	18747	608	-	.	ID="RND-1_FAMILY-4";Tend="1448";Tstart="1348";shortTE="F";uid="9d95a0d5-adab-4a28-b638-27952decd97b"
NW_007378457.1	RepeatMasker	LTR/Gypsy	36319	36517	1072	-	.	ID="RND-4_FAMILY-360";Tend="1410";Tstart="1211";shortTE="F";uid="c8b1b83f-d513-484c-a65c-adad32882216"
NW_007378457.1	RepeatMasker	DNA/Maverick	33198	33355	1316	-	.	ID="RND-1_FAMILY-185";Tend="828";Tstart="671";shortTE="F";uid="e319243a-de7f-4094-b037-443385e8b4a1"
NW_007378457.1	RepeatMasker	Unknown	66341	66464	548	-	.	ID="RND-6_FAMILY-1666";Tend="973";Tstart="844";shortTE="F";uid="9ee64d07-535e-4549-a1d4-0da263e36701"
NW_007378457.1	RepeatMasker	Unknown	77782	78200	3448	-	.	ID="RND-5_FAMILY-11547";Tend="1357";Tstart="939";shortTE="F";uid="80c26ba5-99d7-4514-bd59-08054a02b3f8"
NW_007378457.1	RepeatMasker	Unknown	29548	29663	506	-	.	ID="RND-6_FAMILY-55917";Tend="266";Tstart="146";shortTE="F";uid="a6dd8888-f6f1-4436-af38-bd6f9459d8a7"
NW_007378457.1	RepeatMasker	Unknown	37017	37359	508	-	.	ID="RND-6_FAMILY-25310";Tend="591";Tstart="248";shortTE="F";uid="a45603ac-81a0-48a8-bbb3-d2c860c93faf"
NW_007378457.1	RepeatMasker	Unknown	80634	80853	1517	-	.	ID="RND-6_FAMILY-1666";Tend="1031";Tstart="812";shortTE="F";uid="f21a2e72-98d9-4d32-96e9-bed85ae723aa"
NW_007378457.1	RepeatMasker	Unknown	14387	14526	868	-	.	ID="RND-1_FAMILY-490";Tend="715";Tstart="575";shortTE="F";uid="7c7bdc4c-84f6-4c62-ab0a-183eb3186dc6"
NW_007378457.1	RepeatMasker	SINE/5S	15374	15521	601	-	.	ID="RND-1_FAMILY-103";Tend="869";Tstart="690";shortTE="F";uid="1c1ecc1b-5e5a-46bb-87af-5e8892cc43f0"
NW_007378457.1	RepeatMasker	Unknown	18868	18999	825	-	.	ID="RND-1_FAMILY-490";Tend="831";Tstart="709";shortTE="F";uid="6e27d91e-b7e8-4ae0-9c43-ebf40dd63d8e"
NW_007378457.1	RepeatMasker	Unknown	40265	41080	3973	-	.	ID="RND-1_FAMILY-136";TEgroup="ctg_1018%7CRND-1_FAMILY-136%7C1";Tend="1371";Tstart="868";shortTE="F";uid="362b44c5-2ca8-475e-9419-74ed2880eb7d"
NW_007378457.1	RepeatMasker	RC/Helitron	39537	39703	1253	-	.	ID="RND-6_FAMILY-7347";Tend="1377";Tstart="1211";shortTE="F";uid="a84ee9a6-2e71-47b0-862b-c826ffad00b8"
NW_007387619.1	RepeatMasker	SINE/tRNA-RTE	982	1365	2299	+	.	ID="RND-6_FAMILY-31686";Tend="1296";Tstart="971";shortTE="F";uid="7f61917f-e581-4e8f-8b02-999af3aa9902"
NW_007387619.1	RepeatMasker	RC/Helitron	7	120	415	+	.	ID="RND-6_FAMILY-8282";Tend="943";Tstart="829";shortTE="F";uid="3c577114-c659-4659-9ec8-1731d34fce74"
NW_007479243.1	RepeatMasker	SINE/tRNA-Core	7	210	927	+	.	ID="RND-1_FAMILY-87";Tend="1005";Tstart="794";shortTE="F";uid="5188f7aa-abaa-4503-987c-712e1dfe2790"
NW_007479246.1	RepeatMasker	Unknown	1	302	2200	+	.	ID="RND-1_FAMILY-520";Tend="546";Tstart="246";shortTE="F";uid="3f927c0e-0a3b-4c67-880c-e60c0471c78d"
NW_007479248.1	RepeatMasker	DNA/TcMar-Tc1	2	302	1031	-	.	ID="rnd-1_family-366";Tend="1488";Tstart="1223";shortTE="F";uid="b7a40383-9e37-4d8a-9fd8-fa343200a270"
NW_007387620.1	RepeatMasker	LINE/RTE-BovB	230	335	448	+	.	ID="RND-6_FAMILY-4311";Tend="607";Tstart="504";shortTE="F";uid="59a20950-69f7-45a3-a6ed-67ebcd3793dd"
NW_007387620.1	RepeatMasker	LINE/RTE-BovB	1748	1852	422	+	.	ID="RND-6_FAMILY-4311";Tend="606";Tstart="504";shortTE="F";uid="2dba1b1f-a3c5-4c18-8ff9-344d710239ad"
NW_007479249.1	RepeatMasker	Unknown	160	294	456	+	.	ID="RND-6_FAMILY-36580";Tend="354";Tstart="233";shortTE="F";uid="95a266ba-14ce-474e-8a63-f3362ab98c91"
NW_007479249.1	RepeatMasker	Unknown	132	272	724	-	.	ID="RND-6_FAMILY-55917";Tend="281";Tstart="141";shortTE="F";uid="ba335d59-42c0-465a-81d1-96fcb0220be6"
NW_007479250.1	RepeatMasker	Unknown	89	297	1410	+	.	ID="RND-5_FAMILY-607";Tend="1163";Tstart="951";shortTE="F";uid="e57f7e51-7eba-4305-bc32-0e59f283f17a"
NW_007479251.1	RepeatMasker	Unknown	177	283	524	+	.	ID="RND-6_FAMILY-2666";Tend="1607";Tstart="1510";shortTE="F";uid="7ba2c3ae-c588-4aed-993c-87a2ffee7b9d"
NW_007479254.1	RepeatMasker	Unknown	80	235	617	+	.	ID="RND-6_FAMILY-38747";Tend="1876";Tstart="1712";shortTE="F";uid="2b9a0eee-af27-4b11-a6ba-e96c53b4151d"
NW_007479256.1	RepeatMasker	SINE/ID	131	302	1021	+	.	ID="RND-1_FAMILY-9";Tend="942";Tstart="771";shortTE="F";uid="2ed7b01c-53d7-44c9-bb7c-a465bcd93fbd"
NW_007479257.1	RepeatMasker	Unknown	2	259	1529	+	.	ID="RND-6_FAMILY-13725";Tend="976";Tstart="709";shortTE="F";uid="4d76c911-55dd-476b-9778-359efbb4c2af"
NW_007387621.1	RepeatMasker	DNA/TcMar-Tc1	1743	2002	1798	+	.	ID="RND-1_FAMILY-366";Tend="1083";Tstart="812";shortTE="F";uid="7991c641-8847-4e0e-82c1-09ea4366826f"
NW_007479262.1	RepeatMasker	SINE/ID	3	181	821	-	.	ID="RND-1_FAMILY-16";Tend="1025";Tstart="835";shortTE="F";uid="1ca0c974-9c60-4bab-8095-b157fd8e6b10"
NW_007479263.1	RepeatMasker	DNA/hAT-Charlie	146	302	1063	-	.	ID="RND-1_FAMILY-571";Tend="1123";Tstart="967";shortTE="F";uid="6dd65d30-d371-41b9-b5c4-ec1ae3414144"
NW_007479267.1	RepeatMasker	Unknown	1	107	647	-	.	ID="RND-5_FAMILY-2351";Tend="403";Tstart="310";shortTE="F";uid="145c9645-07f8-4417-9922-403548be6964"
NW_007479272.1	RepeatMasker	Unknown	1	101	637	+	.	ID="RND-6_FAMILY-8826";Tend="1005";Tstart="894";shortTE="F";uid="96ceaf01-bdf0-48e5-bda2-c4db722bbc2a"
NW_007479274.1	RepeatMasker	SINE/ID	4	194	788	-	.	ID="RND-1_FAMILY-16";Tend="1027";Tstart="818";shortTE="F";uid="6a9352be-7f2f-431d-80a4-179846ddbeea"
NW_007479274.1	RepeatMasker	Unknown	165	302	827	-	.	ID="RND-6_FAMILY-2666";Tend="1758";Tstart="1616";shortTE="F";uid="14c5a23a-1b20-4578-8dfe-2453526601d2"
NW_007479275.1	RepeatMasker	Unknown	163	302	896	-	.	ID="RND-6_FAMILY-45419";Tend="1383";Tstart="1230";shortTE="F";uid="71de0224-11ce-4e3a-9533-6e3fc0c6d7c5"
NW_007479277.1	RepeatMasker	DNA/hAT-Tip100	1	302	2441	+	.	ID="RND-1_FAMILY-20";Tend="913";Tstart="623";shortTE="F";uid="8580e3f9-1bde-48b4-a1f6-80e5bc091056"
NW_007387623.1	RepeatMasker	Unknown	659	908	2023	+	.	ID="RND-1_FAMILY-490";Tend="849";Tstart="596";shortTE="F";uid="8fa47321-3a51-406a-bbee-eef75032fef3"
NW_007387623.1	RepeatMasker	Unknown	1080	1252	1254	-	.	ID="RND-1_FAMILY-530";Tend="1086";Tstart="884";shortTE="F";uid="aeca4ce5-6119-48c7-9455-f7ba11d1d70d"
NW_007387623.1	RepeatMasker	Unknown	1	389	3016	-	.	ID="RND-1_FAMILY-129";Tend="1161";Tstart="783";shortTE="F";uid="8eb34a6d-f0de-40b0-bf06-a73bddf491b3"
NW_007479281.1	RepeatMasker	Unknown	153	302	1321	+	.	ID="RND-6_FAMILY-39907";Tend="1016";Tstart="867";shortTE="F";uid="387cf898-a2a3-43d2-91eb-dc5a009a6b2b"
NW_007479282.1	RepeatMasker	Unknown	34	137	664	+	.	ID="RND-5_FAMILY-8766";Tend="1038";Tstart="939";shortTE="F";uid="12f92c9f-9e6f-497d-9bd4-a2b17ff5c11c"
NW_007479284.1	RepeatMasker	RC/Helitron	29	206	1244	+	.	ID="RND-1_FAMILY-305";Tend="1632";Tstart="1439";shortTE="F";uid="07d07a4f-30b9-47cb-bc51-ce8535cd3384"
NW_007479285.1	RepeatMasker	SINE/ID	184	302	1057	+	.	ID="RND-1_FAMILY-9";Tend="902";Tstart="784";shortTE="F";uid="579066d3-f520-47c5-bc54-de81ef7a0246"
NW_007479285.1	RepeatMasker	Unknown	159	278	583	-	.	ID="RND-6_FAMILY-17515";Tend="1263";Tstart="1155";shortTE="F";uid="f015aa7e-5ece-41ff-8d02-8cff2a885889"
NW_007479286.1	RepeatMasker	Unknown	79	300	1776	+	.	ID="RND-1_FAMILY-177";Tend="1430";Tstart="1209";shortTE="F";uid="0d72a5d0-8194-4089-8901-5e61db708800"
NW_007479287.1	RepeatMasker	Unknown	7	125	802	-	.	ID="RND-1_FAMILY-27";Tend="765";Tstart="647";shortTE="F";uid="30ca3e26-7316-4e49-81eb-43819ca2c814"
NW_007479288.1	RepeatMasker	SINE/5S	37	214	1062	+	.	ID="RND-1_FAMILY-103";Tend="828";Tstart="655";shortTE="F";uid="5ee5106d-0363-42cb-abaa-76717d438ce9"
NW_007387624.1	RepeatMasker	DNA/hAT-Blackjack	263	364	609	+	.	ID="RND-1_FAMILY-66";Tend="873";Tstart="772";shortTE="F";uid="574d655b-7d5e-41e5-99d8-0c68eda7658b"
NW_007479295.1	RepeatMasker	Unknown	90	302	1842	+	.	ID="RND-5_FAMILY-3163";Tend="1137";Tstart="925";shortTE="F";uid="a37a91ea-6720-496e-bdd7-71f148c7dc17"
NW_007387625.1	RepeatMasker	RC/Helitron	1	108	964	+	.	ID="RND-1_FAMILY-118";Tend="1491";Tstart="1384";shortTE="F";uid="c0f7649e-8e7a-4a9a-b967-2455bd63e12c"
NW_007387625.1	RepeatMasker	Unknown	1006	1194	942	-	.	ID="RND-1_FAMILY-98";Tend="1081";Tstart="876";shortTE="F";uid="e797451e-068a-4429-80cf-d190f56007b0"
NW_007479302.1	RepeatMasker	Unknown	202	302	706	-	.	ID="RND-6_FAMILY-1666";Tend="1045";Tstart="950";shortTE="F";uid="58e9a36f-94f7-45bc-b189-4b604cb68fd2"
NW_007479303.1	RepeatMasker	Unknown	9308	9419	438	+	.	ID="RND-5_FAMILY-3782";Tend="257";Tstart="157";shortTE="F";uid="6dd9644e-25ea-4a5c-91bf-5fd8ba5afff6"
NW_007479303.1	RepeatMasker	LINE/L2	578	700	463	+	.	ID="RND-1_FAMILY-428";Tend="772";Tstart="643";shortTE="F";uid="0ba9b262-8699-4d90-b47a-f84548b9ffba"
NW_007479303.1	RepeatMasker	DNA/hAT-Blackjack	1145	1551	3196	-	.	ID="RND-1_FAMILY-83";Tend="1888";Tstart="1482";shortTE="F";uid="151bdecd-db1d-4e23-88a4-eb41ce5ac3c4"
NW_007479303.1	RepeatMasker	Unknown	7759	7922	767	-	.	ID="RND-1_FAMILY-605";Tend="1105";Tstart="937";shortTE="F";uid="88e60a4f-8448-4466-920e-003f523ebe55"
NW_007479303.1	RepeatMasker	LINE/L1-Tx1	10109	10249	628	-	.	ID="RND-1_FAMILY-1";Tend="1889";Tstart="1744";shortTE="F";uid="fee190b4-5265-4be2-b45a-57023be51a0d"
NW_007479303.1	RepeatMasker	LINE/L1-Tx1	989	1130	662	-	.	ID="RND-1_FAMILY-1";Tend="1889";Tstart="1744";shortTE="F";uid="f433513c-0c5c-4466-a0fc-94f575de9c43"
NW_007479303.1	RepeatMasker	LTR/Gypsy	185	302	495	-	.	ID="RND-4_FAMILY-360";Tend="1432";Tstart="1322";shortTE="F";uid="8eee7fab-8656-44a2-9380-6ab1c8c14ca7"
NW_007479303.1	RepeatMasker	Unknown	8769	8896	456	-	.	ID="RND-1_FAMILY-70";Tend="1035";Tstart="918";shortTE="F";uid="7e400613-364e-4a3a-85f8-b6c2cd77ce60"
NW_007479304.1	RepeatMasker	Satellite	1	302	2662	+	.	ID="RND-1_FAMILY-754";Tend="714";Tstart="413";shortTE="F";uid="ae5c99f4-8496-4284-81b9-7151666d5a3f"
NW_007479305.1	RepeatMasker	LINE/L1-Tx1	190	302	678	-	.	ID="RND-4_FAMILY-112";Tend="1826";Tstart="1715";shortTE="F";uid="d571cc41-eef1-4aec-a1b7-bb358d416705"
NW_007479307.1	RepeatMasker	RC/Helitron	152	302	439	+	.	ID="RND-6_FAMILY-8282";TEgroup="ctg_101868%7CRND-6_FAMILY-8282%7C1";Tend="1023";Tstart="803";shortTE="T";uid="3f562f5a-95d5-4e81-a59e-e9ab49d0f04b"
NW_007387626.1	RepeatMasker	Unknown	620	724	806	+	.	ID="RND-5_FAMILY-8766";Tend="1019";Tstart="916";shortTE="F";uid="8cf123ff-3954-4754-880b-3f4ef61dcadd"
NW_007387626.1	RepeatMasker	Unknown	716	894	1561	+	.	ID="RND-1_FAMILY-107";Tend="466";Tstart="288";shortTE="F";uid="9af05403-f1ba-4304-9cf9-a8a385a9eca7"
NW_007387626.1	RepeatMasker	Satellite	9949	10190	2189	-	.	ID="RND-6_FAMILY-2981";Tend="1218";Tstart="977";shortTE="F";uid="7f624a40-8908-484a-9fef-ad5964a3838c"
NW_007387626.1	RepeatMasker	Unknown	10189	10328	1029	-	.	ID="RND-6_FAMILY-5187";Tend="1006";Tstart="867";shortTE="F";uid="dd52ddb6-3036-4048-817e-11e42204b27e"
NW_007479315.1	RepeatMasker	LINE/L1-Tx1	58	201	746	-	.	ID="RND-4_FAMILY-112";Tend="1792";Tstart="1643";shortTE="F";uid="19331440-3c78-4451-81b6-760d886d6003"
NW_007479316.1	RepeatMasker	DNA/hAT-hATm	47	296	1312	+	.	ID="RND-6_FAMILY-23";Tend="1919";Tstart="1675";shortTE="F";uid="1ad5821b-032c-4c0b-8363-06c7f7483896"
NW_007479319.1	RepeatMasker	Unknown	20	221	1148	+	.	ID="RND-1_FAMILY-378";Tend="1361";Tstart="1122";shortTE="F";uid="bc3f0952-c656-4e97-9784-20140a0e2d7a"
NW_007479323.1	RepeatMasker	Unknown	79	284	963	-	.	ID="RND-5_FAMILY-8766";Tend="1146";Tstart="985";shortTE="F";uid="847143ff-59ed-4b9a-be34-8feac4733b63"
NW_007479327.1	RepeatMasker	Unknown	1	107	974	+	.	ID="RND-5_FAMILY-7727";Tend="1083";Tstart="977";shortTE="F";uid="acfe2416-c22d-4ae3-8616-0e14a20d8a5a"
NW_007479327.1	RepeatMasker	Unknown	110	222	721	+	.	ID="RND-1_FAMILY-530";Tend="1395";Tstart="1256";shortTE="F";uid="d6b2ded7-fd59-4aca-ad83-1ff89ec4e4b0"
NW_007387628.1	RepeatMasker	Unknown	894	1072	1215	-	.	ID="RND-6_FAMILY-1666";Tend="980";Tstart="802";shortTE="F";uid="41dd6b86-1829-481b-8f03-f7fb1a870634"
NW_007479331.1	RepeatMasker	SINE/ID	1	182	1405	-	.	ID="RND-1_FAMILY-28";Tend="1027";Tstart="843";shortTE="F";uid="ab9976b1-4606-4117-a485-f21e521e878e"
NW_007479332.1	RepeatMasker	LINE/CR1	1	301	784	+	.	ID="RND-6_FAMILY-3713";Tend="408";Tstart="108";shortTE="F";uid="753ad6d5-afc8-4b45-9d5a-a1ca771cf436"
NW_007479333.1	RepeatMasker	SINE/ID	1	120	679	-	.	ID="RND-1_FAMILY-5";Tend="1652";Tstart="1537";shortTE="F";uid="c74b9d55-6690-476d-9f18-15c4311f3ffc"
NW_007479335.1	RepeatMasker	Unknown	1	159	1182	+	.	ID="RND-5_FAMILY-8766";Tend="1145";Tstart="986";shortTE="F";uid="97da28c9-a6e6-462c-9d2b-0934eb549588"
NW_007378458.1	RepeatMasker	RC/Helitron	90414	90596	884	+	.	ID="RND-1_FAMILY-118";Tend="1490";Tstart="1378";shortTE="F";uid="3807c6f8-1ea5-4543-8b8b-1b6e3ac12b3f"
NW_007378458.1	RepeatMasker	Unknown	93815	94043	418	+	.	ID="RND-6_FAMILY-3398";Tend="437";Tstart="199";shortTE="F";uid="27f9932f-85ad-4251-84ab-12ae21341047"
NW_007378458.1	RepeatMasker	RC/Helitron	96383	96567	742	+	.	ID="RND-6_FAMILY-232";Tend="331";Tstart="142";shortTE="F";uid="27cd11eb-9629-4c00-946e-adf4713a8b5a"
NW_007378458.1	RepeatMasker	Unknown	62794	63169	1064	+	.	ID="RND-1_FAMILY-81";TEgroup="ctg_1019%7CRND-1_FAMILY-81%7C1";Tend="990";Tstart="783";shortTE="F";uid="6ae7f82d-937b-47f2-be49-9b7fcf8575b8"
NW_007378458.1	RepeatMasker	Unknown	78857	79060	1837	+	.	ID="RND-1_FAMILY-52";Tend="1127";Tstart="924";shortTE="F";uid="726d4833-a95b-42b3-af05-6d4f91661373"
NW_007378458.1	RepeatMasker	Unknown	94363	94504	967	+	.	ID="RND-5_FAMILY-1017";Tend="1056";Tstart="918";shortTE="F";uid="2628d5d9-75e1-497c-825c-d7cce0638231"
NW_007378458.1	RepeatMasker	Unknown	104338	104778	1736	+	.	ID="RND-1_FAMILY-52";Tend="1547";Tstart="1107";shortTE="F";uid="3b4a21a8-013b-4c75-858a-af838302575f"
NW_007378458.1	RepeatMasker	Unknown	26976	27170	1182	+	.	ID="RND-1_FAMILY-227";Tend="1159";Tstart="911";shortTE="F";uid="205cd3e9-9026-4440-b08d-a089e17ce640"
NW_007378458.1	RepeatMasker	Unknown	50125	50864	3578	+	.	ID="RND-1_FAMILY-462";TEgroup="ctg_1019%7CRND-1_FAMILY-462%7C1";Tend="1560";Tstart="835";shortTE="F";uid="1f2cac70-e041-45a8-9567-84909a28a864"
NW_007378458.1	RepeatMasker	Unknown	57078	57285	1686	+	.	ID="RND-1_FAMILY-133";Tend="1103";Tstart="900";shortTE="F";uid="6708f50d-fbcd-4bd4-9123-285118dbed6d"
NW_007378458.1	RepeatMasker	SINE/5S	110702	110807	441	+	.	ID="RND-1_FAMILY-103";Tend="912";Tstart="818";shortTE="F";uid="281b098e-3ae6-4ca6-ba04-39640753eddd"
NW_007378458.1	RepeatMasker	Unknown	7319	7454	815	+	.	ID="RND-1_FAMILY-206";Tend="972";Tstart="840";shortTE="F";uid="878b76f4-fd7a-4db0-a35b-53b93395fbc1"
NW_007378458.1	RepeatMasker	RC/Helitron	81902	82353	875	+	.	ID="RND-6_FAMILY-8282";TEgroup="ctg_1019%7CRND-6_FAMILY-8282%7C1";Tend="1074";Tstart="809";shortTE="F";uid="97251509-9fe1-4e67-b0d7-10ca66a75607"
NW_007378458.1	RepeatMasker	RC/Helitron	82709	82851	1018	+	.	ID="RND-6_FAMILY-8282";Tend="1116";Tstart="980";shortTE="F";uid="6093a9cc-8244-484e-bed4-65916e357128"
NW_007378458.1	RepeatMasker	SINE/tRNA-RTE	72564	72772	739	+	.	ID="RND-1_FAMILY-22";Tend="918";Tstart="709";shortTE="F";uid="84e68b87-e354-4c49-ac53-8d01ba5b5118"
NW_007378458.1	RepeatMasker	SINE/5S	66518	66700	655	+	.	ID="RND-1_FAMILY-103";Tend="877";Tstart="694";shortTE="F";uid="6b9fa62d-114d-41b0-90b7-f95b08af8e41"
NW_007378458.1	RepeatMasker	SINE/tRNA-RTE	94643	94943	2690	+	.	ID="RND-1_FAMILY-100";Tend="1037";Tstart="737";shortTE="F";uid="b3374465-f913-40c4-bf47-67ef92abdd19"
NW_007378458.1	RepeatMasker	Unknown	105826	105945	666	+	.	ID="RND-1_FAMILY-80";Tend="1049";Tstart="931";shortTE="F";uid="ae73434e-4631-4454-acd5-f6fa1e29b56a"
NW_007378458.1	RepeatMasker	SINE/tRNA-Deu	7447	7621	658	+	.	ID="RND-6_FAMILY-17372";Tend="1166";Tstart="992";shortTE="F";uid="8b98b566-575b-4259-a290-f95271461295"
NW_007378458.1	RepeatMasker	DNA/Maverick	98902	99049	424	+	.	ID="POLINTON-8_NVI";TEgroup="ctg_1019%7CPOLINTON-8_NVI%7C1";Tend="8210";Tstart="8071";shortTE="F";uid="22f7b04b-73b8-4179-ae8e-821f18ad09f8"
NW_007378458.1	RepeatMasker	Unknown	108241	108375	1362	+	.	ID="RND-5_FAMILY-3163";Tend="1091";Tstart="819";shortTE="F";uid="68664973-882d-406e-8b5d-56261de7285f"
NW_007378458.1	RepeatMasker	DNA/hAT-Charlie	83659	83765	616	-	.	ID="RND-1_FAMILY-515";Tend="561";Tstart="455";shortTE="F";uid="086f0888-ee87-420c-88d1-8b67c1fc0212"
NW_007378458.1	RepeatMasker	Unknown	50865	51058	776	-	.	ID="RND-1_FAMILY-132";Tend="1037";Tstart="828";shortTE="F";uid="1c4c00e2-5d60-40a1-8c9d-b6c9ffd61126"
NW_007378458.1	RepeatMasker	Unknown	102437	102577	1030	-	.	ID="RND-5_FAMILY-224";Tend="761";Tstart="615";shortTE="F";uid="7aae142b-fc37-4a12-8d64-352117fdb78e"
NW_007378458.1	RepeatMasker	LTR	65937	66089	695	-	.	ID="RND-6_FAMILY-548";Tend="1105";Tstart="955";shortTE="F";uid="2856c4a5-29cc-488e-a2a2-a5172fc29382"
NW_007378458.1	RepeatMasker	SINE/tRNA-Meta	101487	101596	583	-	.	ID="RND-1_FAMILY-97";Tend="939";Tstart="829";shortTE="F";uid="0e37b3dd-08a1-4f3e-8d9a-8c681a051786"
NW_007378458.1	RepeatMasker	DNA/hAT-Blackjack	74788	75177	2773	-	.	ID="RND-4_FAMILY-73";Tend="1168";Tstart="762";shortTE="F";uid="2f60f489-3385-4c87-9244-a9ec64e330c8"
NW_007378458.1	RepeatMasker	DNA/TcMar-Mariner	80911	81468	531	-	.	ID="MARINER-14_CFL";TEgroup="ctg_1019%7CMARINER-14_CFL%7C2";Tend="370";Tstart="1";shortTE="F";uid="955c5716-7e68-4f8f-9ba3-34a18068725e"
NW_007378458.1	RepeatMasker	Unknown	79204	79458	2275	-	.	ID="RND-1_FAMILY-386";Tend="926";Tstart="672";shortTE="F";uid="184ec6ca-aca6-4b2c-8cdf-d5adf6fc1502"
NW_007378458.1	RepeatMasker	DNA/Maverick	89637	90111	548	-	.	ID="RND-6_FAMILY-12032";Tend="1012";Tstart="560";shortTE="F";uid="4890715a-a1a2-4444-a882-ec8b3e7a6e8b"
NW_007378458.1	RepeatMasker	Unknown	10942	11066	647	-	.	ID="RND-1_FAMILY-70";Tend="1039";Tstart="922";shortTE="F";uid="0941a5e6-5182-4347-b002-b093ec2b242e"
NW_007378458.1	RepeatMasker	DNA/TcMar-Mariner	76759	78083	1200	-	.	ID="MARINER-14_CFL";TEgroup="ctg_1019%7CMARINER-14_CFL%7C1";Tend="1292";Tstart="528";shortTE="F";uid="b30e9773-a47c-470d-9380-53c280886527"
NW_007378458.1	RepeatMasker	Unknown	96125	96239	806	-	.	ID="RND-5_FAMILY-224";Tend="761";Tstart="629";shortTE="F";uid="6423a6f0-e3bc-4f09-9dab-c8604d7ae27d"
NW_007378458.1	RepeatMasker	DNA/TcMar-Mariner	85529	85892	670	-	.	ID="MARINER-14_CFL";Tend="364";Tstart="1";shortTE="F";uid="d4e3bdfa-ac0f-482b-8c32-4043311f15f9"
NW_007378458.1	RepeatMasker	Unknown	66087	66282	749	-	.	ID="RND-5_FAMILY-8766";Tend="1035";Tstart="879";shortTE="F";uid="f99f651a-4887-4b07-a673-6354cc0a4de9"
NW_007378458.1	RepeatMasker	LINE/RTE-BovB	76499	76692	918	-	.	ID="RND-6_FAMILY-4311";Tend="568";Tstart="395";shortTE="F";uid="107b70fb-f89c-4b8b-8876-4f321754f28f"
NW_007378458.1	RepeatMasker	Unknown	91043	91163	577	-	.	ID="RND-1_FAMILY-256";Tend="788";Tstart="675";shortTE="F";uid="0daf9488-ac74-4969-b264-f3e95c78aed3"
NW_007378458.1	RepeatMasker	SINE/tRNA-Deu	75763	75959	901	-	.	ID="RND-1_FAMILY-835";Tend="903";Tstart="703";shortTE="F";uid="64e31d1a-9d38-4783-9adc-e328184002a1"
NW_007378458.1	RepeatMasker	Unknown	73912	74218	555	-	.	ID="RND-5_FAMILY-3163";TEgroup="ctg_1019%7CRND-5_FAMILY-3163%7C1";Tend="935";Tstart="838";shortTE="T";uid="00b77b57-9c61-4e73-a8d2-072c34fd8731"
NW_007378458.1	RepeatMasker	Unknown	19992	20189	631	-	.	ID="RND-1_FAMILY-70";TEgroup="ctg_1019%7CRND-1_FAMILY-70%7C1";Tend="1036";Tstart="917";shortTE="F";uid="bb0b4e43-7bf3-4aee-a9b0-d37897e81955"
NW_007378458.1	RepeatMasker	Unknown	74259	74403	896	-	.	ID="RND-1_FAMILY-64";Tend="964";Tstart="825";shortTE="F";uid="b1952ca8-e55d-456d-be37-fa6a26e4fcf5"
NW_007378458.1	RepeatMasker	LINE/RTE-BovB	85164	85362	865	-	.	ID="RND-6_FAMILY-4311";Tend="568";Tstart="395";shortTE="F";uid="496d7736-df71-4906-9da1-0f2c3da0f472"
NW_007378458.1	RepeatMasker	SINE/tRNA-Meta	102647	102752	675	-	.	ID="RND-1_FAMILY-97";Tend="939";Tstart="834";shortTE="F";uid="2ce333f8-8f0f-424f-9531-f068c9697ead"
NW_007378458.1	RepeatMasker	DNA/Maverick	104912	105463	605	-	.	ID="RND-6_FAMILY-12032";TEgroup="ctg_1019%7CRND-6_FAMILY-12032%7C1";Tend="998";Tstart="564";shortTE="F";uid="41cec503-1d71-43b4-9bfb-c9d90dafe7f8"
NW_007378458.1	RepeatMasker	Unknown	100514	100634	566	-	.	ID="RND-1_FAMILY-256";Tend="788";Tstart="675";shortTE="F";uid="64789233-89d3-4953-8db9-c4fcf7a12794"
NW_007378458.1	RepeatMasker	Unknown	30147	30260	709	-	.	ID="RND-1_FAMILY-70";Tend="1039";Tstart="921";shortTE="F";uid="d680d1f8-13ad-41cd-b71a-b34eab5f1c83"
NW_007378458.1	RepeatMasker	Unknown	8142	8286	731	-	.	ID="RND-1_FAMILY-70";Tend="1044";Tstart="917";shortTE="F";uid="760ddeb8-e185-438c-9487-e69c6a14f119"
NW_007378458.1	RepeatMasker	Unknown	92044	92230	1048	-	.	ID="RND-1_FAMILY-168";Tend="896";Tstart="710";shortTE="F";uid="ce116c67-35e1-4f80-816e-9064c05facff"
NW_007378458.1	RepeatMasker	DNA/Sola-2	108376	108614	767	-	.	ID="RND-1_FAMILY-789";Tend="973";Tstart="703";shortTE="F";uid="114169be-1ec0-429b-8614-95af2cb70a66"
NW_007378458.1	RepeatMasker	Unknown	67543	67837	2292	-	.	ID="RND-5_FAMILY-2144";Tend="1530";Tstart="1225";shortTE="F";uid="0bd6ad9f-26f8-4b35-b0b1-b28a46162c53"
NW_007378458.1	RepeatMasker	Unknown	82440	82633	1034	-	.	ID="RND-1_FAMILY-168";Tend="896";Tstart="707";shortTE="F";uid="04d8d709-f729-471c-bc02-db26c09239c7"
NW_007479340.1	RepeatMasker	DNA/hAT-Charlie	75	292	1245	-	.	ID="rnd-1_family-571";Tend="1175";Tstart="895";shortTE="F";uid="64fa40f8-9d9d-487e-baa1-0fec20d97779"
NW_007479341.1	RepeatMasker	SINE/tRNA-RTE	200	302	858	-	.	ID="RND-1_FAMILY-111";Tend="1138";Tstart="1034";shortTE="F";uid="8a33a9b5-c85d-422d-b108-f1c818c6fd05"
NW_007479341.1	RepeatMasker	RC/Helitron	169	284	515	-	.	ID="RND-1_FAMILY-670";Tend="1447";Tstart="1324";shortTE="F";uid="9c549c89-efd0-41dd-bd3a-14549738ba8c"
NW_007479341.1	RepeatMasker	Unknown	9	161	967	-	.	ID="RND-1_FAMILY-410";Tend="978";Tstart="835";shortTE="F";uid="da9f51ad-68bc-43a3-9fa0-3cfd5b4de761"
NW_007479343.1	RepeatMasker	DNA/Maverick	7	301	515	-	.	ID="RND-6_FAMILY-12032";Tend="978";Tstart="670";shortTE="F";uid="db7c3ade-a85c-46af-8ca3-542a389622c4"
NW_007479346.1	RepeatMasker	Unknown	4	186	1019	-	.	ID="RND-5_FAMILY-3298";Tend="998";Tstart="822";shortTE="F";uid="244596b3-e4b8-4c59-b3a2-027ccb838e2b"
NW_007387630.1	RepeatMasker	Unknown	352	492	989	-	.	ID="RND-6_FAMILY-45419";Tend="1386";Tstart="1273";shortTE="F";uid="e250efb4-2978-4a2d-bebe-e04d21a6dc15"
NW_007387630.1	RepeatMasker	Unknown	581	760	1422	-	.	ID="RND-1_FAMILY-131";Tend="1061";Tstart="879";shortTE="F";uid="c0401019-d3b7-4317-b312-e46eb88cc800"
NW_007479350.1	RepeatMasker	Satellite	1	302	2519	+	.	ID="RND-6_FAMILY-2981";Tend="1451";Tstart="1151";shortTE="F";uid="71c29613-a2f0-48e7-872a-febe52bc754a"
NW_007479353.1	RepeatMasker	Unknown	1	212	1835	-	.	ID="RND-6_FAMILY-16300";Tend="886";Tstart="675";shortTE="F";uid="d50122cc-f5a1-44a7-a01f-2838be7074dc"
NW_007479355.1	RepeatMasker	DNA/Maverick	114	224	636	+	.	ID="RND-1_FAMILY-185";Tend="770";Tstart="659";shortTE="F";uid="527de5ac-d6a6-4eab-9b27-54d2c55f936a"
NW_007479356.1	RepeatMasker	LINE/I	187	302	722	+	.	ID="RND-5_FAMILY-2097";Tend="1134";Tstart="1018";shortTE="F";uid="f37ff358-1acf-4564-b328-319f03563de3"
NW_007387631.1	RepeatMasker	Unknown	354	499	995	+	.	ID="RND-1_FAMILY-106";Tend="1159";Tstart="1011";shortTE="F";uid="068ba5fe-8161-4fac-90e1-25d3deb5e4c5"
NW_007479362.1	RepeatMasker	Unknown	1	231	1466	+	.	ID="RND-6_FAMILY-2666";Tend="1741";Tstart="1510";shortTE="F";uid="4a368475-1bb8-4055-87ed-b5b5d9f707b4"
NW_007479363.1	RepeatMasker	LTR	48	236	795	+	.	ID="RND-6_FAMILY-548";Tend="1135";Tstart="958";shortTE="F";uid="25235c79-eb6c-4096-8167-ac7e691dbbae"
NW_007479364.1	RepeatMasker	DNA/hAT-Blackjack	1	302	2250	-	.	ID="RND-1_FAMILY-83";Tend="1799";Tstart="1498";shortTE="F";uid="dba2be64-aeb5-4cd8-beef-7889bdd57939"
NW_007479366.1	RepeatMasker	RC/Helitron	112	302	1547	-	.	ID="RND-1_FAMILY-305";Tend="1631";Tstart="1436";shortTE="F";uid="586408e1-459a-44a3-bd3a-40891c1691b8"
NW_007479368.1	RepeatMasker	DNA/Maverick	78	199	1114	-	.	ID="RND-5_FAMILY-1595";Tend="899";Tstart="778";shortTE="F";uid="d2ca7461-a78c-454f-9777-c5c6abcee0d7"
NW_007479368.1	RepeatMasker	Unknown	192	302	704	-	.	ID="RND-1_FAMILY-70";Tend="1045";Tstart="935";shortTE="F";uid="0e1a497b-3bc4-45ff-a57b-8f615a378cc5"
NW_007387632.1	RepeatMasker	SINE/tRNA-Meta	161	272	966	+	.	ID="RND-1_FAMILY-97";Tend="987";Tstart="876";shortTE="F";uid="014a3901-1402-4b42-8c77-7fc4baafcd88"
NW_007479371.1	RepeatMasker	SINE/tRNA-Core	112	302	1182	-	.	ID="RND-6_FAMILY-3547";Tend="1890";Tstart="1754";shortTE="F";uid="a5897229-44a9-42df-9e7c-5dea484c51b6"
NW_007479375.1	RepeatMasker	LTR/Gypsy	71	192	786	+	.	ID="RND-1_FAMILY-60";Tend="1217";Tstart="1088";shortTE="F";uid="378cada4-a87e-45d5-8425-97c3d762c7a5"
NW_007479376.1	RepeatMasker	DNA/hAT-Charlie	1	274	1618	-	.	ID="RND-1_FAMILY-734";Tend="1042";Tstart="809";shortTE="F";uid="f12d4737-00ed-422a-bd11-083016bc6c1f"
NW_007387633.1	RepeatMasker	DNA/hAT-Blackjack	1552	1871	2443	-	.	ID="RND-1_FAMILY-83";Tend="1899";Tstart="1580";shortTE="F";uid="48b7e7ce-f868-4b0e-80df-2468d90aebbf"
NW_007479379.1	RepeatMasker	SINE/5S	54	172	775	-	.	ID="RND-1_FAMILY-103";Tend="780";Tstart="662";shortTE="F";uid="8d4bc16a-b597-45e1-852a-35a03b763c2a"
NW_007479382.1	RepeatMasker	Unknown	1	154	1246	+	.	ID="RND-1_FAMILY-106";Tend="1160";Tstart="1007";shortTE="F";uid="35fbcae8-be0e-4b16-aa3c-5965a461ba86"
NW_007479383.1	RepeatMasker	Unknown	80	275	700	+	.	ID="RND-6_FAMILY-2666";Tend="1697";Tstart="1495";shortTE="F";uid="be10ad94-2809-4a94-b1fe-61a0538189c4"
NW_007479385.1	RepeatMasker	Unknown	1	302	2361	-	.	ID="RND-6_FAMILY-17515";Tend="838";Tstart="542";shortTE="F";uid="dd770e24-3666-41a6-9f96-48b55c3b13e9"
NW_007479387.1	RepeatMasker	Unknown	81	209	434	+	.	ID="RND-6_FAMILY-13186";Tend="201";Tstart="79";shortTE="F";uid="40bcf20b-f9fd-4a40-8ac3-7a182b573ba7"
NW_007387634.1	RepeatMasker	DNA/hAT-Blackjack	4	1736	4499	+	.	ID="rnd-1_family-83";Tend="2043";Tstart="1138";shortTE="F";uid="78e242d0-a869-4e6c-93ae-8b53b7a2a0a6"
NW_007479390.1	RepeatMasker	LTR	40	163	559	-	.	ID="RND-6_FAMILY-548";Tend="1082";Tstart="957";shortTE="F";uid="8135a640-9e6a-4c2b-8931-62e1dd5a2a2e"
NW_007479391.1	RepeatMasker	SINE/tRNA-Core	32	282	947	-	.	ID="RND-1_FAMILY-87";Tend="1364";Tstart="1096";shortTE="F";uid="331f43f4-cadb-4792-a1b0-be7ba0b60e1f"
NW_007479392.1	RepeatMasker	DNA/hAT-Tag1	1	302	2389	-	.	ID="RND-6_FAMILY-18130";Tend="937";Tstart="633";shortTE="F";uid="aa504ea8-a5bd-4b95-ac8f-13a433a0f2b3"
NW_007387635.1	RepeatMasker	Unknown	123	281	931	+	.	ID="RND-1_FAMILY-166";Tend="943";Tstart="777";shortTE="F";uid="a0d93bb8-2754-4dff-aa22-7785b395ab59"
NW_007479403.1	RepeatMasker	Unknown	160	288	939	-	.	ID="RND-1_FAMILY-70";Tend="1043";Tstart="915";shortTE="F";uid="75fb6a94-baf4-427a-8970-16d23e9f8dcb"
NW_007479404.1	RepeatMasker	SINE/tRNA-RTE	1	255	2157	+	.	ID="RND-6_FAMILY-31686";Tend="1289";Tstart="1034";shortTE="F";uid="341e4389-d034-46b5-b736-c4b46a4be6d2"
NW_007387636.1	RepeatMasker	DNA/hAT-Charlie	841	1005	854	-	.	ID="RND-5_FAMILY-129";Tend="766";Tstart="615";shortTE="F";uid="503842ec-3db2-4186-ac0b-e88e3fe6472d"
NW_007479409.1	RepeatMasker	SINE/ID	1	119	696	+	.	ID="RND-1_FAMILY-4";Tend="1596";Tstart="1519";shortTE="F";uid="290e6e4a-87e1-4d52-8b44-003b6cf52409"
NW_007479412.1	RepeatMasker	Unknown	8	302	1300	+	.	ID="RND-5_FAMILY-9093";Tend="426";Tstart="243";shortTE="F";uid="4c6e4b13-3093-4a1f-8b28-47b8d61fce73"
NW_007479414.1	RepeatMasker	SINE/tRNA-Core	86	229	421	-	.	ID="RND-1_FAMILY-87";Tend="1304";Tstart="1124";shortTE="F";uid="1a120849-a3b5-4699-8876-9023957e72b5"
NW_007387637.1	RepeatMasker	SINE/ID	588	721	791	+	.	ID="RND-1_FAMILY-9";Tend="917";Tstart="784";shortTE="F";uid="7f654c5a-85da-4c50-9d86-c18d74f57e63"
NW_007387637.1	RepeatMasker	Unknown	451	590	620	-	.	ID="RND-6_FAMILY-23725";Tend="1351";Tstart="1218";shortTE="F";uid="eea44d5e-dc27-4b28-9e70-e32517ec2fc8"
NW_007479422.1	RepeatMasker	Unknown	1	302	1450	-	.	ID="RND-5_FAMILY-1267";Tend="1011";Tstart="772";shortTE="F";uid="23136e06-356a-4dfb-83f9-2f702782629c"
NW_007479426.1	RepeatMasker	SINE/5S	122	243	890	+	.	ID="RND-1_FAMILY-103";Tend="809";Tstart="688";shortTE="F";uid="b4e2bc09-b9b3-4472-8a21-378f6f45e8a0"
NW_007479426.1	RepeatMasker	SINE/ID	1	110	617	-	.	ID="RND-1_FAMILY-15";Tend="832";Tstart="671";shortTE="F";uid="6b3465b4-4fbe-48a2-8015-809c315d2d0d"
NW_007479428.1	RepeatMasker	SINE/tRNA-RTE	23	302	1366	+	.	ID="RND-6_FAMILY-31686";Tend="1255";Tstart="980";shortTE="F";uid="31cceb38-7dbb-49f6-a2a2-b6114eb4ee52"
NW_007479430.1	RepeatMasker	SINE/ID	1	107	708	-	.	ID="RND-1_FAMILY-3";Tend="929";Tstart="844";shortTE="F";uid="999e24a1-bb04-4b4d-87d4-b18f7b3d2390"
NW_007479431.1	RepeatMasker	DNA/Academ-1	7	302	2365	-	.	ID="RND-6_FAMILY-734";Tend="2751";Tstart="2456";shortTE="F";uid="9a1baadf-1411-4508-b007-8e409f16d908"
NW_007479432.1	RepeatMasker	Unknown	1	148	704	-	.	ID="RND-1_FAMILY-196";Tend="851";Tstart="703";shortTE="F";uid="96db08cb-067b-4505-923c-6b9bd865ef48"
NW_007479434.1	RepeatMasker	LINE/RTE-BovB	128	288	1041	-	.	ID="RND-6_FAMILY-4311";Tend="606";Tstart="423";shortTE="F";uid="9bd219b9-4b92-4ee5-a961-5924ca7d9507"
NW_007377541.1	RepeatMasker	Unknown	123290	123405	659	+	.	ID="RND-1_FAMILY-70";Tend="1043";Tstart="915";shortTE="F";uid="00c303e6-9a57-4247-ab35-6d193bcbcc7d"
NW_007377541.1	RepeatMasker	LINE/RTE-BovB	241417	241549	1138	+	.	ID="RND-6_FAMILY-4311";Tend="569";Tstart="437";shortTE="F";uid="99746161-07f3-4c51-affb-91ddef61765b"
NW_007377541.1	RepeatMasker	LINE/RTE-BovB	285213	285489	1825	+	.	ID="RND-5_FAMILY-2858";Tend="882";Tstart="610";shortTE="F";uid="a4807863-19cb-4481-9a00-ecd5d3070c2d"
NW_007377541.1	RepeatMasker	LTR/Gypsy	107208	107698	1646	+	.	ID="RND-6_FAMILY-4835";TEgroup="ctg_102%7CRND-6_FAMILY-4835%7C1";Tend="792";Tstart="411";shortTE="F";uid="7f9f52b0-1d83-425e-b75c-c82a87586a7c"
NW_007377541.1	RepeatMasker	LTR/Gypsy	37787	37945	1223	+	.	ID="RND-6_FAMILY-7101";Tend="974";Tstart="817";shortTE="F";uid="d8224b79-065b-438b-b51c-3bf00049ace1"
NW_007377541.1	RepeatMasker	Unknown	199550	199688	843	+	.	ID="RND-1_FAMILY-473";Tend="1035";Tstart="891";shortTE="F";uid="aa83c565-26a1-499e-89e1-c370ce12b2c9"
NW_007377541.1	RepeatMasker	SINE/tRNA-RTE	253541	253855	582	+	.	ID="RND-1_FAMILY-111";TEgroup="ctg_102%7CRND-1_FAMILY-111%7C1";Tend="1139";Tstart="989";shortTE="T";uid="d0e70990-0332-4dfa-9aff-8e6ab39eddbb"
NW_007377541.1	RepeatMasker	Unknown	332737	332846	443	+	.	ID="RND-1_FAMILY-352";Tend="698";Tstart="565";shortTE="F";uid="704c9722-63c7-433c-83e2-c5d8066aba35"
NW_007377541.1	RepeatMasker	Unknown	65583	65712	956	+	.	ID="RND-6_FAMILY-62244";Tend="817";Tstart="687";shortTE="F";uid="e9897bf3-5f74-4413-aa1b-8303a7ca5e31"
NW_007377541.1	RepeatMasker	Unknown	225175	225306	669	+	.	ID="RND-1_FAMILY-70";Tend="1047";Tstart="903";shortTE="F";uid="6cdc06c5-c686-4c3b-a974-9a45f0d1911a"
NW_007377541.1	RepeatMasker	LINE/RTE-BovB	340517	340860	795	+	.	ID="RTE-54_LMI";Tend="3439";Tstart="3096";shortTE="F";uid="402484b2-c4fb-4026-ab09-782a967c6be0"
NW_007377541.1	RepeatMasker	Unknown	307226	307377	1239	+	.	ID="RND-1_FAMILY-439";Tend="1053";Tstart="902";shortTE="F";uid="2e5041cf-5199-4f85-baa6-9fed4730ce09"
NW_007377541.1	RepeatMasker	Unknown	21702	21814	686	+	.	ID="RND-6_FAMILY-6917";Tend="1001";Tstart="884";shortTE="F";uid="c3c1ce1c-a945-402e-8716-679d8dabc5d0"
NW_007377541.1	RepeatMasker	Unknown	14759	14891	1143	+	.	ID="RND-1_FAMILY-220";Tend="812";Tstart="680";shortTE="F";uid="effcc06a-9b21-45e4-bbfd-d0b05c57e3a5"
NW_007377541.1	RepeatMasker	Unknown	122731	122851	638	+	.	ID="RND-1_FAMILY-70";Tend="1045";Tstart="915";shortTE="F";uid="e4aba49b-a2b6-4b66-a1cd-c3882c18b154"
NW_007377541.1	RepeatMasker	Unknown	290480	290822	1360	+	.	ID="RND-1_FAMILY-429";TEgroup="ctg_102%7CRND-1_FAMILY-429%7C1";Tend="324";Tstart="114";shortTE="F";uid="8c5428a9-c79e-4b7f-9191-0807c17ddf5c"
NW_007377541.1	RepeatMasker	LTR/Gypsy	329205	329310	478	+	.	ID="RND-1_FAMILY-60";Tend="1203";Tstart="1095";shortTE="F";uid="0efbe3e9-55bd-4ece-b139-c166c6da37d8"
NW_007377541.1	RepeatMasker	DNA/Merlin	279891	280235	2930	+	.	ID="RND-5_FAMILY-1069";Tend="1105";Tstart="754";shortTE="F";uid="8376240b-5917-4185-9b96-391a0e218923"
NW_007377541.1	RepeatMasker	LTR/Gypsy	106201	106475	1159	+	.	ID="RND-6_FAMILY-4835";Tend="1219";Tstart="986";shortTE="F";uid="08a5511b-c1b0-4bbf-8e9f-78ac03af475a"
NW_007377541.1	RepeatMasker	Unknown	37774	37877	455	+	.	ID="RND-6_FAMILY-6349";Tend="1226";Tstart="1112";shortTE="F";uid="f6c22f8f-b8f1-441a-91f9-387530574894"
NW_007377541.1	RepeatMasker	DNA/P	57772	57884	600	+	.	ID="RND-5_FAMILY-7514";Tend="1225";Tstart="1116";shortTE="F";uid="463b3bea-142d-4542-928f-6895fd79f935"
NW_007377541.1	RepeatMasker	Unknown	335873	336085	549	+	.	ID="RND-6_FAMILY-431";Tend="1355";Tstart="1118";shortTE="F";uid="b8f9ae7a-05cd-4662-929e-cbe3cca4a058"
NW_007377541.1	RepeatMasker	SINE/ID	7502	7639	588	+	.	ID="RND-6_FAMILY-766";Tend="1069";Tstart="851";shortTE="F";uid="b88f9030-673a-4762-836a-e4557c0f06e3"
NW_007377541.1	RepeatMasker	DNA/TcMar-Tc1	264224	264410	1542	+	.	ID="RND-1_FAMILY-453";Tend="732";Tstart="542";shortTE="F";uid="d134c06d-cd6a-4bc6-8ae7-db261b7c5829"
NW_007377541.1	RepeatMasker	DNA/Sola-2	166616	167359	4556	+	.	ID="RND-1_FAMILY-95";Tend="1490";Tstart="826";shortTE="F";uid="e19ef7c0-fac9-4ac4-a888-b96c0882d5d5"
NW_007377541.1	RepeatMasker	Unknown	32009	32109	447	+	.	ID="RND-1_FAMILY-52";Tend="1200";Tstart="1100";shortTE="F";uid="4220d14d-0282-4388-a627-39d7aa8cfd11"
NW_007377541.1	RepeatMasker	Unknown	66644	67132	3941	+	.	ID="RND-5_FAMILY-2144";Tend="1385";Tstart="903";shortTE="F";uid="7e23d255-256a-49dd-ae71-2e175f3dbab1"
NW_007377541.1	RepeatMasker	LTR/Copia	276773	277595	672	+	.	ID="COPIA16-NVI_I";Tend="2297";Tstart="1474";shortTE="F";uid="66405f35-e34e-41a6-9e5a-48cad1ec889d"
NW_007377541.1	RepeatMasker	LINE/RTE-BovB	290071	290467	1069	+	.	ID="RND-5_FAMILY-483";Tend="841";Tstart="55";shortTE="F";uid="37fb1e06-86f9-4f4b-8600-4376c19dcdba"
NW_007377541.1	RepeatMasker	LINE/RTE-BovB	290836	291833	7643	+	.	ID="RND-5_FAMILY-483";Tend="1284";Tstart="308";shortTE="F";uid="db0fc231-91af-43f9-9e56-faf5f692ed91"
NW_007377541.1	RepeatMasker	LTR/Gypsy	296661	297205	737	+	.	ID="RND-6_FAMILY-27503";Tend="1691";Tstart="1150";shortTE="F";uid="f52634f4-805e-484d-8f53-e4e5f1fd9ab7"
NW_007377541.1	RepeatMasker	LINE/RTE-BovB	283654	284101	416	+	.	ID="RND-6_FAMILY-24170";Tend="959";Tstart="527";shortTE="F";uid="3b5fbe7e-8e45-458f-82ad-6d025ed4cad5"
NW_007377541.1	RepeatMasker	DNA/TcMar-Tc1	287960	288252	1627	+	.	ID="RND-1_FAMILY-366";Tend="998";Tstart="704";shortTE="F";uid="c7998306-3663-4567-86d2-0220bfa0f142"
NW_007377541.1	RepeatMasker	Unknown	66081	66274	1077	+	.	ID="RND-1_FAMILY-137";Tend="946";Tstart="664";shortTE="F";uid="f010b1d3-e808-4dbf-a25d-2be020ddd236"
NW_007377541.1	RepeatMasker	RC/Helitron	261623	262240	4010	+	.	ID="RND-1_FAMILY-228";Tend="1556";Tstart="983";shortTE="F";uid="d5862be0-c68a-443e-afb8-96bddae77432"
NW_007377541.1	RepeatMasker	Unknown	49836	49955	731	+	.	ID="RND-5_FAMILY-2144";Tend="1015";Tstart="902";shortTE="F";uid="4a8ab1ec-4e38-4ae0-964a-48a0fc86238c"
NW_007377541.1	RepeatMasker	LTR	319019	319126	627	+	.	ID="RND-6_FAMILY-548";Tend="1184";Tstart="1081";shortTE="F";uid="c9cdb6ef-d5bc-4beb-a22c-1e44bca545ce"
NW_007377541.1	RepeatMasker	LINE/CRE	215146	215273	884	+	.	ID="RND-5_FAMILY-2969";Tend="628";Tstart="501";shortTE="F";uid="38f073cc-eeb5-494f-8a4e-a4865ea94dec"
NW_007377541.1	RepeatMasker	Unknown	52417	52634	592	+	.	ID="RND-1_FAMILY-256";TEgroup="ctg_102%7CRND-1_FAMILY-256%7C1";Tend="861";Tstart="710";shortTE="T";uid="38649f92-fa85-4af3-b9a2-09d8501837c1"
NW_007377541.1	RepeatMasker	DNA/TcMar-Tc1	262503	263126	898	+	.	ID="mariner-4_hmm";Tend="1091";Tstart="280";shortTE="F";uid="273c3326-538b-4b57-9c41-95018b95e8ec"
NW_007377541.1	RepeatMasker	Unknown	279653	279890	1925	+	.	ID="RND-1_FAMILY-144";Tend="970";Tstart="732";shortTE="F";uid="85e43686-52f6-44d9-8f44-b7b3183579b1"
NW_007377541.1	RepeatMasker	LINE/L1-Tx1	7542	7919	489	+	.	ID="RND-4_FAMILY-112";Tend="1439";Tstart="1096";shortTE="F";uid="000f8fbe-8083-459e-ae7b-3405be7b36a1"
NW_007377541.1	RepeatMasker	Unknown	57746	57852	627	+	.	ID="RND-1_FAMILY-127";Tend="1045";Tstart="945";shortTE="F";uid="11c70a08-b4e8-4776-bb85-b06808d5df06"
NW_007377541.1	RepeatMasker	LTR/Gypsy	108236	109255	7456	+	.	ID="RND-6_FAMILY-4835";Tend="1070";Tstart="93";shortTE="F";uid="74c1db64-f9a7-488c-9d52-346fa903e9dd"
NW_007377541.1	RepeatMasker	Unknown	198795	199253	2468	+	.	ID="RND-6_FAMILY-44247";Tend="1118";Tstart="675";shortTE="F";uid="e9496dee-56f2-455e-b42c-8cdec89601a9"
NW_007377541.1	RepeatMasker	SINE/ID	26516	26666	680	+	.	ID="RND-1_FAMILY-28";Tend="1010";Tstart="851";shortTE="F";uid="6c470074-bc00-45dc-b423-bb4afebfccf9"
NW_007377541.1	RepeatMasker	SINE/ID	31352	31502	680	+	.	ID="RND-1_FAMILY-28";Tend="1010";Tstart="851";shortTE="F";uid="2f9eacb5-8744-4d53-b8a7-9b95a1c37a9b"
NW_007377541.1	RepeatMasker	LTR/Copia	277998	278745	562	+	.	ID="COPIA16-NVI_I";Tend="3358";Tstart="2586";shortTE="F";uid="83c8f2b9-0bd0-4483-92d5-bd62aba7479a"
NW_007377541.1	RepeatMasker	Unknown	254516	254876	2835	+	.	ID="RND-6_FAMILY-810";Tend="689";Tstart="330";shortTE="F";uid="ec494207-7500-498e-ab40-6e94eb74b546"
NW_007377541.1	RepeatMasker	LINE/Penelope	263279	263435	915	+	.	ID="RND-6_FAMILY-5640";Tend="1134";Tstart="996";shortTE="F";uid="b173e8c6-3282-4a5c-91c8-4fa7b5bbbca4"
NW_007377541.1	RepeatMasker	Unknown	22024	22191	992	+	.	ID="RND-6_FAMILY-6917";Tend="1002";Tstart="814";shortTE="F";uid="d6cf7ef1-7ed0-40e4-b7c1-296e907640b4"
NW_007377541.1	RepeatMasker	SINE/5S	6703	6921	970	+	.	ID="RND-1_FAMILY-103";Tend="892";Tstart="657";shortTE="F";uid="a40a59ea-fc78-4171-a0fa-dd3d5d85e096"
NW_007377541.1	RepeatMasker	Unknown	316764	316896	628	-	.	ID="RND-6_FAMILY-20204";Tend="1688";Tstart="1556";shortTE="F";uid="e031bbc8-b64d-4de4-905a-70094ec479ae"
NW_007377541.1	RepeatMasker	LTR/Gypsy	32020	32123	449	-	.	ID="GYPSY-24_DEL-I";Tend="2699";Tstart="2598";shortTE="F";uid="f7c84eca-aee3-4eb8-a8f3-a10676c45615"
NW_007377541.1	RepeatMasker	Unknown	196023	196302	2123	-	.	ID="RND-6_FAMILY-58666";Tend="899";Tstart="621";shortTE="F";uid="779543b2-b7ad-45bd-b22c-dc3a8838df0c"
NW_007377541.1	RepeatMasker	Unknown	265962	266590	2741	-	.	ID="RND-6_FAMILY-5597";TEgroup="ctg_102%7CRND-6_FAMILY-5597%7C1";Tend="649";Tstart="181";shortTE="F";uid="be36331b-e0b2-4954-a11c-b58e5eaf96e1"
NW_007377541.1	RepeatMasker	Unknown	37244	37417	1295	-	.	ID="RND-1_FAMILY-201";Tend="1091";Tstart="917";shortTE="F";uid="8bf6d629-4ee7-4dfd-8f2a-54fe99b37a54"
NW_007377541.1	RepeatMasker	Unknown	186071	186226	960	-	.	ID="RND-1_FAMILY-459";Tend="779";Tstart="629";shortTE="F";uid="00474fea-a4bd-4d9a-ac1f-704526fa2fad"
NW_007377541.1	RepeatMasker	Unknown	286221	286538	2613	-	.	ID="RND-6_FAMILY-6637";Tend="1028";Tstart="690";shortTE="F";uid="525bd978-c54c-4933-b7ed-c50fc4639b5a"
NW_007377541.1	RepeatMasker	Unknown	281488	281764	2464	-	.	ID="RND-6_FAMILY-6637";Tend="969";Tstart="692";shortTE="F";uid="535792f5-1dea-4b97-8f80-dbba447c9a6d"
NW_007377541.1	RepeatMasker	DNA/Maverick	332881	333267	457	-	.	ID="RND-6_FAMILY-12032";TEgroup="ctg_102%7CRND-6_FAMILY-12032%7C1";Tend="995";Tstart="611";shortTE="F";uid="bb6af473-eb56-4d0f-ae42-2af50d1ca941"
NW_007377541.1	RepeatMasker	Unknown	36157	36341	1282	-	.	ID="RND-5_FAMILY-2144";Tend="1293";Tstart="1104";shortTE="F";uid="664ce6fe-f17b-40dd-981f-e7923e49688e"
NW_007377541.1	RepeatMasker	SINE/tRNA-RTE	311204	311312	822	-	.	ID="RND-5_FAMILY-620";Tend="1220";Tstart="1111";shortTE="F";uid="76469a6a-0784-4edd-88d1-873443e244e6"
NW_007377541.1	RepeatMasker	DNA/TcMar-Tc1	312555	313456	5985	-	.	ID="RND-1_FAMILY-519";Tend="1846";Tstart="935";shortTE="F";uid="d00de423-df4a-4330-88cf-42de7bdf1fd5"
NW_007377541.1	RepeatMasker	Unknown	259485	259769	2462	-	.	ID="RND-5_FAMILY-987";Tend="1188";Tstart="899";shortTE="F";uid="30ef3bc6-f29d-4242-8695-b60c2a07a5a8"
NW_007377541.1	RepeatMasker	SINE/5S	230858	231028	655	-	.	ID="RND-1_FAMILY-103";Tend="825";Tstart="670";shortTE="F";uid="0e65a6d8-06a9-4c21-8a82-f7c760ba5dd8"
NW_007377541.1	RepeatMasker	Unknown	195716	195986	1659	-	.	ID="RND-1_FAMILY-401";Tend="1041";Tstart="782";shortTE="F";uid="bddc3f99-a7f1-460b-b94f-10cde231934a"
NW_007377541.1	RepeatMasker	Unknown	313715	313899	1163	-	.	ID="RND-1_FAMILY-256";Tend="870";Tstart="673";shortTE="F";uid="769d428b-45f1-4766-a2b2-b7f624f389ec"
NW_007377541.1	RepeatMasker	Unknown	151751	151975	951	-	.	ID="RND-6_FAMILY-2666";Tend="1754";Tstart="1516";shortTE="F";uid="ab44aaa8-637b-4db5-881d-d5681313841b"
NW_007377541.1	RepeatMasker	LINE/CR1	284159	284827	4796	-	.	ID="RND-6_FAMILY-16925";Tend="989";Tstart="339";shortTE="F";uid="0037ecf8-1a1c-44e0-bf45-ecac6462d877"
NW_007377541.1	RepeatMasker	Unknown	80009	80483	3528	-	.	ID="RND-5_FAMILY-2144";Tend="1371";Tstart="903";shortTE="F";uid="a002da05-efc7-4f50-a331-71e841febcb2"
NW_007377541.1	RepeatMasker	SINE/ID	347399	347517	606	-	.	ID="RND-1_FAMILY-6";Tend="1280";Tstart="1159";shortTE="F";uid="808c07ff-9061-4716-98d3-26bdf45e9939"
NW_007377541.1	RepeatMasker	Unknown	269704	270148	2568	-	.	ID="RND-1_FAMILY-94";Tend="1211";Tstart="811";shortTE="F";uid="77dc4aa2-f79c-4841-ac56-0d7e81e211af"
NW_007377541.1	RepeatMasker	Unknown	9237	9379	701	-	.	ID="RND-1_FAMILY-256";Tend="831";Tstart="683";shortTE="F";uid="452297c9-8572-43ea-b844-03d80950559d"
NW_007377541.1	RepeatMasker	DNA	285991	286108	736	-	.	ID="RND-5_FAMILY-190";Tend="1428";Tstart="1309";shortTE="F";uid="b59ab332-353c-4760-b0b2-af638c653e48"
NW_007377541.1	RepeatMasker	Unknown	267377	267978	2135	-	.	ID="RND-1_FAMILY-475";Tend="1744";Tstart="1089";shortTE="F";uid="38e26543-5906-4c1a-b009-eab4697962fe"
NW_007377541.1	RepeatMasker	DNA/Academ-1	176831	176973	1288	-	.	ID="RND-5_FAMILY-5434";Tend="1441";Tstart="1299";shortTE="F";uid="4a21acae-d316-4e68-bb77-255fb8c01a8f"
NW_007377541.1	RepeatMasker	Unknown	281288	281424	859	-	.	ID="RND-1_FAMILY-748";Tend="1048";Tstart="913";shortTE="F";uid="3ad5b766-620f-4ffc-8dbe-0eeddb76327a"
NW_007377541.1	RepeatMasker	RC/Helitron	150927	151327	3185	-	.	ID="RND-1_FAMILY-228";Tend="1378";Tstart="987";shortTE="F";uid="1d132090-e5d1-404f-95c6-160c83b1b032"
NW_007377541.1	RepeatMasker	DNA/PIF-Harbinger	231459	231637	594	-	.	ID="RND-1_FAMILY-258";Tend="693";Tstart="526";shortTE="F";uid="81995f56-fa5c-41f0-b0a8-990beaf76411"
NW_007377541.1	RepeatMasker	RC/Helitron	4792	5031	718	-	.	ID="RND-6_FAMILY-778";Tend="1049";Tstart="824";shortTE="F";uid="632463e2-3c4d-4971-a560-e7e92b581446"
NW_007377541.1	RepeatMasker	Unknown	199102	199557	2793	-	.	ID="RND-6_FAMILY-12407";Tend="1256";Tstart="830";shortTE="F";uid="1fb4ed0d-72dd-4b56-bb29-1fc3879e3d4d"
NW_007377541.1	RepeatMasker	Unknown	8629	8774	750	-	.	ID="RND-1_FAMILY-256";Tend="831";Tstart="683";shortTE="F";uid="49d98d8f-2fbd-4673-8184-f840f4bd5bfb"
NW_007377541.1	RepeatMasker	Unknown	336840	336944	458	-	.	ID="RND-1_FAMILY-344";Tend="1643";Tstart="1535";shortTE="F";uid="9388b935-ea40-4c28-9a77-7e4fa79a7844"
NW_007377541.1	RepeatMasker	Unknown	273501	273695	1541	-	.	ID="RND-6_FAMILY-13989";Tend="856";Tstart="664";shortTE="F";uid="faa5999e-e042-40b9-8d9b-25dbf0205c6a"
NW_007377541.1	RepeatMasker	DNA/TcMar-Tc1	333922	334562	4234	-	.	ID="RND-1_FAMILY-519";Tend="1571";Tstart="935";shortTE="F";uid="ab52cf27-aeb3-4f11-8fed-3e644db831e2"
NW_007377541.1	RepeatMasker	SINE/ID	199935	200195	1414	-	.	ID="RND-1_FAMILY-9";Tend="999";Tstart="775";shortTE="F";uid="a5768dd3-96d1-4bb3-8c7c-6adc4900799e"
NW_007377541.1	RepeatMasker	Unknown	325671	326239	4066	-	.	ID="RND-1_FAMILY-94";Tend="1280";Tstart="681";shortTE="F";uid="614373eb-f824-485c-aed0-066fd15f72b8"
NW_007377541.1	RepeatMasker	Unknown	17825	17974	842	-	.	ID="RND-1_FAMILY-48";Tend="856";Tstart="691";shortTE="F";uid="279aaf81-f072-42e0-980e-33dc68dba0b9"
NW_007377541.1	RepeatMasker	Unknown	232752	233198	835	-	.	ID="RND-1_FAMILY-334";Tend="739";Tstart="275";shortTE="F";uid="705123ce-874f-40a0-aeb5-0b73728fc003"
NW_007377541.1	RepeatMasker	LINE/L1-Tx1	96125	96526	530	-	.	ID="RND-4_FAMILY-112";Tend="1790";Tstart="1395";shortTE="F";uid="4f604a6b-23ab-4ab8-b1c0-184b9d4c1a1e"
NW_007377541.1	RepeatMasker	Unknown	323669	323973	2440	-	.	ID="RND-6_FAMILY-62244";Tend="995";Tstart="689";shortTE="F";uid="ea523e56-d4f6-4193-9b33-d1d30345c644"
NW_007377541.1	RepeatMasker	Unknown	343249	343373	772	-	.	ID="RND-5_FAMILY-8766";Tend="1058";Tstart="938";shortTE="F";uid="9568f096-81c4-415f-9f90-0e9a0e993fad"
NW_007377541.1	RepeatMasker	Unknown	79891	80002	660	-	.	ID="RND-1_FAMILY-157";Tend="1596";Tstart="1490";shortTE="F";uid="e760466d-5f5a-46c6-afe4-82f7be108574"
NW_007377541.1	RepeatMasker	Unknown	324013	324210	447	-	.	ID="RND-1_FAMILY-107";TEgroup="ctg_102%7CRND-1_FAMILY-107%7C1";Tend="377";Tstart="312";shortTE="T";uid="c539c601-e214-42f9-ac23-8c77d6ae663a"
NW_007377541.1	RepeatMasker	Unknown	147373	147555	1428	-	.	ID="RND-6_FAMILY-62244";Tend="1108";Tstart="917";shortTE="F";uid="031d846e-9ad2-40f3-a382-c6b76c6835d2"
NW_007377541.1	RepeatMasker	Unknown	315818	316185	408	-	.	ID="RND-6_FAMILY-431";Tend="1355";Tstart="970";shortTE="F";uid="e1648e97-07e2-433a-be03-8fd8b198f948"
NW_007377541.1	RepeatMasker	DNA/Sola-2	253044	253349	1834	-	.	ID="RND-1_FAMILY-789";Tend="973";Tstart="695";shortTE="F";uid="c6ce8008-8222-4488-a8e6-245a316c6b39"
NW_007377541.1	RepeatMasker	SINE/tRNA-Deu	241418	241574	729	-	.	ID="RND-1_FAMILY-54";Tend="1427";Tstart="1276";shortTE="F";uid="1dbc8336-504a-4f07-9064-cf8886d9f248"
NW_007377541.1	RepeatMasker	DNA/Sola-2	332174	332465	1308	-	.	ID="RND-1_FAMILY-828";Tend="1372";Tstart="1099";shortTE="F";uid="a99ca922-5e14-4eae-b384-069d79586bf8"
NW_007377541.1	RepeatMasker	DNA/Maverick	195265	195491	1228	-	.	ID="RND-1_FAMILY-84";Tend="1029";Tstart="780";shortTE="F";uid="d677b4d0-919f-4e18-b289-58905d063263"
NW_007377541.1	RepeatMasker	Unknown	57238	57397	734	-	.	ID="RND-6_FAMILY-6145";Tend="215";Tstart="48";shortTE="F";uid="25c53ffa-4363-48b7-988d-cb35276b20ab"
NW_007377541.1	RepeatMasker	DNA/hAT-Blackjack	268371	268682	2600	-	.	ID="RND-1_FAMILY-66";Tend="885";Tstart="566";shortTE="F";uid="b055f6bb-3446-4c2b-8dbc-b3e55dac3558"
NW_007377541.1	RepeatMasker	SINE/tRNA-Meta	63408	63525	659	-	.	ID="RND-1_FAMILY-97";Tend="962";Tstart="835";shortTE="F";uid="56b2d0e2-d901-4ddf-a41c-d1567aa9804b"
NW_007377541.1	RepeatMasker	SINE/5S	29623	29841	1070	-	.	ID="RND-1_FAMILY-103";Tend="892";Tstart="657";shortTE="F";uid="5d56d54d-d0f9-47f8-89b9-6e6269c23949"
NW_007377541.1	RepeatMasker	DNA/Sola-2	213878	214341	3269	-	.	ID="RND-1_FAMILY-789";Tend="1201";Tstart="730";shortTE="F";uid="17227a59-4b83-4fef-9c4e-25a18c4bfb9b"
NW_007377541.1	RepeatMasker	RC/Helitron	65584	65729	806	-	.	ID="RND-6_FAMILY-7347";Tend="1378";Tstart="1233";shortTE="F";uid="a17fdaa8-68c1-4763-9903-e93edb0bf320"
NW_007377541.1	RepeatMasker	Unknown	5556	5861	499	-	.	ID="RND-1_FAMILY-352";TEgroup="ctg_102%7CRND-1_FAMILY-352%7C1";Tend="712";Tstart="568";shortTE="F";uid="f4d9aed1-6911-4734-bcf6-1a0a098a7df3"
NW_007377541.1	RepeatMasker	Unknown	234009	234164	959	-	.	ID="RND-1_FAMILY-459";Tend="779";Tstart="629";shortTE="F";uid="23aa7b33-cd9c-48e6-acbe-30fa47f738ac"
NW_007377541.1	RepeatMasker	Unknown	269554	269704	1011	-	.	ID="RND-1_FAMILY-129";Tend="1401";Tstart="1252";shortTE="F";uid="15803a79-6b9d-49a0-961c-f360ce3f33a5"
NW_007377541.1	RepeatMasker	Unknown	346544	346702	1080	-	.	ID="RND-1_FAMILY-490";Tend="755";Tstart="597";shortTE="F";uid="323371eb-973a-489f-b082-932fdcdc38bc"
NW_007377541.1	RepeatMasker	Unknown	74762	74908	1154	-	.	ID="RND-1_FAMILY-96";Tend="980";Tstart="832";shortTE="F";uid="c17cde8b-254b-40cb-997d-2900f3384b1c"
NW_007377541.1	RepeatMasker	DNA/TcMar-Tc1	259770	260279	4470	-	.	ID="RND-6_FAMILY-2173";Tend="1302";Tstart="794";shortTE="F";uid="42e32c7c-8506-41e4-963a-c3cf52b120fa"
NW_007377541.1	RepeatMasker	Unknown	74214	74675	2680	-	.	ID="RND-1_FAMILY-96";TEgroup="ctg_102%7CRND-1_FAMILY-96%7C1";Tend="1250";Tstart="870";shortTE="F";uid="c0be3750-078e-4da2-ae33-3d84ce4a3791"
NW_007377541.1	RepeatMasker	Unknown	283232	283509	918	-	.	ID="RND-6_FAMILY-17341";Tend="1097";Tstart="817";shortTE="F";uid="28e7f20b-7da5-4bca-81c4-528faa94c3a5"
NW_007377541.1	RepeatMasker	SINE/tRNA-Meta	63208	63403	539	-	.	ID="RND-1_FAMILY-97";TEgroup="ctg_102%7CRND-1_FAMILY-97%7C1";Tend="977";Tstart="857";shortTE="T";uid="aed83775-5c55-4d32-acb0-37e8927dd82d"
NW_007378459.1	RepeatMasker	LINE/RTE-BovB	102821	102958	711	+	.	ID="RND-6_FAMILY-4311";Tend="583";Tstart="422";shortTE="F";uid="ef18141a-e021-4da5-b1bf-911fc85f7d8c"
NW_007378459.1	RepeatMasker	Unknown	4159	4288	1061	+	.	ID="RND-1_FAMILY-427";Tend="897";Tstart="768";shortTE="F";uid="9671d50a-b4c3-4247-a369-62163608c872"
NW_007378459.1	RepeatMasker	Unknown	48458	48588	469	+	.	ID="RND-1_FAMILY-127";Tend="1052";Tstart="937";shortTE="F";uid="451dc260-4473-46ac-9d64-c0aa0fbba64b"
NW_007378459.1	RepeatMasker	SINE/ID	69949	70216	1649	+	.	ID="RND-1_FAMILY-5";Tend="1775";Tstart="1538";shortTE="F";uid="05a1b06d-7871-453d-90a3-cf7794269562"
NW_007378459.1	RepeatMasker	Unknown	47979	48099	488	+	.	ID="RND-1_FAMILY-127";Tend="1102";Tstart="937";shortTE="F";uid="78fec75b-e0dd-4c53-b45b-2accb02f5f0d"
NW_007378459.1	RepeatMasker	SINE/ID	71041	71170	453	+	.	ID="RND-1_FAMILY-4";Tend="743";Tstart="615";shortTE="F";uid="fdc96570-ec4b-44ec-8359-fa0d580ee61e"
NW_007378459.1	RepeatMasker	Unknown	71457	71581	456	+	.	ID="RND-1_FAMILY-0";Tend="1379";Tstart="1238";shortTE="F";uid="7763e244-be19-4b16-9f1a-bfe4623ab227"
NW_007378459.1	RepeatMasker	Unknown	118	239	980	+	.	ID="RND-6_FAMILY-30900";Tend="934";Tstart="789";shortTE="F";uid="668ec67f-4b4d-481b-a722-5394c67cd843"
NW_007378459.1	RepeatMasker	Unknown	20857	21158	1193	+	.	ID="RND-5_FAMILY-4877";TEgroup="ctg_1020%7CRND-5_FAMILY-4877%7C1";Tend="802";Tstart="641";shortTE="F";uid="7b07eb7b-f4c4-425d-a636-8aaf2a90fdf3"
NW_007378459.1	RepeatMasker	SINE/ID	21293	21510	1236	+	.	ID="RND-1_FAMILY-5";Tend="1753";Tstart="1535";shortTE="F";uid="e4c51955-4dac-4d1e-a9a7-3bdd79e03814"
NW_007378459.1	RepeatMasker	LINE/RTE-BovB	81425	81598	885	+	.	ID="RND-6_FAMILY-4311";Tend="606";Tstart="433";shortTE="F";uid="7b393e69-8121-4391-8ade-52613f84fcac"
NW_007378459.1	RepeatMasker	RC/Helitron	34261	34497	781	+	.	ID="RND-1_FAMILY-305";Tend="859";Tstart="616";shortTE="F";uid="1dd9cd0e-b524-452a-8e00-15bfc06b4331"
NW_007378459.1	RepeatMasker	LTR/Gypsy	84216	84595	1157	+	.	ID="RND-6_FAMILY-7101";TEgroup="ctg_1020%7CRND-6_FAMILY-7101%7C1";Tend="980";Tstart="800";shortTE="F";uid="1621fd73-447f-4f5b-94be-b9efff432bdb"
NW_007378459.1	RepeatMasker	Unknown	56942	57122	941	+	.	ID="RND-1_FAMILY-65";Tend="1110";Tstart="919";shortTE="F";uid="f120da6c-0d05-433a-a388-528453c23287"
NW_007378459.1	RepeatMasker	Unknown	33362	33556	1648	+	.	ID="RND-1_FAMILY-52";Tend="1121";Tstart="927";shortTE="F";uid="e8769fb8-586e-4b67-9a08-d41f30962634"
NW_007378459.1	RepeatMasker	Unknown	102644	102820	631	+	.	ID="RND-1_FAMILY-0";Tend="772";Tstart="456";shortTE="F";uid="5079b51f-4bd2-48e1-90fb-3881fa02d5e0"
NW_007378459.1	RepeatMasker	DNA/TcMar-Tc1	73604	73893	2235	+	.	ID="RND-1_FAMILY-366";Tend="1315";Tstart="1026";shortTE="F";uid="04917f06-de5a-4f9b-8d56-e58b1cbc323e"
NW_007378459.1	RepeatMasker	Unknown	70325	70450	536	+	.	ID="RND-1_FAMILY-195";Tend="1501";Tstart="1364";shortTE="F";uid="f577cedb-18e2-4f8f-aa50-de88708f4038"
NW_007378459.1	RepeatMasker	SINE/ID	90501	90601	534	+	.	ID="RND-1_FAMILY-16";Tend="1114";Tstart="1017";shortTE="F";uid="cc9f753c-fcd0-4e56-b7e5-8256e0af3c4b"
NW_007378459.1	RepeatMasker	Unknown	93381	93569	1345	+	.	ID="RND-6_FAMILY-1666";Tend="1032";Tstart="844";shortTE="F";uid="c2c94d6e-4155-474a-b4bc-cabed96ed2cb"
NW_007378459.1	RepeatMasker	SINE/ID	71583	71683	640	+	.	ID="RND-6_FAMILY-766";Tend="826";Tstart="730";shortTE="F";uid="20dca199-f09b-446b-9c6e-5474bf646ee6"
NW_007378459.1	RepeatMasker	Unknown	106947	107291	961	+	.	ID="RND-6_FAMILY-3384";TEgroup="ctg_1020%7CRND-6_FAMILY-3384%7C1";Tend="1856";Tstart="1662";shortTE="F";uid="12f9b364-bae7-42a8-98cf-996dce6aa2f4"
NW_007378459.1	RepeatMasker	RC/Helitron	77970	78112	444	+	.	ID="RND-6_FAMILY-7347";Tend="1071";Tstart="936";shortTE="F";uid="a93a09d4-0da8-4858-87bb-53553a856668"
NW_007378459.1	RepeatMasker	Unknown	19591	19895	2443	+	.	ID="RND-1_FAMILY-136";Tend="1175";Tstart="870";shortTE="F";uid="046ecd0f-6be8-4f1f-a2e8-52969586748c"
NW_007378459.1	RepeatMasker	Unknown	79934	80085	641	+	.	ID="RND-1_FAMILY-633";TEgroup="ctg_1020%7CRND-1_FAMILY-633%7C1";Tend="1284";Tstart="892";shortTE="T";uid="5d4f3b78-a20d-4818-bf88-fbcf8518deca"
NW_007378459.1	RepeatMasker	Unknown	4784	5400	2105	+	.	ID="RND-6_FAMILY-47864";Tend="1902";Tstart="1221";shortTE="F";uid="08b33e45-959d-4f67-a2ff-0c498dc57352"
NW_007378459.1	RepeatMasker	Unknown	48098	48341	879	+	.	ID="RND-1_FAMILY-195";Tend="1172";Tstart="998";shortTE="F";uid="703158cb-57bd-44a0-a9c8-c2833be5a6af"
NW_007378459.1	RepeatMasker	DNA/Maverick	105757	105926	1128	+	.	ID="RND-1_FAMILY-185";Tend="844";Tstart="674";shortTE="F";uid="35b6720b-a5b4-48bb-8105-23aafc93628b"
NW_007378459.1	RepeatMasker	Unknown	39103	39254	824	+	.	ID="RND-1_FAMILY-371";Tend="556";Tstart="404";shortTE="F";uid="fd5b4266-f219-4bc5-a259-5191729bf769"
NW_007378459.1	RepeatMasker	SINE/ID	76305	76448	1035	+	.	ID="RND-1_FAMILY-16";Tend="992";Tstart="855";shortTE="F";uid="4950a5a7-1b01-4c52-9b53-c860dd0fd4e4"
NW_007378459.1	RepeatMasker	Satellite	94260	94393	620	+	.	ID="RND-1_FAMILY-51";Tend="1034";Tstart="856";shortTE="F";uid="e38eb1c1-766e-440a-9d47-351b7bcb2a00"
NW_007378459.1	RepeatMasker	LINE/RTE-BovB	71564	71668	771	+	.	ID="RND-6_FAMILY-4311";Tend="480";Tstart="377";shortTE="F";uid="278fb479-f45b-4f6a-9030-ac49b26c086f"
NW_007378459.1	RepeatMasker	Unknown	29878	30141	558	+	.	ID="RND-6_FAMILY-3438";Tend="526";Tstart="264";shortTE="F";uid="fba83d28-25a5-4bba-919f-a6dca1d12194"
NW_007378459.1	RepeatMasker	Unknown	106274	106684	3393	+	.	ID="RND-5_FAMILY-11547";Tend="1359";Tstart="952";shortTE="F";uid="18a6eabc-0808-4be9-afa1-d7222c82a1b5"
NW_007378459.1	RepeatMasker	SINE/tRNA-Deu	12088	12242	462	+	.	ID="RND-6_FAMILY-17372";Tend="1149";Tstart="1001";shortTE="F";uid="4f3edecf-4dc0-4e4a-9872-b24fbd3ad3a3"
NW_007378459.1	RepeatMasker	SINE/ID	63252	63504	1012	+	.	ID="RND-1_FAMILY-5";Tend="1775";Tstart="1538";shortTE="F";uid="5abdcf2c-ec88-4a74-a011-f6cf8582f58d"
NW_007378459.1	RepeatMasker	Unknown	37254	37421	887	+	.	ID="RND-1_FAMILY-371";Tend="556";Tstart="388";shortTE="F";uid="6cc581bc-de79-42e8-a385-f501ca856f7a"
NW_007378459.1	RepeatMasker	Unknown	78134	78313	1463	+	.	ID="RND-6_FAMILY-62244";Tend="867";Tstart="687";shortTE="F";uid="f1c8873d-8fbb-4e6f-917c-c2a2a347a5d9"
NW_007378459.1	RepeatMasker	DNA/Maverick	76532	76669	579	+	.	ID="RND-1_FAMILY-84";Tend="932";Tstart="778";shortTE="F";uid="f8ae9531-68d0-4523-bcc7-d046fcd2c997"
NW_007378459.1	RepeatMasker	DNA/Maverick	105471	105575	654	+	.	ID="RND-1_FAMILY-185";Tend="778";Tstart="674";shortTE="F";uid="53e45586-0bfe-4e42-af2b-66f0b818fc96"
NW_007378459.1	RepeatMasker	DNA/TcMar-Mariner	30296	30479	539	+	.	ID="RND-1_FAMILY-231";Tend="732";Tstart="548";shortTE="F";uid="7ea82453-e4d9-4322-baeb-ebb1291f8a2f"
NW_007378459.1	RepeatMasker	Unknown	48577	48862	766	+	.	ID="RND-1_FAMILY-195";Tend="1163";Tstart="999";shortTE="F";uid="ca67ace4-c662-4b3e-bcce-d5f487a424b2"
NW_007378459.1	RepeatMasker	Unknown	78689	78849	495	+	.	ID="RND-1_FAMILY-80";Tend="1028";Tstart="871";shortTE="F";uid="1635f969-85b1-49a0-8be1-5451a44815e6"
NW_007378459.1	RepeatMasker	SINE/B4	69612	69758	1151	+	.	ID="RND-2_FAMILY-91";Tend="1021";Tstart="875";shortTE="F";uid="c93853c8-1f52-4e4c-a1c2-c2f5e5000db4"
NW_007378459.1	RepeatMasker	Unknown	20083	20247	1327	+	.	ID="RND-1_FAMILY-136";Tend="1367";Tstart="1202";shortTE="F";uid="4201ee03-caca-45bb-981e-447363b7230f"
NW_007378459.1	RepeatMasker	SINE/ID	64003	64208	1283	-	.	ID="RND-1_FAMILY-16";Tend="1076";Tstart="870";shortTE="F";uid="7b8cf6be-4328-4ad0-abbe-d6c0a6a7371f"
NW_007378459.1	RepeatMasker	LTR/Gypsy	84713	84824	601	-	.	ID="RND-1_FAMILY-60";Tend="1225";Tstart="1101";shortTE="F";uid="9e4a0b6a-5aa6-40f1-8c5d-0a1c7877b007"
NW_007378459.1	RepeatMasker	Unknown	52407	52874	3615	-	.	ID="RND-6_FAMILY-4482";Tend="2348";Tstart="1894";shortTE="F";uid="e261007c-0633-466f-b128-5253a9d5489a"
NW_007378459.1	RepeatMasker	SINE/ID	27506	27727	1157	-	.	ID="RND-1_FAMILY-15";Tend="878";Tstart="652";shortTE="F";uid="7c9bcf6d-4984-452f-bc1f-5aafcf69e627"
NW_007378459.1	RepeatMasker	Unknown	73196	73768	4063	-	.	ID="RND-1_FAMILY-155";Tend="1716";Tstart="1182";shortTE="F";uid="27f70ad0-fe09-49f2-8fb6-f4c4f23b70bc"
NW_007378459.1	RepeatMasker	Unknown	80541	80819	2048	-	.	ID="RND-1_FAMILY-136";Tend="1132";Tstart="702";shortTE="F";uid="36576354-5b95-42e7-b783-816607a6b310"
NW_007378459.1	RepeatMasker	Unknown	68921	69064	1186	-	.	ID="RND-1_FAMILY-524";Tend="1237";Tstart="1095";shortTE="F";uid="8e2f795e-b796-418e-872d-1f7c26ca6af1"
NW_007378459.1	RepeatMasker	Unknown	48493	48604	425	-	.	ID="RND-6_FAMILY-6145";Tend="121";Tstart="22";shortTE="F";uid="f3e8d0c6-2754-4d1a-a7c8-3de09fd1c558"
NW_007378459.1	RepeatMasker	SINE/ID	98673	98894	1170	-	.	ID="RND-1_FAMILY-9";Tend="991";Tstart="775";shortTE="F";uid="233a8556-f9d4-4efd-a9e6-82dcbcd59bf4"
NW_007378459.1	RepeatMasker	Unknown	96911	97110	1242	-	.	ID="RND-1_FAMILY-410";Tend="1032";Tstart="839";shortTE="F";uid="d71e9ad1-a2d1-4a41-ac2c-7c1243fe9a76"
NW_007378459.1	RepeatMasker	Unknown	71184	71393	1681	-	.	ID="RND-1_FAMILY-52";Tend="1130";Tstart="926";shortTE="F";uid="41b0d9a8-5426-4cf1-8a95-6d8ab23156e8"
NW_007378459.1	RepeatMasker	SINE/ID	20690	20857	1149	-	.	ID="RND-1_FAMILY-5";Tend="1753";Tstart="1579";shortTE="F";uid="5f718756-c75d-44c7-b21d-6b39ebd30215"
NW_007378459.1	RepeatMasker	SINE/ID	28621	28861	833	-	.	ID="RND-1_FAMILY-26";Tend="1386";Tstart="1137";shortTE="F";uid="c10101e1-60f7-49a3-b29e-0597c28dbed1"
NW_007378459.1	RepeatMasker	DNA/hAT-Blackjack	808	2206	4811	-	.	ID="rnd-1_family-83";Tend="2088";Tstart="1121";shortTE="F";uid="e9159715-a847-443f-8b87-eba9226c0661"
NW_007378459.1	RepeatMasker	Unknown	85914	86324	1635	-	.	ID="RND-5_FAMILY-218";Tend="1182";Tstart="789";shortTE="F";uid="93a1224f-037b-4a72-bc69-a7a4f1c1cffa"
NW_007378459.1	RepeatMasker	Unknown	40989	41198	897	-	.	ID="RND-1_FAMILY-24";Tend="1992";Tstart="1773";shortTE="F";uid="ece0bc1e-ac0c-4d98-8883-43aa5cb6e2ec"
NW_007378459.1	RepeatMasker	SINE/ID	29860	30045	881	-	.	ID="RND-1_FAMILY-5";Tend="1757";Tstart="1582";shortTE="F";uid="69750180-a920-45b7-b6fa-552d779c06cf"
NW_007378459.1	RepeatMasker	LINE/RTE-BovB	68605	68760	796	-	.	ID="RND-6_FAMILY-4645";Tend="865";Tstart="711";shortTE="F";uid="77516146-e6bb-421e-9a42-12b3bc5cb637"
NW_007378459.1	RepeatMasker	DNA/P	87749	87868	1018	-	.	ID="RND-6_FAMILY-25590";Tend="453";Tstart="334";shortTE="F";uid="13a351c9-2529-4a17-8080-72e1f3b1cbbd"
NW_007378459.1	RepeatMasker	SINE/tRNA-Meta	109161	109426	796	-	.	ID="RND-1_FAMILY-97";TEgroup="ctg_1020%7CRND-1_FAMILY-97%7C1";Tend="989";Tstart="836";shortTE="F";uid="0db508bf-f5eb-4132-becf-ebded352e734"
NW_007378459.1	RepeatMasker	Unknown	62553	62656	686	-	.	ID="RND-1_FAMILY-295";Tend="866";Tstart="764";shortTE="F";uid="d27a1cc9-8be6-4236-9377-4a4abb024af9"
NW_007378459.1	RepeatMasker	DNA/hAT-Ac	92107	92627	4046	-	.	ID="RND-6_FAMILY-5641";Tend="1174";Tstart="651";shortTE="F";uid="9ac6ff1e-1df5-467e-afe4-15318175c8fd"
NW_007378459.1	RepeatMasker	Unknown	68232	68580	2445	-	.	ID="RND-1_FAMILY-596";Tend="1198";Tstart="813";shortTE="F";uid="4122ecaf-75c0-4310-8a90-365a1eb37e44"
NW_007378459.1	RepeatMasker	DNA/Maverick	67579	67747	1345	-	.	ID="RND-1_FAMILY-84";Tend="954";Tstart="786";shortTE="F";uid="37f7e6f5-4406-429a-8007-1102f7083d32"
NW_007378459.1	RepeatMasker	Unknown	101994	102147	740	-	.	ID="RND-1_FAMILY-212";Tend="876";Tstart="724";shortTE="F";uid="478f4cdc-974c-45c3-a674-068d8c0804d3"
NW_007378459.1	RepeatMasker	Unknown	4982	5643	3299	-	.	ID="RND-6_FAMILY-62244";TEgroup="ctg_1020%7CRND-6_FAMILY-62244%7C1";Tend="1105";Tstart="688";shortTE="F";uid="9de26462-b2ea-4008-8475-9d5e5d986eb9"
NW_007378459.1	RepeatMasker	Unknown	38027	38130	686	-	.	ID="RND-1_FAMILY-206";Tend="980";Tstart="876";shortTE="F";uid="fc1011c8-c815-49a7-a62e-17b6256783ef"
NW_007378459.1	RepeatMasker	Unknown	23556	23657	500	-	.	ID="RND-6_FAMILY-2666";Tend="1654";Tstart="1546";shortTE="F";uid="a7e6d3c0-9841-4650-bf53-10302fbff7aa"
NW_007378459.1	RepeatMasker	Unknown	100177	100622	2219	-	.	ID="RND-1_FAMILY-94";Tend="1296";Tstart="982";shortTE="F";uid="17151c5b-1097-4bb5-9799-4250cba93e48"
NW_007378459.1	RepeatMasker	SINE/tRNA-RTE	26844	26955	563	-	.	ID="RND-1_FAMILY-88";Tend="1133";Tstart="1029";shortTE="F";uid="ef590695-ea1a-46a3-b119-c557dfbd165a"
NW_007378459.1	RepeatMasker	Unknown	82581	82754	1072	-	.	ID="RND-1_FAMILY-410";Tend="1032";Tstart="861";shortTE="F";uid="bc7ac332-dee9-4ef8-8e2b-796bf151c89a"
NW_007378459.1	RepeatMasker	Unknown	79568	79749	658	-	.	ID="RND-5_FAMILY-8766";Tend="1149";Tstart="946";shortTE="F";uid="d3865c08-6ba0-43ea-a45f-aa626a2ea724"
NW_007378459.1	RepeatMasker	SINE/B4	62841	63040	781	-	.	ID="RND-5_FAMILY-761";Tend="933";Tstart="754";shortTE="F";uid="9c40762b-4641-404a-8223-2cae2cb4351a"
NW_007378459.1	RepeatMasker	LINE/L2	54764	54961	1252	-	.	ID="RND-6_FAMILY-15075";Tend="1091";Tstart="891";shortTE="F";uid="6dddc303-3836-48f3-a3e2-23c528d5b4cf"
NW_007378459.1	RepeatMasker	SINE/tRNA-Meta	33552	33691	735	-	.	ID="RND-1_FAMILY-97";Tend="973";Tstart="833";shortTE="F";uid="24980588-5736-43a0-8d2d-9579cd340e37"
NW_007378459.1	RepeatMasker	Unknown	61110	61242	751	-	.	ID="RND-5_FAMILY-8766";Tend="1080";Tstart="952";shortTE="F";uid="b15fa831-9450-46f3-bc62-9ea1555699d4"
NW_007378459.1	RepeatMasker	SINE/ID	58732	58834	486	-	.	ID="RND-6_FAMILY-766";Tend="1342";Tstart="1235";shortTE="F";uid="f269a55d-d48a-4851-b5cf-78e0af2d2fe7"
NW_007378459.1	RepeatMasker	Unknown	39862	39965	686	-	.	ID="RND-1_FAMILY-206";Tend="980";Tstart="876";shortTE="F";uid="a61d78c7-ac82-4717-a203-5c5331440e0a"
NW_007378459.1	RepeatMasker	Unknown	55859	56180	2110	-	.	ID="RND-1_FAMILY-756";Tend="1109";Tstart="789";shortTE="F";uid="dfc1d269-98f9-4d6e-8df6-588519b24103"
NW_007378459.1	RepeatMasker	Unknown	61576	61828	1754	-	.	ID="RND-1_FAMILY-490";Tend="845";Tstart="596";shortTE="F";uid="7acc9611-b7e5-4480-aa97-9f6db4684d31"
NW_007378459.1	RepeatMasker	DNA/hAT-Tag1	58048	58546	3320	-	.	ID="RND-6_FAMILY-16760";Tend="1203";Tstart="707";shortTE="F";uid="81657079-09c2-489a-8584-322fbbb01698"
NW_007378459.1	RepeatMasker	SINE/tRNA-RTE	62256	62552	2152	-	.	ID="RND-1_FAMILY-22";Tend="1555";Tstart="1255";shortTE="F";uid="fbf2cd39-b5bc-4ece-a641-5e20c9405113"
NW_007378459.1	RepeatMasker	Unknown	104096	104301	1773	-	.	ID="RND-1_FAMILY-120";Tend="1868";Tstart="1663";shortTE="F";uid="04fbce64-d9a2-4cfa-b199-9e62c5ebb4d2"
NW_007378459.1	RepeatMasker	DNA/hAT-hAT19	48716	48870	705	-	.	ID="RND-6_FAMILY-24860";Tend="1901";Tstart="1743";shortTE="F";uid="58ed1675-2d80-4a5f-b425-e922271ca75f"
NW_007378459.1	RepeatMasker	SINE/ID	98113	98266	1122	-	.	ID="RND-1_FAMILY-3";Tend="987";Tstart="836";shortTE="F";uid="8d715305-23c6-4e35-a545-a6594b0b0c25"
NW_007378459.1	RepeatMasker	LTR	59655	60621	5601	-	.	ID="RND-6_FAMILY-548";Tend="1170";Tstart="204";shortTE="F";uid="f4dab352-d77f-40a9-a216-1714893071e8"
NW_007378459.1	RepeatMasker	Unknown	67747	67849	778	-	.	ID="RND-1_FAMILY-295";Tend="866";Tstart="764";shortTE="F";uid="3a79f4fe-65a7-441a-b435-13868920415f"
NW_007378459.1	RepeatMasker	Unknown	240	359	1018	-	.	ID="RND-6_FAMILY-62244";Tend="1105";Tstart="986";shortTE="F";uid="e70f251f-44ab-44de-ab58-27ed59bed1f9"
NW_007378459.1	RepeatMasker	SINE/ID	64928	65133	1285	-	.	ID="RND-1_FAMILY-16";Tend="1076";Tstart="870";shortTE="F";uid="6fc46cbf-df15-41aa-8e97-75df9aa04ce9"
NW_007378459.1	RepeatMasker	Unknown	22819	22993	868	-	.	ID="RND-1_FAMILY-275";Tend="1067";Tstart="875";shortTE="F";uid="38c7a1df-d727-4289-bd11-b6cc89b5f8cf"
NW_007378459.1	RepeatMasker	DNA/Maverick	16628	16766	1092	-	.	ID="RND-1_FAMILY-185";Tend="810";Tstart="672";shortTE="F";uid="25c7caa8-144c-404c-aa03-3cc163c5d94f"
NW_007378459.1	RepeatMasker	SINE/B4	105079	105312	1761	-	.	ID="RND-2_FAMILY-91";Tend="1111";Tstart="873";shortTE="F";uid="6c5e1376-e687-42bb-ae2f-23ff0a58d41d"
NW_007387639.1	RepeatMasker	LTR/Gypsy	1421	1996	661	-	.	ID="GYPSY-8_SI-I";Tend="4002";Tstart="3380";shortTE="F";uid="142ee1b9-eced-4e2b-84b3-96b6fd174fc0"
NW_007479439.1	RepeatMasker	DNA	21	198	794	+	.	ID="RND-1_FAMILY-23";Tend="1462";Tstart="1287";shortTE="F";uid="d999159b-35c7-4545-9a12-bf9509b1c686"
NW_007479446.1	RepeatMasker	Unknown	142	302	998	-	.	ID="RND-6_FAMILY-45419";Tend="1382";Tstart="1069";shortTE="F";uid="cfd19fc5-a7ec-4675-b475-ad169d5ed560"
NW_007479446.1	RepeatMasker	LINE/L2	13	153	904	-	.	ID="RND-1_FAMILY-428";Tend="792";Tstart="656";shortTE="F";uid="424d0a2f-efcd-4079-94f7-dce1bf0fb1e6"
NW_007479447.1	RepeatMasker	RC/Helitron	1	230	1722	+	.	ID="RND-1_FAMILY-305";Tend="1633";Tstart="1420";shortTE="F";uid="d11de060-601a-4418-9e9b-2e58d46ba0c6"
NW_007479448.1	RepeatMasker	SINE/ID	31	175	654	+	.	ID="RND-1_FAMILY-4";Tend="947";Tstart="782";shortTE="F";uid="8ddb1703-0b7a-4c3f-9da8-ac17bc3fedfa"
NW_007387640.1	RepeatMasker	DNA/hAT-Charlie	1	147	1040	+	.	ID="RND-6_FAMILY-12929";Tend="1014";Tstart="875";shortTE="F";uid="1693ea22-331b-493d-b5ab-9d4d76416aff"
NW_007387640.1	RepeatMasker	DNA/hAT-Ac	207	580	2194	+	.	ID="RND-1_FAMILY-660";Tend="1109";Tstart="768";shortTE="F";uid="3cec993d-491e-473e-af4d-dfa1e12695d2"
NW_007387640.1	RepeatMasker	LTR/Gypsy	997	1182	1073	+	.	ID="RND-1_FAMILY-60";Tend="1224";Tstart="1030";shortTE="F";uid="1fe194a9-d3bf-42cb-a9cf-805af950ffab"
NW_007387640.1	RepeatMasker	Unknown	1057	1204	530	-	.	ID="RND-6_FAMILY-36580";Tend="1436";Tstart="1290";shortTE="F";uid="335b5341-232b-4e72-a596-5acded51d3cb"
NW_007479454.1	RepeatMasker	Unknown	1	124	718	+	.	ID="RND-1_FAMILY-191";Tend="900";Tstart="791";shortTE="F";uid="714a15a3-3d94-43e8-a99a-212edf29825e"
NW_007479457.1	RepeatMasker	Unknown	10	229	1607	+	.	ID="RND-5_FAMILY-5474";Tend="634";Tstart="415";shortTE="F";uid="f5f94a48-997f-4e64-8e6e-da4186bb6ce7"
NW_007479463.1	RepeatMasker	SINE/tRNA-RTE	48	215	521	+	.	ID="RND-1_FAMILY-89";Tend="1118";Tstart="924";shortTE="F";uid="012801d7-d3b8-44de-9e2b-5e71a809f6c0"
NW_007387642.1	RepeatMasker	Unknown	1018	1146	452	-	.	ID="RND-1_FAMILY-70";Tend="1035";Tstart="918";shortTE="F";uid="cb003adf-f4a1-4d23-b77f-120ba81951ab"
NW_007387642.1	RepeatMasker	LINE/L1-Tx1	305	514	934	-	.	ID="RND-4_FAMILY-112";Tend="1765";Tstart="1533";shortTE="F";uid="4e86a45f-6d5a-4038-84cd-57ff854ce558"
NW_007479472.1	RepeatMasker	Unknown	80	302	1719	+	.	ID="RND-1_FAMILY-575";Tend="709";Tstart="499";shortTE="F";uid="8742f2b8-2dd6-4685-bf3b-f96648094990"
NW_007479476.1	RepeatMasker	LINE/L1	4	302	1039	+	.	ID="RND-6_FAMILY-1224";Tend="1085";Tstart="815";shortTE="F";uid="f34d17a9-0ff1-4bc5-a7b9-a8fbcd745e19"
NW_007479477.1	RepeatMasker	Unknown	4	302	802	-	.	ID="RND-1_FAMILY-117";Tend="1771";Tstart="1481";shortTE="F";uid="2461aa98-26fc-4d93-86d8-dd4f9283a8ec"
NW_007479479.1	RepeatMasker	LINE/L1-Tx1	1	104	675	+	.	ID="RND-4_FAMILY-112";Tend="1791";Tstart="1687";shortTE="F";uid="7ef342a4-f284-4313-99e4-bf651075b7fc"
NW_007479480.1	RepeatMasker	SINE/tRNA-RTE	139	297	1093	+	.	ID="RND-6_FAMILY-31686";Tend="1285";Tstart="1135";shortTE="F";uid="850cf712-1907-4d3a-ba94-017b471cd965"
NW_007479487.1	RepeatMasker	Unknown	46	165	444	+	.	ID="RND-1_FAMILY-127";Tend="1045";Tstart="925";shortTE="F";uid="b33a879e-68f9-40e9-bf74-63b37c144c85"
NW_007479487.1	RepeatMasker	DNA/P	85	201	681	+	.	ID="RND-1_FAMILY-651";Tend="1068";Tstart="954";shortTE="F";uid="080a3181-ce3f-4917-99a6-6c6fee044288"
NW_007479493.1	RepeatMasker	Unknown	1	302	2702	-	.	ID="RND-1_FAMILY-138";Tend="1331";Tstart="1030";shortTE="F";uid="963b736b-a688-44d5-a1ab-2c2190a6100b"
NW_007387645.1	RepeatMasker	SINE/ID	278	434	581	+	.	ID="RND-1_FAMILY-4";Tend="1794";Tstart="1647";shortTE="F";uid="7e6c58dc-fb31-4c29-84df-ea343a08ff43"
NW_007387645.1	RepeatMasker	Unknown	1423	1572	1165	+	.	ID="RND-6_FAMILY-47864";Tend="1902";Tstart="1741";shortTE="F";uid="90e12216-5400-4180-866c-fcc638f10def"
NW_007387645.1	RepeatMasker	DNA/PIF-Harbinger	314	565	795	-	.	ID="RND-1_FAMILY-258";Tend="808";Tstart="526";shortTE="F";uid="04445064-fa20-402c-b165-f7950fbab1eb"
NW_007479501.1	RepeatMasker	Unknown	12	185	693	-	.	ID="RND-6_FAMILY-23725";Tend="1348";Tstart="1237";shortTE="F";uid="2d7839a8-2f4b-44cd-a685-357c68612c90"
NW_007479506.1	RepeatMasker	LINE/RTE-BovB	75	294	1064	+	.	ID="RND-6_FAMILY-4311";Tend="619";Tstart="414";shortTE="F";uid="78986145-217c-4827-87e6-db250f698060"
NW_007387646.1	RepeatMasker	Unknown	1096	1319	1937	+	.	ID="RND-1_FAMILY-130";Tend="1195";Tstart="969";shortTE="F";uid="4001f785-18f9-44cb-9c24-431cf1bbc788"
NW_007387646.1	RepeatMasker	SINE/5S	610	948	485	-	.	ID="RND-1_FAMILY-103";TEgroup="ctg_10207%7CRND-1_FAMILY-103%7C1";Tend="904";Tstart="772";shortTE="F";uid="2cd00992-031a-4b70-88ef-9264ec0b127a"
NW_007479510.1	RepeatMasker	Unknown	38	243	1029	+	.	ID="RND-6_FAMILY-3384";Tend="1867";Tstart="1661";shortTE="F";uid="9335d60d-468f-4707-958f-dca879428188"
NW_007479511.1	RepeatMasker	Unknown	3	215	1142	+	.	ID="RND-6_FAMILY-47864";Tend="1924";Tstart="1722";shortTE="F";uid="e0584a26-7a75-4ffb-87f3-2711e2a23b43"
NW_007479511.1	RepeatMasker	Unknown	1	192	1532	-	.	ID="RND-6_FAMILY-62244";Tend="871";Tstart="687";shortTE="F";uid="186145b5-9b22-4451-97c1-4d7c6a30a616"
NW_007479514.1	RepeatMasker	LINE/RTE-BovB	1	116	735	+	.	ID="RND-6_FAMILY-4311";Tend="594";Tstart="472";shortTE="F";uid="f1390f73-6d19-40ea-8399-1365bd0adebd"
NW_007479514.1	RepeatMasker	Unknown	116	228	724	-	.	ID="RND-1_FAMILY-130";Tend="1106";Tstart="993";shortTE="F";uid="3da23ee4-a8fb-46db-957e-828c1734bc5e"
NW_007479518.1	RepeatMasker	LINE/RTE-BovB	1	151	1008	+	.	ID="RND-6_FAMILY-4311";Tend="604";Tstart="454";shortTE="F";uid="66679984-345d-43d1-b60e-d4fa240aa1fc"
NW_007387647.1	RepeatMasker	Unknown	1722	1928	1707	+	.	ID="RND-6_FAMILY-62244";Tend="894";Tstart="689";shortTE="F";uid="e14b0e59-a015-47ab-a7c0-b25da4aa40dc"
NW_007387647.1	RepeatMasker	Unknown	1464	1620	1221	-	.	ID="RND-5_FAMILY-2144";Tend="1055";Tstart="902";shortTE="F";uid="1b2371d1-7e90-401a-ad7f-c240935aa170"
NW_007387647.1	RepeatMasker	LTR/Gypsy	912	1014	514	-	.	ID="RND-6_FAMILY-7101";Tend="974";Tstart="874";shortTE="F";uid="ccd8b6f7-e546-43cc-a084-41d951f6c789"
NW_007387647.1	RepeatMasker	Unknown	79	228	1153	-	.	ID="RND-1_FAMILY-129";Tend="924";Tstart="775";shortTE="F";uid="66aa2efa-0ac2-47b4-93f7-e92420042360"
NW_007387647.1	RepeatMasker	DNA/hAT-Charlie	300	710	2250	-	.	ID="RND-5_FAMILY-1333";Tend="981";Tstart="583";shortTE="F";uid="190a7efb-b50f-405a-aa03-cb68ead6b938"
NW_007479519.1	RepeatMasker	Unknown	131	302	1489	+	.	ID="RND-6_FAMILY-47864";Tend="1572";Tstart="1401";shortTE="F";uid="240bf2c9-3545-40d6-bfef-3d17ce4bb63d"
NW_007479521.1	RepeatMasker	SINE/tRNA-RTE	195	302	896	-	.	ID="RND-1_FAMILY-111";Tend="1142";Tstart="1035";shortTE="F";uid="8b34b499-b031-4dfc-82aa-20c574ebd4d5"
NW_007479525.1	RepeatMasker	Unknown	1	302	2656	+	.	ID="RND-5_FAMILY-547";Tend="919";Tstart="613";shortTE="F";uid="69226ec5-c9d0-4e9b-be33-bcdbc991b110"
NW_007387648.1	RepeatMasker	SINE/ID	1515	1634	486	+	.	ID="RND-6_FAMILY-766";Tend="1042";Tstart="936";shortTE="F";uid="ae4f00dc-8c07-4aab-8a74-227f6e4cf8c4"
NW_007387648.1	RepeatMasker	SINE/tRNA-RTE	1226	1367	1154	+	.	ID="RND-1_FAMILY-111";Tend="1111";Tstart="971";shortTE="F";uid="9bfc34e3-2964-4a1e-83fc-9eecb645d7be"
NW_007387648.1	RepeatMasker	Unknown	1377	1504	984	+	.	ID="RND-1_FAMILY-166";Tend="921";Tstart="794";shortTE="F";uid="f8473a11-cb77-4646-80ed-6d948f171de3"
NW_007387648.1	RepeatMasker	SINE/ID	833	1044	1294	+	.	ID="RND-1_FAMILY-5";Tend="1745";Tstart="1538";shortTE="F";uid="a0427508-bae9-4b16-85d3-eace2efbe350"
NW_007387648.1	RepeatMasker	SINE/5S	193	297	635	+	.	ID="RND-1_FAMILY-103";Tend="892";Tstart="787";shortTE="F";uid="39f54fbe-dae3-4632-86e4-98cd3a0813e9"
NW_007387648.1	RepeatMasker	Unknown	347	569	1857	-	.	ID="RND-6_FAMILY-1666";Tend="1027";Tstart="804";shortTE="F";uid="9674e302-1744-459b-bb7e-412a0e70c51d"
NW_007479530.1	RepeatMasker	SINE/tRNA-RTE	1	255	1440	+	.	ID="RND-5_FAMILY-620";Tend="1202";Tstart="953";shortTE="F";uid="fc9c5344-20aa-4c89-b5e9-97965ce103e2"
NW_007479532.1	RepeatMasker	Unknown	1	157	630	-	.	ID="RND-6_FAMILY-3384";Tend="1816";Tstart="1664";shortTE="F";uid="2a5b0927-3e61-4daa-bd46-50d07e00c5dc"
NW_007479538.1	RepeatMasker	Unknown	1	302	2653	+	.	ID="RND-1_FAMILY-136";Tend="1174";Tstart="873";shortTE="F";uid="2bfdac3d-7f4e-4a00-883a-466f53a51a4e"
NW_007378460.1	RepeatMasker	LINE/RTE-BovB	28599	28798	1036	+	.	ID="RND-6_FAMILY-4311";Tend="592";Tstart="394";shortTE="F";uid="5c14c0b6-a11e-4de0-9f31-4e9ba3705153"
NW_007378460.1	RepeatMasker	Unknown	25822	25929	515	+	.	ID="RND-6_FAMILY-8012";Tend="470";Tstart="366";shortTE="F";uid="0a5f376e-7208-49c5-b114-42ab60799955"
NW_007378460.1	RepeatMasker	LINE/Dong-R4	108819	109173	1444	+	.	ID="RND-6_FAMILY-9997";TEgroup="ctg_1021%7CRND-6_FAMILY-9997%7C1";Tend="483";Tstart="230";shortTE="F";uid="3103bbeb-fdb7-4556-8b0f-c939c0f35b5a"
NW_007378460.1	RepeatMasker	Unknown	119493	120169	4830	+	.	ID="RND-1_FAMILY-155";Tend="1264";Tstart="640";shortTE="F";uid="d9e31559-2303-4bf0-8880-6da3e0a9f499"
NW_007378460.1	RepeatMasker	Unknown	33965	34138	1049	+	.	ID="RND-5_FAMILY-8766";Tend="1174";Tstart="996";shortTE="F";uid="e0478bc8-4476-4c13-a3d2-28f6f68ede92"
NW_007378460.1	RepeatMasker	Unknown	119142	119496	2727	+	.	ID="RND-1_FAMILY-127";Tend="1190";Tstart="843";shortTE="F";uid="1a196778-37d9-49ec-a077-f7e81a82c265"
NW_007378460.1	RepeatMasker	DNA/hAT-Charlie	48478	48762	1788	+	.	ID="RND-6_FAMILY-3144";Tend="360";Tstart="106";shortTE="F";uid="e31dae23-5c6e-443f-990b-b05e309363d1"
NW_007378460.1	RepeatMasker	Unknown	95005	95216	1267	+	.	ID="RND-1_FAMILY-132";Tend="1405";Tstart="1191";shortTE="F";uid="5fc32f78-18ba-42ad-bd7b-0756baaf9517"
NW_007378460.1	RepeatMasker	Unknown	122768	122954	1014	+	.	ID="RND-1_FAMILY-127";Tend="839";Tstart="687";shortTE="F";uid="3028b309-9217-4db4-83f4-364d09e60aa3"
NW_007378460.1	RepeatMasker	Unknown	116300	116603	2275	+	.	ID="RND-6_FAMILY-36436";Tend="1128";Tstart="826";shortTE="F";uid="62eab92b-70da-4843-bdf2-7aab0eb4ce0a"
NW_007378460.1	RepeatMasker	LINE/RTE-BovB	35261	35457	1200	+	.	ID="RND-6_FAMILY-4311";Tend="592";Tstart="394";shortTE="F";uid="1894e278-4ca2-4f71-91e5-0bb524f5c2b7"
NW_007378460.1	RepeatMasker	Unknown	111924	112074	880	+	.	ID="RND-5_FAMILY-607";Tend="1083";Tstart="936";shortTE="F";uid="49a9a5e2-3575-4cc9-9a03-8db0f794e937"
NW_007378460.1	RepeatMasker	LTR/Gypsy	52351	52668	505	+	.	ID="RND-1_FAMILY-232";Tend="1457";Tstart="1122";shortTE="F";uid="f4d9674c-9c0f-4abe-b1da-5b97015d2ae6"
NW_007378460.1	RepeatMasker	Unknown	11789	11933	486	+	.	ID="RND-1_FAMILY-390";Tend="1661";Tstart="1535";shortTE="F";uid="56c7761a-1df6-47a3-ae58-c00d7337f4eb"
NW_007378460.1	RepeatMasker	Unknown	117577	117743	948	+	.	ID="RND-6_FAMILY-1833";Tend="1352";Tstart="1075";shortTE="F";uid="56e85ec7-9e88-4283-baa3-c2c304d58dfd"
NW_007378460.1	RepeatMasker	SINE/ID	26256	26498	1161	+	.	ID="RND-1_FAMILY-9";Tend="986";Tstart="633";shortTE="F";uid="65dc378c-35c1-4a76-ac5f-681a6acc7bd2"
NW_007378460.1	RepeatMasker	SINE/5S	23454	23589	866	+	.	ID="RND-1_FAMILY-103";Tend="826";Tstart="676";shortTE="F";uid="6b6f6dfc-ff1e-4e4c-8e6a-e5f4d518bd5b"
NW_007378460.1	RepeatMasker	Unknown	91666	91788	1003	+	.	ID="RND-6_FAMILY-3129";Tend="506";Tstart="384";shortTE="F";uid="35225640-1ef8-478f-9c7f-210555fb9d9c"
NW_007378460.1	RepeatMasker	DNA	116779	116934	557	+	.	ID="RND-5_FAMILY-305";TEgroup="ctg_1021%7CRND-5_FAMILY-305%7C1";Tend="1454";Tstart="625";shortTE="T";uid="694112b4-2c7d-4e48-8fde-0710e47a3ce5"
NW_007378460.1	RepeatMasker	LINE/RTE-BovB	110987	111187	1383	+	.	ID="RND-1_FAMILY-159";Tend="942";Tstart="738";shortTE="F";uid="8c07f3ee-aeb3-450f-af16-4671dd19e4eb"
NW_007378460.1	RepeatMasker	SINE/5S	24197	24332	839	+	.	ID="RND-1_FAMILY-103";Tend="826";Tstart="676";shortTE="F";uid="c4c88c94-84ad-40fa-8d75-652cc05858d5"
NW_007378460.1	RepeatMasker	DNA/TcMar-Tc1	112212	112504	2012	+	.	ID="RND-1_FAMILY-627";Tend="1115";Tstart="825";shortTE="F";uid="ef1b7cc8-0f28-482d-bbbd-2d8fc3ae4c9b"
NW_007378460.1	RepeatMasker	DNA/P	113420	113774	2602	+	.	ID="RND-1_FAMILY-651";Tend="1236";Tstart="908";shortTE="F";uid="db214898-71a1-4400-9812-64ca0890e347"
NW_007378460.1	RepeatMasker	Unknown	94485	94850	2654	+	.	ID="RND-5_FAMILY-221";Tend="1123";Tstart="729";shortTE="F";uid="6e8a5330-7db6-4ff2-a1cd-02ee912c03ee"
NW_007378460.1	RepeatMasker	RC/Helitron	124654	125137	3956	+	.	ID="RND-1_FAMILY-179";Tend="1364";Tstart="870";shortTE="F";uid="5574d10f-18ed-4d77-a666-c5085fafc542"
NW_007378460.1	RepeatMasker	SINE/ID	86854	87577	6563	+	.	ID="RND-1_FAMILY-10";Tend="1476";Tstart="754";shortTE="F";uid="ecd2e84e-f8db-45ea-81f7-639f4ae008df"
NW_007378460.1	RepeatMasker	Unknown	38767	38910	486	+	.	ID="RND-1_FAMILY-390";Tend="1661";Tstart="1535";shortTE="F";uid="a4d571f4-3263-4c06-942a-731cbaac32b2"
NW_007378460.1	RepeatMasker	Unknown	34627	34734	515	+	.	ID="RND-6_FAMILY-8012";Tend="470";Tstart="366";shortTE="F";uid="a37cf993-8fba-4d67-9a18-350c3e532331"
NW_007378460.1	RepeatMasker	DNA/hAT-Tip100	118758	118963	1690	+	.	ID="RND-1_FAMILY-615";Tend="981";Tstart="781";shortTE="F";uid="b2046141-9576-44d7-92ee-f59955207fe4"
NW_007378460.1	RepeatMasker	Unknown	111543	111754	1595	+	.	ID="RND-6_FAMILY-45419";Tend="912";Tstart="705";shortTE="F";uid="de1aa1cb-fb91-4670-8fd8-97944ac582df"
NW_007378460.1	RepeatMasker	Unknown	248	402	730	-	.	ID="RND-5_FAMILY-708";Tend="1471";Tstart="1313";shortTE="F";uid="91513265-b60b-49d5-928c-db1efcce8df6"
NW_007378460.1	RepeatMasker	SINE/tRNA-Meta	110772	110929	1295	-	.	ID="RND-1_FAMILY-97";Tend="991";Tstart="834";shortTE="F";uid="156f5e50-e0a9-4238-bbba-2474350773a0"
NW_007378460.1	RepeatMasker	Unknown	122582	122706	926	-	.	ID="RND-6_FAMILY-3964";Tend="1054";Tstart="922";shortTE="F";uid="33853729-9686-44df-bd2a-618d71561e4c"
NW_007378460.1	RepeatMasker	Unknown	10293	10491	800	-	.	ID="RND-1_FAMILY-31";Tend="1667";Tstart="1483";shortTE="F";uid="d0cb846f-3990-4914-936c-6ae879cfe9e3"
NW_007378460.1	RepeatMasker	Unknown	110334	110499	1030	-	.	ID="RND-1_FAMILY-401";Tend="1037";Tstart="867";shortTE="F";uid="6e7cf351-e62c-4166-96bb-58a2460a3b8b"
NW_007378460.1	RepeatMasker	LINE/RTE-BovB	13011	13146	521	-	.	ID="RND-6_FAMILY-4311";Tend="600";Tstart="437";shortTE="F";uid="749cc296-cc9e-4e93-b36b-40b07814d001"
NW_007378460.1	RepeatMasker	SINE/ID	52304	52561	1098	-	.	ID="RND-1_FAMILY-10";Tend="972";Tstart="708";shortTE="F";uid="7efcb134-5bfd-4f10-9020-0094e0ac5e62"
NW_007378460.1	RepeatMasker	Unknown	109430	109602	1362	-	.	ID="RND-5_FAMILY-3163";Tend="1386";Tstart="1204";shortTE="F";uid="b8061673-93c7-4ef9-8454-017f5619f8ce"
NW_007378460.1	RepeatMasker	SINE/ID	33211	33378	547	-	.	ID="RND-1_FAMILY-5";Tend="1744";Tstart="1537";shortTE="F";uid="7eccf083-f3c8-468e-b05e-31e0597d54fc"
NW_007378460.1	RepeatMasker	Unknown	35903	36104	805	-	.	ID="RND-1_FAMILY-31";Tend="1667";Tstart="1483";shortTE="F";uid="7edbe2e3-e1f4-4bd3-ada4-c204e995914c"
NW_007378460.1	RepeatMasker	Unknown	125126	125349	1372	-	.	ID="RND-6_FAMILY-23686";Tend="1238";Tstart="1017";shortTE="F";uid="32fd99c1-61c2-48ee-9896-24269e6f2cf2"
NW_007378460.1	RepeatMasker	SINE/5S	96742	96931	707	-	.	ID="RND-1_FAMILY-103";Tend="894";Tstart="726";shortTE="F";uid="9749d836-804f-4608-bd3f-e0ec05e8a172"
NW_007378460.1	RepeatMasker	Unknown	17841	18069	1500	-	.	ID="RND-1_FAMILY-605";Tend="1107";Tstart="893";shortTE="F";uid="639e18d2-ecb6-4e73-b759-7072d49189fa"
NW_007378460.1	RepeatMasker	SINE/B4	38054	38206	610	-	.	ID="RND-2_FAMILY-91";Tend="1060";Tstart="894";shortTE="F";uid="76d0f485-9816-483b-94a1-d7438a95512a"
NW_007378460.1	RepeatMasker	Unknown	93147	94137	7667	-	.	ID="RND-1_FAMILY-462";Tend="1757";Tstart="762";shortTE="F";uid="17d76215-95b5-4ecd-aaac-4c4816130e5e"
NW_007378460.1	RepeatMasker	RC/Helitron	117445	118005	509	-	.	ID="RND-1_FAMILY-548";Tend="1250";Tstart="692";shortTE="F";uid="9c4458ae-f3a6-4cba-b53b-416f9dfe1719"
NW_007378460.1	RepeatMasker	Unknown	112614	113230	2141	-	.	ID="RND-1_FAMILY-410";Tend="1099";Tstart="490";shortTE="F";uid="42ba4a69-a1cb-4131-8580-599f9927dd00"
NW_007378460.1	RepeatMasker	Unknown	14836	15102	1455	-	.	ID="RND-1_FAMILY-401";Tend="1040";Tstart="776";shortTE="F";uid="f42a8f8d-8f13-45a6-a952-9b02f8a5b34c"
NW_007378460.1	RepeatMasker	DNA/Sola-1	121208	122489	5308	-	.	ID="RND-6_FAMILY-44371";Tend="1243";Tstart="38";shortTE="F";uid="80feb0c0-50a1-4585-aa3b-d21b60b2c0b0"
NW_007378460.1	RepeatMasker	Unknown	96589	96732	927	-	.	ID="RND-1_FAMILY-166";Tend="942";Tstart="812";shortTE="F";uid="760a9874-9ae4-4bb0-ad1e-f72d5e288aa1"
NW_007378460.1	RepeatMasker	Unknown	59374	59502	972	-	.	ID="RND-5_FAMILY-2200";Tend="1246";Tstart="1123";shortTE="F";uid="79294d72-928f-4e29-b3b7-b2ddc5e3ac0b"
NW_007378460.1	RepeatMasker	Unknown	123179	123289	650	-	.	ID="RND-6_FAMILY-44247";Tend="789";Tstart="675";shortTE="F";uid="63666fbc-401d-46da-a1a5-ecdb76c3fec8"
NW_007378460.1	RepeatMasker	SINE/tRNA-Meta	46840	46960	605	-	.	ID="RND-1_FAMILY-97";Tend="962";Tstart="841";shortTE="F";uid="279909a9-a022-4d71-8424-2b94e7c5d5d0"
NW_007378460.1	RepeatMasker	Unknown	111345	111550	1366	-	.	ID="RND-1_FAMILY-129";Tend="974";Tstart="782";shortTE="F";uid="55ded541-c19c-4077-9f58-091b94b9cd56"
NW_007378460.1	RepeatMasker	DNA/hAT-Tip100	120590	120997	1676	-	.	ID="RND-1_FAMILY-273";Tend="1284";Tstart="859";shortTE="F";uid="46c66bb9-8a17-4290-a7ff-22e80f503254"
NW_007378460.1	RepeatMasker	DNA/TcMar-Tc1	118019	118406	3113	-	.	ID="RND-6_FAMILY-18465";Tend="1329";Tstart="951";shortTE="F";uid="6427f4e1-9052-43c5-9861-8eca9e9dc3ac"
NW_007378460.1	RepeatMasker	RC/Helitron	116959	117080	930	-	.	ID="RND-1_FAMILY-228";Tend="1734";Tstart="1612";shortTE="F";uid="bf538eec-f8ae-4671-9248-5f5b93d3dac7"
NW_007378460.1	RepeatMasker	LINE/Dong-R4	107816	108512	549	-	.	ID="HALYOMORPHA_HALYS-5_FAMILY-328";Tend="704";Tstart="14";shortTE="F";uid="e7e815ad-9d6e-40a4-a92e-b2063b00d248"
NW_007378460.1	RepeatMasker	LTR/Gypsy	20999	21265	2323	-	.	ID="RND-6_FAMILY-5030";Tend="1372";Tstart="1105";shortTE="F";uid="9f37c476-2a88-442a-8824-0db5acdaaed5"
NW_007378460.1	RepeatMasker	Unknown	26268	26519	893	-	.	ID="RND-5_FAMILY-708";Tend="1471";Tstart="1233";shortTE="F";uid="3f483677-edc6-4141-8b7e-ce809f967273"
NW_007378460.1	RepeatMasker	Unknown	86821	87030	905	-	.	ID="RND-6_FAMILY-55917";Tend="342";Tstart="130";shortTE="F";uid="08ac5089-4c6b-4479-a3e7-40e8e0eb5b7c"
NW_007378460.1	RepeatMasker	Unknown	113835	114451	2141	-	.	ID="RND-1_FAMILY-410";Tend="1099";Tstart="490";shortTE="F";uid="1d2499e7-ca0f-4d6b-bc15-8d857baff080"
NW_007378460.1	RepeatMasker	Unknown	115667	116116	1287	-	.	ID="RND-5_FAMILY-1269";Tend="1179";Tstart="773";shortTE="F";uid="351e6f17-bd60-41ce-8524-776b547abd0a"
NW_007378460.1	RepeatMasker	LTR/Gypsy	15084	15270	1625	-	.	ID="RND-6_FAMILY-5030";Tend="1371";Tstart="1185";shortTE="F";uid="ea20c850-e8b3-4be7-974e-174012e42511"
NW_007378460.1	RepeatMasker	SINE/5S	99933	100131	603	-	.	ID="RND-1_FAMILY-103";Tend="855";Tstart="705";shortTE="F";uid="06273741-f3e3-4f7a-8522-469a1eeaf671"
NW_007378460.1	RepeatMasker	LINE/RTE-BovB	14395	14614	1311	-	.	ID="RND-6_FAMILY-4311";Tend="606";Tstart="385";shortTE="F";uid="2be4d819-bb07-4d28-b36d-f3aac0d152ce"
NW_007479541.1	RepeatMasker	Unknown	101	209	655	-	.	ID="RND-6_FAMILY-12820";Tend="894";Tstart="791";shortTE="F";uid="878eaef8-9e11-44ca-b6ed-0b024485dc3f"
NW_007479548.1	RepeatMasker	Unknown	57	206	620	+	.	ID="RND-1_FAMILY-70";Tend="1039";Tstart="915";shortTE="F";uid="cc1dd559-0058-4d10-b495-50b1c9de3626"
NW_007387650.1	RepeatMasker	DNA/hAT-Charlie	1655	1992	1938	+	.	ID="RND-5_FAMILY-138";Tend="991";Tstart="652";shortTE="F";uid="099690da-c484-49fe-aa5c-2aa63feb9b07"
NW_007387650.1	RepeatMasker	DNA/PIF-Harbinger	163	1026	3795	+	.	ID="rnd-6_family-16749";Tend="1780";Tstart="1034";shortTE="F";uid="33a90aae-1b5f-4ce2-a4b2-7b6c03418335"
NW_007387650.1	RepeatMasker	DNA/PIF-Harbinger	594	1078	1543	-	.	ID="RND-1_FAMILY-258";Tend="2101";Tstart="1647";shortTE="F";uid="60bf719b-67a6-49ae-84d1-e64d33441a18"
NW_007387650.1	RepeatMasker	Unknown	1	163	1372	-	.	ID="RND-6_FAMILY-16561";Tend="992";Tstart="832";shortTE="F";uid="2ee46b17-092e-45d4-97e5-972c4587f3f0"
NW_007479556.1	RepeatMasker	Unknown	70	302	1344	+	.	ID="RND-1_FAMILY-155";Tend="851";Tstart="644";shortTE="F";uid="fb65c080-c0ef-480c-a3df-4f3a9c183889"
NW_007479558.1	RepeatMasker	LINE/L2	1	302	1198	-	.	ID="RND-6_FAMILY-26913";Tend="1653";Tstart="1391";shortTE="F";uid="dc13da47-ce24-4c37-a623-f71f240fbd0f"
NW_007387651.1	RepeatMasker	SINE/5S	1840	1991	817	+	.	ID="RND-1_FAMILY-103";Tend="869";Tstart="695";shortTE="F";uid="adf62da6-8fb3-4120-84f9-d5721fbe72ac"
NW_007479568.1	RepeatMasker	LINE/L2	1	127	894	+	.	ID="RND-1_FAMILY-428";Tend="887";Tstart="766";shortTE="F";uid="a19fc40b-f8be-4e1e-a608-8a68b84de0ef"
NW_007387652.1	RepeatMasker	RC/Helitron	194	344	550	-	.	ID="HELITRON-N19_LMI";Tend="1106";Tstart="963";shortTE="F";uid="c757d19a-df1c-4744-bb5b-da7961bf03bb"
NW_007479569.1	RepeatMasker	LINE/RTE-BovB	181	297	519	+	.	ID="RND-5_FAMILY-2858";Tend="812";Tstart="696";shortTE="F";uid="d26b3ca8-5f9f-4f5d-bd6e-12afc09f91e5"
NW_007479569.1	RepeatMasker	Unknown	1	181	1403	-	.	ID="RND-1_FAMILY-27";Tend="823";Tstart="645";shortTE="F";uid="6441e40f-3de8-4fc6-a915-b56382b0867b"
NW_007479571.1	RepeatMasker	Unknown	73	302	1834	-	.	ID="RND-1_FAMILY-130";Tend="1551";Tstart="1315";shortTE="F";uid="945639c8-b607-4315-aa51-90cf03507583"
NW_007479573.1	RepeatMasker	Unknown	2	302	2423	-	.	ID="RND-6_FAMILY-7712";Tend="566";Tstart="262";shortTE="F";uid="44f1c78e-e99c-4c5b-9b59-e590ce6b3a2d"
NW_007479574.1	RepeatMasker	Unknown	107	247	435	-	.	ID="RND-5_FAMILY-629";Tend="1149";Tstart="1008";shortTE="F";uid="8e6fae03-097a-41fb-8816-2302d9ff4223"
NW_007387653.1	RepeatMasker	RC/Helitron	462	596	1151	+	.	ID="RND-1_FAMILY-570";Tend="1014";Tstart="874";shortTE="F";uid="21a7a4d9-1dec-4292-9ac8-8df229cb1fd1"
NW_007387653.1	RepeatMasker	DNA/hAT-Charlie	2	298	1743	+	.	ID="RND-1_FAMILY-734";Tend="1097";Tstart="742";shortTE="F";uid="1100fc09-1b8b-41b7-86a5-82f27d81bf8d"
NW_007479579.1	RepeatMasker	Unknown	76	219	1248	+	.	ID="RND-1_FAMILY-475";Tend="1229";Tstart="1085";shortTE="F";uid="d2e8213a-1a0c-4763-9002-872c779fe7bc"
NW_007479584.1	RepeatMasker	Unknown	1	171	1420	-	.	ID="RND-5_FAMILY-2598";Tend="1005";Tstart="829";shortTE="F";uid="a2ce8a5f-a5e2-4eec-836d-ea44b2d1c646"
NW_007479588.1	RepeatMasker	Unknown	177	295	519	+	.	ID="RND-1_FAMILY-155";Tend="1727";Tstart="1629";shortTE="F";uid="66a10b1d-ed08-4e14-9ecd-990d367221e4"
NW_007387654.1	RepeatMasker	LTR/Pao	262	429	408	+	.	ID="BEL-77_CQ-I";Tend="5406";Tstart="5239";shortTE="F";uid="8aef47c3-7089-427c-8def-57ec3dd5c595"
NW_007387654.1	RepeatMasker	Unknown	654	1163	1151	-	.	ID="RND-6_FAMILY-11990";Tend="1198";Tstart="752";shortTE="F";uid="96f5e3cb-9792-456c-8aa0-886196b2b816"
NW_007479594.1	RepeatMasker	SINE/tRNA-RTE	179	302	866	+	.	ID="RND-1_FAMILY-100";Tend="948";Tstart="735";shortTE="F";uid="e24a269a-bf63-4720-b577-4c50645f9c35"
NW_007479595.1	RepeatMasker	Unknown	1	302	2255	-	.	ID="RND-1_FAMILY-520";Tend="692";Tstart="390";shortTE="F";uid="4f8a8399-3dce-43ef-831d-986b3796ee8f"
NW_007479598.1	RepeatMasker	LTR	163	302	1192	-	.	ID="RND-6_FAMILY-548";Tend="1170";Tstart="1031";shortTE="F";uid="e7e6fea1-0ba7-4874-a982-32b142861fda"
NW_007479598.1	RepeatMasker	DNA/Maverick	1	162	1072	-	.	ID="RND-1_FAMILY-185";Tend="833";Tstart="675";shortTE="F";uid="c5a0d9c4-758e-4e73-9a81-6a712f49d28b"
NW_007387655.1	RepeatMasker	Unknown	2	604	2337	+	.	ID="RND-1_FAMILY-427";Tend="893";Tstart="313";shortTE="F";uid="d4b2c50c-177d-4aa8-ab34-2eb6c0701cc3"
NW_007387655.1	RepeatMasker	Unknown	643	760	1059	+	.	ID="RND-6_FAMILY-11907";Tend="727";Tstart="610";shortTE="F";uid="40b10d7c-f897-409e-bf29-5d33fd7ba083"
NW_007387655.1	RepeatMasker	Unknown	998	1152	1042	+	.	ID="RND-1_FAMILY-490";Tend="790";Tstart="635";shortTE="F";uid="96004222-011a-4f8b-a72a-4a41d41b56e5"
NW_007387655.1	RepeatMasker	Unknown	1679	1851	1496	+	.	ID="RND-6_FAMILY-62244";Tend="861";Tstart="689";shortTE="F";uid="9cf50744-7651-4970-ab39-5f642ab5bb78"
NW_007479600.1	RepeatMasker	RC/Helitron	1	302	2543	+	.	ID="RND-1_FAMILY-308";Tend="1243";Tstart="950";shortTE="F";uid="662ed58c-93ea-4199-a77f-1e89ef2bff72"
NW_007479602.1	RepeatMasker	DNA/hAT-hAT19	125	237	528	+	.	ID="RND-6_FAMILY-24860";Tend="1916";Tstart="1799";shortTE="F";uid="a1132213-9269-4963-aa99-cd55020aa21d"
NW_007479606.1	RepeatMasker	LTR	107	218	720	-	.	ID="RND-6_FAMILY-548";Tend="1065";Tstart="955";shortTE="F";uid="8b2c3b25-125e-4daf-b4f7-12491bae17ec"
NW_007387656.1	RepeatMasker	SINE/tRNA-RTE	1816	1990	1484	+	.	ID="RND-1_FAMILY-100";Tend="911";Tstart="737";shortTE="F";uid="9de69a5e-2ee2-40f9-80aa-b8e7f359376b"
NW_007387656.1	RepeatMasker	LINE/L2	740	856	854	-	.	ID="RND-1_FAMILY-428";Tend="787";Tstart="670";shortTE="F";uid="98c64dbd-d183-4d9c-8890-2e4f280133d1"
NW_007479609.1	RepeatMasker	SINE/tRNA-RTE	35	269	1363	-	.	ID="RND-5_FAMILY-620";Tend="1164";Tstart="936";shortTE="F";uid="444c8b19-b2f2-434b-a91c-09cb786be120"
NW_007479614.1	RepeatMasker	SINE/tRNA-RTE	16	141	658	+	.	ID="RND-1_FAMILY-100";Tend="956";Tstart="731";shortTE="F";uid="fbe15a4c-2ed4-4fd3-90ed-47eefd6b6309"
NW_007479615.1	RepeatMasker	Unknown	1	151	1177	-	.	ID="RND-1_FAMILY-136";Tend="1019";Tstart="868";shortTE="F";uid="8684013d-b9d5-498d-9b8b-700e0f656ed5"
NW_007479616.1	RepeatMasker	LINE/Penelope	65	211	949	+	.	ID="RND-6_FAMILY-1904";Tend="1099";Tstart="952";shortTE="F";uid="8c30e88e-d2a3-4f6e-9fd3-91e0d32a591a"
NW_007387657.1	RepeatMasker	LTR/Gypsy	1709	1872	1136	-	.	ID="RND-6_FAMILY-7101";Tend="975";Tstart="813";shortTE="F";uid="0c81ee26-ed0d-4f6d-97da-2739fddc22d8"
NW_007387657.1	RepeatMasker	RC/Helitron	24	128	860	-	.	ID="RND-1_FAMILY-442";Tend="1843";Tstart="1739";shortTE="F";uid="cfec969c-f59e-47c7-9c35-6f4dfb024080"
NW_007479620.1	RepeatMasker	Unknown	1	193	991	-	.	ID="RND-6_FAMILY-1666";Tend="995";Tstart="801";shortTE="F";uid="653e7339-a325-490b-8b9c-56374f7c8b6e"
NW_007479622.1	RepeatMasker	SINE/ID	6	181	567	-	.	ID="RND-1_FAMILY-4";Tend="836";Tstart="667";shortTE="F";uid="57f5ee51-c51b-4015-ba00-f3150c1e068c"
NW_007479623.1	RepeatMasker	LTR/Gypsy	1	302	2437	-	.	ID="RND-6_FAMILY-390";Tend="1277";Tstart="977";shortTE="F";uid="da5a74f5-04e3-412b-a745-ebb5fcf3c246"
NW_007479626.1	RepeatMasker	Unknown	1	167	1324	+	.	ID="RND-5_FAMILY-5178";Tend="1009";Tstart="843";shortTE="F";uid="ae55b22d-317c-4a40-8660-5b0af934517c"
NW_007387658.1	RepeatMasker	RC/Helitron	1030	1269	1398	+	.	ID="RND-6_FAMILY-8282";Tend="1102";Tstart="869";shortTE="F";uid="a516f39b-303e-4f44-97be-0486fcaa54da"
NW_007387658.1	RepeatMasker	Unknown	388	692	2320	+	.	ID="RND-1_FAMILY-297";Tend="1091";Tstart="755";shortTE="F";uid="63fe0a1d-eb9e-4d83-9c83-da23d3bcca4b"
NW_007387658.1	RepeatMasker	Unknown	852	964	753	-	.	ID="RND-1_FAMILY-94";Tend="743";Tstart="653";shortTE="F";uid="38e3fb20-0c7a-49d6-ac53-1670f878cca4"
NW_007387658.1	RepeatMasker	Unknown	1232	1365	645	-	.	ID="RND-6_FAMILY-38859";TEgroup="ctg_10219%7CRND-6_FAMILY-38859%7C1";Tend="815";Tstart="712";shortTE="T";uid="464f504c-79dd-4bac-9492-22bd8bb02d90"
NW_007387658.1	RepeatMasker	Unknown	82	219	951	-	.	ID="RND-1_FAMILY-70";Tend="1043";Tstart="905";shortTE="F";uid="6ea30451-8711-41eb-83da-dab839f67dab"
NW_007479629.1	RepeatMasker	SINE/tRNA-RTE	4	215	1129	-	.	ID="RND-5_FAMILY-620";Tend="1215";Tstart="1005";shortTE="F";uid="38a68b72-ccd2-4f90-ade3-8c69d823a5e8"
NW_007479630.1	RepeatMasker	Unknown	148	264	513	-	.	ID="RND-6_FAMILY-20204";Tend="1620";Tstart="1504";shortTE="F";uid="e2874157-9486-4981-9a9d-d6f17127ebe4"
NW_007479633.1	RepeatMasker	SINE/tRNA-RTE	95	302	1418	-	.	ID="RND-6_FAMILY-31686";Tend="1252";Tstart="1055";shortTE="F";uid="410c0b8b-ce56-40f2-8f3b-fd5b4f82e8a6"
NW_007378461.1	RepeatMasker	Unknown	37103	37319	1057	+	.	ID="RND-1_FAMILY-195";TEgroup="ctg_1022%7CRND-1_FAMILY-195%7C1";Tend="1432";Tstart="1220";shortTE="F";uid="e4d6cac4-8e9b-4370-9f98-ee458ccdece5"
NW_007378461.1	RepeatMasker	Unknown	77720	77852	461	+	.	ID="RND-1_FAMILY-70";Tend="1033";Tstart="915";shortTE="F";uid="4880fa42-9cd5-4e0e-bce0-a31672cc56c5"
NW_007378461.1	RepeatMasker	SINE/ID	43401	43588	1327	+	.	ID="RND-1_FAMILY-5";Tend="1759";Tstart="1572";shortTE="F";uid="af848930-2cba-4947-b811-033da1590125"
NW_007378461.1	RepeatMasker	Unknown	76939	77046	800	+	.	ID="RND-1_FAMILY-490";Tend="705";Tstart="596";shortTE="F";uid="577e7f45-3811-41d5-98be-a7a75a1b6270"
NW_007378461.1	RepeatMasker	Unknown	87915	88035	415	+	.	ID="RND-1_FAMILY-80";TEgroup="ctg_1022%7CRND-1_FAMILY-80%7C1";Tend="1020";Tstart="929";shortTE="T";uid="6afc008d-4db0-4565-8424-d8e04430a1f8"
NW_007378461.1	RepeatMasker	Unknown	87115	87218	501	+	.	ID="RND-6_FAMILY-8012";Tend="467";Tstart="352";shortTE="F";uid="ea80385d-d063-40e6-9b11-18bf96f598c5"
NW_007378461.1	RepeatMasker	SINE/ID	51981	52170	1537	+	.	ID="RND-1_FAMILY-13";Tend="1858";Tstart="1669";shortTE="F";uid="3ac558f2-63e5-4cba-b28d-fa8adf69879d"
NW_007378461.1	RepeatMasker	LINE/RTE-BovB	105414	105549	957	+	.	ID="RND-6_FAMILY-4311";Tend="564";Tstart="428";shortTE="F";uid="115334de-b548-453e-b6dd-5be34fe0336f"
NW_007378461.1	RepeatMasker	Unknown	24455	24691	762	+	.	ID="RND-5_FAMILY-8766";TEgroup="ctg_1022%7CRND-5_FAMILY-8766%7C1";Tend="1081";Tstart="974";shortTE="T";uid="756d304b-7b42-4f65-bd47-57aab3110dd0"
NW_007378461.1	RepeatMasker	Unknown	39448	39643	715	+	.	ID="RND-1_FAMILY-206";TEgroup="ctg_1022%7CRND-1_FAMILY-206%7C1";Tend="976";Tstart="880";shortTE="T";uid="fe9018f7-71da-422a-8e6a-513d8673c5dd"
NW_007378461.1	RepeatMasker	LINE/RTE-BovB	103165	103282	876	+	.	ID="RND-6_FAMILY-4311";Tend="545";Tstart="428";shortTE="F";uid="7fd78888-8864-426d-8489-f5b218d13de6"
NW_007378461.1	RepeatMasker	LINE/RTE-BovB	70549	70652	529	+	.	ID="RND-6_FAMILY-4311";Tend="541";Tstart="424";shortTE="F";uid="dc70cab8-51b8-4874-a634-a95d1e497dd0"
NW_007378461.1	RepeatMasker	SINE/tRNA-RTE	88637	88920	2119	+	.	ID="RND-1_FAMILY-100";Tend="1040";Tstart="727";shortTE="F";uid="a2f28575-af29-48e9-9929-21d0513eac26"
NW_007378461.1	RepeatMasker	SINE/5S	102209	102350	604	+	.	ID="RND-1_FAMILY-103";Tend="792";Tstart="660";shortTE="F";uid="5e43749c-a840-45ad-a2c0-c8856c00a504"
NW_007378461.1	RepeatMasker	Unknown	11115	11238	631	+	.	ID="RND-1_FAMILY-48";Tend="827";Tstart="687";shortTE="F";uid="3463c4a6-2f06-486c-aec9-153c09c0de83"
NW_007378461.1	RepeatMasker	SINE/5S	48792	48963	460	+	.	ID="RND-1_FAMILY-103";Tend="848";Tstart="676";shortTE="F";uid="9cc9876a-25b3-428b-9ab2-6a1c63b6720d"
NW_007378461.1	RepeatMasker	Unknown	24717	24819	788	+	.	ID="RND-5_FAMILY-8766";Tend="1081";Tstart="979";shortTE="F";uid="d44f4457-c912-4acd-89aa-152927aa48a7"
NW_007378461.1	RepeatMasker	DNA/Maverick	79022	79220	1519	+	.	ID="RND-1_FAMILY-185";Tend="870";Tstart="672";shortTE="F";uid="b1aa6556-a5f7-4680-a67a-68ae35049737"
NW_007378461.1	RepeatMasker	LTR/Gypsy	35112	35389	771	+	.	ID="RND-1_FAMILY-60";Tend="1225";Tstart="976";shortTE="F";uid="78882bfb-68c1-42c0-adc8-b8ae8901198f"
NW_007378461.1	RepeatMasker	Unknown	40631	40942	511	+	.	ID="RND-1_FAMILY-0";Tend="656";Tstart="340";shortTE="F";uid="8fb1f145-231b-4a44-99b4-74d180284ba6"
NW_007378461.1	RepeatMasker	Unknown	1063	1180	915	+	.	ID="RND-1_FAMILY-65";Tend="1039";Tstart="922";shortTE="F";uid="71c285f4-a52b-43d5-bd31-abd211894329"
NW_007378461.1	RepeatMasker	Unknown	81229	81332	501	+	.	ID="RND-6_FAMILY-8012";Tend="467";Tstart="352";shortTE="F";uid="0dc5e5f0-a0ef-46c5-9922-bb292b9b48aa"
NW_007378461.1	RepeatMasker	Unknown	98095	98325	1532	+	.	ID="RND-5_FAMILY-3298";Tend="1122";Tstart="861";shortTE="F";uid="cf262bb1-46ea-451a-a0db-28319770fe99"
NW_007378461.1	RepeatMasker	LTR	32129	32329	906	+	.	ID="RND-6_FAMILY-548";Tend="1158";Tstart="956";shortTE="F";uid="cce50d5c-c936-4220-a753-0ab675f7c340"
NW_007378461.1	RepeatMasker	LINE/L1-Tx1	62436	62822	550	+	.	ID="RND-4_FAMILY-112";Tend="1444";Tstart="1066";shortTE="F";uid="b1a90121-a395-4240-96cd-e9880cd64a4d"
NW_007378461.1	RepeatMasker	SINE/tRNA-RTE	78333	78522	427	+	.	ID="RND-1_FAMILY-2";Tend="1705";Tstart="1521";shortTE="F";uid="770fba33-0088-4589-98b4-e0b787797207"
NW_007378461.1	RepeatMasker	Unknown	105770	105982	1701	+	.	ID="RND-1_FAMILY-52";Tend="1126";Tstart="913";shortTE="F";uid="175ea6ab-fa8f-4b44-9bd5-89a03a802951"
NW_007378461.1	RepeatMasker	DNA/Sola-2	4062	4802	646	+	.	ID="RND-1_FAMILY-95";TEgroup="ctg_1022%7CRND-1_FAMILY-95%7C1";Tend="1574";Tstart="1041";shortTE="T";uid="30f3a776-ce4a-4dbb-9979-4f0b714bb158"
NW_007378461.1	RepeatMasker	LTR/Gypsy	8222	9344	8534	+	.	ID="RND-6_FAMILY-5030";Tend="1378";Tstart="320";shortTE="F";uid="d71f1d5a-ec15-4364-acb5-31f6b92d6732"
NW_007378461.1	RepeatMasker	LINE/RTE-BovB	106652	106803	738	+	.	ID="RND-6_FAMILY-12150";TEgroup="ctg_1022%7CRND-6_FAMILY-12150%7C1";Tend="893";Tstart="708";shortTE="T";uid="f2cb9851-9ba4-425e-95b2-444378c62861"
NW_007378461.1	RepeatMasker	SINE/tRNA-RTE	52455	52748	2077	+	.	ID="RND-6_FAMILY-31686";Tend="1285";Tstart="992";shortTE="F";uid="72d7b603-396d-4818-ad25-497df8396bd3"
NW_007378461.1	RepeatMasker	DNA	91771	91927	611	+	.	ID="RND-5_FAMILY-305";Tend="1042";Tstart="888";shortTE="F";uid="a8898317-a9ce-467b-85c6-c7b8daa08a94"
NW_007378461.1	RepeatMasker	SINE/tRNA-Deu	69125	69309	771	+	.	ID="RND-1_FAMILY-835";Tend="907";Tstart="718";shortTE="F";uid="33de65b2-4296-4663-a295-31f6c201d8ec"
NW_007378461.1	RepeatMasker	Satellite	40395	40515	424	+	.	ID="RND-1_FAMILY-51";Tend="873";Tstart="762";shortTE="F";uid="a6a51054-da4b-42ab-a115-ea2608add214"
NW_007378461.1	RepeatMasker	Unknown	89457	89575	909	+	.	ID="RND-1_FAMILY-70";Tend="1033";Tstart="915";shortTE="F";uid="23626888-c935-4fd0-a84a-c2e5bf3fc42f"
NW_007378461.1	RepeatMasker	LTR	33084	33284	891	+	.	ID="RND-6_FAMILY-548";Tend="1158";Tstart="956";shortTE="F";uid="07aff750-82dd-4c47-97d4-eb7f797f9d71"
NW_007378461.1	RepeatMasker	SINE/ID	89862	90059	898	+	.	ID="RND-1_FAMILY-5";Tend="1739";Tstart="1531";shortTE="F";uid="06e42c27-c69a-4c67-b6ed-44d0b6d55a62"
NW_007378461.1	RepeatMasker	DNA/Maverick	52832	52998	1071	+	.	ID="RND-1_FAMILY-185";Tend="844";Tstart="674";shortTE="F";uid="e9622fa6-e3ce-4d6f-b50d-c61d530c332c"
NW_007378461.1	RepeatMasker	Unknown	411	763	1307	+	.	ID="RND-1_FAMILY-65";TEgroup="ctg_1022%7CRND-1_FAMILY-65%7C1";Tend="1103";Tstart="922";shortTE="F";uid="b2674427-f5c5-4f01-9ea8-7d99180589c8"
NW_007378461.1	RepeatMasker	SINE/5S	97735	97934	731	+	.	ID="RND-1_FAMILY-103";Tend="910";Tstart="681";shortTE="F";uid="2bbfdb76-83bb-4129-8af8-5d6e55543f58"
NW_007378461.1	RepeatMasker	Unknown	82490	82599	561	+	.	ID="RND-6_FAMILY-8012";Tend="467";Tstart="348";shortTE="F";uid="2159817f-26ba-4f4d-acb6-9bd047f5b369"
NW_007378461.1	RepeatMasker	Unknown	106262	106567	1015	+	.	ID="RND-6_FAMILY-8078";Tend="964";Tstart="696";shortTE="F";uid="711eb472-89a2-4d3b-acd5-b5e02807e3c5"
NW_007378461.1	RepeatMasker	DNA/Sola-2	23320	23430	710	+	.	ID="RND-1_FAMILY-95";Tend="913";Tstart="811";shortTE="F";uid="407ddaa1-9c37-49e4-8259-1626f141f9ed"
NW_007378461.1	RepeatMasker	SINE/tRNA-Meta	25101	25394	595	-	.	ID="RND-1_FAMILY-97";TEgroup="ctg_1022%7CRND-1_FAMILY-97%7C1";Tend="978";Tstart="834";shortTE="F";uid="aeb39114-59b4-4db0-93bd-d49f63407ab6"
NW_007378461.1	RepeatMasker	SINE/5S	70086	70234	901	-	.	ID="RND-1_FAMILY-103";Tend="864";Tstart="708";shortTE="F";uid="98d21182-103a-4c7d-af0f-1c6c2cab4228"
NW_007378461.1	RepeatMasker	Unknown	105234	105362	930	-	.	ID="RND-1_FAMILY-70";Tend="1045";Tstart="917";shortTE="F";uid="cbd4c6d8-e29e-4bd2-8377-e4e28718feb2"
NW_007378461.1	RepeatMasker	Unknown	14876	15026	1190	-	.	ID="RND-1_FAMILY-844";Tend="1076";Tstart="926";shortTE="F";uid="cb2309bf-c667-4b80-9514-fba10cda4cab"
NW_007378461.1	RepeatMasker	Unknown	102996	103113	774	-	.	ID="RND-1_FAMILY-70";Tend="1045";Tstart="917";shortTE="F";uid="0fc804ac-064f-44ca-99aa-bdd1b3213838"
NW_007378461.1	RepeatMasker	Unknown	10097	10219	630	-	.	ID="RND-1_FAMILY-70";Tend="1040";Tstart="922";shortTE="F";uid="978841db-de87-4b0a-9091-689f4a12dcdc"
NW_007378461.1	RepeatMasker	Unknown	35258	35393	773	-	.	ID="RND-6_FAMILY-2666";Tend="1647";Tstart="1513";shortTE="F";uid="2175610d-68a5-47de-98ed-dc8d8e308a25"
NW_007378461.1	RepeatMasker	SINE/tRNA-Deu	73624	73767	617	-	.	ID="RND-1_FAMILY-54";Tend="1426";Tstart="1278";shortTE="F";uid="d6e99f69-f678-45fe-8530-e87628b48bda"
NW_007378461.1	RepeatMasker	Unknown	1243	1377	710	-	.	ID="RND-1_FAMILY-70";Tend="1040";Tstart="902";shortTE="F";uid="6cca1287-1bcd-498f-9d8b-a85276ced7cc"
NW_007378461.1	RepeatMasker	Unknown	6980	7128	1184	-	.	ID="RND-6_FAMILY-10216";Tend="836";Tstart="690";shortTE="F";uid="e98b1a9b-47fe-439b-8fe3-aa6377f89b12"
NW_007378461.1	RepeatMasker	Unknown	76650	76830	1381	-	.	ID="RND-1_FAMILY-130";Tend="1446";Tstart="1256";shortTE="F";uid="e8216e3a-7b0d-4f18-8813-0f9ad0a0061c"
NW_007378461.1	RepeatMasker	DNA/Maverick	103329	103494	498	-	.	ID="RND-1_FAMILY-185";Tend="843";Tstart="672";shortTE="F";uid="797ecd72-2ae0-4032-a85a-c93bf0d0d079"
NW_007378461.1	RepeatMasker	SINE/5S	22251	22478	851	-	.	ID="RND-1_FAMILY-103";Tend="873";Tstart="659";shortTE="F";uid="f8531251-dc9e-4035-beaa-9254ad0e21aa"
NW_007378461.1	RepeatMasker	Unknown	75890	76047	1027	-	.	ID="RND-1_FAMILY-686";Tend="878";Tstart="723";shortTE="F";uid="34ed612c-6807-4514-9f12-cc7a0845d1d9"
NW_007378461.1	RepeatMasker	Unknown	94944	95114	725	-	.	ID="RND-5_FAMILY-6594";Tend="1132";Tstart="963";shortTE="F";uid="f73c90a1-2b0d-426d-9657-0fe6474e4d84"
NW_007378461.1	RepeatMasker	DNA/Maverick	8	132	519	-	.	ID="RND-1_FAMILY-185";Tend="836";Tstart="705";shortTE="F";uid="fb5ee88a-5846-4d10-bb7f-14bab4583181"
NW_007378461.1	RepeatMasker	Unknown	40793	40948	653	-	.	ID="RND-6_FAMILY-2666";Tend="1676";Tstart="1509";shortTE="F";uid="ebfcd3b1-7b23-4481-80a3-efa8c976ee56"
NW_007378461.1	RepeatMasker	Unknown	41254	41376	446	-	.	ID="RND-1_FAMILY-61";Tend="1022";Tstart="914";shortTE="F";uid="3e7919f9-894e-42b3-a5bc-34f0eedef956"
NW_007378461.1	RepeatMasker	SINE/5S	16479	16640	620	-	.	ID="RND-1_FAMILY-103";Tend="800";Tstart="653";shortTE="F";uid="44f74e7c-fb8a-4106-baab-45cf24b48f0a"
NW_007378461.1	RepeatMasker	Unknown	62728	62906	620	-	.	ID="RND-6_FAMILY-55917";Tend="296";Tstart="109";shortTE="F";uid="33232bd8-2dea-4c9a-b284-e607372368a2"
NW_007378461.1	RepeatMasker	Unknown	109497	109759	1865	-	.	ID="RND-1_FAMILY-214";Tend="1128";Tstart="852";shortTE="F";uid="fd2c2ea8-3b09-44e9-af52-6500661895d7"
NW_007378461.1	RepeatMasker	LTR/Gypsy	66846	66951	511	-	.	ID="RND-1_FAMILY-60";Tend="1092";Tstart="988";shortTE="F";uid="a126b6a7-37a4-4f63-94dc-2bb031447e2b"
NW_007378461.1	RepeatMasker	Unknown	90662	90777	655	-	.	ID="RND-5_FAMILY-3298";Tend="1000";Tstart="868";shortTE="F";uid="3386d664-5cb9-4a88-8dcb-a21668ec7bb9"
NW_007378461.1	RepeatMasker	SINE/tRNA-Meta	71840	71950	468	-	.	ID="RND-1_FAMILY-97";Tend="962";Tstart="849";shortTE="F";uid="72aa9e33-1879-4afc-a873-d03478eace66"
NW_007378461.1	RepeatMasker	Unknown	71059	71433	2564	-	.	ID="RND-5_FAMILY-2144";Tend="1537";Tstart="1174";shortTE="F";uid="eb5c11a0-a54c-4df9-a5f7-efc40fca4903"
NW_007378461.1	RepeatMasker	Unknown	51673	51852	689	-	.	ID="RND-1_FAMILY-27";Tend="846";Tstart="647";shortTE="F";uid="80378c9f-abe7-4d34-b1d6-88f00f7f36bd"
NW_007378461.1	RepeatMasker	Unknown	4162	4784	2952	-	.	ID="RND-1_FAMILY-64";Tend="1345";Tstart="774";shortTE="F";uid="46d52185-8766-4ddf-9599-5569a89080a7"
NW_007378461.1	RepeatMasker	SINE/5S	17300	17462	575	-	.	ID="RND-1_FAMILY-103";Tend="800";Tstart="653";shortTE="F";uid="6f42c3a1-f521-4278-8211-15cf8f340a46"
NW_007378461.1	RepeatMasker	DNA/Maverick	100842	101001	605	-	.	ID="RND-1_FAMILY-185";Tend="844";Tstart="672";shortTE="F";uid="d8626b87-d48c-4799-8e58-74be9b206dd1"
NW_007378461.1	RepeatMasker	SINE/tRNA-RTE	14179	14286	459	-	.	ID="RND-5_FAMILY-620";Tend="1140";Tstart="1043";shortTE="F";uid="79ba292d-d9e2-4bd4-8599-2f385c407d21"
NW_007378461.1	RepeatMasker	Unknown	37644	37843	647	-	.	ID="RND-6_FAMILY-2666";Tend="1716";Tstart="1533";shortTE="F";uid="76c6b588-f35c-4dd0-b9e7-0a9c920ef182"
NW_007387659.1	RepeatMasker	Unknown	278	454	577	-	.	ID="RND-6_FAMILY-3384";Tend="1867";Tstart="1694";shortTE="F";uid="dac89ed3-7926-4afe-91b0-221c0d226f29"
NW_007387660.1	RepeatMasker	Unknown	1308	1424	723	+	.	ID="RND-6_FAMILY-1235";Tend="946";Tstart="836";shortTE="F";uid="d4633c7b-0ac3-43be-a5b6-3963cf0cb0a6"
NW_007479649.1	RepeatMasker	LINE/RTE-BovB	47	196	645	+	.	ID="RND-6_FAMILY-4311";Tend="601";Tstart="452";shortTE="F";uid="b236c613-69c1-4ddc-b286-9ecbde30ea67"
NW_007479651.1	RepeatMasker	SINE/ID	85	302	890	+	.	ID="RND-1_FAMILY-10";Tend="949";Tstart="727";shortTE="F";uid="51f8944c-70a9-4c99-9029-cf100bc2255b"
NW_007479651.1	RepeatMasker	Unknown	53	272	636	-	.	ID="RND-6_FAMILY-55917";Tend="372";Tstart="147";shortTE="F";uid="2e81bad6-9680-4761-8963-5329c09db966"
NW_007479656.1	RepeatMasker	RC/Helitron	198	302	547	-	.	ID="RND-6_FAMILY-8282";Tend="1109";Tstart="1014";shortTE="F";uid="90f09172-6bc8-46ec-9099-31166935a2ed"
NW_007479660.1	RepeatMasker	LINE/RTE-BovB	193	302	714	-	.	ID="RND-6_FAMILY-4311";Tend="565";Tstart="456";shortTE="F";uid="791f2af7-bbe7-4b9e-a1c1-5939f482ce71"
NW_007479661.1	RepeatMasker	SINE/ID	154	293	673	-	.	ID="RND-1_FAMILY-16";TEgroup="ctg_102222%7CRND-1_FAMILY-16%7C1";Tend="1074";Tstart="942";shortTE="T";uid="308196b3-e79e-4baa-99bb-53bf9a2b05f9"
NW_007479662.1	RepeatMasker	SINE/ID	195	300	648	-	.	ID="RND-1_FAMILY-16";Tend="1075";Tstart="975";shortTE="F";uid="a2d16e87-b124-4a1a-8f48-83d97a865b1f"
NW_007479662.1	RepeatMasker	Unknown	1	102	740	-	.	ID="RND-1_FAMILY-122";Tend="892";Tstart="791";shortTE="F";uid="3288d17c-5cf9-4fc5-a452-e50081be41f0"
NW_007479663.1	RepeatMasker	SINE/ID	24	206	473	+	.	ID="RND-1_FAMILY-4";Tend="934";Tstart="754";shortTE="F";uid="de1ac3f2-5ccf-45ec-8057-444534a14539"
NW_007479664.1	RepeatMasker	Unknown	202	302	880	+	.	ID="RND-1_FAMILY-844";Tend="914";Tstart="814";shortTE="F";uid="e51ef1d0-6162-4c3b-858c-9aab3316c2f9"
NW_007479668.1	RepeatMasker	SINE/tRNA-RTE	2	290	1892	+	.	ID="RND-1_FAMILY-100";Tend="1034";Tstart="740";shortTE="F";uid="1a70ffb0-4b80-4cef-bbc5-f4c385172510"
NW_007387662.1	RepeatMasker	Unknown	1847	1987	1196	+	.	ID="RND-6_FAMILY-48653";Tend="918";Tstart="777";shortTE="F";uid="2e01e9f5-20e9-4957-9ca3-007cdf2f156b"
NW_007479670.1	RepeatMasker	SINE/tRNA-RTE	129	301	884	-	.	ID="RND-5_FAMILY-620";Tend="1201";Tstart="1025";shortTE="F";uid="a122de18-999d-4651-abc8-a5819124a397"
NW_007479671.1	RepeatMasker	LTR/Gypsy	12	301	432	+	.	ID="GYPSY-8_SI-I";Tend="2445";Tstart="2157";shortTE="F";uid="1ed81679-3e40-4599-83c0-3e95a01969ff"
NW_007479676.1	RepeatMasker	Unknown	103	285	620	+	.	ID="RND-5_FAMILY-8766";TEgroup="ctg_102237%7CRND-5_FAMILY-8766%7C1";Tend="977";Tstart="873";shortTE="F";uid="a40c0d9d-c6ef-4505-ad62-6bfa7a0b415a"
NW_007479676.1	RepeatMasker	Unknown	48	243	644	-	.	ID="RND-5_FAMILY-3298";TEgroup="ctg_102237%7CRND-5_FAMILY-3298%7C1";Tend="1130";Tstart="1041";shortTE="T";uid="9c22e11e-dac3-4c5c-913e-ce7928c481a5"
NW_007387663.1	RepeatMasker	DNA	12411	12536	545	+	.	ID="RND-1_FAMILY-23";Tend="1247";Tstart="1134";shortTE="F";uid="b07f7231-a789-4dd5-81f0-ef6816892e52"
NW_007387663.1	RepeatMasker	Unknown	12022	12147	890	+	.	ID="RND-6_FAMILY-1666";Tend="1011";Tstart="886";shortTE="F";uid="28141fea-5f8b-41db-a90c-3ec7f8047c26"
NW_007387663.1	RepeatMasker	SINE/tRNA-RTE	11872	12024	1088	+	.	ID="RND-1_FAMILY-88";Tend="1026";Tstart="871";shortTE="F";uid="6152ae4f-e59f-44b5-a27b-c86c9c391d05"
NW_007387663.1	RepeatMasker	Unknown	10615	10725	529	+	.	ID="RND-1_FAMILY-168";Tend="807";Tstart="695";shortTE="F";uid="5ea69c94-8db8-4e7d-b398-0127e27106de"
NW_007387663.1	RepeatMasker	Unknown	9500	9698	1101	-	.	ID="RND-5_FAMILY-3563";Tend="1062";Tstart="877";shortTE="F";uid="f33da483-c397-4baf-8e65-46416216df08"
NW_007387663.1	RepeatMasker	Unknown	1590	1775	1046	-	.	ID="RND-1_FAMILY-227";Tend="1160";Tstart="909";shortTE="F";uid="37ce29ff-427f-4715-ab11-2e915679b759"
NW_007387663.1	RepeatMasker	Unknown	10639	10743	432	-	.	ID="RND-5_FAMILY-708";Tend="1442";Tstart="1343";shortTE="F";uid="c1deb349-31e9-4478-8d4a-665d4c1a3797"
NW_007387663.1	RepeatMasker	DNA/hAT-Blackjack	11428	11617	771	-	.	ID="RND-1_FAMILY-66";Tend="881";Tstart="702";shortTE="F";uid="9335a1f3-e009-4de5-b6f3-9fc53fc464bf"
NW_007387663.1	RepeatMasker	LTR/Gypsy	1985	2614	5890	-	.	ID="RND-1_FAMILY-60";Tend="1562";Tstart="933";shortTE="F";uid="b699c3ed-3392-417e-a8c8-f30808e490d2"
NW_007479680.1	RepeatMasker	Unknown	4	125	708	-	.	ID="RND-1_FAMILY-295";Tend="898";Tstart="766";shortTE="F";uid="a97c56f1-fa9e-4f0f-9880-f4a11836b0e1"
NW_007479682.1	RepeatMasker	SINE/ID	3	126	824	-	.	ID="RND-1_FAMILY-16";Tend="963";Tstart="835";shortTE="F";uid="af833342-6d3c-46f2-9721-60e2f70acb04"
NW_007479683.1	RepeatMasker	DNA/TcMar-Tc1	80	302	1471	-	.	ID="RND-1_FAMILY-366";Tend="1560";Tstart="1167";shortTE="F";uid="fa0ff8ef-f52e-4266-99c0-d22a3c8b4c40"
NW_007479686.1	RepeatMasker	Unknown	106	283	685	-	.	ID="RND-6_FAMILY-3384";Tend="1867";Tstart="1703";shortTE="F";uid="62fe84fa-fdaa-4118-b437-8e8be5e07a68"
NW_007387664.1	RepeatMasker	Unknown	801	901	448	-	.	ID="RND-5_FAMILY-9867";TEgroup="ctg_10225%7CRND-5_FAMILY-9867%7C1";Tend="1327";Tstart="1220";shortTE="T";uid="95e02eb8-62b3-457f-8dd9-ab60591a5219"
NW_007479692.1	RepeatMasker	Unknown	1	140	1295	+	.	ID="RND-6_FAMILY-6187";Tend="1580";Tstart="1441";shortTE="F";uid="bc6d2669-90af-4cff-8e09-98d61495dcc3"
NW_007479694.1	RepeatMasker	Unknown	135	300	754	-	.	ID="RND-6_FAMILY-427";Tend="1021";Tstart="857";shortTE="F";uid="bb8b8bdd-4345-41ad-84ff-55ba8e9e0329"
NW_007387665.1	RepeatMasker	SINE/tRNA-RTE	7	115	670	+	.	ID="RND-6_FAMILY-31686";Tend="1191";Tstart="1080";shortTE="F";uid="40f3aa53-4455-4a66-a08b-a60133d5b359"
NW_007387665.1	RepeatMasker	LINE/RTE-BovB	1031	1244	791	-	.	ID="RND-6_FAMILY-4311";Tend="563";Tstart="362";shortTE="F";uid="c34cc5cd-27bd-4985-9682-c9ef5e7466a6"
NW_007387665.1	RepeatMasker	SINE/ID	1246	1436	773	-	.	ID="RND-1_FAMILY-16";Tend="1034";Tstart="852";shortTE="F";uid="f564d598-c7b1-4f4c-acf3-19679f3fd1a3"
NW_007479703.1	RepeatMasker	Unknown	172	300	526	-	.	ID="RND-6_FAMILY-1855";Tend="839";Tstart="717";shortTE="F";uid="e422c663-c1c5-4c0d-a010-9ac238f6723b"
NW_007479705.1	RepeatMasker	LINE/I	48	268	869	+	.	ID="RND-5_FAMILY-319";Tend="833";Tstart="630";shortTE="F";uid="d50cc3c6-a6a3-48d6-a586-cecda94243b5"
NW_007479706.1	RepeatMasker	Unknown	1	197	1408	+	.	ID="RND-1_FAMILY-668";Tend="1208";Tstart="1012";shortTE="F";uid="bca116d2-67fe-4732-b2c0-05166b1a80c9"
NW_007387666.1	RepeatMasker	Satellite	1227	1435	1263	+	.	ID="RND-1_FAMILY-51";Tend="1037";Tstart="783";shortTE="F";uid="dc107d2b-2d4f-4fdd-b27a-d1cf371d3db7"
NW_007387666.1	RepeatMasker	Unknown	292	422	553	+	.	ID="RND-6_FAMILY-10325";Tend="176";Tstart="44";shortTE="F";uid="fae9d789-c555-4911-aa7c-e22d2aea38f6"
NW_007387666.1	RepeatMasker	Satellite	726	919	1049	+	.	ID="RND-1_FAMILY-51";Tend="1037";Tstart="791";shortTE="F";uid="228561c2-ebef-45b3-9487-8de274c849b1"
NW_007387666.1	RepeatMasker	Unknown	80	217	576	-	.	ID="RND-1_FAMILY-191";Tend="887";Tstart="725";shortTE="F";uid="430551a0-090c-4c86-a653-80b85272a29c"
NW_007479709.1	RepeatMasker	SINE/tRNA-RTE	147	302	1247	+	.	ID="RND-5_FAMILY-620";Tend="1047";Tstart="900";shortTE="F";uid="c94daa61-65b3-448c-b596-e36d374c80a0"
NW_007479710.1	RepeatMasker	LINE/I	118	302	891	+	.	ID="RND-1_FAMILY-663";Tend="1076";Tstart="880";shortTE="F";uid="7cee58a9-7016-4c10-8da1-6798e2e2bbac"
NW_007479712.1	RepeatMasker	SINE/tRNA-RTE	193	301	649	+	.	ID="RND-1_FAMILY-88";Tend="988";Tstart="881";shortTE="F";uid="20258feb-a08f-4a68-9f7f-c36f527eee3d"
NW_007479712.1	RepeatMasker	RC/Helitron	27	168	923	+	.	ID="RND-1_FAMILY-202";Tend="1048";Tstart="907";shortTE="F";uid="7ce18198-04ce-4e5c-8207-dcd4e2a5ec4b"
NW_007479718.1	RepeatMasker	RC/Helitron	1	193	944	-	.	ID="RND-1_FAMILY-362";Tend="1092";Tstart="902";shortTE="F";uid="e9112f61-06b1-48fb-bd73-c2f922a40bc0"
NW_007479718.1	RepeatMasker	LINE/RTE-BovB	186	302	927	-	.	ID="RND-6_FAMILY-4311";Tend="532";Tstart="416";shortTE="F";uid="bc9f81d7-97d7-449d-a12d-8fb7938cf61b"
NW_007387667.1	RepeatMasker	SINE/B4	195	436	1834	-	.	ID="RND-5_FAMILY-761";Tend="985";Tstart="753";shortTE="F";uid="d4b9bc3d-7f06-4f94-8ff2-60d5cb143d60"
NW_007479719.1	RepeatMasker	SINE/ID	91	227	733	+	.	ID="RND-6_FAMILY-766";Tend="817";Tstart="678";shortTE="F";uid="0684e7fc-95ed-4d5f-858a-fad8dedf1c37"
NW_007479719.1	RepeatMasker	Unknown	125	302	1467	-	.	ID="RND-6_FAMILY-20204";Tend="1740";Tstart="1562";shortTE="F";uid="6d5ce8f9-50da-4a2e-ae20-9b4aa9c25944"
NW_007479719.1	RepeatMasker	Unknown	1	101	666	-	.	ID="RND-1_FAMILY-94";Tend="726";Tstart="653";shortTE="F";uid="f38a6c6d-772a-4a4d-aacf-5dc0ada21b13"
NW_007479720.1	RepeatMasker	DNA	1	108	885	-	.	ID="RND-6_FAMILY-1029";Tend="823";Tstart="716";shortTE="F";uid="64973a13-98f1-4654-bc92-be5a0d983c45"
NW_007479722.1	RepeatMasker	Unknown	150	275	844	-	.	ID="RND-1_FAMILY-166";Tend="934";Tstart="813";shortTE="F";uid="304477bd-ec98-432a-bc0c-80c2af2b357c"
NW_007387668.1	RepeatMasker	Unknown	962	1159	1303	-	.	ID="RND-6_FAMILY-62244";Tend="1105";Tstart="908";shortTE="F";uid="86ead7ec-1471-4e79-8a26-461ac41b8930"
NW_007387668.1	RepeatMasker	DNA	270	380	793	-	.	ID="RND-6_FAMILY-33607";Tend="988";Tstart="878";shortTE="F";uid="f6516bb0-f7fa-491f-beab-173be7e96af9"
NW_007479731.1	RepeatMasker	SINE/ID	106	301	1310	-	.	ID="RND-1_FAMILY-13";Tend="1861";Tstart="1670";shortTE="F";uid="abcc2eb8-60e8-4bcb-a778-d3d496a3956e"
NW_007479732.1	RepeatMasker	Unknown	1	301	2434	+	.	ID="RND-1_FAMILY-520";Tend="434";Tstart="136";shortTE="F";uid="24f6d5c2-791f-4eb0-b23a-27ae9d2383a3"
NW_007479733.1	RepeatMasker	RC/Helitron	5	222	1669	+	.	ID="RND-6_FAMILY-7347";Tend="1377";Tstart="1159";shortTE="F";uid="85235ce0-eabb-4be8-865e-4df558464719"
NW_007479733.1	RepeatMasker	Unknown	52	244	1252	-	.	ID="RND-1_FAMILY-93";Tend="1005";Tstart="814";shortTE="F";uid="bdfdda17-72fa-4254-aa23-0259a06fab59"
NW_007479734.1	RepeatMasker	Unknown	1	116	926	-	.	ID="RND-1_FAMILY-344";Tend="1480";Tstart="1364";shortTE="F";uid="78a2b6bc-8e6d-4862-919f-0fe78bb516e4"
NW_007479735.1	RepeatMasker	Unknown	1	301	2529	+	.	ID="RND-4_FAMILY-611";Tend="1650";Tstart="1355";shortTE="F";uid="a7466d04-939c-44ae-ad19-accf7a220785"
NW_007479736.1	RepeatMasker	SINE/ID	175	301	667	+	.	ID="RND-6_FAMILY-766";Tend="1345";Tstart="1264";shortTE="F";uid="f8d127e1-fdb7-413d-b83c-e0f928d05036"
NW_007378462.1	RepeatMasker	Unknown	666	1258	3995	+	.	ID="RND-5_FAMILY-2144";Tend="1539";Tstart="890";shortTE="F";uid="4abad411-52a3-4da3-af0c-6943ff57decf"
NW_007378462.1	RepeatMasker	Unknown	97387	97532	707	+	.	ID="RND-1_FAMILY-138";Tend="1681";Tstart="1490";shortTE="F";uid="7d6bdded-675c-4c4c-965d-63308033fd7d"
NW_007378462.1	RepeatMasker	LTR	8401	8534	1086	+	.	ID="RND-6_FAMILY-5012";Tend="245";Tstart="112";shortTE="F";uid="680cca0c-1a29-4ee7-a8ff-86e1fda0cebf"
NW_007378462.1	RepeatMasker	RC/Helitron	36671	36817	727	+	.	ID="RND-1_FAMILY-202";Tend="1039";Tstart="883";shortTE="F";uid="1b04ec8d-bd14-467e-8d4d-f7d0219b3e97"
NW_007378462.1	RepeatMasker	Unknown	71654	71793	805	+	.	ID="RND-6_FAMILY-55917";Tend="273";Tstart="131";shortTE="F";uid="aec74ac4-7e21-48ea-be75-40cc7f657383"
NW_007378462.1	RepeatMasker	SINE/tRNA-RTE	51922	52067	1029	+	.	ID="RND-1_FAMILY-88";Tend="1051";Tstart="914";shortTE="F";uid="f3592d93-9448-4848-8480-0fed461e84b9"
NW_007378462.1	RepeatMasker	Unknown	96121	96230	671	+	.	ID="RND-6_FAMILY-8012";Tend="472";Tstart="363";shortTE="F";uid="172d67af-725d-46e8-bafc-9e5801167b2f"
NW_007378462.1	RepeatMasker	Unknown	39293	39594	2649	+	.	ID="RND-1_FAMILY-195";Tend="1477";Tstart="1176";shortTE="F";uid="192addf1-6bb9-4916-a06e-fde6c9111794"
NW_007378462.1	RepeatMasker	SINE/tRNA-Deu	92726	92830	450	+	.	ID="RND-6_FAMILY-17372";Tend="1168";Tstart="1062";shortTE="F";uid="b4b4415a-7a75-48d2-a6b2-0bb324af49c7"
NW_007378462.1	RepeatMasker	SINE/5S	97870	98053	490	+	.	ID="RND-1_FAMILY-103";TEgroup="ctg_1023%7CRND-1_FAMILY-103%7C1";Tend="816";Tstart="712";shortTE="T";uid="1714aca1-f24d-4d8c-9d4a-0ed699b2c471"
NW_007378462.1	RepeatMasker	Unknown	49251	49446	620	+	.	ID="RND-1_FAMILY-401";Tend="1084";Tstart="901";shortTE="F";uid="b176a548-3344-45f4-9591-c94d136d7f0b"
NW_007378462.1	RepeatMasker	Unknown	47445	47640	1331	+	.	ID="RND-1_FAMILY-401";Tend="1040";Tstart="846";shortTE="F";uid="709b06da-5856-4fff-8847-4af9a13dad4c"
NW_007378462.1	RepeatMasker	SINE/ID	108646	108916	670	+	.	ID="RND-1_FAMILY-15";Tend="897";Tstart="667";shortTE="F";uid="a17cd4b1-55d2-42ff-9971-6b6e162f2c2e"
NW_007378462.1	RepeatMasker	SINE/tRNA-Core	43227	43423	1124	+	.	ID="RND-6_FAMILY-3547";Tend="1885";Tstart="1704";shortTE="F";uid="f95708dd-34a7-416f-bd7f-962975a2152e"
NW_007378462.1	RepeatMasker	DNA/TcMar-Tc1	80925	81265	2579	+	.	ID="RND-1_FAMILY-867";Tend="1478";Tstart="1134";shortTE="F";uid="a4d7639e-78ef-4126-8f3b-15231be67c5b"
NW_007378462.1	RepeatMasker	SINE/tRNA-Core	61296	61484	1168	+	.	ID="RND-6_FAMILY-3547";Tend="1885";Tstart="1704";shortTE="F";uid="3114b057-c2dd-4d27-9af5-2bc51a9584b9"
NW_007378462.1	RepeatMasker	SINE/tRNA-RTE	55671	55816	980	+	.	ID="RND-1_FAMILY-88";Tend="1051";Tstart="914";shortTE="F";uid="3b8deb74-5444-4bfb-b022-15ef1cbe1436"
NW_007378462.1	RepeatMasker	Unknown	51638	51791	940	+	.	ID="RND-5_FAMILY-8766";Tend="1064";Tstart="892";shortTE="F";uid="d051056d-a2d5-4733-bef4-96eb85828f1e"
NW_007378462.1	RepeatMasker	Unknown	48228	48365	763	+	.	ID="RND-6_FAMILY-55917";Tend="273";Tstart="132";shortTE="F";uid="9a661ab8-4cd4-4149-a0e1-fc0da50b5805"
NW_007378462.1	RepeatMasker	Unknown	103633	103770	1163	+	.	ID="RND-6_FAMILY-10216";Tend="874";Tstart="737";shortTE="F";uid="d2e3d438-cdcf-4555-9082-6b11bc2a5ce6"
NW_007378462.1	RepeatMasker	SINE/tRNA-Meta	106643	106777	611	+	.	ID="RND-1_FAMILY-97";Tend="991";Tstart="865";shortTE="F";uid="b280cced-978a-4cdf-9ad1-2bb2e1d45218"
NW_007378462.1	RepeatMasker	SINE/B4	77943	78132	838	+	.	ID="RND-5_FAMILY-761";Tend="979";Tstart="797";shortTE="F";uid="1cb48936-8710-4bd3-98c2-6011f9677448"
NW_007378462.1	RepeatMasker	LINE/RTE-BovB	16798	16972	1340	+	.	ID="RND-6_FAMILY-4311";Tend="581";Tstart="407";shortTE="F";uid="c72cd181-05d8-4c7e-b93e-5ee6629f76e0"
NW_007378462.1	RepeatMasker	Unknown	58332	58540	1492	+	.	ID="RND-1_FAMILY-409";Tend="982";Tstart="784";shortTE="F";uid="54397632-c33e-42e9-9b28-c1b4d228e80b"
NW_007378462.1	RepeatMasker	Unknown	85973	86140	546	+	.	ID="RND-6_FAMILY-23725";Tend="1366";Tstart="1200";shortTE="F";uid="b9f15f7b-a99e-4f62-850d-5425d19952f7"
NW_007378462.1	RepeatMasker	SINE/5S	26546	26763	1034	+	.	ID="RND-1_FAMILY-103";Tend="884";Tstart="649";shortTE="F";uid="d249b2d5-19fd-48a0-a877-c890ffaa6e5f"
NW_007378462.1	RepeatMasker	SINE/tRNA-Meta	12140	12280	1044	+	.	ID="RND-1_FAMILY-97";Tend="975";Tstart="835";shortTE="F";uid="71c618ad-4676-4211-81de-26ccb6773ca1"
NW_007378462.1	RepeatMasker	SINE/ID	65189	65468	1086	+	.	ID="RND-1_FAMILY-10";Tend="965";Tstart="715";shortTE="F";uid="7a949db2-22af-4ea8-b3ee-32780ca8a305"
NW_007378462.1	RepeatMasker	Unknown	49802	49953	622	+	.	ID="RND-1_FAMILY-401";Tend="1061";Tstart="917";shortTE="F";uid="b3397bb5-3995-487f-8f59-77f27038d51f"
NW_007378462.1	RepeatMasker	Unknown	73436	73554	595	+	.	ID="RND-1_FAMILY-344";Tend="1774";Tstart="1658";shortTE="F";uid="c27c7322-b120-4792-9ca2-aadcac6c193c"
NW_007378462.1	RepeatMasker	SINE/5S	39034	39251	1017	+	.	ID="RND-1_FAMILY-103";Tend="884";Tstart="649";shortTE="F";uid="3af94ed8-a308-454b-af88-a021c43afe1c"
NW_007378462.1	RepeatMasker	RC/Helitron	43861	43976	709	+	.	ID="RND-6_FAMILY-8282";Tend="947";Tstart="810";shortTE="F";uid="ee7d204a-8471-4c56-b97d-fc441bd48fba"
NW_007378462.1	RepeatMasker	Unknown	46888	47033	676	+	.	ID="RND-1_FAMILY-80";Tend="1031";Tstart="887";shortTE="F";uid="5bcc8a1c-ae02-4bbd-813c-d827d7dd7104"
NW_007378462.1	RepeatMasker	Unknown	68030	68135	736	+	.	ID="RND-1_FAMILY-98";Tend="985";Tstart="879";shortTE="F";uid="45d26a6d-9c88-4148-b7dc-aaecd99ac6da"
NW_007378462.1	RepeatMasker	Unknown	72986	73213	1952	+	.	ID="RND-1_FAMILY-96";Tend="1312";Tstart="1086";shortTE="F";uid="e83d5b8e-66d3-4030-af24-d6200dda3759"
NW_007378462.1	RepeatMasker	DNA/hAT-Charlie	76476	76608	1054	+	.	ID="RND-1_FAMILY-432";Tend="1026";Tstart="902";shortTE="F";uid="0d1a7618-273e-418d-840f-493aa2eb2d88"
NW_007378462.1	RepeatMasker	DNA	76885	77106	763	+	.	ID="RND-6_FAMILY-33607";Tend="1074";Tstart="874";shortTE="F";uid="adfcd653-ebf7-4f97-a4f9-c530f1ca4af7"
NW_007378462.1	RepeatMasker	LINE/RTE-BovB	73422	73525	724	+	.	ID="RND-6_FAMILY-4311";Tend="619";Tstart="516";shortTE="F";uid="7e737cad-2d0f-4a47-856d-aa2c202bdaa7"
NW_007378462.1	RepeatMasker	Unknown	44593	44788	1251	+	.	ID="RND-5_FAMILY-8766";Tend="1106";Tstart="892";shortTE="F";uid="99006042-e564-493c-b223-f11711856229"
NW_007378462.1	RepeatMasker	DNA/hAT-hATm	12115	12224	493	+	.	ID="RND-6_FAMILY-23";Tend="695";Tstart="593";shortTE="F";uid="032786ce-367e-4817-8385-98d41912fe3d"
NW_007378462.1	RepeatMasker	LINE/L1-Tx1	63117	63654	981	+	.	ID="RND-4_FAMILY-112";Tend="1794";Tstart="989";shortTE="F";uid="bf8afd95-8ec2-4486-92b8-7fd3a85e355c"
NW_007378462.1	RepeatMasker	SINE/B4	85426	85593	742	+	.	ID="RND-5_FAMILY-761";Tend="937";Tstart="797";shortTE="F";uid="24616001-3d93-4b39-8d4d-c4416b4c2f4c"
NW_007378462.1	RepeatMasker	Unknown	26805	26954	1344	+	.	ID="RND-1_FAMILY-195";Tend="1325";Tstart="1176";shortTE="F";uid="ff1deb76-3ba3-4c6e-a744-25ae8f6413b3"
NW_007378462.1	RepeatMasker	Unknown	100736	101219	2793	+	.	ID="RND-6_FAMILY-1833";Tend="1409";Tstart="928";shortTE="F";uid="75354ffe-c523-4612-a8d0-41a2779db0eb"
NW_007378462.1	RepeatMasker	RC/Helitron	35100	35263	617	+	.	ID="RND-1_FAMILY-202";Tend="1049";Tstart="883";shortTE="F";uid="52ae7d91-939f-4156-afb9-59f3274751a2"
NW_007378462.1	RepeatMasker	Unknown	96595	96704	703	+	.	ID="RND-6_FAMILY-8012";Tend="472";Tstart="363";shortTE="F";uid="7917642c-63e8-431a-aaf0-506d6e19ddaa"
NW_007378462.1	RepeatMasker	SINE/5S	106152	106262	497	+	.	ID="RND-1_FAMILY-103";Tend="816";Tstart="687";shortTE="F";uid="41cc9fa4-8192-41ab-b2b1-0c18d8fd35a7"
NW_007378462.1	RepeatMasker	Unknown	39279	39389	639	-	.	ID="RND-6_FAMILY-41055";Tend="156";Tstart="46";shortTE="F";uid="1f7f35eb-aeb6-4e0e-9e1d-662bc9114cda"
NW_007378462.1	RepeatMasker	Unknown	88963	89155	1571	-	.	ID="RND-1_FAMILY-52";Tend="1112";Tstart="920";shortTE="F";uid="09410a6a-06d6-4c3b-aafe-70175937cca4"
NW_007378462.1	RepeatMasker	DNA/hAT-Charlie	52687	53078	2562	-	.	ID="RND-1_FAMILY-515";Tend="830";Tstart="416";shortTE="F";uid="c0501f0a-346e-4cc1-b131-ba000270f8f8"
NW_007378462.1	RepeatMasker	Unknown	58531	58661	418	-	.	ID="RND-1_FAMILY-27";Tend="797";Tstart="645";shortTE="F";uid="e8d17de2-66dd-4c4f-ae91-aa2071255fea"
NW_007378462.1	RepeatMasker	Unknown	93693	93801	431	-	.	ID="RND-1_FAMILY-70";Tend="1043";Tstart="930";shortTE="F";uid="baa22cb5-ee59-45d3-a714-2c1006bd3c15"
NW_007378462.1	RepeatMasker	Unknown	73055	73393	1827	-	.	ID="RND-1_FAMILY-137";Tend="1113";Tstart="791";shortTE="F";uid="0bdb7765-e8c4-437d-acc4-9a1a0156d5dc"
NW_007378462.1	RepeatMasker	Unknown	67411	67602	1327	-	.	ID="RND-1_FAMILY-401";Tend="974";Tstart="784";shortTE="F";uid="37edda2d-2e17-4d9d-af0b-91488c0b5e9f"
NW_007378462.1	RepeatMasker	SINE/tRNA-RTE	39942	40302	1339	-	.	ID="RND-1_FAMILY-88";Tend="1228";Tstart="906";shortTE="F";uid="69e345ea-aca3-46ec-8952-ece0aef7827b"
NW_007378462.1	RepeatMasker	DNA/hAT-Charlie	61959	62095	480	-	.	ID="RND-1_FAMILY-515";Tend="800";Tstart="649";shortTE="F";uid="d08ee40c-d1cf-4c2f-9004-9dc8015a2ad3"
NW_007378462.1	RepeatMasker	Unknown	92115	92246	953	-	.	ID="RND-1_FAMILY-166";Tend="941";Tstart="815";shortTE="F";uid="0126cf17-ff1e-423e-bc82-896ce93849dc"
NW_007378462.1	RepeatMasker	Unknown	85442	85606	574	-	.	ID="RND-1_FAMILY-31";Tend="1659";Tstart="1505";shortTE="F";uid="03f31509-206c-4150-a8ef-62f595eea102"
NW_007378462.1	RepeatMasker	Unknown	111818	112024	1369	-	.	ID="RND-1_FAMILY-65";Tend="1135";Tstart="923";shortTE="F";uid="765e2b18-08c3-4722-9f6d-340d7fffde0b"
NW_007378462.1	RepeatMasker	DNA/hAT-Charlie	56082	56712	3002	-	.	ID="RND-1_FAMILY-515";Tend="1016";Tstart="416";shortTE="F";uid="b0d0e5ca-8b8c-42f4-b9cd-9ee0e4cbbfec"
NW_007378462.1	RepeatMasker	LINE/L1-Tx1	100255	100575	720	-	.	ID="RND-4_FAMILY-112";Tend="1791";Tstart="1532";shortTE="F";uid="ea85d43e-6829-4422-8f9f-df5f686acd52"
NW_007378462.1	RepeatMasker	SINE/ID	50270	50430	563	-	.	ID="RND-1_FAMILY-5";Tend="1699";Tstart="1509";shortTE="F";uid="99ff7107-b336-475c-b1e4-1ea8241e7cc0"
NW_007378462.1	RepeatMasker	SINE/ID	60058	60210	530	-	.	ID="RND-1_FAMILY-6";Tend="1266";Tstart="1107";shortTE="F";uid="40ce574f-fff6-48e2-a37d-6a90031a967a"
NW_007378462.1	RepeatMasker	DNA/PIF-Harbinger	16862	16995	572	-	.	ID="RND-1_FAMILY-258";Tend="800";Tstart="674";shortTE="F";uid="d1dd558d-3e80-4a8e-aede-4aa09bbef058"
NW_007378462.1	RepeatMasker	Unknown	38877	39018	716	-	.	ID="RND-1_FAMILY-106";Tend="1199";Tstart="1055";shortTE="F";uid="f2ea07e8-f8c5-4982-bb62-c11212d06536"
NW_007378462.1	RepeatMasker	Unknown	31036	31221	489	-	.	ID="RND-1_FAMILY-48";Tend="856";Tstart="690";shortTE="F";uid="254ab921-4489-4bff-99a0-d950384af1f5"
NW_007378462.1	RepeatMasker	Unknown	41680	41790	491	-	.	ID="RND-1_FAMILY-61";Tend="1017";Tstart="930";shortTE="F";uid="48339609-6159-4359-bd74-a7e1d6f58eb6"
NW_007378462.1	RepeatMasker	Unknown	62453	62981	4113	-	.	ID="RND-1_FAMILY-155";Tend="1715";Tstart="1196";shortTE="F";uid="4d245ee3-ea2d-41af-aa74-402db5e312f9"
NW_007378462.1	RepeatMasker	Unknown	70907	71051	1007	-	.	ID="RND-1_FAMILY-155";Tend="1715";Tstart="1576";shortTE="F";uid="b0aaa860-5a7b-47bb-b9db-60a48bd1497d"
NW_007378462.1	RepeatMasker	Unknown	86908	87015	415	-	.	ID="RND-6_FAMILY-47864";Tend="1951";Tstart="1844";shortTE="F";uid="6a4fe6be-c47e-46ec-aff3-17e2c859da8d"
NW_007378462.1	RepeatMasker	SINE/5S	80740	80922	1242	-	.	ID="RND-1_FAMILY-103";Tend="858";Tstart="668";shortTE="F";uid="c35c3c93-3403-46b9-a2cf-e36f8b9992e4"
NW_007378462.1	RepeatMasker	LTR/Gypsy	34972	35075	474	-	.	ID="RND-6_FAMILY-7101";Tend="974";Tstart="842";shortTE="F";uid="19b12792-a172-4466-a78a-80545c8b573a"
NW_007378462.1	RepeatMasker	SINE/tRNA-Deu	59358	59514	793	-	.	ID="RND-6_FAMILY-17372";Tend="1125";Tstart="971";shortTE="F";uid="6c8f0461-d482-4a4f-9314-0c5400d542ff"
NW_007378462.1	RepeatMasker	Unknown	60582	60700	929	-	.	ID="RND-1_FAMILY-98";Tend="994";Tstart="876";shortTE="F";uid="177516e5-621b-4619-b61c-175734c2cdc3"
NW_007378462.1	RepeatMasker	Unknown	48956	49233	1772	-	.	ID="RND-5_FAMILY-8766";Tend="1153";Tstart="877";shortTE="F";uid="ce728fde-9242-49bc-b6c1-edf7e9fdd5d9"
NW_007378462.1	RepeatMasker	Unknown	59898	60008	441	-	.	ID="RND-1_FAMILY-61";Tend="1017";Tstart="930";shortTE="F";uid="5e2a6c71-9f22-45f8-828b-d529289fd414"
NW_007378462.1	RepeatMasker	Unknown	26389	26530	716	-	.	ID="RND-1_FAMILY-106";Tend="1199";Tstart="1055";shortTE="F";uid="85660061-84b1-44c3-81f8-931f9aa1c318"
NW_007378462.1	RepeatMasker	Unknown	26791	26901	646	-	.	ID="RND-6_FAMILY-41055";Tend="156";Tstart="46";shortTE="F";uid="27759c04-1e6d-42e2-bd3f-b8a794f5a138"
NW_007378462.1	RepeatMasker	DNA/hAT-Charlie	69082	69225	1192	-	.	ID="RND-1_FAMILY-419";Tend="1030";Tstart="886";shortTE="F";uid="ee90b0e3-2f56-4b08-96ce-9c9e32dc940f"
NW_007378462.1	RepeatMasker	LTR/Gypsy	43863	43994	532	-	.	ID="RND-6_FAMILY-5186";Tend="1375";Tstart="1223";shortTE="F";uid="87cf760c-2658-4ddf-8e4e-f4aaed50f9b0"
NW_007378462.1	RepeatMasker	LTR/Gypsy	94008	94453	1074	-	.	ID="RND-6_FAMILY-7101";TEgroup="ctg_1023%7CRND-6_FAMILY-7101%7C1";Tend="975";Tstart="815";shortTE="F";uid="56d9f8cd-4996-4ed4-b5e9-761b568f78a9"
NW_007378462.1	RepeatMasker	Unknown	110048	110563	2204	-	.	ID="RND-5_FAMILY-3020";Tend="1322";Tstart="848";shortTE="F";uid="30b9173e-db3c-46f4-9437-6b9f996a59ab"
NW_007378462.1	RepeatMasker	DNA/Maverick	55816	55972	1145	-	.	ID="RND-1_FAMILY-185";Tend="821";Tstart="672";shortTE="F";uid="bda671cc-f99e-4082-b042-e390da9b1582"
NW_007378462.1	RepeatMasker	SINE/ID	90434	90657	1501	-	.	ID="RND-1_FAMILY-5";Tend="1756";Tstart="1538";shortTE="F";uid="df149be0-baf3-4b5b-8d2c-6093b3fb4646"
NW_007378462.1	RepeatMasker	LINE/RTE-BovB	40780	40999	1505	-	.	ID="RND-6_FAMILY-12150";Tend="872";Tstart="626";shortTE="F";uid="004b2fde-cd38-444d-bef5-f3c278319d1f"
NW_007378462.1	RepeatMasker	Unknown	77181	77341	1247	-	.	ID="RND-1_FAMILY-658";Tend="617";Tstart="457";shortTE="F";uid="447149a0-cbef-402e-a079-c5ed06755cdc"
NW_007378462.1	RepeatMasker	Unknown	37836	38339	4240	-	.	ID="RND-6_FAMILY-47864";Tend="1902";Tstart="1399";shortTE="F";uid="99b5d4eb-438c-4dce-b51c-52ea1fab734d"
NW_007378462.1	RepeatMasker	DNA/Maverick	52067	52217	1223	-	.	ID="RND-1_FAMILY-185";Tend="821";Tstart="672";shortTE="F";uid="8b910aa7-15c0-49f5-87d5-72a122d36190"
NW_007378462.1	RepeatMasker	SINE/B4	111037	111464	1824	-	.	ID="RND-5_FAMILY-761";TEgroup="ctg_1023%7CRND-5_FAMILY-761%7C1";Tend="990";Tstart="748";shortTE="F";uid="d158e88a-ea54-4632-a4b0-9561c425eb33"
NW_007378462.1	RepeatMasker	SINE/tRNA-RTE	73295	73429	510	-	.	ID="RND-1_FAMILY-89";Tend="1365";Tstart="1225";shortTE="F";uid="f3d20684-e409-4911-a59c-c76c68f72dc0"
NW_007378462.1	RepeatMasker	SINE/tRNA-Core	89058	89176	561	-	.	ID="RND-6_FAMILY-6951";Tend="1267";Tstart="1151";shortTE="F";uid="c54425d1-e6a3-4208-a442-3c1d3bd3692e"
NW_007378462.1	RepeatMasker	Unknown	112142	112268	800	-	.	ID="RND-5_FAMILY-3298";Tend="985";Tstart="859";shortTE="F";uid="d6a2f356-a693-480f-a896-76c81c9988e0"
NW_007378462.1	RepeatMasker	Unknown	48801	48964	707	-	.	ID="RND-1_FAMILY-120";Tend="1869";Tstart="1747";shortTE="F";uid="277137ee-7bc4-421f-8780-e1e6dd95910c"
NW_007378462.1	RepeatMasker	RC/Helitron	35075	35260	440	-	.	ID="RND-1_FAMILY-228";Tend="1745";Tstart="1547";shortTE="F";uid="3faca4a2-0018-4695-906a-36db5011ce42"
NW_007378462.1	RepeatMasker	Unknown	85606	85981	3289	-	.	ID="RND-6_FAMILY-30900";Tend="1209";Tstart="834";shortTE="F";uid="aa2aff67-1000-40f9-a348-0a874430b7b7"
NW_007378462.1	RepeatMasker	LTR/Gypsy	36541	36649	593	-	.	ID="RND-6_FAMILY-7101";Tend="974";Tstart="844";shortTE="F";uid="f1f38c61-3e3e-4658-9260-db6e7ed30dfe"
NW_007378462.1	RepeatMasker	DNA/hAT-Blackjack	59659	59840	1189	-	.	ID="rnd-1_family-83";Tend="1888";Tstart="1741";shortTE="F";uid="6ec227f5-280a-46de-b728-7f44b3c26fd0"
NW_007378462.1	RepeatMasker	SINE/ID	41840	42000	563	-	.	ID="RND-1_FAMILY-5";Tend="1699";Tstart="1509";shortTE="F";uid="1d524b4b-7db8-400c-b194-226b6c69a021"
NW_007378462.1	RepeatMasker	Unknown	107777	108002	1125	-	.	ID="RND-1_FAMILY-168";Tend="948";Tstart="726";shortTE="F";uid="427cff58-440a-4291-85f4-2a81775a9e09"
NW_007479740.1	RepeatMasker	LTR/Gypsy	111	241	584	+	.	ID="RND-1_FAMILY-232";Tend="177";Tstart="46";shortTE="F";uid="7c3ade97-8498-49f4-a157-30b22976d926"
NW_007479740.1	RepeatMasker	LINE/L1-Tx1	110	220	872	-	.	ID="RND-4_FAMILY-112";Tend="1790";Tstart="1680";shortTE="F";uid="b93e8dde-93f4-4bd6-910f-a389ef7cb7ff"
NW_007479741.1	RepeatMasker	Unknown	31	169	954	+	.	ID="RND-1_FAMILY-295";Tend="900";Tstart="761";shortTE="F";uid="bf982042-d32a-4c03-b26c-02a6004abd06"
NW_007479744.1	RepeatMasker	Unknown	145	270	580	-	.	ID="RND-6_FAMILY-2727";Tend="982";Tstart="839";shortTE="F";uid="75c1fd8a-b23a-4eb8-a6a5-3629afca2900"
NW_007479744.1	RepeatMasker	RC/Helitron	48	150	547	-	.	ID="RND-1_FAMILY-118";Tend="1488";Tstart="1380";shortTE="F";uid="c99d10ed-f476-47e4-aa87-e4607ca7145c"
NW_007479747.1	RepeatMasker	RC/Helitron	1	116	834	+	.	ID="RND-1_FAMILY-442";Tend="466";Tstart="357";shortTE="F";uid="370ea4c5-5391-4ec1-9f9f-8f96ef110785"
NW_007387670.1	RepeatMasker	SINE/ID	19070	19269	754	+	.	ID="RND-1_FAMILY-16";Tend="1071";Tstart="881";shortTE="F";uid="23b8ea19-0b67-4bcc-8957-0e97089dad0f"
NW_007387670.1	RepeatMasker	DNA/TcMar-Tc1	11717	12517	4053	+	.	ID="RND-5_FAMILY-4162";Tend="1383";Tstart="523";shortTE="F";uid="c4a375bd-a24c-43c7-8f09-d65a502d9885"
NW_007387670.1	RepeatMasker	Unknown	13420	13526	794	+	.	ID="RND-1_FAMILY-80";Tend="1027";Tstart="917";shortTE="F";uid="86d6ab57-d237-4f3f-b5b7-1757b00bde16"
NW_007387670.1	RepeatMasker	Unknown	1729	1863	454	+	.	ID="RND-1_FAMILY-281";Tend="1176";Tstart="1035";shortTE="F";uid="986e8de3-3549-40ef-91c9-deb0c89942e8"
NW_007387670.1	RepeatMasker	Unknown	3619	3936	1597	+	.	ID="RND-5_FAMILY-2200";Tend="1229";Tstart="909";shortTE="F";uid="0d7749c5-3322-4c81-ae5c-d245277813c6"
NW_007387670.1	RepeatMasker	SINE/tRNA-RTE	17680	17800	601	+	.	ID="RND-1_FAMILY-2";Tend="1715";Tstart="1605";shortTE="F";uid="5799c830-69db-496a-85e4-fc22a52d4848"
NW_007387670.1	RepeatMasker	SINE/ID	2034	2162	590	+	.	ID="RND-6_FAMILY-766";Tend="1031";Tstart="901";shortTE="F";uid="f0a80382-7e4d-46a1-aa0d-784d97fadf55"
NW_007387670.1	RepeatMasker	Unknown	13943	14158	1680	-	.	ID="RND-1_FAMILY-133";Tend="1115";Tstart="900";shortTE="F";uid="a10a6270-b03a-4d92-905c-9cfb56838989"
NW_007387670.1	RepeatMasker	SINE/5S	527	689	539	-	.	ID="RND-1_FAMILY-103";Tend="831";Tstart="657";shortTE="F";uid="926d8821-9891-4f0a-a983-ef49300c80cc"
NW_007387670.1	RepeatMasker	LINE/RTE-BovB	13122	13284	733	-	.	ID="RND-6_FAMILY-4311";Tend="607";Tstart="427";shortTE="F";uid="9bec15e3-5332-41cd-9302-3ccac0b8151a"
NW_007387670.1	RepeatMasker	LINE/I-Jockey	13763	13887	574	-	.	ID="RND-6_FAMILY-48609";Tend="250";Tstart="82";shortTE="F";uid="af74a3f2-76dc-49b8-9a78-e2469468ea2b"
NW_007387670.1	RepeatMasker	RC/Helitron	2659	2866	1207	-	.	ID="RND-1_FAMILY-442";Tend="1905";Tstart="1704";shortTE="F";uid="4c99a0f4-45cf-4702-8425-cc4498d5f022"
NW_007479750.1	RepeatMasker	Unknown	105	230	724	-	.	ID="RND-6_FAMILY-17017";Tend="1071";Tstart="949";shortTE="F";uid="b29431b4-213d-4f5a-b30c-b9efdfe83c7d"
NW_007479760.1	RepeatMasker	DNA	1	301	1943	+	.	ID="RND-5_FAMILY-190";Tend="1497";Tstart="1197";shortTE="F";uid="7c6b0ea6-eb8d-45b1-8427-f54141e390ec"
NW_007479764.1	RepeatMasker	Unknown	19	296	1755	+	.	ID="RND-6_FAMILY-562";Tend="942";Tstart="665";shortTE="F";uid="77ff5147-0e9a-4e8c-81ea-1ed36d31a1ba"
NW_007479767.1	RepeatMasker	DNA/Maverick	111	287	1386	+	.	ID="RND-1_FAMILY-185";Tend="844";Tstart="672";shortTE="F";uid="89cda3b8-5cb3-451a-a8bf-e534ee15e5ef"
NW_007387672.1	RepeatMasker	SINE/tRNA-Core	1700	1853	802	-	.	ID="RND-6_FAMILY-3547";Tend="1880";Tstart="1731";shortTE="F";uid="d39e91c1-11f0-4c42-935d-34c9704e1ec0"
NW_007387672.1	RepeatMasker	Unknown	442	603	670	-	.	ID="RND-1_FAMILY-80";TEgroup="ctg_10233%7CRND-1_FAMILY-80%7C1";Tend="1090";Tstart="941";shortTE="T";uid="dd835e99-70c2-43e2-a748-d81451112a44"
NW_007479773.1	RepeatMasker	Unknown	1	109	838	-	.	ID="RND-1_FAMILY-52";Tend="1029";Tstart="921";shortTE="F";uid="969d888c-e853-442b-ba0b-1fab3f7cc121"
NW_007479774.1	RepeatMasker	SINE/ID	1	138	906	+	.	ID="RND-1_FAMILY-4";Tend="1549";Tstart="1284";shortTE="F";uid="dc776379-c615-400c-bb6b-f742d9067492"
NW_007479774.1	RepeatMasker	Unknown	139	301	1073	-	.	ID="RND-1_FAMILY-390";Tend="1672";Tstart="1505";shortTE="F";uid="6c45fc33-ce08-4eb8-88e1-d32c5cc18d3b"
NW_007479778.1	RepeatMasker	DNA/Academ-1	1	226	1859	+	.	ID="RND-5_FAMILY-639";Tend="965";Tstart="738";shortTE="F";uid="41f074b2-7bf7-4742-9d52-6a43da237c0c"
NW_007387673.1	RepeatMasker	Unknown	835	954	408	+	.	ID="RND-1_FAMILY-122";Tend="1117";Tstart="995";shortTE="F";uid="347f97d5-863b-4b42-9496-12494ae1908b"
NW_007387673.1	RepeatMasker	Unknown	1089	1337	1251	+	.	ID="RND-6_FAMILY-7361";Tend="1270";Tstart="982";shortTE="F";uid="40f92bda-f4aa-4618-8598-4a3d21615451"
NW_007387673.1	RepeatMasker	Unknown	455	610	1289	+	.	ID="RND-6_FAMILY-7361";Tend="833";Tstart="673";shortTE="F";uid="fb760917-9f97-4c03-9f18-f10c1d025e47"
NW_007387673.1	RepeatMasker	Unknown	1342	1462	402	-	.	ID="RND-6_FAMILY-2666";Tend="1676";Tstart="1568";shortTE="F";uid="83073942-4c19-4aac-8002-a32f5757abe7"
NW_007479779.1	RepeatMasker	RC/Helitron	124	229	963	+	.	ID="RND-1_FAMILY-560";Tend="1363";Tstart="1258";shortTE="F";uid="b970660b-1986-420f-8674-d419c2592676"
NW_007387674.1	RepeatMasker	Unknown	135	250	690	+	.	ID="RND-1_FAMILY-166";Tend="943";Tstart="833";shortTE="F";uid="243e8ed7-c0d4-4600-b3f6-74c209dc28a3"
NW_007387674.1	RepeatMasker	LINE/RTE-BovB	822	1012	430	+	.	ID="RND-5_FAMILY-2858";Tend="893";Tstart="686";shortTE="F";uid="b4f98912-b60a-4721-be04-c8fa0372ad19"
NW_007479790.1	RepeatMasker	Unknown	148	301	1173	+	.	ID="RND-6_FAMILY-44247";Tend="1192";Tstart="1044";shortTE="F";uid="7c927252-0773-4a82-bd96-6969a50a400d"
NW_007479790.1	RepeatMasker	LINE/I-Jockey	5	152	925	-	.	ID="RND-5_FAMILY-1282";Tend="1635";Tstart="1483";shortTE="F";uid="37734eb8-8ce9-4155-ade2-af75057d4890"
NW_007479792.1	RepeatMasker	Unknown	160	301	1194	-	.	ID="RND-1_FAMILY-177";Tend="1707";Tstart="1565";shortTE="F";uid="9fb382cd-b8e8-41c6-bfcc-ac92f33a5826"
NW_007479794.1	RepeatMasker	Unknown	57	301	2050	+	.	ID="RND-5_FAMILY-3163";Tend="1056";Tstart="802";shortTE="F";uid="77e197cd-54fe-4ff8-90b5-9406142b6275"
NW_007479795.1	RepeatMasker	Unknown	191	301	919	-	.	ID="RND-1_FAMILY-844";Tend="1085";Tstart="975";shortTE="F";uid="a1f8470b-b718-481f-926a-67680cea4832"
NW_007387675.1	RepeatMasker	SINE/tRNA-Deu	375	604	1027	-	.	ID="RND-1_FAMILY-835";Tend="916";Tstart="695";shortTE="F";uid="3522c726-4f37-46b1-b82e-69cdfbad96e4"
NW_007387675.1	RepeatMasker	Unknown	1793	1907	887	-	.	ID="RND-6_FAMILY-10216";Tend="836";Tstart="723";shortTE="F";uid="6625509e-2f5e-409a-b5ae-744a56f82680"
NW_007479805.1	RepeatMasker	DNA	1	148	959	-	.	ID="RND-1_FAMILY-108";Tend="1729";Tstart="1591";shortTE="F";uid="211d0058-3a6c-4e65-98f7-36543d00e4d1"
NW_007387676.1	RepeatMasker	DNA/Crypton-I	163	1193	942	+	.	ID="RND-5_FAMILY-277";TEgroup="ctg_10237%7CRND-5_FAMILY-277%7C1";Tend="557";Tstart="116";shortTE="F";uid="5a24f286-6219-4bd4-8702-5dbc037410c0"
NW_007387676.1	RepeatMasker	Unknown	1554	1775	1237	-	.	ID="RND-6_FAMILY-1666";Tend="1036";Tstart="796";shortTE="F";uid="e02b3d03-aedb-4636-bbd4-63a2dd133a53"
NW_007387676.1	RepeatMasker	Unknown	985	1211	1240	-	.	ID="RND-6_FAMILY-2666";Tend="1753";Tstart="1519";shortTE="F";uid="1242d575-6d28-47bc-a7ce-834506a15f69"
NW_007479809.1	RepeatMasker	Unknown	1	301	2058	+	.	ID="RND-1_FAMILY-311";Tend="2659";Tstart="2329";shortTE="F";uid="86a7cc3b-b2b2-420f-a850-f2e95f0ef0a5"
NW_007479812.1	RepeatMasker	Satellite	187	287	489	-	.	ID="RND-1_FAMILY-51";Tend="104";Tstart="1";shortTE="F";uid="941753ce-673b-49ff-8c16-7665ef1ce8e3"
NW_007479813.1	RepeatMasker	LINE/RTE-BovB	28	156	921	+	.	ID="RND-6_FAMILY-4311";Tend="596";Tstart="468";shortTE="F";uid="295e4ade-2ff6-426b-a22b-8492a5681130"
NW_007479813.1	RepeatMasker	Unknown	132	286	532	-	.	ID="RND-6_FAMILY-55917";Tend="285";Tstart="130";shortTE="F";uid="064597a8-dfc2-4ace-94f9-28f41571ddb2"
NW_007479814.1	RepeatMasker	Unknown	87	294	890	+	.	ID="RND-6_FAMILY-22804";Tend="850";Tstart="653";shortTE="F";uid="474852c5-b64c-4bbd-8290-0646f7e1ec07"
NW_007387677.1	RepeatMasker	Unknown	759	890	773	-	.	ID="RND-6_FAMILY-2666";Tend="1741";Tstart="1644";shortTE="F";uid="3407c830-b336-46e4-933b-815ebd0dc49c"
NW_007479819.1	RepeatMasker	LINE/RTE-BovB	81	288	1499	+	.	ID="RND-6_FAMILY-4311";Tend="605";Tstart="398";shortTE="F";uid="871c6bb8-eb4b-4bcb-a737-62c175bbd846"
NW_007479819.1	RepeatMasker	Unknown	50	229	549	-	.	ID="RND-1_FAMILY-490";TEgroup="ctg_102380%7CRND-1_FAMILY-490%7C1";Tend="443";Tstart="265";shortTE="T";uid="820bd396-9244-473a-9318-5de5b66a15a1"
NW_007479833.1	RepeatMasker	SINE/ID	1	107	741	-	.	ID="RND-1_FAMILY-5";Tend="1617";Tstart="1515";shortTE="F";uid="d3b39217-9608-461d-8dad-d1efcf478556"
NW_007479838.1	RepeatMasker	LINE/L2	1	226	991	+	.	ID="RND-5_FAMILY-1983";Tend="865";Tstart="687";shortTE="F";uid="a58dbba8-cb2e-418e-a31f-2176bec1d4dc"
NW_007479838.1	RepeatMasker	LINE/L2	49	287	625	-	.	ID="RND-6_FAMILY-6150";Tend="1415";Tstart="1207";shortTE="F";uid="1318925d-a595-469d-80ab-e2c078f230db"
NW_007378463.1	RepeatMasker	DNA/TcMar-Tc1	24891	25369	2154	+	.	ID="RND-1_FAMILY-627";TEgroup="ctg_1024%7CRND-1_FAMILY-627%7C1";Tend="1440";Tstart="887";shortTE="F";uid="a2554dff-f1b1-4ccc-b56c-c252938d84b2"
NW_007378463.1	RepeatMasker	LTR/Gypsy	43779	43882	451	+	.	ID="RND-1_FAMILY-60";Tend="1087";Tstart="985";shortTE="F";uid="9d46eb04-9bdd-4689-a6b3-636dc703f48b"
NW_007378463.1	RepeatMasker	Unknown	63740	63891	648	+	.	ID="RND-6_FAMILY-13186";Tend="227";Tstart="80";shortTE="F";uid="b48a7772-cf15-4324-9410-7caded863e1d"
NW_007378463.1	RepeatMasker	LTR/Gypsy	20949	21067	732	+	.	ID="RND-6_FAMILY-6192";Tend="1804";Tstart="1686";shortTE="F";uid="3e3a082f-9864-4e43-82bf-d8488dd36ef9"
NW_007378463.1	RepeatMasker	DNA/TcMar-Tc1	20321	20495	1059	+	.	ID="RND-1_FAMILY-519";Tend="1717";Tstart="1539";shortTE="F";uid="c8486059-bd2c-4f7c-b2c2-dcc4f4471990"
NW_007378463.1	RepeatMasker	SINE/tRNA-RTE	22416	22720	2457	+	.	ID="RND-1_FAMILY-100";Tend="1039";Tstart="736";shortTE="F";uid="32e605e7-960f-4b8b-bfee-bb73d61359cc"
NW_007378463.1	RepeatMasker	SINE/ID	33729	33920	1182	+	.	ID="RND-1_FAMILY-28";Tend="1036";Tstart="848";shortTE="F";uid="1d1d522d-8dc2-41fc-bca6-421dc2c6a0a3"
NW_007378463.1	RepeatMasker	Unknown	65231	65445	921	+	.	ID="RND-6_FAMILY-55917";Tend="313";Tstart="105";shortTE="F";uid="287a0805-f2b3-47ee-a6b6-e0422b41ca65"
NW_007378463.1	RepeatMasker	Unknown	51917	52199	1305	+	.	ID="RND-1_FAMILY-0";Tend="612";Tstart="335";shortTE="F";uid="0a1048e4-ec9d-4d6f-a981-6443047f6056"
NW_007378463.1	RepeatMasker	Unknown	104345	104558	935	+	.	ID="RND-1_FAMILY-253";Tend="954";Tstart="731";shortTE="F";uid="7ce5fcde-bb1d-439e-ba94-f9dc720aec9f"
NW_007378463.1	RepeatMasker	LTR/Gypsy	47726	47861	426	+	.	ID="RND-1_FAMILY-60";Tend="1125";Tstart="991";shortTE="F";uid="70a6daf7-041f-4040-9090-5b909139279c"
NW_007378463.1	RepeatMasker	Unknown	79480	79718	1658	+	.	ID="RND-6_FAMILY-2666";Tend="1765";Tstart="1525";shortTE="F";uid="875cce6d-d1d2-432d-adf4-1564e6ce897c"
NW_007378463.1	RepeatMasker	RC/Helitron	5825	6127	2527	+	.	ID="RND-1_FAMILY-228";Tend="840";Tstart="541";shortTE="F";uid="febd73a7-55e1-4e81-9ac2-3a9ede22ed95"
NW_007378463.1	RepeatMasker	DNA/TcMar-Tc1	21399	21556	939	+	.	ID="RND-1_FAMILY-627";Tend="1281";Tstart="1107";shortTE="F";uid="1e53af24-3557-4e65-8ba3-e7aee81e14f0"
NW_007378463.1	RepeatMasker	SINE/tRNA-RTE	81011	81164	663	+	.	ID="RND-6_FAMILY-31686";Tend="1175";Tstart="1019";shortTE="F";uid="dfbee38e-ad95-4836-8fc2-70720497a967"
NW_007378463.1	RepeatMasker	SINE/tRNA-Meta	13626	13787	868	+	.	ID="RND-1_FAMILY-97";Tend="995";Tstart="822";shortTE="F";uid="310ebee0-03e2-483a-94e1-db6cfedecd67"
NW_007378463.1	RepeatMasker	LINE/I	36650	36790	813	+	.	ID="RND-5_FAMILY-2097";Tend="1257";Tstart="1117";shortTE="F";uid="88fec36f-ef70-43a4-ba9f-a8eb53e47ea4"
NW_007378463.1	RepeatMasker	LTR	99513	99734	1915	+	.	ID="RND-6_FAMILY-548";Tend="1178";Tstart="957";shortTE="F";uid="1ecfbd5a-7869-4d8c-8354-87b4d5c3ed57"
NW_007378463.1	RepeatMasker	SINE/ID	52925	53146	843	+	.	ID="RND-1_FAMILY-10";Tend="954";Tstart="735";shortTE="F";uid="6162ddb2-f356-41b9-b2b9-42d003c6112e"
NW_007378463.1	RepeatMasker	DNA/Academ-1	26257	26409	711	+	.	ID="RND-1_FAMILY-355";Tend="1236";Tstart="1082";shortTE="F";uid="3f789c73-51cb-4ec9-8c54-a9cf3b048158"
NW_007378463.1	RepeatMasker	Unknown	47945	48062	465	+	.	ID="RND-1_FAMILY-70";Tend="1039";Tstart="923";shortTE="F";uid="23b0d042-7b7a-438b-b793-3dad0d93f20f"
NW_007378463.1	RepeatMasker	SINE/tRNA-Meta	22072	22188	630	+	.	ID="RND-1_FAMILY-97";Tend="990";Tstart="869";shortTE="F";uid="9627ff1d-5937-44c6-8ddf-4612cedb7f3d"
NW_007378463.1	RepeatMasker	DNA/hAT-Ac	19089	19204	756	+	.	ID="RND-1_FAMILY-660";Tend="1106";Tstart="981";shortTE="F";uid="fc3f90be-ca52-4788-b1f8-4fb36024bc17"
NW_007378463.1	RepeatMasker	SINE/tRNA-Meta	16783	16944	860	+	.	ID="RND-1_FAMILY-97";Tend="995";Tstart="822";shortTE="F";uid="82a73709-d960-40dd-aaa9-d55de68ff223"
NW_007378463.1	RepeatMasker	LINE/RTE-BovB	45164	45268	569	+	.	ID="RND-6_FAMILY-12150";Tend="840";Tstart="743";shortTE="F";uid="215a28e5-a36f-44b4-bc66-c1c3b5ebeed6"
NW_007378463.1	RepeatMasker	Unknown	1018	1235	1447	+	.	ID="RND-6_FAMILY-1666";Tend="1025";Tstart="808";shortTE="F";uid="2e8c0a02-f4f5-42be-965d-0ace1892d02c"
NW_007378463.1	RepeatMasker	LTR/Gypsy	8034	8190	701	+	.	ID="RND-6_FAMILY-5186";Tend="1053";Tstart="895";shortTE="F";uid="37ebd685-e3bc-441c-82a3-c828f7dd5589"
NW_007378463.1	RepeatMasker	Unknown	32200	32315	735	+	.	ID="RND-1_FAMILY-70";Tend="1031";Tstart="911";shortTE="F";uid="29bdd2b7-cf34-4c41-8324-600122d5e008"
NW_007378463.1	RepeatMasker	LINE/RTE-BovB	45600	45720	607	+	.	ID="RND-6_FAMILY-12150";Tend="879";Tstart="743";shortTE="F";uid="a78a25ea-3495-4f52-a39e-9ac0f7ef12bf"
NW_007378463.1	RepeatMasker	SINE/ID	44727	44853	591	+	.	ID="RND-1_FAMILY-5";Tend="1759";Tstart="1619";shortTE="F";uid="1a84ffff-9767-4d80-902c-a5b813252cac"
NW_007378463.1	RepeatMasker	DNA/TcMar-Tc1	19927	20292	2210	+	.	ID="RND-1_FAMILY-627";Tend="1440";Tstart="1068";shortTE="F";uid="fa5ce7b6-b349-488f-a98e-0caa90b73b0e"
NW_007378463.1	RepeatMasker	DNA/TcMar-Tc1	5289	5826	1401	+	.	ID="RND-1_FAMILY-366";TEgroup="ctg_1024%7CRND-1_FAMILY-366%7C1";Tend="1200";Tstart="811";shortTE="F";uid="6c39937e-0f19-4fae-9c91-900f6d84933f"
NW_007378463.1	RepeatMasker	Unknown	108802	109019	962	+	.	ID="RND-1_FAMILY-253";Tend="957";Tstart="731";shortTE="F";uid="70cb83e3-d324-4412-9875-20c48c36aeb6"
NW_007378463.1	RepeatMasker	Unknown	51795	51920	1035	+	.	ID="RND-6_FAMILY-44247";Tend="1054";Tstart="929";shortTE="F";uid="fa2f28a8-8f13-4500-ba9f-70d9a26f87d7"
NW_007378463.1	RepeatMasker	SINE/5S	23687	23842	840	+	.	ID="RND-1_FAMILY-103";Tend="840";Tstart="659";shortTE="F";uid="12175989-b095-4765-8079-9f7bdcd3ab9b"
NW_007378463.1	RepeatMasker	DNA/hAT-Ac	23842	24168	1923	+	.	ID="RND-1_FAMILY-660";Tend="1106";Tstart="768";shortTE="F";uid="76c09c68-df97-45df-8e6c-f8bc313830dc"
NW_007378463.1	RepeatMasker	LTR/Gypsy	15125	15243	732	+	.	ID="RND-6_FAMILY-6192";Tend="1804";Tstart="1686";shortTE="F";uid="1fc221d6-4e67-468f-8b8d-5461522a2b04"
NW_007378463.1	RepeatMasker	Unknown	60581	60763	1004	+	.	ID="RND-6_FAMILY-1666";Tend="1018";Tstart="820";shortTE="F";uid="1c039d4d-6e1b-4989-b2bd-e096611109e9"
NW_007378463.1	RepeatMasker	DNA/TcMar-Tc1	15577	15688	612	+	.	ID="RND-1_FAMILY-627";Tend="1235";Tstart="1107";shortTE="F";uid="cd8e1f75-0800-4649-9f3a-a12a989ef838"
NW_007378463.1	RepeatMasker	LTR/Gypsy	103466	103629	1154	+	.	ID="RND-6_FAMILY-7101";Tend="979";Tstart="817";shortTE="F";uid="c8a4d1f6-3e1d-4e27-b923-ee08ef6aa47b"
NW_007378463.1	RepeatMasker	SINE/tRNA-Meta	37222	37450	445	+	.	ID="RND-1_FAMILY-97";TEgroup="ctg_1024%7CRND-1_FAMILY-97%7C2";Tend="990";Tstart="869";shortTE="T";uid="64ba3ce7-8d28-4ff4-9749-c806ba75e3cc"
NW_007378463.1	RepeatMasker	SINE/tRNA-RTE	79743	79987	961	+	.	ID="RND-1_FAMILY-111";Tend="1128";Tstart="835";shortTE="F";uid="c628fd14-6718-438e-ae02-ebc6716b51e2"
NW_007378463.1	RepeatMasker	Unknown	46490	46611	406	+	.	ID="RND-1_FAMILY-70";Tend="1039";Tstart="923";shortTE="F";uid="1200ebbb-6651-49ae-a0b4-52de910c4ae6"
NW_007378463.1	RepeatMasker	SINE/tRNA-Meta	78796	79030	461	+	.	ID="RND-1_FAMILY-97";TEgroup="ctg_1024%7CRND-1_FAMILY-97%7C3";Tend="1016";Tstart="835";shortTE="T";uid="b9e65781-4b09-43a1-837d-578982c8ab1a"
NW_007378463.1	RepeatMasker	LTR	79142	79363	1915	+	.	ID="RND-6_FAMILY-548";Tend="1178";Tstart="957";shortTE="F";uid="ec9247c4-bf29-4b2a-9517-6c983970c9bc"
NW_007378463.1	RepeatMasker	SINE/tRNA-RTE	54417	54602	1352	+	.	ID="RND-6_FAMILY-31686";Tend="1169";Tstart="986";shortTE="F";uid="b796700d-bd88-4144-a0f6-74c0148ce874"
NW_007378463.1	RepeatMasker	SINE/tRNA-Meta	21740	21947	442	+	.	ID="RND-1_FAMILY-97";TEgroup="ctg_1024%7CRND-1_FAMILY-97%7C1";Tend="957";Tstart="867";shortTE="T";uid="7cd0f602-1a2f-48db-8ef2-10053d358783"
NW_007378463.1	RepeatMasker	LINE/L1-Tx1	39485	39673	566	+	.	ID="RND-4_FAMILY-112";Tend="1840";Tstart="1643";shortTE="F";uid="8410701f-d15a-4df3-b945-4062b9df1fdd"
NW_007378463.1	RepeatMasker	DNA/TcMar-Tc1	32459	32803	2050	+	.	ID="RND-1_FAMILY-627";Tend="1419";Tstart="1068";shortTE="F";uid="701401d7-be8d-4bf7-9d8d-5d04859c7412"
NW_007378463.1	RepeatMasker	SINE/ID	8202	8320	596	+	.	ID="RND-1_FAMILY-10";Tend="942";Tstart="813";shortTE="F";uid="d2abb2b6-4f8b-49a5-9605-03295f206725"
NW_007378463.1	RepeatMasker	RC/Helitron	100961	101157	1138	+	.	ID="RND-1_FAMILY-305";Tend="1489";Tstart="1312";shortTE="F";uid="c31def2a-e868-4f2b-aec3-96ee215cdd27"
NW_007378463.1	RepeatMasker	Unknown	16497	16679	723	+	.	ID="RND-1_FAMILY-0";Tend="545";Tstart="340";shortTE="F";uid="f05ff96a-82f1-40d0-967e-5eff7366f94a"
NW_007378463.1	RepeatMasker	DNA/hAT-Blackjack	10	333	1046	+	.	ID="RND-1_FAMILY-83";Tend="1891";Tstart="1574";shortTE="F";uid="3248f082-2ead-4307-ac58-6377067222d3"
NW_007378463.1	RepeatMasker	DNA/Academ-1	36815	36967	739	+	.	ID="RND-1_FAMILY-355";Tend="1236";Tstart="1082";shortTE="F";uid="6e917f55-ace3-43a8-9242-c87b621eec5d"
NW_007378463.1	RepeatMasker	Unknown	102682	102937	743	+	.	ID="RND-1_FAMILY-605";Tend="1104";Tstart="883";shortTE="F";uid="0b68e208-6c2e-451d-a7ea-6488cb593daa"
NW_007378463.1	RepeatMasker	Unknown	51209	51328	745	+	.	ID="RND-1_FAMILY-70";Tend="1041";Tstart="917";shortTE="F";uid="e3b276a7-4597-4833-aeba-e221093619ee"
NW_007378463.1	RepeatMasker	Unknown	63980	64173	1224	+	.	ID="RND-1_FAMILY-390";Tend="1685";Tstart="1494";shortTE="F";uid="c24bbfb2-99df-4bea-b28d-a58e3d9812c4"
NW_007378463.1	RepeatMasker	Unknown	58998	59142	1271	+	.	ID="RND-1_FAMILY-52";Tend="1067";Tstart="923";shortTE="F";uid="0bff962a-be28-43b3-9657-4412e1d59b10"
NW_007378463.1	RepeatMasker	SINE/tRNA-RTE	37686	37912	1911	+	.	ID="RND-1_FAMILY-100";Tend="962";Tstart="736";shortTE="F";uid="23cf4248-a21b-44f3-abb8-499ac7f4982b"
NW_007378463.1	RepeatMasker	RC/Helitron	50308	50788	3615	+	.	ID="RND-6_FAMILY-7347";Tend="1377";Tstart="884";shortTE="F";uid="26493d2d-1c5e-4a9c-a61c-f8dcb22e6a49"
NW_007378463.1	RepeatMasker	SINE/ID	53807	54028	975	+	.	ID="RND-1_FAMILY-9";Tend="990";Tstart="775";shortTE="F";uid="dcb61403-5e0f-4209-9d75-ba431f2815cb"
NW_007378463.1	RepeatMasker	Unknown	103450	103556	557	+	.	ID="RND-6_FAMILY-6349";Tend="1226";Tstart="1117";shortTE="F";uid="d21ddff6-72ae-4c59-a61b-ade427ac803d"
NW_007378463.1	RepeatMasker	DNA/Maverick	23260	23631	677	-	.	ID="RND-1_FAMILY-84";TEgroup="ctg_1024%7CRND-1_FAMILY-84%7C1";Tend="1059";Tstart="780";shortTE="F";uid="fd04b5d3-d04f-4270-845f-ca39dd63fad4"
NW_007378463.1	RepeatMasker	Unknown	30379	31069	2912	-	.	ID="RND-6_FAMILY-12567";Tend="991";Tstart="326";shortTE="F";uid="e898f263-1e4e-472b-af77-0a0d2b164646"
NW_007378463.1	RepeatMasker	Unknown	35518	35755	1177	-	.	ID="RND-1_FAMILY-0";Tend="1379";Tstart="1146";shortTE="F";uid="bd756e6d-e5ee-4b59-afbd-286f8cdfa93b"
NW_007378463.1	RepeatMasker	SINE/ID	61346	61554	1085	-	.	ID="RND-1_FAMILY-6";Tend="1317";Tstart="1107";shortTE="F";uid="785f5835-e7d2-4b43-8c83-e30d2f1f107d"
NW_007378463.1	RepeatMasker	LTR/Gypsy	10034	10163	1087	-	.	ID="RND-6_FAMILY-18136";Tend="1563";Tstart="1434";shortTE="F";uid="3bd70dbb-24e5-41dc-bf1e-7187a01b1c1b"
NW_007378463.1	RepeatMasker	DNA/Maverick	14924	15126	1305	-	.	ID="RND-1_FAMILY-84";Tend="1066";Tstart="871";shortTE="F";uid="e20caf87-706e-465f-b071-b1b4e6213632"
NW_007378463.1	RepeatMasker	DNA/PIF-Harbinger	91106	91219	437	-	.	ID="RND-1_FAMILY-258";Tend="643";Tstart="526";shortTE="F";uid="f872d296-5d69-4154-85e6-664ab5108896"
NW_007378463.1	RepeatMasker	SINE/tRNA-Deu	13080	13276	1702	-	.	ID="RND-1_FAMILY-835";Tend="910";Tstart="714";shortTE="F";uid="900bbcc6-5b19-4a6b-8aba-b496cf7d328b"
NW_007378463.1	RepeatMasker	Satellite	7812	7982	757	-	.	ID="RND-1_FAMILY-51";Tend="185";Tstart="1";shortTE="F";uid="501d72f9-8bfe-4224-ae7b-ea401fde7836"
NW_007378463.1	RepeatMasker	SINE/ID	108452	108773	1185	-	.	ID="RND-1_FAMILY-4";Tend="1825";Tstart="1454";shortTE="F";uid="6c4a3582-099f-493a-8126-a4f144e099c9"
NW_007378463.1	RepeatMasker	DNA/Maverick	20754	20950	1216	-	.	ID="RND-1_FAMILY-84";Tend="1066";Tstart="871";shortTE="F";uid="be8f68f2-4bc8-426e-99d0-fe7e8e9b3f81"
NW_007378463.1	RepeatMasker	Unknown	51640	51764	720	-	.	ID="RND-1_FAMILY-295";Tend="897";Tstart="770";shortTE="F";uid="b8d491a7-7e7f-49d5-92fe-bb906f35eaa0"
NW_007378463.1	RepeatMasker	Unknown	91125	91241	645	-	.	ID="RND-6_FAMILY-1666";Tend="961";Tstart="842";shortTE="F";uid="004412c4-76ce-46cf-b441-be133cfb9ef0"
NW_007378463.1	RepeatMasker	Unknown	31095	31388	822	-	.	ID="RND-1_FAMILY-429";TEgroup="ctg_1024%7CRND-1_FAMILY-429%7C1";Tend="271";Tstart="107";shortTE="F";uid="6e676866-9f18-429e-a7f9-4eb9928a1d81"
NW_007378463.1	RepeatMasker	Unknown	104237	104340	699	-	.	ID="RND-1_FAMILY-155";Tend="1674";Tstart="1565";shortTE="F";uid="782f6a3b-15bf-47ff-89fc-7b2f65899a98"
NW_007378463.1	RepeatMasker	SINE/tRNA-Meta	19757	19911	921	-	.	ID="RND-1_FAMILY-97";Tend="994";Tstart="835";shortTE="F";uid="40df1a7e-18db-457a-992a-b6a0bb6b3a3c"
NW_007378463.1	RepeatMasker	Unknown	41159	41269	443	-	.	ID="RND-6_FAMILY-55917";Tend="1171";Tstart="1067";shortTE="F";uid="91048320-aa44-4fcc-9a3d-247c56a1e2df"
NW_007378463.1	RepeatMasker	DNA/TcMar-Tc1	33603	33729	628	-	.	ID="RND-1_FAMILY-366";Tend="916";Tstart="812";shortTE="F";uid="979631db-8138-479f-8daa-df07c4660d6d"
NW_007378463.1	RepeatMasker	Unknown	26102	26228	694	-	.	ID="RND-1_FAMILY-31";Tend="1608";Tstart="1485";shortTE="F";uid="91811781-a974-49ec-8e92-c49dbf6735d7"
NW_007378463.1	RepeatMasker	DNA/hAT-Tag1	66967	67074	770	-	.	ID="RND-6_FAMILY-18130";Tend="381";Tstart="278";shortTE="F";uid="5c4686f6-685f-4298-8236-ee5342ddd06f"
NW_007378463.1	RepeatMasker	DNA/Maverick	26782	27239	604	-	.	ID="RND-1_FAMILY-84";TEgroup="ctg_1024%7CRND-1_FAMILY-84%7C2";Tend="1088";Tstart="832";shortTE="T";uid="2c29d43f-041c-4f45-af8c-c5f822c7e4a8"
NW_007378463.1	RepeatMasker	DNA/Maverick	8055	8203	1033	-	.	ID="RND-1_FAMILY-84";Tend="1028";Tstart="871";shortTE="F";uid="f741da15-0f01-491c-bd06-41efddc15223"
NW_007378463.1	RepeatMasker	Unknown	42253	42391	561	-	.	ID="RND-1_FAMILY-253";Tend="922";Tstart="792";shortTE="F";uid="93078590-c435-4cab-901c-0f3c9469f8c9"
NW_007378463.1	RepeatMasker	Unknown	80890	80997	471	-	.	ID="RND-1_FAMILY-458";Tend="2102";Tstart="1993";shortTE="F";uid="b0853bf3-53cd-402f-93d6-5be3a77c7568"
NW_007378463.1	RepeatMasker	SINE/tRNA-RTE	104868	105039	1429	-	.	ID="RND-1_FAMILY-79";Tend="1994";Tstart="1824";shortTE="F";uid="18808899-f608-4546-a428-649fd3432160"
NW_007378463.1	RepeatMasker	Unknown	105977	106095	880	-	.	ID="RND-1_FAMILY-212";Tend="856";Tstart="740";shortTE="F";uid="4b28be56-19b2-4f6d-975b-c35113f259c5"
NW_007378463.1	RepeatMasker	LTR/Gypsy	31413	31757	1601	-	.	ID="RND-6_FAMILY-6192";Tend="1800";Tstart="1538";shortTE="F";uid="99b6068c-5ced-462e-a034-8bdd5cb9af14"
NW_007378463.1	RepeatMasker	SINE/ID	86216	86423	614	-	.	ID="RND-1_FAMILY-6";Tend="1302";Tstart="1091";shortTE="F";uid="d9306b33-7049-4c70-baf0-ecb64671fbdb"
NW_007378463.1	RepeatMasker	SINE/ID	65263	65521	1681	-	.	ID="RND-1_FAMILY-5";Tend="1750";Tstart="1505";shortTE="F";uid="7d82f153-7a7d-4e85-92ea-8e00f1b8077b"
NW_007378463.1	RepeatMasker	Unknown	63948	64147	1526	-	.	ID="RND-6_FAMILY-1666";Tend="1022";Tstart="822";shortTE="F";uid="149a66e5-7237-45cf-b88d-2e6ba1ea1e57"
NW_007378463.1	RepeatMasker	SINE/ID	2781	2970	925	-	.	ID="RND-1_FAMILY-5";Tend="1737";Tstart="1555";shortTE="F";uid="95aea323-2bdd-49a6-95cd-d68be65bea91"
NW_007378463.1	RepeatMasker	Unknown	5279	5483	1421	-	.	ID="RND-1_FAMILY-138";Tend="1656";Tstart="1439";shortTE="F";uid="e1375a26-bbf9-431a-803c-f839b5f3ed4b"
NW_007378463.1	RepeatMasker	LINE/L1	44568	44719	807	-	.	ID="RND-6_FAMILY-36073";Tend="742";Tstart="605";shortTE="F";uid="f9471061-996e-426d-a409-5602cfdc9c20"
NW_007378463.1	RepeatMasker	Unknown	105255	105663	1713	-	.	ID="RND-6_FAMILY-62244";Tend="1098";Tstart="702";shortTE="F";uid="246f4a95-d7c4-42dd-bb0f-6549861141e8"
NW_007378463.1	RepeatMasker	Unknown	20926	21055	479	-	.	ID="RND-1_FAMILY-31";Tend="1610";Tstart="1483";shortTE="F";uid="988e0b41-55a6-4c49-813c-de2a8eeed094"
NW_007378463.1	RepeatMasker	Unknown	67614	68224	809	-	.	ID="RND-5_FAMILY-7727";TEgroup="ctg_1024%7CRND-5_FAMILY-7727%7C1";Tend="1085";Tstart="675";shortTE="T";uid="e34c6f01-0b2d-4a74-ba4c-456f5dd03809"
NW_007378463.1	RepeatMasker	Unknown	79458	79687	1719	-	.	ID="RND-6_FAMILY-1666";Tend="1015";Tstart="808";shortTE="F";uid="6c0b5a2b-a571-4a40-9b52-55249f998e85"
NW_007378463.1	RepeatMasker	SINE/ID	100272	100380	738	-	.	ID="RND-1_FAMILY-16";Tend="1076";Tstart="991";shortTE="F";uid="4d0361a8-b095-49dc-94b5-5d835407ad03"
NW_007378463.1	RepeatMasker	SINE/tRNA-Meta	24721	24875	921	-	.	ID="RND-1_FAMILY-97";Tend="994";Tstart="835";shortTE="F";uid="c5560878-7361-4a34-adb2-11a529fe6629"
NW_007378463.1	RepeatMasker	SINE/tRNA-Deu	19379	19488	645	-	.	ID="RND-1_FAMILY-320";Tend="879";Tstart="772";shortTE="F";uid="271fd7f3-daab-49c4-b50c-f506371bf23d"
NW_007378463.1	RepeatMasker	Unknown	6585	6867	744	-	.	ID="RND-1_FAMILY-70";TEgroup="ctg_1024%7CRND-1_FAMILY-70%7C1";Tend="1039";Tstart="915";shortTE="F";uid="cc71343c-8af7-435c-838f-aa86f85a32fa"
NW_007378463.1	RepeatMasker	SINE/tRNA-RTE	91346	92226	4210	-	.	ID="RND-1_FAMILY-111";Tend="1294";Tstart="445";shortTE="F";uid="5fe7a82a-ca7a-4682-90a3-ccc7e38691b7"
NW_007378463.1	RepeatMasker	Unknown	92962	93374	1880	-	.	ID="RND-6_FAMILY-62244";Tend="1105";Tstart="702";shortTE="F";uid="e8bec193-b220-4e56-a52e-232c2c1dbeda"
NW_007378463.1	RepeatMasker	SINE/ID	102455	102560	439	-	.	ID="RND-6_FAMILY-766";Tend="1333";Tstart="1227";shortTE="F";uid="84bd7c3f-c744-4097-972f-1c9c1e00597b"
NW_007378463.1	RepeatMasker	DNA/hAT-Blackjack	37914	38095	746	-	.	ID="RND-1_FAMILY-83";Tend="948";Tstart="809";shortTE="F";uid="c8ae2f8c-83c2-4a84-85a0-bff9f65e27a1"
NW_007378463.1	RepeatMasker	Unknown	93689	93807	893	-	.	ID="RND-1_FAMILY-212";Tend="856";Tstart="740";shortTE="F";uid="6b5e52bd-a61b-4b9e-9f2e-ec4809aac658"
NW_007378463.1	RepeatMasker	Unknown	34949	35055	425	-	.	ID="RND-6_FAMILY-42039";Tend="1194";Tstart="1091";shortTE="F";uid="f931dd55-7198-4536-9ed4-328d1ec9d669"
NW_007378463.1	RepeatMasker	Unknown	16365	16504	746	-	.	ID="RND-5_FAMILY-2532";Tend="628";Tstart="458";shortTE="F";uid="23eafb4a-4a52-44be-be86-2991ec507f77"
NW_007378463.1	RepeatMasker	Unknown	101397	101533	1048	-	.	ID="RND-6_FAMILY-1666";Tend="1027";Tstart="908";shortTE="F";uid="85fc25dc-98e5-4d36-843e-276da469d7e9"
NW_007378463.1	RepeatMasker	LTR/Gypsy	15888	16020	460	-	.	ID="RND-1_FAMILY-60";Tend="1554";Tstart="1417";shortTE="F";uid="86a089b5-2875-4e57-82e2-c4ad3f7523e5"
NW_007378463.1	RepeatMasker	Unknown	62838	63013	542	-	.	ID="RND-1_FAMILY-163";Tend="1064";Tstart="920";shortTE="F";uid="21295abd-0ced-42af-8faf-7d7f7815c9cb"
NW_007378463.1	RepeatMasker	DNA/Maverick	25726	25896	1180	-	.	ID="RND-1_FAMILY-84";Tend="1088";Tstart="904";shortTE="F";uid="20773fb1-d81b-4fc9-9f12-26f8f9038329"
NW_007378463.1	RepeatMasker	SINE/tRNA-Meta	28799	28932	776	-	.	ID="RND-1_FAMILY-97";Tend="989";Tstart="857";shortTE="F";uid="d085e0e6-32fd-4a8a-ab80-90c24ec506a2"
NW_007378463.1	RepeatMasker	Unknown	92498	92690	1036	-	.	ID="RND-1_FAMILY-195";Tend="1170";Tstart="1000";shortTE="F";uid="eaeb0d42-e287-4626-ad60-ddf001199254"
NW_007378463.1	RepeatMasker	Unknown	73087	73188	806	-	.	ID="RND-1_FAMILY-680";Tend="991";Tstart="889";shortTE="F";uid="4fe950b4-1ce6-45e9-a12f-78d80077d246"
NW_007378463.1	RepeatMasker	Unknown	23123	23265	1136	-	.	ID="RND-5_FAMILY-2532";Tend="970";Tstart="828";shortTE="F";uid="41db8385-8b7a-4961-ab14-b0542e893b92"
NW_007378463.1	RepeatMasker	Unknown	15102	15231	479	-	.	ID="RND-1_FAMILY-31";Tend="1610";Tstart="1483";shortTE="F";uid="b7aed69b-b625-4e62-a827-70d9deb51b22"
NW_007378463.1	RepeatMasker	Unknown	19262	19468	1602	-	.	ID="RND-1_FAMILY-65";Tend="1129";Tstart="923";shortTE="F";uid="b8d10707-6003-4214-af41-f978e72797f4"
NW_007378463.1	RepeatMasker	SINE/tRNA-Deu	24343	24452	645	-	.	ID="RND-1_FAMILY-320";Tend="879";Tstart="772";shortTE="F";uid="c8f190e1-10e1-49d4-bf8f-184fe3da8f36"
NW_007378463.1	RepeatMasker	Unknown	24226	24432	1602	-	.	ID="RND-1_FAMILY-65";Tend="1129";Tstart="923";shortTE="F";uid="96aea7dd-5f4b-4f00-bc92-122c5ecaa257"
NW_007387679.1	RepeatMasker	Unknown	530	661	874	+	.	ID="RND-1_FAMILY-513";Tend="747";Tstart="621";shortTE="F";uid="d3c37191-7e8c-4872-91b6-c5132f7abac5"
NW_007387679.1	RepeatMasker	Unknown	1	255	1078	-	.	ID="RND-5_FAMILY-3254";Tend="1488";Tstart="1276";shortTE="F";uid="b51c3ad5-0d4f-4f77-875a-a72619f88aa2"
NW_007479841.1	RepeatMasker	Unknown	182	300	661	+	.	ID="RND-1_FAMILY-195";Tend="1107";Tstart="1000";shortTE="F";uid="4406248f-67e3-47ea-ad8a-4174d7160a55"
NW_007479841.1	RepeatMasker	DNA/hAT-hAT19	151	290	583	-	.	ID="RND-6_FAMILY-24860";Tend="1916";Tstart="1794";shortTE="F";uid="3036fe9d-1e6d-4b3b-bbf5-ae1d388abce7"
NW_007479845.1	RepeatMasker	LINE/RTE-BovB	1	110	880	-	.	ID="RND-6_FAMILY-4311";Tend="564";Tstart="455";shortTE="F";uid="6b08fcde-3a7a-4408-9f6f-dbb9fe530a86"
NW_007479847.1	RepeatMasker	Unknown	73	176	653	-	.	ID="RND-6_FAMILY-35251";Tend="339";Tstart="262";shortTE="F";uid="6ef32917-1107-4e2e-a3ff-7e3f89d36c69"
NW_007387680.1	RepeatMasker	SINE/ID	1274	1439	867	+	.	ID="RND-1_FAMILY-16";Tend="1070";Tstart="808";shortTE="F";uid="e881966f-9ca4-400e-b97a-5a91916113a4"
NW_007479849.1	RepeatMasker	SINE/ID	1	175	1077	-	.	ID="RND-1_FAMILY-16";Tend="978";Tstart="812";shortTE="F";uid="0735ca56-218e-492b-9c06-8f890ffec293"
NW_007479853.1	RepeatMasker	Unknown	97	301	1556	-	.	ID="RND-6_FAMILY-45419";Tend="1393";Tstart="1194";shortTE="F";uid="8325a619-cfd2-442a-b3f0-27b64617032b"
NW_007479854.1	RepeatMasker	DNA/Maverick	171	281	546	-	.	ID="RND-1_FAMILY-185";Tend="840";Tstart="730";shortTE="F";uid="fd122548-591b-49e8-ac5c-77667210448c"
NW_007479855.1	RepeatMasker	LINE/L2	1	301	1822	-	.	ID="RND-6_FAMILY-602";Tend="597";Tstart="300";shortTE="F";uid="549b891b-4aaa-49c9-b931-c6766c80f672"
NW_007387681.1	RepeatMasker	Unknown	574	786	485	+	.	ID="RND-5_FAMILY-218";TEgroup="ctg_10242%7CRND-5_FAMILY-218%7C1";Tend="575";Tstart="168";shortTE="T";uid="a14dfebf-3007-42f7-8a69-879cb9e6af27"
NW_007387681.1	RepeatMasker	RC/Helitron	1689	1852	582	+	.	ID="RND-6_FAMILY-8282";Tend="1107";Tstart="955";shortTE="F";uid="fa111ccb-1e87-48e8-9d85-d176532158a0"
NW_007479859.1	RepeatMasker	Unknown	1	289	1926	-	.	ID="RND-5_FAMILY-607";Tend="1630";Tstart="1343";shortTE="F";uid="1cd35eb0-90dc-464b-85de-af8e433f80f9"
NW_007479862.1	RepeatMasker	LINE/RTE-BovB	75	201	902	-	.	ID="RND-6_FAMILY-4311";Tend="593";Tstart="468";shortTE="F";uid="04b30ad0-4259-4e1e-b557-5272c93287a8"
NW_007479865.1	RepeatMasker	Unknown	23	265	1629	+	.	ID="RND-1_FAMILY-122";Tend="1052";Tstart="804";shortTE="F";uid="ad8cae47-3c81-40cd-9cfa-182747c814fc"
NW_007387682.1	RepeatMasker	DNA/Maverick	70	248	415	+	.	ID="RND-6_FAMILY-12032";Tend="997";Tstart="790";shortTE="F";uid="b0da399b-55b0-49d3-8d0d-ca371f712e35"
NW_007479875.1	RepeatMasker	LINE/L1-Tx1	169	300	738	-	.	ID="RND-4_FAMILY-112";Tend="1780";Tstart="1641";shortTE="F";uid="fcf5ecb4-c681-4e0d-ba75-1490eea3b786"
NW_007387683.1	RepeatMasker	Unknown	9249	9579	1760	+	.	ID="RND-5_FAMILY-3169";Tend="1433";Tstart="1116";shortTE="F";uid="55151a4f-7b02-45c7-bd58-dafe3fc330cc"
NW_007387683.1	RepeatMasker	Unknown	9660	10202	2808	+	.	ID="RND-1_FAMILY-195";TEgroup="ctg_10244%7CRND-1_FAMILY-195%7C1";Tend="1486";Tstart="1170";shortTE="F";uid="517df53a-b461-48c4-a3b6-64c4c3d8c043"
NW_007479881.1	RepeatMasker	Unknown	139	301	896	+	.	ID="RND-1_FAMILY-401";Tend="889";Tstart="712";shortTE="F";uid="7d4d0045-c2dd-4eae-9ddc-8010c972e606"
NW_007479887.1	RepeatMasker	Unknown	127	276	976	-	.	ID="RND-5_FAMILY-8766";Tend="1141";Tstart="981";shortTE="F";uid="8ad2271d-69b0-477f-a042-288a7b170e9b"
NW_007387684.1	RepeatMasker	SINE/tRNA-RTE	1137	1286	1067	+	.	ID="RND-1_FAMILY-111";Tend="1144";Tstart="1000";shortTE="F";uid="da1a3cec-1ea3-44d8-aab8-eeed9d562803"
NW_007387684.1	RepeatMasker	DNA	729	895	1337	-	.	ID="RND-1_FAMILY-108";Tend="1857";Tstart="1686";shortTE="F";uid="d457448c-fc0a-4127-aca8-b2177e63a17b"
NW_007479890.1	RepeatMasker	RC/Helitron	9	112	550	+	.	ID="RND-1_FAMILY-228";Tend="1181";Tstart="1084";shortTE="F";uid="3286a582-f493-4d90-9846-47c5c1c23ec2"
NW_007479894.1	RepeatMasker	Unknown	1	301	2106	+	.	ID="RND-6_FAMILY-62244";Tend="1106";Tstart="770";shortTE="F";uid="7ca67158-14d4-4791-bf8c-94f48dd8ee1a"
NW_007479897.1	RepeatMasker	LINE/RTE-BovB	1	232	1401	-	.	ID="RND-6_FAMILY-4311";Tend="618";Tstart="394";shortTE="F";uid="b2f54cce-55f5-42b2-b1d1-82b8d6d375e8"
NW_007479902.1	RepeatMasker	Unknown	7	147	906	-	.	ID="RND-1_FAMILY-168";Tend="951";Tstart="702";shortTE="F";uid="f6fb8ea8-71ff-47f7-ab7d-50b8f9656ced"
NW_007479907.1	RepeatMasker	SINE/5S	67	180	655	+	.	ID="RND-1_FAMILY-103";Tend="777";Tstart="664";shortTE="F";uid="5873da69-2c57-4c69-b8dd-d54b02e9931a"
NW_007387686.1	RepeatMasker	LINE/RTE-BovB	119	315	570	+	.	ID="RND-6_FAMILY-54328";Tend="1030";Tstart="816";shortTE="F";uid="f26ce7e9-6298-47b4-9a12-56c92820e1e1"
NW_007387686.1	RepeatMasker	Unknown	1654	1850	1672	+	.	ID="RND-1_FAMILY-256";Tend="864";Tstart="668";shortTE="F";uid="662ae2fd-3786-4dfd-ada5-641ba51ec368"
NW_007479911.1	RepeatMasker	DNA	26	149	548	+	.	ID="RND-1_FAMILY-23";Tend="1402";Tstart="1275";shortTE="F";uid="c30c97d4-b75b-44be-b6ab-25a50ac9353e"
NW_007479912.1	RepeatMasker	Unknown	187	301	812	-	.	ID="RND-6_FAMILY-8826";Tend="1001";Tstart="884";shortTE="F";uid="63f36f7f-f6bc-4b6c-810e-49e189eb4ffd"
NW_007479917.1	RepeatMasker	Unknown	8	130	778	-	.	ID="RND-6_FAMILY-8031";Tend="967";Tstart="863";shortTE="F";uid="6d4a55d6-00cf-4c6a-846e-89c9b305a4ff"
NW_007387687.1	RepeatMasker	SINE/ID	706	886	867	+	.	ID="RND-1_FAMILY-16";Tend="1018";Tstart="852";shortTE="F";uid="bc839935-ebdd-43f9-8895-c2f228fb173b"
NW_007387687.1	RepeatMasker	Unknown	52	648	4228	+	.	ID="RND-6_FAMILY-12407";Tend="1428";Tstart="827";shortTE="F";uid="80711e72-54d6-470a-b3c4-cfe4904c7e84"
NW_007387687.1	RepeatMasker	Unknown	1095	1451	2256	-	.	ID="RND-1_FAMILY-122";Tend="1123";Tstart="805";shortTE="F";uid="fb7ba91c-ef73-481a-9123-89ee16a61ef0"
NW_007479924.1	RepeatMasker	Unknown	134	255	569	+	.	ID="RND-6_FAMILY-44247";Tend="794";Tstart="674";shortTE="F";uid="dc9a7c8c-0c58-42b4-9c6a-80672fedb85c"
NW_007479924.1	RepeatMasker	DNA/Sola-2	136	271	518	-	.	ID="RND-1_FAMILY-828";Tend="1549";Tstart="1416";shortTE="F";uid="d7c7147a-00d6-4fdc-ac73-04eef54185ea"
NW_007479931.1	RepeatMasker	Unknown	43	301	1165	-	.	ID="RND-1_FAMILY-129";Tend="1410";Tstart="1268";shortTE="F";uid="4cb1088f-e35e-4391-83a6-5e7ba462fc55"
NW_007479935.1	RepeatMasker	LINE/RTE-BovB	201	301	552	-	.	ID="RND-6_FAMILY-4311";Tend="592";Tstart="492";shortTE="F";uid="74bc3bbd-4351-41d2-aba3-930364258314"
NW_007378464.1	RepeatMasker	Unknown	71089	71296	520	+	.	ID="RND-1_FAMILY-352";Tend="925";Tstart="749";shortTE="F";uid="5ae9e9af-2db1-402f-8d7e-0eed2142589c"
NW_007378464.1	RepeatMasker	DNA/TcMar-Tc1	32454	32559	487	+	.	ID="RND-1_FAMILY-366";Tend="1578";Tstart="1469";shortTE="F";uid="ed6a2314-0bd0-4eb0-ae9d-9155fbc6105b"
NW_007378464.1	RepeatMasker	Unknown	28693	28915	835	+	.	ID="RND-6_FAMILY-13086";Tend="600";Tstart="420";shortTE="F";uid="1d17b5cf-559d-45bf-b35b-1f0825b2a552"
NW_007378464.1	RepeatMasker	DNA/TcMar-Tc1	56729	57019	551	+	.	ID="RND-1_FAMILY-366";TEgroup="ctg_1025%7CRND-1_FAMILY-366%7C1";Tend="959";Tstart="858";shortTE="F";uid="277a74d8-2094-43b4-9a5a-113f71dcc210"
NW_007378464.1	RepeatMasker	Unknown	10353	10468	917	+	.	ID="RND-6_FAMILY-6470";Tend="1192";Tstart="1074";shortTE="F";uid="4c526f63-3ec7-4ad9-8714-ea6cf29c849f"
NW_007378464.1	RepeatMasker	Unknown	66898	67031	510	+	.	ID="RND-1_FAMILY-70";Tend="1041";Tstart="889";shortTE="F";uid="43f41b3f-82b4-4427-9af9-d7cec5a73292"
NW_007378464.1	RepeatMasker	Unknown	464	756	2392	+	.	ID="RND-5_FAMILY-3163";Tend="1377";Tstart="1085";shortTE="F";uid="1df74b9c-40b4-4cbb-bbff-1c5f8007957c"
NW_007378464.1	RepeatMasker	RC/Helitron	86442	86876	3540	+	.	ID="RND-6_FAMILY-7347";Tend="1317";Tstart="884";shortTE="F";uid="1db3a5f6-42ca-4315-815b-cd098ce90ccc"
NW_007378464.1	RepeatMasker	Unknown	19346	19466	695	+	.	ID="RND-1_FAMILY-166";Tend="943";Tstart="811";shortTE="F";uid="15e5f45c-f28a-482c-bc00-75ba306afe95"
NW_007378464.1	RepeatMasker	LINE/RTE-BovB	100193	100327	903	+	.	ID="RND-6_FAMILY-54328";Tend="1023";Tstart="885";shortTE="F";uid="f50ca670-19c5-4d8e-8328-c13c600012d0"
NW_007378464.1	RepeatMasker	Unknown	50919	51119	473	+	.	ID="RND-1_FAMILY-117";TEgroup="ctg_1025%7CRND-1_FAMILY-117%7C2";Tend="1051";Tstart="962";shortTE="T";uid="f3be4f64-c6eb-4d21-81ce-a65959b0cdb6"
NW_007378464.1	RepeatMasker	LINE/R1-LOA	24944	25051	571	+	.	ID="RND-6_FAMILY-23876";Tend="1231";Tstart="1135";shortTE="F";uid="2ddb9900-3c35-486c-b0bd-bf107618def5"
NW_007378464.1	RepeatMasker	LTR/Gypsy	21122	21232	553	+	.	ID="RND-6_FAMILY-18136";Tend="1518";Tstart="1410";shortTE="F";uid="7e8b3908-4c53-40c1-9270-413d70e56979"
NW_007378464.1	RepeatMasker	Satellite	44217	44434	1166	+	.	ID="RND-1_FAMILY-51";Tend="1035";Tstart="791";shortTE="F";uid="e919d2e4-02db-4aaa-b968-2a81fe5b191c"
NW_007378464.1	RepeatMasker	SINE/5S	71815	72168	618	+	.	ID="RND-1_FAMILY-103";TEgroup="ctg_1025%7CRND-1_FAMILY-103%7C1";Tend="904";Tstart="742";shortTE="F";uid="ac0a60a4-08a4-4ddd-95f3-20cb8cdc8a55"
NW_007378464.1	RepeatMasker	LINE/RTE-BovB	96430	96564	823	+	.	ID="RND-6_FAMILY-54328";Tend="1023";Tstart="885";shortTE="F";uid="b9161d92-55a8-48bf-adcb-a142af59d790"
NW_007378464.1	RepeatMasker	Unknown	95310	95546	1054	+	.	ID="RND-1_FAMILY-390";Tend="1671";Tstart="1430";shortTE="F";uid="d0a126b3-596e-4758-8208-81ccfb384dde"
NW_007378464.1	RepeatMasker	Unknown	33986	34453	3829	+	.	ID="RND-6_FAMILY-13086";Tend="886";Tstart="418";shortTE="F";uid="c85d60cd-be15-4deb-841d-332d27312b01"
NW_007378464.1	RepeatMasker	Unknown	108711	109099	2932	+	.	ID="RND-5_FAMILY-2144";Tend="1275";Tstart="903";shortTE="F";uid="8a41266d-73be-415f-a678-c562bda6c071"
NW_007378464.1	RepeatMasker	Unknown	94262	94368	682	+	.	ID="RND-1_FAMILY-65";Tend="1034";Tstart="928";shortTE="F";uid="98255ff1-8545-41a5-adb2-868cb362d49f"
NW_007378464.1	RepeatMasker	Unknown	12704	12908	1256	+	.	ID="RND-6_FAMILY-562";Tend="889";Tstart="665";shortTE="F";uid="d349ad77-655d-4138-902d-189a9fddd5a6"
NW_007378464.1	RepeatMasker	Unknown	104092	104387	1945	+	.	ID="RND-1_FAMILY-94";Tend="930";Tstart="653";shortTE="F";uid="fba5ab13-2586-4e0a-ab99-9d3ea8438eb3"
NW_007378464.1	RepeatMasker	Unknown	9606	10006	3048	+	.	ID="RND-6_FAMILY-562";Tend="1067";Tstart="665";shortTE="F";uid="b0959de7-de68-414f-8d18-7a3b4df7b5e3"
NW_007378464.1	RepeatMasker	LTR	95796	95902	687	+	.	ID="RND-6_FAMILY-548";Tend="1069";Tstart="963";shortTE="F";uid="537517af-828b-4a7e-855c-bc0e7692ff59"
NW_007378464.1	RepeatMasker	Unknown	1	356	2191	+	.	ID="RND-1_FAMILY-402";Tend="1271";Tstart="942";shortTE="F";uid="fdfa134d-1632-459a-b5f5-406db8dd5659"
NW_007378464.1	RepeatMasker	Unknown	68740	68862	999	+	.	ID="RND-1_FAMILY-166";Tend="936";Tstart="813";shortTE="F";uid="f8c0d36b-c1d3-4c52-81af-d85289263280"
NW_007378464.1	RepeatMasker	LINE/RTE-BovB	58074	58296	605	+	.	ID="RTE-3_MMA";Tend="257";Tstart="34";shortTE="F";uid="a57c2bd1-fc5e-4a31-9d1e-f83189bcf674"
NW_007378464.1	RepeatMasker	Unknown	83623	83797	495	+	.	ID="RND-1_FAMILY-191";TEgroup="ctg_1025%7CRND-1_FAMILY-191%7C1";Tend="824";Tstart="736";shortTE="T";uid="b891b790-fb62-4f3f-af2f-9859a7b2ec6f"
NW_007378464.1	RepeatMasker	Unknown	58434	59008	4036	+	.	ID="RND-5_FAMILY-3163";Tend="1389";Tstart="803";shortTE="F";uid="68096da6-335b-4883-90dc-14506315fb50"
NW_007378464.1	RepeatMasker	SINE/ID	22040	22305	1084	+	.	ID="RND-1_FAMILY-4";Tend="1066";Tstart="795";shortTE="F";uid="3d669011-624c-4482-8b03-f60c99a9b9a6"
NW_007378464.1	RepeatMasker	LINE/RTE-BovB	42999	43393	598	+	.	ID="RND-5_FAMILY-2858";TEgroup="ctg_1025%7CRND-5_FAMILY-2858%7C1";Tend="894";Tstart="710";shortTE="F";uid="e9b5b30d-f394-4b09-bca8-8814ad7283a0"
NW_007378464.1	RepeatMasker	Unknown	48894	49054	818	+	.	ID="RND-1_FAMILY-166";Tend="941";Tstart="773";shortTE="F";uid="2a9740c3-aed6-4697-ac4a-3edbc030bdc5"
NW_007378464.1	RepeatMasker	Unknown	70443	70565	999	+	.	ID="RND-1_FAMILY-166";Tend="936";Tstart="813";shortTE="F";uid="763669f6-9ec6-4f42-b31f-a9688fde2345"
NW_007378464.1	RepeatMasker	Unknown	94762	94865	492	+	.	ID="RND-1_FAMILY-191";Tend="846";Tstart="736";shortTE="F";uid="d46d87d2-cfcf-48a0-a374-575e47a5be3a"
NW_007378464.1	RepeatMasker	SINE/tRNA-Core	59831	59965	543	+	.	ID="RND-1_FAMILY-87";Tend="1831";Tstart="1713";shortTE="F";uid="07749b53-c03c-4f41-8e0c-de8ef0fbd6af"
NW_007378464.1	RepeatMasker	SINE/tRNA-RTE	10469	10689	1611	-	.	ID="RND-6_FAMILY-31686";Tend="1275";Tstart="1064";shortTE="F";uid="ef4f64c4-4887-4b39-9f67-2647beecf006"
NW_007378464.1	RepeatMasker	RC/Helitron	92046	92298	1551	-	.	ID="RND-1_FAMILY-437";Tend="1084";Tstart="828";shortTE="F";uid="88e6ba8a-e23c-42ea-a268-97c6213e1146"
NW_007378464.1	RepeatMasker	Unknown	97794	97978	1507	-	.	ID="RND-1_FAMILY-256";Tend="859";Tstart="675";shortTE="F";uid="0c8c1f77-86a3-4d87-b11b-786fac5af8a8"
NW_007378464.1	RepeatMasker	LTR/Gypsy	34863	35011	1311	-	.	ID="RND-6_FAMILY-38666";Tend="471";Tstart="323";shortTE="F";uid="aa27263a-91a9-4291-ac2e-8416c6ead64d"
NW_007378464.1	RepeatMasker	LINE/L1-Tx1	39984	40196	1211	-	.	ID="RND-1_FAMILY-1";Tend="1854";Tstart="1675";shortTE="F";uid="7beb9683-7bff-467d-8d31-3adea83ec1c6"
NW_007378464.1	RepeatMasker	Unknown	18890	19194	664	-	.	ID="RND-1_FAMILY-166";TEgroup="ctg_1025%7CRND-1_FAMILY-166%7C1";Tend="1004";Tstart="813";shortTE="F";uid="f4924f7b-9eed-46aa-8667-080c3e215362"
NW_007378464.1	RepeatMasker	RC/Helitron	98378	98630	1561	-	.	ID="RND-1_FAMILY-437";Tend="1084";Tstart="828";shortTE="F";uid="a51c5901-c557-4973-965e-539a6b4e3baa"
NW_007378464.1	RepeatMasker	Unknown	49662	49841	1216	-	.	ID="RND-1_FAMILY-65";Tend="1105";Tstart="923";shortTE="F";uid="34fea5ad-92ce-4bbd-b437-412abe77080e"
NW_007378464.1	RepeatMasker	Unknown	36714	36815	639	-	.	ID="RND-1_FAMILY-65";Tend="1129";Tstart="1030";shortTE="F";uid="09f05025-db11-4187-8b5a-73c1fba6f361"
NW_007378464.1	RepeatMasker	Unknown	40111	40214	738	-	.	ID="RND-1_FAMILY-24";Tend="1929";Tstart="1823";shortTE="F";uid="6b8c7796-3e9f-48a3-8567-e8505cecab4c"
NW_007378464.1	RepeatMasker	LTR/Gypsy	35391	35524	1094	-	.	ID="RND-6_FAMILY-38666";Tend="227";Tstart="93";shortTE="F";uid="7007dfdd-259d-495a-9e5a-fa069805095b"
NW_007378464.1	RepeatMasker	Unknown	36972	37177	1224	-	.	ID="RND-1_FAMILY-65";Tend="1129";Tstart="923";shortTE="F";uid="ce2d12aa-1733-45b9-a3af-951244b5bbd5"
NW_007378464.1	RepeatMasker	SINE/ID	66659	66888	1646	-	.	ID="RND-1_FAMILY-5";Tend="1757";Tstart="1540";shortTE="F";uid="49583953-44b0-4fa5-a58c-d49a85014bc6"
NW_007378464.1	RepeatMasker	RC/Helitron	93083	93240	1238	-	.	ID="RND-6_FAMILY-8282";Tend="1104";Tstart="948";shortTE="F";uid="cd61e712-1fc3-4bda-9f38-f56c514bc51c"
NW_007378464.1	RepeatMasker	Unknown	95450	95565	533	-	.	ID="RND-1_FAMILY-0";Tend="436";Tstart="320";shortTE="F";uid="d2c95cec-59c1-41b9-9f0a-2ff78e7870dd"
NW_007378464.1	RepeatMasker	Unknown	21648	21974	687	-	.	ID="RND-1_FAMILY-117";TEgroup="ctg_1025%7CRND-1_FAMILY-117%7C1";Tend="1055";Tstart="959";shortTE="T";uid="796c9015-271d-445d-b6a4-cab4b09f9569"
NW_007378464.1	RepeatMasker	SINE/5S	71087	71260	914	-	.	ID="RND-1_FAMILY-103";Tend="815";Tstart="656";shortTE="F";uid="0d49926f-5fe1-48e2-89fd-4f21bee042ae"
NW_007378464.1	RepeatMasker	SINE/tRNA-RTE	10961	11090	1037	-	.	ID="RND-6_FAMILY-31686";Tend="1191";Tstart="1064";shortTE="F";uid="7ccbc539-85de-4bf2-944d-104679baf5b8"
NW_007378464.1	RepeatMasker	SINE/5S	44979	45123	829	-	.	ID="RND-1_FAMILY-103";Tend="802";Tstart="659";shortTE="F";uid="2e181b05-aedc-4051-94ea-5b78d3aa7d8e"
NW_007378464.1	RepeatMasker	Unknown	100578	100694	408	-	.	ID="RND-6_FAMILY-36580";Tend="1447";Tstart="1333";shortTE="F";uid="da867192-c111-4d6e-8466-bb481821eeb5"
NW_007378464.1	RepeatMasker	SINE/ID	29065	29246	515	-	.	ID="RND-1_FAMILY-5";Tend="1709";Tstart="1525";shortTE="F";uid="74122b19-e2ee-44ef-9f29-3ebb27e0060c"
NW_007378464.1	RepeatMasker	DNA/Maverick	102678	102852	1193	-	.	ID="RND-1_FAMILY-185";Tend="844";Tstart="672";shortTE="F";uid="57c705fc-a17c-47ae-8768-7e8a5f18cc9d"
NW_007378464.1	RepeatMasker	Unknown	56547	56649	540	-	.	ID="RND-1_FAMILY-155";Tend="1669";Tstart="1569";shortTE="F";uid="dfe25e1c-c6ac-4e68-bf3b-06b9c1810ee5"
NW_007378464.1	RepeatMasker	Unknown	38415	38669	1775	-	.	ID="RND-6_FAMILY-6202";Tend="953";Tstart="702";shortTE="F";uid="47fe19da-93f1-431f-a1dc-ac4231c82d1e"
NW_007378464.1	RepeatMasker	Unknown	10006	10268	1968	-	.	ID="RND-1_FAMILY-138";Tend="909";Tstart="633";shortTE="F";uid="e42dbe1f-159c-4b65-80b1-5e625cb60e6f"
NW_007378464.1	RepeatMasker	Unknown	91637	91821	1482	-	.	ID="RND-1_FAMILY-256";Tend="859";Tstart="675";shortTE="F";uid="462c3fa4-51c8-4bbe-983c-aac8084fcba2"
NW_007378464.1	RepeatMasker	RC/Helitron	79942	80074	1020	-	.	ID="RND-6_FAMILY-8282";Tend="941";Tstart="809";shortTE="F";uid="496e3d4e-0db9-4de5-94ec-1f4eca53629d"
NW_007378464.1	RepeatMasker	SINE/ID	95339	95548	1211	-	.	ID="RND-1_FAMILY-9";Tend="1000";Tstart="787";shortTE="F";uid="26fad607-878e-4d00-aa8a-f3c1ea17b963"
NW_007378464.1	RepeatMasker	Unknown	13114	13695	2230	-	.	ID="RND-6_FAMILY-44247";TEgroup="ctg_1025%7CRND-6_FAMILY-44247%7C1";Tend="985";Tstart="675";shortTE="F";uid="7deeca26-6148-48fc-a8e6-d7fe7a2bb9b3"
NW_007378464.1	RepeatMasker	SINE/B4	77186	77420	1760	-	.	ID="RND-5_FAMILY-761";Tend="986";Tstart="748";shortTE="F";uid="2b548146-b288-4c05-b27d-1479f275914b"
NW_007378464.1	RepeatMasker	DNA/Maverick	106327	106484	1087	-	.	ID="RND-1_FAMILY-185";Tend="856";Tstart="705";shortTE="F";uid="4e7c0b88-ce77-4556-8db3-a0c7851fc0b2"
NW_007378464.1	RepeatMasker	Unknown	92651	92819	824	-	.	ID="RND-1_FAMILY-227";Tend="1155";Tstart="951";shortTE="F";uid="01016533-c579-42a8-b012-724500c6da35"
NW_007378464.1	RepeatMasker	LTR/Gypsy	96888	97059	1484	-	.	ID="RND-1_FAMILY-232";Tend="1853";Tstart="1682";shortTE="F";uid="fce80418-ed01-4fc5-afca-2ea4c0fed978"
NW_007378464.1	RepeatMasker	Unknown	97306	97758	1255	-	.	ID="RND-1_FAMILY-256";TEgroup="ctg_1025%7CRND-1_FAMILY-256%7C1";Tend="859";Tstart="676";shortTE="F";uid="42ed808b-978d-43c5-861c-1405ed7609fa"
NW_007378464.1	RepeatMasker	DNA/Maverick	106723	107127	818	-	.	ID="RND-1_FAMILY-185";TEgroup="ctg_1025%7CRND-1_FAMILY-185%7C1";Tend="856";Tstart="660";shortTE="F";uid="a21db056-0c67-44a0-8fee-64fe92e32fa2"
NW_007378464.1	RepeatMasker	DNA/Academ-1	39439	39663	1436	-	.	ID="RND-6_FAMILY-3652";Tend="862";Tstart="632";shortTE="F";uid="d674a86a-9e7a-432b-a7d3-15e954296273"
NW_007378464.1	RepeatMasker	SINE/B4	68321	68551	1677	-	.	ID="RND-5_FAMILY-761";Tend="986";Tstart="748";shortTE="F";uid="a9384089-bf5d-4a91-8d77-3653b4f4e9ac"
NW_007378464.1	RepeatMasker	Unknown	86877	87110	3360	-	.	ID="RND-1_FAMILY-137";Tend="1424";Tstart="791";shortTE="F";uid="d2adfa17-1b3e-4396-8e1e-14ded05d084f"
NW_007479942.1	RepeatMasker	DNA/hAT-Charlie	171	301	849	+	.	ID="RND-6_FAMILY-3808";Tend="1066";Tstart="952";shortTE="F";uid="1c47759c-b900-4b2a-b5de-5c19fb6c1c9e"
NW_007479942.1	RepeatMasker	SINE/tRNA-RTE	1	173	1393	+	.	ID="RND-1_FAMILY-111";Tend="1148";Tstart="977";shortTE="F";uid="c75bee9e-48ac-4781-a2e2-d6c8bda61e76"
NW_007387690.1	RepeatMasker	Unknown	1624	1742	593	+	.	ID="RND-1_FAMILY-52";Tend="1025";Tstart="906";shortTE="F";uid="80f0fa72-958d-4668-911d-375753805af7"
NW_007387690.1	RepeatMasker	SINE/tRNA-Deu	1646	1752	593	-	.	ID="RND-1_FAMILY-54";Tend="1049";Tstart="939";shortTE="F";uid="c36cf147-ef23-42f0-9c4f-63eadf326902"
NW_007479952.1	RepeatMasker	Unknown	2	114	567	-	.	ID="RND-1_FAMILY-344";Tend="1604";Tstart="1500";shortTE="F";uid="0ef1418d-aac8-4d88-902a-3d9c2f1cce97"
NW_007479956.1	RepeatMasker	Unknown	57	243	1071	-	.	ID="RND-1_FAMILY-358";Tend="846";Tstart="679";shortTE="F";uid="9478b212-8815-4bf5-9780-440518ad3833"
NW_007387691.1	RepeatMasker	Unknown	1077	1271	620	+	.	ID="RND-6_FAMILY-3384";Tend="1825";Tstart="1646";shortTE="F";uid="f16e2809-728b-4aea-a13a-081007fd5330"
NW_007387691.1	RepeatMasker	Unknown	1655	1805	921	+	.	ID="RND-6_FAMILY-10325";Tend="203";Tstart="52";shortTE="F";uid="ab1d0d89-c142-4664-912e-0a102602dfd8"
NW_007387691.1	RepeatMasker	Unknown	1463	1622	519	+	.	ID="RND-6_FAMILY-3384";Tend="1799";Tstart="1658";shortTE="F";uid="0fdc7a92-7942-46b3-97c4-230e25a0e956"
NW_007479961.1	RepeatMasker	Unknown	129	246	747	+	.	ID="RND-6_FAMILY-45419";Tend="1386";Tstart="1272";shortTE="F";uid="e49a63b8-fde2-4090-b5b3-fc331b06d49e"
NW_007479961.1	RepeatMasker	Unknown	2	139	1084	+	.	ID="RND-1_FAMILY-129";Tend="931";Tstart="792";shortTE="F";uid="33a1c8f0-ad28-4341-96dc-9c0ef49638ba"
NW_007479962.1	RepeatMasker	DNA/hAT-Charlie	20	123	636	+	.	ID="RND-6_FAMILY-3808";Tend="1069";Tstart="971";shortTE="F";uid="3687ee54-c4be-4d77-95ac-8c4b979a82cd"
NW_007479964.1	RepeatMasker	Unknown	85	293	1595	+	.	ID="RND-6_FAMILY-8964";Tend="196";Tstart="1";shortTE="F";uid="402430d0-c503-4646-8266-6df677eab1c7"
NW_007479964.1	RepeatMasker	Unknown	1	292	889	-	.	ID="RND-5_FAMILY-913";Tend="466";Tstart="254";shortTE="F";uid="d2dd82b1-95bc-48e2-956e-c878481d0605"
NW_007479966.1	RepeatMasker	Unknown	1	291	1993	-	.	ID="RND-5_FAMILY-221";Tend="1760";Tstart="1470";shortTE="F";uid="b901c3ff-6249-4817-aaf1-00f10c4b986e"
NW_007479967.1	RepeatMasker	SINE/tRNA-RTE	1	190	1604	+	.	ID="RND-6_FAMILY-31686";Tend="1282";Tstart="1095";shortTE="F";uid="5aa7ee95-c5a0-49bc-aeec-c98565f7209e"
NW_007479968.1	RepeatMasker	RC/Helitron	176	301	941	-	.	ID="RND-1_FAMILY-118";Tend="1505";Tstart="1376";shortTE="F";uid="27e1ba58-84ca-48e4-9b32-7a48d5110436"
NW_007387692.1	RepeatMasker	LINE/RTE-BovB	651	798	828	-	.	ID="RND-6_FAMILY-4311";Tend="593";Tstart="448";shortTE="F";uid="2cf7561e-c4ad-4c1e-b4e6-5df5e63a856b"
NW_007479969.1	RepeatMasker	DNA/TcMar-Tigger	1	301	1940	+	.	ID="RND-5_FAMILY-239";Tend="1630";Tstart="1317";shortTE="F";uid="e973a723-fc5a-424a-a4a9-c345c1e47e23"
NW_007479970.1	RepeatMasker	Unknown	1	299	1456	-	.	ID="RND-1_FAMILY-93";Tend="1389";Tstart="798";shortTE="F";uid="e5020ec3-bd6a-4024-b836-204703191a59"
NW_007479972.1	RepeatMasker	Unknown	33	152	629	+	.	ID="RND-1_FAMILY-256";Tend="859";Tstart="721";shortTE="F";uid="66878031-1ef6-4eaf-b221-8396e444745e"
NW_007479974.1	RepeatMasker	Unknown	113	254	767	+	.	ID="RND-6_FAMILY-1998";Tend="922";Tstart="790";shortTE="F";uid="99b2f3d8-3b46-401f-82ba-2dbd1c9926a3"
NW_007387693.1	RepeatMasker	Unknown	1069	1235	613	+	.	ID="RND-1_FAMILY-70";Tend="1048";Tstart="905";shortTE="F";uid="cdf13193-1c4c-4c04-ba19-735da40cf1ed"
NW_007387693.1	RepeatMasker	SINE/5S	647	756	711	-	.	ID="RND-1_FAMILY-103";Tend="880";Tstart="771";shortTE="F";uid="67cad261-6fa6-423f-a84a-ab2b2abd22af"
NW_007479980.1	RepeatMasker	SINE/tRNA-Deu	191	301	756	-	.	ID="RND-1_FAMILY-835";Tend="941";Tstart="833";shortTE="F";uid="018ac683-b4c3-4ff8-805e-cf751eeba0f5"
NW_007479985.1	RepeatMasker	SINE/ID	107	300	1164	-	.	ID="RND-1_FAMILY-16";Tend="1076";Tstart="884";shortTE="F";uid="8ded390a-a966-4336-ab8c-82b06e71f07e"
NW_007479986.1	RepeatMasker	DNA/TcMar-Tc1	1	197	1817	+	.	ID="RND-1_FAMILY-360";Tend="1403";Tstart="1207";shortTE="F";uid="cc4ae3e7-629b-44f4-b8df-30e67b660561"
NW_007387694.1	RepeatMasker	Unknown	1815	1924	411	+	.	ID="RND-5_FAMILY-94";Tend="1281";Tstart="1180";shortTE="F";uid="23f89ab8-9cfa-4010-a505-615c5b29e9d0"
NW_007387694.1	RepeatMasker	RC/Helitron	3	352	676	+	.	ID="RND-1_FAMILY-308";Tend="1172";Tstart="814";shortTE="F";uid="7c5c71af-3043-46de-a698-5af351642081"
NW_007387694.1	RepeatMasker	LINE/L1-Tx1	1205	1497	1686	-	.	ID="RND-1_FAMILY-1";Tend="1856";Tstart="1598";shortTE="F";uid="68e3f589-0898-43bc-944c-7e0710389173"
NW_007479989.1	RepeatMasker	Unknown	30	256	940	+	.	ID="RND-5_FAMILY-94";Tend="1364";Tstart="1154";shortTE="F";uid="0f78063c-fba9-4055-b05d-8d7f468fc0bd"
NW_007479991.1	RepeatMasker	Unknown	116	223	656	+	.	ID="RND-1_FAMILY-64";Tend="911";Tstart="825";shortTE="F";uid="cef7fb98-a759-4039-8f2b-9ccec546c6dd"
NW_007479995.1	RepeatMasker	LINE/RTE-BovB	162	300	921	-	.	ID="RND-6_FAMILY-4311";Tend="607";Tstart="473";shortTE="F";uid="aecb1948-f024-4446-b55f-c63373be23cb"
NW_007387695.1	RepeatMasker	Unknown	1	138	792	+	.	ID="RND-1_FAMILY-129";Tend="1090";Tstart="956";shortTE="F";uid="ad5cfe13-5164-4e59-9725-1f98182fb708"
NW_007480006.1	RepeatMasker	RC/Helitron	1	301	2418	-	.	ID="RND-6_FAMILY-3143";Tend="1228";Tstart="938";shortTE="F";uid="effd4ff4-f6f8-4276-9594-c59ab7760c04"
NW_007480009.1	RepeatMasker	LINE/RTE-BovB	78	241	481	-	.	ID="RND-5_FAMILY-3338";Tend="1112";Tstart="945";shortTE="F";uid="bbaf2eb6-62c4-41ba-857e-be99df2eaf91"
NW_007480011.1	RepeatMasker	Unknown	1	301	2614	-	.	ID="RND-1_FAMILY-520";Tend="499";Tstart="203";shortTE="F";uid="30f9e63f-242a-424e-a7fb-d52e299d9167"
NW_007480012.1	RepeatMasker	DNA/Academ-1	1	301	2604	-	.	ID="RND-6_FAMILY-734";Tend="1426";Tstart="1127";shortTE="F";uid="14f8b4ca-94e8-43cf-a84b-d0846fea3b8e"
NW_007480021.1	RepeatMasker	DNA/hAT-hAT19	145	251	632	+	.	ID="RND-6_FAMILY-24860";Tend="1920";Tstart="1809";shortTE="F";uid="1ec6c34f-cf22-4ffb-b954-16f54e383b48"
NW_007480021.1	RepeatMasker	RC/Helitron	109	210	530	-	.	ID="RND-6_FAMILY-9380";Tend="594";Tstart="500";shortTE="F";uid="9064883d-f446-46f9-b7e8-e07611b7a743"
NW_007480023.1	RepeatMasker	DNA/hAT-Ac	1	301	685	+	.	ID="RND-5_FAMILY-899";TEgroup="ctg_102584%7CRND-5_FAMILY-899%7C1";Tend="1469";Tstart="1317";shortTE="T";uid="adb6f68c-9a31-447f-bf6a-3bdf9c3c603b"
NW_007480023.1	RepeatMasker	Unknown	75	232	1216	-	.	ID="RND-1_FAMILY-278";Tend="819";Tstart="671";shortTE="F";uid="ea1ec9f5-3a81-495e-bdd6-6a6b5552603c"
NW_007480025.1	RepeatMasker	Unknown	1	137	1163	-	.	ID="RND-4_FAMILY-1561";Tend="945";Tstart="809";shortTE="F";uid="4bd39f7f-66a5-46e2-88b9-8f8cd42f7f8e"
NW_007480026.1	RepeatMasker	LINE/CRE	94	301	1821	+	.	ID="RND-5_FAMILY-3277";Tend="944";Tstart="737";shortTE="F";uid="2a4018b1-6586-42e9-b70f-6ef2160160d5"
NW_007387698.1	RepeatMasker	Unknown	20	125	520	+	.	ID="RND-1_FAMILY-31";Tend="1667";Tstart="1557";shortTE="F";uid="98f284f9-8638-46b5-b943-81164b4f4d0b"
NW_007480035.1	RepeatMasker	DNA/hAT-Charlie	1	301	2606	-	.	ID="RND-5_FAMILY-11038";Tend="1105";Tstart="812";shortTE="F";uid="1b42ec87-ee73-49c1-bd46-638345307e48"
NW_007480036.1	RepeatMasker	Unknown	131	301	1420	-	.	ID="RND-6_FAMILY-62244";Tend="1105";Tstart="927";shortTE="F";uid="9648de62-dced-4ce6-94e9-ed897e26244b"
NW_007378465.1	RepeatMasker	DNA/PIF-Harbinger	117697	117829	525	+	.	ID="RND-1_FAMILY-258";Tend="681";Tstart="553";shortTE="F";uid="ec2b367d-9dae-4866-b568-ecce0458e816"
NW_007378465.1	RepeatMasker	Unknown	64805	64930	881	+	.	ID="RND-6_FAMILY-45419";Tend="1389";Tstart="1268";shortTE="F";uid="44469b12-8c10-471f-9494-2a6e328bca38"
NW_007378465.1	RepeatMasker	Unknown	112416	112613	985	+	.	ID="RND-1_FAMILY-65";Tend="1128";Tstart="925";shortTE="F";uid="e65e73cb-1f15-42cc-b8a5-22d863c95b5b"
NW_007378465.1	RepeatMasker	Unknown	50699	50835	922	+	.	ID="RND-1_FAMILY-295";Tend="907";Tstart="773";shortTE="F";uid="b35ee906-aaa3-4734-a717-64da9e516a2e"
NW_007378465.1	RepeatMasker	DNA/Maverick	15081	15395	2402	+	.	ID="RND-1_FAMILY-84";Tend="1106";Tstart="786";shortTE="F";uid="15bef4e1-daa5-41ea-9fa4-44c06360ea61"
NW_007378465.1	RepeatMasker	Unknown	26094	26474	682	+	.	ID="RND-1_FAMILY-469";TEgroup="ctg_1026%7CRND-1_FAMILY-469%7C1";Tend="1093";Tstart="733";shortTE="T";uid="b1de4c2f-be96-4632-ac95-c9f6d4555233"
NW_007378465.1	RepeatMasker	SINE/5S	19093	19273	810	+	.	ID="RND-1_FAMILY-103";Tend="903";Tstart="702";shortTE="F";uid="0278bac7-625c-4975-a9b2-38a8fc3a9d4f"
NW_007378465.1	RepeatMasker	RC/Helitron	64572	64764	1106	+	.	ID="RND-1_FAMILY-188";Tend="1209";Tstart="1018";shortTE="F";uid="614ce923-6963-43d9-9cce-1a0a0d7e5330"
NW_007378465.1	RepeatMasker	Unknown	116715	117282	3268	+	.	ID="RND-1_FAMILY-93";Tend="1412";Tstart="832";shortTE="F";uid="dd82f45f-3ece-42be-8f4c-3cb1db142699"
NW_007378465.1	RepeatMasker	Unknown	82364	82469	671	+	.	ID="RND-1_FAMILY-70";Tend="1052";Tstart="946";shortTE="F";uid="21009a78-699e-4e9a-8948-53c06a18cfcc"
NW_007378465.1	RepeatMasker	Unknown	59673	59803	669	+	.	ID="RND-1_FAMILY-70";Tend="1052";Tstart="911";shortTE="F";uid="133afa4e-0a70-413a-9e96-a8b26bcb8037"
NW_007378465.1	RepeatMasker	SINE/B4	124710	124850	868	+	.	ID="RND-5_FAMILY-761";Tend="897";Tstart="757";shortTE="F";uid="cb70d017-b1e3-41b9-9efc-a9d7a7432f66"
NW_007378465.1	RepeatMasker	SINE/5S	21123	21295	966	+	.	ID="RND-1_FAMILY-103";Tend="885";Tstart="709";shortTE="F";uid="0b2f8ab4-759e-4ab1-8c7c-603865af19b1"
NW_007378465.1	RepeatMasker	Unknown	111053	111169	600	+	.	ID="RND-1_FAMILY-52";Tend="1043";Tstart="924";shortTE="F";uid="382b5daf-c7e4-42a9-83a0-3525de8655c6"
NW_007378465.1	RepeatMasker	SINE/5S	18269	18451	899	+	.	ID="RND-1_FAMILY-103";Tend="903";Tstart="700";shortTE="F";uid="211b8d32-a61f-4b5e-98bb-6ade8eb10942"
NW_007378465.1	RepeatMasker	SINE/5S	23253	23443	1018	+	.	ID="RND-1_FAMILY-103";Tend="892";Tstart="709";shortTE="F";uid="9f18711a-df73-4704-bfd4-40a86a13160f"
NW_007378465.1	RepeatMasker	Unknown	24626	24843	1771	+	.	ID="RND-1_FAMILY-195";Tend="1389";Tstart="1170";shortTE="F";uid="a01fd5f8-c1dc-4df3-9f77-6829d7a77355"
NW_007378465.1	RepeatMasker	Unknown	97601	97726	652	+	.	ID="RND-5_FAMILY-8766";Tend="1152";Tstart="1033";shortTE="F";uid="10432362-3a96-41d6-ab03-e4bc1c3d4305"
NW_007378465.1	RepeatMasker	Unknown	32150	32399	730	+	.	ID="RND-6_FAMILY-25310";Tend="769";Tstart="500";shortTE="F";uid="a3e38acf-aa0a-4eb4-b2fa-66dc73218db9"
NW_007378465.1	RepeatMasker	LINE/L1-Tx1	116555	116669	803	+	.	ID="RND-4_FAMILY-112";Tend="1794";Tstart="1680";shortTE="F";uid="9c6d299a-fa39-4a32-b139-e43314228cca"
NW_007378465.1	RepeatMasker	Unknown	107896	108019	698	+	.	ID="RND-1_FAMILY-144";Tend="989";Tstart="865";shortTE="F";uid="659acf88-017f-4b55-bcf6-4a38cef8e20b"
NW_007378465.1	RepeatMasker	SINE/5S	19440	19628	797	+	.	ID="RND-1_FAMILY-103";Tend="903";Tstart="700";shortTE="F";uid="17658628-6595-4d7a-882c-0ac450998b41"
NW_007378465.1	RepeatMasker	DNA/hAT-hAT19	87866	88236	747	+	.	ID="RND-5_FAMILY-289";Tend="1318";Tstart="966";shortTE="F";uid="2d89ad92-c5d4-41cd-a223-dccc3208484a"
NW_007378465.1	RepeatMasker	Unknown	73749	73882	956	+	.	ID="RND-1_FAMILY-70";Tend="1047";Tstart="911";shortTE="F";uid="4a029324-b3a1-4832-b62f-f824a9aab5c7"
NW_007378465.1	RepeatMasker	Unknown	6470	6692	880	+	.	ID="RND-6_FAMILY-25310";Tend="769";Tstart="534";shortTE="F";uid="4f4d38cf-c16d-4691-a8e9-56f0721baa2c"
NW_007378465.1	RepeatMasker	Unknown	42159	42459	610	+	.	ID="RND-1_FAMILY-70";TEgroup="ctg_1026%7CRND-1_FAMILY-70%7C1";Tend="1039";Tstart="943";shortTE="F";uid="2dd75f37-7567-4012-a4cc-efc6eb5d08d7"
NW_007378465.1	RepeatMasker	Unknown	105842	106038	954	+	.	ID="RND-1_FAMILY-65";Tend="1125";Tstart="925";shortTE="F";uid="25a29e5d-10c1-4b4d-8c61-b4e81b8cea72"
NW_007378465.1	RepeatMasker	Unknown	50359	50630	579	+	.	ID="RND-1_FAMILY-295";TEgroup="ctg_1026%7CRND-1_FAMILY-295%7C1";Tend="859";Tstart="768";shortTE="T";uid="74ac3f6b-9867-4d42-94e8-4874c7f49656"
NW_007378465.1	RepeatMasker	Unknown	87705	87851	631	+	.	ID="RND-1_FAMILY-48";Tend="872";Tstart="686";shortTE="F";uid="de83ea8d-eccd-48d9-a5fc-c4e6fd4e16ba"
NW_007378465.1	RepeatMasker	Unknown	89380	89513	1036	+	.	ID="RND-6_FAMILY-2262";Tend="690";Tstart="557";shortTE="F";uid="6ee7b63d-9ee7-44fd-ac66-23f10b808505"
NW_007378465.1	RepeatMasker	SINE/ID	52662	53735	1040	+	.	ID="RND-6_FAMILY-766";Tend="1846";Tstart="1007";shortTE="F";uid="7f6f40d2-8964-4281-afff-d6cec9c3fedb"
NW_007378465.1	RepeatMasker	SINE/B4	119535	119675	868	+	.	ID="RND-5_FAMILY-761";Tend="897";Tstart="757";shortTE="F";uid="0fb4f5be-b31b-4657-a840-a4b8c6f18fb9"
NW_007378465.1	RepeatMasker	Unknown	106968	107092	975	+	.	ID="RND-5_FAMILY-2144";Tend="1536";Tstart="1412";shortTE="F";uid="5670ea0f-1fa0-4aef-a862-773ce2fdda4c"
NW_007378465.1	RepeatMasker	Unknown	81027	81179	886	+	.	ID="RND-1_FAMILY-48";Tend="856";Tstart="693";shortTE="F";uid="c528d655-4671-4128-9ce7-d5d7e2cfc217"
NW_007378465.1	RepeatMasker	Unknown	14781	15033	1649	+	.	ID="RND-5_FAMILY-17";Tend="927";Tstart="673";shortTE="F";uid="c7456a5d-a232-43cd-9da2-264cd281c1ac"
NW_007378465.1	RepeatMasker	Unknown	101533	101666	639	+	.	ID="RND-5_FAMILY-8766";Tend="1163";Tstart="1033";shortTE="F";uid="3d062ac6-3175-442c-b990-f3d072f5abf1"
NW_007378465.1	RepeatMasker	Unknown	24392	24570	774	+	.	ID="RND-1_FAMILY-195";TEgroup="ctg_1026%7CRND-1_FAMILY-195%7C1";Tend="1286";Tstart="1170";shortTE="T";uid="60cf54aa-00b1-46c5-9885-bb26271934ae"
NW_007378465.1	RepeatMasker	Unknown	87586	87703	969	+	.	ID="RND-1_FAMILY-52";Tend="1041";Tstart="923";shortTE="F";uid="a1f582a5-f0d2-42f7-9c62-1296d4660b97"
NW_007378465.1	RepeatMasker	Unknown	100763	101221	2098	+	.	ID="RND-1_FAMILY-731";Tend="893";Tstart="441";shortTE="F";uid="05778931-e2be-4a03-a097-e97a0ec194b1"
NW_007378465.1	RepeatMasker	SINE/ID	56404	56506	506	-	.	ID="RND-6_FAMILY-766";Tend="1924";Tstart="1824";shortTE="F";uid="4c02812d-9d8f-49a1-b7de-bf0a55afb370"
NW_007378465.1	RepeatMasker	Unknown	65489	65629	628	-	.	ID="RND-1_FAMILY-70";Tend="1042";Tstart="918";shortTE="F";uid="ee7560b5-cd92-48b0-a464-e3e3c7d3ed30"
NW_007378465.1	RepeatMasker	DNA/hAT-Charlie	66194	66450	1002	-	.	ID="RND-1_FAMILY-495";Tend="1162";Tstart="824";shortTE="F";uid="a36b8720-f6b7-4d75-a684-a36f04582dd5"
NW_007378465.1	RepeatMasker	SINE/ID	92832	93039	993	-	.	ID="RND-1_FAMILY-5";Tend="1749";Tstart="1537";shortTE="F";uid="e94323ad-fbbc-4598-96de-7139ba1e0fd7"
NW_007378465.1	RepeatMasker	SINE/5S	65672	65808	699	-	.	ID="RND-1_FAMILY-103";Tend="833";Tstart="691";shortTE="F";uid="18af2b19-9bc8-4977-a26b-0342d82dd77c"
NW_007378465.1	RepeatMasker	Unknown	82602	82761	884	-	.	ID="RND-6_FAMILY-10325";Tend="204";Tstart="44";shortTE="F";uid="536ef50b-7138-45bc-8cac-4284193905fb"
NW_007378465.1	RepeatMasker	SINE/ID	56993	57102	523	-	.	ID="RND-6_FAMILY-766";Tend="1915";Tstart="1804";shortTE="F";uid="67e07619-7074-4999-8f1e-1c08946cb9af"
NW_007378465.1	RepeatMasker	Unknown	82752	82918	590	-	.	ID="RND-6_FAMILY-3384";Tend="1824";Tstart="1670";shortTE="F";uid="f9e136a6-2ee4-4daa-98e3-7d2c7612a9c0"
NW_007378465.1	RepeatMasker	Unknown	93047	93353	2537	-	.	ID="RND-1_FAMILY-195";Tend="1476";Tstart="1170";shortTE="F";uid="8a6f3284-9a43-4fb4-a2ca-52b97dd2be6e"
NW_007378465.1	RepeatMasker	Unknown	38411	38601	903	-	.	ID="RND-6_FAMILY-5187";Tend="1077";Tstart="871";shortTE="F";uid="4242e14e-b911-4d1b-9b29-b95177cf0cc5"
NW_007378465.1	RepeatMasker	SINE/tRNA-RTE	45686	45844	758	-	.	ID="RND-6_FAMILY-31686";Tend="1130";Tstart="978";shortTE="F";uid="97b5a4dd-623d-4c20-b60f-213008ff748c"
NW_007378465.1	RepeatMasker	SINE/tRNA-Deu	105809	105960	584	-	.	ID="RND-6_FAMILY-17372";Tend="1203";Tstart="1038";shortTE="F";uid="f5e24981-bafe-4da3-9ab9-51f50b0c24a7"
NW_007378465.1	RepeatMasker	Unknown	51909	52123	1662	-	.	ID="RND-1_FAMILY-133";Tend="1111";Tstart="897";shortTE="F";uid="a804c275-c0fc-4920-a35e-ae7072f7abd8"
NW_007378465.1	RepeatMasker	SINE/5S	49555	49786	1119	-	.	ID="RND-1_FAMILY-103";Tend="896";Tstart="670";shortTE="F";uid="4095543f-ba3a-4220-af07-b7d86aedf3ff"
NW_007378465.1	RepeatMasker	Unknown	93435	93554	817	-	.	ID="RND-1_FAMILY-166";Tend="895";Tstart="776";shortTE="F";uid="e564380d-a9a7-4dbc-bc4f-bfe8323295c4"
NW_007378465.1	RepeatMasker	SINE/ID	57510	57811	975	-	.	ID="RND-1_FAMILY-4";Tend="1022";Tstart="747";shortTE="F";uid="4d292760-b062-4813-ab45-9f4cfb769f47"
NW_007378465.1	RepeatMasker	Unknown	37647	37833	871	-	.	ID="RND-6_FAMILY-5187";Tend="1077";Tstart="871";shortTE="F";uid="a6298fde-d566-4d45-a0f5-5bc4c083d335"
NW_007378465.1	RepeatMasker	SINE/5S	95657	96023	508	-	.	ID="RND-1_FAMILY-103";TEgroup="ctg_1026%7CRND-1_FAMILY-103%7C1";Tend="850";Tstart="664";shortTE="T";uid="dd73eeb9-c938-4a35-9a07-c39ce3663782"
NW_007378465.1	RepeatMasker	Unknown	15385	15755	2025	-	.	ID="RND-5_FAMILY-3163";Tend="1250";Tstart="803";shortTE="F";uid="58489c34-5653-4abb-ad92-64069582a3a2"
NW_007378465.1	RepeatMasker	SINE/tRNA-RTE	44899	45163	1421	-	.	ID="RND-6_FAMILY-31686";Tend="1237";Tstart="978";shortTE="F";uid="8027c356-1c94-4164-8b61-c77fb8cf6b03"
NW_007378465.1	RepeatMasker	Unknown	51265	51480	1693	-	.	ID="RND-1_FAMILY-133";Tend="1111";Tstart="897";shortTE="F";uid="117f57d0-ae22-47d8-8b86-3e29fa6dc3dd"
NW_007378465.1	RepeatMasker	SINE/5S	85706	85937	1105	-	.	ID="RND-1_FAMILY-103";Tend="896";Tstart="670";shortTE="F";uid="834690a3-7a74-4fda-97ef-ba3a5e93ad95"
NW_007378465.1	RepeatMasker	Unknown	91103	91413	1697	-	.	ID="RND-5_FAMILY-2144";Tend="1531";Tstart="1307";shortTE="F";uid="b8f81e7f-e9f4-4b2b-8b24-970778717f5d"
NW_007378465.1	RepeatMasker	Unknown	27137	27266	906	-	.	ID="RND-1_FAMILY-212";Tend="862";Tstart="733";shortTE="F";uid="0f6c1e93-6fc9-49c9-ae68-fc2a0d94e573"
NW_007378465.1	RepeatMasker	SINE/5S	75384	75566	805	-	.	ID="RND-1_FAMILY-103";Tend="850";Tstart="664";shortTE="F";uid="e1b50910-71f5-4bef-9251-69bb06c93839"
NW_007378465.1	RepeatMasker	Unknown	28910	29398	2325	-	.	ID="RND-5_FAMILY-94";Tend="1398";Tstart="897";shortTE="F";uid="e06e4e5e-ac83-4ff7-818a-4a151be12c54"
NW_007378465.1	RepeatMasker	Unknown	60385	60559	1214	-	.	ID="RND-1_FAMILY-166";Tend="943";Tstart="769";shortTE="F";uid="9d19a7fc-a575-4885-87cc-203b89155902"
NW_007378465.1	RepeatMasker	SINE/ID	86709	86863	871	-	.	ID="RND-1_FAMILY-5";Tend="1686";Tstart="1539";shortTE="F";uid="5ce2a63b-5246-4e4b-b402-f4128096d1ff"
NW_007378465.1	RepeatMasker	Unknown	99777	99893	549	-	.	ID="RND-1_FAMILY-94";Tend="729";Tstart="608";shortTE="F";uid="3400b6ed-43fb-4ace-837b-26c578983692"
NW_007378465.1	RepeatMasker	Unknown	41329	41538	861	-	.	ID="RND-6_FAMILY-5187";Tend="1102";Tstart="871";shortTE="F";uid="510b02d4-bf25-4ec5-83f7-987036977bab"
NW_007378465.1	RepeatMasker	Unknown	70381	70547	552	-	.	ID="RND-6_FAMILY-3384";Tend="1814";Tstart="1659";shortTE="F";uid="c98636f0-10c4-4d25-ab00-9af92e66bb3f"
NW_007378465.1	RepeatMasker	Unknown	106701	106977	1114	-	.	ID="RND-1_FAMILY-388";Tend="789";Tstart="499";shortTE="F";uid="8c70b0ed-dbfd-4e0f-861f-1de90b528eb5"
NW_007378465.1	RepeatMasker	LINE/I	48704	49083	1375	-	.	ID="RND-6_FAMILY-122";TEgroup="ctg_1026%7CRND-6_FAMILY-122%7C1";Tend="1370";Tstart="1165";shortTE="F";uid="ae2c6239-b84b-4c12-ab4f-5c8cc618897d"
NW_007378465.1	RepeatMasker	DNA	110590	110706	598	-	.	ID="RND-6_FAMILY-1029";Tend="924";Tstart="806";shortTE="F";uid="a266a03a-1353-4c06-8ce7-349daec8cb20"
NW_007378465.1	RepeatMasker	Unknown	119045	119148	565	-	.	ID="RND-6_FAMILY-23725";Tend="1348";Tstart="1249";shortTE="F";uid="2fa68a18-4237-4e84-a491-f58268b13c67"
NW_007378465.1	RepeatMasker	SINE/ID	85551	85653	520	-	.	ID="RND-6_FAMILY-766";Tend="1924";Tstart="1824";shortTE="F";uid="81b49446-90c8-4394-8503-c82ecbf89ccf"
NW_007378465.1	RepeatMasker	Satellite	81098	81380	902	-	.	ID="RND-1_FAMILY-51";Tend="1025";Tstart="792";shortTE="F";uid="36257f05-da9b-4690-8719-938f52e196ef"
NW_007378465.1	RepeatMasker	SINE/5S	56531	56715	914	-	.	ID="RND-1_FAMILY-103";Tend="850";Tstart="658";shortTE="F";uid="ae9841eb-d5b6-409d-93cf-3e7476fd098c"
NW_007378465.1	RepeatMasker	Unknown	45947	46093	918	-	.	ID="RND-1_FAMILY-166";Tend="915";Tstart="769";shortTE="F";uid="8c45faf1-9217-4274-833f-8152e75bd5bd"
NW_007378465.1	RepeatMasker	Unknown	59061	59244	547	-	.	ID="RND-6_FAMILY-3384";Tend="1824";Tstart="1659";shortTE="F";uid="6e85b8bd-f31b-4494-94f5-e83f8e8ab9e4"
NW_007378465.1	RepeatMasker	Satellite	58480	58665	862	-	.	ID="RND-1_FAMILY-51";Tend="1036";Tstart="791";shortTE="F";uid="753382bd-72a4-467a-b618-1efcca5d6c1a"
NW_007378465.1	RepeatMasker	Unknown	58908	59070	908	-	.	ID="RND-6_FAMILY-10325";Tend="204";Tstart="44";shortTE="F";uid="3a97faf5-f4ea-4918-8455-8fbea438a175"
NW_007387699.1	RepeatMasker	DNA/Sola-2	1048	1411	2855	+	.	ID="RND-1_FAMILY-789";Tend="1064";Tstart="695";shortTE="F";uid="09c8895e-afb2-4026-bcea-96ac67f9868f"
NW_007387699.1	RepeatMasker	Unknown	133	419	401	+	.	ID="RND-6_FAMILY-25310";Tend="536";Tstart="250";shortTE="F";uid="a0ce8349-a94d-4359-9921-5110325fefc1"
NW_007387699.1	RepeatMasker	Unknown	1337	1752	1272	-	.	ID="RND-1_FAMILY-64";Tend="1345";Tstart="1010";shortTE="F";uid="1dd95b68-b3eb-420b-93a5-c5da7a41926f"
NW_007480040.1	RepeatMasker	Unknown	113	215	676	+	.	ID="RND-6_FAMILY-2262";Tend="654";Tstart="552";shortTE="F";uid="cadd007d-7427-4fd8-b21d-d8ae978a3189"
NW_007480045.1	RepeatMasker	DNA/P	5	124	789	+	.	ID="RND-1_FAMILY-651";Tend="1064";Tstart="943";shortTE="F";uid="25426084-93af-4d31-b83b-04635db5cb99"
NW_007480050.1	RepeatMasker	Unknown	113	263	994	-	.	ID="RND-1_FAMILY-65";Tend="1088";Tstart="937";shortTE="F";uid="f1913aee-2c1f-4709-a949-c7b5712a32d3"
NW_007480052.1	RepeatMasker	LINE/RTE-BovB	179	301	438	+	.	ID="RTE-63_LMI";Tend="2827";Tstart="2705";shortTE="F";uid="2857fba0-6bf9-4a40-88b3-6fbc7fd7e336"
NW_007480055.1	RepeatMasker	Unknown	2	199	930	+	.	ID="RND-6_FAMILY-45419";Tend="1392";Tstart="1265";shortTE="F";uid="7641ad26-bd44-4644-8bf0-ac9d86331828"
NW_007480058.1	RepeatMasker	Unknown	1	265	1964	+	.	ID="RND-1_FAMILY-177";Tend="1827";Tstart="1549";shortTE="F";uid="7fb429e1-4276-4df2-a403-94f35c7064aa"
NW_007480062.1	RepeatMasker	LTR/Gypsy	1	123	843	-	.	ID="RND-6_FAMILY-7101";Tend="938";Tstart="817";shortTE="F";uid="8ec2fe33-d49e-4261-947a-a7af175081ff"
NW_007480063.1	RepeatMasker	LINE/RTE-BovB	135	299	626	-	.	ID="RND-6_FAMILY-4311";Tend="578";Tstart="416";shortTE="F";uid="a8533fb1-ce5b-4102-b2a7-8ae1acb53185"
NW_007480067.1	RepeatMasker	Unknown	93	208	869	-	.	ID="RND-1_FAMILY-295";Tend="898";Tstart="783";shortTE="F";uid="63fcd5ae-f2d0-4930-95a1-45f0fe5373ee"
NW_007387702.1	RepeatMasker	DNA/MULE-MuDR	1389	1678	1909	+	.	ID="RND-6_FAMILY-4114";Tend="420";Tstart="160";shortTE="F";uid="4e1183cb-2623-4cfc-820b-011fb3983a7f"
NW_007387702.1	RepeatMasker	Unknown	1193	1318	740	+	.	ID="RND-1_FAMILY-136";Tend="980";Tstart="855";shortTE="F";uid="d90be01a-ad29-4e6d-a6dc-d5c00cd2a56b"
NW_007387702.1	RepeatMasker	Unknown	123	259	932	+	.	ID="RND-6_FAMILY-16561";Tend="1067";Tstart="932";shortTE="F";uid="6660b0bc-eadc-4824-92e0-e9f3ddb3c8a9"
NW_007387702.1	RepeatMasker	Unknown	889	1204	1867	-	.	ID="RND-6_FAMILY-45419";Tend="1383";Tstart="1089";shortTE="F";uid="5f4341c0-aab0-417e-bf03-eef2b54616b9"
NW_007387702.1	RepeatMasker	Unknown	407	691	552	-	.	ID="RND-6_FAMILY-46091";TEgroup="ctg_10263%7CRND-6_FAMILY-46091%7C1";Tend="1030";Tstart="564";shortTE="T";uid="80231c54-ebd4-424a-9a41-169b71e865d9"
NW_007480069.1	RepeatMasker	Unknown	67	301	1688	-	.	ID="RND-5_FAMILY-1517";Tend="836";Tstart="606";shortTE="F";uid="a0ae4577-dc75-4b26-9c4b-15ae07fc5d47"
NW_007480074.1	RepeatMasker	SINE/ID	17	243	1077	+	.	ID="RND-1_FAMILY-9";Tend="1007";Tstart="775";shortTE="F";uid="cf8f627d-c592-4307-a4c4-11c4040c26df"
NW_007480075.1	RepeatMasker	DNA/hAT-Charlie	99	299	1102	+	.	ID="RND-1_FAMILY-495";Tend="1076";Tstart="855";shortTE="F";uid="da9130b9-5d88-44e2-ab72-d56960fd4f70"
NW_007480076.1	RepeatMasker	DNA/Academ-1	1	300	1797	+	.	ID="RND-6_FAMILY-3652";Tend="1007";Tstart="713";shortTE="F";uid="0be5d272-1b65-43e8-8335-09e40381a31b"
NW_007480077.1	RepeatMasker	Unknown	198	301	891	-	.	ID="RND-1_FAMILY-136";Tend="1380";Tstart="1275";shortTE="F";uid="d0845617-d263-4b04-b2c8-8a76b819131f"
NW_007387703.1	RepeatMasker	Unknown	24	131	429	+	.	ID="RND-6_FAMILY-6789";Tend="1727";Tstart="1616";shortTE="F";uid="75606af7-3294-4805-8637-84f6c25574d1"
NW_007387703.1	RepeatMasker	SINE/tRNA-Deu	36	225	1531	+	.	ID="RND-1_FAMILY-835";Tend="911";Tstart="726";shortTE="F";uid="977bd13b-f5e2-4213-b17c-2055d11c159b"
NW_007387703.1	RepeatMasker	DNA/hAT-Charlie	1171	1290	902	-	.	ID="RND-5_FAMILY-2145";Tend="1160";Tstart="1043";shortTE="F";uid="e1eb6bf7-deff-4518-8c6d-9daefd4222ef"
NW_007387703.1	RepeatMasker	Unknown	334	435	742	-	.	ID="RND-5_FAMILY-2144";Tend="1002";Tstart="901";shortTE="F";uid="09c24eab-d7f7-4dab-ad37-1ddf4fa682ef"
NW_007387703.1	RepeatMasker	Unknown	1279	1547	2109	-	.	ID="RND-5_FAMILY-3163";Tend="1115";Tstart="803";shortTE="F";uid="a5afb5d0-7d94-4ba5-b334-f6e3e5c54db6"
NW_007480082.1	RepeatMasker	Satellite	172	301	1056	+	.	ID="RND-1_FAMILY-51";Tend="1006";Tstart="870";shortTE="F";uid="5e25d936-0290-4350-ada5-94b6926e7ae7"
NW_007480089.1	RepeatMasker	Unknown	77	197	828	+	.	ID="RND-5_FAMILY-3020";Tend="1086";Tstart="962";shortTE="F";uid="9e27009e-5023-49e1-a343-c6f89968589c"
NW_007480092.1	RepeatMasker	Unknown	1	293	1472	-	.	ID="RND-5_FAMILY-1719";Tend="272";Tstart="22";shortTE="F";uid="f098aee5-bc04-4e44-b054-bc65338d9d75"
NW_007387705.1	RepeatMasker	DNA/TcMar-Tc1	457	657	605	+	.	ID="RND-1_FAMILY-366";TEgroup="ctg_10266%7CRND-1_FAMILY-366%7C1";Tend="886";Tstart="813";shortTE="T";uid="131cb0b6-88c2-4df3-8bb7-2d9397b082eb"
NW_007387705.1	RepeatMasker	Unknown	1760	1903	953	+	.	ID="RND-5_FAMILY-8766";Tend="1137";Tstart="992";shortTE="F";uid="2f2d5ac2-e339-48fb-9322-8d07fa2afe4f"
NW_007387705.1	RepeatMasker	Unknown	76	190	512	-	.	ID="RND-1_FAMILY-390";Tend="1673";Tstart="1557";shortTE="F";uid="4587423b-3bee-4be9-923c-ff474a34eceb"
NW_007480100.1	RepeatMasker	Unknown	74	232	1107	+	.	ID="RND-1_FAMILY-65";Tend="1132";Tstart="971";shortTE="F";uid="f9c9b5a0-8f59-402a-8b47-10ecde8b90f0"
NW_007480102.1	RepeatMasker	Unknown	1	119	837	+	.	ID="RND-1_FAMILY-61";Tend="1044";Tstart="927";shortTE="F";uid="f23ab1ab-6dde-4ba1-9586-a512938763c1"
NW_007480105.1	RepeatMasker	Unknown	1	130	836	-	.	ID="RND-1_FAMILY-390";Tend="1634";Tstart="1503";shortTE="F";uid="6904696a-f1c2-4afd-87c1-f6464eec90a4"
NW_007480106.1	RepeatMasker	Unknown	126	269	808	-	.	ID="RND-1_FAMILY-70";Tend="1041";Tstart="917";shortTE="F";uid="cf04cadd-c139-4fa9-a747-66ae16393f43"
NW_007480112.1	RepeatMasker	LINE/RTE-BovB	1	125	875	+	.	ID="RND-6_FAMILY-4311";Tend="621";Tstart="491";shortTE="F";uid="89d12a65-07c5-4fc8-8139-51cd014a5c66"
NW_007480118.1	RepeatMasker	DNA/TcMar-Tigger	1	300	2029	-	.	ID="RND-5_FAMILY-239";Tend="1489";Tstart="1179";shortTE="F";uid="977f2dac-e36d-49d3-b089-142cd3a1ff78"
NW_007387707.1	RepeatMasker	Unknown	1639	1853	1752	+	.	ID="RND-1_FAMILY-195";Tend="1476";Tstart="1262";shortTE="F";uid="4e00a3b2-3759-496f-994a-cd0e1243b755"
NW_007387707.1	RepeatMasker	Satellite	1332	1637	2440	-	.	ID="RND-6_FAMILY-2981";Tend="1705";Tstart="1405";shortTE="F";uid="8b1b82cd-b1d5-46ec-8cb2-fdde5e7c519c"
NW_007387707.1	RepeatMasker	Unknown	1785	1968	1686	-	.	ID="RND-5_FAMILY-547";Tend="927";Tstart="744";shortTE="F";uid="ba5c0b2f-047b-418d-a3cf-8f1c55283719"
NW_007387708.1	RepeatMasker	Unknown	533	1650	3007	+	.	ID="RND-6_FAMILY-62244";Tend="1113";Tstart="687";shortTE="F";uid="1625fc8b-e425-4583-9d96-d1b5c40736fb"
NW_007480133.1	RepeatMasker	SINE/ID	89	301	1177	+	.	ID="RND-1_FAMILY-5";Tend="1751";Tstart="1522";shortTE="F";uid="d75878a5-6521-4425-9653-731ffbb8a365"
NW_007480137.1	RepeatMasker	Unknown	81	301	1636	+	.	ID="RND-1_FAMILY-318";Tend="611";Tstart="366";shortTE="F";uid="e62982aa-4313-46a5-b28b-8f5ba427eb45"
NW_007480138.1	RepeatMasker	SINE/ID	47	251	838	-	.	ID="RND-1_FAMILY-5";Tend="1733";Tstart="1537";shortTE="F";uid="ba11f568-52bc-4266-9dbb-f9378a40984f"
NW_007378466.1	RepeatMasker	RC/Helitron	108646	108857	723	+	.	ID="RND-1_FAMILY-442";Tend="1844";Tstart="1640";shortTE="F";uid="5a094131-62c3-441d-a061-077e670f856c"
NW_007378466.1	RepeatMasker	SINE/tRNA-Deu	8933	9050	632	+	.	ID="RND-6_FAMILY-17372";Tend="1131";Tstart="1010";shortTE="F";uid="9e44ac80-4a7d-4af6-bc11-73a7c06fa8a4"
NW_007378466.1	RepeatMasker	Unknown	43618	43998	1916	+	.	ID="RND-1_FAMILY-64";Tend="1118";Tstart="832";shortTE="F";uid="a2795159-742d-4837-a300-bb2ebeec888a"
NW_007378466.1	RepeatMasker	SINE/ID	42753	42957	840	+	.	ID="RND-1_FAMILY-4";Tend="903";Tstart="688";shortTE="F";uid="6e402981-9d0e-4ab3-a596-a053bdc8b4c5"
NW_007378466.1	RepeatMasker	Unknown	57173	57545	726	+	.	ID="RND-6_FAMILY-1666";TEgroup="ctg_1027%7CRND-6_FAMILY-1666%7C1";Tend="987";Tstart="799";shortTE="F";uid="3ab41a39-d4e0-4ba4-97e7-76d797039ace"
NW_007378466.1	RepeatMasker	DNA/TcMar-Mariner	49859	50456	4199	+	.	ID="rnd-1_family-231";Tend="1585";Tstart="1096";shortTE="F";uid="62234ac9-0a61-44ba-958c-896a596a5f03"
NW_007378466.1	RepeatMasker	SINE/tRNA-Meta	71830	71968	734	+	.	ID="RND-1_FAMILY-97";Tend="982";Tstart="844";shortTE="F";uid="1c46bc5e-2949-4cc5-8971-a5e4fc392baa"
NW_007378466.1	RepeatMasker	Unknown	64774	64957	1325	+	.	ID="RND-6_FAMILY-62244";Tend="885";Tstart="687";shortTE="F";uid="52b4e739-8f27-442a-9cc7-ac796ccba147"
NW_007378466.1	RepeatMasker	Unknown	889	1016	525	+	.	ID="RND-1_FAMILY-70";Tend="1044";Tstart="919";shortTE="F";uid="cdb1dd64-e8ec-4312-9510-f5209352e6f0"
NW_007378466.1	RepeatMasker	Unknown	55407	55668	476	+	.	ID="RND-1_FAMILY-107";TEgroup="ctg_1027%7CRND-1_FAMILY-107%7C1";Tend="391";Tstart="294";shortTE="T";uid="e25c7cad-fe91-4ca3-9ef4-16673cc926e8"
NW_007378466.1	RepeatMasker	Unknown	9043	9147	793	+	.	ID="RND-6_FAMILY-14860";Tend="1009";Tstart="901";shortTE="F";uid="e71b2900-2dab-4234-8eee-7ac72bcb5e61"
NW_007378466.1	RepeatMasker	SINE/ID	46017	46289	1503	+	.	ID="RND-1_FAMILY-26";Tend="1335";Tstart="1106";shortTE="F";uid="18a05be4-aa4d-429b-81aa-dc6563bcbcae"
NW_007378466.1	RepeatMasker	Unknown	50989	51197	716	+	.	ID="RND-1_FAMILY-52";Tend="1097";Tstart="923";shortTE="F";uid="ae24c4c1-ae0b-49ea-8000-ac82deb5dcd5"
NW_007378466.1	RepeatMasker	LINE/Dong-R4	62829	62934	650	+	.	ID="RND-6_FAMILY-9997";Tend="1738";Tstart="1635";shortTE="F";uid="13030e48-dee6-4fa4-a4a9-09d716424c73"
NW_007378466.1	RepeatMasker	Unknown	1660	1763	579	+	.	ID="RND-5_FAMILY-8766";Tend="1166";Tstart="1064";shortTE="F";uid="f9f01eb1-1eeb-41a3-8572-3f9cebfe1caf"
NW_007378466.1	RepeatMasker	LINE/RTE-BovB	44306	44467	776	+	.	ID="RND-6_FAMILY-4311";Tend="561";Tstart="393";shortTE="F";uid="ba413280-a434-4fe9-b389-f3279abf5a72"
NW_007378466.1	RepeatMasker	SINE/ID	40223	42051	14806	+	.	ID="RND-1_FAMILY-15";TEgroup="ctg_1027%7CRND-1_FAMILY-15%7C1";Tend="2402";Tstart="675";shortTE="F";uid="f79390bf-f84b-43ca-ae3a-8e1f3f8d8d2e"
NW_007378466.1	RepeatMasker	DNA/TcMar-Tc1	46306	46787	1548	+	.	ID="RND-1_FAMILY-366";TEgroup="ctg_1027%7CRND-1_FAMILY-366%7C1";Tend="1573";Tstart="816";shortTE="F";uid="c37dbb40-3e58-4210-ac0c-4a24f7c442a4"
NW_007378466.1	RepeatMasker	Unknown	52492	52636	400	+	.	ID="RND-4_FAMILY-252";Tend="951";Tstart="804";shortTE="F";uid="2d937c5d-569a-4446-b4fb-215a7101ac9a"
NW_007378466.1	RepeatMasker	Unknown	59248	59366	512	+	.	ID="RND-1_FAMILY-107";Tend="391";Tstart="294";shortTE="F";uid="29bfcb09-01b7-454e-bd99-f41b0f66c082"
NW_007378466.1	RepeatMasker	Unknown	75661	75788	1037	+	.	ID="RND-6_FAMILY-47864";Tend="1519";Tstart="1392";shortTE="F";uid="4955d034-1856-4e85-b8b8-dbb48b922ce2"
NW_007378466.1	RepeatMasker	SINE/tRNA-RTE	4513	4669	1105	+	.	ID="RND-5_FAMILY-620";Tend="1214";Tstart="1060";shortTE="F";uid="fe873fe7-0c1d-4e30-bdb7-cc10a8b3c10b"
NW_007378466.1	RepeatMasker	Unknown	47721	47858	1217	+	.	ID="RND-1_FAMILY-220";Tend="811";Tstart="674";shortTE="F";uid="66b1d849-90bb-40ee-a924-ff9c7d2e61d8"
NW_007378466.1	RepeatMasker	SINE/tRNA-RTE	455	613	769	+	.	ID="RND-1_FAMILY-2";Tend="1708";Tstart="1550";shortTE="F";uid="823a249e-ab23-41b5-be3c-24db07f5bca3"
NW_007378466.1	RepeatMasker	Unknown	109945	110082	824	+	.	ID="RND-1_FAMILY-56";Tend="1731";Tstart="1595";shortTE="F";uid="a7a431eb-dbcb-46ca-9e1d-e598246d8a92"
NW_007378466.1	RepeatMasker	SINE/tRNA-Deu	51200	51417	726	+	.	ID="RND-1_FAMILY-835";Tend="889";Tstart="718";shortTE="F";uid="db81aa3c-1cbc-4bcd-85e0-fb61a58d8e1c"
NW_007378466.1	RepeatMasker	Unknown	54581	54769	1467	+	.	ID="RND-1_FAMILY-27";Tend="833";Tstart="645";shortTE="F";uid="2680ce52-606f-44e4-b02f-393ea711bbb5"
NW_007378466.1	RepeatMasker	Unknown	39517	39776	2329	+	.	ID="RND-6_FAMILY-20204";Tend="1725";Tstart="1466";shortTE="F";uid="c1c1c505-a65b-41c4-800b-177a77fbe661"
NW_007378466.1	RepeatMasker	DNA/Maverick	11913	12094	1218	+	.	ID="RND-1_FAMILY-185";Tend="843";Tstart="660";shortTE="F";uid="efd01a66-2ccd-4643-b71d-1d286fd8d2f5"
NW_007378466.1	RepeatMasker	SINE/tRNA-Core	51419	51728	1140	+	.	ID="RND-1_FAMILY-72";Tend="1082";Tstart="779";shortTE="F";uid="90476aad-0f88-4319-8b49-a724c2b3139f"
NW_007378466.1	RepeatMasker	SINE/tRNA-Deu	52674	52818	905	-	.	ID="RND-6_FAMILY-17372";Tend="1161";Tstart="1006";shortTE="F";uid="983c38d7-4f81-453f-9c33-4fb5e83dc88b"
NW_007378466.1	RepeatMasker	SINE/5S	59025	59139	621	-	.	ID="RND-1_FAMILY-103";Tend="769";Tstart="651";shortTE="F";uid="d0842149-2cd9-4c61-b461-dad202700cf1"
NW_007378466.1	RepeatMasker	DNA/Maverick	43271	43452	1158	-	.	ID="RND-1_FAMILY-185";Tend="842";Tstart="660";shortTE="F";uid="0d9e3e36-b755-4ab8-ba81-bba8ece6f5d5"
NW_007378466.1	RepeatMasker	Unknown	63596	63821	510	-	.	ID="RND-1_FAMILY-166";TEgroup="ctg_1027%7CRND-1_FAMILY-166%7C2";Tend="936";Tstart="814";shortTE="F";uid="f4fddbe1-5021-431e-9924-568fcdb5acc3"
NW_007378466.1	RepeatMasker	SINE/ID	72303	72493	817	-	.	ID="RND-1_FAMILY-5";Tend="1752";Tstart="1538";shortTE="F";uid="b437b2cf-83ec-4b4f-956a-401f1c0a7535"
NW_007378466.1	RepeatMasker	DNA/hAT-Blackjack	54802	55343	3989	-	.	ID="RND-1_FAMILY-83";Tend="1891";Tstart="1339";shortTE="F";uid="84517dba-3e99-47b6-8262-a5a243bc39b4"
NW_007378466.1	RepeatMasker	SINE/ID	23011	23284	871	-	.	ID="RND-1_FAMILY-4";Tend="1798";Tstart="1481";shortTE="F";uid="d07f1cfc-b34a-4b3c-9ff6-712fc71ea79a"
NW_007378466.1	RepeatMasker	Unknown	22975	23090	440	-	.	ID="RND-1_FAMILY-0";Tend="889";Tstart="774";shortTE="F";uid="76d1fe76-a020-48d6-bddb-4660f5fcfd7c"
NW_007378466.1	RepeatMasker	SINE/ID	12335	12519	1041	-	.	ID="RND-1_FAMILY-15";Tend="864";Tstart="681";shortTE="F";uid="bd4daff7-5582-40cb-9d59-127bd6797cf9"
NW_007378466.1	RepeatMasker	RC/Helitron	8367	8846	2561	-	.	ID="RND-1_FAMILY-118";Tend="1506";Tstart="657";shortTE="F";uid="883d97c9-31ff-4611-bfa6-4547416e0bef"
NW_007378466.1	RepeatMasker	DNA/hAT-Blackjack	10499	10619	1063	-	.	ID="RND-1_FAMILY-83";Tend="928";Tstart="808";shortTE="F";uid="614aeaf2-c26c-4328-ad02-b0cddcef042d"
NW_007378466.1	RepeatMasker	RC/Helitron	62857	63153	2137	-	.	ID="RND-1_FAMILY-118";Tend="1493";Tstart="1185";shortTE="F";uid="df2e433d-6e0f-44a0-a88b-4b0002f2ae0e"
NW_007378466.1	RepeatMasker	Unknown	53848	54059	1734	-	.	ID="RND-5_FAMILY-3298";Tend="1080";Tstart="869";shortTE="F";uid="4f75b56a-e89f-4626-a995-06bdde5ae47a"
NW_007378466.1	RepeatMasker	SINE/tRNA-RTE	53355	53538	1194	-	.	ID="RND-6_FAMILY-31686";Tend="1214";Tstart="1038";shortTE="F";uid="26ec9d18-7066-42e6-8acc-21bb769a896e"
NW_007378466.1	RepeatMasker	Unknown	45188	45413	1075	-	.	ID="RND-1_FAMILY-56";Tend="1731";Tstart="1513";shortTE="F";uid="621177f5-672f-4d3f-8e3a-88157db0fa87"
NW_007378466.1	RepeatMasker	Unknown	63905	64076	534	-	.	ID="RND-1_FAMILY-166";Tend="923";Tstart="781";shortTE="F";uid="6af53a05-3c28-4dd7-9755-86c317cc11f5"
NW_007378466.1	RepeatMasker	Unknown	64369	64485	643	-	.	ID="RND-1_FAMILY-191";Tend="881";Tstart="737";shortTE="F";uid="a44a1e21-afd8-4051-af61-907f58c4172d"
NW_007378466.1	RepeatMasker	SINE/tRNA-RTE	73010	73168	782	-	.	ID="RND-1_FAMILY-2";Tend="1708";Tstart="1550";shortTE="F";uid="2a9f7b59-1022-49fe-986e-43ca9538f70d"
NW_007378466.1	RepeatMasker	SINE/ID	47009	47113	567	-	.	ID="RND-1_FAMILY-16";Tend="1071";Tstart="967";shortTE="F";uid="6c421832-8b1a-4305-8f0a-ebba2475d745"
NW_007378466.1	RepeatMasker	Unknown	9197	9360	1445	-	.	ID="RND-1_FAMILY-243";Tend="933";Tstart="771";shortTE="F";uid="922b4330-e70d-4f93-b784-3517d49c4ac4"
NW_007378466.1	RepeatMasker	Unknown	110283	110617	2222	-	.	ID="RND-1_FAMILY-136";Tend="1189";Tstart="752";shortTE="F";uid="befaba62-80b4-496f-8f3c-e9d4f2ab4aa2"
NW_007378466.1	RepeatMasker	Unknown	11374	11747	1862	-	.	ID="RND-5_FAMILY-3163";Tend="1085";Tstart="803";shortTE="F";uid="c4e4933f-f096-4716-bd83-ba99dc7c3f00"
NW_007378466.1	RepeatMasker	Unknown	62540	62842	574	-	.	ID="RND-1_FAMILY-166";TEgroup="ctg_1027%7CRND-1_FAMILY-166%7C1";Tend="941";Tstart="799";shortTE="T";uid="aba863d2-07d9-496a-b2de-04bdd8a8e9dd"
NW_007378466.1	RepeatMasker	SINE/ID	45650	45782	520	-	.	ID="RND-1_FAMILY-16";Tend="1071";Tstart="949";shortTE="F";uid="1a7f2fbf-40b5-41e5-a916-47ef64030506"
NW_007378466.1	RepeatMasker	Unknown	58922	59029	666	-	.	ID="RND-1_FAMILY-136";Tend="975";Tstart="868";shortTE="F";uid="879294f3-62df-483e-a987-c9a80177f9d4"
NW_007378466.1	RepeatMasker	Unknown	12299	12411	454	-	.	ID="RND-1_FAMILY-0";Tend="806";Tstart="692";shortTE="F";uid="0e066451-3cf7-429b-ba38-d00bfc3bb726"
NW_007378466.1	RepeatMasker	Unknown	43775	44001	1104	-	.	ID="RND-6_FAMILY-562";Tend="942";Tstart="660";shortTE="F";uid="c4e6d579-ea42-4138-be9c-d18cea16d7eb"
NW_007378466.1	RepeatMasker	Unknown	36406	36576	1543	-	.	ID="RND-1_FAMILY-415";Tend="1091";Tstart="921";shortTE="F";uid="7a37474c-a954-4282-a28c-34ff406bb504"
NW_007378466.1	RepeatMasker	SINE/5S	109803	109943	821	-	.	ID="RND-1_FAMILY-103";Tend="890";Tstart="749";shortTE="F";uid="8bf5272d-b4bb-404b-8232-2acccf4965b9"
NW_007378466.1	RepeatMasker	LINE/L1	39777	39991	440	-	.	ID="RND-6_FAMILY-36073";TEgroup="ctg_1027%7CRND-6_FAMILY-36073%7C1";Tend="730";Tstart="666";shortTE="T";uid="c72c32e4-2008-4863-aafb-f9773c437c5b"
NW_007378466.1	RepeatMasker	SINE/5S	69985	70099	660	-	.	ID="RND-1_FAMILY-103";Tend="766";Tstart="651";shortTE="F";uid="34b672dd-d7b2-48b3-b73a-89449711e348"
NW_007378466.1	RepeatMasker	SINE/tRNA-Deu	46053	46317	917	-	.	ID="RND-1_FAMILY-54";Tend="1463";Tstart="1218";shortTE="F";uid="055c8152-fc36-45db-8b6f-60773811b554"
NW_007378466.1	RepeatMasker	SINE/ID	62231	62478	2079	-	.	ID="RND-6_FAMILY-766";Tend="1066";Tstart="816";shortTE="F";uid="cacfeb28-0821-45e2-b23f-bf9cf75d3d3d"
NW_007387709.1	RepeatMasker	Unknown	1632	1806	813	+	.	ID="RND-5_FAMILY-3790";Tend="1080";Tstart="929";shortTE="F";uid="4cd6a6bf-2939-4095-9aac-7a35cb26f4d2"
NW_007387709.1	RepeatMasker	Unknown	1	415	909	+	.	ID="RND-5_FAMILY-3456";Tend="1067";Tstart="673";shortTE="F";uid="e627ce8e-0077-4328-b325-c74e7e9dc74a"
NW_007387709.1	RepeatMasker	LTR/Gypsy	920	1033	969	+	.	ID="RND-1_FAMILY-104";Tend="905";Tstart="792";shortTE="F";uid="ea071c9d-48e2-49e5-8f08-d51280f54ae4"
NW_007480139.1	RepeatMasker	RC/Helitron	1	265	1429	+	.	ID="RND-1_FAMILY-188";Tend="1228";Tstart="1010";shortTE="F";uid="bfeb3ea1-7167-438c-a8be-42cfbb9dac27"
NW_007480139.1	RepeatMasker	Unknown	47	301	1323	-	.	ID="RND-1_FAMILY-388";Tend="799";Tstart="559";shortTE="F";uid="9f8fcd87-c4a1-4ab8-a603-5f26cab9357d"
NW_007480141.1	RepeatMasker	Unknown	151	301	583	-	.	ID="RND-1_FAMILY-844";TEgroup="ctg_102702%7CRND-1_FAMILY-844%7C1";Tend="1128";Tstart="810";shortTE="F";uid="356bea09-44a8-4df8-b00a-100568c36aa8"
NW_007387710.1	RepeatMasker	LINE/RTE-BovB	716	875	823	+	.	ID="RND-6_FAMILY-4311";Tend="579";Tstart="418";shortTE="F";uid="bfcbf1f8-83fd-47cc-92e7-f8134ccf0fed"
NW_007387710.1	RepeatMasker	DNA/Maverick	1617	1860	809	-	.	ID="RND-1_FAMILY-84";Tend="1054";Tstart="779";shortTE="F";uid="1e5fcddc-2d2f-4074-a0eb-f9f507015c6d"
NW_007387710.1	RepeatMasker	Unknown	662	796	400	-	.	ID="RND-6_FAMILY-17515";Tend="1266";Tstart="1139";shortTE="F";uid="f0413f70-5ee7-4f21-a847-d822364b6cec"
NW_007480153.1	RepeatMasker	RC/Helitron	108	212	468	-	.	ID="RND-6_FAMILY-9380";Tend="594";Tstart="500";shortTE="F";uid="cd7c070c-fb24-4fe2-a705-97e30fac59a3"
NW_007480154.1	RepeatMasker	Unknown	4	245	428	-	.	ID="RND-6_FAMILY-8585";Tend="412";Tstart="189";shortTE="F";uid="7c6376b9-d426-4bcd-a74f-6f19b5f41928"
NW_007480158.1	RepeatMasker	Unknown	1	111	738	+	.	ID="RND-1_FAMILY-56";Tend="1760";Tstart="1652";shortTE="F";uid="2de9c48c-2a2f-4e9f-8737-0d048765c83d"
NW_007387711.1	RepeatMasker	Unknown	1827	1967	1049	-	.	ID="RND-1_FAMILY-27";Tend="849";Tstart="711";shortTE="F";uid="0d58953c-350c-42c1-a524-9c68ec27010a"
NW_007480159.1	RepeatMasker	LINE/RTE-BovB	138	301	926	-	.	ID="RND-6_FAMILY-4311";Tend="596";Tstart="427";shortTE="F";uid="3d96c79f-c1fd-4278-a332-513cf9f318d8"
NW_007480162.1	RepeatMasker	Unknown	1	175	1429	-	.	ID="RND-6_FAMILY-44247";Tend="851";Tstart="677";shortTE="F";uid="80cd15a5-6088-4c0c-8fc0-56915b323f39"
NW_007480166.1	RepeatMasker	Unknown	105	301	933	+	.	ID="RND-5_FAMILY-8766";Tend="1116";Tstart="901";shortTE="F";uid="576420d3-4591-4383-b956-c5685d200868"
NW_007387712.1	RepeatMasker	DNA/hAT-Charlie	708	1088	1107	-	.	ID="RND-6_FAMILY-3808";TEgroup="ctg_10273%7CRND-6_FAMILY-3808%7C1";Tend="1564";Tstart="899";shortTE="F";uid="4caa317a-8e18-4f24-91ac-5d2a0c37e7bf"
NW_007387712.1	RepeatMasker	RC/Helitron	1499	1967	708	-	.	ID="RND-1_FAMILY-683";TEgroup="ctg_10273%7CRND-1_FAMILY-683%7C1";Tend="1497";Tstart="1156";shortTE="T";uid="be20aa57-76fc-41e2-a1b6-8b4825a23042"
NW_007387712.1	RepeatMasker	Unknown	1	335	2261	-	.	ID="RND-6_FAMILY-45419";Tend="963";Tstart="653";shortTE="F";uid="296a7317-3f22-4fc8-b92d-7b690ca99a5e"
NW_007387712.1	RepeatMasker	DNA/hAT-Charlie	1091	1245	1254	-	.	ID="RND-6_FAMILY-3808";Tend="1053";Tstart="897";shortTE="F";uid="f75fe0f2-c7a1-4d79-90bf-6092bc06d15d"
NW_007480174.1	RepeatMasker	SINE/tRNA-Core	1	301	1715	+	.	ID="RND-1_FAMILY-87";TEgroup="ctg_102735%7CRND-1_FAMILY-87%7C1";Tend="1169";Tstart="910";shortTE="F";uid="3b3d77b2-01c5-4516-9a13-3a2c88e7a217"
NW_007480175.1	RepeatMasker	Unknown	1	146	842	-	.	ID="RND-1_FAMILY-401";Tend="889";Tstart="726";shortTE="F";uid="bcf6eb95-c3c7-4c54-a605-13be12f5735a"
NW_007480176.1	RepeatMasker	Unknown	145	285	777	-	.	ID="RND-1_FAMILY-120";Tend="1888";Tstart="1748";shortTE="F";uid="15f9adca-34d9-4ab1-8eec-8d0365eeaa53"
NW_007480177.1	RepeatMasker	Unknown	1	127	628	-	.	ID="RND-6_FAMILY-42669";Tend="720";Tstart="598";shortTE="F";uid="d3e1631f-68c4-4067-b4d1-69641aff75be"
NW_007387713.1	RepeatMasker	Satellite	17383	17485	506	+	.	ID="RND-6_FAMILY-11623";Tend="385";Tstart="273";shortTE="F";uid="1f1426f3-c39e-4a9f-a1f5-3d583a65e9b4"
NW_007387713.1	RepeatMasker	LINE/L1-Tx1	988	1128	761	-	.	ID="RND-1_FAMILY-1";Tend="1854";Tstart="1692";shortTE="F";uid="2ec84a9b-4270-4e32-bff1-7cb78ad90148"
NW_007387713.1	RepeatMasker	SINE/tRNA-RTE	29449	29563	534	-	.	ID="RND-1_FAMILY-2";Tend="1329";Tstart="1207";shortTE="F";uid="6f3d1a9d-cc73-47a1-b017-69d3eb062589"
NW_007387713.1	RepeatMasker	SINE/5S	17230	17471	894	-	.	ID="RND-1_FAMILY-103";Tend="893";Tstart="662";shortTE="F";uid="b1172df4-c6ef-43cd-9388-50e29c3b8275"
NW_007387713.1	RepeatMasker	Unknown	1532	1927	727	-	.	ID="RND-5_FAMILY-8766";TEgroup="ctg_10274%7CRND-5_FAMILY-8766%7C1";Tend="1146";Tstart="937";shortTE="F";uid="316fef0f-a222-4ed0-8c6d-77b33389de9e"
NW_007387713.1	RepeatMasker	SINE/tRNA-RTE	19586	19700	534	-	.	ID="RND-1_FAMILY-2";Tend="1329";Tstart="1207";shortTE="F";uid="0cfb81d9-ef47-4bbd-8d3c-3af4ed277706"
NW_007387713.1	RepeatMasker	SINE/5S	10	112	592	-	.	ID="RND-1_FAMILY-103";Tend="752";Tstart="638";shortTE="F";uid="d2cfab58-ee06-4025-a058-d9140ee641f6"
NW_007387713.1	RepeatMasker	SINE/5S	29673	29879	843	-	.	ID="RND-1_FAMILY-103";Tend="889";Tstart="638";shortTE="F";uid="941fbcae-0b55-425a-9400-5ed188c268bc"
NW_007387713.1	RepeatMasker	LINE/L1-Tx1	29481	29621	759	-	.	ID="RND-1_FAMILY-1";Tend="1854";Tstart="1692";shortTE="F";uid="11720d10-83d3-4cd4-9ff3-f96e32bbeeb3"
NW_007387713.1	RepeatMasker	SINE/5S	9710	9916	843	-	.	ID="RND-1_FAMILY-103";Tend="889";Tstart="638";shortTE="F";uid="4e6043fc-f930-48f4-97f9-66a48ce62f73"
NW_007387713.1	RepeatMasker	SINE/tRNA-RTE	956	1070	534	-	.	ID="RND-1_FAMILY-2";Tend="1329";Tstart="1207";shortTE="F";uid="38e8dbbc-ae23-4c0e-beb3-d4b339f71912"
NW_007387713.1	RepeatMasker	SINE/tRNA-RTE	9486	9600	534	-	.	ID="RND-1_FAMILY-2";Tend="1329";Tstart="1207";shortTE="F";uid="1e4d7e24-0bc8-4aee-ad3b-eb1ce70315d9"
NW_007387713.1	RepeatMasker	DNA/hAT-Blackjack	16857	17185	1189	-	.	ID="RND-4_FAMILY-73";Tend="1127";Tstart="791";shortTE="F";uid="0276be57-f9b0-4831-bc37-b30a9272f782"
NW_007387713.1	RepeatMasker	SINE/tRNA-RTE	10756	10870	534	-	.	ID="RND-1_FAMILY-2";Tend="1329";Tstart="1207";shortTE="F";uid="2769341c-a609-48b3-85aa-6025807eca47"
NW_007387713.1	RepeatMasker	LINE/L1-Tx1	9518	9658	759	-	.	ID="RND-1_FAMILY-1";Tend="1854";Tstart="1692";shortTE="F";uid="0a8fe0e5-ed33-4d3b-a024-3e9b8d29e002"
NW_007387713.1	RepeatMasker	LINE/L1-Tx1	10788	10928	761	-	.	ID="RND-1_FAMILY-1";Tend="1854";Tstart="1692";shortTE="F";uid="14e0e947-94ea-4d5c-bc84-ce6743a478a3"
NW_007387713.1	RepeatMasker	LINE/L1-Tx1	19618	19758	761	-	.	ID="RND-1_FAMILY-1";Tend="1854";Tstart="1692";shortTE="F";uid="fd0fbecc-71b3-4c42-87c6-5a7297cc4958"
NW_007387713.1	RepeatMasker	SINE/5S	18558	18755	792	-	.	ID="RND-1_FAMILY-103";Tend="887";Tstart="638";shortTE="F";uid="326c1973-1da7-4496-90f1-c23a74454ffc"
NW_007480180.1	RepeatMasker	DNA/Crypton-I	5	110	489	+	.	ID="RND-5_FAMILY-277";Tend="547";Tstart="449";shortTE="F";uid="a11c8f78-6e42-4623-89ce-a9403f20bc15"
NW_007480183.1	RepeatMasker	DNA/TcMar-Tc1	1	168	1091	+	.	ID="RND-1_FAMILY-366";Tend="1592";Tstart="1420";shortTE="F";uid="a4ec2f64-d4c6-4dd4-a466-8a7a0352b4ad"
NW_007480183.1	RepeatMasker	Unknown	196	301	764	-	.	ID="RND-1_FAMILY-93";Tend="1234";Tstart="1126";shortTE="F";uid="ced8b338-ade4-4075-bc14-89136c75dea9"
NW_007480187.1	RepeatMasker	SINE/5S	15	273	1440	+	.	ID="RND-1_FAMILY-103";Tend="911";Tstart="656";shortTE="F";uid="fa76cbfb-5c70-4f8b-8a38-87380fdeec22"
NW_007480193.1	RepeatMasker	LTR/Gypsy	17	298	807	+	.	ID="GYPSY-23_LMI-I";Tend="2682";Tstart="2401";shortTE="F";uid="8a9a7fad-fc95-4882-b8f5-2f8d77e19247"
NW_007387715.1	RepeatMasker	Unknown	1634	1966	2926	+	.	ID="RND-6_FAMILY-10467";Tend="932";Tstart="601";shortTE="F";uid="995b1963-4727-4285-9cc5-7d2f7d25f12a"
NW_007480199.1	RepeatMasker	SINE/tRNA-RTE	1	183	1282	+	.	ID="RND-6_FAMILY-31686";Tend="1270";Tstart="1094";shortTE="F";uid="e4be6002-da00-45e6-9644-989b97eb5575"
NW_007480201.1	RepeatMasker	Unknown	188	301	944	+	.	ID="RND-5_FAMILY-8766";Tend="1068";Tstart="955";shortTE="F";uid="41a61ad8-ac2b-4083-9d24-afa38620756e"
NW_007480202.1	RepeatMasker	SINE/tRNA-RTE	2	152	518	-	.	ID="RND-6_FAMILY-31686";Tend="1176";Tstart="971";shortTE="F";uid="3b35ad18-d35d-40f2-a6c4-206d2dd77c6a"
NW_007480202.1	RepeatMasker	DNA	65	166	516	-	.	ID="RND-6_FAMILY-33607";Tend="960";Tstart="859";shortTE="F";uid="fa0029c9-3e8c-42f8-b651-8ec91e794ae9"
NW_007480207.1	RepeatMasker	SINE/ID	8	192	763	-	.	ID="RND-1_FAMILY-3";Tend="1050";Tstart="855";shortTE="F";uid="8561e4fb-0e09-4d19-ab3a-2ad631ca9d5f"
NW_007387716.1	RepeatMasker	SINE/tRNA-Core	1365	1569	1450	-	.	ID="RND-6_FAMILY-3547";Tend="1909";Tstart="1709";shortTE="F";uid="b2ca42e2-9aec-47e1-912e-2bb7e7245733"
NW_007480209.1	RepeatMasker	DNA/Academ-1	103	299	1491	+	.	ID="RND-5_FAMILY-639";Tend="1241";Tstart="1041";shortTE="F";uid="19105353-f157-49d6-9246-6250187b8871"
NW_007480213.1	RepeatMasker	Unknown	1	301	2562	+	.	ID="RND-6_FAMILY-1592";Tend="1175";Tstart="878";shortTE="F";uid="b62bb566-4f64-41e5-993c-5e9cbdffffa0"
NW_007480217.1	RepeatMasker	Unknown	179	301	789	-	.	ID="RND-6_FAMILY-20204";Tend="1739";Tstart="1608";shortTE="F";uid="a868a191-acfa-4d7e-94e4-97a90139f117"
NW_007387717.1	RepeatMasker	Unknown	1773	1906	560	-	.	ID="RND-1_FAMILY-314";Tend="1420";Tstart="1282";shortTE="F";uid="0e27b321-7b1f-4769-ad8b-a2e5a58f1175"
NW_007480219.1	RepeatMasker	LINE/I	83	301	1683	-	.	ID="RND-5_FAMILY-319";Tend="1433";Tstart="1218";shortTE="F";uid="ba4bedb5-347b-4771-9b52-9d5a5d6aae05"
NW_007480224.1	RepeatMasker	Unknown	1	197	1258	-	.	ID="RND-6_FAMILY-44247";Tend="884";Tstart="680";shortTE="F";uid="a478c7f4-3810-475d-a3d1-4139c1e4c9e0"
NW_007480226.1	RepeatMasker	DNA/hAT-Charlie	1	300	501	-	.	ID="RND-6_FAMILY-3808";TEgroup="ctg_102787%7CRND-6_FAMILY-3808%7C1";Tend="1496";Tstart="924";shortTE="T";uid="66ba1779-48d6-403b-9124-77e0bab313ca"
NW_007480230.1	RepeatMasker	SINE/tRNA-RTE	172	300	1000	-	.	ID="RND-1_FAMILY-100";Tend="1050";Tstart="923";shortTE="F";uid="92717fb2-0da5-4d7f-a036-5271fdab1b2b"
NW_007480238.1	RepeatMasker	Unknown	85	293	1446	-	.	ID="RND-1_FAMILY-106";Tend="1170";Tstart="960";shortTE="F";uid="6f25cf3e-2609-4849-b53d-2b963e59d273"
NW_007378467.1	RepeatMasker	Unknown	46667	46891	1350	+	.	ID="RND-6_FAMILY-1666";Tend="1014";Tstart="796";shortTE="F";uid="d6964a26-64a6-4ac8-ab86-fc2d7fcd6649"
NW_007378467.1	RepeatMasker	RC/Helitron	45141	45279	517	+	.	ID="RND-6_FAMILY-8282";Tend="997";Tstart="854";shortTE="F";uid="d103dad9-88e3-4bf8-b8f8-5dbe9a78460c"
NW_007378467.1	RepeatMasker	SINE/ID	29461	29676	612	+	.	ID="RND-1_FAMILY-10";Tend="925";Tstart="715";shortTE="F";uid="0b2871e9-f5a9-4bd6-8f45-f9e38d9c8869"
NW_007378467.1	RepeatMasker	SINE/ID	56043	56312	1531	+	.	ID="RND-1_FAMILY-4";Tend="1943";Tstart="1437";shortTE="F";uid="4f334d1e-2bd4-4e90-afbf-52166a6ad629"
NW_007378467.1	RepeatMasker	Unknown	15464	15723	1463	+	.	ID="RND-6_FAMILY-1666";Tend="1026";Tstart="668";shortTE="F";uid="080aade1-47e7-4678-9a67-dbcb5b449a42"
NW_007378467.1	RepeatMasker	DNA/hAT-Charlie	43720	43825	527	+	.	ID="RND-1_FAMILY-515";Tend="549";Tstart="447";shortTE="F";uid="703baf5d-fe7f-43c5-9af2-6f4e45389e48"
NW_007378467.1	RepeatMasker	DNA/hAT-Blackjack	39837	40757	6477	+	.	ID="RND-1_FAMILY-83";Tend="1738";Tstart="810";shortTE="F";uid="34e2e0a4-9dfc-4244-9bb9-53ec0035df47"
NW_007378467.1	RepeatMasker	LINE/L1-Tx1	49677	50236	589	+	.	ID="RND-1_FAMILY-1";TEgroup="ctg_1028%7CRND-1_FAMILY-1%7C1";Tend="1838";Tstart="719";shortTE="F";uid="3a5f85d7-04c5-493b-ba90-2572c4285aad"
NW_007378467.1	RepeatMasker	SINE/tRNA-RTE	43802	43959	1006	+	.	ID="RND-1_FAMILY-79";Tend="1996";Tstart="1841";shortTE="F";uid="58a3fe20-f388-4719-a7a1-318f5abfe38e"
NW_007378467.1	RepeatMasker	Unknown	78742	78862	478	+	.	ID="RND-1_FAMILY-206";Tend="953";Tstart="844";shortTE="F";uid="33a87a0d-12e9-43d4-90e9-d2fc9f1c533f"
NW_007378467.1	RepeatMasker	LINE/RTE-BovB	72301	72402	790	+	.	ID="RND-6_FAMILY-19655";Tend="1027";Tstart="926";shortTE="F";uid="bd3a5f03-8537-4b38-90f4-4a960c863a85"
NW_007378467.1	RepeatMasker	SINE/B4	6912	7088	905	+	.	ID="RND-2_FAMILY-91";Tend="1055";Tstart="873";shortTE="F";uid="e8726e4f-b9a9-4b76-bde4-0e1c1ba27a23"
NW_007378467.1	RepeatMasker	Unknown	48647	49087	3431	+	.	ID="RND-1_FAMILY-94";Tend="1281";Tstart="824";shortTE="F";uid="9be06edf-87ef-477d-80a8-6718f511335d"
NW_007378467.1	RepeatMasker	LINE/RTE-BovB	84118	84363	1619	+	.	ID="RND-6_FAMILY-19655";Tend="1027";Tstart="792";shortTE="F";uid="453454c2-cb77-4bf8-85ce-7e4804aaecc3"
NW_007378467.1	RepeatMasker	Unknown	49116	49342	1991	+	.	ID="RND-1_FAMILY-123";Tend="1275";Tstart="1049";shortTE="F";uid="05052d43-0ee0-4d84-9dba-f5240699a944"
NW_007378467.1	RepeatMasker	Unknown	56841	57089	1449	+	.	ID="RND-5_FAMILY-12655";Tend="1088";Tstart="853";shortTE="F";uid="3796994e-4414-47f3-830e-e1956e13208b"
NW_007378467.1	RepeatMasker	Unknown	30828	30968	1168	+	.	ID="RND-5_FAMILY-2144";Tend="1046";Tstart="903";shortTE="F";uid="c8b1872d-29d2-4c22-b710-404b76cb8bd1"
NW_007378467.1	RepeatMasker	Unknown	18209	18574	3015	+	.	ID="RND-1_FAMILY-136";Tend="1226";Tstart="869";shortTE="F";uid="895f631d-e6e9-4d9f-8461-26aa0a5619b0"
NW_007378467.1	RepeatMasker	Unknown	92941	93504	1455	+	.	ID="RND-6_FAMILY-40373";Tend="1337";Tstart="797";shortTE="F";uid="f356c34e-9372-4bd7-b84c-01961aab9b33"
NW_007378467.1	RepeatMasker	Unknown	9526	9700	1115	+	.	ID="RND-1_FAMILY-526";Tend="1084";Tstart="911";shortTE="F";uid="56a7fa0b-bc0f-4f7f-8ea4-f7787926a878"
NW_007378467.1	RepeatMasker	Unknown	71194	71332	492	+	.	ID="RND-1_FAMILY-206";Tend="963";Tstart="844";shortTE="F";uid="9525b884-19cc-458b-b31e-2036a000c8d3"
NW_007378467.1	RepeatMasker	Unknown	59576	59751	500	+	.	ID="RND-1_FAMILY-844";TEgroup="ctg_1028%7CRND-1_FAMILY-844%7C1";Tend="1090";Tstart="814";shortTE="T";uid="e87857af-47de-4596-bb4e-7e19f82a9fba"
NW_007378467.1	RepeatMasker	SINE/ID	96516	96750	1261	+	.	ID="RND-1_FAMILY-5";Tend="1767";Tstart="1539";shortTE="F";uid="dba9950d-4858-414b-bcf9-5c5b753c050a"
NW_007378467.1	RepeatMasker	Unknown	67862	68024	1248	+	.	ID="RND-1_FAMILY-243";Tend="933";Tstart="760";shortTE="F";uid="2ff9ccf7-fccf-4e7f-ab69-7e6d37f40436"
NW_007378467.1	RepeatMasker	Unknown	58679	58890	1735	-	.	ID="RND-6_FAMILY-1666";Tend="1023";Tstart="812";shortTE="F";uid="ee5bcb0e-2b45-41a3-ba11-284c819f6856"
NW_007378467.1	RepeatMasker	SINE/ID	83977	84080	505	-	.	ID="RND-1_FAMILY-16";Tend="1072";Tstart="962";shortTE="F";uid="fb0b3561-34c3-4692-8ad8-f3ccd68ae874"
NW_007378467.1	RepeatMasker	Unknown	37490	38082	3469	-	.	ID="RND-1_FAMILY-131";Tend="1185";Tstart="633";shortTE="F";uid="784f1170-6f67-4d58-b4ff-c96286129baf"
NW_007378467.1	RepeatMasker	DNA/hAT-Tip100	90243	90475	1843	-	.	ID="RND-1_FAMILY-615";Tend="1131";Tstart="886";shortTE="F";uid="45c5a865-aaa2-4e30-879a-2e35a66fe353"
NW_007378467.1	RepeatMasker	Unknown	47348	47477	739	-	.	ID="RND-1_FAMILY-52";Tend="1041";Tstart="918";shortTE="F";uid="3194e174-075e-4418-a220-569e22cbbf02"
NW_007378467.1	RepeatMasker	RC/Helitron	19456	19583	807	-	.	ID="RND-1_FAMILY-202";Tend="988";Tstart="872";shortTE="F";uid="b105eeae-5020-430c-b0be-effb8359d2bf"
NW_007378467.1	RepeatMasker	Unknown	72847	73036	1422	-	.	ID="RND-1_FAMILY-61";Tend="1015";Tstart="827";shortTE="F";uid="0e23a163-961e-4527-ac4f-de6a6208860a"
NW_007378467.1	RepeatMasker	DNA/hAT-Blackjack	60159	62088	4656	-	.	ID="rnd-1_family-83";Tend="2087";Tstart="1126";shortTE="F";uid="9bb23ecb-59d2-4db6-9ded-74e87a702ca6"
NW_007378467.1	RepeatMasker	Unknown	1	102	668	-	.	ID="RND-1_FAMILY-94";Tend="745";Tstart="641";shortTE="F";uid="4b5407a1-84cf-49d8-9606-12dffdca47b7"
NW_007378467.1	RepeatMasker	SINE/ID	19169	19289	471	-	.	ID="RND-1_FAMILY-4";Tend="1257";Tstart="1144";shortTE="F";uid="b6dd0c00-52b9-4d7f-ad09-b348814dd89b"
NW_007378467.1	RepeatMasker	Unknown	44700	44922	1399	-	.	ID="RND-6_FAMILY-20204";Tend="1725";Tstart="1488";shortTE="F";uid="9396232d-9623-45df-8eb6-7d6dda3cef7b"
NW_007378467.1	RepeatMasker	SINE/ID	32893	33059	885	-	.	ID="RND-1_FAMILY-16";Tend="1075";Tstart="916";shortTE="F";uid="880424e0-14d5-40a3-9e30-6493abeca549"
NW_007378467.1	RepeatMasker	LINE/RTE-BovB	35269	35377	765	-	.	ID="RND-6_FAMILY-4311";Tend="627";Tstart="523";shortTE="F";uid="d5e4f8c5-bb07-417c-8007-5fe183bd03bb"
NW_007378467.1	RepeatMasker	Unknown	15481	15727	661	-	.	ID="RND-1_FAMILY-314";Tend="572";Tstart="339";shortTE="F";uid="4fb28da7-ebd1-4832-9858-6f2915f8d476"
NW_007378467.1	RepeatMasker	Unknown	49654	49827	714	-	.	ID="RND-1_FAMILY-27";Tend="827";Tstart="646";shortTE="F";uid="1ac70884-c7fe-4b73-9b79-558952801abd"
NW_007378467.1	RepeatMasker	Unknown	47809	48077	2319	-	.	ID="RND-1_FAMILY-214";Tend="1129";Tstart="861";shortTE="F";uid="111f6e45-0727-4648-8c14-ca047c05be7b"
NW_007378467.1	RepeatMasker	Unknown	55954	56077	522	-	.	ID="RND-6_FAMILY-17515";Tend="1275";Tstart="1155";shortTE="F";uid="6faca368-7b96-4c1b-a1b9-d4c178a3b985"
NW_007378467.1	RepeatMasker	Unknown	47579	47691	430	-	.	ID="RND-1_FAMILY-122";Tend="1155";Tstart="1041";shortTE="F";uid="5516c6dd-8419-46dc-9d30-3ee3cb1cdcb5"
NW_007378467.1	RepeatMasker	LINE/RTE-BovB	54232	54482	488	-	.	ID="RND-6_FAMILY-12150";Tend="857";Tstart="583";shortTE="F";uid="cce91f32-74d0-4351-8967-f5798b55dc20"
NW_007378467.1	RepeatMasker	SINE/ID	80389	80492	505	-	.	ID="RND-1_FAMILY-16";Tend="1072";Tstart="962";shortTE="F";uid="43cdc59c-a138-4225-855a-78e26c82f94d"
NW_007378467.1	RepeatMasker	SINE/ID	33700	33866	885	-	.	ID="RND-1_FAMILY-16";Tend="1075";Tstart="916";shortTE="F";uid="88276b22-b9f7-4811-b457-14485729de68"
NW_007378467.1	RepeatMasker	Unknown	87856	88331	4108	-	.	ID="RND-1_FAMILY-195";Tend="1475";Tstart="1000";shortTE="F";uid="52da3f2d-b558-4044-9d73-3baaac9ec80f"
NW_007378467.1	RepeatMasker	LINE/RTE-BovB	37138	37306	842	-	.	ID="RND-6_FAMILY-4645";Tend="860";Tstart="709";shortTE="F";uid="75c7702a-8301-41bc-a03c-290a42eb05da"
NW_007378467.1	RepeatMasker	Satellite	82288	82398	518	-	.	ID="RND-1_FAMILY-754";Tend="325";Tstart="195";shortTE="F";uid="4162a036-fb97-4328-8ce3-dd9c2e0db03c"
NW_007378467.1	RepeatMasker	Satellite	6154	6893	6506	-	.	ID="RND-6_FAMILY-2981";Tend="1707";Tstart="980";shortTE="F";uid="197fe91f-8fc2-4f21-a351-830039368f1f"
NW_007378467.1	RepeatMasker	DNA/hAT-hATm	25481	25687	1271	-	.	ID="RND-6_FAMILY-23";Tend="1877";Tstart="1668";shortTE="F";uid="d16360ab-2cd3-4f06-a31e-01fcf10b8fe2"
NW_007378467.1	RepeatMasker	DNA/hAT-Blackjack	3023	3221	1374	-	.	ID="RND-1_FAMILY-83";Tend="1350";Tstart="1145";shortTE="F";uid="df741b45-542d-4f40-8155-2eaf37e55ff8"
NW_007378467.1	RepeatMasker	SINE/ID	101831	102208	2681	-	.	ID="RND-1_FAMILY-6";Tend="1320";Tstart="1001";shortTE="F";uid="ff2d0a13-04b6-4231-933e-705c135e5319"
NW_007378467.1	RepeatMasker	Unknown	84813	85266	1411	-	.	ID="RND-1_FAMILY-61";TEgroup="ctg_1028%7CRND-1_FAMILY-61%7C1";Tend="1015";Tstart="803";shortTE="F";uid="a73d9064-4eb9-4967-9d90-b81613e35bd5"
NW_007378467.1	RepeatMasker	Unknown	6857	7009	549	-	.	ID="RND-1_FAMILY-311";Tend="4810";Tstart="4648";shortTE="F";uid="88dc45cc-4152-47ff-a4eb-fdeed431ca3b"
NW_007378467.1	RepeatMasker	DNA/hAT	53069	53212	911	-	.	ID="RND-1_FAMILY-307";Tend="679";Tstart="522";shortTE="F";uid="d44af796-8b8d-424d-8d79-ab96bb8cc492"
NW_007378467.1	RepeatMasker	Unknown	20189	20410	851	-	.	ID="RND-1_FAMILY-168";Tend="921";Tstart="687";shortTE="F";uid="c6409078-8980-4cae-8dee-ae94dafa1602"
NW_007378467.1	RepeatMasker	DNA/TcMar-Tc1	100023	100177	1162	-	.	ID="RND-1_FAMILY-366";Tend="967";Tstart="813";shortTE="F";uid="96dee9a3-be93-42f2-b962-c27feff6045d"
NW_007378467.1	RepeatMasker	Unknown	23486	23707	1269	-	.	ID="RND-5_FAMILY-3298";Tend="1079";Tstart="857";shortTE="F";uid="57e2c2de-51df-4e66-bbcf-df3b167d5e7c"
NW_007378467.1	RepeatMasker	LINE/RTE-BovB	29196	29296	638	-	.	ID="RND-6_FAMILY-1521";Tend="105";Tstart="5";shortTE="F";uid="c1fa21a7-0614-4838-a0fa-cb5f46c49b74"
NW_007378467.1	RepeatMasker	SINE/B4	7758	7934	923	-	.	ID="RND-2_FAMILY-91";Tend="1055";Tstart="873";shortTE="F";uid="8be5fb95-3cc6-4e39-a984-55f45971cfdb"
NW_007378467.1	RepeatMasker	Unknown	68346	68466	562	-	.	ID="RND-1_FAMILY-378";Tend="1358";Tstart="1237";shortTE="F";uid="edb18bb3-924b-4c3c-b39c-8bb805daeb75"
NW_007378467.1	RepeatMasker	DNA/hAT-hATm	19203	19409	1383	-	.	ID="RND-6_FAMILY-23";Tend="1877";Tstart="1668";shortTE="F";uid="c82b3247-a5b0-4806-ba86-5c4842b75bd1"
NW_007387719.1	RepeatMasker	DNA/Maverick	990	1106	448	+	.	ID="POLINTON-3_PBA";Tend="10534";Tstart="10428";shortTE="F";uid="b954c9a6-9ed0-45da-95f5-6b7ee45189ee"
NW_007387719.1	RepeatMasker	Unknown	624	735	770	-	.	ID="RND-6_FAMILY-2666";Tend="1758";Tstart="1647";shortTE="F";uid="ca33c526-fe96-4939-b687-c92f37af6c89"
NW_007387719.1	RepeatMasker	SINE/tRNA-RTE	1	126	1106	-	.	ID="RND-5_FAMILY-620";Tend="1026";Tstart="901";shortTE="F";uid="0045141c-7deb-4873-8e97-6e125d509f26"
NW_007387719.1	RepeatMasker	RC/Helitron	1702	1809	430	-	.	ID="HELITRON-N19_LMI";Tend="1069";Tstart="978";shortTE="F";uid="fac99a7f-6063-4477-b42f-fa4181fe2f2f"
NW_007387719.1	RepeatMasker	DNA/Sola-2	789	953	730	-	.	ID="RND-1_FAMILY-789";Tend="973";Tstart="815";shortTE="F";uid="ba3018da-eb1d-4e1f-8627-c92bf1cba804"
NW_007387719.1	RepeatMasker	LINE/RTE-BovB	1549	1705	1144	-	.	ID="RND-6_FAMILY-4311";Tend="608";Tstart="452";shortTE="F";uid="70f94e47-8d59-4f04-9c4f-d2af94ea8324"
NW_007480241.1	RepeatMasker	Unknown	4	113	534	+	.	ID="RND-1_FAMILY-195";Tend="1143";Tstart="1020";shortTE="F";uid="121cbfb6-4c55-42e1-b861-dbddf02b34f3"
NW_007480241.1	RepeatMasker	DNA/hAT-hAT19	20	141	419	-	.	ID="RND-6_FAMILY-24860";Tend="1916";Tstart="1790";shortTE="F";uid="be9cdc19-66a7-4284-832b-b18e7768746c"
NW_007480244.1	RepeatMasker	LINE/I	1	227	1862	+	.	ID="RND-5_FAMILY-3161";Tend="704";Tstart="481";shortTE="F";uid="02b253d8-c7a2-4986-ae2e-59c47e84bf75"
NW_007480248.1	RepeatMasker	SINE/B4	1	275	455	-	.	ID="RND-5_FAMILY-761";TEgroup="ctg_102809%7CRND-5_FAMILY-761%7C1";Tend="973";Tstart="766";shortTE="T";uid="8cc69933-2475-4018-b8c3-0dfe8a965ae5"
NW_007480250.1	RepeatMasker	Unknown	1	300	2500	-	.	ID="RND-6_FAMILY-1538";Tend="520";Tstart="215";shortTE="F";uid="bc9c8231-2c3d-46e7-b9b4-d64b4370e6ab"
NW_007480255.1	RepeatMasker	DNA/Crypton-I	11	300	938	+	.	ID="RND-5_FAMILY-277";Tend="626";Tstart="352";shortTE="F";uid="c7117624-58dc-432a-ad13-6c1c811ba81e"
NW_007387721.1	RepeatMasker	Unknown	1	246	1340	+	.	ID="RND-1_FAMILY-65";TEgroup="ctg_10282%7CRND-1_FAMILY-65%7C1";Tend="1132";Tstart="962";shortTE="F";uid="8f6a03b5-1896-464b-9916-1eae6f08cb67"
NW_007387721.1	RepeatMasker	DNA/Maverick	1419	1722	698	+	.	ID="RND-6_FAMILY-12032";Tend="1008";Tstart="715";shortTE="F";uid="4368e388-e5fc-4ba5-b47b-0b14fc5b71d3"
NW_007387721.1	RepeatMasker	DNA/Maverick	1427	1802	650	-	.	ID="rnd-6_family-12032";Tend="1017";Tstart="614";shortTE="F";uid="4dec5b05-9e2b-4dcd-9b00-eb0ee8d63d96"
NW_007480259.1	RepeatMasker	Unknown	86	214	707	+	.	ID="RND-1_FAMILY-31";Tend="1609";Tstart="1483";shortTE="F";uid="b997d09d-7483-4a76-95e2-1178901cffac"
NW_007480259.1	RepeatMasker	Unknown	192	300	416	-	.	ID="RND-1_FAMILY-138";Tend="1670";Tstart="1552";shortTE="F";uid="5569790e-20c5-4a86-af34-5346b7f2d0ec"
NW_007480259.1	RepeatMasker	Unknown	35	211	657	-	.	ID="RND-1_FAMILY-27";Tend="879";Tstart="707";shortTE="F";uid="aa528933-478f-4071-84ff-6cdc4155171e"
NW_007480260.1	RepeatMasker	Unknown	155	273	909	+	.	ID="RND-1_FAMILY-64";Tend="1079";Tstart="961";shortTE="F";uid="8121d0c3-8599-4aef-a299-a0476714bb81"
NW_007480263.1	RepeatMasker	SINE/tRNA-RTE	1	188	863	+	.	ID="RND-6_FAMILY-31686";Tend="1252";Tstart="1041";shortTE="F";uid="825e7d97-f4fe-4b98-88e5-8aedec10705d"
NW_007480266.1	RepeatMasker	LINE/L1-Tx1	3	146	1122	+	.	ID="RND-4_FAMILY-112";Tend="1794";Tstart="1651";shortTE="F";uid="b3b0bf37-ba6a-4722-86ec-0d2640f41cf9"
NW_007387722.1	RepeatMasker	SINE/tRNA-RTE	993	1135	575	+	.	ID="RND-1_FAMILY-88";Tend="1411";Tstart="1283";shortTE="F";uid="e90734ee-076b-4a92-a6bc-cc4d36fdda4c"
NW_007387722.1	RepeatMasker	SINE/5S	778	989	801	+	.	ID="RND-1_FAMILY-103";Tend="894";Tstart="702";shortTE="F";uid="3267a467-815e-4acf-93d7-3e6512554e7c"
NW_007387722.1	RepeatMasker	SINE/ID	6	235	586	-	.	ID="RND-1_FAMILY-5";Tend="1709";Tstart="1487";shortTE="F";uid="a75aaadb-68ba-4fab-90c2-351b22f28519"
NW_007387722.1	RepeatMasker	Unknown	1778	1961	987	-	.	ID="RND-6_FAMILY-13868";Tend="571";Tstart="411";shortTE="F";uid="1595035a-d6d6-46c6-9b23-956350ad6473"
NW_007480272.1	RepeatMasker	Unknown	1	120	872	-	.	ID="RND-1_FAMILY-65";Tend="1021";Tstart="903";shortTE="F";uid="4491242a-951c-4b6b-91f0-5958d3d7a548"
NW_007480273.1	RepeatMasker	DNA/Maverick	1	234	523	-	.	ID="RND-6_FAMILY-12032";Tend="961";Tstart="710";shortTE="F";uid="828a6f64-a0f9-4691-995e-ff90e33bb73d"
NW_007480275.1	RepeatMasker	RC/Helitron	3	180	1171	+	.	ID="RND-6_FAMILY-8282";Tend="1097";Tstart="920";shortTE="F";uid="a712f6d4-2517-4f2f-bc1d-899b0f0a6776"
NW_007480277.1	RepeatMasker	LINE/RTE-BovB	4	223	1584	-	.	ID="RND-6_FAMILY-4311";Tend="598";Tstart="378";shortTE="F";uid="46bf5e0a-0823-4cfc-a6d6-9acb0bdd0bdf"
NW_007387723.1	RepeatMasker	SINE/tRNA-Meta	632	765	474	-	.	ID="RND-1_FAMILY-97";Tend="1000";Tstart="884";shortTE="F";uid="e8522878-c16c-491e-8b31-7d5beba56b45"
NW_007387723.1	RepeatMasker	SINE/ID	1519	1647	492	-	.	ID="RND-6_FAMILY-766";Tend="1350";Tstart="1217";shortTE="F";uid="e4938f72-ffea-4c3f-a9eb-b56d6cd5c64f"
NW_007387723.1	RepeatMasker	SINE/tRNA-RTE	1	129	1014	-	.	ID="RND-1_FAMILY-100";Tend="851";Tstart="725";shortTE="F";uid="09521dad-2987-41d4-bc5a-c9b6c0e43c1e"
NW_007387723.1	RepeatMasker	Unknown	1374	1502	932	-	.	ID="RND-1_FAMILY-295";Tend="885";Tstart="764";shortTE="F";uid="c94a09f9-04c3-4469-82d6-02953f2ff5b6"
NW_007480288.1	RepeatMasker	LINE/RTE-BovB	140	252	452	+	.	ID="RND-1_FAMILY-593";Tend="696";Tstart="587";shortTE="F";uid="821d2026-e46d-4c4b-9f1d-7a052edcf439"
NW_007387724.1	RepeatMasker	Unknown	1493	1595	655	+	.	ID="RND-6_FAMILY-94564";Tend="666";Tstart="562";shortTE="F";uid="9c553c02-4b6c-4226-8414-2cae8b9c1a81"
NW_007480290.1	RepeatMasker	DNA/hAT-Blackjack	46	218	997	-	.	ID="RND-1_FAMILY-66";Tend="888";Tstart="725";shortTE="F";uid="4d9e2ffd-2bb1-4b33-acb3-1197bfc4390a"
NW_007480293.1	RepeatMasker	Unknown	1	107	944	-	.	ID="RND-1_FAMILY-52";Tend="1025";Tstart="919";shortTE="F";uid="02567d8d-869e-4928-8b74-d499b0a630c8"
NW_007480294.1	RepeatMasker	RC/Helitron	9	300	2228	+	.	ID="RND-1_FAMILY-188";Tend="861";Tstart="570";shortTE="F";uid="932fb073-80d7-46fb-b6e3-90f9e5aaacf5"
NW_007480295.1	RepeatMasker	DNA/Merlin	1	292	2616	+	.	ID="RND-5_FAMILY-1069";Tend="1123";Tstart="832";shortTE="F";uid="6e0352a8-8035-4f2c-9073-cdbf35c47a23"
NW_007387725.1	RepeatMasker	Unknown	370	501	524	+	.	ID="RND-5_FAMILY-2138";Tend="924";Tstart="790";shortTE="F";uid="2cd90641-b02c-4d3c-a96c-47c5ade2b679"
NW_007480299.1	RepeatMasker	Unknown	189	300	846	+	.	ID="RND-1_FAMILY-52";Tend="1018";Tstart="907";shortTE="F";uid="940c56b4-e856-42be-91ac-9008f0468aa3"
NW_007480300.1	RepeatMasker	Unknown	127	231	657	+	.	ID="RND-1_FAMILY-70";Tend="1028";Tstart="926";shortTE="F";uid="15ce5932-030a-4863-840d-0d9c4cf63bbd"
NW_007480302.1	RepeatMasker	SINE/5S	135	300	950	+	.	ID="RND-1_FAMILY-103";Tend="824";Tstart="660";shortTE="F";uid="1ae9bff9-8c19-4196-bab2-a9652cbc085a"
NW_007480302.1	RepeatMasker	Satellite	116	252	452	-	.	ID="RND-1_FAMILY-754";Tend="738";Tstart="606";shortTE="F";uid="2d46b7aa-7247-48f6-bce6-3b39bbe5d6a3"
NW_007480310.1	RepeatMasker	Unknown	1	121	1035	+	.	ID="RND-5_FAMILY-4411";Tend="1183";Tstart="1056";shortTE="F";uid="e770e313-18aa-4a52-9b47-067eea209198"
NW_007480311.1	RepeatMasker	DNA/TcMar-Mariner	1	299	649	+	.	ID="RND-1_FAMILY-231";TEgroup="ctg_102872%7CRND-1_FAMILY-231%7C1";Tend="1584";Tstart="1163";shortTE="T";uid="13419666-e91e-42d8-963c-e3b68f865a23"
NW_007480317.1	RepeatMasker	Unknown	23	300	2357	-	.	ID="RND-1_FAMILY-129";Tend="1400";Tstart="1123";shortTE="F";uid="c4bf1007-ec86-406d-8d28-f274255cc9d0"
NW_007387727.1	RepeatMasker	DNA/CMC-EnSpm	1	1962	17821	+	.	ID="RND-6_FAMILY-5853";Tend="1969";Tstart="1";shortTE="F";uid="4627a1ba-a178-4f42-a628-f2ad3f7ac3c0"
NW_007480320.1	RepeatMasker	DNA/TcMar-Mariner	139	300	1297	-	.	ID="RND-6_FAMILY-25567";Tend="711";Tstart="544";shortTE="F";uid="af1b0c2b-7597-4e86-af30-83076333885a"
NW_007480327.1	RepeatMasker	DNA/hAT-Ac	1	300	663	+	.	ID="RND-6_FAMILY-8502";TEgroup="ctg_102888%7CRND-6_FAMILY-8502%7C1";Tend="1090";Tstart="918";shortTE="T";uid="eea99056-d5da-49f0-8c0a-8c4acf757e69"
NW_007480329.1	RepeatMasker	LINE/I	5	300	1287	+	.	ID="RND-6_FAMILY-21217";Tend="557";Tstart="282";shortTE="F";uid="643ac9fa-82f7-4d92-bd42-d94007ef8085"
NW_007480337.1	RepeatMasker	Unknown	1	300	2604	+	.	ID="RND-6_FAMILY-47864";Tend="1766";Tstart="1468";shortTE="F";uid="15e7dc7d-12ab-4456-b2f3-dbaa8f21e0e7"
NW_007378468.1	RepeatMasker	Unknown	26108	26425	1298	+	.	ID="RND-1_FAMILY-52";Tend="1404";Tstart="1083";shortTE="F";uid="411fb17c-11c7-45f2-b3cc-87e61063a2f8"
NW_007378468.1	RepeatMasker	Satellite	62712	62912	890	+	.	ID="RND-1_FAMILY-51";Tend="1035";Tstart="791";shortTE="F";uid="d96ee5f8-9a86-4981-ac4c-434b8a781d6b"
NW_007378468.1	RepeatMasker	SINE/tRNA-RTE	84478	84654	562	+	.	ID="RND-6_FAMILY-31686";Tend="1277";Tstart="1071";shortTE="F";uid="853adac9-9141-4ea4-9215-adf31a09b47c"
NW_007378468.1	RepeatMasker	Unknown	17594	17815	1175	+	.	ID="RND-6_FAMILY-1666";Tend="1028";Tstart="801";shortTE="F";uid="b6d64621-4bbf-48d1-bf6b-b78d43fdb2e5"
NW_007378468.1	RepeatMasker	LINE/RTE-BovB	69084	69238	1009	+	.	ID="RND-6_FAMILY-4311";Tend="562";Tstart="398";shortTE="F";uid="c8c80e8e-e630-4b05-b9f5-ed2f698690b4"
NW_007378468.1	RepeatMasker	Unknown	46266	46464	1126	+	.	ID="RND-1_FAMILY-253";Tend="951";Tstart="758";shortTE="F";uid="12bbd5c1-91c4-4f5c-ac17-6f905418452f"
NW_007378468.1	RepeatMasker	Unknown	58744	59447	3403	+	.	ID="RND-1_FAMILY-780";Tend="1934";Tstart="1273";shortTE="F";uid="d3b12409-0071-4ffd-882b-3bf934e63d36"
NW_007378468.1	RepeatMasker	Unknown	96744	97167	1351	+	.	ID="RND-1_FAMILY-295";Tend="1059";Tstart="639";shortTE="F";uid="66b35dfe-ab9f-4b28-8f2b-e10adda926cf"
NW_007378468.1	RepeatMasker	Satellite	63470	63673	959	+	.	ID="RND-1_FAMILY-51";Tend="1035";Tstart="781";shortTE="F";uid="f1fc3be6-6fb8-487c-a236-f6d44f35b5d1"
NW_007378468.1	RepeatMasker	LINE/RTE-BovB	88169	88284	719	+	.	ID="RND-6_FAMILY-4311";Tend="561";Tstart="453";shortTE="F";uid="74f30322-77d5-4cbc-b12f-1a5b9dc991a2"
NW_007378468.1	RepeatMasker	DNA	76988	77307	2480	+	.	ID="RND-1_FAMILY-23";Tend="1826";Tstart="1515";shortTE="F";uid="89abec95-741d-42d9-9ebc-085cbd1b379e"
NW_007378468.1	RepeatMasker	Unknown	87836	88171	2730	+	.	ID="RND-1_FAMILY-136";Tend="1199";Tstart="863";shortTE="F";uid="5b2f2de4-b511-4210-882b-f47bb576c1f1"
NW_007378468.1	RepeatMasker	SINE/ID	16023	16250	1222	+	.	ID="RND-1_FAMILY-3";Tend="1088";Tstart="855";shortTE="F";uid="cc888d9f-6f83-4d34-af2c-41564f89738d"
NW_007378468.1	RepeatMasker	Unknown	30575	30694	718	+	.	ID="RND-1_FAMILY-93";Tend="917";Tstart="831";shortTE="F";uid="7aac98e7-1abb-4e89-9199-74f8a14f97af"
NW_007378468.1	RepeatMasker	Unknown	106188	106299	658	+	.	ID="RND-1_FAMILY-52";Tend="1040";Tstart="926";shortTE="F";uid="ff0f2934-5fe2-4d88-bf00-6f4f697a62c0"
NW_007378468.1	RepeatMasker	Unknown	64343	64511	904	+	.	ID="RND-1_FAMILY-191";Tend="888";Tstart="726";shortTE="F";uid="dd912f8f-7dc8-47be-8684-48e24e84a8e1"
NW_007378468.1	RepeatMasker	Unknown	47418	47590	822	+	.	ID="RND-1_FAMILY-410";Tend="1032";Tstart="835";shortTE="F";uid="6d89a1f1-2774-428c-9c99-cd46c966aef4"
NW_007378468.1	RepeatMasker	Unknown	98330	98500	1371	+	.	ID="RND-1_FAMILY-93";Tend="1411";Tstart="1240";shortTE="F";uid="e37ae184-1b6d-424d-990c-7017a6be5697"
NW_007378468.1	RepeatMasker	Unknown	102698	103142	1332	+	.	ID="RND-1_FAMILY-295";Tend="1059";Tstart="617";shortTE="F";uid="dc192676-3930-4f9e-b237-44cea656b578"
NW_007378468.1	RepeatMasker	Unknown	108126	108361	1355	+	.	ID="RND-5_FAMILY-8766";Tend="1136";Tstart="902";shortTE="F";uid="132edcf3-884b-436b-9d4a-11d1a312fbba"
NW_007378468.1	RepeatMasker	Unknown	42957	43079	815	+	.	ID="RND-1_FAMILY-410";Tend="1025";Tstart="905";shortTE="F";uid="cb299096-c1d5-41fe-a268-fee8a7e27775"
NW_007378468.1	RepeatMasker	SINE/tRNA-Meta	28510	28614	565	+	.	ID="RND-1_FAMILY-97";Tend="928";Tstart="835";shortTE="F";uid="7519216c-b2a5-43bb-a71b-9b08bbb6727c"
```
