## Supplementary material for "Transposon accumulation at xenobiotic gene family loci: a comparative genomic analysis in aphids": Sup_File_S2: diaphorinaCitri_GCF_000475195.1.filteredRepeats.gff (part 2 of 63)

```
NW_007378468.1	RepeatMasker	Unknown	47062	47221	1081	+	.	ID="RND-5_FAMILY-8766";Tend="1150";Tstart="983";shortTE="F";uid="2be0d614-c687-406f-854b-c3c813e71fd2"
NW_007378468.1	RepeatMasker	Unknown	42087	42246	1081	+	.	ID="RND-5_FAMILY-8766";Tend="1150";Tstart="983";shortTE="F";uid="4632956f-f919-4e6d-8ce8-97fe7c1a2c94"
NW_007378468.1	RepeatMasker	Unknown	102385	102503	442	+	.	ID="RND-1_FAMILY-780";Tend="1915";Tstart="1799";shortTE="F";uid="f20c9e49-0531-4e90-9b45-d4c4a3a9b59a"
NW_007378468.1	RepeatMasker	Unknown	40136	40580	1170	+	.	ID="RND-1_FAMILY-253";TEgroup="ctg_1029%7CRND-1_FAMILY-253%7C1";Tend="951";Tstart="758";shortTE="F";uid="dfe861a7-1a72-432b-a350-d90769fa3ae6"
NW_007378468.1	RepeatMasker	Unknown	88954	89142	1013	+	.	ID="RND-6_FAMILY-1666";Tend="1029";Tstart="870";shortTE="F";uid="da94fdcd-c300-4b98-af6b-081a4f8ef3e5"
NW_007378468.1	RepeatMasker	Unknown	31165	31303	854	+	.	ID="RND-1_FAMILY-410";Tend="1032";Tstart="896";shortTE="F";uid="5e8d175c-4045-4e87-b806-74180369dce3"
NW_007378468.1	RepeatMasker	DNA	7283	7489	1615	+	.	ID="RND-1_FAMILY-810";Tend="1141";Tstart="924";shortTE="F";uid="36aae139-9b18-409b-ae0e-847539bb9a53"
NW_007378468.1	RepeatMasker	Unknown	17203	17385	902	+	.	ID="RND-6_FAMILY-1666";Tend="988";Tstart="801";shortTE="F";uid="e397a665-982a-4468-ab1a-d57b355a77eb"
NW_007378468.1	RepeatMasker	Unknown	75419	75581	1024	+	.	ID="RND-1_FAMILY-191";Tend="888";Tstart="726";shortTE="F";uid="49af9dba-8a77-4fd8-8d1f-a9365e375ef0"
NW_007378468.1	RepeatMasker	LTR	96420	96666	1459	+	.	ID="RND-6_FAMILY-548";Tend="1196";Tstart="956";shortTE="F";uid="b96207c1-2a23-4966-b40e-c7fe901919bd"
NW_007378468.1	RepeatMasker	Unknown	77282	77575	1325	+	.	ID="RND-1_FAMILY-52";Tend="1376";Tstart="1083";shortTE="F";uid="1d88f272-eb20-4a4a-af52-0095db50a0b3"
NW_007378468.1	RepeatMasker	SINE/ID	41594	42011	706	+	.	ID="RND-1_FAMILY-3";TEgroup="ctg_1029%7CRND-1_FAMILY-3%7C1";Tend="1067";Tstart="889";shortTE="F";uid="f347e06b-53d8-4d07-ae41-c1d61cbfdc5e"
NW_007378468.1	RepeatMasker	LINE/RTE-BovB	71777	71935	1079	+	.	ID="RND-6_FAMILY-4311";Tend="562";Tstart="398";shortTE="F";uid="f7d54a3b-39ac-4c0e-95d4-30f6ec82e0f4"
NW_007378468.1	RepeatMasker	SINE/tRNA-Meta	28802	28967	1006	+	.	ID="RND-1_FAMILY-97";Tend="992";Tstart="835";shortTE="F";uid="5baefe2a-65da-41dc-91c5-e4c513321bef"
NW_007378468.1	RepeatMasker	SINE/tRNA-RTE	86788	86900	557	+	.	ID="RND-6_FAMILY-31686";Tend="1078";Tstart="967";shortTE="F";uid="e7dd69da-9a8d-4930-a003-c13be53ba104"
NW_007378468.1	RepeatMasker	SINE/tRNA-RTE	79019	79190	597	+	.	ID="RND-6_FAMILY-31686";Tend="1277";Tstart="1071";shortTE="F";uid="db2a63a5-2252-4bb3-9c5d-ac24f593dc06"
NW_007378468.1	RepeatMasker	Unknown	106336	106491	745	+	.	ID="RND-1_FAMILY-201";Tend="1183";Tstart="1036";shortTE="F";uid="3919fc29-6678-4aa4-b8a3-7f91cb532f41"
NW_007378468.1	RepeatMasker	Unknown	55011	55485	3033	+	.	ID="RND-1_FAMILY-780";Tend="899";Tstart="424";shortTE="F";uid="7d263a2d-5e0f-4eeb-aecc-743f13e182a1"
NW_007378468.1	RepeatMasker	SINE/ID	46828	46986	740	+	.	ID="RND-1_FAMILY-3";Tend="1067";Tstart="889";shortTE="F";uid="f16bcb13-3f70-4320-b14a-dc3b086dfdda"
NW_007378468.1	RepeatMasker	RC/Helitron	481	639	1275	+	.	ID="RND-6_FAMILY-9380";Tend="1045";Tstart="880";shortTE="F";uid="6f152771-08c5-444a-8a62-8c0924ccc127"
NW_007378468.1	RepeatMasker	Unknown	74711	74845	653	+	.	ID="RND-1_FAMILY-19";Tend="904";Tstart="769";shortTE="F";uid="31bfb8da-21b4-49e5-8a87-352eca625588"
NW_007378468.1	RepeatMasker	Unknown	26490	26599	595	-	.	ID="RND-1_FAMILY-256";Tend="858";Tstart="743";shortTE="F";uid="57ad2abc-92a9-4189-8bb8-76b5b22bd4c1"
NW_007378468.1	RepeatMasker	Unknown	73843	74102	1975	-	.	ID="RND-6_FAMILY-17515";Tend="814";Tstart="555";shortTE="F";uid="3c23d272-30b0-4c52-b3d4-30db516c45a9"
NW_007378468.1	RepeatMasker	DNA/TcMar-Tc1	90580	90811	477	-	.	ID="RND-1_FAMILY-366";TEgroup="ctg_1029%7CRND-1_FAMILY-366%7C1";Tend="1573";Tstart="1279";shortTE="T";uid="461d0b3a-350a-4847-a8e9-92de6da7fdea"
NW_007378468.1	RepeatMasker	SINE/tRNA-RTE	25807	26123	2495	-	.	ID="RND-1_FAMILY-111";Tend="1144";Tstart="833";shortTE="F";uid="909d47e8-eac9-42eb-b410-a328e4065b17"
NW_007378468.1	RepeatMasker	LINE/RTE-BovB	74411	74659	1555	-	.	ID="RND-6_FAMILY-12150";Tend="909";Tstart="664";shortTE="F";uid="9efc930a-76ae-4de3-9524-766fb84e702b"
NW_007378468.1	RepeatMasker	Unknown	84017	84455	3545	-	.	ID="RND-5_FAMILY-2144";Tend="1338";Tstart="898";shortTE="F";uid="da2d334f-0dfb-42a9-82e8-50bf216e12d8"
NW_007378468.1	RepeatMasker	LINE/RTE-BovB	78382	78499	866	-	.	ID="RND-6_FAMILY-24119";Tend="810";Tstart="695";shortTE="F";uid="f0f6e56c-75a1-45ae-9054-1605bb5eee50"
NW_007378468.1	RepeatMasker	SINE/tRNA-Meta	36071	36209	697	-	.	ID="RND-1_FAMILY-97";Tend="979";Tstart="844";shortTE="F";uid="192656a6-b407-474e-b720-20cbc0258ebd"
NW_007378468.1	RepeatMasker	SINE/tRNA-Meta	29619	29747	729	-	.	ID="RND-1_FAMILY-97";Tend="979";Tstart="849";shortTE="F";uid="291da6b7-65a4-457e-836a-722ceadfe4ff"
NW_007378468.1	RepeatMasker	DNA/Maverick	31318	31435	700	-	.	ID="RND-1_FAMILY-185";Tend="815";Tstart="672";shortTE="F";uid="144e7282-45d0-47a0-9618-07c6a3a45273"
NW_007378468.1	RepeatMasker	Unknown	34726	34839	535	-	.	ID="RND-1_FAMILY-256";Tend="858";Tstart="743";shortTE="F";uid="76a29902-68f3-499b-a72e-c458d11c95eb"
NW_007378468.1	RepeatMasker	SINE/tRNA-Meta	36883	37015	693	-	.	ID="RND-1_FAMILY-97";Tend="979";Tstart="844";shortTE="F";uid="a4eed9d2-0fd1-4472-b95d-745ad3d9091b"
NW_007378468.1	RepeatMasker	Unknown	95192	95325	1033	-	.	ID="RND-6_FAMILY-10216";Tend="834";Tstart="701";shortTE="F";uid="8ba19e01-1222-4ee1-8e78-244328eb070d"
NW_007378468.1	RepeatMasker	Unknown	55714	56014	1077	-	.	ID="RND-1_FAMILY-848";Tend="1344";Tstart="1033";shortTE="F";uid="bb688ca9-0c94-4087-bf75-d461d0559156"
NW_007378468.1	RepeatMasker	DNA/Maverick	47601	47718	711	-	.	ID="RND-1_FAMILY-185";Tend="815";Tstart="672";shortTE="F";uid="7d059d6c-75bd-4775-acf7-2a5b53ee2ffc"
NW_007378468.1	RepeatMasker	Unknown	79972	80092	616	-	.	ID="RND-1_FAMILY-106";Tend="1157";Tstart="1049";shortTE="F";uid="3c8435f8-ffa7-434f-a854-56d0a42565aa"
NW_007378468.1	RepeatMasker	Unknown	33736	33861	748	-	.	ID="RND-1_FAMILY-295";Tend="873";Tstart="759";shortTE="F";uid="0cab4024-3481-4adb-9fd3-de300b3f1283"
NW_007378468.1	RepeatMasker	SINE/tRNA-Meta	48774	48938	535	-	.	ID="RND-1_FAMILY-97";Tend="988";Tstart="835";shortTE="F";uid="cf6efbff-fb1e-4e7f-82f7-8b307b2edab4"
NW_007378468.1	RepeatMasker	Unknown	79260	79383	853	-	.	ID="RND-1_FAMILY-70";Tend="1038";Tstart="915";shortTE="F";uid="8936ad55-f27d-4eec-9183-82fed3c9d410"
NW_007378468.1	RepeatMasker	Unknown	18652	18777	748	-	.	ID="RND-1_FAMILY-295";Tend="873";Tstart="759";shortTE="F";uid="bb4b8089-b544-49de-adb9-8162bd48723e"
NW_007378468.1	RepeatMasker	Unknown	84724	85055	488	-	.	ID="RND-1_FAMILY-70";TEgroup="ctg_1029%7CRND-1_FAMILY-70%7C1";Tend="1038";Tstart="915";shortTE="T";uid="941e75e5-6388-4a99-9749-26ed255a054d"
NW_007378468.1	RepeatMasker	SINE/tRNA-RTE	80394	80570	1295	-	.	ID="RND-1_FAMILY-111";Tend="991";Tstart="809";shortTE="F";uid="82544bc7-4bb9-42a7-9f44-a0700237206f"
NW_007378468.1	RepeatMasker	LINE/R2	93147	93395	1813	-	.	ID="RND-6_FAMILY-13996";Tend="1105";Tstart="870";shortTE="F";uid="1ec82059-d891-4b3d-a7b6-804c02c6ec4e"
NW_007378468.1	RepeatMasker	SINE/tRNA-Meta	32650	32814	535	-	.	ID="RND-1_FAMILY-97";Tend="988";Tstart="835";shortTE="F";uid="d720e476-dad4-4837-8cf7-d94bca9f03ad"
NW_007378468.1	RepeatMasker	LINE/RTE-BovB	78780	78902	814	-	.	ID="RND-6_FAMILY-24119";Tend="725";Tstart="602";shortTE="F";uid="a3c3c603-f9a6-4d00-918c-3d3fdd85e5db"
NW_007378468.1	RepeatMasker	SINE/tRNA-Meta	43519	43642	575	-	.	ID="RND-1_FAMILY-97";Tend="963";Tstart="838";shortTE="F";uid="55162fb8-0866-4659-ae07-5f7487f556eb"
NW_007378468.1	RepeatMasker	Unknown	23386	23512	771	-	.	ID="RND-1_FAMILY-295";Tend="896";Tstart="759";shortTE="F";uid="7c17ba62-b1d7-4d2a-b65b-a79c18289c16"
NW_007378468.1	RepeatMasker	LINE/RTE-BovB	79643	79926	1769	-	.	ID="RND-6_FAMILY-12150";Tend="909";Tstart="626";shortTE="F";uid="2d6f8f1b-bd1d-4bd3-87dc-0cbf22d3b741"
NW_007378468.1	RepeatMasker	LTR/Gypsy	72514	72669	682	-	.	ID="RND-6_FAMILY-7101";Tend="963";Tstart="815";shortTE="F";uid="4bff8357-8bf4-4204-b761-67457ea6910c"
NW_007378468.1	RepeatMasker	LTR/Gypsy	60115	60265	675	-	.	ID="RND-6_FAMILY-7101";Tend="963";Tstart="815";shortTE="F";uid="245267b3-c460-4b80-a403-a5ab5a636871"
NW_007387729.1	RepeatMasker	LINE/RTE-BovB	963	1096	782	+	.	ID="RND-6_FAMILY-23152";Tend="759";Tstart="639";shortTE="F";uid="10140633-5f60-485a-86eb-50680c39a534"
NW_007387729.1	RepeatMasker	LINE/RTE-BovB	1743	1881	788	+	.	ID="RND-6_FAMILY-23152";Tend="764";Tstart="639";shortTE="F";uid="9d49503b-1455-4f4b-bb78-fd075f878069"
NW_007387729.1	RepeatMasker	DNA/Maverick	185	511	648	-	.	ID="RND-6_FAMILY-12032";Tend="985";Tstart="645";shortTE="F";uid="72094ba5-a7b0-4470-8d6f-9a4a3e7bf0d0"
NW_007480340.1	RepeatMasker	SINE/B4	1	111	706	-	.	ID="RND-1_FAMILY-25";Tend="845";Tstart="735";shortTE="F";uid="1f06cd59-3f75-4da9-a6ab-495d08d46e87"
NW_007480344.1	RepeatMasker	Unknown	61	277	959	+	.	ID="RND-5_FAMILY-8766";Tend="1081";Tstart="870";shortTE="F";uid="765b0143-2ff3-4972-b21b-4ab3527bda10"
NW_007480346.1	RepeatMasker	Unknown	141	282	494	-	.	ID="RND-1_FAMILY-256";Tend="872";Tstart="729";shortTE="F";uid="ed9affb8-e941-47d6-8385-4287dd9991b3"
NW_007480347.1	RepeatMasker	Unknown	195	300	896	-	.	ID="RND-6_FAMILY-9409";Tend="988";Tstart="883";shortTE="F";uid="f50764ab-bde4-484a-875b-ac69040e4416"
NW_007387730.1	RepeatMasker	SINE/tRNA-RTE	441	624	731	+	.	ID="RND-5_FAMILY-947";Tend="1098";Tstart="899";shortTE="F";uid="6e7bc898-5645-45fa-9938-093b677f897a"
NW_007480349.1	RepeatMasker	Unknown	1	126	988	-	.	ID="RND-1_FAMILY-93";Tend="957";Tstart="832";shortTE="F";uid="3bfc6473-2b8c-4c11-8bdf-132b9d446635"
NW_007480352.1	RepeatMasker	LINE/RTE-RTE	12	144	941	-	.	ID="RND-6_FAMILY-71571";Tend="792";Tstart="663";shortTE="F";uid="47eb9423-b3b6-41ad-b1bc-e80acd636409"
NW_007480355.1	RepeatMasker	SINE/ID	11	226	1452	-	.	ID="RND-1_FAMILY-9";Tend="1002";Tstart="771";shortTE="F";uid="5ef8fa16-ffd7-4e3c-8ab1-0ef6931a2fb5"
NW_007387731.1	RepeatMasker	Unknown	1	114	722	+	.	ID="RND-1_FAMILY-206";Tend="963";Tstart="850";shortTE="F";uid="57525cd6-fc2d-46a0-84a8-e215c3f019db"
NW_007387731.1	RepeatMasker	SINE/5S	987	1228	669	+	.	ID="RND-1_FAMILY-103";Tend="892";Tstart="668";shortTE="F";uid="f1754d94-6d9c-4077-873a-af712333a51c"
NW_007387731.1	RepeatMasker	LTR/Gypsy	1769	1899	582	+	.	ID="RND-1_FAMILY-60";Tend="1231";Tstart="1106";shortTE="F";uid="5eb834c8-6472-42e0-abb8-b4696e36e563"
NW_007387731.1	RepeatMasker	SINE/tRNA-RTE	501	630	749	+	.	ID="RND-6_FAMILY-31686";Tend="1302";Tstart="1100";shortTE="F";uid="25b154d3-bc12-4fa7-a857-8728233371d3"
NW_007387731.1	RepeatMasker	Unknown	729	938	1346	+	.	ID="RND-1_FAMILY-131";Tend="638";Tstart="415";shortTE="F";uid="abe638d6-1ca4-4589-b6b0-c17941a75cd7"
NW_007387732.1	RepeatMasker	LTR	21254	21357	916	+	.	ID="RND-6_FAMILY-548";Tend="1062";Tstart="959";shortTE="F";uid="965bcdec-7527-4b00-962b-f02d5e59d995"
NW_007387732.1	RepeatMasker	SINE/ID	21690	21907	1023	+	.	ID="RND-1_FAMILY-4";Tend="950";Tstart="723";shortTE="F";uid="18457853-0283-467d-bc8a-f6cebda75320"
NW_007387732.1	RepeatMasker	DNA/hAT-Blackjack	21530	21637	807	+	.	ID="RND-1_FAMILY-66";Tend="877";Tstart="769";shortTE="F";uid="bcac1a59-5abb-45ca-b357-a667984de137"
NW_007387732.1	RepeatMasker	LTR/Gypsy	7165	7677	4374	+	.	ID="RND-6_FAMILY-616";Tend="1458";Tstart="957";shortTE="F";uid="c75e989d-1fbb-4429-818e-ad61826cfddf"
NW_007387732.1	RepeatMasker	Unknown	5230	5338	496	+	.	ID="RND-1_FAMILY-344";Tend="1300";Tstart="1186";shortTE="F";uid="6822d68a-b734-4c0f-a69c-cdc67704faba"
NW_007387732.1	RepeatMasker	LINE/I-Jockey	9972	11484	1090	-	.	ID="RND-6_FAMILY-15884";Tend="1688";Tstart="190";shortTE="F";uid="4aef345a-ed18-4446-9b4e-938c12839ec2"
NW_007387732.1	RepeatMasker	LINE/CR1	814	1040	401	-	.	ID="RND-6_FAMILY-7184";Tend="1336";Tstart="1113";shortTE="F";uid="b019894e-7951-4dfd-b173-034d3790b21f"
NW_007387732.1	RepeatMasker	LINE/I-Jockey	8222	9639	6413	-	.	ID="RND-6_FAMILY-15884";Tend="2753";Tstart="70";shortTE="F";uid="b2724bd8-661b-493c-b587-21433f0c28c6"
NW_007387732.1	RepeatMasker	LINE/CR1	9633	9961	2022	-	.	ID="RND-6_FAMILY-5051";Tend="1088";Tstart="793";shortTE="F";uid="377b19ec-c319-462b-8bd7-3a3719274245"
NW_007387732.1	RepeatMasker	LINE/CR1	1	704	6050	-	.	ID="RND-6_FAMILY-5051";Tend="948";Tstart="245";shortTE="F";uid="ff9191ee-702b-4f4c-bf65-dc562535305d"
NW_007387732.1	RepeatMasker	LTR/Gypsy	12329	12546	711	-	.	ID="RND-1_FAMILY-60";Tend="1226";Tstart="985";shortTE="F";uid="48a40027-4b4f-4711-8a02-453914f33b70"
NW_007480372.1	RepeatMasker	SINE/tRNA-Core	1	300	436	+	.	ID="RND-1_FAMILY-87";TEgroup="ctg_102933%7CRND-1_FAMILY-87%7C1";Tend="1183";Tstart="949";shortTE="T";uid="ab1502c0-d7fa-4ed0-a10f-f9f0d72217c7"
NW_007480373.1	RepeatMasker	RC/Helitron	111	300	1445	+	.	ID="RND-1_FAMILY-437";Tend="1006";Tstart="827";shortTE="F";uid="4e28a01c-fe13-460c-aae3-9835532483e0"
NW_007480377.1	RepeatMasker	Unknown	2	300	1948	-	.	ID="RND-1_FAMILY-37";Tend="1133";Tstart="830";shortTE="F";uid="2a003531-c79c-4fbc-ab4a-1986f82b3e95"
NW_007387733.1	RepeatMasker	SINE/tRNA-RTE	369	560	577	+	.	ID="RND-6_FAMILY-31686";Tend="1173";Tstart="1001";shortTE="F";uid="206b59c7-0010-4f65-a88d-e62fe33a1088"
NW_007387733.1	RepeatMasker	Unknown	108	228	718	+	.	ID="RND-1_FAMILY-65";Tend="1048";Tstart="924";shortTE="F";uid="0b9f289c-94f7-46d7-8992-f785aa11ae53"
NW_007387733.1	RepeatMasker	SINE/tRNA-Deu	82	208	594	-	.	ID="RND-1_FAMILY-54";Tend="1079";Tstart="948";shortTE="F";uid="92a70f25-5267-4d12-a6b5-655fee1bb647"
NW_007480387.1	RepeatMasker	Unknown	1	300	710	-	.	ID="RND-1_FAMILY-388";TEgroup="ctg_102948%7CRND-1_FAMILY-388%7C1";Tend="1093";Tstart="538";shortTE="T";uid="36998206-bdf6-4352-bcad-c0bfc16179bc"
NW_007480396.1	RepeatMasker	SINE/tRNA-Deu	6	109	538	-	.	ID="RND-6_FAMILY-17372";Tend="1386";Tstart="1280";shortTE="F";uid="a5a73ec9-c145-4c8d-82d9-6e0c736e55e5"
NW_007480402.1	RepeatMasker	SINE/tRNA-Deu	137	298	1359	+	.	ID="RND-1_FAMILY-835";Tend="868";Tstart="707";shortTE="F";uid="f4c2fdf2-1d4c-4668-b1b5-96f9ac48893d"
NW_007480404.1	RepeatMasker	LINE/Dong-R4	4	213	526	-	.	ID="RND-6_FAMILY-9997";Tend="1425";Tstart="1217";shortTE="F";uid="a96316ef-755d-4d06-b24f-295cefeb80fb"
NW_007480407.1	RepeatMasker	DNA/TcMar-Tc1	1	274	1245	-	.	ID="RND-1_FAMILY-453";TEgroup="ctg_102968%7CRND-1_FAMILY-453%7C1";Tend="1162";Tstart="694";shortTE="F";uid="31ebef29-1eb1-4cd4-acf7-87431ffdcced"
NW_007480408.1	RepeatMasker	Unknown	186	300	905	+	.	ID="RND-5_FAMILY-8766";Tend="1010";Tstart="896";shortTE="F";uid="8e52e327-575b-4374-a0ad-82ef6914bd0e"
NW_007387736.1	RepeatMasker	SINE/tRNA-RTE	1226	1419	1137	-	.	ID="RND-6_FAMILY-31686";Tend="1258";Tstart="1067";shortTE="F";uid="caadb131-e9b2-4923-8064-9bd1ee3c0cdd"
NW_007480409.1	RepeatMasker	SINE/5S	161	296	722	-	.	ID="RND-1_FAMILY-103";Tend="920";Tstart="780";shortTE="F";uid="0a7bdf78-ba36-4ee1-aedc-8342f0c53399"
NW_007480411.1	RepeatMasker	LINE/RTE-BovB	1	141	863	-	.	ID="RND-6_FAMILY-4311";Tend="601";Tstart="470";shortTE="F";uid="a68c5e6d-0243-4a0a-897e-c4754548f223"
NW_007480412.1	RepeatMasker	Unknown	14	300	2216	+	.	ID="RND-6_FAMILY-66008";Tend="319";Tstart="36";shortTE="F";uid="431fa35e-5196-419f-97f6-c8db076c57fa"
NW_007480416.1	RepeatMasker	Unknown	1	300	2512	+	.	ID="RND-6_FAMILY-17515";Tend="879";Tstart="579";shortTE="F";uid="0a49045c-e9ab-4ca0-bf2e-2634838d3ab9"
NW_007480417.1	RepeatMasker	Unknown	1	300	2573	-	.	ID="RND-1_FAMILY-520";Tend="668";Tstart="369";shortTE="F";uid="751e0373-90ba-458f-8af8-f303e0cd8e07"
NW_007480425.1	RepeatMasker	SINE/5S	179	300	736	+	.	ID="RND-1_FAMILY-103";Tend="842";Tstart="729";shortTE="F";uid="e42463bd-056f-4407-a58b-b8ad4ece4f84"
NW_007387738.1	RepeatMasker	Unknown	6469	6570	585	+	.	ID="RND-5_FAMILY-2193";Tend="1353";Tstart="1252";shortTE="F";uid="f7885ff2-f678-4d27-9d45-27fa00e2ff37"
NW_007387738.1	RepeatMasker	Unknown	6129	6275	473	+	.	ID="RND-5_FAMILY-708";Tend="1436";Tstart="1283";shortTE="F";uid="0a1682d7-84c7-477a-b8da-b2f2d5e1bacd"
NW_007387738.1	RepeatMasker	DNA/hAT-hATm	6348	6555	1272	-	.	ID="RND-6_FAMILY-23";Tend="1886";Tstart="1674";shortTE="F";uid="baac4717-b17b-4c5b-9987-d9366f645439"
NW_007387738.1	RepeatMasker	Unknown	255	462	1711	-	.	ID="RND-1_FAMILY-354";Tend="1253";Tstart="1046";shortTE="F";uid="3f91c70a-c105-4d31-be84-feaae0db7ee3"
NW_007387738.1	RepeatMasker	Unknown	10600	10763	1189	-	.	ID="RND-1_FAMILY-155";Tend="1715";Tstart="1557";shortTE="F";uid="6bbfbe1e-e721-4aa6-8afd-6d5f097e9e2b"
NW_007387738.1	RepeatMasker	SINE/ID	6991	7130	513	-	.	ID="RND-1_FAMILY-28";Tend="997";Tstart="858";shortTE="F";uid="98b8c589-3081-43e9-8ef2-93287a93a161"
NW_007480431.1	RepeatMasker	RC/Helitron	93	300	1852	+	.	ID="RND-1_FAMILY-308";Tend="1022";Tstart="815";shortTE="F";uid="3d970632-5735-4ed4-a0f6-4edbd956bf4c"
NW_007480435.1	RepeatMasker	DNA/Crypton-I	15	285	1307	-	.	ID="RND-5_FAMILY-277";Tend="679";Tstart="426";shortTE="F";uid="fd9604a1-5f5e-4030-b880-36855b3109af"
NW_007377542.1	RepeatMasker	SINE/ID	347599	347796	583	+	.	ID="RND-1_FAMILY-4";Tend="1670";Tstart="1437";shortTE="F";uid="4d0ba471-2af0-4f44-9330-c5951ffbe78e"
NW_007377542.1	RepeatMasker	Unknown	319415	319611	1595	+	.	ID="RND-1_FAMILY-695";Tend="1420";Tstart="1224";shortTE="F";uid="b0cc6e80-cc21-4887-b572-b1e273d03293"
NW_007377542.1	RepeatMasker	Unknown	314359	314525	1219	+	.	ID="RND-1_FAMILY-52";Tend="1065";Tstart="900";shortTE="F";uid="51881d4d-5fa3-4ec7-a2e3-02e662d09026"
NW_007377542.1	RepeatMasker	SINE/ID	3686	4132	1212	+	.	ID="RND-1_FAMILY-4";Tend="1143";Tstart="671";shortTE="F";uid="8d36efb5-e2bf-4d5e-9291-3625b1230bcc"
NW_007377542.1	RepeatMasker	SINE/ID	297919	298186	1804	+	.	ID="RND-1_FAMILY-16";Tend="1092";Tstart="826";shortTE="F";uid="8dd2a8be-0403-437f-81bd-720b33800ffa"
NW_007377542.1	RepeatMasker	SINE/ID	110508	110682	541	+	.	ID="RND-1_FAMILY-4";Tend="834";Tstart="658";shortTE="F";uid="4defb819-38f1-43a8-abc6-1b8ef3e52b51"
NW_007377542.1	RepeatMasker	Unknown	212077	212213	767	+	.	ID="RND-1_FAMILY-163";Tend="1104";Tstart="968";shortTE="F";uid="8b9c0fc0-91c8-443e-9f23-dc958af19f3f"
NW_007377542.1	RepeatMasker	Unknown	16753	17012	1932	+	.	ID="RND-5_FAMILY-8766";Tend="1158";Tstart="896";shortTE="F";uid="f5ba5075-9be8-46bd-a712-8be298e7b572"
NW_007377542.1	RepeatMasker	SINE/ID	54033	54241	1034	+	.	ID="RND-1_FAMILY-5";Tend="1756";Tstart="1350";shortTE="F";uid="09fb0b21-f908-4df1-a64e-fd63d58dfa30"
NW_007377542.1	RepeatMasker	Unknown	145194	145415	852	+	.	ID="RND-1_FAMILY-388";Tend="727";Tstart="507";shortTE="F";uid="b3d092eb-4d8a-4acd-b827-8924de3d89d6"
NW_007377542.1	RepeatMasker	Unknown	267089	267293	1610	+	.	ID="RND-1_FAMILY-52";Tend="1128";Tstart="920";shortTE="F";uid="71f5a09c-ec6a-43de-a628-73019d14e9e8"
NW_007377542.1	RepeatMasker	Unknown	226806	226994	1022	+	.	ID="RND-1_FAMILY-195";Tend="1188";Tstart="999";shortTE="F";uid="ef957920-7f8b-4d2b-b5a8-c11d01b78063"
NW_007377542.1	RepeatMasker	SINE/5S	323143	323353	781	+	.	ID="RND-1_FAMILY-103";Tend="904";Tstart="713";shortTE="F";uid="1e888538-4ed4-4eab-9a72-a337b221e148"
NW_007377542.1	RepeatMasker	Unknown	321502	321742	1955	+	.	ID="RND-6_FAMILY-62244";Tend="1064";Tstart="809";shortTE="F";uid="d5a0f016-bd54-477a-b8da-7a79ef543f3b"
NW_007377542.1	RepeatMasker	Unknown	101889	102024	744	+	.	ID="RND-1_FAMILY-70";Tend="1043";Tstart="911";shortTE="F";uid="c92127e3-4ef1-41e2-9baf-8848f541ac42"
NW_007377542.1	RepeatMasker	Unknown	270443	270576	1100	+	.	ID="RND-1_FAMILY-195";Tend="1450";Tstart="1317";shortTE="F";uid="94215c20-19e8-4382-8bea-0174e5961372"
NW_007377542.1	RepeatMasker	Unknown	271002	271779	2961	+	.	ID="RND-1_FAMILY-131";Tend="1185";Tstart="646";shortTE="F";uid="60b995f0-e2a2-4811-ba0b-37f879d4f8e4"
NW_007377542.1	RepeatMasker	Unknown	264274	264456	477	+	.	ID="RND-1_FAMILY-490";Tend="457";Tstart="272";shortTE="F";uid="6955360a-8d7c-46ba-b6d9-92e3c09870ed"
NW_007377542.1	RepeatMasker	SINE/ID	104995	105451	868	+	.	ID="RND-1_FAMILY-16";Tend="1078";Tstart="786";shortTE="F";uid="330d01f9-1843-46da-9e87-00c81189836e"
NW_007377542.1	RepeatMasker	Unknown	279100	279433	870	+	.	ID="RND-5_FAMILY-3298";TEgroup="ctg_103%7CRND-5_FAMILY-3298%7C1";Tend="1124";Tstart="994";shortTE="F";uid="cc1e43e8-fb51-4a72-a6dc-ce4d451ed45b"
NW_007377542.1	RepeatMasker	SINE/tRNA-Meta	47067	47181	606	+	.	ID="RND-1_FAMILY-97";Tend="969";Tstart="834";shortTE="F";uid="65491ec5-eece-460c-86a0-19df370e411e"
NW_007377542.1	RepeatMasker	LINE/L1-Tx1	330786	331011	682	+	.	ID="RND-1_FAMILY-1";Tend="1853";Tstart="1611";shortTE="F";uid="aad60f0c-b4c1-4b36-8102-05490dc07081"
NW_007377542.1	RepeatMasker	SINE/ID	136782	137269	876	+	.	ID="RND-1_FAMILY-16";TEgroup="ctg_103%7CRND-1_FAMILY-16%7C1";Tend="1076";Tstart="838";shortTE="F";uid="c3cf1256-7c26-46f4-bfe7-db54da5dfd24"
NW_007377542.1	RepeatMasker	Unknown	135058	135222	997	+	.	ID="RND-1_FAMILY-166";Tend="945";Tstart="777";shortTE="F";uid="831543bd-34d8-458f-b6ed-421b6a9132b9"
NW_007377542.1	RepeatMasker	LINE/RTE-BovB	269911	270052	841	+	.	ID="RND-6_FAMILY-4311";Tend="616";Tstart="466";shortTE="F";uid="686afc0d-31d0-4b38-ae32-6fb9a9970b9a"
NW_007377542.1	RepeatMasker	SINE/tRNA-RTE	293538	293876	1760	+	.	ID="RND-5_FAMILY-620";Tend="1203";Tstart="899";shortTE="F";uid="04cdcc54-464a-4dc2-bd54-2c4888f0324a"
NW_007377542.1	RepeatMasker	Unknown	19802	19971	923	+	.	ID="RND-1_FAMILY-275";Tend="1062";Tstart="875";shortTE="F";uid="71776fff-2f7f-4e2a-afbf-d791d66b5631"
NW_007377542.1	RepeatMasker	Unknown	155747	155866	580	+	.	ID="RND-1_FAMILY-191";Tend="877";Tstart="733";shortTE="F";uid="5a8a3cfa-f0d8-4407-99a8-61573481a825"
NW_007377542.1	RepeatMasker	Unknown	17079	17475	1470	+	.	ID="RND-1_FAMILY-81";TEgroup="ctg_103%7CRND-1_FAMILY-81%7C1";Tend="1047";Tstart="843";shortTE="F";uid="cc9d2261-2cc0-4cd4-b5e5-a480f135f6a5"
NW_007377542.1	RepeatMasker	SINE/tRNA-RTE	295607	295918	2097	+	.	ID="RND-5_FAMILY-620";Tend="1208";Tstart="907";shortTE="F";uid="e464206b-5a7d-4c3e-b7a8-256be15490af"
NW_007377542.1	RepeatMasker	Unknown	325239	325786	1859	+	.	ID="RND-1_FAMILY-695";TEgroup="ctg_103%7CRND-1_FAMILY-695%7C1";Tend="1167";Tstart="775";shortTE="F";uid="18a6759a-481e-48a2-843e-9fbc8d6bebe2"
NW_007377542.1	RepeatMasker	Unknown	199893	200074	1024	+	.	ID="RND-1_FAMILY-166";Tend="941";Tstart="769";shortTE="F";uid="91911efd-7324-4c3a-8a24-7807846add4a"
NW_007377542.1	RepeatMasker	SINE/ID	344738	344948	733	+	.	ID="RND-1_FAMILY-6";Tend="1316";Tstart="1085";shortTE="F";uid="99973409-94f8-474a-84b6-8f8e23aa4543"
NW_007377542.1	RepeatMasker	Unknown	246026	246160	581	+	.	ID="RND-1_FAMILY-61";Tend="1019";Tstart="806";shortTE="F";uid="e17cc8d0-044b-4bc3-8e38-026d509e5fc4"
NW_007377542.1	RepeatMasker	DNA/Academ-1	282971	283091	1048	+	.	ID="RND-5_FAMILY-5434";Tend="1445";Tstart="1325";shortTE="F";uid="dee36e6d-5124-4da7-ab41-555d93e6ed5e"
NW_007377542.1	RepeatMasker	Unknown	250636	250805	1191	+	.	ID="RND-1_FAMILY-256";Tend="861";Tstart="698";shortTE="F";uid="7665de30-10b5-44c1-9a49-5a4cf1ffbd47"
NW_007377542.1	RepeatMasker	SINE/ID	350591	350920	646	+	.	ID="RND-1_FAMILY-4";Tend="1811";Tstart="1492";shortTE="F";uid="a17229aa-1a47-4c72-aa77-218a1e1de930"
NW_007377542.1	RepeatMasker	Unknown	202065	202287	1733	+	.	ID="RND-1_FAMILY-144";Tend="978";Tstart="760";shortTE="F";uid="4858d626-346f-4e03-8508-402a700cb9fa"
NW_007377542.1	RepeatMasker	Unknown	317168	317300	454	+	.	ID="RND-6_FAMILY-2819";Tend="737";Tstart="599";shortTE="F";uid="0cabd434-393b-4c70-a6fc-55742fe21972"
NW_007377542.1	RepeatMasker	SINE/5S	332665	332820	735	+	.	ID="RND-1_FAMILY-103";Tend="873";Tstart="713";shortTE="F";uid="2690a781-76cd-460a-86f7-0d117318cdf8"
NW_007377542.1	RepeatMasker	DNA	310407	310552	1329	+	.	ID="RND-6_FAMILY-1029";Tend="874";Tstart="729";shortTE="F";uid="b9d3366d-904a-4a11-8bb1-4ab07f431867"
NW_007377542.1	RepeatMasker	DNA/hAT-hATm	141130	141247	773	+	.	ID="RND-6_FAMILY-23";Tend="1848";Tstart="1731";shortTE="F";uid="f8537f5f-df66-4ff0-8e2b-d1f3ca1e9fed"
NW_007377542.1	RepeatMasker	Unknown	197135	197250	542	+	.	ID="RND-1_FAMILY-253";Tend="854";Tstart="746";shortTE="F";uid="2ba50379-4fe9-4aae-aec7-519875d0d2d7"
NW_007377542.1	RepeatMasker	DNA/Academ-1	233390	233509	751	+	.	ID="RND-5_FAMILY-639";Tend="1392";Tstart="1272";shortTE="F";uid="61b15c7b-8551-4e1d-a81c-ea004306e5b7"
NW_007377542.1	RepeatMasker	Unknown	239750	239912	997	+	.	ID="RND-1_FAMILY-227";Tend="1079";Tstart="914";shortTE="F";uid="55f1c5c6-5b79-444d-93ed-0f29708bf86d"
NW_007377542.1	RepeatMasker	DNA/hAT-hATm	119370	119478	464	+	.	ID="RND-6_FAMILY-23";Tend="1755";Tstart="1643";shortTE="F";uid="855fe936-b3bf-4003-8db4-1c563950f681"
NW_007377542.1	RepeatMasker	RC/Helitron	258029	258208	1406	+	.	ID="RND-5_FAMILY-10536";Tend="1328";Tstart="1152";shortTE="F";uid="c408ae5e-57c7-4db8-810e-522abdb2566a"
NW_007377542.1	RepeatMasker	DNA/TcMar-Tc1	277693	278271	3791	+	.	ID="RND-1_FAMILY-574";Tend="1454";Tstart="863";shortTE="F";uid="da89a960-1e2e-4936-9682-d9fb4e6c395c"
NW_007377542.1	RepeatMasker	SINE/ID	261631	261836	673	+	.	ID="RND-1_FAMILY-9";Tend="980";Tstart="764";shortTE="F";uid="f84f7fbd-6421-4eef-b0b4-697cea3b7516"
NW_007377542.1	RepeatMasker	DNA	281934	282135	1435	+	.	ID="RND-1_FAMILY-23";Tend="1826";Tstart="1630";shortTE="F";uid="dfd63c09-f295-4b5e-b6c3-10bb01ba97f0"
NW_007377542.1	RepeatMasker	RC/Helitron	57118	57404	414	+	.	ID="RND-1_FAMILY-670";TEgroup="ctg_103%7CRND-1_FAMILY-670%7C1";Tend="1121";Tstart="986";shortTE="F";uid="12d535b2-7723-405e-99e5-9d4c87c653ef"
NW_007377542.1	RepeatMasker	DNA/Merlin	273594	273805	612	+	.	ID="RND-5_FAMILY-1069";TEgroup="ctg_103%7CRND-5_FAMILY-1069%7C1";Tend="1273";Tstart="421";shortTE="T";uid="b10784a3-f076-4b0e-bdd2-0f1309c4907e"
NW_007377542.1	RepeatMasker	SINE/tRNA-Meta	13594	13708	516	+	.	ID="RND-1_FAMILY-97";Tend="948";Tstart="835";shortTE="F";uid="a9221300-0d60-4987-a8e3-d2b0aa7d2c80"
NW_007377542.1	RepeatMasker	DNA/hAT-Charlie	236395	236579	1378	+	.	ID="RND-4_FAMILY-1112";Tend="1063";Tstart="876";shortTE="F";uid="702b8f2a-656b-4873-a9d9-0b101c85c50a"
NW_007377542.1	RepeatMasker	LINE/L1-Tx1	159493	159629	888	+	.	ID="RND-4_FAMILY-112";Tend="1790";Tstart="1654";shortTE="F";uid="8bca63d0-9ec4-46f5-8175-1eea508cf973"
NW_007377542.1	RepeatMasker	SINE/tRNA-Meta	45452	45562	526	+	.	ID="RND-1_FAMILY-97";Tend="965";Tstart="834";shortTE="F";uid="6851b86d-4d63-4925-8f59-56760606670f"
NW_007377542.1	RepeatMasker	Unknown	354554	354688	604	+	.	ID="RND-1_FAMILY-800";Tend="405";Tstart="281";shortTE="F";uid="a46a9d09-47c7-41c7-997b-1d66dce68049"
NW_007377542.1	RepeatMasker	SINE/ID	266801	267009	734	+	.	ID="RND-1_FAMILY-9";Tend="980";Tstart="764";shortTE="F";uid="59b365e1-a0f7-4d6f-a8bc-e8bf0b0c657b"
NW_007377542.1	RepeatMasker	Unknown	224905	225063	762	+	.	ID="RND-1_FAMILY-163";Tend="1117";Tstart="968";shortTE="F";uid="3dfb78f3-f816-4fa3-8b80-38c552cf1e48"
NW_007377542.1	RepeatMasker	LINE/RTE-BovB	109692	109876	1258	+	.	ID="RND-6_FAMILY-4311";Tend="617";Tstart="433";shortTE="F";uid="6edfce90-1e38-4a7f-95a3-41ecc643fa6c"
NW_007377542.1	RepeatMasker	Unknown	229977	230111	403	+	.	ID="RND-6_FAMILY-12567";Tend="847";Tstart="732";shortTE="F";uid="da002191-d84e-40f2-93e3-a9bfe9c4e21a"
NW_007377542.1	RepeatMasker	SINE/tRNA-RTE	149535	149661	856	+	.	ID="RND-6_FAMILY-31686";Tend="1300";Tstart="1174";shortTE="F";uid="3ddf89e4-7897-4eee-8736-d8c26d61657a"
NW_007377542.1	RepeatMasker	Unknown	249992	250174	514	+	.	ID="RND-1_FAMILY-490";Tend="457";Tstart="272";shortTE="F";uid="0555eea3-d837-4dca-8418-3531ee3b85f6"
NW_007377542.1	RepeatMasker	DNA/TcMar-Pogo	2711	2815	671	+	.	ID="RND-1_FAMILY-506";Tend="1128";Tstart="1025";shortTE="F";uid="d35e8c5d-19f2-4bd8-acd5-3cbe7ac610bc"
NW_007377542.1	RepeatMasker	SINE/tRNA-RTE	300687	300881	667	+	.	ID="RND-1_FAMILY-88";Tend="1475";Tstart="1276";shortTE="F";uid="d0159ac1-ea3b-4b79-9f61-45bb0028f3c4"
NW_007377542.1	RepeatMasker	LINE/L1-Tx1	164304	164440	871	+	.	ID="RND-4_FAMILY-112";Tend="1790";Tstart="1654";shortTE="F";uid="f0ef8655-48d0-42e5-b182-7da49f1013ba"
NW_007377542.1	RepeatMasker	DNA/hAT-Charlie	324774	324879	625	+	.	ID="RND-1_FAMILY-547";Tend="1175";Tstart="1075";shortTE="F";uid="6ce798fc-745a-45c7-8c50-2deb1964380c"
NW_007377542.1	RepeatMasker	SINE/ID	218129	218312	1106	+	.	ID="RND-1_FAMILY-9";Tend="1027";Tstart="843";shortTE="F";uid="24831bb9-4ef6-4866-9ddb-152107044926"
NW_007377542.1	RepeatMasker	LTR/Gypsy	171215	171385	1077	+	.	ID="RND-6_FAMILY-6192";Tend="1804";Tstart="1640";shortTE="F";uid="889f16dd-e003-46a5-94fb-d30e5e811642"
NW_007377542.1	RepeatMasker	Unknown	163637	163798	1272	+	.	ID="RND-6_FAMILY-1998";Tend="2115";Tstart="1954";shortTE="F";uid="6bc25ac8-da5d-471a-9f27-11ef16e18f45"
NW_007377542.1	RepeatMasker	SINE/tRNA-RTE	167414	167546	1155	+	.	ID="RND-1_FAMILY-89";Tend="965";Tstart="833";shortTE="F";uid="a8867c99-68dc-448f-9e59-078c00bba9b2"
NW_007377542.1	RepeatMasker	Unknown	335298	335826	3085	+	.	ID="RND-1_FAMILY-138";Tend="1056";Tstart="459";shortTE="F";uid="b81ea91f-b152-431e-b6ee-dce55e8be86c"
NW_007377542.1	RepeatMasker	Unknown	338776	338945	1113	+	.	ID="RND-1_FAMILY-358";Tend="846";Tstart="688";shortTE="F";uid="45a0bbda-22e5-4c20-92db-f078dfa12809"
NW_007377542.1	RepeatMasker	SINE/ID	216865	217046	1088	+	.	ID="RND-1_FAMILY-9";Tend="1027";Tstart="843";shortTE="F";uid="56b48d50-a474-4a94-80ec-9f340649ae11"
NW_007377542.1	RepeatMasker	Unknown	226256	226358	644	+	.	ID="RND-1_FAMILY-467";Tend="1425";Tstart="1296";shortTE="F";uid="0f93fd28-4bea-4ea0-9e9c-123635692945"
NW_007377542.1	RepeatMasker	DNA/Maverick	146716	146849	793	+	.	ID="RND-1_FAMILY-84";Tend="920";Tstart="786";shortTE="F";uid="29662606-7ca1-4344-89c1-92dc459c809c"
NW_007377542.1	RepeatMasker	SINE/tRNA-RTE	163191	163347	1292	+	.	ID="RND-1_FAMILY-100";Tend="892";Tstart="736";shortTE="F";uid="09f7fff7-0046-4912-9b8e-0a2814c5488a"
NW_007377542.1	RepeatMasker	SINE/ID	152033	152152	525	+	.	ID="RND-1_FAMILY-5";Tend="1769";Tstart="1666";shortTE="F";uid="7d06f83b-1ccb-4569-8b06-a20264e8515a"
NW_007377542.1	RepeatMasker	Unknown	260565	260761	1531	+	.	ID="RND-1_FAMILY-256";Tend="861";Tstart="665";shortTE="F";uid="17e7f61c-a2f1-467e-8283-75622064edd0"
NW_007377542.1	RepeatMasker	Unknown	186941	187316	2068	+	.	ID="RND-1_FAMILY-136";TEgroup="ctg_103%7CRND-1_FAMILY-136%7C1";Tend="1115";Tstart="867";shortTE="F";uid="2a50247a-a300-41b8-8d58-cbc6749f4df9"
NW_007377542.1	RepeatMasker	SINE/ID	154977	155159	803	+	.	ID="RND-1_FAMILY-16";Tend="1067";Tstart="861";shortTE="F";uid="bbcc55a2-ba13-4237-9faf-31dc16166030"
NW_007377542.1	RepeatMasker	Unknown	280977	281103	754	+	.	ID="RND-6_FAMILY-2666";Tend="1739";Tstart="1613";shortTE="F";uid="f1a20135-fae0-440e-b886-7c5d67d48b77"
NW_007377542.1	RepeatMasker	Unknown	259138	259297	1117	+	.	ID="RND-1_FAMILY-256";Tend="854";Tstart="695";shortTE="F";uid="edceed3b-51b3-4df5-827b-cded673230b8"
NW_007377542.1	RepeatMasker	Unknown	257472	257632	915	+	.	ID="RND-6_FAMILY-20204";Tend="1664";Tstart="1493";shortTE="F";uid="fef8fb91-20d9-471a-b266-74ef63705ba6"
NW_007377542.1	RepeatMasker	SINE/ID	93090	93318	1165	+	.	ID="RND-1_FAMILY-5";Tend="1741";Tstart="1530";shortTE="F";uid="11c200f5-ca1c-49ad-a9e2-8fc1eaaca18d"
NW_007377542.1	RepeatMasker	SINE/ID	91751	91992	1106	+	.	ID="RND-1_FAMILY-5";Tend="1741";Tstart="1530";shortTE="F";uid="403b5b39-f56f-4b84-8a3b-403517928fdf"
NW_007377542.1	RepeatMasker	DNA/hAT-Charlie	255312	255481	1441	+	.	ID="RND-6_FAMILY-12929";Tend="990";Tstart="821";shortTE="F";uid="95b76338-a075-4a9a-8ef5-678777cb1c05"
NW_007377542.1	RepeatMasker	DNA	350313	350445	977	+	.	ID="RND-1_FAMILY-523";Tend="1176";Tstart="1044";shortTE="F";uid="5b51714d-77ce-48b0-b8c0-4d8cc0fa732f"
NW_007377542.1	RepeatMasker	Unknown	273206	273320	453	+	.	ID="RND-1_FAMILY-70";Tend="1018";Tstart="917";shortTE="F";uid="5817d899-7884-4612-b4b2-36f5f656a2e3"
NW_007377542.1	RepeatMasker	Unknown	168979	169118	1194	+	.	ID="RND-1_FAMILY-220";Tend="814";Tstart="675";shortTE="F";uid="67d055e1-a743-49f5-b9f5-7da2287c9032"
NW_007377542.1	RepeatMasker	Unknown	205316	205493	1050	+	.	ID="RND-1_FAMILY-166";Tend="941";Tstart="769";shortTE="F";uid="9dbc277e-25d9-405b-a91b-e58da1f4a083"
NW_007377542.1	RepeatMasker	Unknown	103724	103859	839	+	.	ID="RND-1_FAMILY-70";Tend="1044";Tstart="911";shortTE="F";uid="c402bbf9-ff8e-4586-823d-0ce8672113d5"
NW_007377542.1	RepeatMasker	LINE/L1-Tx1	326779	327006	639	+	.	ID="RND-1_FAMILY-1";Tend="1852";Tstart="1609";shortTE="F";uid="b7370a56-1cd2-4869-b798-2f75c39c38a7"
NW_007377542.1	RepeatMasker	DNA/Maverick	144882	145015	832	+	.	ID="RND-1_FAMILY-84";Tend="920";Tstart="786";shortTE="F";uid="7e83e4c2-8c33-46c8-a45d-a04ab85603fe"
NW_007377542.1	RepeatMasker	SINE/tRNA-RTE	153097	153317	959	+	.	ID="RND-1_FAMILY-88";Tend="1475";Tstart="1256";shortTE="F";uid="ad9019f0-d239-4d97-bb7c-dfcc04e5eb14"
NW_007377542.1	RepeatMasker	Unknown	10977	11082	729	+	.	ID="RND-1_FAMILY-0";Tend="450";Tstart="339";shortTE="F";uid="222de1e0-fd5f-48ed-b9f5-5a4821d68676"
NW_007377542.1	RepeatMasker	LINE/RTE-BovB	44402	44572	1060	+	.	ID="RND-6_FAMILY-4311";Tend="603";Tstart="425";shortTE="F";uid="5798e235-ee89-43e8-9065-bcd23cba3131"
NW_007377542.1	RepeatMasker	SINE/ID	10958	11061	784	+	.	ID="RND-1_FAMILY-3";Tend="941";Tstart="838";shortTE="F";uid="ffb25fd6-24e8-4a20-9778-7a46efb49237"
NW_007377542.1	RepeatMasker	DNA/hAT-Blackjack	331521	331638	842	+	.	ID="RND-1_FAMILY-83";Tend="1317";Tstart="1192";shortTE="F";uid="70431ad7-0137-46dd-b681-6b0d2485afc6"
NW_007377542.1	RepeatMasker	Unknown	316611	316745	909	+	.	ID="RND-1_FAMILY-131";Tend="552";Tstart="416";shortTE="F";uid="39db0280-5144-4a57-ad90-af5696fd00af"
NW_007377542.1	RepeatMasker	Unknown	278767	278881	453	+	.	ID="RND-1_FAMILY-70";Tend="1018";Tstart="917";shortTE="F";uid="947bc164-aa0b-491f-b245-61328fcc7fac"
NW_007377542.1	RepeatMasker	SINE/ID	92204	92393	940	+	.	ID="RND-1_FAMILY-16";Tend="1106";Tstart="901";shortTE="F";uid="f9e9e4c3-4f8f-4dec-953e-b5df426d6f8f"
NW_007377542.1	RepeatMasker	SINE/tRNA-Meta	12854	12964	470	+	.	ID="RND-1_FAMILY-97";Tend="948";Tstart="839";shortTE="F";uid="e97a04b2-9e4f-4774-a904-a5dfc175f863"
NW_007377542.1	RepeatMasker	SINE/5S	228929	229126	923	+	.	ID="RND-1_FAMILY-103";Tend="893";Tstart="666";shortTE="F";uid="f07ab1c2-9147-4d8e-ae05-d8752a5c5342"
NW_007377542.1	RepeatMasker	Unknown	287936	288119	850	+	.	ID="RND-5_FAMILY-8766";Tend="1109";Tstart="939";shortTE="F";uid="b30b5339-585b-4361-ab89-704808795afc"
NW_007377542.1	RepeatMasker	Unknown	279861	279987	754	+	.	ID="RND-6_FAMILY-2666";Tend="1739";Tstart="1613";shortTE="F";uid="72d0e079-991e-4186-bf94-4a292eccf4e9"
NW_007377542.1	RepeatMasker	SINE/ID	289771	289980	1272	+	.	ID="RND-1_FAMILY-5";Tend="1738";Tstart="1531";shortTE="F";uid="e3303b2a-c9e8-43f0-a0d2-591607503444"
NW_007377542.1	RepeatMasker	Unknown	151810	152101	908	+	.	ID="RND-1_FAMILY-0";Tend="775";Tstart="456";shortTE="F";uid="c5b1df8e-fb1f-48ab-ad21-c36ffa73290b"
NW_007377542.1	RepeatMasker	Unknown	275313	275441	690	+	.	ID="RND-6_FAMILY-30900";Tend="1339";Tstart="1215";shortTE="F";uid="47a68852-de60-4709-ab8b-b89d568328b4"
NW_007377542.1	RepeatMasker	Unknown	217583	217686	841	+	.	ID="RND-1_FAMILY-70";Tend="1039";Tstart="936";shortTE="F";uid="3953e82d-d4b2-4a20-8fe0-68f2355527bd"
NW_007377542.1	RepeatMasker	Unknown	210287	210492	988	+	.	ID="RND-1_FAMILY-127";Tend="1110";Tstart="899";shortTE="F";uid="4c81094d-2ffc-48f7-b0b2-da40ec1773b5"
NW_007377542.1	RepeatMasker	Unknown	319904	320013	882	+	.	ID="RND-6_FAMILY-62244";Tend="796";Tstart="687";shortTE="F";uid="d3296e0c-140c-4984-a8ea-6cfd474afd33"
NW_007377542.1	RepeatMasker	Unknown	349287	350188	5339	+	.	ID="RND-1_FAMILY-800";Tend="1512";Tstart="541";shortTE="F";uid="cde77972-fde0-49e9-8bb8-3e0ec1def72b"
NW_007377542.1	RepeatMasker	SINE/B4	284382	284600	1211	+	.	ID="RND-5_FAMILY-761";Tend="996";Tstart="774";shortTE="F";uid="3c91337b-23fd-4a46-9ecb-fb5418e5046d"
NW_007377542.1	RepeatMasker	SINE/ID	285997	286211	1698	+	.	ID="RND-1_FAMILY-16";Tend="1080";Tstart="866";shortTE="F";uid="89bc2f8a-01e9-425d-8cc9-1a6f59b90359"
NW_007377542.1	RepeatMasker	SINE/ID	353021	353227	665	+	.	ID="RND-1_FAMILY-6";Tend="1316";Tstart="1085";shortTE="F";uid="8d82cf76-ad04-4fd4-aae4-c2b4b52102e7"
NW_007377542.1	RepeatMasker	Unknown	260791	260938	1208	+	.	ID="RND-1_FAMILY-195";Tend="1319";Tstart="1172";shortTE="F";uid="176394ce-10d3-4c5e-a220-ebb9c37ffc1f"
NW_007377542.1	RepeatMasker	Unknown	109134	109269	958	+	.	ID="RND-5_FAMILY-1637";Tend="535";Tstart="405";shortTE="F";uid="59e734ee-2be3-4c03-9a3c-b4e7cd6f1309"
NW_007377542.1	RepeatMasker	Unknown	220856	221014	766	+	.	ID="RND-1_FAMILY-163";Tend="1117";Tstart="968";shortTE="F";uid="34ed9333-0d5a-4ccc-92e7-1f9c3896551a"
NW_007377542.1	RepeatMasker	RC/Helitron	208384	208856	3896	+	.	ID="RND-5_FAMILY-1977";Tend="1502";Tstart="1037";shortTE="F";uid="534c08cf-1b3d-4565-bfe1-609ffcc05584"
NW_007377542.1	RepeatMasker	Unknown	358591	358711	451	+	.	ID="RND-6_FAMILY-62244";Tend="825";Tstart="692";shortTE="F";uid="2709a397-df18-472c-ab1d-a65b76167883"
NW_007377542.1	RepeatMasker	RC/Helitron	273834	273938	717	+	.	ID="RND-1_FAMILY-228";Tend="1090";Tstart="980";shortTE="F";uid="beb4ef16-62f8-4835-82d9-67479f477c14"
NW_007377542.1	RepeatMasker	SINE/tRNA-Meta	47623	47737	568	+	.	ID="RND-1_FAMILY-97";Tend="969";Tstart="834";shortTE="F";uid="8c449b52-ea56-4aa6-81cd-de0eb181f7e0"
NW_007377542.1	RepeatMasker	SINE/ID	174537	174744	1173	+	.	ID="RND-1_FAMILY-10";Tend="958";Tstart="757";shortTE="F";uid="21d6f634-8309-4326-b18b-c46b31f38706"
NW_007377542.1	RepeatMasker	Unknown	268262	268440	530	+	.	ID="RND-1_FAMILY-244";TEgroup="ctg_103%7CRND-1_FAMILY-244%7C1";Tend="1147";Tstart="1080";shortTE="T";uid="ab45b908-b86f-4697-bfcb-3bf7d59541ab"
NW_007377542.1	RepeatMasker	Unknown	140744	141044	1642	+	.	ID="RND-6_FAMILY-20204";Tend="1725";Tstart="1493";shortTE="F";uid="ecd88eed-6bf6-4f80-b59a-f012bf8c935f"
NW_007377542.1	RepeatMasker	SINE/B4	110146	110255	461	+	.	ID="RND-5_FAMILY-761";Tend="861";Tstart="757";shortTE="F";uid="15fbf837-cf4c-4823-bb26-53dbdd3bfe34"
NW_007377542.1	RepeatMasker	DNA/hAT-Blackjack	321152	321385	1686	+	.	ID="RND-1_FAMILY-91";Tend="1713";Tstart="1480";shortTE="F";uid="a6ad018b-e99d-4481-b665-553160f0a94a"
NW_007377542.1	RepeatMasker	Satellite	119531	119660	694	-	.	ID="RND-1_FAMILY-754";Tend="857";Tstart="730";shortTE="F";uid="96d353ff-7460-404c-97dc-494eafc5f12c"
NW_007377542.1	RepeatMasker	Unknown	172510	172653	1159	-	.	ID="RND-1_FAMILY-278";Tend="812";Tstart="676";shortTE="F";uid="7c423248-9da7-4e18-b70c-60ea202ca1db"
NW_007377542.1	RepeatMasker	DNA/P	89470	89582	661	-	.	ID="RND-5_FAMILY-7514";Tend="1226";Tstart="1116";shortTE="F";uid="67d05a8f-4f3a-471a-8a0a-9602eb6770a0"
NW_007377542.1	RepeatMasker	SINE/ID	217721	217886	1107	-	.	ID="RND-1_FAMILY-9";Tend="957";Tstart="790";shortTE="F";uid="4be54ca0-e444-4a4a-9976-f2a413ed0d00"
NW_007377542.1	RepeatMasker	DNA/PIF-Harbinger	216887	217182	1099	-	.	ID="RND-1_FAMILY-258";Tend="800";Tstart="526";shortTE="F";uid="057c3ba2-aa9f-43d9-9f45-76298b95fc63"
NW_007377542.1	RepeatMasker	SINE/tRNA-RTE	3939	4161	626	-	.	ID="RND-1_FAMILY-22";Tend="862";Tstart="702";shortTE="F";uid="1d1281d5-146b-4cb5-838f-08fb03be1c00"
NW_007377542.1	RepeatMasker	Unknown	185949	186095	1236	-	.	ID="RND-1_FAMILY-64";Tend="1478";Tstart="1332";shortTE="F";uid="b3810c75-ab7d-455a-87dd-ed9d2dfeee89"
NW_007377542.1	RepeatMasker	Unknown	273319	273530	1072	-	.	ID="RND-5_FAMILY-8766";Tend="1095";Tstart="885";shortTE="F";uid="92de01c9-22ff-446e-b426-663533cfb658"
NW_007377542.1	RepeatMasker	DNA	147532	147642	985	-	.	ID="RND-6_FAMILY-33607";Tend="1179";Tstart="1069";shortTE="F";uid="e55ee8e0-aa15-401d-b28d-60ca386aa1b0"
NW_007377542.1	RepeatMasker	Unknown	320838	320965	1105	-	.	ID="RND-1_FAMILY-735";Tend="1422";Tstart="1295";shortTE="F";uid="8a925390-e81a-4eb5-90ce-337545aff7d9"
NW_007377542.1	RepeatMasker	Satellite	111000	111152	756	-	.	ID="RND-1_FAMILY-754";Tend="857";Tstart="705";shortTE="F";uid="77cc6adb-b011-4470-87ba-e9bbc30e226e"
NW_007377542.1	RepeatMasker	RC/Helitron	276380	276558	1503	-	.	ID="RND-6_FAMILY-9017";Tend="979";Tstart="801";shortTE="F";uid="4f3e51fb-3536-4714-aea0-9f74447aa724"
NW_007377542.1	RepeatMasker	SINE/ID	227284	227448	1038	-	.	ID="RND-1_FAMILY-9";Tend="957";Tstart="790";shortTE="F";uid="9c3cece2-86c1-463d-bd21-d0bc7d95e7b0"
NW_007377542.1	RepeatMasker	Unknown	275205	275411	898	-	.	ID="RND-1_FAMILY-137";Tend="952";Tstart="787";shortTE="F";uid="f67b2343-de6a-485d-ac87-e58d43dd879b"
NW_007377542.1	RepeatMasker	Unknown	338558	338804	908	-	.	ID="RND-6_FAMILY-1666";Tend="1049";Tstart="822";shortTE="F";uid="c4721474-6727-4f37-9e1c-98acc9080206"
NW_007377542.1	RepeatMasker	LTR/Gypsy	337815	337971	1028	-	.	ID="RND-6_FAMILY-7101";Tend="970";Tstart="813";shortTE="F";uid="ebee50c4-4a97-4f23-be17-d9c9effc9e4b"
NW_007377542.1	RepeatMasker	SINE/5S	233505	233718	1104	-	.	ID="RND-1_FAMILY-103";Tend="875";Tstart="659";shortTE="F";uid="b4b9c1a3-e8b7-4ec1-b396-aa79156b3899"
NW_007377542.1	RepeatMasker	Unknown	300721	300905	1002	-	.	ID="RND-6_FAMILY-20204";Tend="1677";Tstart="1487";shortTE="F";uid="81e7d3ef-9138-45b1-9041-86e991a82bb5"
NW_007377542.1	RepeatMasker	SINE/ID	249793	250138	3082	-	.	ID="RND-1_FAMILY-9";Tend="1132";Tstart="787";shortTE="F";uid="221eced7-edfe-4d29-a21e-8266606c0c4f"
NW_007377542.1	RepeatMasker	LINE/RTE-BovB	111161	111356	1395	-	.	ID="RND-6_FAMILY-4311";Tend="619";Tstart="435";shortTE="F";uid="baff46d2-751a-4944-9b98-95220e805b46"
NW_007377542.1	RepeatMasker	Unknown	89511	89626	612	-	.	ID="RND-1_FAMILY-127";Tend="1044";Tstart="929";shortTE="F";uid="17d416e7-f18d-4559-8a6f-97355e6b5d8a"
NW_007377542.1	RepeatMasker	DNA/hAT-hAT19	332947	333343	2264	-	.	ID="RND-6_FAMILY-7459";Tend="1030";Tstart="634";shortTE="F";uid="2071718f-a58e-43b7-88e5-6c3ea17a0e8b"
NW_007377542.1	RepeatMasker	Unknown	197354	197550	1617	-	.	ID="RND-1_FAMILY-52";Tend="1125";Tstart="923";shortTE="F";uid="26a982c4-ec62-49cf-9c48-58de7caa0de1"
NW_007377542.1	RepeatMasker	Unknown	321986	322243	2216	-	.	ID="RND-1_FAMILY-190";Tend="954";Tstart="697";shortTE="F";uid="212494e8-ce0d-4a39-aad8-b6a5e1984de3"
NW_007377542.1	RepeatMasker	Unknown	111652	112010	1774	-	.	ID="RND-1_FAMILY-0";Tend="776";Tstart="456";shortTE="F";uid="af212537-91fd-4ba8-9e04-ba1a715b5f7e"
NW_007377542.1	RepeatMasker	SINE/tRNA-RTE	275806	276106	2375	-	.	ID="RND-1_FAMILY-111";Tend="1134";Tstart="835";shortTE="F";uid="e4f2f8e9-664e-44e4-914c-0fbcb320fbec"
NW_007377542.1	RepeatMasker	LINE/L2	26680	26796	776	-	.	ID="RND-5_FAMILY-738";Tend="1345";Tstart="1230";shortTE="F";uid="4bb46f82-6a7c-4b12-83e1-ced933c8f33f"
NW_007377542.1	RepeatMasker	RC/Helitron	228510	228897	3196	-	.	ID="RND-1_FAMILY-570";Tend="1270";Tstart="875";shortTE="F";uid="9387d480-b729-4a72-ac8c-1e2c1e89b0b0"
NW_007377542.1	RepeatMasker	Unknown	318420	318729	4454	-	.	ID="RND-1_FAMILY-136";Tend="1371";Tstart="720";shortTE="F";uid="a6c9c370-7455-4d29-acbc-bb0111de41ab"
NW_007377542.1	RepeatMasker	Unknown	289746	289892	432	-	.	ID="RND-6_FAMILY-20204";Tend="1158";Tstart="1000";shortTE="F";uid="3944efe6-e7ee-44cc-a0cd-0d8bea54218b"
NW_007377542.1	RepeatMasker	Unknown	285970	286200	1623	-	.	ID="RND-6_FAMILY-2666";Tend="1754";Tstart="1525";shortTE="F";uid="ba9219ea-c15a-402b-90cc-3112c438f969"
NW_007377542.1	RepeatMasker	DNA/Maverick	2899	3097	1596	-	.	ID="RND-1_FAMILY-84";Tend="986";Tstart="785";shortTE="F";uid="551ed5dd-6726-4443-99ef-acd66f284621"
NW_007377542.1	RepeatMasker	Unknown	279391	279506	554	-	.	ID="RND-5_FAMILY-8766";Tend="974";Tstart="885";shortTE="F";uid="9d049010-bcf0-4688-affd-1ac826b7da3b"
NW_007377542.1	RepeatMasker	DNA/hAT-Tag1	208258	208381	835	-	.	ID="RND-6_FAMILY-18130";Tend="1424";Tstart="1308";shortTE="F";uid="b85cfddd-c62e-4946-adbe-9c209adbe494"
NW_007377542.1	RepeatMasker	RC/Helitron	178966	179093	592	-	.	ID="RND-6_FAMILY-8282";Tend="942";Tstart="814";shortTE="F";uid="ad5479cb-deee-406c-ae84-f01e466726e9"
NW_007377542.1	RepeatMasker	Unknown	326904	327033	431	-	.	ID="RND-6_FAMILY-1998";Tend="896";Tstart="761";shortTE="F";uid="ebef7a99-43bb-46df-95e9-cdf926e112a3"
NW_007377542.1	RepeatMasker	Unknown	349178	349348	1209	-	.	ID="RND-1_FAMILY-318";Tend="817";Tstart="623";shortTE="F";uid="df242231-1608-499b-ac8e-e64856254256"
NW_007377542.1	RepeatMasker	SINE/tRNA-RTE	167229	167378	544	-	.	ID="RND-6_FAMILY-31686";Tend="1186";Tstart="1071";shortTE="F";uid="d46a9b7d-5046-43e4-8714-373d5556c14a"
NW_007377542.1	RepeatMasker	SINE/tRNA-Meta	299545	299660	542	-	.	ID="RND-1_FAMILY-97";Tend="969";Tstart="849";shortTE="F";uid="795d3144-0dc4-41c3-b881-4fd2d5ec3254"
NW_007377542.1	RepeatMasker	Unknown	324930	325076	530	-	.	ID="RND-1_FAMILY-31";Tend="1663";Tstart="1519";shortTE="F";uid="7a2e7365-6da4-410d-a7ba-a761268f0151"
NW_007377542.1	RepeatMasker	Unknown	296507	296673	717	-	.	ID="RND-1_FAMILY-191";Tend="886";Tstart="741";shortTE="F";uid="d31d972d-352a-429e-b05d-ee38439129d8"
NW_007377542.1	RepeatMasker	Unknown	248307	248905	1157	-	.	ID="RND-6_FAMILY-47864";Tend="1890";Tstart="1424";shortTE="F";uid="f1b615a4-78bf-4b33-8939-7a4c60b7928c"
NW_007377542.1	RepeatMasker	SINE/tRNA-RTE	168843	168949	785	-	.	ID="RND-6_FAMILY-31686";Tend="1187";Tstart="1071";shortTE="F";uid="9af021e0-401b-4ce4-91d3-dd402be4e23a"
NW_007377542.1	RepeatMasker	DNA/hAT-hAT19	226782	226949	790	-	.	ID="RND-6_FAMILY-24860";Tend="1913";Tstart="1750";shortTE="F";uid="b92c86e7-01e3-4bbe-8ce0-8faaaea2c6e9"
NW_007377542.1	RepeatMasker	SINE/ID	118873	119145	937	-	.	ID="RND-1_FAMILY-6";Tend="1432";Tstart="1096";shortTE="F";uid="da40bb75-0a1e-4ff9-bd41-1b35e05badc5"
NW_007377542.1	RepeatMasker	Unknown	229481	229632	418	-	.	ID="RND-1_FAMILY-0";Tend="504";Tstart="341";shortTE="F";uid="6e921669-32c7-40fb-ad2a-8cb25c30059c"
NW_007377542.1	RepeatMasker	SINE/ID	220129	220329	1165	-	.	ID="RND-1_FAMILY-6";Tend="1312";Tstart="1105";shortTE="F";uid="ba275091-76f7-4f7a-b2cc-f69fb080f690"
NW_007377542.1	RepeatMasker	RC/Helitron	291226	291462	1133	-	.	ID="RND-1_FAMILY-670";Tend="1381";Tstart="1146";shortTE="F";uid="0ff67590-14a2-4d6c-b22c-e00a80b6940b"
NW_007377542.1	RepeatMasker	DNA/hAT-hAT19	329973	330374	2318	-	.	ID="RND-6_FAMILY-7459";Tend="1033";Tstart="634";shortTE="F";uid="ebdaecab-b69e-4da1-a590-88b13706b338"
NW_007377542.1	RepeatMasker	SINE/5S	5739	5919	910	-	.	ID="RND-1_FAMILY-103";Tend="851";Tstart="672";shortTE="F";uid="00e8e1e1-a36d-409e-8c9b-5e55ea023e1f"
NW_007377542.1	RepeatMasker	SINE/ID	218954	219118	1038	-	.	ID="RND-1_FAMILY-9";Tend="957";Tstart="790";shortTE="F";uid="ce3c0b33-fe02-453b-9373-071ee8916da9"
NW_007377542.1	RepeatMasker	Unknown	163419	163521	639	-	.	ID="RND-1_FAMILY-129";Tend="1401";Tstart="1269";shortTE="F";uid="1e6f5836-5cf0-4b44-932e-1b55ff4f4418"
NW_007377542.1	RepeatMasker	Unknown	10506	10609	713	-	.	ID="RND-1_FAMILY-129";Tend="1345";Tstart="1244";shortTE="F";uid="b850f5ab-b753-44a1-bf6a-4e52f2244da8"
NW_007377542.1	RepeatMasker	Unknown	355729	356393	1949	-	.	ID="RND-1_FAMILY-733";TEgroup="ctg_103%7CRND-1_FAMILY-733%7C1";Tend="991";Tstart="587";shortTE="F";uid="90e7922f-cf84-45a1-b7f5-ef1b6d8209b8"
NW_007377542.1	RepeatMasker	SINE/ID	290743	290845	648	-	.	ID="RND-1_FAMILY-16";Tend="1068";Tstart="959";shortTE="F";uid="90cdb00d-ce1b-4967-b3a2-6fa11e8e78ab"
NW_007377542.1	RepeatMasker	SINE/5S	6077	6225	623	-	.	ID="RND-1_FAMILY-103";Tend="796";Tstart="668";shortTE="F";uid="517866a4-4a73-475c-a96a-fead5eff687a"
NW_007377542.1	RepeatMasker	Unknown	290638	290743	479	-	.	ID="RND-1_FAMILY-70";Tend="1038";Tstart="915";shortTE="F";uid="70062432-92c4-4076-b6f2-b85a254ce6cc"
NW_007377542.1	RepeatMasker	Unknown	317559	317769	1738	-	.	ID="RND-1_FAMILY-122";Tend="1081";Tstart="871";shortTE="F";uid="54b30ae5-3f67-4106-9c23-021c6ef38d09"
NW_007377542.1	RepeatMasker	SINE/5S	134773	134917	798	-	.	ID="RND-1_FAMILY-103";Tend="872";Tstart="729";shortTE="F";uid="e73b3166-84c5-4ec0-bd8a-a760498199e3"
NW_007377542.1	RepeatMasker	SINE/5S	5382	5629	583	-	.	ID="RND-1_FAMILY-103";TEgroup="ctg_103%7CRND-1_FAMILY-103%7C1";Tend="848";Tstart="708";shortTE="F";uid="ceced28d-3800-4745-9efc-46dba2143a1a"
NW_007377542.1	RepeatMasker	Unknown	313774	313987	1552	-	.	ID="RND-5_FAMILY-3298";Tend="1081";Tstart="864";shortTE="F";uid="c0bbe9b2-91eb-44b4-97ef-92aa9822bb61"
NW_007377542.1	RepeatMasker	SINE/tRNA-RTE	268439	268683	2078	-	.	ID="RND-1_FAMILY-88";Tend="1133";Tstart="889";shortTE="F";uid="2e7d802a-4e1e-47ff-b11b-4ade470d51ea"
NW_007377542.1	RepeatMasker	Unknown	298743	298861	595	-	.	ID="RND-1_FAMILY-70";Tend="1042";Tstart="917";shortTE="F";uid="4bab823e-502e-4036-864e-3ccdb4986490"
NW_007377542.1	RepeatMasker	Unknown	40797	40949	730	-	.	ID="RND-1_FAMILY-52";Tend="1098";Tstart="924";shortTE="F";uid="1dbeea0d-c44e-4931-b172-90f92d7b35f2"
NW_007377542.1	RepeatMasker	Unknown	225461	225783	2252	-	.	ID="RND-1_FAMILY-668";Tend="1191";Tstart="874";shortTE="F";uid="5245af40-cdd2-42ea-baa0-85798aa17575"
NW_007377542.1	RepeatMasker	DNA/hAT-hAT19	240207	240316	527	-	.	ID="RND-6_FAMILY-24860";Tend="1913";Tstart="1799";shortTE="F";uid="9ec171f3-0cf7-4f5c-a690-1642a3336790"
NW_007377542.1	RepeatMasker	Unknown	179271	179414	420	-	.	ID="RND-1_FAMILY-122";Tend="1130";Tstart="987";shortTE="F";uid="c9443335-84b5-4ec5-86d1-ffd86189366b"
NW_007377542.1	RepeatMasker	Unknown	257446	257628	762	-	.	ID="RND-1_FAMILY-24";Tend="2010";Tstart="1806";shortTE="F";uid="15c29114-7748-4019-ab2f-c3018c1c8ae2"
NW_007377542.1	RepeatMasker	Unknown	326246	326730	685	-	.	ID="RND-1_FAMILY-31";TEgroup="ctg_103%7CRND-1_FAMILY-31%7C1";Tend="1099";Tstart="751";shortTE="T";uid="d6867221-1ab4-4c60-8971-1dd0b92509bb"
NW_007377542.1	RepeatMasker	Unknown	285388	285655	1314	-	.	ID="RND-1_FAMILY-130";Tend="1260";Tstart="969";shortTE="F";uid="9d62fa4d-9b66-4044-bbed-24c3c17ec927"
NW_007377542.1	RepeatMasker	Unknown	351196	352492	9882	-	.	ID="RND-1_FAMILY-394";Tend="1806";Tstart="463";shortTE="F";uid="7c4bdaec-ef2a-4ce4-8d2c-a49ce9515c35"
NW_007377542.1	RepeatMasker	Unknown	324508	324725	1673	-	.	ID="RND-1_FAMILY-31";Tend="1000";Tstart="779";shortTE="F";uid="638c70d7-dd54-4a05-9aea-80c401e9da3e"
NW_007377542.1	RepeatMasker	Unknown	167588	167835	1623	-	.	ID="RND-6_FAMILY-45419";Tend="1382";Tstart="1111";shortTE="F";uid="8c5ac743-ef76-4d95-8c0c-6d0b53068a93"
NW_007377542.1	RepeatMasker	Unknown	354655	355462	5677	-	.	ID="RND-1_FAMILY-733";Tend="1119";Tstart="284";shortTE="F";uid="7121838b-4448-4011-9fa4-e68e97dcc63d"
NW_007377542.1	RepeatMasker	DNA/hAT-Charlie	316409	316559	1058	-	.	ID="RND-6_FAMILY-3808";Tend="1020";Tstart="881";shortTE="F";uid="8bb69b11-cd87-4765-b691-412e0cb5cfe8"
NW_007377542.1	RepeatMasker	Unknown	290148	290295	651	-	.	ID="RND-1_FAMILY-70";Tend="1043";Tstart="917";shortTE="F";uid="9313c3de-ad4c-45d6-9242-cd1e1f318fe4"
NW_007377542.1	RepeatMasker	Unknown	255805	255928	727	-	.	ID="RND-6_FAMILY-427";Tend="1035";Tstart="915";shortTE="F";uid="c7e8ecf3-2d0e-4251-b287-bc5e8148b933"
NW_007377542.1	RepeatMasker	Unknown	270935	271186	972	-	.	ID="RND-6_FAMILY-13087";Tend="1471";Tstart="1220";shortTE="F";uid="a79bd4a5-45da-4dbe-a625-5884077980ef"
NW_007377542.1	RepeatMasker	LINE/CRE	346783	347163	441	-	.	ID="RND-6_FAMILY-15895";TEgroup="ctg_103%7CRND-6_FAMILY-15895%7C1";Tend="1095";Tstart="931";shortTE="F";uid="d4ca27df-a85d-4c32-a793-206e49edc5cf"
NW_007377542.1	RepeatMasker	Unknown	354463	354656	1034	-	.	ID="RND-1_FAMILY-318";Tend="976";Tstart="796";shortTE="F";uid="9edb82cd-da87-46b9-8c99-ac1df00c6414"
NW_007377542.1	RepeatMasker	Unknown	17284	17501	1278	-	.	ID="RND-6_FAMILY-5187";Tend="1051";Tstart="833";shortTE="F";uid="bb5b9d82-eccb-4113-b522-181095cda137"
NW_007377542.1	RepeatMasker	SINE/tRNA-RTE	168393	168498	748	-	.	ID="RND-6_FAMILY-31686";Tend="1186";Tstart="1071";shortTE="F";uid="2b3d870e-cae6-4711-922a-0d18040a8766"
NW_007377542.1	RepeatMasker	Unknown	203063	203245	1459	-	.	ID="RND-5_FAMILY-495";Tend="1104";Tstart="922";shortTE="F";uid="766b27d4-d762-4824-aa29-42ad1917b19e"
NW_007377542.1	RepeatMasker	Unknown	320208	320527	437	-	.	ID="RND-1_FAMILY-735";TEgroup="ctg_103%7CRND-1_FAMILY-735%7C1";Tend="1422";Tstart="1197";shortTE="T";uid="044e85c4-8dbc-4bb1-a9e3-5b359bac7913"
NW_007377542.1	RepeatMasker	Unknown	152758	153023	1933	-	.	ID="RND-1_FAMILY-122";Tend="1070";Tstart="805";shortTE="F";uid="2f2d5e7f-2748-40a3-aef1-691d406e1211"
NW_007377542.1	RepeatMasker	SINE/5S	1050	1234	807	-	.	ID="RND-1_FAMILY-103";Tend="848";Tstart="668";shortTE="F";uid="e1b10f30-8925-4aa0-81b2-1cf3200d871d"
NW_007377542.1	RepeatMasker	Unknown	196639	196758	816	-	.	ID="RND-1_FAMILY-70";Tend="1043";Tstart="925";shortTE="F";uid="3eb119e5-bfe6-4a32-a2d8-43f440c1742b"
NW_007377542.1	RepeatMasker	SINE/tRNA-Core	245434	245769	1673	-	.	ID="RND-1_FAMILY-72";Tend="1124";Tstart="785";shortTE="F";uid="f788d2ff-60e0-40b0-bba4-3663706a9c7e"
NW_007377542.1	RepeatMasker	Unknown	343251	343353	646	-	.	ID="RND-1_FAMILY-70";Tend="1043";Tstart="930";shortTE="F";uid="39d9d699-06f3-4392-be60-02f69f2916d9"
NW_007377542.1	RepeatMasker	Unknown	147282	147399	749	-	.	ID="RND-1_FAMILY-70";Tend="1043";Tstart="917";shortTE="F";uid="982aaaf4-d635-4059-99e7-82e168d5c239"
NW_007377542.1	RepeatMasker	Unknown	310804	310956	1060	-	.	ID="RND-1_FAMILY-191";Tend="887";Tstart="735";shortTE="F";uid="1b2c620c-3e85-432c-adce-2572d2a84614"
NW_007377542.1	RepeatMasker	Unknown	308380	308484	804	-	.	ID="RND-1_FAMILY-52";Tend="1132";Tstart="1029";shortTE="F";uid="5cc487db-884d-4975-a1d1-7e49f1cea0b5"
NW_007377542.1	RepeatMasker	Unknown	166638	166779	823	-	.	ID="RND-1_FAMILY-70";Tend="1043";Tstart="908";shortTE="F";uid="794a0e06-d752-42c5-9169-77567da4d0d8"
NW_007377542.1	RepeatMasker	RC/Helitron	276556	276981	3419	-	.	ID="RND-1_FAMILY-560";Tend="1412";Tstart="970";shortTE="F";uid="c34a9855-2089-40fa-a7fe-6fb84686ea97"
NW_007377542.1	RepeatMasker	LINE/L1-Tx1	247495	247784	1026	-	.	ID="RND-4_FAMILY-112";Tend="908";Tstart="663";shortTE="F";uid="e91117a6-fa6f-4007-957c-9c7d8c0d1138"
NW_007377542.1	RepeatMasker	Unknown	225770	225887	683	-	.	ID="RND-6_FAMILY-30900";Tend="933";Tstart="814";shortTE="F";uid="28f0ff61-59ff-41ca-8810-ddc37107a7fc"
NW_007377542.1	RepeatMasker	Unknown	265563	265819	2146	-	.	ID="RND-1_FAMILY-427";Tend="893";Tstart="637";shortTE="F";uid="98d6a9d7-188c-4a24-a200-e53a0110bc8d"
NW_007377542.1	RepeatMasker	RC/Helitron	286539	286641	749	-	.	ID="RND-6_FAMILY-8282";Tend="989";Tstart="879";shortTE="F";uid="1a85e3a9-574f-4d05-aa69-9f5e0e1cd449"
NW_007377542.1	RepeatMasker	Unknown	89885	89998	672	-	.	ID="RND-1_FAMILY-127";Tend="1044";Tstart="929";shortTE="F";uid="40637c40-0576-487c-ba23-c6672d5ff9cc"
NW_007377542.1	RepeatMasker	LINE/Penelope	337990	338102	627	-	.	ID="RND-5_FAMILY-7616";Tend="1100";Tstart="979";shortTE="F";uid="56a8a5c4-3929-4de5-a244-c035401aa857"
NW_007377542.1	RepeatMasker	LTR/Gypsy	337450	337596	985	-	.	ID="RND-6_FAMILY-7101";Tend="970";Tstart="823";shortTE="F";uid="357918ac-eeb9-489f-ae1c-fabee78a11d3"
NW_007377542.1	RepeatMasker	Unknown	287700	287919	1250	-	.	ID="RND-6_FAMILY-2666";Tend="1743";Tstart="1531";shortTE="F";uid="ef37d746-968e-4eb1-85e7-a00ca66a2237"
NW_007377542.1	RepeatMasker	SINE/tRNA-Meta	299099	299226	527	-	.	ID="RND-1_FAMILY-97";Tend="974";Tstart="849";shortTE="F";uid="11894539-d045-4bef-8d10-e46e57b10fc1"
NW_007377542.1	RepeatMasker	DNA/Merlin	273626	273849	625	-	.	ID="RND-1_FAMILY-34";TEgroup="ctg_103%7CRND-1_FAMILY-34%7C1";Tend="1595";Tstart="567";shortTE="T";uid="850b72c2-0596-433d-b580-dfbe41b0a28a"
NW_007377542.1	RepeatMasker	Unknown	257898	258170	1701	-	.	ID="RND-1_FAMILY-130";Tend="1550";Tstart="1272";shortTE="F";uid="e71d44be-bdf2-41c7-8cf7-e53887506b49"
NW_007377542.1	RepeatMasker	Unknown	57211	57435	414	-	.	ID="RND-6_FAMILY-8012";TEgroup="ctg_103%7CRND-6_FAMILY-8012%7C1";Tend="425";Tstart="366";shortTE="T";uid="b9047665-0db1-4479-9c4e-26c70093dfea"
NW_007377542.1	RepeatMasker	DNA	327339	327676	2634	-	.	ID="RND-1_FAMILY-23";Tend="1829";Tstart="1495";shortTE="F";uid="3eb85c17-c2ca-425f-95e7-df267b0b490c"
NW_007377542.1	RepeatMasker	Unknown	278950	279091	1190	-	.	ID="RND-1_FAMILY-137";Tend="1206";Tstart="1065";shortTE="F";uid="04767f9c-168a-4278-85e1-50d205632798"
NW_007377542.1	RepeatMasker	LINE/RTE-BovB	264187	264420	1783	-	.	ID="RND-6_FAMILY-4311";Tend="624";Tstart="393";shortTE="F";uid="7f592d3f-f9fa-4494-af75-1de07f5c51ba"
NW_007377542.1	RepeatMasker	SINE/tRNA-RTE	340242	340400	1372	-	.	ID="RND-1_FAMILY-89";Tend="996";Tstart="838";shortTE="F";uid="bc57cabb-6116-4acb-af46-4fc34b52c44b"
NW_007377542.1	RepeatMasker	Unknown	188311	188518	961	-	.	ID="RND-1_FAMILY-176";TEgroup="ctg_103%7CRND-1_FAMILY-176%7C1";Tend="1643";Tstart="1521";shortTE="F";uid="71a77b1d-c5ef-4e0d-9614-d4ed30f09d30"
NW_007377542.1	RepeatMasker	Unknown	226068	226272	1582	-	.	ID="RND-1_FAMILY-530";Tend="1388";Tstart="1157";shortTE="F";uid="3c48b203-1836-41a5-ada9-f0b7f697ff0c"
NW_007377542.1	RepeatMasker	SINE/tRNA-RTE	203850	203988	986	-	.	ID="RND-5_FAMILY-620";Tend="1203";Tstart="1065";shortTE="F";uid="d01d93d2-3a49-46e4-a880-9af2c96164a2"
NW_007377542.1	RepeatMasker	SINE/5S	258662	258782	470	-	.	ID="RND-1_FAMILY-103";Tend="871";Tstart="751";shortTE="F";uid="4eace15e-cbf2-465a-b960-ac0939b9e716"
NW_007377542.1	RepeatMasker	Unknown	125216	125328	853	-	.	ID="RND-6_FAMILY-2262";Tend="658";Tstart="546";shortTE="F";uid="7c5cf172-28d0-43a8-aeea-6a8d3296d826"
NW_007377542.1	RepeatMasker	DNA/P	89844	89956	696	-	.	ID="RND-5_FAMILY-7514";Tend="1226";Tstart="1116";shortTE="F";uid="2eab48e7-0bf4-4f4a-a80e-705e6186c7b0"
NW_007377542.1	RepeatMasker	Unknown	330912	331036	461	-	.	ID="RND-6_FAMILY-1998";Tend="896";Tstart="761";shortTE="F";uid="de18f660-90fe-4e3b-8d26-0c538e0257ed"
NW_007377542.1	RepeatMasker	Unknown	232909	233391	800	-	.	ID="RND-6_FAMILY-5387";TEgroup="ctg_103%7CRND-6_FAMILY-5387%7C1";Tend="1106";Tstart="561";shortTE="F";uid="452a6575-8d6e-48c0-970c-9f0d95184f88"
NW_007377542.1	RepeatMasker	LINE/L1	167978	168099	963	-	.	ID="RND-6_FAMILY-36073";Tend="752";Tstart="631";shortTE="F";uid="47085e0c-b618-4067-9f9e-0c45b9119ef1"
NW_007377542.1	RepeatMasker	RC/Helitron	273798	273926	715	-	.	ID="RND-1_FAMILY-202";Tend="1300";Tstart="1172";shortTE="F";uid="59f47349-5c0b-4ba6-aa18-d8ce988b64cb"
NW_007377542.1	RepeatMasker	RC/Helitron	2618	2864	552	-	.	ID="RND-6_FAMILY-8282";TEgroup="ctg_103%7CRND-6_FAMILY-8282%7C1";Tend="1138";Tstart="888";shortTE="T";uid="87ac173f-82bb-4ec4-a949-458678167732"
NW_007377542.1	RepeatMasker	Unknown	48663	48822	755	-	.	ID="RND-1_FAMILY-52";Tend="1097";Tstart="924";shortTE="F";uid="9e3db979-f958-4a10-9ed6-5ebd7f843584"
NW_007377542.1	RepeatMasker	Unknown	52523	52701	732	-	.	ID="RND-1_FAMILY-0";Tend="643";Tstart="452";shortTE="F";uid="5b07ca05-b8be-44ea-8778-8ac3599a8401"
NW_007377542.1	RepeatMasker	Unknown	356392	356827	3095	-	.	ID="RND-1_FAMILY-733";Tend="720";Tstart="274";shortTE="F";uid="a4d4f0f5-d248-4dfb-90cc-35a2e4507ea8"
NW_007377542.1	RepeatMasker	Unknown	214210	214344	607	-	.	ID="RND-1_FAMILY-206";Tend="980";Tstart="857";shortTE="F";uid="32bf9eaf-a689-4a4d-8dcc-3320d85973cf"
NW_007377542.1	RepeatMasker	SINE/tRNA-RTE	318730	318946	1437	-	.	ID="RND-1_FAMILY-89";Tend="1459";Tstart="1248";shortTE="F";uid="54102382-04c5-4f32-8c2b-5f90a70fe0bb"
NW_007377542.1	RepeatMasker	Unknown	316740	316956	1722	-	.	ID="RND-1_FAMILY-176";Tend="1643";Tstart="1429";shortTE="F";uid="4d50d363-3b39-480c-b8c5-d4b67e4c0238"
NW_007377542.1	RepeatMasker	Unknown	40427	40583	798	-	.	ID="RND-1_FAMILY-52";Tend="1098";Tstart="924";shortTE="F";uid="4f7c84bf-de19-49d9-80d5-ef75c0e5fd5c"
NW_007377542.1	RepeatMasker	DNA/PIF-Harbinger	218152	218448	1048	-	.	ID="RND-1_FAMILY-258";Tend="800";Tstart="526";shortTE="F";uid="e3d00a10-32ab-48e9-a494-19a1ad00556e"
NW_007377542.1	RepeatMasker	Unknown	292496	292710	901	-	.	ID="RND-6_FAMILY-1666";Tend="1012";Tstart="794";shortTE="F";uid="2aaed3cd-8bfc-4a27-9960-1dadd66c3dce"
NW_007377542.1	RepeatMasker	DNA/hAT-hATm	132081	132365	2428	-	.	ID="RND-6_FAMILY-23";Tend="1882";Tstart="1599";shortTE="F";uid="f2f3d1a2-9800-41b3-9c76-6a3ddea2080a"
NW_007377542.1	RepeatMasker	Unknown	160153	160365	1443	-	.	ID="RND-1_FAMILY-214";Tend="1134";Tstart="862";shortTE="F";uid="d87d398d-9fb2-4821-951a-8c165d3aef4c"
NW_007377542.1	RepeatMasker	Unknown	298271	298467	742	-	.	ID="RND-5_FAMILY-768";Tend="379";Tstart="144";shortTE="F";uid="0f9fc84c-a368-407e-8454-3c4e05683df3"
NW_007377542.1	RepeatMasker	SINE/ID	282050	282213	500	-	.	ID="RND-1_FAMILY-4";Tend="821";Tstart="657";shortTE="F";uid="1cf4555b-9f23-44f6-9d78-f5eaf3400b45"
NW_007377542.1	RepeatMasker	RC/Helitron	171713	171839	640	-	.	ID="RND-6_FAMILY-8282";Tend="942";Tstart="814";shortTE="F";uid="fdf30e2c-e576-45f5-ab8e-53328c938173"
NW_007377542.1	RepeatMasker	DNA/Academ-1	277238	277355	930	-	.	ID="RND-5_FAMILY-639";Tend="637";Tstart="521";shortTE="F";uid="a4b1f8dd-6121-427b-8feb-54ef78996852"
NW_007377542.1	RepeatMasker	Unknown	171449	171612	1443	-	.	ID="RND-6_FAMILY-44247";Tend="835";Tstart="672";shortTE="F";uid="fc5b03b3-e0ed-424b-ab9b-c2d4fcde7f29"
NW_007377542.1	RepeatMasker	LINE/RTE-BovB	250902	251044	538	-	.	ID="RTE-54_LMI";Tend="3496";Tstart="3354";shortTE="F";uid="1416b54a-bcdc-4d09-9297-a1632dfa755c"
NW_007377542.1	RepeatMasker	DNA/hAT-Blackjack	158365	158834	3330	-	.	ID="RND-1_FAMILY-83";Tend="1884";Tstart="1385";shortTE="F";uid="5bed8bb2-8902-44ba-88d7-4d2ffb8c4fe7"
NW_007377542.1	RepeatMasker	Unknown	270335	270444	730	-	.	ID="RND-5_FAMILY-2144";Tend="1534";Tstart="1317";shortTE="F";uid="ff2c34ab-21ce-4c7c-9c94-e6aa8409cb2c"
NW_007377542.1	RepeatMasker	DNA/Maverick	3449	3626	580	-	.	ID="RND-1_FAMILY-84";TEgroup="ctg_103%7CRND-1_FAMILY-84%7C1";Tend="1084";Tstart="991";shortTE="T";uid="5fa4becb-3934-41fb-b112-b20746fcd4a2"
NW_007377542.1	RepeatMasker	LINE/I	291802	291912	407	-	.	ID="RND-6_FAMILY-5503";Tend="948";Tstart="818";shortTE="F";uid="e65951d9-72b9-445d-9487-06a3025da38f"
NW_007377542.1	RepeatMasker	Unknown	189634	189875	1891	-	.	ID="RND-1_FAMILY-671";Tend="1137";Tstart="904";shortTE="F";uid="443d915e-df13-4112-bde1-80b47fc35bb3"
NW_007377542.1	RepeatMasker	Unknown	211472	211880	3331	-	.	ID="RND-6_FAMILY-45419";Tend="1396";Tstart="901";shortTE="F";uid="a878a471-6a90-4c81-b5bb-d418005475ff"
NW_007377542.1	RepeatMasker	SINE/tRNA-RTE	288527	288678	832	-	.	ID="RND-6_FAMILY-31686";Tend="1295";Tstart="1128";shortTE="F";uid="a5b4dffd-6706-46d8-8158-ebcb960a2236"
NW_007378469.1	RepeatMasker	SINE/ID	58785	58896	684	+	.	ID="RND-1_FAMILY-5";Tend="1632";Tstart="1519";shortTE="F";uid="04872883-7b1b-4259-b76f-63a59ac124f0"
NW_007378469.1	RepeatMasker	SINE/5S	76448	76589	572	+	.	ID="RND-1_FAMILY-103";Tend="877";Tstart="754";shortTE="F";uid="3701e3ed-2803-4096-9b09-85087f6d1f52"
NW_007378469.1	RepeatMasker	RC/Helitron	93751	93909	982	+	.	ID="RND-1_FAMILY-548";Tend="713";Tstart="556";shortTE="F";uid="449610f8-788d-40e6-8b7b-a9d399f78367"
NW_007378469.1	RepeatMasker	Unknown	29817	30480	1653	+	.	ID="RND-5_FAMILY-2369";TEgroup="ctg_1030%7CRND-5_FAMILY-2369%7C2";Tend="1170";Tstart="710";shortTE="F";uid="6834e843-885a-43f9-91e4-1d3d20c1a317"
NW_007378469.1	RepeatMasker	SINE/5S	28882	29022	515	+	.	ID="RND-1_FAMILY-103";Tend="775";Tstart="659";shortTE="F";uid="28186ccc-d030-48b3-94d6-95f4dd1eb37f"
NW_007378469.1	RepeatMasker	RC/Helitron	93316	93418	705	+	.	ID="RND-1_FAMILY-500";Tend="536";Tstart="436";shortTE="F";uid="890620d2-b927-4eb8-9c47-eae47c472564"
NW_007378469.1	RepeatMasker	Unknown	62837	62948	658	+	.	ID="RND-1_FAMILY-70";Tend="1045";Tstart="921";shortTE="F";uid="f2d8a929-78c5-46e8-a909-4b574d3de800"
NW_007378469.1	RepeatMasker	Unknown	54711	54859	1253	+	.	ID="RND-1_FAMILY-278";Tend="819";Tstart="671";shortTE="F";uid="dd1f920f-b5d8-4c7e-929a-a653c0272dcb"
NW_007378469.1	RepeatMasker	Unknown	70685	70843	514	+	.	ID="RND-1_FAMILY-494";Tend="880";Tstart="745";shortTE="F";uid="35f5d73b-d594-40a0-b996-d495767048ae"
NW_007378469.1	RepeatMasker	RC/Helitron	94447	94718	1590	+	.	ID="RND-1_FAMILY-548";Tend="821";Tstart="556";shortTE="F";uid="605f834b-c27b-4da9-8dab-880e8fce858f"
NW_007378469.1	RepeatMasker	SINE/ID	73716	73951	1600	+	.	ID="RND-1_FAMILY-5";Tend="1764";Tstart="1531";shortTE="F";uid="caf95414-e094-4bc6-8e51-0f97c4d67364"
NW_007378469.1	RepeatMasker	SINE/5S	76792	76945	639	+	.	ID="RND-1_FAMILY-103";Tend="891";Tstart="754";shortTE="F";uid="df487cf6-e07d-4f89-ba71-826762e7112c"
NW_007378469.1	RepeatMasker	Unknown	90140	90539	1262	+	.	ID="RND-1_FAMILY-166";TEgroup="ctg_1030%7CRND-1_FAMILY-166%7C1";Tend="948";Tstart="758";shortTE="F";uid="3c57121b-afa8-4bdc-9181-1e22f43bc8ca"
NW_007378469.1	RepeatMasker	SINE/ID	82750	83186	1565	+	.	ID="RND-1_FAMILY-5";Tend="1764";Tstart="1531";shortTE="F";uid="46207a85-f84d-4ae7-825a-79b66e162513"
NW_007378469.1	RepeatMasker	Unknown	21716	21936	1878	+	.	ID="RND-1_FAMILY-65";Tend="1141";Tstart="922";shortTE="F";uid="35e32d2d-5846-4aac-828d-62c9b51bc972"
NW_007378469.1	RepeatMasker	Unknown	87850	87968	655	+	.	ID="RND-6_FAMILY-427";Tend="1015";Tstart="900";shortTE="F";uid="acdc84f1-fc94-42d7-89f7-33a3053d9909"
NW_007378469.1	RepeatMasker	Unknown	22215	22874	1507	+	.	ID="RND-5_FAMILY-2369";TEgroup="ctg_1030%7CRND-5_FAMILY-2369%7C1";Tend="1189";Tstart="710";shortTE="F";uid="cb7eaa9e-e7a1-4049-b076-db2ab266a6d6"
NW_007378469.1	RepeatMasker	LINE/I-Jockey	48994	49221	1275	+	.	ID="RND-6_FAMILY-131";Tend="777";Tstart="578";shortTE="F";uid="a0cf5f6e-5ddc-4de6-b434-7f65b1df0568"
NW_007378469.1	RepeatMasker	SINE/5S	21018	21155	531	+	.	ID="RND-1_FAMILY-103";Tend="773";Tstart="659";shortTE="F";uid="91ce28bf-1644-4486-9a56-835e42e3454f"
NW_007378469.1	RepeatMasker	SINE/ID	85771	85900	689	+	.	ID="RND-1_FAMILY-6";Tend="1234";Tstart="1107";shortTE="F";uid="a6638c8d-a741-4c1e-be1c-a467a2ff7793"
NW_007378469.1	RepeatMasker	Unknown	78807	78925	651	+	.	ID="RND-6_FAMILY-427";Tend="1015";Tstart="900";shortTE="F";uid="183490cd-2f99-4b3a-90df-c2888bf9e675"
NW_007378469.1	RepeatMasker	Unknown	69574	69909	492	+	.	ID="RND-5_FAMILY-5474";TEgroup="ctg_1030%7CRND-5_FAMILY-5474%7C1";Tend="695";Tstart="445";shortTE="T";uid="3b3a9d1f-884e-4f3a-a880-dbdb5b3b1061"
NW_007378469.1	RepeatMasker	Unknown	32508	32647	502	+	.	ID="RND-1_FAMILY-633";Tend="1291";Tstart="1190";shortTE="F";uid="84f8974a-6c5e-4da0-bfee-22fb76d3ccdb"
NW_007378469.1	RepeatMasker	SINE/tRNA-Deu	42216	42351	452	+	.	ID="RND-1_FAMILY-54";Tend="1163";Tstart="943";shortTE="F";uid="3afd5cf5-1fd0-453f-b842-17b095ec5383"
NW_007378469.1	RepeatMasker	Unknown	55010	55172	1422	+	.	ID="RND-1_FAMILY-52";Tend="1083";Tstart="921";shortTE="F";uid="aac40737-2ef5-40a3-a213-33f4e7344997"
NW_007378469.1	RepeatMasker	Unknown	57362	57613	1649	+	.	ID="RND-6_FAMILY-13087";Tend="1041";Tstart="790";shortTE="F";uid="b6e0d4e3-fa55-45ef-8a08-f85f0aee84e2"
NW_007378469.1	RepeatMasker	SINE/ID	60396	60647	2319	+	.	ID="RND-1_FAMILY-10";Tend="968";Tstart="717";shortTE="F";uid="4919ac58-4bcf-4e1c-8b11-692008bbbfd1"
NW_007378469.1	RepeatMasker	Unknown	40300	40453	962	+	.	ID="RND-4_FAMILY-252";Tend="955";Tstart="803";shortTE="F";uid="8649fd54-fa75-46e2-9d13-bd31706ba8e3"
NW_007378469.1	RepeatMasker	SINE/tRNA-RTE	82477	82758	522	-	.	ID="RND-6_FAMILY-31686";TEgroup="ctg_1030%7CRND-6_FAMILY-31686%7C1";Tend="1240";Tstart="1057";shortTE="T";uid="763dc413-f5a2-4a13-b87d-cd5f704f8edd"
NW_007378469.1	RepeatMasker	Unknown	56589	56813	684	-	.	ID="RND-4_FAMILY-252";TEgroup="ctg_1030%7CRND-4_FAMILY-252%7C1";Tend="946";Tstart="803";shortTE="T";uid="719f3f3b-051d-4f2d-8ce4-a84c823a070e"
NW_007378469.1	RepeatMasker	RC/Helitron	116071	116442	2532	-	.	ID="RND-6_FAMILY-7347";Tend="1377";Tstart="987";shortTE="F";uid="cfbfd862-15b6-40ce-ae5d-a830dea4a1f4"
NW_007378469.1	RepeatMasker	SINE/tRNA-Deu	60370	60611	1167	-	.	ID="RND-1_FAMILY-54";Tend="1490";Tstart="1254";shortTE="F";uid="c9c4cf45-d5ea-4a10-aa32-bb08b0e883f5"
NW_007378469.1	RepeatMasker	Unknown	81519	81626	863	-	.	ID="RND-1_FAMILY-201";Tend="1159";Tstart="1053";shortTE="F";uid="526e0584-1b0d-435c-9f12-dfb932b937be"
NW_007378469.1	RepeatMasker	SINE/tRNA-RTE	92290	92413	696	-	.	ID="RND-1_FAMILY-88";Tend="1022";Tstart="895";shortTE="F";uid="fc345e93-3f5f-414f-a870-aed7d92cb47e"
NW_007378469.1	RepeatMasker	Unknown	37367	37545	1350	-	.	ID="RND-1_FAMILY-658";Tend="617";Tstart="450";shortTE="F";uid="3e39efc5-7ed0-4201-ab92-b31548a412f4"
NW_007378469.1	RepeatMasker	SINE/tRNA-RTE	73560	73724	1149	-	.	ID="RND-6_FAMILY-31686";Tend="1239";Tstart="1057";shortTE="F";uid="912cba17-85bc-4749-ae18-e168387f279b"
NW_007378469.1	RepeatMasker	SINE/5S	70653	70825	1140	-	.	ID="RND-1_FAMILY-103";Tend="887";Tstart="704";shortTE="F";uid="e4c72dd4-1599-4499-adfd-16e6b2b37d68"
NW_007378469.1	RepeatMasker	Unknown	81235	81482	1460	-	.	ID="RND-5_FAMILY-3298";Tend="1080";Tstart="859";shortTE="F";uid="8e3b8b54-13b8-412b-bc7b-6c655c87949c"
NW_007378469.1	RepeatMasker	Unknown	50404	50557	962	-	.	ID="RND-4_FAMILY-252";Tend="955";Tstart="803";shortTE="F";uid="94f72b06-c643-4a34-a9c4-5609e1f14d38"
NW_007378469.1	RepeatMasker	Unknown	88632	88879	1485	-	.	ID="RND-5_FAMILY-3298";Tend="1080";Tstart="859";shortTE="F";uid="c97a9e18-7c9d-4361-8e59-da5ec51dab57"
NW_007378469.1	RepeatMasker	Unknown	30382	30602	951	-	.	ID="RND-1_FAMILY-385";Tend="718";Tstart="450";shortTE="F";uid="58b26ddc-bf06-446e-bbd3-986a2652c08c"
NW_007378469.1	RepeatMasker	Unknown	25428	25548	482	-	.	ID="RND-1_FAMILY-314";Tend="1441";Tstart="1319";shortTE="F";uid="1603b11b-7c2f-47c2-8ae0-d4664ee3bf41"
NW_007378469.1	RepeatMasker	Unknown	61952	62054	497	-	.	ID="RND-1_FAMILY-70";Tend="1048";Tstart="941";shortTE="F";uid="93b0fd4c-0170-46b5-a701-d31b2dbd6fa6"
NW_007378469.1	RepeatMasker	LINE/I-Jockey	41761	41957	1455	-	.	ID="RND-6_FAMILY-131";Tend="777";Tstart="578";shortTE="F";uid="84c378fe-5cea-4edb-a65d-16f51f786c08"
NW_007378469.1	RepeatMasker	Unknown	88916	89050	1001	-	.	ID="RND-1_FAMILY-201";Tend="1162";Tstart="1028";shortTE="F";uid="152bf87e-f937-484e-98c6-9468cd4a288c"
NW_007378469.1	RepeatMasker	Unknown	56137	56290	962	-	.	ID="RND-4_FAMILY-252";Tend="955";Tstart="803";shortTE="F";uid="87e14474-2e59-4c2e-82cb-acf0aa3caf46"
NW_007378469.1	RepeatMasker	RC/Helitron	116996	117124	840	-	.	ID="RND-6_FAMILY-7347";Tend="1018";Tstart="886";shortTE="F";uid="8d4d84c8-72e2-4987-8cce-3ac0569f7ee1"
NW_007378469.1	RepeatMasker	Unknown	93908	94095	1144	-	.	ID="RND-1_FAMILY-316";Tend="1764";Tstart="1583";shortTE="F";uid="c99d4d21-1962-4ac1-a8da-80d412f30763"
NW_007378469.1	RepeatMasker	Unknown	65369	65474	530	-	.	ID="RND-1_FAMILY-0";Tend="433";Tstart="319";shortTE="F";uid="a2780800-6a38-4ac0-af74-a3ab68b293a6"
NW_007378469.1	RepeatMasker	RC/Helitron	114741	114983	2007	-	.	ID="RND-6_FAMILY-7347";Tend="1377";Tstart="1135";shortTE="F";uid="b5b9aa8f-ca29-46e0-a956-43258b1616b3"
NW_007378469.1	RepeatMasker	LINE/I	102148	103112	4169	-	.	ID="RND-6_FAMILY-122";TEgroup="ctg_1030%7CRND-6_FAMILY-122%7C1";Tend="1460";Tstart="695";shortTE="F";uid="c1e394b2-7d97-4b3d-805c-e6ca76268588"
NW_007378469.1	RepeatMasker	Unknown	72641	72813	1072	-	.	ID="RND-6_FAMILY-29318";Tend="1313";Tstart="1165";shortTE="F";uid="7467cd74-cf20-4bc9-b4b7-2fe66ef56cb1"
NW_007378469.1	RepeatMasker	SINE/tRNA-RTE	54195	54561	2177	-	.	ID="RND-1_FAMILY-100";Tend="1041";Tstart="736";shortTE="F";uid="6783ede5-f1cb-40c5-93d6-53037fec976c"
NW_007378469.1	RepeatMasker	SINE/ID	64948	65455	1401	-	.	ID="RND-1_FAMILY-5";TEgroup="ctg_1030%7CRND-1_FAMILY-5%7C1";Tend="1861";Tstart="1227";shortTE="T";uid="e0505794-053a-4099-b7b2-41e629102de3"
NW_007378469.1	RepeatMasker	DNA/Maverick	66749	66946	1144	-	.	ID="RND-1_FAMILY-185";Tend="862";Tstart="664";shortTE="F";uid="32d7071e-c2c0-4d03-b5dd-b33d1c7a8e54"
NW_007378469.1	RepeatMasker	Unknown	53526	53682	407	-	.	ID="RND-6_FAMILY-8830";Tend="553";Tstart="413";shortTE="F";uid="3fb140b9-7922-49f1-a523-03702c1bc32f"
NW_007378469.1	RepeatMasker	Unknown	57174	57479	1273	-	.	ID="RND-1_FAMILY-52";Tend="1381";Tstart="1072";shortTE="F";uid="7e2e822a-ec61-40fd-97f5-78c0c94f0d01"
NW_007378469.1	RepeatMasker	SINE/5S	69922	70022	436	-	.	ID="RND-1_FAMILY-103";Tend="904";Tstart="802";shortTE="F";uid="64ca9264-706f-4fe0-b31d-3c8e20e22607"
NW_007387739.1	RepeatMasker	SINE/tRNA-RTE	3	308	1770	+	.	ID="RND-6_FAMILY-31686";Tend="1273";Tstart="973";shortTE="F";uid="fae0a1e2-47d6-42aa-96a5-7fd14bae7838"
NW_007387739.1	RepeatMasker	SINE/ID	1082	1448	1174	-	.	ID="RND-1_FAMILY-4";Tend="1822";Tstart="1437";shortTE="F";uid="d4ccefd0-a61e-45d6-93b2-58379de0d151"
NW_007387739.1	RepeatMasker	Unknown	1575	1959	3102	-	.	ID="RND-6_FAMILY-47864";Tend="1918";Tstart="1535";shortTE="F";uid="5967de4d-7f95-49e5-9412-d387958859cb"
NW_007480439.1	RepeatMasker	Unknown	1	162	1456	-	.	ID="RND-5_FAMILY-1363";Tend="801";Tstart="640";shortTE="F";uid="cc34048e-66c5-4022-9d97-92bd3144d330"
NW_007480440.1	RepeatMasker	Unknown	107	233	1020	+	.	ID="RND-5_FAMILY-2307";Tend="1013";Tstart="887";shortTE="F";uid="0a2141a9-a934-41be-b3b1-7dfef6beaf48"
NW_007480442.1	RepeatMasker	Unknown	199	300	772	-	.	ID="RND-1_FAMILY-838";Tend="1095";Tstart="994";shortTE="F";uid="74d73451-fcd5-466b-9a73-9a7064305ee1"
NW_007480447.1	RepeatMasker	Unknown	1	102	746	+	.	ID="RND-5_FAMILY-329";Tend="741";Tstart="641";shortTE="F";uid="04e60002-5b3c-4ee2-ac78-e34409999a03"
NW_007480448.1	RepeatMasker	Unknown	198	300	820	-	.	ID="RND-6_FAMILY-1666";Tend="1039";Tstart="937";shortTE="F";uid="e083508c-d0fc-4c8b-8272-e1f316046c3c"
NW_007480454.1	RepeatMasker	Unknown	186	300	486	+	.	ID="RND-6_FAMILY-55917";Tend="259";Tstart="132";shortTE="F";uid="2f4f3845-77b6-415b-b22d-45576e4f526e"
NW_007480458.1	RepeatMasker	Unknown	40	258	403	+	.	ID="RND-6_FAMILY-1833";Tend="1305";Tstart="1077";shortTE="F";uid="3e919c1f-2a8a-4b9a-8a4c-01e581c80d75"
NW_007480459.1	RepeatMasker	Unknown	127	300	782	+	.	ID="RND-6_FAMILY-10325";Tend="220";Tstart="44";shortTE="F";uid="91eb9638-4750-4182-abf5-718c333a6fac"
NW_007480459.1	RepeatMasker	Unknown	7	136	668	+	.	ID="RND-6_FAMILY-3384";Tend="1824";Tstart="1706";shortTE="F";uid="5af0fe31-6352-4321-b4a9-ff00c0e5c2cd"
NW_007480460.1	RepeatMasker	Unknown	162	300	725	+	.	ID="RND-1_FAMILY-410";Tend="978";Tstart="834";shortTE="F";uid="d0b90b04-a874-4883-938d-4f8cc152c1cc"
NW_007480461.1	RepeatMasker	LINE/L2	37	281	547	+	.	ID="RND-6_FAMILY-2213";Tend="1328";Tstart="1084";shortTE="F";uid="ce7e94b2-62ed-4423-899e-313edad89c4d"
NW_007480466.1	RepeatMasker	DNA/hAT-hAT19	184	300	496	-	.	ID="RND-6_FAMILY-24860";Tend="1917";Tstart="1806";shortTE="F";uid="ac714aa9-2c62-4a43-9a2c-22aca2d62948"
NW_007480468.1	RepeatMasker	LINE/RTE-BovB	1	154	747	-	.	ID="RND-6_FAMILY-4311";Tend="602";Tstart="447";shortTE="F";uid="47c73e55-b0b6-4846-ae31-5534d0f1754f"
NW_007387742.1	RepeatMasker	SINE/tRNA-Deu	139	306	1247	+	.	ID="RND-1_FAMILY-835";Tend="907";Tstart="720";shortTE="F";uid="4d7cb6fc-14c5-4535-9dd7-1d1c41a6c311"
NW_007387742.1	RepeatMasker	LINE/L1-Tx1	897	1107	627	+	.	ID="RND-1_FAMILY-1";TEgroup="ctg_10303%7CRND-1_FAMILY-1%7C1";Tend="1870";Tstart="1678";shortTE="T";uid="bf203e6c-eeee-477a-96fa-e2f4aeb78055"
NW_007480471.1	RepeatMasker	Unknown	116	300	1516	+	.	ID="RND-1_FAMILY-850";Tend="1086";Tstart="914";shortTE="F";uid="ef09af3d-c157-4559-876f-b4b881aa3bdc"
NW_007480471.1	RepeatMasker	Unknown	1	119	1032	-	.	ID="RND-1_FAMILY-344";Tend="1182";Tstart="1064";shortTE="F";uid="ef150a98-bf14-470f-97b2-ecba698f279a"
NW_007480476.1	RepeatMasker	Unknown	1	231	1772	+	.	ID="RND-1_FAMILY-170";Tend="2301";Tstart="2079";shortTE="F";uid="1cbbe05c-1986-4f5b-8a4b-5c7defee05fc"
NW_007480477.1	RepeatMasker	SINE/ID	118	300	1585	+	.	ID="RND-1_FAMILY-9";Tend="965";Tstart="783";shortTE="F";uid="0a164505-fc9d-4d53-bfef-57905994b82c"
NW_007387743.1	RepeatMasker	DNA/TcMar-Tc1	1462	1957	2430	+	.	ID="RND-1_FAMILY-366";Tend="1296";Tstart="813";shortTE="F";uid="ac94e833-4187-4f9f-9a2e-1e74e73d124c"
NW_007480482.1	RepeatMasker	Unknown	115	300	873	-	.	ID="RND-5_FAMILY-8766";TEgroup="ctg_103043%7CRND-5_FAMILY-8766%7C1";Tend="1020";Tstart="885";shortTE="F";uid="60dd968c-2674-42bd-9398-195b84d303d0"
NW_007480485.1	RepeatMasker	Unknown	1	244	1875	-	.	ID="RND-1_FAMILY-177";Tend="1507";Tstart="1264";shortTE="F";uid="3735d4ea-75f3-499e-a898-922a17984cd9"
NW_007480486.1	RepeatMasker	Unknown	182	300	610	+	.	ID="RND-5_FAMILY-5725";Tend="677";Tstart="571";shortTE="F";uid="c68f8973-dcee-4a9b-b642-3e3df248ff2f"
NW_007387744.1	RepeatMasker	Unknown	906	1041	548	+	.	ID="RND-1_FAMILY-48";Tend="856";Tstart="693";shortTE="F";uid="86f95704-ef74-4724-a849-b26c5d464759"
NW_007387744.1	RepeatMasker	Unknown	146	324	1067	-	.	ID="RND-1_FAMILY-191";Tend="916";Tstart="734";shortTE="F";uid="cf7693e0-2d1a-400e-b7a3-9e1204f39a60"
NW_007480489.1	RepeatMasker	Unknown	71	188	496	-	.	ID="RND-1_FAMILY-70";Tend="1039";Tstart="911";shortTE="F";uid="ec81eeff-453e-48e3-a739-912bfb13517c"
NW_007480490.1	RepeatMasker	Unknown	9	122	802	+	.	ID="RND-5_FAMILY-8766";Tend="1149";Tstart="1037";shortTE="F";uid="79852fb5-7038-4cd1-9689-1c44f87335a7"
NW_007480490.1	RepeatMasker	SINE/ID	184	300	990	-	.	ID="RND-1_FAMILY-16";Tend="1083";Tstart="969";shortTE="F";uid="381643a4-75a5-4d97-a686-ecec530b45c5"
NW_007480493.1	RepeatMasker	Unknown	184	300	891	-	.	ID="RND-1_FAMILY-844";Tend="1083";Tstart="972";shortTE="F";uid="9cdb712f-1127-4713-b2e5-75da2728963d"
NW_007480496.1	RepeatMasker	SINE/ID	89	300	629	+	.	ID="RND-6_FAMILY-766";Tend="1462";Tstart="1255";shortTE="F";uid="b276f171-bd7a-4118-afc6-2595410e27cf"
NW_007480496.1	RepeatMasker	LINE/L1-Tx1	73	185	467	+	.	ID="RND-4_FAMILY-112";Tend="1750";Tstart="1636";shortTE="F";uid="0138277b-8cc3-4113-96a3-181f78b3706b"
NW_007480498.1	RepeatMasker	LINE/I-Jockey	2	279	685	+	.	ID="VINGI-37_LMI";Tend="2103";Tstart="1827";shortTE="F";uid="99fbd716-4439-423e-b272-e669ad143478"
NW_007387745.1	RepeatMasker	LINE/RTE-BovB	1765	1915	911	+	.	ID="RND-6_FAMILY-54328";Tend="1027";Tstart="875";shortTE="F";uid="70339f4a-f3be-4f08-b7dd-2b86cdf6bf41"
NW_007387745.1	RepeatMasker	Unknown	706	933	1757	-	.	ID="RND-1_FAMILY-133";Tend="1115";Tstart="896";shortTE="F";uid="3900e4a4-8f79-42fb-903c-61154faf278f"
NW_007387745.1	RepeatMasker	Unknown	1229	1378	1135	-	.	ID="RND-1_FAMILY-195";Tend="1409";Tstart="1255";shortTE="F";uid="8db4ad4f-2278-4fb8-930f-1084bde53398"
NW_007480500.1	RepeatMasker	SINE/B4	1	121	885	-	.	ID="RND-5_FAMILY-761";Tend="875";Tstart="760";shortTE="F";uid="c459b20b-05b3-48be-aa4c-ab81a42f30b0"
NW_007480511.1	RepeatMasker	LINE/RTE-BovB	1	203	1487	-	.	ID="RND-6_FAMILY-24119";Tend="787";Tstart="593";shortTE="F";uid="b8c2c53b-afec-4d80-b7d4-241c232e1599"
NW_007480514.1	RepeatMasker	SINE/tRNA-Meta	8	167	1143	+	.	ID="RND-1_FAMILY-97";Tend="994";Tstart="832";shortTE="F";uid="82d9f94a-c12f-4b2d-9f2a-a229a421f826"
NW_007480514.1	RepeatMasker	Unknown	156	272	483	+	.	ID="RND-6_FAMILY-2666";Tend="1613";Tstart="1505";shortTE="F";uid="872b7a6e-55af-4717-b3e8-2052295299ee"
NW_007480514.1	RepeatMasker	LTR/Gypsy	10	202	948	-	.	ID="RND-6_FAMILY-7101";Tend="975";Tstart="782";shortTE="F";uid="c0ea3adf-5b98-4d47-9830-405b4e01bdcc"
NW_007387747.1	RepeatMasker	Unknown	973	1888	6787	+	.	ID="RND-1_FAMILY-415";Tend="1577";Tstart="659";shortTE="F";uid="2daf2615-703a-49ba-b4c0-1b24de2fc8ab"
NW_007387747.1	RepeatMasker	Unknown	232	371	819	+	.	ID="RND-5_FAMILY-2144";TEgroup="ctg_10308%7CRND-5_FAMILY-2144%7C1";Tend="1309";Tstart="902";shortTE="T";uid="d4f7381d-16c1-4ee6-adf1-df8fcc12ef39"
NW_007480521.1	RepeatMasker	SINE/5S	111	300	1342	-	.	ID="RND-1_FAMILY-103";Tend="882";Tstart="701";shortTE="F";uid="93acdeb3-7f2d-4338-bce6-f3485b4e90e5"
NW_007480524.1	RepeatMasker	LINE/RTE-BovB	69	259	833	-	.	ID="RND-1_FAMILY-593";Tend="774";Tstart="587";shortTE="F";uid="bc6c63ee-9fb4-4b16-bea3-5d3294e4093e"
NW_007480528.1	RepeatMasker	Unknown	65	300	1636	+	.	ID="RND-6_FAMILY-562";Tend="907";Tstart="671";shortTE="F";uid="1ab6fac2-8a91-46ed-b695-5072cc3a5236"
NW_007387748.1	RepeatMasker	Unknown	545	1048	3169	+	.	ID="RND-1_FAMILY-93";Tend="1386";Tstart="834";shortTE="F";uid="17a09b09-d55d-4821-b37d-1014781d51f6"
NW_007387748.1	RepeatMasker	Unknown	1151	1324	1533	-	.	ID="RND-6_FAMILY-47864";Tend="1542";Tstart="1369";shortTE="F";uid="abfe2a17-9cc6-4650-9678-1fadd9873e5d"
NW_007480530.1	RepeatMasker	Unknown	1	223	1467	-	.	ID="RND-6_FAMILY-562";Tend="930";Tstart="667";shortTE="F";uid="cf7eaa5f-3cf4-4a38-ba8d-f51ba3074c33"
NW_007480531.1	RepeatMasker	Unknown	1	108	725	+	.	ID="RND-1_FAMILY-93";Tend="1426";Tstart="1330";shortTE="F";uid="b1368c2f-39f4-4541-91e2-890a4ea6d7eb"
NW_007480531.1	RepeatMasker	Unknown	109	254	520	-	.	ID="RND-6_FAMILY-47864";Tend="1479";Tstart="1214";shortTE="F";uid="9a5266eb-3b6c-4dc8-904f-247670069233"
NW_007480533.1	RepeatMasker	SINE/tRNA-Meta	187	300	737	-	.	ID="RND-1_FAMILY-97";Tend="994";Tstart="874";shortTE="F";uid="bd0237bc-987a-47cf-9472-77869abc9208"
NW_007480537.1	RepeatMasker	Unknown	88	189	503	-	.	ID="RND-5_FAMILY-3782";Tend="737";Tstart="637";shortTE="F";uid="517c8c1f-3541-422d-a92a-1f8bdf3375e4"
NW_007378470.1	RepeatMasker	LINE/L1	87587	87716	829	+	.	ID="RND-6_FAMILY-36073";Tend="761";Tstart="638";shortTE="F";uid="40846fb3-fed5-4d67-808e-8e488b4db2c8"
NW_007378470.1	RepeatMasker	Unknown	39513	39635	939	+	.	ID="RND-6_FAMILY-47864";Tend="1658";Tstart="1536";shortTE="F";uid="387e94ac-c3a5-4995-a216-2925566f20a8"
NW_007378470.1	RepeatMasker	Unknown	96953	97057	632	+	.	ID="RND-5_FAMILY-7578";Tend="1166";Tstart="1062";shortTE="F";uid="078d5573-3d45-480e-b99d-299e499e6dde"
NW_007378470.1	RepeatMasker	LTR/Gypsy	91415	91617	532	+	.	ID="GYPSY-24_DEL-I";Tend="2814";Tstart="2615";shortTE="F";uid="660c8dcf-3713-4ab0-81ce-856dea0b9eb3"
NW_007378470.1	RepeatMasker	Unknown	89589	89789	809	+	.	ID="RND-1_FAMILY-52";Tend="1104";Tstart="920";shortTE="F";uid="e8cd6560-9228-4ab6-8d39-64255d466af8"
NW_007378470.1	RepeatMasker	LINE/RTE-BovB	21832	21946	487	+	.	ID="RND-6_FAMILY-4311";Tend="618";Tstart="494";shortTE="F";uid="4952d93f-4bd8-428f-83c8-56e44b6e997b"
NW_007378470.1	RepeatMasker	SINE/tRNA-Meta	71067	71232	1058	+	.	ID="RND-1_FAMILY-97";Tend="994";Tstart="829";shortTE="F";uid="8b4fa38d-5fe4-407f-a8ad-53c756f764eb"
NW_007378470.1	RepeatMasker	Unknown	15743	15950	1719	+	.	ID="RND-5_FAMILY-1719";Tend="1945";Tstart="1737";shortTE="F";uid="4d2cdf28-2358-4d01-8f5d-631fb0c051a0"
NW_007378470.1	RepeatMasker	DNA/Sola-2	9362	9550	1486	+	.	ID="RND-1_FAMILY-95";Tend="1420";Tstart="1224";shortTE="F";uid="1fd94de6-63ca-49f6-a127-233858f80b95"
NW_007378470.1	RepeatMasker	RC/Helitron	76036	76727	5779	+	.	ID="RND-1_FAMILY-118";Tend="1420";Tstart="741";shortTE="F";uid="3d3ee05f-9be5-4dda-a4c4-dd384f60e3a0"
NW_007378470.1	RepeatMasker	Unknown	7757	8128	2804	+	.	ID="RND-1_FAMILY-129";Tend="1151";Tstart="773";shortTE="F";uid="1ea66ab3-0313-498c-9a14-14712b7e420e"
NW_007378470.1	RepeatMasker	Unknown	66984	67260	579	+	.	ID="RND-5_FAMILY-8766";Tend="980";Tstart="885";shortTE="F";uid="cd369927-7bbf-41c2-ad8b-e78eaac928c3"
NW_007378470.1	RepeatMasker	Unknown	80080	80187	595	+	.	ID="RND-1_FAMILY-52";Tend="1108";Tstart="1001";shortTE="F";uid="d217c21e-8e95-402a-b285-6041a59b24ad"
NW_007378470.1	RepeatMasker	SINE/tRNA-RTE	23354	23588	1802	+	.	ID="RND-1_FAMILY-88";Tend="1127";Tstart="896";shortTE="F";uid="8bed714a-d6cd-4c89-8b33-0394598b59c5"
NW_007378470.1	RepeatMasker	Unknown	8126	8257	980	+	.	ID="RND-5_FAMILY-3298";Tend="1030";Tstart="903";shortTE="F";uid="969416d6-b2e0-43f5-9186-fd36a58a3a82"
NW_007378470.1	RepeatMasker	Unknown	15966	16232	1936	+	.	ID="RND-1_FAMILY-122";Tend="1057";Tstart="791";shortTE="F";uid="aba44b32-7728-47bb-9079-2c0779ae2bb7"
NW_007378470.1	RepeatMasker	LINE/RTE-BovB	98254	98472	1596	+	.	ID="RND-6_FAMILY-8379";Tend="528";Tstart="318";shortTE="F";uid="ef48ce06-1865-416a-bbbb-2ae40234eca2"
NW_007378470.1	RepeatMasker	DNA/hAT-Charlie	5046	5227	1091	+	.	ID="RND-6_FAMILY-3808";Tend="1069";Tstart="881";shortTE="F";uid="8b441d85-2cef-47cb-9a9b-e121b2ea9cf6"
NW_007378470.1	RepeatMasker	DNA/TcMar-Tc1	93582	93865	1998	+	.	ID="RND-1_FAMILY-627";Tend="1376";Tstart="1097";shortTE="F";uid="0515e239-d18f-4291-82ce-3eb4d16abeb9"
NW_007378470.1	RepeatMasker	Unknown	14314	14991	4620	+	.	ID="RND-5_FAMILY-1719";Tend="664";Tstart="22";shortTE="F";uid="942712ce-ebaf-4568-a0ad-d3150c3127d6"
NW_007378470.1	RepeatMasker	RC/Helitron	92240	92406	461	+	.	ID="RND-1_FAMILY-308";Tend="1477";Tstart="1205";shortTE="F";uid="3022b334-c550-435a-823a-fdc70d59c2fd"
NW_007378470.1	RepeatMasker	Unknown	94797	94943	1208	+	.	ID="RND-1_FAMILY-278";Tend="821";Tstart="675";shortTE="F";uid="4651cac3-c02d-4af8-8db7-244954ce0a97"
NW_007378470.1	RepeatMasker	Unknown	49061	49648	4575	+	.	ID="RND-6_FAMILY-12407";Tend="1417";Tstart="830";shortTE="F";uid="6ee68bb4-b622-473e-9165-6d81dc94c506"
NW_007378470.1	RepeatMasker	Unknown	987	1280	2051	+	.	ID="RND-1_FAMILY-122";Tend="1060";Tstart="765";shortTE="F";uid="9cf069a3-3f3d-45ef-8bf5-e8ae054cc9b0"
NW_007378470.1	RepeatMasker	Unknown	88365	88550	694	+	.	ID="RND-6_FAMILY-5187";Tend="1093";Tstart="870";shortTE="F";uid="6dd9e812-edde-4baa-bd2a-6fa19d45412d"
NW_007378470.1	RepeatMasker	RC/Helitron	52439	52694	2084	+	.	ID="RND-6_FAMILY-7347";Tend="1141";Tstart="886";shortTE="F";uid="3d3dab5f-0376-4c45-8c2f-62c16e539870"
NW_007378470.1	RepeatMasker	SINE/ID	33609	33763	1158	+	.	ID="RND-1_FAMILY-5";Tend="1678";Tstart="1529";shortTE="F";uid="1c4ffa1e-8eef-4ef4-aa07-67943b8d6503"
NW_007378470.1	RepeatMasker	LINE/L2	53241	53357	401	+	.	ID="DAPHNE-7_HMM";Tend="3308";Tstart="3192";shortTE="F";uid="d5fec923-804b-4dfd-ac83-322697e60e9c"
NW_007378470.1	RepeatMasker	LINE/RTE-BovB	25341	25463	501	+	.	ID="RND-6_FAMILY-4311";Tend="616";Tstart="489";shortTE="F";uid="fac218d1-2e88-496c-affe-d5cfda842693"
NW_007378470.1	RepeatMasker	SINE/tRNA-RTE	80357	80680	2444	+	.	ID="RND-1_FAMILY-111";Tend="1155";Tstart="830";shortTE="F";uid="1805e8db-36d1-4c97-b66a-d19c8838c1c6"
NW_007378470.1	RepeatMasker	LINE/RTE-BovB	27418	27607	637	+	.	ID="RND-6_FAMILY-54328";Tend="1000";Tstart="811";shortTE="F";uid="0d2806dc-c4ef-47d2-afce-618ff5884710"
NW_007378470.1	RepeatMasker	DNA/hAT-Charlie	42750	42884	930	+	.	ID="RND-1_FAMILY-583";Tend="847";Tstart="718";shortTE="F";uid="fc2fe08a-b8eb-4546-bb51-c8ac0905b081"
NW_007378470.1	RepeatMasker	DNA/hAT-Blackjack	47786	47919	1100	+	.	ID="RND-5_FAMILY-4049";Tend="1231";Tstart="1098";shortTE="F";uid="c86ecf4d-df38-43be-9f94-06832b7a1a39"
NW_007378470.1	RepeatMasker	Unknown	91612	91762	792	+	.	ID="RND-5_FAMILY-4349";Tend="1000";Tstart="845";shortTE="F";uid="cb58fe31-6775-488c-9d31-9406e99a2ee8"
NW_007378470.1	RepeatMasker	DNA/TcMar-Tc1	101884	102167	1998	+	.	ID="RND-1_FAMILY-627";Tend="1376";Tstart="1097";shortTE="F";uid="ff85182b-48f8-41b8-916e-21dc5e389805"
NW_007378470.1	RepeatMasker	DNA/hAT-Blackjack	66669	66834	1192	+	.	ID="RND-5_FAMILY-4049";Tend="989";Tstart="825";shortTE="F";uid="72e65817-a905-439a-b1c9-75605242486a"
NW_007378470.1	RepeatMasker	Unknown	92887	93200	2422	+	.	ID="RND-5_FAMILY-1017";Tend="1244";Tstart="921";shortTE="F";uid="e99907eb-f412-437c-b0de-c9c38bde2679"
NW_007378470.1	RepeatMasker	RC/Helitron	67940	68588	5401	+	.	ID="RND-1_FAMILY-362";Tend="1028";Tstart="387";shortTE="F";uid="98d1f953-3f8c-4dea-9bd6-4530b3492776"
NW_007378470.1	RepeatMasker	Unknown	43800	44025	1699	+	.	ID="RND-6_FAMILY-62244";Tend="913";Tstart="687";shortTE="F";uid="9c6cf195-c5dc-4a97-8c6e-a06eaed93302"
NW_007378470.1	RepeatMasker	RC/Helitron	40176	40288	627	+	.	ID="RND-6_FAMILY-7347";Tend="1320";Tstart="1198";shortTE="F";uid="00635ff8-6b69-467b-8d40-90369884fbd1"
NW_007378470.1	RepeatMasker	Unknown	22823	22985	1126	+	.	ID="RND-5_FAMILY-2082";Tend="932";Tstart="768";shortTE="F";uid="fbbdf6db-3101-4ed0-9ace-e78ac4bb200d"
NW_007378470.1	RepeatMasker	Unknown	70868	71057	1214	+	.	ID="RND-1_FAMILY-0";Tend="623";Tstart="317";shortTE="F";uid="93e2a49c-2603-4ca3-bf2f-7609abbed6c9"
NW_007378470.1	RepeatMasker	SINE/ID	12770	12928	519	+	.	ID="RND-1_FAMILY-5";Tend="1771";Tstart="1601";shortTE="F";uid="d301a36f-b266-4a99-b1ab-5f7291433213"
NW_007378470.1	RepeatMasker	Satellite	1456	1578	596	+	.	ID="RND-1_FAMILY-51";Tend="1036";Tstart="885";shortTE="F";uid="42ba1645-e0bd-43fa-97ba-81bb44c38a07"
NW_007378470.1	RepeatMasker	LINE/RTE-BovB	27779	28165	1065	+	.	ID="RND-6_FAMILY-54328";Tend="1035";Tstart="483";shortTE="F";uid="dda972cf-c74f-42d5-9362-d70e36f463cf"
NW_007378470.1	RepeatMasker	SINE/ID	109805	110068	1009	+	.	ID="RND-1_FAMILY-10";Tend="977";Tstart="759";shortTE="F";uid="ae585111-5323-4e4a-9c86-32af6ab2d35b"
NW_007378470.1	RepeatMasker	LINE/L1	95885	96021	766	+	.	ID="RND-6_FAMILY-36073";Tend="761";Tstart="638";shortTE="F";uid="8471b08d-b61c-4a8c-9ffa-b7d6d2913186"
NW_007378470.1	RepeatMasker	SINE/ID	20346	20500	737	-	.	ID="RND-1_FAMILY-5";Tend="1755";Tstart="1595";shortTE="F";uid="ba617770-f731-4e25-9a76-20ae91a39c0c"
NW_007378470.1	RepeatMasker	Unknown	11693	11845	964	-	.	ID="RND-1_FAMILY-166";Tend="932";Tstart="779";shortTE="F";uid="301bab78-6adc-443e-a0b1-68942def269b"
NW_007378470.1	RepeatMasker	Unknown	40158	40456	1141	-	.	ID="RND-1_FAMILY-93";TEgroup="ctg_1031%7CRND-1_FAMILY-93%7C1";Tend="1044";Tstart="746";shortTE="T";uid="6cdfa7d1-48d2-4443-8bbe-7f3358ba8ce6"
NW_007378470.1	RepeatMasker	Unknown	87	273	982	-	.	ID="RND-5_FAMILY-5474";Tend="633";Tstart="442";shortTE="F";uid="c62fb078-f5d6-4aed-95f7-810013a0c3c1"
NW_007378470.1	RepeatMasker	LINE/L1-Tx1	99555	100624	6109	-	.	ID="RND-1_FAMILY-1";Tend="1854";Tstart="736";shortTE="F";uid="859f5abc-7ac0-40d1-977e-001cf5641d9d"
NW_007378470.1	RepeatMasker	Unknown	45312	45447	440	-	.	ID="RND-1_FAMILY-52";Tend="1138";Tstart="1009";shortTE="F";uid="727b01bc-88e4-4a03-bcd5-e68e7fc7e017"
NW_007378470.1	RepeatMasker	DNA/hAT-Charlie	59161	59283	404	-	.	ID="RND-1_FAMILY-734";TEgroup="ctg_1031%7CRND-1_FAMILY-734%7C1";Tend="1097";Tstart="671";shortTE="T";uid="c4ac497b-dc99-458a-afa7-feab9406b79d"
NW_007378470.1	RepeatMasker	Unknown	24763	25040	1164	-	.	ID="RND-1_FAMILY-106";Tend="1129";Tstart="771";shortTE="F";uid="4eb6172a-22d4-4ee5-becd-62f5df7d5373"
NW_007378470.1	RepeatMasker	SINE/tRNA-RTE	4313	4420	739	-	.	ID="RND-1_FAMILY-100";Tend="844";Tstart="736";shortTE="F";uid="6abe6f34-582c-4e87-ae27-71468de353e0"
NW_007378470.1	RepeatMasker	RC/Helitron	27148	27266	466	-	.	ID="RND-1_FAMILY-228";Tend="1413";Tstart="1312";shortTE="F";uid="0083e40d-5ed1-4344-8dbe-b5583f7a136a"
NW_007378470.1	RepeatMasker	SINE/ID	101199	101425	915	-	.	ID="RND-1_FAMILY-15";Tend="881";Tstart="634";shortTE="F";uid="aa19523c-202d-46cc-9632-9a6cf1ee708b"
NW_007378470.1	RepeatMasker	SINE/tRNA-RTE	24413	24714	2462	-	.	ID="RND-1_FAMILY-100";Tend="1036";Tstart="735";shortTE="F";uid="28e3b0a9-459d-4240-b9ec-ca2eb0311ab3"
NW_007378470.1	RepeatMasker	Unknown	41316	41424	565	-	.	ID="RND-5_FAMILY-3298";Tend="1119";Tstart="1038";shortTE="F";uid="c12be119-8f39-445d-8a1f-a9d45025e0ea"
NW_007378470.1	RepeatMasker	LINE/L1-Tx1	89348	89520	892	-	.	ID="RND-1_FAMILY-1";Tend="1723";Tstart="1379";shortTE="F";uid="e1564fe4-17f2-442c-b058-b66ec9a50ef6"
NW_007378470.1	RepeatMasker	DNA/hAT-hATm	29020	29229	1218	-	.	ID="RND-6_FAMILY-23";Tend="1874";Tstart="1661";shortTE="F";uid="fdf8c4b9-6053-4d1e-a077-7a229a8a4f70"
NW_007378470.1	RepeatMasker	DNA/hAT-hATm	28613	28816	1148	-	.	ID="RND-6_FAMILY-23";Tend="1867";Tstart="1676";shortTE="F";uid="22bcc600-566b-40e6-baf1-3960ae8e303a"
NW_007378470.1	RepeatMasker	Unknown	7168	7303	1135	-	.	ID="RND-6_FAMILY-29318";Tend="1295";Tstart="1160";shortTE="F";uid="f6f24c93-4b31-4d0f-b90a-8335fb72ad7a"
NW_007378470.1	RepeatMasker	Unknown	56095	56424	2150	-	.	ID="RND-5_FAMILY-2144";Tend="1228";Tstart="903";shortTE="F";uid="0ff26dc0-2c7f-40ca-a303-a1a65cd93e1c"
NW_007378470.1	RepeatMasker	SINE/tRNA-RTE	94212	94342	584	-	.	ID="RND-6_FAMILY-31686";Tend="1289";Tstart="1135";shortTE="F";uid="92556b19-132e-44e9-a6fe-d3dc639565a3"
NW_007378470.1	RepeatMasker	SINE/ID	49922	50156	1858	-	.	ID="RND-1_FAMILY-5";Tend="1769";Tstart="1538";shortTE="F";uid="be18dbec-e5e2-4d3c-b73d-672364805c49"
NW_007378470.1	RepeatMasker	Unknown	91417	91641	422	-	.	ID="RND-1_FAMILY-52";Tend="1349";Tstart="1126";shortTE="F";uid="bdebad98-f7d6-4f51-85e7-5c21dea7cc9d"
NW_007378470.1	RepeatMasker	SINE/ID	38031	38542	3958	-	.	ID="RND-6_FAMILY-766";Tend="1375";Tstart="870";shortTE="F";uid="46f050c8-e9be-41ab-9467-caddbdd23b53"
NW_007378470.1	RepeatMasker	SINE/5S	85856	86030	931	-	.	ID="RND-1_FAMILY-103";Tend="858";Tstart="670";shortTE="F";uid="16095c6b-3000-4d0b-968a-6ba94b84e032"
NW_007378470.1	RepeatMasker	SINE/tRNA-Meta	16343	16574	458	-	.	ID="RND-1_FAMILY-97";TEgroup="ctg_1031%7CRND-1_FAMILY-97%7C1";Tend="937";Tstart="830";shortTE="T";uid="e6bcbc17-b0d6-450d-ae76-f011faf83362"
NW_007378470.1	RepeatMasker	SINE/5S	77422	77632	964	-	.	ID="RND-1_FAMILY-103";Tend="883";Tstart="668";shortTE="F";uid="0442a796-a8ae-4912-8123-b43dcd61c74f"
NW_007378470.1	RepeatMasker	LINE/RTE-BovB	90771	90979	1493	-	.	ID="RND-6_FAMILY-4311";Tend="608";Tstart="391";shortTE="F";uid="feaa35da-ac9f-4eb7-bf98-57dd61e2b519"
NW_007378470.1	RepeatMasker	RC/Helitron	37006	37241	845	-	.	ID="RND-1_FAMILY-188";Tend="1228";Tstart="1010";shortTE="F";uid="5d02e9ce-ae7b-4180-aaf6-1f4c41677968"
NW_007378470.1	RepeatMasker	DNA/Crypton-I	73121	73392	568	-	.	ID="RND-5_FAMILY-277";Tend="666";Tstart="390";shortTE="F";uid="c5b4063d-da26-41bd-a271-cc53a6e1922e"
NW_007378470.1	RepeatMasker	RC/Helitron	55908	56093	1124	-	.	ID="RND-1_FAMILY-188";Tend="1228";Tstart="1043";shortTE="F";uid="0a25c167-9f58-4d17-a0b8-e68b87f7c5b8"
NW_007378470.1	RepeatMasker	Unknown	18241	18402	810	-	.	ID="RND-5_FAMILY-5474";Tend="609";Tstart="442";shortTE="F";uid="fbb44d38-14d7-4e9c-9b41-a93be3f46fa6"
NW_007378470.1	RepeatMasker	Unknown	21796	21935	484	-	.	ID="RND-6_FAMILY-55917";Tend="279";Tstart="130";shortTE="F";uid="f5e69e17-0870-4ff9-9763-567d2ba81a6a"
NW_007378470.1	RepeatMasker	Unknown	54428	54696	1227	-	.	ID="RND-1_FAMILY-401";Tend="1040";Tstart="785";shortTE="F";uid="e2e80c07-93bc-469a-8787-c5061edd9ec4"
NW_007378470.1	RepeatMasker	Unknown	81390	81509	564	-	.	ID="RND-5_FAMILY-8766";Tend="977";Tstart="898";shortTE="F";uid="92821d67-1ee2-4116-b829-50dc64fa43fc"
NW_007378470.1	RepeatMasker	LINE/RTE-BovB	30372	30568	924	-	.	ID="RND-6_FAMILY-4311";Tend="604";Tstart="393";shortTE="F";uid="0aa957d4-7122-4c18-ba5a-6039deb0b5ac"
NW_007378470.1	RepeatMasker	Unknown	4548	4810	1080	-	.	ID="RND-1_FAMILY-106";Tend="1127";Tstart="867";shortTE="F";uid="de248cbc-c700-4f6d-bbc7-9a1b741acfeb"
NW_007378470.1	RepeatMasker	SINE/ID	61066	61365	1637	-	.	ID="RND-6_FAMILY-766";Tend="1075";Tstart="667";shortTE="F";uid="9e73b7a6-2dcb-45bd-b977-24743d7ee021"
NW_007378470.1	RepeatMasker	Unknown	89196	89347	1121	-	.	ID="RND-1_FAMILY-168";Tend="858";Tstart="707";shortTE="F";uid="7807e2bf-8141-4b48-8e0c-bd569931f706"
NW_007378470.1	RepeatMasker	Unknown	68586	68686	733	-	.	ID="RND-1_FAMILY-93";Tend="933";Tstart="833";shortTE="F";uid="5885e0e5-4e1b-4561-91f1-a84ec60afce0"
NW_007378470.1	RepeatMasker	RC/Helitron	95156	95424	1796	-	.	ID="RND-6_FAMILY-8282";Tend="1092";Tstart="814";shortTE="F";uid="bcaac815-7cbb-4ded-97bd-50ecd4dcde78"
NW_007378470.1	RepeatMasker	Unknown	80969	81402	1738	-	.	ID="RND-5_FAMILY-8766";TEgroup="ctg_1031%7CRND-5_FAMILY-8766%7C1";Tend="1152";Tstart="885";shortTE="F";uid="971ba4b1-0bf9-4c23-98da-2b1fb1c2af16"
NW_007378470.1	RepeatMasker	LINE/RTE-BovB	87392	87522	1021	-	.	ID="RND-6_FAMILY-18252";Tend="925";Tstart="795";shortTE="F";uid="bbff2be7-a74a-4a3a-8660-f354c191483b"
NW_007378470.1	RepeatMasker	Unknown	37243	37566	2047	-	.	ID="RND-5_FAMILY-2144";Tend="1228";Tstart="903";shortTE="F";uid="f5ba70f1-74df-4959-82ff-05428bc5d284"
NW_007378470.1	RepeatMasker	Unknown	34457	34691	1305	-	.	ID="RND-1_FAMILY-401";Tend="1031";Tstart="785";shortTE="F";uid="5bb680f5-7e38-4db2-b410-9cb98eba936e"
NW_007378470.1	RepeatMasker	SINE/5S	64405	64517	530	-	.	ID="RND-1_FAMILY-103";Tend="908";Tstart="785";shortTE="F";uid="36163899-c407-45bb-99d5-97019d20f2cb"
NW_007378470.1	RepeatMasker	Unknown	66383	66580	1558	-	.	ID="RND-6_FAMILY-62244";Tend="1119";Tstart="920";shortTE="F";uid="56473db1-17d1-4ef7-94ce-fc0817d18f6e"
NW_007480539.1	RepeatMasker	RC/Helitron	4	159	571	+	.	ID="RND-1_FAMILY-560";Tend="1531";Tstart="1306";shortTE="F";uid="ae6a9448-5c0a-4f49-ae4e-3afa5e0bb5f2"
NW_007480540.1	RepeatMasker	Unknown	151	300	1249	-	.	ID="RND-1_FAMILY-129";Tend="1400";Tstart="1251";shortTE="F";uid="391d8e6f-d681-4a8e-9993-507877ee9abe"
NW_007480542.1	RepeatMasker	LINE/Dong-R4	5	296	717	+	.	ID="RND-6_FAMILY-9997";Tend="1004";Tstart="714";shortTE="F";uid="7e5bc107-19f9-4797-8cc3-4de358ac98a3"
NW_007480545.1	RepeatMasker	DNA/TcMar-Tc1	1	300	875	+	.	ID="RND-1_FAMILY-519";Tend="1309";Tstart="968";shortTE="F";uid="c8864065-d9af-4ed4-85be-072fce9e2036"
NW_007480547.1	RepeatMasker	DNA/hAT-Ac	1	113	930	-	.	ID="RND-1_FAMILY-660";Tend="890";Tstart="768";shortTE="F";uid="3f8cde2f-0244-4ff1-a8d3-785dc04475a6"
NW_007480548.1	RepeatMasker	DNA/hAT-Charlie	1	228	1520	-	.	ID="RND-5_FAMILY-138";Tend="913";Tstart="684";shortTE="F";uid="f0e1bca4-742f-4c20-9acb-993f5ad70291"
NW_007387750.1	RepeatMasker	DNA/hAT-hATm	70	173	475	-	.	ID="RND-6_FAMILY-23";Tend="1901";Tstart="1796";shortTE="F";uid="112998d9-0914-46b2-9e33-ba5e6aa482a7"
NW_007480551.1	RepeatMasker	Unknown	123	275	604	-	.	ID="RND-5_FAMILY-3193";Tend="397";Tstart="241";shortTE="F";uid="d0de14a1-665e-4c16-8e1d-1270764bb4d2"
NW_007480552.1	RepeatMasker	Unknown	1	300	2080	+	.	ID="RND-1_FAMILY-132";Tend="1574";Tstart="1233";shortTE="F";uid="d5e6bae1-7bcd-4e36-a9ba-c126d0c00582"
NW_007480553.1	RepeatMasker	SINE/ID	2	105	474	+	.	ID="RND-1_FAMILY-4";Tend="1425";Tstart="1326";shortTE="F";uid="0aab9d2d-8f8e-4527-880d-133aa186bfac"
NW_007387751.1	RepeatMasker	LINE/L1-Tx1	101	339	949	+	.	ID="RND-4_FAMILY-112";Tend="1836";Tstart="1532";shortTE="F";uid="0865eba8-17c1-4452-b37b-ca1aa1a2f521"
NW_007480559.1	RepeatMasker	Unknown	129	259	821	-	.	ID="RND-1_FAMILY-70";Tend="1043";Tstart="911";shortTE="F";uid="d29aad5f-f3f8-4d48-8fa4-8f245c18ba90"
NW_007480560.1	RepeatMasker	Unknown	83	242	1125	-	.	ID="RND-1_FAMILY-191";Tend="892";Tstart="736";shortTE="F";uid="ae78725e-def4-4500-b0fd-c1efa876d102"
NW_007480561.1	RepeatMasker	Unknown	156	278	512	+	.	ID="RND-6_FAMILY-1998";Tend="952";Tstart="823";shortTE="F";uid="5725184e-0147-4be1-9f65-dad971817768"
NW_007480564.1	RepeatMasker	LINE/I	8	300	2037	+	.	ID="RND-6_FAMILY-449";Tend="978";Tstart="686";shortTE="F";uid="47aba904-5652-424c-afd5-5ea665d45df7"
NW_007387752.1	RepeatMasker	LINE/RTE-BovB	161	312	616	+	.	ID="RND-6_FAMILY-4311";Tend="592";Tstart="396";shortTE="F";uid="c89a00fe-8212-413b-bb63-f5d647b4fc3a"
NW_007387752.1	RepeatMasker	Unknown	1050	1176	508	+	.	ID="RND-6_FAMILY-1666";Tend="1035";Tstart="845";shortTE="F";uid="81317e74-20d0-4b61-9d6f-bf0c51d3c3d5"
NW_007480572.1	RepeatMasker	Unknown	1	178	1331	-	.	ID="RND-5_FAMILY-8766";Tend="1142";Tstart="977";shortTE="F";uid="627db91b-7ce6-44db-a4a8-b06af5467277"
NW_007480573.1	RepeatMasker	Unknown	172	300	1079	+	.	ID="RND-5_FAMILY-8766";Tend="1067";Tstart="939";shortTE="F";uid="81276066-6139-4dc1-b851-9a6387ef0e97"
NW_007480574.1	RepeatMasker	Unknown	1	300	1588	-	.	ID="RND-6_FAMILY-1833";Tend="1284";Tstart="980";shortTE="F";uid="532ecff0-339e-411f-add9-45d3b878fdb7"
NW_007480576.1	RepeatMasker	Unknown	82	298	1014	+	.	ID="RND-5_FAMILY-5474";Tend="654";Tstart="442";shortTE="F";uid="09dd923a-994a-4921-9a34-103754c3e4b9"
NW_007480581.1	RepeatMasker	Unknown	731	890	1213	+	.	ID="RND-6_FAMILY-45419";Tend="1385";Tstart="1139";shortTE="F";uid="9dbda2a7-bfef-4d2d-bf5d-d2841e7ecf99"
NW_007480581.1	RepeatMasker	Unknown	457	593	895	+	.	ID="RND-1_FAMILY-70";Tend="1043";Tstart="918";shortTE="F";uid="df082ed5-c24d-4ebc-84f9-5c5c874c8ca9"
NW_007480581.1	RepeatMasker	DNA/Sola-2	6528	6671	645	+	.	ID="RND-1_FAMILY-789";Tend="1316";Tstart="1161";shortTE="F";uid="496ddfe4-5395-46d7-af7a-6cd9a43d2813"
NW_007480581.1	RepeatMasker	Unknown	9031	9252	750	-	.	ID="RND-6_FAMILY-2666";Tend="1749";Tstart="1523";shortTE="F";uid="d4902991-af30-4bdd-a3b3-91cdde9b8c66"
NW_007480582.1	RepeatMasker	SINE/tRNA-Deu	1	113	600	+	.	ID="RND-1_FAMILY-54";Tend="1092";Tstart="968";shortTE="F";uid="f1c29328-db94-4135-b81b-376862668e16"
NW_007480583.1	RepeatMasker	DNA/TcMar-Fot1	1	190	1615	+	.	ID="RND-6_FAMILY-17203";Tend="1263";Tstart="1073";shortTE="F";uid="858cf08e-62cd-4a36-a12d-a0881ba1fbdc"
NW_007480583.1	RepeatMasker	RC/Helitron	185	300	1023	-	.	ID="RND-6_FAMILY-3143";Tend="1695";Tstart="1580";shortTE="F";uid="f5cf98cd-2994-4de6-92e6-f6e832bc7ddb"
NW_007480586.1	RepeatMasker	LINE/CRE	1	102	778	+	.	ID="RND-1_FAMILY-607";Tend="1377";Tstart="1279";shortTE="F";uid="916005d3-e9e8-4af9-a618-1c74c37b9e48"
NW_007387754.1	RepeatMasker	Unknown	36	143	519	+	.	ID="RND-1_FAMILY-48";Tend="774";Tstart="680";shortTE="F";uid="4cba8ee1-3125-4327-b551-781484aed55c"
NW_007480596.1	RepeatMasker	SINE/ID	31	142	471	+	.	ID="RND-1_FAMILY-13";Tend="1857";Tstart="1739";shortTE="F";uid="1e1eb76d-ad73-4de4-8abc-a0c1c8c4480c"
NW_007480598.1	RepeatMasker	Unknown	145	300	1012	+	.	ID="RND-6_FAMILY-40118";Tend="619";Tstart="476";shortTE="F";uid="a9480848-273a-4117-8b3b-7d885bdcf31e"
NW_007387755.1	RepeatMasker	Unknown	809	1057	2245	+	.	ID="RND-5_FAMILY-2200";Tend="1243";Tstart="995";shortTE="F";uid="6856991f-3ba0-43a6-87b9-c3509a2d6054"
NW_007387755.1	RepeatMasker	Unknown	1061	1305	1449	+	.	ID="RND-5_FAMILY-1269";Tend="986";Tstart="759";shortTE="F";uid="95114205-229b-4df6-9c98-3d91bf65cf80"
NW_007387755.1	RepeatMasker	LTR/Pao	1685	1945	432	+	.	ID="RND-6_FAMILY-12685";Tend="910";Tstart="641";shortTE="F";uid="4904cb78-13d4-4f29-8a51-709db8372ae1"
NW_007387755.1	RepeatMasker	Unknown	722	828	777	-	.	ID="RND-6_FAMILY-4482";Tend="2348";Tstart="2190";shortTE="F";uid="7610599a-352f-470b-8cd7-3dfd89bf660f"
NW_007387755.1	RepeatMasker	Unknown	1300	1681	2589	-	.	ID="RND-5_FAMILY-3169";Tend="1226";Tstart="808";shortTE="F";uid="accc0340-e611-42bf-8b82-609674a1a61a"
NW_007480601.1	RepeatMasker	DNA/Academ-1	175	300	1021	-	.	ID="RND-6_FAMILY-15514";Tend="1367";Tstart="1241";shortTE="F";uid="313b3eb1-1937-45fe-855f-25c0bd3fe4f0"
NW_007480602.1	RepeatMasker	SINE/ID	1	129	764	-	.	ID="RND-1_FAMILY-28";Tend="963";Tstart="836";shortTE="F";uid="ee6c1e48-4a97-42bf-b8f2-5390e778369a"
NW_007480603.1	RepeatMasker	Unknown	138	286	1258	-	.	ID="RND-1_FAMILY-201";Tend="1114";Tstart="966";shortTE="F";uid="3f0ea9e4-e91b-4e26-a8aa-ad4dc919cbf5"
NW_007387756.1	RepeatMasker	Unknown	2	324	1553	+	.	ID="RND-6_FAMILY-929";Tend="379";Tstart="86";shortTE="F";uid="c5015520-83cf-46d2-833e-20882bd3f6fc"
NW_007387756.1	RepeatMasker	Unknown	1036	1728	1115	+	.	ID="RND-6_FAMILY-929";TEgroup="ctg_10317%7CRND-6_FAMILY-929%7C1";Tend="918";Tstart="434";shortTE="F";uid="c5908d8b-a493-45a4-9fbc-d951a408566c"
NW_007480613.1	RepeatMasker	LINE/RTE-BovB	1	231	443	+	.	ID="RTE-33_LMI";Tend="2650";Tstart="2421";shortTE="F";uid="009b4a5a-06b5-414e-a4f8-1e292cce39c5"
NW_007387757.1	RepeatMasker	LINE/L1-Tx1	1090	1340	450	+	.	ID="RND-4_FAMILY-112";Tend="1771";Tstart="1533";shortTE="F";uid="6f6630a9-d14e-4843-8655-0602a31cacfd"
NW_007387757.1	RepeatMasker	Unknown	1342	1478	940	-	.	ID="RND-1_FAMILY-80";Tend="1032";Tstart="892";shortTE="F";uid="6fe06056-de2a-4ab0-bfa3-5c77dff48dae"
NW_007387757.1	RepeatMasker	Unknown	1058	1216	608	-	.	ID="RND-5_FAMILY-708";Tend="1470";Tstart="1315";shortTE="F";uid="a0a8819c-3e63-4b25-8a6a-ab634b650404"
NW_007480620.1	RepeatMasker	Unknown	156	298	595	-	.	ID="RND-5_FAMILY-8766";Tend="1226";Tstart="1069";shortTE="F";uid="07ba8eeb-0813-4d2a-acef-f2ab4ac3ffd5"
NW_007480621.1	RepeatMasker	Unknown	1	120	647	+	.	ID="RND-1_FAMILY-129";Tend="1411";Tstart="1326";shortTE="F";uid="feff3df4-3aaa-404e-b9b0-e478ce8ab3af"
NW_007480625.1	RepeatMasker	Unknown	1	223	1719	-	.	ID="RND-1_FAMILY-526";Tend="1179";Tstart="957";shortTE="F";uid="dbc80cef-c96b-4992-b0eb-adf030430228"
NW_007387758.1	RepeatMasker	DNA/hAT-hATm	407	940	1261	+	.	ID="RND-6_FAMILY-23";TEgroup="ctg_10319%7CRND-6_FAMILY-23%7C1";Tend="1877";Tstart="1668";shortTE="F";uid="ee4e649b-bd1d-4138-8039-e7b8ea2a5a67"
NW_007387758.1	RepeatMasker	Unknown	132	352	1178	-	.	ID="RND-1_FAMILY-168";Tend="930";Tstart="703";shortTE="F";uid="bb1c404a-b8fd-4dc2-ba91-b565d1b119a0"
NW_007387758.1	RepeatMasker	Unknown	804	961	660	-	.	ID="RND-6_FAMILY-36580";Tend="1444";Tstart="1290";shortTE="F";uid="22cb46f4-9e70-4361-aca0-2ef8bb3c5992"
NW_007387758.1	RepeatMasker	Unknown	475	637	761	-	.	ID="RND-6_FAMILY-36580";Tend="1444";Tstart="1290";shortTE="F";uid="2037fe78-3e5e-46a1-be80-c2f415f7c7c8"
NW_007480633.1	RepeatMasker	Unknown	184	300	1065	-	.	ID="RND-1_FAMILY-61";Tend="1014";Tstart="898";shortTE="F";uid="59eb8537-ff6d-4b1f-a4d3-a7fce59c258b"
NW_007480633.1	RepeatMasker	Unknown	61	191	925	-	.	ID="RND-1_FAMILY-70";Tend="1042";Tstart="908";shortTE="F";uid="f63f5bf5-637d-482e-a60b-dea5225dc280"
NW_007480634.1	RepeatMasker	SINE/5S	2	189	838	+	.	ID="RND-1_FAMILY-103";Tend="859";Tstart="678";shortTE="F";uid="fcc92103-2c53-4fe8-97ac-3c011feea715"
NW_007480635.1	RepeatMasker	Unknown	2	262	1825	-	.	ID="RND-5_FAMILY-8766";Tend="1144";Tstart="868";shortTE="F";uid="ab34debd-5f7f-41c7-96b8-c4d55a97f06b"
NW_007480638.1	RepeatMasker	DNA/hAT-hAT19	175	282	644	-	.	ID="RND-6_FAMILY-24860";Tend="1911";Tstart="1806";shortTE="F";uid="4c976484-bc9a-45c8-90eb-404c5797d8d9"
NW_007378471.1	RepeatMasker	Unknown	11649	12087	3068	+	.	ID="RND-1_FAMILY-136";Tend="1372";Tstart="879";shortTE="F";uid="97665ee2-318d-4a8f-bd82-b3306038de27"
NW_007378471.1	RepeatMasker	LINE/L1-Tx1	75526	75628	409	+	.	ID="RND-4_FAMILY-112";Tend="1452";Tstart="1349";shortTE="F";uid="c9b8f91b-1f12-44f7-a05c-694fc6607835"
NW_007378471.1	RepeatMasker	Unknown	4497	4603	445	+	.	ID="RND-5_FAMILY-5665";Tend="811";Tstart="669";shortTE="F";uid="318436f3-43c4-4fa6-b3d9-7553597e485e"
NW_007378471.1	RepeatMasker	LTR/Gypsy	30504	30669	1420	+	.	ID="RND-6_FAMILY-7101";Tend="975";Tstart="809";shortTE="F";uid="5d7c6445-3c8f-420c-8099-ef97a104a108"
NW_007378471.1	RepeatMasker	Unknown	64902	65026	410	+	.	ID="RND-6_FAMILY-55917";Tend="259";Tstart="130";shortTE="F";uid="0d72ec61-79ca-454f-81d1-109e3c2ade47"
NW_007378471.1	RepeatMasker	SINE/ID	75538	75921	1134	+	.	ID="RND-1_FAMILY-4";Tend="1814";Tstart="1437";shortTE="F";uid="6923643e-a000-4ee2-bdd7-6755b5b85f46"
NW_007378471.1	RepeatMasker	SINE/5S	106038	106225	840	+	.	ID="RND-1_FAMILY-103";Tend="892";Tstart="691";shortTE="F";uid="ee339077-90c1-4fe6-93b1-3bc9168f92d9"
NW_007378471.1	RepeatMasker	SINE/tRNA-Meta	91594	91750	1148	+	.	ID="RND-1_FAMILY-97";Tend="991";Tstart="835";shortTE="F";uid="14136911-4862-4991-98d2-013712479ec9"
NW_007378471.1	RepeatMasker	DNA/Maverick	29058	29342	1775	+	.	ID="RND-1_FAMILY-84";Tend="1080";Tstart="786";shortTE="F";uid="5149fa64-b502-4900-a6f2-ef0039cef1da"
NW_007378471.1	RepeatMasker	LINE/RTE-BovB	13563	13756	428	+	.	ID="RND-6_FAMILY-4311";Tend="607";Tstart="441";shortTE="F";uid="304bcff2-ce87-409d-8ead-e78637cb4892"
NW_007378471.1	RepeatMasker	Unknown	9358	9652	1415	+	.	ID="RND-6_FAMILY-327";Tend="1252";Tstart="950";shortTE="F";uid="884cd55b-7c8c-47f7-8683-06cbbe5822a1"
NW_007378471.1	RepeatMasker	Unknown	41954	42077	912	+	.	ID="RND-5_FAMILY-3298";Tend="998";Tstart="875";shortTE="F";uid="3e6077ca-3885-4899-b42e-10852210e679"
NW_007378471.1	RepeatMasker	Unknown	98286	98400	535	+	.	ID="RND-1_FAMILY-106";Tend="1166";Tstart="1049";shortTE="F";uid="6964c928-9595-4483-8c44-e6a51141584b"
NW_007378471.1	RepeatMasker	LINE/RTE-BovB	77388	77524	954	+	.	ID="RND-1_FAMILY-718";Tend="1169";Tstart="1007";shortTE="F";uid="5e5f2172-758a-4404-9adb-22d8946f0174"
NW_007378471.1	RepeatMasker	Unknown	97889	98000	534	+	.	ID="RND-1_FAMILY-106";Tend="1163";Tstart="1049";shortTE="F";uid="41033822-ce0b-4ca7-8a8a-73f042670c32"
NW_007378471.1	RepeatMasker	DNA/Maverick	31321	31424	534	+	.	ID="RND-1_FAMILY-84";Tend="889";Tstart="785";shortTE="F";uid="5385c1fc-b7eb-4426-902d-e059e28d2d2a"
NW_007378471.1	RepeatMasker	SINE/tRNA-Meta	104023	104182	1141	+	.	ID="RND-1_FAMILY-97";Tend="991";Tstart="835";shortTE="F";uid="0e95937c-e43e-400a-8fad-8bb3135ee5f7"
NW_007378471.1	RepeatMasker	SINE/ID	104618	104747	425	+	.	ID="RND-1_FAMILY-4";Tend="1607";Tstart="1462";shortTE="F";uid="358cad75-da3b-4682-9e95-92c3f2c8ef5e"
NW_007378471.1	RepeatMasker	Unknown	59036	59373	1245	+	.	ID="RND-6_FAMILY-1666";Tend="1023";Tstart="809";shortTE="F";uid="39aa1906-cfea-4e6e-8704-a711500381c3"
NW_007378471.1	RepeatMasker	Unknown	101903	102441	4421	+	.	ID="RND-5_FAMILY-3163";Tend="1377";Tstart="831";shortTE="F";uid="e5fd93c7-7030-49c2-9fa2-d8e7eaf2ec7c"
NW_007378471.1	RepeatMasker	SINE/ID	98001	98130	470	+	.	ID="RND-1_FAMILY-4";Tend="1812";Tstart="1688";shortTE="F";uid="e0312ce4-08c0-482b-b0c7-a008e7b45b8a"
NW_007378471.1	RepeatMasker	DNA/hAT-hATm	70597	70814	707	+	.	ID="RND-6_FAMILY-23";Tend="1868";Tstart="1657";shortTE="F";uid="41841f62-c45c-4474-8b0a-ba3990106315"
NW_007378471.1	RepeatMasker	Unknown	32824	33018	843	+	.	ID="RND-1_FAMILY-27";TEgroup="ctg_1032%7CRND-1_FAMILY-27%7C1";Tend="833";Tstart="676";shortTE="T";uid="9aa87d6f-a2e0-4319-8300-41c55aa50eae"
NW_007378471.1	RepeatMasker	SINE/ID	87915	88051	508	+	.	ID="RND-1_FAMILY-13";Tend="1856";Tstart="1708";shortTE="F";uid="06ec25a6-42d6-40a4-8119-ce20616e5f4f"
NW_007378471.1	RepeatMasker	LINE/RTE-BovB	53547	53669	784	+	.	ID="RND-6_FAMILY-12150";Tend="747";Tstart="629";shortTE="F";uid="5ed78c2d-dc20-4db7-b413-e59850722bf8"
NW_007378471.1	RepeatMasker	SINE/ID	91854	92218	605	+	.	ID="RND-1_FAMILY-4";Tend="1822";Tstart="1456";shortTE="F";uid="013d7579-1faa-4874-bc9e-3784bf7c1e47"
NW_007378471.1	RepeatMasker	Unknown	78561	78716	838	+	.	ID="RND-6_FAMILY-1666";Tend="1018";Tstart="859";shortTE="F";uid="60dcffcd-d7f1-4244-b8e3-78e67992a708"
NW_007378471.1	RepeatMasker	LINE/L1-Tx1	94052	94316	658	+	.	ID="RND-1_FAMILY-1";Tend="1741";Tstart="1506";shortTE="F";uid="e59177bf-c2a5-44b4-bcf3-ab4aa5eb45dc"
NW_007378471.1	RepeatMasker	RC/Helitron	49094	49505	3012	+	.	ID="RND-1_FAMILY-683";Tend="1329";Tstart="936";shortTE="F";uid="2315b6e7-7879-4362-9e76-42072f9e2719"
NW_007378471.1	RepeatMasker	Unknown	109664	109787	663	+	.	ID="RND-1_FAMILY-70";Tend="1043";Tstart="911";shortTE="F";uid="40846a21-3c4b-4294-8503-89cf52006e65"
NW_007378471.1	RepeatMasker	Unknown	20965	21475	3713	+	.	ID="RND-1_FAMILY-136";Tend="1372";Tstart="879";shortTE="F";uid="78a95516-fdde-472b-80e2-0f0f15debb1a"
NW_007378471.1	RepeatMasker	LINE/RTE-BovB	68753	68972	985	+	.	ID="RND-6_FAMILY-4311";Tend="606";Tstart="391";shortTE="F";uid="8aba8913-13b7-4f14-b0d3-64e15bd27f49"
NW_007378471.1	RepeatMasker	Unknown	84059	84168	527	+	.	ID="RND-6_FAMILY-20204";Tend="1692";Tstart="1580";shortTE="F";uid="ae3d7492-3fbe-4bee-aec2-d4acb7d4a881"
NW_007378471.1	RepeatMasker	SINE/tRNA-RTE	3619	3937	2905	+	.	ID="RND-1_FAMILY-88";Tend="1210";Tstart="892";shortTE="F";uid="e7474aae-95df-4a84-9dad-6e5e6bee9034"
NW_007378471.1	RepeatMasker	SINE/ID	70752	70893	579	+	.	ID="RND-1_FAMILY-4";Tend="1510";Tstart="1365";shortTE="F";uid="16ef7cb3-8024-49a4-9e7f-ad240a9bd37f"
NW_007378471.1	RepeatMasker	Unknown	81448	81614	651	+	.	ID="RND-1_FAMILY-762";Tend="871";Tstart="708";shortTE="F";uid="aa09bf56-0bbd-4892-b8b0-2de6c7db86c1"
NW_007378471.1	RepeatMasker	Unknown	25056	25609	2566	+	.	ID="RND-6_FAMILY-62244";Tend="1407";Tstart="789";shortTE="F";uid="ac3b8f72-c568-4daa-a5ef-b0f2d7f3d678"
NW_007378471.1	RepeatMasker	RC/Helitron	40641	40934	1721	+	.	ID="RND-1_FAMILY-683";Tend="1623";Tstart="1345";shortTE="F";uid="ac0a5463-a5c3-488e-b22b-720c4509f4c0"
NW_007378471.1	RepeatMasker	Unknown	100828	101207	641	+	.	ID="RND-6_FAMILY-2666";TEgroup="ctg_1032%7CRND-6_FAMILY-2666%7C1";Tend="1749";Tstart="1542";shortTE="F";uid="a299ed0a-cdea-42ec-9f75-e4720dfffd56"
NW_007378471.1	RepeatMasker	DNA	59595	59705	428	+	.	ID="RND-1_FAMILY-23";Tend="1252";Tstart="1139";shortTE="F";uid="9c8176f5-f94c-490b-a31b-d972fc62bc53"
NW_007378471.1	RepeatMasker	RC/Helitron	45660	46371	4765	+	.	ID="RND-1_FAMILY-683";Tend="1623";Tstart="935";shortTE="F";uid="674ddf01-6a33-40ea-8647-20382aab5758"
NW_007378471.1	RepeatMasker	SINE/5S	32027	32142	696	+	.	ID="RND-1_FAMILY-103";Tend="778";Tstart="663";shortTE="F";uid="21d02dd5-b18f-42c1-ac46-a7b5e951c97a"
NW_007378471.1	RepeatMasker	DNA/TcMar-Tc1	31404	31780	1332	+	.	ID="RND-6_FAMILY-18991";TEgroup="ctg_1032%7CRND-6_FAMILY-18991%7C1";Tend="1464";Tstart="563";shortTE="F";uid="abbf42fb-7395-4543-a6ac-74789c55eaa4"
NW_007378471.1	RepeatMasker	Unknown	48180	48482	2299	+	.	ID="RND-1_FAMILY-129";Tend="1082";Tstart="780";shortTE="F";uid="9da48e36-d7a3-4ce1-ba0b-dfe4026bbf4f"
NW_007378471.1	RepeatMasker	SINE/5S	106392	106578	799	+	.	ID="RND-1_FAMILY-103";Tend="892";Tstart="691";shortTE="F";uid="64faefe9-9e62-427c-b280-ec1920bf25ff"
NW_007378471.1	RepeatMasker	Unknown	7633	7934	571	+	.	ID="RND-1_FAMILY-163";TEgroup="ctg_1032%7CRND-1_FAMILY-163%7C1";Tend="1064";Tstart="899";shortTE="F";uid="e38dfffc-4f41-4366-a78d-91fadb6d2de7"
NW_007378471.1	RepeatMasker	LINE/RTE-BovB	52020	52184	914	+	.	ID="RND-6_FAMILY-4311";Tend="588";Tstart="424";shortTE="F";uid="bd94ff16-7434-46bb-8b24-4ee422874227"
NW_007378471.1	RepeatMasker	DNA/Maverick	106937	107093	549	+	.	ID="RND-1_FAMILY-185";Tend="836";Tstart="678";shortTE="F";uid="1a997055-ee52-4fdd-835a-f2e2e3ff322d"
NW_007378471.1	RepeatMasker	LINE/L1-Tx1	74630	74905	880	+	.	ID="RND-4_FAMILY-112";Tend="1773";Tstart="1440";shortTE="F";uid="5ea1b322-7cf0-4729-9ced-c537a4d1cebb"
NW_007378471.1	RepeatMasker	SINE/5S	67347	67481	658	+	.	ID="RND-1_FAMILY-103";Tend="874";Tstart="731";shortTE="F";uid="beda6db6-9680-4fda-8e46-403ab24c3ba3"
NW_007378471.1	RepeatMasker	SINE/ID	58716	58953	958	+	.	ID="RND-1_FAMILY-9";Tend="1000";Tstart="769";shortTE="F";uid="edb9aaea-5f03-4114-bcd5-817af84b56de"
NW_007378471.1	RepeatMasker	Unknown	37621	37839	1679	+	.	ID="RND-5_FAMILY-3298";Tend="1093";Tstart="875";shortTE="F";uid="3c1ab1b2-660b-48d4-b043-b8d4f8319c6a"
NW_007378471.1	RepeatMasker	SINE/ID	98404	98519	491	+	.	ID="RND-1_FAMILY-4";Tend="1812";Tstart="1702";shortTE="F";uid="8c6f8a1e-aeb7-49cf-aa69-0369a414908f"
NW_007378471.1	RepeatMasker	Unknown	31999	32118	523	+	.	ID="RND-5_FAMILY-495";Tend="1239";Tstart="1123";shortTE="F";uid="d1b68c98-a90e-4ed0-b64c-46591392fac0"
NW_007378471.1	RepeatMasker	Unknown	59588	59692	699	+	.	ID="RND-1_FAMILY-19";Tend="891";Tstart="784";shortTE="F";uid="a3d9868b-0c1e-409a-bb6b-85d526ee5901"
NW_007378471.1	RepeatMasker	DNA/TcMar-Tigger	45268	45381	743	+	.	ID="RND-5_FAMILY-239";Tend="562";Tstart="449";shortTE="F";uid="e6531c47-54b4-426e-bcbe-d108a323e846"
NW_007378471.1	RepeatMasker	Unknown	83167	83371	697	+	.	ID="RND-6_FAMILY-20025";Tend="1066";Tstart="899";shortTE="F";uid="c68d4237-1f98-4ee4-bcb0-d37c15e1a709"
NW_007378471.1	RepeatMasker	DNA/Maverick	99071	99559	1386	+	.	ID="RND-1_FAMILY-185";TEgroup="ctg_1032%7CRND-1_FAMILY-185%7C1";Tend="881";Tstart="643";shortTE="F";uid="73ce0741-1d68-448b-9fc1-3f6eb96fce53"
NW_007378471.1	RepeatMasker	Unknown	104506	104617	522	+	.	ID="RND-1_FAMILY-106";Tend="1163";Tstart="1049";shortTE="F";uid="4a14b04e-9db9-471d-9ec4-024cc3bc9c2f"
NW_007378471.1	RepeatMasker	Unknown	89027	89565	2776	+	.	ID="RND-1_FAMILY-131";Tend="963";Tstart="415";shortTE="F";uid="505bf341-21a5-48b6-8a3d-09561e881115"
NW_007378471.1	RepeatMasker	SINE/ID	53644	53840	483	+	.	ID="RND-1_FAMILY-3";TEgroup="ctg_1032%7CRND-1_FAMILY-3%7C1";Tend="938";Tstart="704";shortTE="T";uid="41d78193-5bb9-461b-96de-6546e9132601"
NW_007378471.1	RepeatMasker	LINE/RTE-BovB	82534	82682	584	-	.	ID="RND-6_FAMILY-5654";Tend="639";Tstart="491";shortTE="F";uid="84fef700-b730-4925-98c7-98c7345c939a"
NW_007378471.1	RepeatMasker	RC/Helitron	68782	69011	540	-	.	ID="RND-6_FAMILY-778";TEgroup="ctg_1032%7CRND-6_FAMILY-778%7C1";Tend="1034";Tstart="817";shortTE="F";uid="ea6f503a-743b-4917-88b8-6750b9f1ba85"
NW_007378471.1	RepeatMasker	DNA/Maverick	51835	52020	660	-	.	ID="RND-1_FAMILY-84";Tend="1074";Tstart="883";shortTE="F";uid="bea0f1d8-45fb-4af2-b7d1-8791ef4a8730"
NW_007378471.1	RepeatMasker	DNA/Maverick	28030	28186	838	-	.	ID="RND-1_FAMILY-84";Tend="934";Tstart="786";shortTE="F";uid="01b30f26-a504-478f-8c67-cf84a7a059af"
NW_007378471.1	RepeatMasker	RC/Helitron	48892	49001	722	-	.	ID="RND-1_FAMILY-426";Tend="1608";Tstart="1507";shortTE="F";uid="a5383b4d-f5db-47f5-b252-f82140fb4bef"
NW_007378471.1	RepeatMasker	SINE/5S	97489	97694	979	-	.	ID="RND-1_FAMILY-103";Tend="897";Tstart="659";shortTE="F";uid="626426e7-b59b-4f67-98c3-b2df31193880"
NW_007378471.1	RepeatMasker	SINE/tRNA-RTE	67682	67809	400	-	.	ID="RND-5_FAMILY-947";Tend="963";Tstart="839";shortTE="F";uid="75b4dc80-4a10-475a-a375-ae0f1e3a44a8"
NW_007378471.1	RepeatMasker	SINE/ID	21897	22005	571	-	.	ID="RND-1_FAMILY-15";Tend="765";Tstart="659";shortTE="F";uid="8cd92255-e89c-4fc0-b72e-12cd7d381b03"
NW_007378471.1	RepeatMasker	SINE/ID	98799	99006	563	-	.	ID="RND-1_FAMILY-10";TEgroup="ctg_1032%7CRND-1_FAMILY-10%7C1";Tend="1045";Tstart="815";shortTE="T";uid="0384b093-d48a-4a05-8b78-0586b7daf67c"
NW_007378471.1	RepeatMasker	Unknown	61146	61284	465	-	.	ID="RND-1_FAMILY-70";Tend="1046";Tstart="911";shortTE="F";uid="ec2e4e9a-c688-4ba5-ab2a-8b42cf215ece"
NW_007378471.1	RepeatMasker	RC/Helitron	19896	20063	1098	-	.	ID="RND-1_FAMILY-202";Tend="1510";Tstart="1327";shortTE="F";uid="618f943e-481f-4458-97c8-098df4eebd42"
NW_007378471.1	RepeatMasker	SINE/tRNA-RTE	64428	64590	637	-	.	ID="RND-5_FAMILY-620";Tend="1165";Tstart="994";shortTE="F";uid="64ae5e7f-1773-4a18-b247-d892223a0748"
NW_007378471.1	RepeatMasker	LINE/RTE-BovB	15229	16072	1219	-	.	ID="RTE-54_LMI";TEgroup="ctg_1032%7CRTE-54_LMI%7C1";Tend="3383";Tstart="2844";shortTE="F";uid="c031aa51-6a67-47e7-9b6b-83a517d7e088"
NW_007378471.1	RepeatMasker	RC/Helitron	59491	59603	562	-	.	ID="HELITRON-N9_LMI";Tend="121";Tstart="11";shortTE="F";uid="bc493a61-1939-48a8-a950-d74e83c7286f"
NW_007378471.1	RepeatMasker	SINE/tRNA-RTE	105784	105947	1364	-	.	ID="RND-1_FAMILY-111";Tend="1138";Tstart="975";shortTE="F";uid="7b6dbb0e-f33b-4460-863f-e8cfc644b42b"
NW_007378471.1	RepeatMasker	Unknown	5890	5996	520	-	.	ID="RND-1_FAMILY-70";Tend="1042";Tstart="915";shortTE="F";uid="0751463e-9011-483e-ba4f-aca980a771a4"
NW_007378471.1	RepeatMasker	RC/Helitron	58772	58992	582	-	.	ID="RND-6_FAMILY-778";Tend="1029";Tstart="817";shortTE="F";uid="0472ea7b-65ab-4b70-97a6-df6bff3873c3"
NW_007378471.1	RepeatMasker	Unknown	60494	60677	911	-	.	ID="RND-1_FAMILY-168";Tend="957";Tstart="781";shortTE="F";uid="ad51204f-c953-47f1-afbb-be1b64192821"
NW_007378471.1	RepeatMasker	RC/Helitron	10998	11138	874	-	.	ID="RND-6_FAMILY-3143";Tend="1181";Tstart="1022";shortTE="F";uid="c134c7a6-5e54-4808-ad5b-e5fd52e4378c"
NW_007378471.1	RepeatMasker	Unknown	54812	55057	1391	-	.	ID="RND-6_FAMILY-20204";Tend="1722";Tstart="1464";shortTE="F";uid="320d18a2-86c4-4d78-aa6b-cece4271e158"
NW_007378471.1	RepeatMasker	RC/Helitron	24331	24744	2533	-	.	ID="RND-1_FAMILY-202";Tend="1263";Tstart="874";shortTE="F";uid="e13823f5-f9d8-4873-a709-4f8b87d4c0a0"
NW_007378471.1	RepeatMasker	DNA/hAT	82683	82853	1164	-	.	ID="RND-6_FAMILY-11848";Tend="1197";Tstart="1024";shortTE="F";uid="4d343345-8650-4d31-b1a8-8122cc903b14"
NW_007378471.1	RepeatMasker	Unknown	53528	53656	615	-	.	ID="RND-1_FAMILY-404";Tend="2096";Tstart="1972";shortTE="F";uid="a4879b57-b666-453b-8cb1-82f4de7a437f"
NW_007378471.1	RepeatMasker	DNA/hAT-hATm	64894	65006	486	-	.	ID="RND-6_FAMILY-23";Tend="1890";Tstart="1775";shortTE="F";uid="2f2fe163-ca6d-4dd6-94e7-d8ee9c9ea6f9"
NW_007378471.1	RepeatMasker	SINE/tRNA-Meta	79027	79332	544	-	.	ID="RND-1_FAMILY-97";TEgroup="ctg_1032%7CRND-1_FAMILY-97%7C1";Tend="991";Tstart="835";shortTE="T";uid="9f207056-50f9-4204-9142-36485a69e7fc"
NW_007378471.1	RepeatMasker	SINE/ID	107516	107753	688	-	.	ID="RND-1_FAMILY-4";Tend="902";Tstart="690";shortTE="F";uid="87df0b2a-76cf-4789-b206-6d2002813d48"
NW_007378471.1	RepeatMasker	SINE/ID	12509	12617	571	-	.	ID="RND-1_FAMILY-15";Tend="765";Tstart="659";shortTE="F";uid="82d42f8a-24f5-4f5d-8ecc-baa503d1cea4"
NW_007378471.1	RepeatMasker	Unknown	22325	22531	1551	-	.	ID="RND-1_FAMILY-65";Tend="1131";Tstart="938";shortTE="F";uid="4b641297-7fae-49fa-93de-26428d053a03"
NW_007378471.1	RepeatMasker	RC/Helitron	33015	33475	3185	-	.	ID="RND-5_FAMILY-3467";Tend="1283";Tstart="856";shortTE="F";uid="96a5f371-6496-45ce-9fd9-22419ef3b059"
NW_007378471.1	RepeatMasker	LINE/L1-Tx1	60588	60693	418	-	.	ID="RND-4_FAMILY-112";Tend="1530";Tstart="1427";shortTE="F";uid="fa8ba92a-27a9-46c0-9128-906685f2e6ee"
NW_007378471.1	RepeatMasker	DNA/Maverick	8432	8588	838	-	.	ID="RND-1_FAMILY-84";Tend="934";Tstart="786";shortTE="F";uid="36522541-b59e-4896-9112-03f7cc94b8f4"
NW_007378471.1	RepeatMasker	RC/Helitron	59179	59412	662	-	.	ID="RND-6_FAMILY-778";Tend="1041";Tstart="817";shortTE="F";uid="a4005201-14a2-4767-afdc-9bdac16c77a2"
NW_007378471.1	RepeatMasker	Unknown	44530	44693	723	-	.	ID="RND-5_FAMILY-8766";Tend="1147";Tstart="953";shortTE="F";uid="bd06288b-d326-464d-ba94-70d581c1528d"
NW_007378471.1	RepeatMasker	Unknown	108734	108919	637	-	.	ID="RND-6_FAMILY-1666";Tend="1012";Tstart="820";shortTE="F";uid="11654593-5317-4fad-badd-7a21e47f7d3a"
NW_007378471.1	RepeatMasker	SINE/ID	108637	108801	431	-	.	ID="RND-1_FAMILY-4";Tend="1526";Tstart="1358";shortTE="F";uid="d2470c45-41a1-43de-adbc-246c65064c83"
NW_007378471.1	RepeatMasker	LTR/Gypsy	96234	96342	433	-	.	ID="RND-1_FAMILY-60";Tend="1188";Tstart="1081";shortTE="F";uid="17d19112-8e44-4f6e-b725-22a3d003e35b"
NW_007378471.1	RepeatMasker	RC/Helitron	28196	28708	2166	-	.	ID="RND-1_FAMILY-202";Tend="1831";Tstart="1254";shortTE="F";uid="9fb60716-ccce-446b-a025-2090e5fffff3"
NW_007378471.1	RepeatMasker	RC/Helitron	6418	6744	570	-	.	ID="RND-1_FAMILY-683";TEgroup="ctg_1032%7CRND-1_FAMILY-683%7C1";Tend="1610";Tstart="1466";shortTE="T";uid="679d09ad-3039-4060-a61d-ad8670679321"
NW_007378471.1	RepeatMasker	Unknown	35241	35559	551	-	.	ID="RND-1_FAMILY-129";TEgroup="ctg_1032%7CRND-1_FAMILY-129%7C1";Tend="1033";Tstart="776";shortTE="T";uid="6043a0fb-460d-4e23-99e6-fd41e5e42811"
NW_007378471.1	RepeatMasker	SINE/ID	51292	51532	1015	-	.	ID="RND-1_FAMILY-6";Tend="1319";Tstart="1102";shortTE="F";uid="85e0c2e8-3d93-4e9a-9e3d-bc183262d54f"
NW_007378471.1	RepeatMasker	SINE/ID	95802	96295	628	-	.	ID="RND-1_FAMILY-4";Tend="1593";Tstart="1065";shortTE="F";uid="81160079-ee80-481a-b17c-948150a7be84"
NW_007378471.1	RepeatMasker	Unknown	69621	69908	689	-	.	ID="RND-1_FAMILY-70";TEgroup="ctg_1032%7CRND-1_FAMILY-70%7C1";Tend="1043";Tstart="908";shortTE="F";uid="8874d440-9653-4a73-9c9c-11b285246a52"
NW_007378471.1	RepeatMasker	Unknown	109096	109306	510	-	.	ID="RND-6_FAMILY-1666";Tend="1012";Tstart="825";shortTE="F";uid="50de6a46-1437-4ad0-9a8a-7017ea184ed4"
NW_007378471.1	RepeatMasker	SINE/5S	97022	97237	924	-	.	ID="RND-1_FAMILY-103";Tend="896";Tstart="659";shortTE="F";uid="375fb160-0628-4d02-8734-945095ed020f"
NW_007378471.1	RepeatMasker	SINE/tRNA-Core	83912	84057	1169	-	.	ID="RND-6_FAMILY-3547";Tend="1895";Tstart="1750";shortTE="F";uid="ed89e98a-0de5-49fa-a3e9-3e98e678943d"
NW_007378471.1	RepeatMasker	SINE/tRNA-RTE	40218	40390	929	-	.	ID="RND-1_FAMILY-88";Tend="1099";Tstart="919";shortTE="F";uid="6c7483bc-a589-4142-ae5d-0be4beb68474"
NW_007378471.1	RepeatMasker	RC/Helitron	20055	20454	631	-	.	ID="RND-6_FAMILY-3143";TEgroup="ctg_1032%7CRND-6_FAMILY-3143%7C1";Tend="1183";Tstart="1022";shortTE="F";uid="95f895f9-81ff-448b-b984-61136bf392f5"
NW_007378471.1	RepeatMasker	SINE/tRNA-Meta	44919	45116	826	-	.	ID="RND-1_FAMILY-97";Tend="988";Tstart="835";shortTE="F";uid="471b94b3-ecc4-47bb-a7e9-defc9530c6f6"
NW_007378471.1	RepeatMasker	Unknown	43523	43627	447	-	.	ID="RND-1_FAMILY-127";Tend="1045";Tstart="940";shortTE="F";uid="a1d53f9f-59e3-4c24-a89b-b7b63cd199e6"
NW_007378471.1	RepeatMasker	RC/Helitron	6774	6933	1223	-	.	ID="RND-1_FAMILY-228";Tend="1378";Tstart="1218";shortTE="F";uid="038fe9ca-a9ba-4aaa-8517-add57c475cda"
NW_007378471.1	RepeatMasker	LINE/RTE-BovB	27262	27957	1167	-	.	ID="RTE-54_LMI";Tend="3298";Tstart="2649";shortTE="F";uid="8aa063b2-b724-4edf-9dfd-c8dec3d73a12"
NW_007378471.1	RepeatMasker	SINE/tRNA-RTE	95131	95331	1055	-	.	ID="RND-6_FAMILY-31686";Tend="1215";Tstart="1005";shortTE="F";uid="9dca6e34-4b7e-4328-b31e-eb33a23a9f28"
NW_007378471.1	RepeatMasker	LINE/L1-Tx1	100855	101182	411	-	.	ID="RND-1_FAMILY-1";Tend="1744";Tstart="1372";shortTE="F";uid="eaeb24f0-4c28-4c78-b2af-aaea9d2756c2"
NW_007378471.1	RepeatMasker	Unknown	92833	92940	428	-	.	ID="RND-6_FAMILY-46269";Tend="817";Tstart="719";shortTE="F";uid="ba0f92ec-edc6-4421-ab97-34ec1feaa3bc"
NW_007378471.1	RepeatMasker	Unknown	45438	45660	1905	-	.	ID="RND-5_FAMILY-5246";Tend="938";Tstart="716";shortTE="F";uid="56bb1782-6bf0-4db7-ba71-1f7a5e018d08"
NW_007378471.1	RepeatMasker	SINE/tRNA-Deu	104616	104729	508	-	.	ID="RND-1_FAMILY-54";Tend="1392";Tstart="1262";shortTE="F";uid="bef935a0-0bf5-46f5-8dab-c0bc0b408625"
NW_007378471.1	RepeatMasker	Unknown	2333	2577	530	-	.	ID="RND-6_FAMILY-8012";TEgroup="ctg_1032%7CRND-6_FAMILY-8012%7C1";Tend="480";Tstart="360";shortTE="T";uid="2191c948-d82e-4b9e-ab72-3ce1b4376f14"
NW_007378471.1	RepeatMasker	RC/Helitron	48076	48189	605	-	.	ID="HELITRON-N9_LMI";Tend="121";Tstart="10";shortTE="F";uid="38610477-f62a-4815-83ed-1031e1851b04"
NW_007378471.1	RepeatMasker	RC/Helitron	7125	7370	1070	-	.	ID="RND-1_FAMILY-228";Tend="1183";Tstart="995";shortTE="F";uid="0de1e919-4a17-46b0-963c-6a5ece0997c1"
NW_007378471.1	RepeatMasker	Unknown	44791	44924	723	-	.	ID="RND-6_FAMILY-40438";Tend="274";Tstart="135";shortTE="F";uid="7207fdd5-93b6-41be-b041-598d5d822cfc"
NW_007378471.1	RepeatMasker	Unknown	34255	34607	2223	-	.	ID="RND-1_FAMILY-131";Tend="1191";Tstart="848";shortTE="F";uid="50245709-aef1-4f55-be24-187e855b6a12"
NW_007378471.1	RepeatMasker	Unknown	68286	68495	560	-	.	ID="RND-1_FAMILY-177";Tend="1679";Tstart="1448";shortTE="F";uid="ea16b5e0-b8d9-405d-931b-bda83aff3061"
NW_007378471.1	RepeatMasker	DNA/TcMar-Tc1	102912	103061	1048	-	.	ID="RND-1_FAMILY-525";Tend="705";Tstart="540";shortTE="F";uid="72da99ce-1456-4588-bb28-1f0dd6093ddb"
NW_007378471.1	RepeatMasker	SINE/5S	93232	93438	999	-	.	ID="RND-1_FAMILY-103";Tend="897";Tstart="659";shortTE="F";uid="50fa7cef-660d-4110-8c57-f9b7d63159f8"
NW_007480641.1	RepeatMasker	Unknown	73	202	642	-	.	ID="RND-1_FAMILY-473";Tend="1021";Tstart="872";shortTE="F";uid="14bb5fc0-06ab-416c-8e3f-e489e0cd0193"
NW_007480642.1	RepeatMasker	Unknown	121	300	1430	-	.	ID="RND-1_FAMILY-490";Tend="843";Tstart="657";shortTE="F";uid="05038a2e-e71d-4b22-9000-2e30ef910ca2"
NW_007480645.1	RepeatMasker	DNA/hAT-Charlie	1	135	977	+	.	ID="RND-5_FAMILY-6244";Tend="1076";Tstart="949";shortTE="F";uid="9fc08607-3da9-4b0d-acc3-e761b9cf0b0a"
NW_007387760.1	RepeatMasker	Unknown	1384	1550	892	+	.	ID="RND-1_FAMILY-131";Tend="588";Tstart="454";shortTE="F";uid="40a7edba-d826-4e21-bba5-59e60e508260"
NW_007387760.1	RepeatMasker	Unknown	1635	1829	620	-	.	ID="RND-1_FAMILY-27";Tend="842";Tstart="647";shortTE="F";uid="7bebb1cf-6dbd-46c4-a3e5-eb3e0c1575c2"
NW_007387760.1	RepeatMasker	Unknown	58	161	684	-	.	ID="RND-5_FAMILY-3254";Tend="735";Tstart="632";shortTE="F";uid="a34b29fe-7cee-4008-8ae1-fb5c6cfcbb9d"
NW_007480649.1	RepeatMasker	DNA/Sola-2	1	300	2615	+	.	ID="RND-1_FAMILY-95";Tend="1291";Tstart="983";shortTE="F";uid="63b85994-eacf-45be-9f04-6e780eed5601"
NW_007480654.1	RepeatMasker	Unknown	39	229	511	+	.	ID="RND-1_FAMILY-48";Tend="859";Tstart="690";shortTE="F";uid="7e46336d-1b5c-4b65-9951-4574881c3b8d"
NW_007480655.1	RepeatMasker	SINE/tRNA-RTE	121	300	1563	-	.	ID="RND-1_FAMILY-111";Tend="1142";Tstart="963";shortTE="F";uid="f844f934-c850-4796-8af7-a71564778143"
NW_007387761.1	RepeatMasker	LINE/RTE-BovB	6	303	1721	+	.	ID="RND-6_FAMILY-12150";Tend="879";Tstart="581";shortTE="F";uid="aa9fc27c-ac6a-4979-84c2-ab4b11e968b0"
NW_007387761.1	RepeatMasker	Unknown	537	881	454	+	.	ID="RND-6_FAMILY-431";Tend="1359";Tstart="1001";shortTE="F";uid="00d29ce4-834c-4dad-b5d4-0a9d91469371"
NW_007387761.1	RepeatMasker	Unknown	1727	1827	824	+	.	ID="RND-6_FAMILY-8012";Tend="463";Tstart="362";shortTE="F";uid="16416fdb-e103-42b4-a4ef-886e6a558218"
NW_007387761.1	RepeatMasker	LTR/Gypsy	1730	1843	573	-	.	ID="RND-4_FAMILY-360";Tend="1410";Tstart="1293";shortTE="F";uid="4b8c7dbf-308f-4ac0-99b6-0ca1636d5db0"
NW_007480668.1	RepeatMasker	SINE/tRNA-RTE	116	221	815	+	.	ID="RND-6_FAMILY-31686";Tend="1199";Tstart="1097";shortTE="F";uid="35e09729-e094-4306-a47f-4a21beffdab5"
NW_007480670.1	RepeatMasker	SINE/tRNA-RTE	128	300	1461	+	.	ID="RND-6_FAMILY-31686";Tend="1157";Tstart="985";shortTE="F";uid="9cfa78dc-dc28-4ce6-b8b8-5d4cd6998805"
NW_007480675.1	RepeatMasker	Unknown	1	125	876	+	.	ID="RND-1_FAMILY-136";Tend="1378";Tstart="1263";shortTE="F";uid="5a60cb59-5ef1-4de9-9daf-c7bf26bb36a6"
NW_007480676.1	RepeatMasker	DNA/MULE-MuDR	6	300	2203	-	.	ID="RND-6_FAMILY-4114";Tend="824";Tstart="532";shortTE="F";uid="1b49b936-3660-4915-bf29-3aca177187bf"
NW_007480678.1	RepeatMasker	DNA/PIF-Harbinger	200	300	866	+	.	ID="RND-6_FAMILY-16749";Tend="1137";Tstart="1037";shortTE="F";uid="174cb0e7-6b4c-43f4-8949-4862ca9c2a62"
NW_007480683.1	RepeatMasker	SINE/tRNA-Meta	54	208	1217	-	.	ID="RND-1_FAMILY-97";Tend="989";Tstart="835";shortTE="F";uid="e013432c-8dc0-4df2-acf7-54a91922cd6b"
NW_007480686.1	RepeatMasker	Unknown	166	270	612	-	.	ID="RND-1_FAMILY-458";Tend="2447";Tstart="2343";shortTE="F";uid="f6807e95-34c3-4289-97b3-ee428483a42f"
NW_007387764.1	RepeatMasker	RC/Helitron	1693	1878	1511	+	.	ID="RND-1_FAMILY-202";Tend="1461";Tstart="1276";shortTE="F";uid="404db471-858c-464f-ac42-16dfed3e6f11"
NW_007387764.1	RepeatMasker	Unknown	206	321	619	-	.	ID="RND-1_FAMILY-168";Tend="825";Tstart="709";shortTE="F";uid="0febda5b-10e4-460d-afd3-961d7de4fb37"
NW_007480691.1	RepeatMasker	Unknown	188	300	700	+	.	ID="RND-6_FAMILY-30900";Tend="890";Tstart="780";shortTE="F";uid="bcaa6246-9e9e-412a-888d-d420e2627879"
NW_007480693.1	RepeatMasker	DNA/hAT-Charlie	1	277	2399	-	.	ID="RND-6_FAMILY-3144";Tend="413";Tstart="140";shortTE="F";uid="3fcb1b3f-c9ef-4d04-ac4e-5cc74e82d847"
NW_007480696.1	RepeatMasker	Unknown	1	300	2154	-	.	ID="RND-5_FAMILY-221";Tend="1765";Tstart="1466";shortTE="F";uid="0839b87d-58ed-4209-b811-e6be06eb4498"
NW_007480697.1	RepeatMasker	Unknown	166	300	1223	-	.	ID="RND-1_FAMILY-195";Tend="1477";Tstart="1343";shortTE="F";uid="e57776f0-591c-4e14-a23a-f7789565c8a8"
NW_007387765.1	RepeatMasker	Unknown	832	949	459	+	.	ID="RND-5_FAMILY-708";Tend="1345";Tstart="1240";shortTE="F";uid="b4c21fde-7bfa-46a6-903a-19b5bf878aae"
NW_007387765.1	RepeatMasker	SINE/ID	816	929	945	-	.	ID="RND-1_FAMILY-13";Tend="1860";Tstart="1748";shortTE="F";uid="5ac909e3-ccd0-4abf-84c5-22b658edf8c4"
NW_007480701.1	RepeatMasker	Unknown	2	110	711	+	.	ID="RND-1_FAMILY-256";Tend="861";Tstart="752";shortTE="F";uid="48f84fd8-4cf6-4cf6-bfdd-7628fa52b65c"
NW_007480703.1	RepeatMasker	Unknown	104	300	1420	-	.	ID="RND-1_FAMILY-130";Tend="1551";Tstart="1325";shortTE="F";uid="1777c041-053f-4411-ac84-0e47895ba0ab"
NW_007480708.1	RepeatMasker	SINE/ID	1	115	695	-	.	ID="RND-1_FAMILY-28";Tend="939";Tstart="818";shortTE="F";uid="6bc94240-ac32-41b4-a2ce-e4b0c8a9b649"
NW_007480709.1	RepeatMasker	LINE/RTE-BovB	1	300	2430	-	.	ID="RND-6_FAMILY-2873";Tend="504";Tstart="206";shortTE="F";uid="40a90c15-7662-45ad-94d3-2c7a4e123c7c"
NW_007480712.1	RepeatMasker	Unknown	130	272	656	+	.	ID="RND-1_FAMILY-166";Tend="946";Tstart="814";shortTE="F";uid="63d1618c-8671-4273-b25f-c9f84dafed70"
NW_007480717.1	RepeatMasker	DNA/hAT-Tip100	1	115	705	-	.	ID="RND-1_FAMILY-20";Tend="688";Tstart="575";shortTE="F";uid="ee4b1b81-641c-4bf8-8fc0-c594b1c5ba3f"
NW_007387767.1	RepeatMasker	DNA/hAT-Ac	3	190	1529	+	.	ID="RND-1_FAMILY-660";Tend="1107";Tstart="925";shortTE="F";uid="4f8736de-0e9b-4f8e-a49e-73675637d5dd"
NW_007387767.1	RepeatMasker	Unknown	1050	1238	1485	+	.	ID="RND-1_FAMILY-487";Tend="882";Tstart="691";shortTE="F";uid="2328df68-feea-411e-955d-e65ff3193f5b"
NW_007480719.1	RepeatMasker	Unknown	1	190	1514	+	.	ID="RND-1_FAMILY-344";Tend="1078";Tstart="892";shortTE="F";uid="3a666ac8-0eac-4175-b410-9925ae1a4d26"
NW_007480719.1	RepeatMasker	RC/Helitron	184	300	825	-	.	ID="RND-1_FAMILY-560";Tend="1535";Tstart="1412";shortTE="F";uid="02a72f7a-40b4-4506-8a6f-7e7046007155"
NW_007480721.1	RepeatMasker	DNA/hAT-Blackjack	64	300	1746	+	.	ID="RND-1_FAMILY-83";Tend="1363";Tstart="1124";shortTE="F";uid="155a9b9e-fcaf-4262-8076-e09c61c805e8"
NW_007480723.1	RepeatMasker	Unknown	1	215	1552	+	.	ID="RND-5_FAMILY-221";Tend="1421";Tstart="1208";shortTE="F";uid="6eaf0530-2779-4d97-9b11-63bb81797f0a"
NW_007480726.1	RepeatMasker	RC/Helitron	59	240	955	-	.	ID="RND-6_FAMILY-6592";Tend="1435";Tstart="1251";shortTE="F";uid="e8e2b922-d240-42e0-b2b7-cdff9cf4f626"
NW_007387768.1	RepeatMasker	Unknown	964	1070	464	+	.	ID="RND-5_FAMILY-3298";Tend="964";Tstart="861";shortTE="F";uid="3c0da7b0-ef08-4072-a071-928157c73c93"
NW_007387768.1	RepeatMasker	RC/Helitron	1708	1864	1129	+	.	ID="RND-1_FAMILY-202";Tend="1011";Tstart="865";shortTE="F";uid="db642f95-05fc-4b13-9583-97300bb5e8cf"
NW_007387768.1	RepeatMasker	SINE/tRNA-Core	843	966	786	+	.	ID="RND-1_FAMILY-87";Tend="918";Tstart="792";shortTE="F";uid="b4b8c132-d158-4acc-976b-d55989cbfcf9"
NW_007480732.1	RepeatMasker	DNA/Academ-1	1	299	2534	-	.	ID="RND-6_FAMILY-734";Tend="1998";Tstart="1690";shortTE="F";uid="75c63d4b-3f5e-4724-9f60-b3779b91c33d"
NW_007480733.1	RepeatMasker	SINE/tRNA-RTE	1	103	653	+	.	ID="RND-6_FAMILY-31686";Tend="1221";Tstart="1126";shortTE="F";uid="ddab038f-3d3b-4b5d-a0a6-5049c97c3d3d"
NW_007378472.1	RepeatMasker	Unknown	32690	32938	1215	+	.	ID="RND-6_FAMILY-1666";Tend="1026";Tstart="785";shortTE="F";uid="86e6c4ec-58f3-4a68-9397-4914ee51319d"
NW_007378472.1	RepeatMasker	Unknown	10593	10724	604	+	.	ID="RND-6_FAMILY-55917";Tend="295";Tstart="133";shortTE="F";uid="8aafd2fd-234a-4594-a4e1-7c679f946e40"
NW_007378472.1	RepeatMasker	Unknown	117945	118053	719	+	.	ID="RND-6_FAMILY-7493";Tend="1115";Tstart="988";shortTE="F";uid="90bc8ae1-09eb-4063-9dbc-690566b4e778"
NW_007378472.1	RepeatMasker	Unknown	104408	104520	834	+	.	ID="RND-1_FAMILY-48";Tend="857";Tstart="748";shortTE="F";uid="b62a1857-e63e-4d59-baa5-83849e6bd9b4"
NW_007378472.1	RepeatMasker	SINE/ID	67542	67779	920	+	.	ID="RND-1_FAMILY-4";Tend="1670";Tstart="1254";shortTE="F";uid="6356fa37-f73c-45a1-b490-e3014c57cf36"
NW_007378472.1	RepeatMasker	SINE/tRNA-RTE	14512	14779	937	+	.	ID="RND-5_FAMILY-620";Tend="1207";Tstart="952";shortTE="F";uid="df55ae2f-2f42-4597-8e2e-3f34fbfec30b"
NW_007378472.1	RepeatMasker	SINE/tRNA-RTE	151	398	1700	+	.	ID="RND-5_FAMILY-620";Tend="1205";Tstart="949";shortTE="F";uid="540e7c42-7046-4137-82e1-724da5a75180"
NW_007378472.1	RepeatMasker	Unknown	96733	96850	660	+	.	ID="RND-1_FAMILY-93";Tend="1414";Tstart="1291";shortTE="F";uid="5c1f5945-381a-4341-8020-6caec99b76c6"
NW_007378472.1	RepeatMasker	Unknown	89862	90084	1767	+	.	ID="RND-6_FAMILY-1666";Tend="1022";Tstart="800";shortTE="F";uid="9f02f64b-2f91-4ee1-901e-9aa301f6b2b4"
NW_007378472.1	RepeatMasker	SINE/tRNA-RTE	26060	26434	1558	+	.	ID="RND-1_FAMILY-2";Tend="1731";Tstart="1377";shortTE="F";uid="7b714f56-02a2-412c-89f9-dfb3bfad7454"
NW_007378472.1	RepeatMasker	Unknown	22279	22460	872	+	.	ID="RND-1_FAMILY-31";Tend="1656";Tstart="1481";shortTE="F";uid="79acea7e-ecca-47d8-bb78-b3eff007c3c6"
NW_007378472.1	RepeatMasker	Unknown	88281	88423	1333	+	.	ID="RND-6_FAMILY-14687";Tend="1093";Tstart="951";shortTE="F";uid="b51999a2-d575-4139-84e6-c9ade64d51bb"
NW_007378472.1	RepeatMasker	Unknown	48133	48306	1180	+	.	ID="RND-1_FAMILY-275";Tend="1070";Tstart="856";shortTE="F";uid="e020910b-f663-4a37-bf4d-dc8dd2d4572f"
NW_007378472.1	RepeatMasker	SINE/tRNA-RTE	70003	70470	633	+	.	ID="RND-1_FAMILY-22";Tend="860";Tstart="398";shortTE="F";uid="95a1e18a-6b24-4264-ab1c-6ac91b08da85"
NW_007378472.1	RepeatMasker	Unknown	33835	34065	738	+	.	ID="RND-1_FAMILY-518";TEgroup="ctg_1033%7CRND-1_FAMILY-518%7C1";Tend="1045";Tstart="424";shortTE="F";uid="a3b58228-0fad-4bfc-a7aa-75b415715a8e"
NW_007378472.1	RepeatMasker	SINE/5S	20265	20435	949	+	.	ID="RND-1_FAMILY-103";Tend="864";Tstart="683";shortTE="F";uid="10d63751-fec7-44d4-a12e-b08bd9717d3a"
NW_007378472.1	RepeatMasker	LINE/RTE-BovB	113474	113649	1152	+	.	ID="RND-6_FAMILY-4311";Tend="621";Tstart="446";shortTE="F";uid="6b1b6716-4393-48c7-8e5d-e89e7386ccb7"
NW_007378472.1	RepeatMasker	SINE/5S	68410	68531	554	+	.	ID="RND-1_FAMILY-103";Tend="775";Tstart="654";shortTE="F";uid="f8ab183c-8c67-4d3b-bd9f-e5ca59922263"
NW_007378472.1	RepeatMasker	SINE/ID	23099	23202	847	+	.	ID="RND-1_FAMILY-9";Tend="879";Tstart="776";shortTE="F";uid="e9ef9cf1-b0bf-4f63-a680-2e794bb4ae42"
NW_007378472.1	RepeatMasker	SINE/tRNA-RTE	39026	39168	940	+	.	ID="RND-1_FAMILY-100";Tend="869";Tstart="735";shortTE="F";uid="7a15e529-b5d8-4efe-aaa1-ffe95e2b8043"
NW_007378472.1	RepeatMasker	Unknown	95507	95610	582	+	.	ID="RND-6_FAMILY-1666";Tend="945";Tstart="842";shortTE="F";uid="1cf71b1f-2611-4a42-ab08-bf5dd41c8bf2"
NW_007378472.1	RepeatMasker	Unknown	27159	27407	1243	+	.	ID="RND-6_FAMILY-1666";Tend="1026";Tstart="785";shortTE="F";uid="d17c14a4-3623-44d5-b46a-c2094fe3e647"
NW_007378472.1	RepeatMasker	Unknown	43095	43256	986	+	.	ID="RND-6_FAMILY-6145";Tend="215";Tstart="47";shortTE="F";uid="3692833a-c842-4afd-981b-ea5ff34574dd"
NW_007378472.1	RepeatMasker	LINE/RTE-BovB	17501	19875	3317	+	.	ID="RTE-36_LMI";Tend="3012";Tstart="736";shortTE="F";uid="75249486-c86c-4488-b888-b1c14edb812e"
NW_007378472.1	RepeatMasker	LINE/L1	94391	94545	966	+	.	ID="RND-6_FAMILY-36073";Tend="744";Tstart="595";shortTE="F";uid="d12e1a39-1a78-496c-be10-b9267e8c83a9"
NW_007378472.1	RepeatMasker	Unknown	86407	86558	769	+	.	ID="RND-6_FAMILY-1666";Tend="1011";Tstart="859";shortTE="F";uid="adba732e-366e-483b-a7a2-9446b85ec947"
NW_007378472.1	RepeatMasker	RC/Helitron	36897	37202	1743	+	.	ID="RND-6_FAMILY-8282";Tend="1104";Tstart="810";shortTE="F";uid="94f6b778-d931-47d7-bd9c-e10aec72a8ac"
NW_007378472.1	RepeatMasker	SINE/tRNA-Deu	75940	76079	548	+	.	ID="RND-1_FAMILY-835";Tend="875";Tstart="718";shortTE="F";uid="5cfb61b7-0766-44dc-9c58-426b339178d1"
NW_007378472.1	RepeatMasker	Unknown	86861	87014	827	+	.	ID="RND-6_FAMILY-1666";Tend="1012";Tstart="859";shortTE="F";uid="58ec74ae-a1c5-4505-9ac1-00eda69b2541"
NW_007378472.1	RepeatMasker	RC/Helitron	25934	26113	1034	+	.	ID="RND-6_FAMILY-7347";Tend="1377";Tstart="1217";shortTE="F";uid="04891115-7869-42cf-b625-75520f6de46e"
NW_007378472.1	RepeatMasker	LINE/CR1	68528	68882	2790	+	.	ID="RND-6_FAMILY-8855";Tend="1011";Tstart="652";shortTE="F";uid="dac8cbe8-d8dc-4663-b1b2-7aa5ff7ee922"
NW_007378472.1	RepeatMasker	SINE/tRNA-Core	93638	93887	1618	+	.	ID="RND-1_FAMILY-87";Tend="1040";Tstart="792";shortTE="F";uid="8f543e64-fc1e-466d-8ecc-3da2b87624f1"
NW_007378472.1	RepeatMasker	SINE/tRNA-RTE	76125	76348	491	+	.	ID="RND-5_FAMILY-947";Tend="1030";Tstart="840";shortTE="F";uid="f32c014a-946b-43c8-ab1e-953d651a4b1e"
NW_007378472.1	RepeatMasker	SINE/5S	82366	82570	1021	+	.	ID="RND-1_FAMILY-103";Tend="904";Tstart="702";shortTE="F";uid="900fc13e-c521-4460-8a32-3261311d2195"
NW_007378472.1	RepeatMasker	LINE/RTE-BovB	36038	36171	818	+	.	ID="RND-6_FAMILY-4311";Tend="573";Tstart="440";shortTE="F";uid="aa172989-0c1f-41aa-96ea-899ae682042b"
NW_007378472.1	RepeatMasker	LINE/RTE-BovB	63118	63262	916	+	.	ID="RND-6_FAMILY-12150";Tend="882";Tstart="742";shortTE="F";uid="61997357-b4f1-41ff-88b9-fdbddaac9edf"
NW_007378472.1	RepeatMasker	Unknown	40365	40531	534	+	.	ID="RND-6_FAMILY-23725";Tend="1339";Tstart="1185";shortTE="F";uid="b5af7f49-dcd1-41c3-a858-cdf34316434e"
NW_007378472.1	RepeatMasker	LTR/Gypsy	43301	43427	449	+	.	ID="RND-1_FAMILY-60";Tend="1225";Tstart="1095";shortTE="F";uid="ff812e88-ca35-42e1-ab58-e3dd7f502a0e"
NW_007378472.1	RepeatMasker	Unknown	109445	109566	857	+	.	ID="RND-6_FAMILY-7493";Tend="1115";Tstart="988";shortTE="F";uid="189cfcea-1f4f-41ef-81fe-4f5c63c9b16b"
NW_007378472.1	RepeatMasker	LINE/L1-Tx1	28290	28561	1428	+	.	ID="RND-4_FAMILY-112";Tend="1798";Tstart="1484";shortTE="F";uid="ce4c0317-7316-4d1e-9782-68f06010d16e"
NW_007378472.1	RepeatMasker	LINE/RTE-BovB	58811	59023	1805	+	.	ID="RND-6_FAMILY-4311";Tend="608";Tstart="396";shortTE="F";uid="ee22cb43-c3ac-45e7-aee9-cc76d37e5712"
NW_007378472.1	RepeatMasker	Unknown	113554	113665	491	+	.	ID="RND-6_FAMILY-27997";Tend="112";Tstart="1";shortTE="F";uid="78da3a95-ab47-48e3-a3d9-7561b219a483"
NW_007378472.1	RepeatMasker	SINE/tRNA-Deu	59477	59637	488	+	.	ID="RND-1_FAMILY-835";Tend="909";Tstart="718";shortTE="F";uid="ae08285a-f97b-45da-beb0-66745e845093"
NW_007378472.1	RepeatMasker	Unknown	19785	19893	560	+	.	ID="RND-1_FAMILY-122";Tend="1118";Tstart="1008";shortTE="F";uid="f6726d1b-757c-4ff4-9d38-81726b2949d2"
NW_007378472.1	RepeatMasker	Unknown	83677	83947	2157	+	.	ID="RND-6_FAMILY-14687";Tend="1214";Tstart="951";shortTE="F";uid="f9ddb9ab-ec2e-448c-b303-474edee5b243"
NW_007378472.1	RepeatMasker	SINE/ID	99965	100196	970	+	.	ID="RND-1_FAMILY-4";Tend="821";Tstart="656";shortTE="F";uid="e2c4bf39-15c2-4d5b-b355-95c980f26316"
NW_007378472.1	RepeatMasker	Satellite	112250	112648	773	+	.	ID="RND-1_FAMILY-51";TEgroup="ctg_1033%7CRND-1_FAMILY-51%7C1";Tend="1033";Tstart="794";shortTE="F";uid="66465bbd-96f3-4e67-b659-781845f95103"
NW_007378472.1	RepeatMasker	Unknown	115378	115943	2195	+	.	ID="RND-6_FAMILY-12820";Tend="1099";Tstart="572";shortTE="F";uid="bb46e2fd-f63d-441e-8435-3d03df0b87c9"
NW_007378472.1	RepeatMasker	LINE/RTE-BovB	79426	79976	1608	+	.	ID="RND-6_FAMILY-12150";TEgroup="ctg_1033%7CRND-6_FAMILY-12150%7C1";Tend="882";Tstart="628";shortTE="F";uid="31ed0ebc-a059-4c4e-95b4-0b915fd2e7ce"
NW_007378472.1	RepeatMasker	Unknown	74206	74567	1444	+	.	ID="RND-1_FAMILY-52";Tend="1673";Tstart="1308";shortTE="F";uid="607207fe-8373-4add-b040-2340c0b75a40"
NW_007378472.1	RepeatMasker	Unknown	100395	100535	490	+	.	ID="RND-1_FAMILY-52";Tend="1050";Tstart="913";shortTE="F";uid="1ef05850-3752-43ac-9e0e-b164cb09961e"
NW_007378472.1	RepeatMasker	LTR/Gypsy	90216	90349	496	+	.	ID="RND-1_FAMILY-232";Tend="165";Tstart="41";shortTE="F";uid="64d6d144-2439-4018-8dd7-d3a27df345f9"
NW_007378472.1	RepeatMasker	SINE/ID	105496	105797	1265	+	.	ID="RND-6_FAMILY-766";Tend="1924";Tstart="1659";shortTE="F";uid="a2bd6dfc-46ac-4c38-9e6d-e50b7098ab81"
NW_007378472.1	RepeatMasker	Unknown	89346	89557	1842	+	.	ID="RND-6_FAMILY-1666";Tend="1023";Tstart="811";shortTE="F";uid="bb52453b-9e14-4727-9d17-7e879ae7a28a"
NW_007378472.1	RepeatMasker	Unknown	35076	35177	645	+	.	ID="RND-6_FAMILY-8826";Tend="1009";Tstart="877";shortTE="F";uid="62edd2f6-ffed-4597-b00c-86a9ed4aad8d"
NW_007378472.1	RepeatMasker	Unknown	116409	116753	595	+	.	ID="RND-1_FAMILY-275";TEgroup="ctg_1033%7CRND-1_FAMILY-275%7C1";Tend="1062";Tstart="875";shortTE="T";uid="e6d82e32-448f-4462-8629-6ad91bb64039"
NW_007378472.1	RepeatMasker	Unknown	25091	25272	891	+	.	ID="RND-1_FAMILY-31";Tend="1656";Tstart="1481";shortTE="F";uid="b124d87b-ce00-4dd2-903f-c395fa989598"
NW_007378472.1	RepeatMasker	Unknown	88014	88115	930	+	.	ID="RND-6_FAMILY-14687";Tend="1052";Tstart="951";shortTE="F";uid="554a2713-89af-469f-b67e-1631d8cbdae9"
NW_007378472.1	RepeatMasker	LINE/L1-Tx1	30689	30960	1428	+	.	ID="RND-4_FAMILY-112";Tend="1798";Tstart="1484";shortTE="F";uid="252c03c2-c694-476c-a5e5-0587c2a8ca26"
NW_007378472.1	RepeatMasker	Unknown	15043	15257	1748	+	.	ID="RND-6_FAMILY-20204";Tend="1691";Tstart="1491";shortTE="F";uid="07b9e8c6-1e53-4911-9328-268218fb8d21"
NW_007378472.1	RepeatMasker	Unknown	31291	31447	1196	+	.	ID="RND-1_FAMILY-136";Tend="1369";Tstart="1209";shortTE="F";uid="69420dee-7ef0-4a47-85be-d5f9715aa21d"
NW_007378472.1	RepeatMasker	LINE/RTE-BovB	35176	35309	814	+	.	ID="RND-6_FAMILY-4311";Tend="573";Tstart="440";shortTE="F";uid="de88bfc0-99be-410c-9c71-bdf06212858f"
NW_007378472.1	RepeatMasker	LINE/L1-Tx1	103734	103859	654	-	.	ID="RND-4_FAMILY-112";Tend="1440";Tstart="1291";shortTE="F";uid="fbd3be0b-93f8-4916-a276-0027610b25fc"
NW_007378472.1	RepeatMasker	LINE/RTE-BovB	32260	32545	518	-	.	ID="RND-6_FAMILY-4311";TEgroup="ctg_1033%7CRND-6_FAMILY-4311%7C1";Tend="626";Tstart="439";shortTE="T";uid="656f5952-7dd9-4c0a-bb08-e2dbd12f9601"
NW_007378472.1	RepeatMasker	Unknown	96380	96637	1464	-	.	ID="RND-6_FAMILY-30900";Tend="1073";Tstart="813";shortTE="F";uid="24ff3d0c-2b33-441d-96a6-049329231710"
NW_007378472.1	RepeatMasker	LINE/L1-Tx1	21156	21346	430	-	.	ID="RND-1_FAMILY-1";Tend="1744";Tstart="1569";shortTE="F";uid="848fd7ec-f27e-4d71-8fbe-f021152a37ad"
NW_007378472.1	RepeatMasker	Unknown	30744	30973	1669	-	.	ID="RND-6_FAMILY-20204";Tend="1741";Tstart="1498";shortTE="F";uid="82c8cd81-7fec-42ad-94fe-de7cd7f7e14e"
NW_007378472.1	RepeatMasker	Unknown	67541	67695	612	-	.	ID="RND-6_FAMILY-55917";Tend="259";Tstart="100";shortTE="F";uid="f1dac51d-6031-40bd-b19f-8bb1ebee2d0b"
NW_007378472.1	RepeatMasker	Unknown	88422	88568	1333	-	.	ID="RND-1_FAMILY-412";Tend="989";Tstart="843";shortTE="F";uid="825c0516-42b4-4d7a-8157-13a2808fb3c4"
NW_007378472.1	RepeatMasker	SINE/tRNA-Meta	97173	97321	783	-	.	ID="RND-1_FAMILY-97";Tend="977";Tstart="838";shortTE="F";uid="8bf4cf1d-d7b6-4be0-b9ca-c4e9c283015c"
NW_007378472.1	RepeatMasker	SINE/tRNA-Meta	96633	96917	607	-	.	ID="RND-1_FAMILY-97";TEgroup="ctg_1033%7CRND-1_FAMILY-97%7C1";Tend="977";Tstart="894";shortTE="T";uid="3f9ecfbc-48d3-44d2-89df-2f29eaf73e52"
NW_007378472.1	RepeatMasker	Unknown	108148	108653	1013	-	.	ID="RND-6_FAMILY-2666";TEgroup="ctg_1033%7CRND-6_FAMILY-2666%7C1";Tend="1697";Tstart="1515";shortTE="F";uid="71768322-2cd5-4cab-87f6-f464be19088a"
NW_007378472.1	RepeatMasker	Unknown	111469	111594	670	-	.	ID="RND-1_FAMILY-80";Tend="1031";Tstart="908";shortTE="F";uid="607e7cfa-7695-4386-85e2-44735e24c163"
NW_007378472.1	RepeatMasker	SINE/tRNA-Core	115862	116170	2147	-	.	ID="RND-1_FAMILY-72";Tend="1327";Tstart="769";shortTE="F";uid="2c37caff-027c-498c-a0a9-e9ab11919586"
NW_007378472.1	RepeatMasker	Unknown	26616	26782	998	-	.	ID="RND-1_FAMILY-96";Tend="1352";Tstart="1215";shortTE="F";uid="b2a8ecce-3408-4575-8099-4a3b6ef1032b"
NW_007378472.1	RepeatMasker	Unknown	67053	67185	460	-	.	ID="RND-6_FAMILY-48653";Tend="1062";Tstart="898";shortTE="F";uid="c2433b60-a681-4c8f-84f6-82080beca764"
NW_007378472.1	RepeatMasker	SINE/ID	26752	26933	458	-	.	ID="RND-1_FAMILY-10";Tend="1094";Tstart="747";shortTE="F";uid="81b234a1-2371-469d-8760-807e38556143"
NW_007378472.1	RepeatMasker	LINE/R1	16771	16885	982	-	.	ID="RND-1_FAMILY-690";Tend="1030";Tstart="916";shortTE="F";uid="57effce7-ed39-49a3-848b-3885a7bcf194"
NW_007378472.1	RepeatMasker	Unknown	425	619	1045	-	.	ID="RND-1_FAMILY-605";Tend="1071";Tstart="869";shortTE="F";uid="b78925a4-7cc2-487f-98bb-9733b8e9f262"
NW_007378472.1	RepeatMasker	Unknown	90240	90353	536	-	.	ID="RND-6_FAMILY-20514";Tend="1301";Tstart="1199";shortTE="F";uid="7c43fed4-1bd8-4cff-9044-2805827e9660"
NW_007378472.1	RepeatMasker	LINE/L1-Tx1	93884	94257	462	-	.	ID="RND-4_FAMILY-112";Tend="1534";Tstart="1194";shortTE="F";uid="1d18ecca-dc22-4c0e-ba30-d34ab7906f0b"
NW_007378472.1	RepeatMasker	DNA/hAT-Blackjack	98269	98789	2781	-	.	ID="RND-4_FAMILY-73";TEgroup="ctg_1033%7CRND-4_FAMILY-73%7C1";Tend="1167";Tstart="768";shortTE="F";uid="bf352132-7256-4e2c-9c90-aaa7bdadb81a"
NW_007378472.1	RepeatMasker	Satellite	82294	82555	506	-	.	ID="RND-6_FAMILY-11623";Tend="328";Tstart="81";shortTE="F";uid="ef0afdba-cad6-42e3-b048-ff848cc62382"
NW_007378472.1	RepeatMasker	LINE/RTE-BovB	23364	23742	3070	-	.	ID="RND-6_FAMILY-4311";Tend="1423";Tstart="1041";shortTE="F";uid="92f7cba3-d530-41de-9c20-ed0f3cca5b9b"
NW_007378472.1	RepeatMasker	Satellite	104639	104833	1367	-	.	ID="RND-1_FAMILY-51";Tend="984";Tstart="794";shortTE="F";uid="b10da802-716b-48aa-822e-f69d4dc1625b"
NW_007378472.1	RepeatMasker	LINE/RTE-RTE	87289	87529	1813	-	.	ID="RND-6_FAMILY-5897";Tend="1283";Tstart="1017";shortTE="F";uid="db3464f6-685f-4a6b-a30d-0458ef7d894b"
NW_007378472.1	RepeatMasker	Unknown	21382	21487	552	-	.	ID="RND-1_FAMILY-206";Tend="977";Tstart="876";shortTE="F";uid="ddc9b65b-045a-469c-b43f-e11847759c43"
NW_007378472.1	RepeatMasker	Unknown	52517	52663	1210	-	.	ID="RND-1_FAMILY-122";Tend="1060";Tstart="914";shortTE="F";uid="1b7a9682-a2b1-44a5-a818-677619ec18fa"
NW_007378472.1	RepeatMasker	DNA/hAT-hATm	25051	25252	1018	-	.	ID="RND-6_FAMILY-23";Tend="1928";Tstart="1705";shortTE="F";uid="d6158765-cf8c-4445-8dea-12bb50c94293"
NW_007378472.1	RepeatMasker	Unknown	15371	15485	956	-	.	ID="RND-1_FAMILY-93";Tend="1414";Tstart="1300";shortTE="F";uid="e5462354-b1e2-48eb-bc39-75889fd1ab5b"
NW_007378472.1	RepeatMasker	SINE/ID	62023	62368	465	-	.	ID="RND-1_FAMILY-13";Tend="1743";Tstart="1644";shortTE="F";uid="a98a100e-c47f-4019-b24f-24a0b1897146"
NW_007378472.1	RepeatMasker	SINE/tRNA-RTE	90207	90309	781	-	.	ID="RND-1_FAMILY-2";Tend="1719";Tstart="1635";shortTE="F";uid="c9181a56-a9d9-49d8-a2a9-9563f547f3f7"
NW_007378472.1	RepeatMasker	SINE/tRNA-Deu	116076	116189	745	-	.	ID="RND-1_FAMILY-835";Tend="802";Tstart="688";shortTE="F";uid="6b9266bf-17fc-4529-ae14-41a5d125dae0"
NW_007378472.1	RepeatMasker	SINE/ID	75131	75484	1083	-	.	ID="RND-1_FAMILY-9";Tend="991";Tstart="784";shortTE="F";uid="5b5bdcb0-aec6-4ecf-90dd-99664ee4a5ae"
NW_007378472.1	RepeatMasker	Unknown	96921	97177	1497	-	.	ID="RND-6_FAMILY-30900";Tend="1070";Tstart="813";shortTE="F";uid="0ddc968e-d4c1-4732-a5eb-434cd6a7b9c5"
NW_007378472.1	RepeatMasker	DNA/Maverick	46708	46842	518	-	.	ID="RND-1_FAMILY-84";Tend="915";Tstart="786";shortTE="F";uid="10294d80-1d2e-4d5a-8ea6-634d3310fe40"
NW_007378472.1	RepeatMasker	LTR/Gypsy	103161	103282	726	-	.	ID="RND-6_FAMILY-6192";Tend="1838";Tstart="1710";shortTE="F";uid="a39c61ea-c8a4-43d7-9cc5-e7d1397a047a"
NW_007378472.1	RepeatMasker	SINE/ID	22245	22440	1069	-	.	ID="RND-1_FAMILY-26";Tend="1346";Tstart="1143";shortTE="F";uid="d1fb6e77-3d8f-4597-b92e-4dd999241dd2"
NW_007378472.1	RepeatMasker	Unknown	28739	28854	636	-	.	ID="RND-6_FAMILY-3384";Tend="1773";Tstart="1662";shortTE="F";uid="089aab2c-dea1-427b-b867-bebcfa7d0c0e"
NW_007378472.1	RepeatMasker	Unknown	54588	54845	1992	-	.	ID="RND-1_FAMILY-122";Tend="1054";Tstart="804";shortTE="F";uid="15d0cf9a-565d-4fde-a6ea-9f1b4c6bbf8a"
NW_007378472.1	RepeatMasker	SINE/tRNA-Core	39886	40157	2396	-	.	ID="RND-6_FAMILY-3547";Tend="1897";Tstart="1632";shortTE="F";uid="0207c019-7f29-44bd-a132-6b420a9f277e"
NW_007378472.1	RepeatMasker	SINE/ID	78212	78412	868	-	.	ID="RND-1_FAMILY-13";Tend="1847";Tstart="1644";shortTE="F";uid="915fb36a-bf41-4b72-963c-aa6c46463fea"
NW_007378472.1	RepeatMasker	DNA/Maverick	47981	48149	614	-	.	ID="RND-1_FAMILY-84";Tend="917";Tstart="749";shortTE="F";uid="c99ff719-5245-4c30-b5a0-8b1eb5757781"
NW_007378472.1	RepeatMasker	Unknown	41064	41481	3669	-	.	ID="RND-6_FAMILY-62244";Tend="1106";Tstart="689";shortTE="F";uid="10f267df-0a9d-4e98-a879-cbf8ca93870d"
NW_007378472.1	RepeatMasker	Unknown	40360	40507	602	-	.	ID="RND-6_FAMILY-20204";Tend="1679";Tstart="1540";shortTE="F";uid="c33c52a0-c105-4975-9517-028b4ace305a"
NW_007378472.1	RepeatMasker	Unknown	41930	42074	1284	-	.	ID="RND-1_FAMILY-278";Tend="819";Tstart="675";shortTE="F";uid="0836ef53-f01f-4d3c-8b43-66cb5035923a"
NW_007378472.1	RepeatMasker	Unknown	9621	10024	1185	-	.	ID="RND-1_FAMILY-93";TEgroup="ctg_1033%7CRND-1_FAMILY-93%7C1";Tend="1000";Tstart="827";shortTE="F";uid="e9f6ffab-22c9-47b9-9c30-975c39268be0"
NW_007378472.1	RepeatMasker	LTR/Gypsy	10428	10584	1198	-	.	ID="RND-6_FAMILY-7101";Tend="971";Tstart="816";shortTE="F";uid="b207f411-3c44-4616-991c-e319c58d35bd"
NW_007378472.1	RepeatMasker	Satellite	83275	83383	490	-	.	ID="RND-1_FAMILY-51";Tend="110";Tstart="1";shortTE="F";uid="71686baa-71f9-43fb-b02f-a123b406e4cd"
NW_007378472.1	RepeatMasker	RC/Helitron	38757	38904	1097	-	.	ID="RND-6_FAMILY-8282";Tend="1013";Tstart="865";shortTE="F";uid="c747a53d-c26e-437b-9929-a5493ffa7e5a"
NW_007378472.1	RepeatMasker	SINE/ID	103631	103832	1354	-	.	ID="RND-1_FAMILY-26";Tend="1343";Tstart="1141";shortTE="F";uid="896b377f-ad63-4c1a-856f-5156982dcaff"
NW_007378472.1	RepeatMasker	DNA/TcMar-Tc1	70847	71224	1507	-	.	ID="RND-1_FAMILY-366";TEgroup="ctg_1033%7CRND-1_FAMILY-366%7C1";Tend="1590";Tstart="1160";shortTE="F";uid="ae2f5b67-71da-4f35-9eb6-9ac92b90e900"
NW_007378472.1	RepeatMasker	Unknown	43282	43418	407	-	.	ID="RND-1_FAMILY-31";Tend="1619";Tstart="1483";shortTE="F";uid="08dc4113-a85e-430a-b821-2fdd514576aa"
NW_007378472.1	RepeatMasker	SINE/ID	111634	111814	695	-	.	ID="RND-1_FAMILY-16";Tend="1075";Tstart="918";shortTE="F";uid="34e9cfc4-b910-4ce7-9944-6ee37bf0ee89"
NW_007378472.1	RepeatMasker	SINE/ID	21784	21998	971	-	.	ID="RND-1_FAMILY-5";Tend="1767";Tstart="1539";shortTE="F";uid="a92618d1-488c-4d6d-9b2c-8e00fc42174d"
NW_007378472.1	RepeatMasker	Unknown	124728	124854	710	-	.	ID="RND-1_FAMILY-80";Tend="1031";Tstart="907";shortTE="F";uid="44e35f8c-904f-40bb-90e5-b5186d9ad6d1"
NW_007378472.1	RepeatMasker	SINE/tRNA-Deu	59479	59663	478	-	.	ID="RND-1_FAMILY-54";Tend="1050";Tstart="865";shortTE="F";uid="b781b94a-8469-46f5-b1e7-91100139a886"
NW_007378472.1	RepeatMasker	DNA	21058	21218	420	-	.	ID="RND-1_FAMILY-23";Tend="1438";Tstart="1294";shortTE="F";uid="714062f7-fa1c-47d7-bd60-cc6313c446ba"
NW_007378472.1	RepeatMasker	Unknown	109122	109264	730	-	.	ID="RND-1_FAMILY-24";Tend="1971";Tstart="1827";shortTE="F";uid="bb8b148a-fcb2-4d37-82ca-53cdf034782f"
NW_007378472.1	RepeatMasker	DNA	36874	37070	504	-	.	ID="RND-1_FAMILY-23";Tend="1837";Tstart="1620";shortTE="F";uid="6575cbd3-118f-4d22-81f1-a8800569f6a8"
NW_007378472.1	RepeatMasker	Unknown	52954	53169	1724	-	.	ID="RND-1_FAMILY-122";Tend="1057";Tstart="842";shortTE="F";uid="6d7b4951-9b87-4ab4-9ee3-b76ad934086b"
NW_007378472.1	RepeatMasker	LINE/L1	22851	22989	476	-	.	ID="RND-6_FAMILY-36073";Tend="741";Tstart="615";shortTE="F";uid="6746f81b-17fd-475d-a429-23d0c7ade66a"
NW_007378472.1	RepeatMasker	SINE/tRNA-Meta	61865	62020	1355	-	.	ID="RND-1_FAMILY-97";Tend="990";Tstart="835";shortTE="F";uid="ffd42200-4d05-4394-82a8-ff238d605d54"
NW_007378472.1	RepeatMasker	Unknown	31138	31276	650	-	.	ID="RND-6_FAMILY-3384";Tend="1773";Tstart="1639";shortTE="F";uid="30ec58b1-0053-420b-be12-82b1a6d587df"
NW_007378472.1	RepeatMasker	LINE/Dong-R4	39394	39909	1661	-	.	ID="RND-5_FAMILY-61";Tend="924";Tstart="456";shortTE="F";uid="31532c4a-3de6-465f-8a38-3634ea3cc8b6"
NW_007378472.1	RepeatMasker	SINE/ID	10253	10391	557	-	.	ID="RND-1_FAMILY-9";Tend="1010";Tstart="857";shortTE="F";uid="cadd027e-04d4-433a-8c42-13a9970f65fd"
NW_007378472.1	RepeatMasker	Unknown	28345	28574	1669	-	.	ID="RND-6_FAMILY-20204";Tend="1741";Tstart="1498";shortTE="F";uid="243341b6-0802-46df-be92-a053980fca4a"
NW_007480743.1	RepeatMasker	SINE/tRNA-Core	155	272	623	+	.	ID="RND-1_FAMILY-72";Tend="863";Tstart="747";shortTE="F";uid="b7230fc0-0738-438e-aa15-88ad7d4afadc"
NW_007480743.1	RepeatMasker	LTR	185	299	1031	+	.	ID="RND-6_FAMILY-548";Tend="1071";Tstart="957";shortTE="F";uid="c9061529-d092-4fbd-a920-e5636a46c0bd"
NW_007387770.1	RepeatMasker	SINE/5S	1696	1864	929	+	.	ID="RND-1_FAMILY-103";Tend="813";Tstart="661";shortTE="F";uid="9b12c519-6c70-418a-af41-7ed4e26d86fc"
NW_007480749.1	RepeatMasker	Unknown	2	299	2038	+	.	ID="RND-5_FAMILY-7405";Tend="1231";Tstart="934";shortTE="F";uid="5317ed63-fad3-4908-964c-3455383208ce"
NW_007480752.1	RepeatMasker	SINE/5S	77	195	439	+	.	ID="RND-1_FAMILY-103";Tend="849";Tstart="729";shortTE="F";uid="9c096b88-9805-448e-9b1d-1624eedb9639"
NW_007480757.1	RepeatMasker	SINE/tRNA-RTE	5	183	1070	+	.	ID="RND-1_FAMILY-2";Tend="1717";Tstart="1553";shortTE="F";uid="9c9ca94e-5e71-4a33-b582-85be821de772"
NW_007387771.1	RepeatMasker	SINE/tRNA-Deu	187	336	808	+	.	ID="RND-6_FAMILY-17372";Tend="1161";Tstart="1006";shortTE="F";uid="ab9e8861-4d15-4181-92a7-87c2b579b47a"
NW_007480760.1	RepeatMasker	Unknown	199	299	698	+	.	ID="RND-1_FAMILY-139";Tend="794";Tstart="694";shortTE="F";uid="5f3d2437-5dd6-444e-b1e8-8521b3e94baf"
NW_007480763.1	RepeatMasker	Unknown	1	171	982	+	.	ID="RND-6_FAMILY-1666";Tend="1030";Tstart="869";shortTE="F";uid="94072a5a-f511-4f58-8e1e-a48067307f4c"
NW_007480763.1	RepeatMasker	Unknown	163	299	1052	-	.	ID="RND-5_FAMILY-1582";Tend="862";Tstart="716";shortTE="F";uid="d1af3afd-2a8d-4904-9338-57d05512252d"
NW_007480765.1	RepeatMasker	SINE/tRNA-Core	22	198	1306	-	.	ID="RND-6_FAMILY-3547";Tend="1884";Tstart="1704";shortTE="F";uid="c6799e7c-c53d-493f-a922-10fefb24424e"
NW_007387772.1	RepeatMasker	Unknown	1	640	4908	+	.	ID="RND-5_FAMILY-2144";Tend="1534";Tstart="909";shortTE="F";uid="061a3c5d-5b17-4415-b37b-239d04cdf346"
NW_007480770.1	RepeatMasker	DNA/hAT-Blackjack	132	299	1242	+	.	ID="RND-1_FAMILY-91";Tend="971";Tstart="786";shortTE="F";uid="351a3058-bf6f-4305-852f-b2327d9f0b6e"
NW_007480771.1	RepeatMasker	RC/Helitron	91	229	469	+	.	ID="RND-6_FAMILY-778";Tend="981";Tstart="852";shortTE="F";uid="ad54ceaa-597a-41dc-a734-d72adad369ac"
NW_007480771.1	RepeatMasker	LTR/Gypsy	82	213	847	-	.	ID="RND-1_FAMILY-60";Tend="1230";Tstart="1098";shortTE="F";uid="5e11ac2e-7828-4b9d-871e-7a022e293a2c"
NW_007480773.1	RepeatMasker	LINE/RTE-BovB	13	175	858	-	.	ID="RND-6_FAMILY-4311";Tend="563";Tstart="387";shortTE="F";uid="3db2b336-b6f0-488c-bde6-1fc26af2730f"
NW_007480776.1	RepeatMasker	Unknown	190	299	471	-	.	ID="RND-1_FAMILY-65";Tend="1134";Tstart="1046";shortTE="F";uid="72faa260-7639-425e-98c8-6a588133112f"
NW_007480777.1	RepeatMasker	DNA/hAT-Blackjack	1	261	2057	+	.	ID="RND-1_FAMILY-83";Tend="1889";Tstart="1629";shortTE="F";uid="152db6a7-b804-4f5f-bc3c-7e9a13f9094e"
NW_007387773.1	RepeatMasker	Unknown	565	886	2590	+	.	ID="RND-5_FAMILY-11547";Tend="1260";Tstart="939";shortTE="F";uid="4a69ee1f-1c7a-4672-ac5c-d49b62c13d74"
NW_007387773.1	RepeatMasker	Unknown	1320	1504	921	-	.	ID="RND-1_FAMILY-56";Tend="1733";Tstart="1554";shortTE="F";uid="0db90be0-a98a-4a1e-8492-168e32c7dbd6"
NW_007387773.1	RepeatMasker	DNA/Crypton-I	202	365	425	-	.	ID="RND-5_FAMILY-277";TEgroup="ctg_10334%7CRND-5_FAMILY-277%7C1";Tend="1766";Tstart="1667";shortTE="T";uid="94d92d28-e622-4ac3-8c25-630d36c7b487"
NW_007480780.1	RepeatMasker	Unknown	1	297	591	+	.	ID="RND-6_FAMILY-431";Tend="1351";Tstart="1047";shortTE="F";uid="e960288d-2d39-482a-bdc9-4d362642e7b9"
NW_007480781.1	RepeatMasker	SINE/tRNA-RTE	1	206	1519	-	.	ID="RND-1_FAMILY-88";Tend="1088";Tstart="885";shortTE="F";uid="748b68a5-b582-42d8-849c-2cabe451b0fc"
NW_007480783.1	RepeatMasker	SINE/tRNA-Deu	1	129	831	-	.	ID="RND-1_FAMILY-835";Tend="805";Tstart="678";shortTE="F";uid="8cb84813-a22c-4bc5-bbee-fd53d06a4ee2"
NW_007480784.1	RepeatMasker	Unknown	1	145	941	+	.	ID="RND-1_FAMILY-82";Tend="432";Tstart="317";shortTE="F";uid="b9d1e16e-c809-40c0-8b60-534efb2787b2"
NW_007480786.1	RepeatMasker	Unknown	68	299	1174	-	.	ID="RND-5_FAMILY-2144";Tend="1538";Tstart="1237";shortTE="F";uid="9fabca43-35dd-4ac6-9944-1f9c6cdbf68a"
NW_007387774.1	RepeatMasker	DNA/hAT-Charlie	1	217	1668	-	.	ID="RND-1_FAMILY-583";Tend="925";Tstart="707";shortTE="F";uid="55bc72d1-ba70-4336-91b1-cb94fb70bf86"
NW_007480789.1	RepeatMasker	LINE/RTE-BovB	165	293	805	+	.	ID="RND-6_FAMILY-4311";Tend="565";Tstart="431";shortTE="F";uid="8d5edaf0-6c2a-43a9-8cdf-165c681fba31"
NW_007480790.1	RepeatMasker	Unknown	1	141	1088	+	.	ID="RND-1_FAMILY-65";Tend="1128";Tstart="987";shortTE="F";uid="480df05f-e7f2-418b-8fd5-b747da53b223"
NW_007480798.1	RepeatMasker	Unknown	1	229	1732	-	.	ID="RND-6_FAMILY-44247";Tend="882";Tstart="674";shortTE="F";uid="0c58c2b2-e368-4d45-85e7-ad666d571e7f"
NW_007480800.1	RepeatMasker	SINE/tRNA-Core	1	299	2391	-	.	ID="RND-6_FAMILY-6951";Tend="1186";Tstart="889";shortTE="F";uid="be52199e-c1f7-49cf-9384-3306184c766b"
NW_007387776.1	RepeatMasker	RC/Helitron	1	152	1270	+	.	ID="RND-1_FAMILY-570";Tend="1053";Tstart="903";shortTE="F";uid="f18a019f-96b8-4183-8a0e-88e8872c46e1"
NW_007387776.1	RepeatMasker	DNA/Sola-2	816	1387	4131	+	.	ID="RND-1_FAMILY-789";Tend="1241";Tstart="703";shortTE="F";uid="35259e89-30da-460a-a23f-dc431866fe12"
NW_007387776.1	RepeatMasker	RC/Helitron	1630	1747	614	+	.	ID="HELITRON-N19_LMI";Tend="1106";Tstart="988";shortTE="F";uid="547786b8-ad27-4f82-ae1e-37268715aeb5"
NW_007387776.1	RepeatMasker	LTR/Gypsy	1388	1599	1945	+	.	ID="RND-1_FAMILY-232";Tend="1854";Tstart="1640";shortTE="F";uid="df8a7c10-2975-4c83-a590-a97a701f7ce3"
NW_007387776.1	RepeatMasker	SINE/ID	1822	1946	976	+	.	ID="RND-1_FAMILY-28";Tend="971";Tstart="846";shortTE="F";uid="7e64b50f-06b0-4e96-903e-c355e4b17b30"
NW_007480812.1	RepeatMasker	SINE/tRNA-Core	1	153	643	-	.	ID="RND-6_FAMILY-3547";Tend="1874";Tstart="1728";shortTE="F";uid="9440b513-2672-4bb2-92c6-d41a8ea902cb"
NW_007387777.1	RepeatMasker	DNA	1287	1397	924	+	.	ID="RND-6_FAMILY-1029";Tend="836";Tstart="725";shortTE="F";uid="d7395490-1e3a-4348-9058-11df2c3dc060"
NW_007387777.1	RepeatMasker	Unknown	1136	1244	693	+	.	ID="RND-6_FAMILY-1235";Tend="949";Tstart="845";shortTE="F";uid="6b0daf82-a746-4bf2-9b43-330739fd023c"
NW_007387777.1	RepeatMasker	Unknown	110	258	695	-	.	ID="RND-6_FAMILY-30900";Tend="937";Tstart="783";shortTE="F";uid="4c9d71a1-6d8d-40d3-9965-650bc39494b9"
NW_007387777.1	RepeatMasker	Unknown	1242	1393	917	-	.	ID="RND-1_FAMILY-57";Tend="1612";Tstart="1458";shortTE="F";uid="ac669f9b-7d09-4e71-a707-4644faabe38d"
NW_007480819.1	RepeatMasker	DNA/Maverick	88	288	1096	-	.	ID="RND-1_FAMILY-185";Tend="859";Tstart="670";shortTE="F";uid="c86956dc-f523-4be1-980e-3ddc7aea2e9a"
NW_007480820.1	RepeatMasker	RC/Helitron	1	160	1271	-	.	ID="RND-6_FAMILY-7347";Tend="1050";Tstart="885";shortTE="F";uid="d951a6d2-8a4b-453c-bc2d-6a6bc911440e"
NW_007387778.1	RepeatMasker	Unknown	292	572	2174	+	.	ID="RND-6_FAMILY-47864";Tend="1665";Tstart="1383";shortTE="F";uid="c92cb5c1-ee22-4fe9-aba5-2e1e28fc143f"
NW_007387778.1	RepeatMasker	DNA/Maverick	1552	1945	477	-	.	ID="RND-6_FAMILY-12032";TEgroup="ctg_10339%7CRND-6_FAMILY-12032%7C1";Tend="996";Tstart="600";shortTE="F";uid="e5c80ff2-b515-4161-8f2a-9d24cbdfb833"
NW_007480831.1	RepeatMasker	DNA/hAT-Charlie	1	130	697	+	.	ID="RND-5_FAMILY-138";Tend="1060";Tstart="932";shortTE="F";uid="5565c33c-7a6c-437b-a90c-69ac2966f762"
NW_007480835.1	RepeatMasker	LINE/I	130	299	1070	+	.	ID="RND-6_FAMILY-7066";Tend="781";Tstart="614";shortTE="F";uid="e24385f6-503d-4daa-832d-5295e287e3b6"
NW_007480837.1	RepeatMasker	Unknown	104	299	1145	-	.	ID="RND-1_FAMILY-52";Tend="1120";Tstart="931";shortTE="F";uid="56cbbe44-9651-4008-aa45-6bd07f5fdd85"
NW_007378473.1	RepeatMasker	LINE/I	62753	63020	2251	+	.	ID="RND-1_FAMILY-650";Tend="1178";Tstart="911";shortTE="F";uid="024b6910-b839-4fa9-af00-cc5e5ab0afb8"
NW_007378473.1	RepeatMasker	RC/Helitron	92381	92700	1103	+	.	ID="RND-6_FAMILY-3143";TEgroup="ctg_1034%7CRND-6_FAMILY-3143%7C1";Tend="1179";Tstart="955";shortTE="F";uid="e8fc9435-9fc9-47ff-b124-31101c59844b"
NW_007378473.1	RepeatMasker	LINE/I	9323	9946	4836	+	.	ID="RND-6_FAMILY-1755";Tend="1343";Tstart="736";shortTE="F";uid="1789c9d0-3913-47ee-b940-14a4ffd747df"
NW_007378473.1	RepeatMasker	SINE/ID	75203	75356	657	+	.	ID="RND-1_FAMILY-10";Tend="908";Tstart="758";shortTE="F";uid="2531db0a-31e9-438a-b6fd-cfba084868dc"
NW_007378473.1	RepeatMasker	Unknown	51887	52562	3107	+	.	ID="RND-6_FAMILY-62244";TEgroup="ctg_1034%7CRND-6_FAMILY-62244%7C1";Tend="1109";Tstart="683";shortTE="F";uid="b258c022-9351-4ac5-b50a-e65eba2cf819"
NW_007378473.1	RepeatMasker	SINE/ID	30958	31218	1305	+	.	ID="RND-1_FAMILY-16";Tend="1248";Tstart="846";shortTE="F";uid="5b99fa8e-2c23-4165-8a32-3d5b0a47443d"
NW_007378473.1	RepeatMasker	LINE/CR1	88290	89276	4546	+	.	ID="RND-6_FAMILY-13858";Tend="1335";Tstart="101";shortTE="F";uid="fd1d6d2a-0b9c-4bbb-ae1e-aa1aa7750ac4"
NW_007378473.1	RepeatMasker	SINE/tRNA-RTE	120889	121209	2892	+	.	ID="RND-1_FAMILY-88";Tend="1211";Tstart="890";shortTE="F";uid="decd256b-2941-4265-837c-b9c9c748c20c"
NW_007378473.1	RepeatMasker	RC/Helitron	42941	43257	1683	+	.	ID="RND-6_FAMILY-8282";Tend="1106";Tstart="801";shortTE="F";uid="7fedf45a-e9fa-4984-9cfc-5759b7e70268"
NW_007378473.1	RepeatMasker	SINE/ID	80131	80276	518	+	.	ID="RND-1_FAMILY-5";Tend="1721";Tstart="1569";shortTE="F";uid="922ff8e7-4c78-408b-abda-870d0ec60851"
NW_007378473.1	RepeatMasker	Unknown	59831	59967	907	+	.	ID="RND-1_FAMILY-94";Tend="811";Tstart="653";shortTE="F";uid="c3feba97-d4e3-4e1c-ac04-d88ca4c982f7"
NW_007378473.1	RepeatMasker	Unknown	96096	96306	822	+	.	ID="RND-1_FAMILY-31";Tend="1678";Tstart="1481";shortTE="F";uid="265d8919-da56-4e3a-a6b1-bc64a722e9af"
NW_007378473.1	RepeatMasker	SINE/ID	25737	25943	1221	+	.	ID="RND-1_FAMILY-9";Tend="992";Tstart="782";shortTE="F";uid="58894331-9717-4cd4-b2dc-ddd69f697142"
NW_007378473.1	RepeatMasker	Unknown	120524	120743	1996	+	.	ID="RND-1_FAMILY-195";Tend="1389";Tstart="1170";shortTE="F";uid="7b7c2896-4d20-4dd5-82a1-da5b0b34f394"
NW_007378473.1	RepeatMasker	Unknown	39701	39999	2219	+	.	ID="RND-1_FAMILY-107";Tend="583";Tstart="295";shortTE="F";uid="66854463-b89d-41f2-96ff-dcf51ba4cf03"
NW_007378473.1	RepeatMasker	Unknown	55180	55328	679	+	.	ID="RND-1_FAMILY-407";Tend="857";Tstart="708";shortTE="F";uid="b3b95297-c67d-4007-b24c-c7e07b65ef32"
NW_007378473.1	RepeatMasker	RC/Helitron	95183	95321	1222	+	.	ID="RND-1_FAMILY-228";Tend="1135";Tstart="997";shortTE="F";uid="4867575e-b088-41a4-ac40-b75797a51cfc"
NW_007378473.1	RepeatMasker	SINE/ID	27347	27578	820	+	.	ID="RND-1_FAMILY-9";Tend="992";Tstart="782";shortTE="F";uid="a13623af-567c-4e5f-88c4-87f8c218fdf9"
NW_007378473.1	RepeatMasker	Unknown	29377	29655	1231	+	.	ID="RND-1_FAMILY-31";Tend="1079";Tstart="781";shortTE="F";uid="f4d86ccf-9700-4a9c-ba71-8ec80bc1d6b1"
NW_007378473.1	RepeatMasker	DNA/hAT-Charlie	99163	99276	641	+	.	ID="RND-1_FAMILY-515";Tend="559";Tstart="448";shortTE="F";uid="e6fac08d-5b76-4b73-9125-f78365f2d16e"
NW_007378473.1	RepeatMasker	Unknown	97332	97452	1066	+	.	ID="RND-1_FAMILY-195";Tend="1477";Tstart="1357";shortTE="F";uid="43a57fee-2305-400f-a157-2b5a9ba573af"
NW_007378473.1	RepeatMasker	SINE/tRNA-Deu	36660	36876	811	+	.	ID="RND-1_FAMILY-54";Tend="1484";Tstart="1267";shortTE="F";uid="80b670f3-35fa-4215-b917-9552e5f3cd79"
NW_007378473.1	RepeatMasker	RC/Helitron	62556	62740	1077	+	.	ID="RND-6_FAMILY-8282";Tend="1112";Tstart="930";shortTE="F";uid="10afccf1-d1c7-498e-bc02-b4b436bb95f1"
NW_007378473.1	RepeatMasker	LINE/I	103375	103588	971	+	.	ID="RND-5_FAMILY-2097";Tend="1270";Tstart="1065";shortTE="F";uid="fd0e5dd8-1adb-4c5c-a842-886b4621413d"
NW_007378473.1	RepeatMasker	LINE/L1-Tx1	116536	116649	710	+	.	ID="RND-4_FAMILY-112";Tend="1212";Tstart="1100";shortTE="F";uid="a9af93c4-25ab-458c-8959-3c077c309547"
NW_007378473.1	RepeatMasker	Unknown	55327	55449	936	+	.	ID="RND-5_FAMILY-8709";Tend="1180";Tstart="1058";shortTE="F";uid="6375f641-1633-4600-b2b4-badccf7ac5b3"
NW_007378473.1	RepeatMasker	Unknown	96861	97331	682	+	.	ID="RND-1_FAMILY-195";TEgroup="ctg_1034%7CRND-1_FAMILY-195%7C1";Tend="1435";Tstart="1169";shortTE="T";uid="537774d8-1688-430a-8ec7-ff564959aaa1"
NW_007378473.1	RepeatMasker	SINE/ID	98981	99170	800	+	.	ID="RND-1_FAMILY-16";Tend="1057";Tstart="863";shortTE="F";uid="c602e458-ddb0-44e6-b1fb-dc8ddaf9eae8"
NW_007378473.1	RepeatMasker	RC/Helitron	68203	68385	1257	+	.	ID="RND-6_FAMILY-8282";Tend="984";Tstart="804";shortTE="F";uid="4c8334f6-6bd1-4b8d-ba31-369fe4c1f7cb"
NW_007378473.1	RepeatMasker	Unknown	113123	113448	2367	+	.	ID="RND-4_FAMILY-1561";Tend="1131";Tstart="775";shortTE="F";uid="6c4d1b3a-09fc-48eb-b8e7-3d15e298f800"
NW_007378473.1	RepeatMasker	RC/Helitron	47055	47212	1206	+	.	ID="RND-1_FAMILY-500";Tend="687";Tstart="527";shortTE="F";uid="ac596268-3aac-40aa-bee5-6b4af133788f"
NW_007378473.1	RepeatMasker	Unknown	116358	116481	597	+	.	ID="RND-1_FAMILY-93";Tend="903";Tstart="659";shortTE="F";uid="4e4c6fa3-c5a2-4a02-9f2b-25a875aba5ee"
NW_007378473.1	RepeatMasker	Unknown	53761	54056	2344	+	.	ID="RND-6_FAMILY-62244";Tend="1105";Tstart="811";shortTE="F";uid="8a44a0cd-a038-42c3-bd1c-df5e72c01fee"
NW_007378473.1	RepeatMasker	Unknown	65959	66065	737	+	.	ID="RND-6_FAMILY-8012";Tend="467";Tstart="364";shortTE="F";uid="1948bc1f-ab52-41a0-9a29-04e6af0bb637"
NW_007378473.1	RepeatMasker	SINE/ID	61995	62114	538	+	.	ID="RND-1_FAMILY-4";Tend="902";Tstart="787";shortTE="F";uid="a163b436-168d-47a1-9ebe-a7482e48f70c"
NW_007378473.1	RepeatMasker	RC/Helitron	100349	100666	913	+	.	ID="RND-6_FAMILY-8282";Tend="1107";Tstart="824";shortTE="F";uid="e3c1846a-5806-4629-ad42-9b7e615e2b2d"
NW_007378473.1	RepeatMasker	SINE/ID	98075	98191	599	+	.	ID="RND-1_FAMILY-16";Tend="1073";Tstart="959";shortTE="F";uid="ffe6afe9-054c-40a3-9f10-3b19e5c107fb"
NW_007378473.1	RepeatMasker	LINE/I	306	1413	6976	+	.	ID="RND-6_FAMILY-1755";TEgroup="ctg_1034%7CRND-6_FAMILY-1755%7C1";Tend="1529";Tstart="736";shortTE="F";uid="8f49d2fb-9b10-415b-9790-52b36c979986"
NW_007378473.1	RepeatMasker	Unknown	67359	67547	1548	+	.	ID="RND-6_FAMILY-20204";Tend="1709";Tstart="1521";shortTE="F";uid="f110b5e4-5b00-4705-9a46-b022e8199080"
NW_007378473.1	RepeatMasker	Unknown	59984	60199	1290	+	.	ID="RND-1_FAMILY-129";Tend="1031";Tstart="784";shortTE="F";uid="d6255535-7857-4c37-b7af-f5b6530dcfc9"
NW_007378473.1	RepeatMasker	LTR/Gypsy	46896	47064	1358	+	.	ID="RND-6_FAMILY-5951";Tend="1068";Tstart="903";shortTE="F";uid="34e39631-5064-4c5a-ac9d-97a919078eba"
NW_007378473.1	RepeatMasker	SINE/ID	119555	119818	1463	+	.	ID="RND-1_FAMILY-5";Tend="1749";Tstart="1520";shortTE="F";uid="23a1d023-de73-401d-9a55-0932aa5c5122"
NW_007378473.1	RepeatMasker	Unknown	28560	28853	1289	+	.	ID="RND-1_FAMILY-31";Tend="1094";Tstart="781";shortTE="F";uid="c31d68d7-4f49-4f83-a123-56fba693731c"
NW_007378473.1	RepeatMasker	Unknown	35574	35710	1208	+	.	ID="RND-1_FAMILY-220";Tend="815";Tstart="679";shortTE="F";uid="476bad31-b3bd-4262-8d2c-f362919ad860"
NW_007378473.1	RepeatMasker	Unknown	70319	70479	693	+	.	ID="RND-1_FAMILY-407";Tend="867";Tstart="708";shortTE="F";uid="fd072f4d-ef93-418d-acaf-2dbffec6dd0f"
NW_007378473.1	RepeatMasker	LTR/Gypsy	43834	44002	1358	+	.	ID="RND-6_FAMILY-5951";Tend="1068";Tstart="903";shortTE="F";uid="152a3317-6315-4cee-8d48-0e9c360942d6"
NW_007378473.1	RepeatMasker	Unknown	69811	70122	1111	+	.	ID="RND-1_FAMILY-52";Tend="1356";Tstart="1072";shortTE="F";uid="3dda91a4-1920-4be3-bee7-38c7a3361da8"
NW_007378473.1	RepeatMasker	SINE/ID	116509	116634	754	+	.	ID="RND-1_FAMILY-5";Tend="1752";Tstart="1575";shortTE="F";uid="b5dd203a-d9b1-4148-b8af-fc06ccd03a8f"
NW_007378473.1	RepeatMasker	RC/Helitron	43993	44135	1166	+	.	ID="RND-1_FAMILY-500";Tend="669";Tstart="527";shortTE="F";uid="550f41a5-0595-4643-9d3a-b597478289ad"
NW_007378473.1	RepeatMasker	DNA/hAT-Charlie	102766	102896	473	+	.	ID="RND-1_FAMILY-515";Tend="798";Tstart="613";shortTE="F";uid="5f13d312-6384-4833-b023-65bfb090aa23"
NW_007378473.1	RepeatMasker	LINE/RTE-BovB	25012	25232	672	+	.	ID="RTE-36_LMI";Tend="1931";Tstart="1719";shortTE="F";uid="54aada75-ea86-41eb-8ae5-7d686aeb09c9"
NW_007378473.1	RepeatMasker	DNA/PIF-Harbinger	108909	109012	416	+	.	ID="RND-1_FAMILY-258";Tend="1479";Tstart="1358";shortTE="F";uid="aba78c35-bb8c-4d5d-8a3c-d2f2632cd55d"
NW_007378473.1	RepeatMasker	Unknown	25971	26239	2096	+	.	ID="RND-1_FAMILY-123";Tend="961";Tstart="691";shortTE="F";uid="9f6c452f-639d-4d1a-9bf1-2b8e43233814"
NW_007378473.1	RepeatMasker	Unknown	82636	82827	1358	+	.	ID="RND-6_FAMILY-46091";Tend="757";Tstart="569";shortTE="F";uid="617e3358-2bb9-4e1d-a7ac-8f7a3aeba448"
NW_007378473.1	RepeatMasker	SINE/tRNA-RTE	80479	80678	549	+	.	ID="RND-1_FAMILY-2";Tend="1719";Tstart="1501";shortTE="F";uid="c4ad3cbc-9c8d-4ce3-9b44-9400e5098d4e"
NW_007378473.1	RepeatMasker	Unknown	30752	30882	837	+	.	ID="RND-1_FAMILY-129";Tend="908";Tstart="782";shortTE="F";uid="7343fc20-689b-45b6-b20b-a5fa47930a0f"
NW_007378473.1	RepeatMasker	RC/Helitron	53192	53374	1257	+	.	ID="RND-6_FAMILY-8282";Tend="984";Tstart="804";shortTE="F";uid="b94ee7b0-aa06-46e7-a1eb-d55e136302a1"
NW_007378473.1	RepeatMasker	Unknown	43294	43502	1760	+	.	ID="RND-6_FAMILY-62244";Tend="1106";Tstart="898";shortTE="F";uid="dc1e87f4-3c6a-41a5-9eca-8ac8c0b56c37"
NW_007378473.1	RepeatMasker	Unknown	39007	39381	1138	-	.	ID="RND-5_FAMILY-3646";TEgroup="ctg_1034%7CRND-5_FAMILY-3646%7C1";Tend="789";Tstart="533";shortTE="F";uid="4d248efa-7d63-44b8-9e67-382e6c658993"
NW_007378473.1	RepeatMasker	Unknown	27589	28091	3513	-	.	ID="RND-6_FAMILY-47864";Tend="1899";Tstart="1402";shortTE="F";uid="088e9342-f2c1-43f6-9847-751abe8166e4"
NW_007378473.1	RepeatMasker	SINE/ID	36654	36853	1379	-	.	ID="RND-1_FAMILY-16";Tend="1075";Tstart="866";shortTE="F";uid="17914dd6-d287-4e42-9b36-b7a939478f8b"
NW_007378473.1	RepeatMasker	SINE/ID	96043	96278	1280	-	.	ID="RND-1_FAMILY-5";Tend="1751";Tstart="1348";shortTE="F";uid="b7d186c4-6ccf-4b43-b7c3-5ec8ff683f86"
NW_007378473.1	RepeatMasker	Unknown	29350	29673	878	-	.	ID="RND-1_FAMILY-157";TEgroup="ctg_1034%7CRND-1_FAMILY-157%7C1";Tend="1583";Tstart="856";shortTE="F";uid="5694e19f-32d2-46b9-9809-559fac7ee0d2"
NW_007378473.1	RepeatMasker	DNA/P	28847	28987	1088	-	.	ID="RND-1_FAMILY-651";Tend="1105";Tstart="969";shortTE="F";uid="aa044cf9-2000-495c-b662-fbbca4a70116"
NW_007378473.1	RepeatMasker	LTR/Gypsy	68877	69070	793	-	.	ID="RND-6_FAMILY-7101";Tend="975";Tstart="787";shortTE="F";uid="94e26e1f-4fc6-47da-b9eb-57887af5780a"
NW_007378473.1	RepeatMasker	Unknown	98686	98863	941	-	.	ID="RND-1_FAMILY-131";Tend="660";Tstart="467";shortTE="F";uid="62544f88-a20e-4397-b107-8e76f408d259"
NW_007378473.1	RepeatMasker	SINE/tRNA-Meta	41652	41770	461	-	.	ID="RND-1_FAMILY-97";Tend="988";Tstart="852";shortTE="F";uid="0e56af4c-362d-4d06-adaa-df39e57a1b9d"
NW_007378473.1	RepeatMasker	Unknown	118885	119276	1103	-	.	ID="RND-1_FAMILY-256";TEgroup="ctg_1034%7CRND-1_FAMILY-256%7C1";Tend="861";Tstart="674";shortTE="F";uid="cd3cedfa-1fe6-4522-bb00-65f73b4c5397"
NW_007378473.1	RepeatMasker	Unknown	121780	121997	763	-	.	ID="RND-6_FAMILY-20204";Tend="1725";Tstart="1499";shortTE="F";uid="2ecefadd-f7fe-4ff2-8982-15fd1357f9e8"
NW_007378473.1	RepeatMasker	RC/Helitron	10396	10584	829	-	.	ID="RND-1_FAMILY-277";Tend="1149";Tstart="915";shortTE="F";uid="25a38c8e-e4ba-4dcc-af2f-881e6813ed76"
NW_007378473.1	RepeatMasker	DNA/hAT-Charlie	102520	102766	1310	-	.	ID="RND-1_FAMILY-495";Tend="1066";Tstart="808";shortTE="F";uid="e7ff8f7f-7cf4-4d8e-96c3-19e28c557315"
NW_007378473.1	RepeatMasker	Unknown	125552	125766	1304	-	.	ID="RND-5_FAMILY-792";Tend="796";Tstart="587";shortTE="F";uid="76ce5cfc-f5bc-40dd-a212-629d4030c387"
NW_007378473.1	RepeatMasker	LTR	31738	32012	1022	-	.	ID="RND-6_FAMILY-548";TEgroup="ctg_1034%7CRND-6_FAMILY-548%7C1";Tend="1124";Tstart="956";shortTE="F";uid="eba860bc-d956-402c-9144-2ab543543973"
NW_007378473.1	RepeatMasker	Unknown	117825	118241	1477	-	.	ID="RND-1_FAMILY-52";TEgroup="ctg_1034%7CRND-1_FAMILY-52%7C1";Tend="1118";Tstart="923";shortTE="F";uid="08e4b2c5-02b1-4d8d-b540-4f869f0eff45"
NW_007378473.1	RepeatMasker	SINE/tRNA-RTE	22671	23114	1549	-	.	ID="RND-6_FAMILY-31686";TEgroup="ctg_1034%7CRND-6_FAMILY-31686%7C1";Tend="1231";Tstart="987";shortTE="F";uid="4690aa50-ae49-46e6-816c-e42eea8a04ac"
NW_007378473.1	RepeatMasker	SINE/tRNA-RTE	52106	52578	1244	-	.	ID="RND-1_FAMILY-100";TEgroup="ctg_1034%7CRND-1_FAMILY-100%7C1";Tend="1818";Tstart="1580";shortTE="F";uid="f61d671e-22e7-45b2-8067-b6019185f22f"
NW_007378473.1	RepeatMasker	Unknown	116869	117035	1330	-	.	ID="RND-6_FAMILY-47864";Tend="1796";Tstart="1630";shortTE="F";uid="95948146-1a7c-4cd1-b2a4-1d20b2be49b3"
NW_007378473.1	RepeatMasker	SINE/ID	117322	117448	513	-	.	ID="RND-1_FAMILY-4";Tend="905";Tstart="787";shortTE="F";uid="c81e7736-b7b6-43fb-b495-6c64c057a05f"
NW_007378473.1	RepeatMasker	Unknown	35022	35189	1488	-	.	ID="RND-1_FAMILY-96";Tend="1005";Tstart="838";shortTE="F";uid="904a6b04-bbeb-4c92-b87b-2a322c7270c5"
NW_007378473.1	RepeatMasker	Unknown	117472	117671	1396	-	.	ID="RND-1_FAMILY-52";Tend="1121";Tstart="923";shortTE="F";uid="2f8de6ea-0f6e-4368-9e82-27e80cf827a7"
NW_007378473.1	RepeatMasker	Unknown	29804	30244	3501	-	.	ID="RND-5_FAMILY-2144";Tend="1529";Tstart="1073";shortTE="F";uid="0f4a78a0-38d6-47df-9232-d3e1a5ce40f3"
NW_007378473.1	RepeatMasker	DNA/P	32382	32620	1165	-	.	ID="RND-5_FAMILY-7514";Tend="1225";Tstart="1005";shortTE="F";uid="a44fb927-7d67-492b-8169-c426d9229b81"
NW_007378473.1	RepeatMasker	SINE/tRNA-RTE	23214	23475	1530	-	.	ID="RND-6_FAMILY-31686";Tend="1231";Tstart="976";shortTE="F";uid="a346dd0e-91c9-4c7d-9653-e1f29c7674fc"
NW_007378473.1	RepeatMasker	Unknown	6539	6956	873	-	.	ID="RND-1_FAMILY-402";Tend="1284";Tstart="915";shortTE="F";uid="6b78953c-8538-4052-a65b-cdd3fdbd7014"
NW_007378473.1	RepeatMasker	RC/Helitron	11102	11398	1243	-	.	ID="RND-1_FAMILY-277";Tend="1109";Tstart="873";shortTE="F";uid="6222adac-bfce-45f9-9237-1bd2fced60bc"
NW_007378473.1	RepeatMasker	Unknown	87692	87825	677	-	.	ID="RND-1_FAMILY-166";Tend="920";Tstart="798";shortTE="F";uid="2766b915-b62f-4c39-bef2-2da0363e0dbb"
NW_007378473.1	RepeatMasker	Unknown	89950	90123	863	-	.	ID="RND-1_FAMILY-52";Tend="1120";Tstart="929";shortTE="F";uid="d12df719-9900-4df0-92e3-3db5b31b3b80"
NW_007378473.1	RepeatMasker	Satellite	108862	108993	782	-	.	ID="RND-1_FAMILY-754";Tend="857";Tstart="703";shortTE="F";uid="c846f52f-d47c-4fcd-b498-df1e2bce108a"
NW_007378473.1	RepeatMasker	Unknown	95348	95521	857	-	.	ID="RND-1_FAMILY-52";Tend="1120";Tstart="929";shortTE="F";uid="7057899a-3902-4046-adb7-d3ef1d2dfc6b"
NW_007378473.1	RepeatMasker	Unknown	40696	40946	1717	-	.	ID="RND-1_FAMILY-65";Tend="1162";Tstart="925";shortTE="F";uid="4d55f815-8e83-456c-885d-ca05db6328a9"
NW_007378473.1	RepeatMasker	DNA/P	29667	29808	1124	-	.	ID="RND-1_FAMILY-651";Tend="1106";Tstart="969";shortTE="F";uid="85c75074-e2a9-45d7-b17a-3abc8562e55f"
NW_007378473.1	RepeatMasker	SINE/ID	90602	90838	1394	-	.	ID="RND-1_FAMILY-5";Tend="1751";Tstart="1348";shortTE="F";uid="2d439df2-a2c6-4ae3-921c-d2a3a5718154"
NW_007378473.1	RepeatMasker	Unknown	43591	43838	1570	-	.	ID="RND-6_FAMILY-20204";Tend="1728";Tstart="1481";shortTE="F";uid="02423f60-2457-451d-9707-df71d572a457"
NW_007378473.1	RepeatMasker	Unknown	87882	88105	1439	-	.	ID="RND-6_FAMILY-36436";Tend="1131";Tstart="915";shortTE="F";uid="a2e3a17e-8730-427b-9934-15fb07d3427b"
NW_007378473.1	RepeatMasker	Unknown	110365	110511	805	-	.	ID="RND-1_FAMILY-206";Tend="978";Tstart="821";shortTE="F";uid="c6515d65-377c-4003-8edd-9f97fef566b1"
NW_007378473.1	RepeatMasker	Unknown	93201	93311	988	-	.	ID="RND-1_FAMILY-61";Tend="1012";Tstart="902";shortTE="F";uid="b8115ed9-d6ca-4c65-ac49-9ec5696b21b8"
NW_007378473.1	RepeatMasker	Unknown	125765	126015	2192	-	.	ID="RND-6_FAMILY-47864";Tend="1651";Tstart="1402";shortTE="F";uid="7105b7f8-e2b6-4df8-acd2-c9f502356aae"
NW_007378473.1	RepeatMasker	DNA/Academ-1	88861	89721	5385	-	.	ID="RND-5_FAMILY-5434";Tend="1857";Tstart="1001";shortTE="F";uid="3fce5b5e-afdd-41da-a611-5e5527a65bec"
NW_007378473.1	RepeatMasker	Unknown	27395	27603	434	-	.	ID="RND-6_FAMILY-8964";Tend="376";Tstart="170";shortTE="F";uid="a6270702-91bf-424a-aeb3-ad1857877150"
NW_007378473.1	RepeatMasker	Unknown	65177	65289	913	-	.	ID="RND-6_FAMILY-10216";Tend="835";Tstart="723";shortTE="F";uid="33741c2c-3261-44a6-b92e-87678516586a"
NW_007378473.1	RepeatMasker	DNA/P	24633	24806	1266	-	.	ID="RND-1_FAMILY-651";Tend="1154";Tstart="995";shortTE="F";uid="82fb7a16-cf23-49a8-b3d7-c3e772cef08f"
NW_007378473.1	RepeatMasker	Unknown	94982	95141	1320	-	.	ID="RND-1_FAMILY-429";Tend="270";Tstart="107";shortTE="F";uid="0525b997-7409-4733-b43c-b2b3b5bbf798"
NW_007378473.1	RepeatMasker	Unknown	25791	25961	1006	-	.	ID="RND-5_FAMILY-5665";Tend="812";Tstart="642";shortTE="F";uid="4f1e5b97-a75c-40c4-a54d-bfda49fff5bf"
NW_007378473.1	RepeatMasker	DNA/P	28314	28526	1850	-	.	ID="RND-1_FAMILY-651";Tend="1317";Tstart="1104";shortTE="F";uid="267f96e9-f78d-46d4-9575-525f1c725f6c"
NW_007378473.1	RepeatMasker	SINE/5S	92171	92340	555	-	.	ID="RND-1_FAMILY-103";Tend="864";Tstart="656";shortTE="F";uid="e7b1431e-075b-4fd2-9b63-a478bb6d9ee5"
NW_007378473.1	RepeatMasker	Unknown	67189	67359	545	-	.	ID="RND-5_FAMILY-792";Tend="1048";Tstart="897";shortTE="F";uid="c8a44789-f909-4965-a94b-10d21e4d5ba4"
NW_007378473.1	RepeatMasker	DNA/Maverick	66466	66632	566	-	.	ID="RND-1_FAMILY-185";Tend="831";Tstart="673";shortTE="F";uid="75c94b1a-a0c4-4f2e-85f8-d3511a3b98af"
NW_007378473.1	RepeatMasker	SINE/ID	91991	92174	906	-	.	ID="RND-1_FAMILY-16";Tend="1036";Tstart="854";shortTE="F";uid="cd6652d9-8f79-4098-9490-e28c10efa442"
NW_007378473.1	RepeatMasker	Unknown	91865	91984	781	-	.	ID="RND-6_FAMILY-2262";Tend="658";Tstart="536";shortTE="F";uid="505fff27-7caf-4557-8a74-5526bca22dff"
NW_007378473.1	RepeatMasker	SINE/tRNA-Deu	97562	97713	627	-	.	ID="RND-1_FAMILY-835";Tend="917";Tstart="768";shortTE="F";uid="71617b98-be2d-4798-8b2d-ac8ee2807948"
NW_007378473.1	RepeatMasker	Unknown	26371	26621	1671	-	.	ID="RND-5_FAMILY-12655";Tend="1085";Tstart="843";shortTE="F";uid="1ac5b42b-ac1a-48bb-b8ec-a0c77a962dcd"
NW_007378473.1	RepeatMasker	Unknown	28533	28656	878	-	.	ID="RND-1_FAMILY-157";Tend="1583";Tstart="1460";shortTE="F";uid="edd3b83e-e068-4445-8de6-7ea2abef3a0e"
NW_007378473.1	RepeatMasker	Unknown	92943	93067	753	-	.	ID="RND-1_FAMILY-166";Tend="920";Tstart="798";shortTE="F";uid="33b15fc6-e564-4241-8279-791734ef4158"
NW_007378473.1	RepeatMasker	SINE/tRNA-RTE	94349	94548	1272	-	.	ID="RND-6_FAMILY-31686";Tend="1215";Tstart="1015";shortTE="F";uid="3b7e8f71-e51e-4306-b6aa-1b2993fbec61"
NW_007378473.1	RepeatMasker	DNA/P	29156	29343	1634	-	.	ID="RND-1_FAMILY-651";Tend="1292";Tstart="1104";shortTE="F";uid="a2a156ae-1e9a-460d-83ba-9a4b42915228"
NW_007378473.1	RepeatMasker	DNA/Maverick	51716	51875	811	-	.	ID="RND-1_FAMILY-185";Tend="831";Tstart="673";shortTE="F";uid="611d11df-876c-43b9-8ea0-48a419a716b9"
NW_007378473.1	RepeatMasker	Unknown	46653	46900	1570	-	.	ID="RND-6_FAMILY-20204";Tend="1728";Tstart="1481";shortTE="F";uid="04dfcbff-4671-4f1f-9795-437f5ddb6201"
NW_007378473.1	RepeatMasker	Unknown	8002	8141	437	-	.	ID="RND-6_FAMILY-47864";Tend="1885";Tstart="1749";shortTE="F";uid="32974270-93db-4dd3-9581-59c229231bbd"
NW_007378473.1	RepeatMasker	Unknown	28983	29153	1174	-	.	ID="RND-6_FAMILY-45419";Tend="1382";Tstart="1196";shortTE="F";uid="2ee2b0f5-35c6-440e-979b-e59896757989"
NW_007378473.1	RepeatMasker	Unknown	1434	1546	819	-	.	ID="RND-5_FAMILY-3563";Tend="1005";Tstart="893";shortTE="F";uid="3a9282f3-7e4b-4b97-b035-c9eda9c62cae"
NW_007378473.1	RepeatMasker	Satellite	39796	40151	2369	-	.	ID="RND-6_FAMILY-2981";Tend="1358";Tstart="996";shortTE="F";uid="ad6c9f84-af96-4f5b-ad74-8e957485508c"
NW_007378473.1	RepeatMasker	Unknown	107900	108009	627	-	.	ID="RND-5_FAMILY-767";Tend="950";Tstart="843";shortTE="F";uid="1df8a665-d9d3-4ee4-9d8e-4dcfbf82cf9c"
NW_007387779.1	RepeatMasker	Unknown	1602	1728	975	+	.	ID="RND-5_FAMILY-8766";Tend="1154";Tstart="1027";shortTE="F";uid="e6e277d0-5731-46f9-9f91-04455a42dfb4"
NW_007387779.1	RepeatMasker	Unknown	602	869	1385	+	.	ID="RND-6_FAMILY-1666";Tend="1022";Tstart="795";shortTE="F";uid="efd8974d-c033-416f-bb2c-7966223fd438"
NW_007387779.1	RepeatMasker	Unknown	1028	1262	1358	+	.	ID="RND-6_FAMILY-1666";Tend="1022";Tstart="795";shortTE="F";uid="4b95e695-9386-4788-85cd-5cae6953179c"
NW_007387779.1	RepeatMasker	Unknown	1729	1935	1706	+	.	ID="RND-1_FAMILY-844";Tend="1011";Tstart="804";shortTE="F";uid="4f04abc3-3076-4697-b721-7fce33fc4b36"
NW_007480839.1	RepeatMasker	Unknown	1	243	954	-	.	ID="RND-6_FAMILY-12407";Tend="906";Tstart="669";shortTE="F";uid="43a0ee0e-37b3-48c9-8ded-23e337851188"
NW_007480843.1	RepeatMasker	DNA/Maverick	39	170	473	-	.	ID="POLINTON-8_NVI";Tend="8211";Tstart="8075";shortTE="F";uid="e5edfa05-559f-4fbf-8cb8-7503be04edfa"
NW_007480847.1	RepeatMasker	DNA/hAT-hATm	1	105	805	+	.	ID="RND-6_FAMILY-23";Tend="1896";Tstart="1792";shortTE="F";uid="2aa64191-b6e4-40f7-b185-4ca66af90255"
NW_007480847.1	RepeatMasker	DNA/hAT-Blackjack	3	222	588	-	.	ID="RND-1_FAMILY-727";Tend="1415";Tstart="1198";shortTE="F";uid="23352ff7-efe6-4c03-9bef-40adac75e5de"
NW_007480851.1	RepeatMasker	SINE/ID	1	203	1041	-	.	ID="RND-1_FAMILY-5";Tend="1729";Tstart="1517";shortTE="F";uid="201dbb8f-f8e3-4084-813b-b1ee9ac1b134"
NW_007480852.1	RepeatMasker	Unknown	1	299	2657	-	.	ID="RND-6_FAMILY-30900";Tend="1264";Tstart="962";shortTE="F";uid="eed69539-ed86-4843-97e8-710527fd444f"
NW_007480853.1	RepeatMasker	DNA/Sola-2	97	276	759	-	.	ID="RND-1_FAMILY-828";Tend="1501";Tstart="1263";shortTE="F";uid="e21cb26a-30e9-4fbf-9e37-56ea50653650"
NW_007480855.1	RepeatMasker	Unknown	1	299	2454	-	.	ID="RND-6_FAMILY-2500";Tend="1013";Tstart="715";shortTE="F";uid="d8c6839c-cfc5-44e5-8397-b2374a036c6f"
NW_007480856.1	RepeatMasker	Unknown	1	128	749	-	.	ID="RND-1_FAMILY-0";Tend="571";Tstart="442";shortTE="F";uid="796ad536-cdd3-4a48-bc9c-4e9371c7db3c"
NW_007387781.1	RepeatMasker	Unknown	1503	1944	705	+	.	ID="RND-1_FAMILY-195";TEgroup="ctg_10342%7CRND-1_FAMILY-195%7C1";Tend="1419";Tstart="1170";shortTE="T";uid="29d19ba1-b353-4425-817e-017334b53f8e"
NW_007387781.1	RepeatMasker	SINE/tRNA-RTE	1097	1278	1679	+	.	ID="RND-1_FAMILY-79";Tend="1996";Tstart="1815";shortTE="F";uid="8759faac-abaa-4c06-b404-73892169a830"
NW_007387781.1	RepeatMasker	LINE/RTE-BovB	1555	1663	546	-	.	ID="RND-1_FAMILY-159";Tend="977";Tstart="870";shortTE="F";uid="4897808b-1189-4c84-95c7-e21bb8097831"
NW_007387781.1	RepeatMasker	LINE/RTE-BovB	47	190	831	-	.	ID="RND-6_FAMILY-4311";Tend="581";Tstart="418";shortTE="F";uid="cbeeb368-1ee8-4dd7-947a-716f286612d2"
NW_007480859.1	RepeatMasker	RC/Helitron	1	224	1782	-	.	ID="RND-1_FAMILY-188";Tend="822";Tstart="600";shortTE="F";uid="4596229a-4c46-4d00-aada-8be71044a74c"
NW_007480861.1	RepeatMasker	Unknown	105	299	1267	+	.	ID="RND-6_FAMILY-5597";Tend="489";Tstart="288";shortTE="F";uid="d5100daf-664a-459a-bb84-77bb2c008b32"
NW_007480863.1	RepeatMasker	Unknown	1	152	967	+	.	ID="RND-1_FAMILY-191";Tend="889";Tstart="738";shortTE="F";uid="9ccef2af-b08e-478e-ac79-8e4e4a1839a4"
NW_007480866.1	RepeatMasker	Unknown	1	299	2448	-	.	ID="RND-6_FAMILY-45419";Tend="982";Tstart="691";shortTE="F";uid="f0dcc191-6b99-4282-956f-383025c8a97e"
NW_007480868.1	RepeatMasker	DNA/Maverick	1	213	688	-	.	ID="RND-1_FAMILY-185";Tend="834";Tstart="643";shortTE="F";uid="17a8ccd4-6465-48ef-88b8-43d4e7df9425"
NW_007387782.1	RepeatMasker	Unknown	175	352	688	+	.	ID="RND-1_FAMILY-122";Tend="1057";Tstart="884";shortTE="F";uid="197f33fa-e600-4730-95a2-2e94ece13ab3"
NW_007387782.1	RepeatMasker	DNA/Sola-2	385	1014	3809	+	.	ID="RND-1_FAMILY-789";Tend="1336";Tstart="695";shortTE="F";uid="cd14d9cf-5516-4286-968a-3b378665eded"
NW_007387782.1	RepeatMasker	Unknown	202	354	959	-	.	ID="RND-1_FAMILY-98";Tend="1029";Tstart="875";shortTE="F";uid="59804e6b-7906-4958-81a6-312c537be689"
NW_007480869.1	RepeatMasker	Unknown	172	299	816	-	.	ID="RND-5_FAMILY-3288";Tend="939";Tstart="788";shortTE="F";uid="6f430743-72c9-4e76-911b-d4d4a3aaf1d8"
NW_007480873.1	RepeatMasker	SINE/ID	1	141	681	-	.	ID="RND-1_FAMILY-16";Tend="993";Tstart="853";shortTE="F";uid="b9ee2c7b-b6b2-4858-af54-ef7ebece6ff2"
NW_007387783.1	RepeatMasker	DNA/Crypton-I	365	468	901	+	.	ID="RND-5_FAMILY-277";Tend="623";Tstart="375";shortTE="F";uid="d9b1b8f8-a8f7-4ecc-b23c-1aadfaf7227f"
NW_007387783.1	RepeatMasker	SINE/ID	183	350	792	+	.	ID="RND-1_FAMILY-4";Tend="903";Tstart="741";shortTE="F";uid="b155f6e0-31ae-498f-8054-d48132874200"
NW_007480882.1	RepeatMasker	DNA/hAT-Charlie	19	296	812	-	.	ID="RND-6_FAMILY-3808";TEgroup="ctg_103443%7CRND-6_FAMILY-3808%7C1";Tend="1592";Tstart="968";shortTE="F";uid="ed78ce46-8a8e-42ea-8e41-beb7bbdcf9a4"
NW_007480886.1	RepeatMasker	Unknown	72	215	1180	+	.	ID="RND-1_FAMILY-427";Tend="777";Tstart="634";shortTE="F";uid="5aa9ae60-1462-45a5-80cc-5caef06126af"
NW_007387784.1	RepeatMasker	Unknown	825	1014	1489	+	.	ID="RND-6_FAMILY-1666";Tend="994";Tstart="806";shortTE="F";uid="70382200-9f7c-42cb-a315-d8ff6d9179fc"
NW_007480889.1	RepeatMasker	SINE/tRNA-RTE	69	299	1301	+	.	ID="RND-1_FAMILY-100";Tend="1011";Tstart="746";shortTE="F";uid="0947c2b1-d762-48df-a48f-7252de9f809a"
NW_007480890.1	RepeatMasker	LTR/Gypsy	1	118	1014	+	.	ID="RND-6_FAMILY-7101";Tend="978";Tstart="860";shortTE="F";uid="c9851bae-f3eb-4873-ae37-f2bc9e0b586a"
NW_007387785.1	RepeatMasker	SINE/tRNA-RTE	1138	1642	1425	+	.	ID="RND-1_FAMILY-2";Tend="1712";Tstart="1140";shortTE="F";uid="a957cf7f-091e-4705-8e14-e4b969a5639d"
NW_007387785.1	RepeatMasker	SINE/tRNA-RTE	965	1080	1031	+	.	ID="RND-6_FAMILY-31686";Tend="1182";Tstart="1067";shortTE="F";uid="069ec72b-2a3f-49c6-b01b-12f6c53bf43f"
NW_007480899.1	RepeatMasker	Unknown	1	297	2575	-	.	ID="RND-1_FAMILY-129";Tend="1084";Tstart="784";shortTE="F";uid="a8d81766-467b-4a65-9b99-e3223724ddff"
NW_007480903.1	RepeatMasker	Unknown	1	117	589	-	.	ID="RND-1_FAMILY-31";Tend="1601";Tstart="1480";shortTE="F";uid="c7d4b133-02bb-47e8-b3e3-3a43b2737530"
NW_007480905.1	RepeatMasker	Unknown	10	299	2491	+	.	ID="RND-1_FAMILY-31";Tend="1034";Tstart="754";shortTE="F";uid="c6e58c2c-65d6-4429-ba57-10da87a13cfa"
NW_007480907.1	RepeatMasker	Unknown	143	299	681	+	.	ID="RND-1_FAMILY-669";Tend="1013";Tstart="865";shortTE="F";uid="248b91d0-f35b-4c66-94b2-ceca2c06729f"
NW_007480908.1	RepeatMasker	DNA/hAT-Blackjack	25	173	448	+	.	ID="RND-1_FAMILY-66";TEgroup="ctg_103469%7CRND-1_FAMILY-66%7C1";Tend="877";Tstart="814";shortTE="T";uid="4a0e8924-56ff-4515-8499-f995ec9c3625"
NW_007387786.1	RepeatMasker	Unknown	162	302	1068	-	.	ID="RND-1_FAMILY-295";Tend="903";Tstart="762";shortTE="F";uid="b884c588-ad34-4f94-8a29-00a515d6bd3a"
NW_007480912.1	RepeatMasker	Unknown	1	299	2531	+	.	ID="RND-6_FAMILY-10467";Tend="767";Tstart="473";shortTE="F";uid="094646da-a03f-46d7-b83a-ef78ce2173fa"
NW_007480916.1	RepeatMasker	Unknown	85	297	706	-	.	ID="RND-1_FAMILY-191";Tend="885";Tstart="734";shortTE="F";uid="e5f2ec18-3e92-4458-aaa1-378dd48857aa"
NW_007480920.1	RepeatMasker	Unknown	17	148	858	+	.	ID="RND-6_FAMILY-1235";Tend="937";Tstart="804";shortTE="F";uid="ea6d4d99-0f0a-40d3-b011-3e15b7f192b8"
NW_007480923.1	RepeatMasker	Unknown	183	299	887	+	.	ID="RND-1_FAMILY-409";Tend="906";Tstart="784";shortTE="F";uid="f03f8a92-c403-454d-99ed-f8d7589fbfb8"
NW_007480924.1	RepeatMasker	RC/Helitron	84	214	664	+	.	ID="RND-1_FAMILY-442";Tend="1860";Tstart="1744";shortTE="F";uid="e6a94184-66b5-41b0-bc92-5b274c186a37"
NW_007480926.1	RepeatMasker	LINE/Proto2	1	299	729	+	.	ID="RND-6_FAMILY-12541";TEgroup="ctg_103487%7CRND-6_FAMILY-12541%7C1";Tend="576";Tstart="421";shortTE="T";uid="3d303864-ac92-4148-8523-12572b4162fc"
NW_007480927.1	RepeatMasker	LINE/RTE-BovB	72	292	1567	+	.	ID="RND-6_FAMILY-4311";Tend="605";Tstart="385";shortTE="F";uid="7861ce96-ce5a-4da7-9368-5614e17c9640"
NW_007480928.1	RepeatMasker	RC/Helitron	97	299	982	-	.	ID="RND-6_FAMILY-8282";Tend="1105";Tstart="915";shortTE="F";uid="7364a013-b7fb-41b6-b517-a3164bb17468"
NW_007387788.1	RepeatMasker	LINE/L2	1393	1499	578	-	.	ID="RND-6_FAMILY-6152";Tend="998";Tstart="886";shortTE="F";uid="8b42ce9d-d241-46fc-92d8-b49d64f7a1d4"
NW_007480938.1	RepeatMasker	Unknown	22	182	1415	+	.	ID="RND-6_FAMILY-44247";Tend="962";Tstart="802";shortTE="F";uid="8275f471-b905-41de-b3c1-11ba4a1b7d89"
NW_007480938.1	RepeatMasker	RC/Helitron	1	111	461	+	.	ID="HELITRON-1_DT";Tend="265";Tstart="152";shortTE="F";uid="8e71a1ed-cd49-4cf8-a2b4-d18422dc2f4a"
NW_007378474.1	RepeatMasker	Unknown	105056	105534	3329	+	.	ID="RND-6_FAMILY-20025";Tend="1333";Tstart="477";shortTE="F";uid="6b9ae317-6a90-4c49-97c3-24dd4d4cf5c9"
NW_007378474.1	RepeatMasker	DNA/hAT-Blackjack	1847	2027	1155	+	.	ID="RND-1_FAMILY-66";Tend="886";Tstart="701";shortTE="F";uid="65dfa69c-7baa-403d-ae35-1ff2260d623e"
NW_007378474.1	RepeatMasker	DNA/TcMar-Tc1	39452	39594	963	+	.	ID="RND-1_FAMILY-366";Tend="1569";Tstart="1406";shortTE="F";uid="98721226-faa7-41fd-82db-1b122a3a2489"
NW_007378474.1	RepeatMasker	DNA/hAT-Blackjack	63568	63740	1532	+	.	ID="RND-1_FAMILY-727";Tend="885";Tstart="713";shortTE="F";uid="f4101df6-d7f7-4a8d-8b58-6a7b2782ed36"
NW_007378474.1	RepeatMasker	LINE/RTE-BovB	72547	73128	1077	+	.	ID="RND-6_FAMILY-5654";TEgroup="ctg_1035%7CRND-6_FAMILY-5654%7C1";Tend="877";Tstart="449";shortTE="F";uid="9173b6a8-8053-45c4-8f05-97a333340eb0"
NW_007378474.1	RepeatMasker	Unknown	62803	63262	3047	+	.	ID="RND-5_FAMILY-1363";Tend="1092";Tstart="633";shortTE="F";uid="0f356b18-83b9-44f7-a694-c7a816705709"
NW_007378474.1	RepeatMasker	SINE/ID	12039	12149	648	+	.	ID="RND-1_FAMILY-4";Tend="743";Tstart="638";shortTE="F";uid="680e5f82-7514-444c-b0c3-67e05f400bb4"
NW_007378474.1	RepeatMasker	DNA/TcMar-Tigger	109436	109802	2850	+	.	ID="RND-5_FAMILY-239";Tend="2142";Tstart="1775";shortTE="F";uid="69283137-6e3c-43ca-9ebd-00ebf57b8f42"
NW_007378474.1	RepeatMasker	LTR/Gypsy	68576	68865	1144	+	.	ID="RND-1_FAMILY-60";Tend="1223";Tstart="985";shortTE="F";uid="a7d639b5-e6b8-41ef-b94c-06ce4451da79"
NW_007378474.1	RepeatMasker	Unknown	87724	88461	2985	+	.	ID="RND-6_FAMILY-12407";Tend="1411";Tstart="825";shortTE="F";uid="a03e58fc-0a53-4d11-b042-bcbad6cb1a8e"
NW_007378474.1	RepeatMasker	Unknown	60764	61028	1487	+	.	ID="RND-5_FAMILY-544";Tend="1134";Tstart="868";shortTE="F";uid="0e0d38b7-5149-415f-b876-0897086072a8"
NW_007378474.1	RepeatMasker	Satellite	86588	86810	1223	+	.	ID="RND-5_FAMILY-12829";Tend="1334";Tstart="1106";shortTE="F";uid="b54c2550-6c8c-4cce-ad79-dc56a8988e6c"
NW_007378474.1	RepeatMasker	Unknown	61537	61656	689	+	.	ID="RND-1_FAMILY-136";Tend="957";Tstart="838";shortTE="F";uid="a5c4f830-4afc-4ed2-9ec9-ce37fe198b1a"
NW_007378474.1	RepeatMasker	Unknown	71304	71590	2311	+	.	ID="RND-6_FAMILY-45419";Tend="949";Tstart="663";shortTE="F";uid="319ae1b5-bcdd-49ce-bf73-b7b0f9542e8f"
NW_007378474.1	RepeatMasker	LINE/Dong-R4	7197	7379	1546	+	.	ID="RND-6_FAMILY-9997";Tend="393";Tstart="211";shortTE="F";uid="6f50fbfb-6d8f-4ce4-b958-1a58ab7e6d40"
NW_007378474.1	RepeatMasker	LINE/R1	94164	95066	6637	+	.	ID="RND-6_FAMILY-35088";Tend="890";Tstart="23";shortTE="F";uid="d8580cfb-3eca-40bb-9e29-168c2cde5738"
NW_007378474.1	RepeatMasker	DNA/TcMar-Tigger	105694	109261	13174	+	.	ID="rnd-5_family-239";Tend="2369";Tstart="1";shortTE="F";uid="82cd6d6a-ad85-4d34-98bb-009ae1907441"
NW_007378474.1	RepeatMasker	Unknown	82021	82122	778	+	.	ID="RND-1_FAMILY-537";Tend="914";Tstart="813";shortTE="F";uid="2990e613-eef7-437e-a5f9-68b06066c0a0"
NW_007378474.1	RepeatMasker	Unknown	12056	12276	1739	+	.	ID="RND-6_FAMILY-1666";Tend="1013";Tstart="792";shortTE="F";uid="9d5a0d16-4590-4368-8a61-bbb41bf8f1b0"
NW_007378474.1	RepeatMasker	Unknown	30920	31318	447	+	.	ID="RND-6_FAMILY-25310";Tend="604";Tstart="258";shortTE="F";uid="1f053cef-4451-4fc3-b3a1-1116e2c988fc"
NW_007378474.1	RepeatMasker	Unknown	101686	102533	532	+	.	ID="RND-6_FAMILY-20025";TEgroup="ctg_1035%7CRND-6_FAMILY-20025%7C1";Tend="1461";Tstart="860";shortTE="T";uid="efadac17-99ad-49dc-bcb2-6d40ab1bc0a6"
NW_007378474.1	RepeatMasker	Unknown	96675	96779	643	+	.	ID="RND-6_FAMILY-12846";Tend="705";Tstart="598";shortTE="F";uid="50d010b1-1fbc-4cdd-8035-ec7835c3111c"
NW_007378474.1	RepeatMasker	Unknown	99813	99928	648	+	.	ID="RND-5_FAMILY-1917";Tend="818";Tstart="721";shortTE="F";uid="94101303-4393-4360-b629-39d2ce54c761"
NW_007378474.1	RepeatMasker	LINE/L1-Tx1	68547	68653	515	+	.	ID="RND-1_FAMILY-1";Tend="814";Tstart="724";shortTE="F";uid="7f2d4b5f-f3dc-438b-8e96-fc18b7f75f94"
NW_007378474.1	RepeatMasker	Unknown	62171	62387	1234	+	.	ID="RND-5_FAMILY-543";Tend="1232";Tstart="999";shortTE="F";uid="deb85483-a815-4b3b-b887-09e53fc8e4b8"
NW_007378474.1	RepeatMasker	LINE/I	59682	59832	656	+	.	ID="RND-1_FAMILY-650";Tend="710";Tstart="567";shortTE="F";uid="2088739d-4e14-4c72-9016-593ea221dc5e"
NW_007378474.1	RepeatMasker	LTR/Gypsy	1269	1381	667	+	.	ID="RND-6_FAMILY-616";Tend="832";Tstart="701";shortTE="F";uid="3f858333-6184-48cb-ae9f-158bd67cbe7c"
NW_007378474.1	RepeatMasker	DNA/Academ-1	10743	11350	5263	+	.	ID="RND-6_FAMILY-3652";Tend="2880";Tstart="2274";shortTE="F";uid="e243b79e-ceb9-4c88-ac74-a4ceb205e042"
NW_007378474.1	RepeatMasker	Unknown	49404	49533	663	+	.	ID="RND-1_FAMILY-301";Tend="1105";Tstart="1001";shortTE="F";uid="5f90096a-3e6e-41fa-88ba-2fcf283e3fe1"
NW_007378474.1	RepeatMasker	DNA/TcMar-Mariner	57189	57355	1011	+	.	ID="RND-6_FAMILY-25567";Tend="710";Tstart="528";shortTE="F";uid="22cc8ba0-746c-4846-9a8d-294a8162ffe6"
NW_007378474.1	RepeatMasker	DNA/Sola-2	104483	105055	4230	+	.	ID="RND-1_FAMILY-828";Tend="1112";Tstart="534";shortTE="F";uid="7d5195e9-2478-43c6-96b4-d6b3016ec9d3"
NW_007378474.1	RepeatMasker	Unknown	82411	82918	2920	+	.	ID="RND-1_FAMILY-157";Tend="1410";Tstart="862";shortTE="F";uid="e8a248a9-0616-4f30-9953-bc7c0bfb0524"
NW_007378474.1	RepeatMasker	Unknown	96326	96653	1419	+	.	ID="RND-6_FAMILY-12846";TEgroup="ctg_1035%7CRND-6_FAMILY-12846%7C1";Tend="705";Tstart="503";shortTE="F";uid="f5a34e2c-a889-4364-91a9-4618e11cb37e"
NW_007378474.1	RepeatMasker	Unknown	92110	92431	2104	+	.	ID="RND-1_FAMILY-314";Tend="1305";Tstart="944";shortTE="F";uid="06a46ad4-2ca9-4c39-ae85-c828086b4cf2"
NW_007378474.1	RepeatMasker	Unknown	64117	64222	668	+	.	ID="RND-5_FAMILY-1363";Tend="954";Tstart="849";shortTE="F";uid="c3fb3838-8071-4495-a64d-d75c03ba5087"
NW_007378474.1	RepeatMasker	DNA/Sola-2	103850	104472	626	+	.	ID="RND-1_FAMILY-828";TEgroup="ctg_1035%7CRND-1_FAMILY-828%7C1";Tend="862";Tstart="401";shortTE="T";uid="3af41bde-3a3b-4fb3-8644-d660eaac281d"
NW_007378474.1	RepeatMasker	DNA/TcMar-Tc1	85768	85966	1183	+	.	ID="RND-1_FAMILY-366";Tend="1231";Tstart="1026";shortTE="F";uid="90256290-8991-4ca9-853c-abd82719fc68"
NW_007378474.1	RepeatMasker	Unknown	3019	3450	707	+	.	ID="RND-6_FAMILY-12407";TEgroup="ctg_1035%7CRND-6_FAMILY-12407%7C1";Tend="1419";Tstart="1115";shortTE="F";uid="277f0c05-6511-4fab-be17-df2fdb5d0d08"
NW_007378474.1	RepeatMasker	LINE/I	48945	49432	2995	+	.	ID="RND-1_FAMILY-650";Tend="1040";Tstart="567";shortTE="F";uid="bdbf89f8-de58-4f1f-afb5-8bd365544301"
NW_007378474.1	RepeatMasker	DNA/TcMar-Tc1	53243	53506	1884	+	.	ID="RND-1_FAMILY-366";Tend="1492";Tstart="1227";shortTE="F";uid="7479beae-9500-4b0b-854d-2dd69e347716"
NW_007378474.1	RepeatMasker	RC/Helitron	81909	82020	777	+	.	ID="RND-1_FAMILY-500";Tend="1564";Tstart="1453";shortTE="F";uid="44a970cd-e707-4d30-b5df-9344999d3b05"
NW_007378474.1	RepeatMasker	Unknown	58406	58523	682	+	.	ID="RND-5_FAMILY-544";Tend="814";Tstart="701";shortTE="F";uid="9ae1cf1b-db6b-4cfb-a37f-bdd80dd97463"
NW_007378474.1	RepeatMasker	Unknown	56261	56744	1149	+	.	ID="RND-1_FAMILY-129";TEgroup="ctg_1035%7CRND-1_FAMILY-129%7C1";Tend="1209";Tstart="969";shortTE="F";uid="feea563a-598a-4674-854a-ebc9d4a24d9f"
NW_007378474.1	RepeatMasker	DNA/hAT-Blackjack	63822	63992	782	+	.	ID="rnd-6_family-9775";Tend="1141";Tstart="875";shortTE="F";uid="a6e4e4c9-1e45-4372-8472-656b4bb1f43e"
NW_007378474.1	RepeatMasker	Unknown	73692	74060	3011	+	.	ID="RND-1_FAMILY-402";Tend="1279";Tstart="911";shortTE="F";uid="698f4ed8-3f46-4ab4-840b-1b9d791cc156"
NW_007378474.1	RepeatMasker	Unknown	63417	63562	698	+	.	ID="RND-5_FAMILY-1363";Tend="1055";Tstart="925";shortTE="F";uid="2fca7ed8-94e6-42d3-86a2-3176e99fe69e"
NW_007378474.1	RepeatMasker	LINE/I	43944	44081	1232	+	.	ID="RND-1_FAMILY-650";Tend="1178";Tstart="1041";shortTE="F";uid="971259d9-9425-44a6-848b-20a682dd46d6"
NW_007378474.1	RepeatMasker	Unknown	60100	60345	1866	+	.	ID="RND-1_FAMILY-136";Tend="1108";Tstart="870";shortTE="F";uid="77058b0a-e3a7-481f-83ea-e93432cdcfb2"
NW_007378474.1	RepeatMasker	Unknown	61195	61427	984	+	.	ID="RND-6_FAMILY-6145";Tend="1100";Tstart="829";shortTE="F";uid="6a2d619d-4d0e-46d7-8eec-8996f184aa35"
NW_007378474.1	RepeatMasker	Unknown	50974	51163	1577	+	.	ID="RND-1_FAMILY-137";Tend="1433";Tstart="1243";shortTE="F";uid="9d975e49-49a6-4792-b6e9-afa4bfa533d0"
NW_007378474.1	RepeatMasker	DNA/Sola-2	88999	89504	4133	+	.	ID="RND-1_FAMILY-95";Tend="1490";Tstart="990";shortTE="F";uid="32d1cfbc-0362-4d82-a182-d3ea4daf78b9"
NW_007378474.1	RepeatMasker	Unknown	40601	40912	2334	+	.	ID="RND-6_FAMILY-48653";Tend="1033";Tstart="715";shortTE="F";uid="b7126c63-3ad4-431a-8ec9-198931ec41ed"
NW_007378474.1	RepeatMasker	Unknown	87475	87577	725	-	.	ID="RND-1_FAMILY-64";Tend="1487";Tstart="1387";shortTE="F";uid="f109e2ca-422e-47f6-9f67-0e890d611bc8"
NW_007378474.1	RepeatMasker	DNA/TcMar-Tc1	10192	10625	659	-	.	ID="mariner-6_hsal";Tend="1129";Tstart="671";shortTE="F";uid="714e545a-9603-4085-bdeb-bccc9ccb6a74"
NW_007378474.1	RepeatMasker	RC/Helitron	92068	92407	1282	-	.	ID="RND-1_FAMILY-179";Tend="2058";Tstart="1687";shortTE="F";uid="274b9e8c-534e-425e-8716-9cc9bc07b047"
NW_007378474.1	RepeatMasker	Unknown	86524	86652	812	-	.	ID="RND-6_FAMILY-48653";Tend="843";Tstart="715";shortTE="F";uid="00a6ee87-8341-4164-9f78-c4b945ada452"
NW_007378474.1	RepeatMasker	Unknown	109264	109413	1032	-	.	ID="RND-5_FAMILY-3163";Tend="909";Tstart="764";shortTE="F";uid="54b6d370-c62a-4164-8c24-4035434c2cf0"
NW_007378474.1	RepeatMasker	Satellite	40416	40663	1251	-	.	ID="RND-5_FAMILY-12829";Tend="1323";Tstart="1106";shortTE="F";uid="93a49b73-cc77-4014-a3fb-ddf777a80eb8"
NW_007378474.1	RepeatMasker	DNA/hAT-Charlie	74498	74729	1740	-	.	ID="RND-1_FAMILY-419";Tend="1532";Tstart="1303";shortTE="F";uid="97f8915e-9236-4ffa-94d4-a6c30c559644"
NW_007378474.1	RepeatMasker	Unknown	3286	3441	726	-	.	ID="RND-1_FAMILY-334";Tend="664";Tstart="284";shortTE="F";uid="3b359edc-fb67-4b9c-a6d0-61d53e7da7db"
NW_007378474.1	RepeatMasker	RC/Helitron	40756	40912	452	-	.	ID="RND-1_FAMILY-500";Tend="818";Tstart="533";shortTE="F";uid="16258581-dc18-49c7-8ff6-2b4d74c80035"
NW_007378474.1	RepeatMasker	Unknown	9050	9186	873	-	.	ID="RND-1_FAMILY-70";Tend="1042";Tstart="916";shortTE="F";uid="273b0ab7-9f61-4bd4-9e00-d410eea18d12"
NW_007378474.1	RepeatMasker	Unknown	34006	34343	1197	-	.	ID="RND-1_FAMILY-634";TEgroup="ctg_1035%7CRND-1_FAMILY-634%7C1";Tend="1261";Tstart="1061";shortTE="F";uid="c49b7ee1-7a63-44e4-bde6-9fbb1ea0f77b"
NW_007378474.1	RepeatMasker	SINE/ID	21538	21648	648	-	.	ID="RND-1_FAMILY-4";Tend="743";Tstart="638";shortTE="F";uid="ad11765c-4d4b-480b-98da-7c33c3cb31c0"
NW_007378474.1	RepeatMasker	LINE/CR1	86013	86511	3229	-	.	ID="RND-6_FAMILY-5051";TEgroup="ctg_1035%7CRND-6_FAMILY-5051%7C1";Tend="977";Tstart="556";shortTE="F";uid="c404fe2c-9dfe-4c14-b99b-adcbc37a6e9f"
NW_007378474.1	RepeatMasker	RC/Helitron	101133	101342	635	-	.	ID="RND-6_FAMILY-20001";Tend="1291";Tstart="1098";shortTE="F";uid="a31f7844-d914-41c2-8129-baef3f7e7a71"
NW_007378474.1	RepeatMasker	Unknown	92430	92691	601	-	.	ID="RND-1_FAMILY-378";TEgroup="ctg_1035%7CRND-1_FAMILY-378%7C1";Tend="1360";Tstart="1283";shortTE="T";uid="7a92a431-ba8b-45e8-8230-cf621a3fde64"
NW_007378474.1	RepeatMasker	Unknown	43075	43282	1367	-	.	ID="RND-5_FAMILY-178";Tend="1064";Tstart="865";shortTE="F";uid="1c49b246-5721-45f2-bcca-4576d8042d0a"
NW_007378474.1	RepeatMasker	LINE/L1-Tx1	78772	80124	8941	-	.	ID="RND-1_FAMILY-1";Tend="1798";Tstart="708";shortTE="F";uid="b032c9be-e423-43a4-8cef-f59783e3bcf1"
NW_007378474.1	RepeatMasker	Unknown	64946	65678	1761	-	.	ID="RND-5_FAMILY-1363";TEgroup="ctg_1035%7CRND-5_FAMILY-1363%7C1";Tend="1055";Tstart="657";shortTE="F";uid="87b2a7fb-4225-46ab-ade2-6cd1bcbfb2e5"
NW_007378474.1	RepeatMasker	Unknown	6868	7084	545	-	.	ID="RND-1_FAMILY-131";TEgroup="ctg_1035%7CRND-1_FAMILY-131%7C1";Tend="1190";Tstart="1069";shortTE="T";uid="9565d237-977b-4103-ae3e-01da88d9ecbb"
NW_007378474.1	RepeatMasker	SINE/tRNA-RTE	56744	56982	1867	-	.	ID="RND-6_FAMILY-31686";Tend="1289";Tstart="1056";shortTE="F";uid="8f171148-6545-42ea-8c85-eac36bfa57d0"
NW_007378474.1	RepeatMasker	Unknown	40565	40757	572	-	.	ID="RND-6_FAMILY-454";Tend="717";Tstart="525";shortTE="F";uid="fbb4645f-e13d-484a-8ca9-94a7b9f676e1"
NW_007378474.1	RepeatMasker	LINE/RTE-BovB	42953	43069	466	-	.	ID="RTE-5_LMI";Tend="287";Tstart="173";shortTE="F";uid="c0bbfc87-3fb6-4d58-b90a-145f8dc875ab"
NW_007378474.1	RepeatMasker	Unknown	83211	84168	6599	-	.	ID="RND-6_FAMILY-13234";Tend="1438";Tstart="538";shortTE="F";uid="9ba31277-6225-4a6e-aeac-3eed4e513dd8"
NW_007378474.1	RepeatMasker	SINE/tRNA-RTE	56983	57190	1679	-	.	ID="RND-5_FAMILY-620";Tend="1100";Tstart="900";shortTE="F";uid="46cb14d1-68c0-4a26-9b7b-bfd0426949b8"
NW_007378474.1	RepeatMasker	DNA/TcMar-Tc1	4627	5035	759	-	.	ID="MARINER-6_HSAL";Tend="999";Tstart="573";shortTE="F";uid="72f63316-bf18-4a8a-a243-d84b008bb4cd"
NW_007378474.1	RepeatMasker	DNA/TcMar-Tc1	17492	18406	7008	-	.	ID="RND-1_FAMILY-627";Tend="1602";Tstart="692";shortTE="F";uid="23acbac4-b64d-4925-8835-d62104c0049f"
NW_007378474.1	RepeatMasker	Unknown	55377	55676	2549	-	.	ID="RND-1_FAMILY-386";Tend="1116";Tstart="817";shortTE="F";uid="63205688-482e-443c-a333-7dc3751b953f"
NW_007378474.1	RepeatMasker	DNA/TcMar-Tc1	100845	101171	2771	-	.	ID="RND-1_FAMILY-359";Tend="1706";Tstart="1380";shortTE="F";uid="c7a86003-3ba5-4fd2-af4c-c1bb2f0c2933"
NW_007378474.1	RepeatMasker	Unknown	41155	41348	1312	-	.	ID="RND-6_FAMILY-2819";Tend="827";Tstart="635";shortTE="F";uid="b10267b0-8c10-4da2-b52c-c0d952a1425b"
NW_007378474.1	RepeatMasker	Unknown	32795	33403	2601	-	.	ID="RND-1_FAMILY-137";Tend="1433";Tstart="791";shortTE="F";uid="97558eb3-aa03-4da1-a5e0-a1a880d34b02"
NW_007378474.1	RepeatMasker	Unknown	81257	81390	878	-	.	ID="RND-1_FAMILY-96";Tend="1308";Tstart="1176";shortTE="F";uid="555b59e0-2934-486e-b5f8-41f7b46c1e0f"
NW_007378474.1	RepeatMasker	Unknown	67621	68175	2615	-	.	ID="RND-5_FAMILY-2144";Tend="1450";Tstart="950";shortTE="F";uid="4f8c484f-7928-45d5-a9d4-45f9d06bfb3c"
NW_007378474.1	RepeatMasker	Unknown	101387	101957	2127	-	.	ID="RND-5_FAMILY-3163";TEgroup="ctg_1035%7CRND-5_FAMILY-3163%7C1";Tend="911";Tstart="584";shortTE="F";uid="c258ead3-ef99-43c2-971f-114f8b93af35"
NW_007378474.1	RepeatMasker	Unknown	68561	68664	483	-	.	ID="RND-5_FAMILY-2193";Tend="1353";Tstart="1254";shortTE="F";uid="e4760bca-1643-4259-a3b1-a01f5552cc51"
NW_007378474.1	RepeatMasker	RC/Helitron	7776	8280	2226	-	.	ID="RND-1_FAMILY-118";Tend="1492";Tstart="1034";shortTE="F";uid="86268841-7f60-47f0-9911-5e22ff5fcf55"
NW_007378474.1	RepeatMasker	DNA/Maverick	60512	60644	403	-	.	ID="RND-1_FAMILY-185";Tend="798";Tstart="653";shortTE="F";uid="e5a6693e-9c2f-4ff2-a29f-ba37822bfdca"
NW_007378474.1	RepeatMasker	Unknown	176	361	1593	-	.	ID="RND-1_FAMILY-195";Tend="1420";Tstart="1235";shortTE="F";uid="ef7c9261-9e10-496d-8248-68ced86ee1ec"
NW_007378474.1	RepeatMasker	LINE/RTE-BovB	31530	31996	778	-	.	ID="RND-6_FAMILY-5654";Tend="864";Tstart="371";shortTE="F";uid="b994fec2-be11-41f0-b2c8-3f8fcd795fd4"
NW_007378474.1	RepeatMasker	Unknown	21411	21631	1739	-	.	ID="RND-6_FAMILY-1666";Tend="1013";Tstart="792";shortTE="F";uid="aaa27590-6760-4de0-93e6-5b3db34b5c35"
NW_007378474.1	RepeatMasker	LINE/CR1	78103	78274	1071	-	.	ID="RND-6_FAMILY-5051";Tend="412";Tstart="245";shortTE="F";uid="ed9d04b5-74fe-4b29-8a0a-70e51b9efedf"
NW_007378474.1	RepeatMasker	DNA/hAT-Charlie	75223	75326	859	-	.	ID="RND-1_FAMILY-419";Tend="953";Tstart="850";shortTE="F";uid="b8c093a8-ce16-4fe6-8fe8-5752032abe92"
NW_007378474.1	RepeatMasker	Unknown	61825	62176	1591	-	.	ID="RND-5_FAMILY-544";Tend="1019";Tstart="694";shortTE="F";uid="74d4f873-23c5-46a3-85c3-fecb064b2e3f"
NW_007378474.1	RepeatMasker	Unknown	83097	83210	885	-	.	ID="RND-1_FAMILY-278";Tend="823";Tstart="710";shortTE="F";uid="fe99980c-96eb-449b-a77f-1ab96b519c35"
NW_007378474.1	RepeatMasker	Unknown	92697	92803	858	-	.	ID="RND-1_FAMILY-633";Tend="995";Tstart="890";shortTE="F";uid="f0bf6795-8de8-41e7-a6c2-1c72ddcf6560"
NW_007378474.1	RepeatMasker	Unknown	95367	95591	1543	-	.	ID="RND-1_FAMILY-813";Tend="1113";Tstart="872";shortTE="F";uid="be2918f9-aed4-4235-a171-acda8186c635"
NW_007378474.1	RepeatMasker	RC/Helitron	92830	93603	2538	-	.	ID="RND-1_FAMILY-560";TEgroup="ctg_1035%7CRND-1_FAMILY-560%7C1";Tend="1535";Tstart="927";shortTE="F";uid="3d8cdeb2-1475-47d2-8797-6aca04c81cc6"
NW_007378474.1	RepeatMasker	DNA/Academ-1	24943	25096	1195	-	.	ID="RND-6_FAMILY-3652";Tend="1057";Tstart="909";shortTE="F";uid="7002e82d-5964-4cd2-b4b0-b015b824a2af"
NW_007378474.1	RepeatMasker	Unknown	57351	57779	1443	-	.	ID="RND-1_FAMILY-94";TEgroup="ctg_1035%7CRND-1_FAMILY-94%7C1";Tend="876";Tstart="657";shortTE="F";uid="60d688c8-1c8d-460d-bb30-a52d861bc55a"
NW_007378474.1	RepeatMasker	Unknown	41857	42085	1571	-	.	ID="RND-5_FAMILY-178";Tend="1355";Tstart="1097";shortTE="F";uid="6002749b-20e9-441b-9119-617fc7e2e79f"
NW_007378474.1	RepeatMasker	DNA/PIF-Harbinger	68185	68318	1153	-	.	ID="RND-5_FAMILY-136";Tend="1381";Tstart="1248";shortTE="F";uid="2c364992-f18d-4ec7-9270-63efebf717fa"
NW_007378474.1	RepeatMasker	Unknown	85419	85933	3913	-	.	ID="RND-1_FAMILY-138";Tend="1644";Tstart="1112";shortTE="F";uid="4aa24f0a-52bd-4edc-84c6-59827072dd65"
NW_007378474.1	RepeatMasker	Unknown	29821	29976	805	-	.	ID="RND-6_FAMILY-62244";Tend="901";Tstart="733";shortTE="F";uid="1383aba0-0df5-4745-926e-3cbcd1ed6b9a"
NW_007378474.1	RepeatMasker	DNA/hAT	102745	103478	2294	-	.	ID="RND-6_FAMILY-11848";TEgroup="ctg_1035%7CRND-6_FAMILY-11848%7C1";Tend="1416";Tstart="746";shortTE="F";uid="1febdf13-e248-4b33-b5d4-ab5ba1053b1f"
NW_007378474.1	RepeatMasker	SINE/tRNA-RTE	84128	84328	1682	-	.	ID="RND-1_FAMILY-111";Tend="1156";Tstart="954";shortTE="F";uid="11ed9549-30e1-4f8a-8c58-5a6eec277616"
NW_007378474.1	RepeatMasker	Unknown	53731	54679	3810	-	.	ID="RND-6_FAMILY-6145";Tend="1826";Tstart="652";shortTE="F";uid="f35a2391-b41d-4c65-8291-28f1a2075a3d"
NW_007378474.1	RepeatMasker	Satellite	39844	40064	1253	-	.	ID="RND-5_FAMILY-12829";Tend="1323";Tstart="1141";shortTE="F";uid="35ca2a41-cca1-4bac-8fc6-d28ef3b43b62"
NW_007378474.1	RepeatMasker	SINE/tRNA-RTE	7541	7709	1087	-	.	ID="RND-1_FAMILY-88";Tend="1139";Tstart="970";shortTE="F";uid="d0e28be4-50be-4bab-8cae-b0689c23731d"
NW_007378474.1	RepeatMasker	Unknown	67503	67620	750	-	.	ID="RND-1_FAMILY-138";Tend="1750";Tstart="1561";shortTE="F";uid="dce04269-1165-4e63-8b08-c81d7b8111bc"
NW_007480945.1	RepeatMasker	Unknown	1	299	1618	-	.	ID="RND-5_FAMILY-5178";Tend="1354";Tstart="1063";shortTE="F";uid="587b5790-29b7-40a5-8418-a1907b0e612f"
NW_007480946.1	RepeatMasker	Unknown	11	113	605	-	.	ID="RND-1_FAMILY-27";Tend="710";Tstart="613";shortTE="F";uid="6d71e509-aa49-404d-9861-609b84e6f84f"
NW_007387790.1	RepeatMasker	Unknown	1609	1796	845	+	.	ID="RND-5_FAMILY-7554";TEgroup="ctg_10351%7CRND-5_FAMILY-7554%7C1";Tend="1005";Tstart="884";shortTE="F";uid="65852263-7985-48a7-9899-90e6b99f58a2"
NW_007480949.1	RepeatMasker	Unknown	1	299	2612	-	.	ID="RND-6_FAMILY-562";Tend="1068";Tstart="769";shortTE="F";uid="83e87042-b41a-45c6-96ac-5e2a4e11992f"
NW_007480953.1	RepeatMasker	Unknown	191	299	488	+	.	ID="RND-1_FAMILY-195";Tend="1124";Tstart="1003";shortTE="F";uid="36bf5e51-7b9d-47cd-91af-1055090284ec"
NW_007387791.1	RepeatMasker	DNA	1654	1856	1089	-	.	ID="RND-6_FAMILY-33607";Tend="1088";Tstart="885";shortTE="F";uid="97cfd672-6ae2-45ea-9fec-ba7dad10137c"
NW_007480959.1	RepeatMasker	Unknown	1	299	2234	+	.	ID="RND-1_FAMILY-462";Tend="1279";Tstart="964";shortTE="F";uid="25c085e9-b91b-47e6-932a-0b7676980d1d"
NW_007480961.1	RepeatMasker	LINE/L1-Tx1	1	295	2385	-	.	ID="RND-6_FAMILY-20021";Tend="290";Tstart="1";shortTE="F";uid="75270b7f-bfc4-4fbd-881c-f0041118aa37"
NW_007480964.1	RepeatMasker	LINE/R2	20	283	651	+	.	ID="RND-6_FAMILY-20004";Tend="869";Tstart="606";shortTE="F";uid="e5b71740-a08f-4a5c-9b0e-031084351d2b"
NW_007480965.1	RepeatMasker	Unknown	161	265	442	+	.	ID="RND-1_FAMILY-70";Tend="1044";Tstart="923";shortTE="F";uid="e1b30f22-d30f-4d82-b3e6-b9a4a99b2099"
NW_007480966.1	RepeatMasker	LINE/R2	9733	10243	834	-	.	ID="RND-6_FAMILY-20004";Tend="943";Tstart="433";shortTE="F";uid="b8fe7885-7032-4bb3-8943-c3b9ae5ebd4f"
NW_007480966.1	RepeatMasker	LINE/R2	17	453	801	-	.	ID="RND-6_FAMILY-20004";Tend="869";Tstart="433";shortTE="F";uid="c84dbf1b-a2a4-4d66-bb0f-656d7510d175"
NW_007480968.1	RepeatMasker	Unknown	196	299	645	+	.	ID="RND-1_FAMILY-130";Tend="1040";Tstart="969";shortTE="F";uid="f4e3e263-6f24-4fc1-b37f-38ac3c374a9a"
NW_007387792.1	RepeatMasker	Satellite	827	933	714	+	.	ID="RND-5_FAMILY-1961";Tend="1329";Tstart="1225";shortTE="F";uid="713ad8bf-57b8-496e-b05e-24c7fc6081fe"
NW_007387792.1	RepeatMasker	Unknown	1772	1899	522	-	.	ID="RND-1_FAMILY-27";Tend="796";Tstart="646";shortTE="F";uid="d6fc71a9-ffb6-4e5e-bf4c-fc647790ffcb"
NW_007480970.1	RepeatMasker	RC/Helitron	1	103	634	-	.	ID="RND-6_FAMILY-8282";Tend="910";Tstart="807";shortTE="F";uid="bfd0c030-56f2-4e53-b6b2-e0338a2187ef"
NW_007480978.1	RepeatMasker	DNA/Academ-1	1	299	1463	+	.	ID="RND-6_FAMILY-3652";Tend="1142";Tstart="834";shortTE="F";uid="7e7af02a-0835-4cee-b73c-39cfedc11cad"
NW_007480979.1	RepeatMasker	DNA/Merlin	73	299	1714	-	.	ID="RND-1_FAMILY-34";Tend="1635";Tstart="1419";shortTE="F";uid="ea06df39-e4e5-4dd8-b015-7176a022c63d"
NW_007480986.1	RepeatMasker	Unknown	134	299	1371	+	.	ID="RND-1_FAMILY-129";Tend="949";Tstart="781";shortTE="F";uid="d893e06d-9fc6-426c-a2ee-0ada67bc286c"
NW_007387794.1	RepeatMasker	Unknown	983	1466	603	+	.	ID="RND-6_FAMILY-431";TEgroup="ctg_10355%7CRND-6_FAMILY-431%7C1";Tend="1407";Tstart="965";shortTE="F";uid="6c3c6101-e321-4a1d-aa6d-b8a05a8abe44"
NW_007387794.1	RepeatMasker	DNA/TcMar-Tc1	704	861	708	+	.	ID="RND-1_FAMILY-359";Tend="1715";Tstart="1558";shortTE="F";uid="39c4db46-115e-4b76-b43c-13ed8efc2687"
NW_007480989.1	RepeatMasker	Unknown	95	285	1188	-	.	ID="RND-6_FAMILY-12407";Tend="1413";Tstart="1203";shortTE="F";uid="cdcea561-14fb-45db-b4f3-80449b89e986"
NW_007480991.1	RepeatMasker	Unknown	99	299	1416	-	.	ID="RND-5_FAMILY-3298";Tend="1144";Tstart="946";shortTE="F";uid="d6fbe922-1d4b-43b7-95bd-616839bb0def"
NW_007480997.1	RepeatMasker	RC/Helitron	147	264	1041	+	.	ID="RND-1_FAMILY-560";Tend="1029";Tstart="912";shortTE="F";uid="56d3f326-9637-42df-a3fb-57dbc0405041"
NW_007387795.1	RepeatMasker	DNA/PIF-Harbinger	1	167	1563	+	.	ID="RND-6_FAMILY-16749";Tend="1217";Tstart="1051";shortTE="F";uid="5aefdf70-55c7-4102-82ce-8b5176d8bb08"
NW_007387795.1	RepeatMasker	Unknown	799	916	666	+	.	ID="RND-1_FAMILY-107";Tend="383";Tstart="297";shortTE="F";uid="a6a141cd-0530-43f6-8afa-b9deebbc5339"
NW_007480999.1	RepeatMasker	Unknown	5	118	461	+	.	ID="RND-6_FAMILY-17515";Tend="1278";Tstart="1177";shortTE="F";uid="33593e4f-33e8-426a-9fc1-b4ea594c3e94"
NW_007481003.1	RepeatMasker	Unknown	194	299	658	+	.	ID="RND-1_FAMILY-94";Tend="725";Tstart="619";shortTE="F";uid="3bf55ccb-8611-46c4-a2ef-67e8fc3e5a5f"
NW_007481005.1	RepeatMasker	DNA/TcMar-Tc1	1	220	1323	-	.	ID="RND-1_FAMILY-453";Tend="838";Tstart="620";shortTE="F";uid="b409d452-0bb0-4fd1-84ed-3bb28373748d"
NW_007481006.1	RepeatMasker	LINE/RTE-BovB	95	239	912	-	.	ID="RND-6_FAMILY-4311";Tend="589";Tstart="446";shortTE="F";uid="43e43afc-c160-4da6-a90a-9ff2e75c9167"
NW_007387796.1	RepeatMasker	Unknown	1813	2085	2136	+	.	ID="RND-1_FAMILY-131";Tend="696";Tstart="415";shortTE="F";uid="3ac953dd-8af7-4b5c-97ba-d21571a50b14"
NW_007387796.1	RepeatMasker	Unknown	293	432	764	+	.	ID="RND-1_FAMILY-70";Tend="1046";Tstart="918";shortTE="F";uid="e18085a8-10ee-4e10-8f30-03622a8bf16e"
NW_007387796.1	RepeatMasker	DNA/hAT-Blackjack	857	1720	4683	+	.	ID="rnd-1_family-91";Tend="2081";Tstart="1138";shortTE="F";uid="1dbdcbe2-dbda-4acb-bcc5-bc5a5e13698c"
NW_007387796.1	RepeatMasker	LTR/Gypsy	1	127	641	+	.	ID="RND-1_FAMILY-60";Tend="1619";Tstart="1495";shortTE="F";uid="1e852d4c-ebd8-42e3-b3cf-b782e44e48cb"
NW_007481014.1	RepeatMasker	Unknown	55	189	1015	-	.	ID="RND-1_FAMILY-429";Tend="272";Tstart="139";shortTE="F";uid="6ab75ef7-d2bf-4e42-bf6a-ed7df79e7cce"
NW_007481014.1	RepeatMasker	SINE/tRNA-Meta	154	257	566	-	.	ID="RND-1_FAMILY-97";Tend="947";Tstart="836";shortTE="F";uid="a374fd14-993e-4869-9088-78adb8bd6b26"
NW_007387797.1	RepeatMasker	Satellite	222	342	523	-	.	ID="RND-1_FAMILY-51";Tend="1034";Tstart="889";shortTE="F";uid="f3a62af4-345f-4c11-a94b-0a9b53af8884"
NW_007387797.1	RepeatMasker	Unknown	886	1226	416	-	.	ID="RND-6_FAMILY-431";Tend="1350";Tstart="1030";shortTE="F";uid="77f21971-f6bb-4a66-b4e0-8f5dcf6a8e2e"
NW_007481019.1	RepeatMasker	Unknown	1	123	702	-	.	ID="RND-6_FAMILY-62244";Tend="929";Tstart="689";shortTE="F";uid="4b7f760c-ab5c-4c89-8843-fbedc5005522"
NW_007481025.1	RepeatMasker	Unknown	8837	9643	5188	+	.	ID="RND-6_FAMILY-21649";Tend="1524";Tstart="726";shortTE="F";uid="922e7e01-73fa-4331-ba2a-98990ec0a923"
NW_007481025.1	RepeatMasker	Unknown	18701	19438	4528	+	.	ID="RND-6_FAMILY-21649";Tend="1524";Tstart="795";shortTE="F";uid="5364096b-e806-49e6-8389-c761747190e7"
NW_007481025.1	RepeatMasker	Unknown	8252	8461	742	+	.	ID="RND-1_FAMILY-196";Tend="640";Tstart="439";shortTE="F";uid="ecec4ac9-25c1-44ef-89c4-af627c078c7a"
NW_007481025.1	RepeatMasker	LTR/Gypsy	420	1604	1786	-	.	ID="GYPSY5-I_DMOJ";Tend="3929";Tstart="2766";shortTE="F";uid="3739e9c1-a0a3-4abe-a4fe-370d34c9f521"
NW_007481025.1	RepeatMasker	LTR/Gypsy	10209	11393	1786	-	.	ID="GYPSY5-I_DMOJ";Tend="3929";Tstart="2766";shortTE="F";uid="04097a73-64ce-4e90-a6c2-6df01b1dacfa"
NW_007481027.1	RepeatMasker	LINE/Dong-R4	136	244	531	+	.	ID="RND-6_FAMILY-9997";Tend="1738";Tstart="1636";shortTE="F";uid="4fee3801-06b0-4c73-b459-e9d3089481fd"
NW_007481027.1	RepeatMasker	SINE/tRNA-RTE	156	299	1081	-	.	ID="RND-1_FAMILY-111";Tend="1144";Tstart="1009";shortTE="F";uid="9b784e2e-af80-467a-ad50-42e3785506b0"
NW_007481028.1	RepeatMasker	DNA/Maverick	101	223	871	+	.	ID="RND-1_FAMILY-185";Tend="796";Tstart="682";shortTE="F";uid="93acbfc7-c49d-454d-ba3f-1bbe1a0ce9cb"
NW_007387798.1	RepeatMasker	Unknown	98	619	4028	+	.	ID="RND-5_FAMILY-4205";Tend="1100";Tstart="595";shortTE="F";uid="6530bc96-0aa9-46f0-924d-650225e1c3f0"
NW_007481031.1	RepeatMasker	LINE/RTE-BovB	179	299	455	+	.	ID="RND-6_FAMILY-4311";Tend="565";Tstart="427";shortTE="F";uid="2d6c4a2d-94b3-46e6-a656-c43014f5982a"
NW_007481031.1	RepeatMasker	DNA/Maverick	51	181	447	+	.	ID="RND-1_FAMILY-84";Tend="899";Tstart="761";shortTE="F";uid="caef1dae-c8fc-4507-90ba-6719782c43d7"
NW_007481032.1	RepeatMasker	LTR/Gypsy	4	261	461	-	.	ID="GYPSY-54_LMI-I";Tend="1863";Tstart="1582";shortTE="F";uid="37989a06-d5da-4349-b001-3bd8b6157757"
NW_007481033.1	RepeatMasker	Unknown	3209	3327	853	+	.	ID="RND-5_FAMILY-768";Tend="261";Tstart="144";shortTE="F";uid="da81a106-17fa-4d79-85ee-ada1068f3da7"
NW_007481033.1	RepeatMasker	Unknown	8443	8765	1791	+	.	ID="RND-1_FAMILY-301";Tend="1304";Tstart="1002";shortTE="F";uid="324eae0b-78e5-4428-9e02-0b68c6c49549"
NW_007378475.1	RepeatMasker	Unknown	45647	45835	774	+	.	ID="RND-1_FAMILY-80";Tend="1034";Tstart="843";shortTE="F";uid="fcd73793-4e7b-42c1-b769-c757c985f233"
NW_007378475.1	RepeatMasker	Unknown	47660	47797	928	+	.	ID="RND-1_FAMILY-295";Tend="905";Tstart="764";shortTE="F";uid="d44a8a94-2edd-494a-8100-9fd3599c3984"
NW_007378475.1	RepeatMasker	Unknown	47046	47159	631	+	.	ID="RND-1_FAMILY-70";Tend="1038";Tstart="916";shortTE="F";uid="c44e13e2-90f7-4b64-85ef-daf88202803a"
NW_007378475.1	RepeatMasker	DNA/Maverick	116391	116853	820	+	.	ID="RND-6_FAMILY-12032";Tend="1015";Tstart="576";shortTE="F";uid="307aaa0c-b927-4f79-89dd-725004e31f81"
NW_007378475.1	RepeatMasker	SINE/tRNA-Meta	95910	96052	566	+	.	ID="RND-1_FAMILY-97";Tend="991";Tstart="847";shortTE="F";uid="3f33eddc-a387-4f29-b69b-be5f9253c459"
NW_007378475.1	RepeatMasker	SINE/5S	22796	22917	469	+	.	ID="RND-1_FAMILY-103";Tend="822";Tstart="715";shortTE="F";uid="8e909960-2c40-45fe-a761-89cb94a49a59"
NW_007378475.1	RepeatMasker	LTR/Gypsy	28660	29387	5047	+	.	ID="RND-5_FAMILY-3276";Tend="1389";Tstart="627";shortTE="F";uid="70ccec7c-5d83-4316-8470-df19f7d0aef3"
NW_007378475.1	RepeatMasker	Unknown	96302	96627	2080	+	.	ID="RND-1_FAMILY-131";Tend="727";Tstart="415";shortTE="F";uid="e02a88c1-cc9a-4889-aaca-1b87698b76f7"
NW_007378475.1	RepeatMasker	SINE/tRNA-RTE	73490	73635	973	+	.	ID="RND-6_FAMILY-31686";Tend="1251";Tstart="1107";shortTE="F";uid="367aa63e-e7ad-43f7-968a-854a0168816c"
NW_007378475.1	RepeatMasker	Unknown	22977	23126	848	+	.	ID="RND-1_FAMILY-48";Tend="856";Tstart="690";shortTE="F";uid="226b3b75-44da-4967-8e86-bd3513fa658b"
NW_007378475.1	RepeatMasker	Unknown	96856	97027	964	+	.	ID="RND-1_FAMILY-191";Tend="919";Tstart="733";shortTE="F";uid="8547c7ce-516e-4e8f-93ed-65f50507791c"
NW_007378475.1	RepeatMasker	Unknown	52644	53127	3797	+	.	ID="RND-5_FAMILY-7727";Tend="1088";Tstart="612";shortTE="F";uid="e03a638e-f531-4d0a-95dd-f6573f9b3daf"
NW_007378475.1	RepeatMasker	Unknown	103999	104134	863	+	.	ID="RND-1_FAMILY-80";Tend="1026";Tstart="890";shortTE="F";uid="c2fc738c-0fd9-45c9-bdaf-ca36afd25b1e"
NW_007378475.1	RepeatMasker	DNA/PIF-Harbinger	49532	49692	408	+	.	ID="ISL2EU-N1_LMI";Tend="611";Tstart="452";shortTE="F";uid="17969916-8010-435c-a129-5f753ff93805"
NW_007378475.1	RepeatMasker	Unknown	110480	110590	537	+	.	ID="RND-5_FAMILY-2193";Tend="1354";Tstart="1253";shortTE="F";uid="3a5709e5-3073-444a-80c3-24b9f686b4f8"
NW_007378475.1	RepeatMasker	DNA/PIF-Harbinger	11809	12103	502	+	.	ID="RND-1_FAMILY-258";TEgroup="ctg_1036%7CRND-1_FAMILY-258%7C1";Tend="1232";Tstart="1019";shortTE="T";uid="976ed35a-647d-4715-a4f0-7000797dd046"
NW_007378475.1	RepeatMasker	Unknown	15449	15580	910	+	.	ID="RND-1_FAMILY-70";Tend="1040";Tstart="917";shortTE="F";uid="0bcf978d-2805-431d-8374-73c9a1c50ce4"
NW_007378475.1	RepeatMasker	DNA	21656	21766	618	+	.	ID="RND-6_FAMILY-33607";Tend="1164";Tstart="1060";shortTE="F";uid="d81ba589-51a4-4f31-9970-f4461cd5d1eb"
NW_007378475.1	RepeatMasker	Unknown	98558	98717	893	+	.	ID="RND-5_FAMILY-4152";Tend="1284";Tstart="1121";shortTE="F";uid="653870db-ae2c-4db6-8936-3f20e6ef2b14"
NW_007378475.1	RepeatMasker	DNA/hAT	12485	12681	1212	+	.	ID="RND-1_FAMILY-307";Tend="692";Tstart="506";shortTE="F";uid="3a27bf49-a981-49e0-9b97-7578445940b2"
NW_007378475.1	RepeatMasker	Unknown	44012	44174	1210	+	.	ID="RND-6_FAMILY-8012";Tend="531";Tstart="364";shortTE="F";uid="5ed9f477-3fee-40a0-8290-0a316ae96f58"
NW_007378475.1	RepeatMasker	DNA	49231	49367	779	+	.	ID="RND-1_FAMILY-23";Tend="1816";Tstart="1678";shortTE="F";uid="c20f104e-ec80-45ce-9f7e-f7a3e7f606b8"
NW_007378475.1	RepeatMasker	LTR	85809	85936	576	+	.	ID="RND-6_FAMILY-548";Tend="1133";Tstart="1001";shortTE="F";uid="289f5659-277f-43ee-8cde-c56082b911c7"
NW_007378475.1	RepeatMasker	Satellite	25624	25778	798	+	.	ID="RND-1_FAMILY-51";Tend="1054";Tstart="885";shortTE="F";uid="42918908-ee4c-481b-ac80-4f3f65f222f2"
NW_007378475.1	RepeatMasker	Satellite	52030	52172	491	+	.	ID="RND-1_FAMILY-674";Tend="1006";Tstart="861";shortTE="F";uid="5defa371-a468-4b3b-80ae-cfac35ea7cab"
NW_007378475.1	RepeatMasker	Unknown	112654	112866	1324	+	.	ID="RND-1_FAMILY-65";Tend="1106";Tstart="896";shortTE="F";uid="af8ccd29-4f0a-475c-82ca-07298a3209da"
NW_007378475.1	RepeatMasker	Unknown	118202	118589	3110	+	.	ID="RND-1_FAMILY-136";Tend="1372";Tstart="958";shortTE="F";uid="98229972-c94e-45b4-9e4e-02c3541bf80c"
NW_007378475.1	RepeatMasker	LTR/Gypsy	75376	75514	735	+	.	ID="RND-6_FAMILY-7101";Tend="953";Tstart="805";shortTE="F";uid="91b97937-47bf-4863-888c-6b58a8aa5520"
NW_007378475.1	RepeatMasker	Unknown	76227	76344	522	+	.	ID="RND-6_FAMILY-8012";Tend="456";Tstart="348";shortTE="F";uid="2f098836-ff99-4886-9a28-91388906384d"
NW_007378475.1	RepeatMasker	DNA/PIF-Harbinger	50599	51228	836	+	.	ID="ISL2EU-7_CFL";Tend="2052";Tstart="1421";shortTE="F";uid="c77ad45d-48a4-4937-a5f9-56bfb5647aec"
NW_007378475.1	RepeatMasker	Unknown	16718	16851	780	+	.	ID="RND-1_FAMILY-48";Tend="857";Tstart="698";shortTE="F";uid="82acccfe-ea84-4140-950c-7dc3428592ca"
NW_007378475.1	RepeatMasker	SINE/tRNA-RTE	102366	102593	1602	+	.	ID="RND-6_FAMILY-31686";Tend="1292";Tstart="1066";shortTE="F";uid="133d2cb3-816a-4cf7-836b-9ad1a4749660"
NW_007378475.1	RepeatMasker	RC/Helitron	90647	90764	816	+	.	ID="RND-1_FAMILY-560";Tend="1017";Tstart="909";shortTE="F";uid="8b4ea82c-6c26-496c-8a28-7be6a20207cd"
NW_007378475.1	RepeatMasker	Unknown	48615	48764	1300	+	.	ID="RND-5_FAMILY-7727";Tend="821";Tstart="672";shortTE="F";uid="64c1f6e2-72a0-4538-9703-8c82a822662c"
NW_007378475.1	RepeatMasker	SINE/tRNA-Meta	102601	102729	661	+	.	ID="RND-1_FAMILY-97";Tend="964";Tstart="833";shortTE="F";uid="15c257b8-4ad8-43cd-89ac-c7b6717d0699"
NW_007378475.1	RepeatMasker	LINE/I	85335	85551	667	+	.	ID="RND-5_FAMILY-2097";Tend="1253";Tstart="1050";shortTE="F";uid="32a487c9-ffa4-4de7-b269-45abc31d53b0"
NW_007378475.1	RepeatMasker	Unknown	112447	112569	856	+	.	ID="RND-1_FAMILY-212";Tend="860";Tstart="736";shortTE="F";uid="98f3bf8b-d1c6-46ca-a820-6a24bb91e7a4"
NW_007378475.1	RepeatMasker	Unknown	7849	8016	1074	-	.	ID="RND-1_FAMILY-48";Tend="858";Tstart="688";shortTE="F";uid="cd3590a4-6310-4405-8fb1-e565c4bb9092"
NW_007378475.1	RepeatMasker	SINE/5S	2998	3224	811	-	.	ID="RND-1_FAMILY-103";Tend="901";Tstart="653";shortTE="F";uid="5f55a0e6-1985-4193-bc1e-3251e73db1b5"
NW_007378475.1	RepeatMasker	SINE/5S	51985	52144	967	-	.	ID="RND-1_FAMILY-103";Tend="821";Tstart="656";shortTE="F";uid="a85bd0d1-9fb6-4ab4-be8b-6a4a0be5a229"
NW_007378475.1	RepeatMasker	LINE/I	81343	81489	472	-	.	ID="RND-5_FAMILY-2097";Tend="1250";Tstart="1047";shortTE="F";uid="7edbbd7e-f201-4fc2-87d8-bd1b02e7e7eb"
NW_007378475.1	RepeatMasker	DNA/hAT-Blackjack	76244	76408	923	-	.	ID="RND-1_FAMILY-66";Tend="885";Tstart="719";shortTE="F";uid="b8c1e755-edab-4b8f-9487-317c0f043f8c"
NW_007378475.1	RepeatMasker	RC/Helitron	75531	75676	918	-	.	ID="RND-6_FAMILY-8282";Tend="946";Tstart="801";shortTE="F";uid="c15ffc6c-b0d9-4305-beb3-cf7eb95d7593"
NW_007378475.1	RepeatMasker	SINE/5S	30939	31173	1163	-	.	ID="RND-1_FAMILY-103";Tend="880";Tstart="658";shortTE="F";uid="31eff1db-dd02-4683-badb-2849c8a20563"
NW_007378475.1	RepeatMasker	LINE/RTE-BovB	110347	110568	1930	-	.	ID="RND-6_FAMILY-4311";Tend="618";Tstart="396";shortTE="F";uid="e91a69fc-e95d-4019-bec5-fbe81003bbc3"
NW_007378475.1	RepeatMasker	Unknown	78959	79226	644	-	.	ID="RND-1_FAMILY-256";TEgroup="ctg_1036%7CRND-1_FAMILY-256%7C1";Tend="862";Tstart="674";shortTE="T";uid="0dab88f0-686d-49ff-88ee-745a2d1abac1"
NW_007378475.1	RepeatMasker	Unknown	5341	5629	1812	-	.	ID="RND-1_FAMILY-122";Tend="1107";Tstart="805";shortTE="F";uid="9889d7b5-e7d4-490b-90c8-7e1a1a58344e"
NW_007378475.1	RepeatMasker	DNA/PIF-Harbinger	115141	115268	896	-	.	ID="RND-6_FAMILY-16451";Tend="840";Tstart="722";shortTE="F";uid="dee5abd7-658b-4e9e-832b-df5cd211c2c5"
NW_007378475.1	RepeatMasker	SINE/ID	56976	57116	657	-	.	ID="RND-1_FAMILY-4";Tend="889";Tstart="745";shortTE="F";uid="ba4352fa-f59d-4286-8f41-a772a90cc3d4"
NW_007378475.1	RepeatMasker	DNA/Maverick	107275	107616	414	-	.	ID="RND-6_FAMILY-12032";Tend="995";Tstart="661";shortTE="F";uid="6b528a03-0718-4ad0-b97d-bb3f3b86404f"
NW_007378475.1	RepeatMasker	Unknown	53781	54064	2135	-	.	ID="RND-5_FAMILY-3163";Tend="1382";Tstart="1073";shortTE="F";uid="ce23b3cc-8885-408c-82a6-3cc90065e3f3"
NW_007378475.1	RepeatMasker	Unknown	25602	25760	905	-	.	ID="RND-1_FAMILY-48";Tend="863";Tstart="690";shortTE="F";uid="e4e841cf-e13c-44a7-b826-f7454b298ea2"
NW_007378475.1	RepeatMasker	Unknown	18183	18306	446	-	.	ID="RND-1_FAMILY-27";Tend="833";Tstart="683";shortTE="F";uid="d9248ed8-58bb-43cc-9934-32dfcb2b766c"
NW_007378475.1	RepeatMasker	Unknown	108661	108790	751	-	.	ID="RND-1_FAMILY-227";Tend="1065";Tstart="914";shortTE="F";uid="923f8eb1-0fac-467a-b5be-5c58442956f5"
NW_007378475.1	RepeatMasker	LINE/L2	101051	101176	827	-	.	ID="RND-6_FAMILY-6152";Tend="989";Tstart="866";shortTE="F";uid="9d619e4c-f939-48a7-95d9-b9efa6e5cb46"
NW_007378475.1	RepeatMasker	SINE/tRNA-Core	99428	99599	1137	-	.	ID="RND-6_FAMILY-3547";Tend="1888";Tstart="1699";shortTE="F";uid="917822dc-ba7e-479d-99f9-c89b93134743"
NW_007378475.1	RepeatMasker	LINE/L2	100354	100479	827	-	.	ID="RND-6_FAMILY-6152";Tend="989";Tstart="866";shortTE="F";uid="e31ac0a6-5c0f-490b-8a6a-69980aa91070"
NW_007378475.1	RepeatMasker	Unknown	26091	26245	555	-	.	ID="RND-1_FAMILY-69";Tend="1038";Tstart="830";shortTE="F";uid="5dc4e608-9725-48b8-90de-cf2da22ee3ac"
NW_007378475.1	RepeatMasker	SINE/5S	2440	2663	803	-	.	ID="RND-1_FAMILY-103";Tend="901";Tstart="653";shortTE="F";uid="6f28223f-2371-4dc0-91a7-2b43dd1956e3"
NW_007378475.1	RepeatMasker	Unknown	42362	42475	631	-	.	ID="RND-1_FAMILY-70";Tend="1038";Tstart="916";shortTE="F";uid="aea982f5-745f-47c0-ab90-fbc184b307ac"
NW_007378475.1	RepeatMasker	LINE/I	73129	73352	1502	-	.	ID="RND-6_FAMILY-16228";Tend="1051";Tstart="813";shortTE="F";uid="68a637ab-2b2f-4003-97ef-e490c5ba48c9"
NW_007378475.1	RepeatMasker	Unknown	85339	85586	653	-	.	ID="RND-6_FAMILY-2666";Tend="1728";Tstart="1495";shortTE="F";uid="fa8b009f-2154-4c38-81ec-1295cbe17a22"
NW_007378475.1	RepeatMasker	SINE/5S	5674	5946	1158	-	.	ID="RND-1_FAMILY-103";Tend="903";Tstart="658";shortTE="F";uid="82558abc-1ee4-4201-bf20-394395e582e3"
NW_007378475.1	RepeatMasker	Unknown	41724	41861	928	-	.	ID="RND-1_FAMILY-295";Tend="905";Tstart="764";shortTE="F";uid="2fce0949-a295-41bc-b4bb-281dbb4d181b"
NW_007378475.1	RepeatMasker	Unknown	74264	74398	861	-	.	ID="RND-1_FAMILY-70";Tend="1043";Tstart="917";shortTE="F";uid="c17b4da5-7256-423f-9b26-64236cb295f7"
NW_007378475.1	RepeatMasker	Satellite	16713	16825	824	-	.	ID="RND-1_FAMILY-51";Tend="1035";Tstart="922";shortTE="F";uid="206fcbc0-48d4-4794-92f2-da8d597c5b4b"
NW_007378475.1	RepeatMasker	SINE/tRNA-Meta	85935	86082	681	-	.	ID="RND-1_FAMILY-97";Tend="986";Tstart="835";shortTE="F";uid="fe058298-4cc6-4433-b1f0-7249d968ffd0"
NW_007378475.1	RepeatMasker	Unknown	75709	75869	975	-	.	ID="RND-6_FAMILY-8012";Tend="509";Tstart="362";shortTE="F";uid="0fc319a6-9b52-4a1e-a287-27a167906f23"
NW_007378475.1	RepeatMasker	Unknown	39432	39569	919	-	.	ID="RND-1_FAMILY-295";Tend="905";Tstart="764";shortTE="F";uid="c5593017-bfed-43cf-933a-a4c6ad916348"
NW_007378475.1	RepeatMasker	LTR/Gypsy	97730	97836	527	-	.	ID="RND-6_FAMILY-7101";Tend="916";Tstart="815";shortTE="F";uid="cf52cb5f-0437-4c54-ad71-33424199c77c"
NW_007378475.1	RepeatMasker	SINE/5S	30278	30435	786	-	.	ID="RND-1_FAMILY-103";Tend="849";Tstart="679";shortTE="F";uid="ea3b6e5d-c9df-4f3d-9cb9-12e973f42e88"
NW_007378475.1	RepeatMasker	Unknown	45668	45850	1250	-	.	ID="RND-6_FAMILY-8012";Tend="531";Tstart="362";shortTE="F";uid="8ec347d9-280a-485b-b3f6-5c22b2481514"
NW_007378475.1	RepeatMasker	DNA/hAT-Charlie	26307	26478	921	-	.	ID="RND-5_FAMILY-6244";Tend="1027";Tstart="849";shortTE="F";uid="2e50bb99-bf78-4aaf-81b6-bf818f1ec8e0"
NW_007481050.1	RepeatMasker	Unknown	1	299	2115	+	.	ID="RND-1_FAMILY-94";Tend="969";Tstart="676";shortTE="F";uid="62621ce2-4cee-4aa1-a65b-9d9e3cded0f3"
NW_007387801.1	RepeatMasker	Unknown	1046	1171	566	+	.	ID="RND-6_FAMILY-2666";Tend="1738";Tstart="1613";shortTE="F";uid="33792bee-5ad2-4562-97c8-7f6215bf84a9"
NW_007387801.1	RepeatMasker	Unknown	1636	1810	1325	-	.	ID="RND-1_FAMILY-409";Tend="980";Tstart="784";shortTE="F";uid="7ced9cb8-3b11-4ec7-89cd-cb7fd039b4d8"
NW_007481060.1	RepeatMasker	Unknown	189	297	678	+	.	ID="RND-1_FAMILY-206";Tend="977";Tstart="876";shortTE="F";uid="1a87c832-e825-4530-a18a-a44e7ff501ef"
NW_007481062.1	RepeatMasker	Unknown	58	265	671	+	.	ID="RND-6_FAMILY-2666";Tend="1743";Tstart="1537";shortTE="F";uid="5aae4c04-5ffa-48e6-83d0-46c2eed140c4"
NW_007481063.1	RepeatMasker	Unknown	1	231	1929	-	.	ID="RND-5_FAMILY-913";Tend="892";Tstart="662";shortTE="F";uid="85848c46-3470-4c9d-af19-c85bad36ec07"
NW_007481064.1	RepeatMasker	RC/Helitron	75	299	1676	-	.	ID="RND-6_FAMILY-8282";Tend="1100";Tstart="869";shortTE="F";uid="4bb64651-c113-431b-b2d8-92235bc77069"
NW_007481067.1	RepeatMasker	Unknown	1	298	2581	+	.	ID="RND-6_FAMILY-48653";Tend="1012";Tstart="716";shortTE="F";uid="08ec8df9-fafa-4949-a610-059e15c8058b"
NW_007387802.1	RepeatMasker	Unknown	852	1103	1265	+	.	ID="RND-5_FAMILY-3298";Tend="1079";Tstart="820";shortTE="F";uid="c41b0615-1878-4f15-b3fe-f97242b34432"
NW_007387802.1	RepeatMasker	SINE/ID	503	675	744	-	.	ID="RND-1_FAMILY-5";Tend="1696";Tstart="1526";shortTE="F";uid="13a0484d-5b61-41ef-8831-0454bece28e9"
NW_007387802.1	RepeatMasker	Unknown	812	1059	813	-	.	ID="RND-1_FAMILY-122";Tend="1135";Tstart="901";shortTE="F";uid="31531f4a-78c4-4dc4-9468-31fbd1f93c75"
NW_007481071.1	RepeatMasker	Unknown	1	117	913	+	.	ID="RND-6_FAMILY-47864";Tend="1902";Tstart="1786";shortTE="F";uid="12846bad-39d5-4ffd-94ce-5cb0a4e017d3"
NW_007481074.1	RepeatMasker	SINE/tRNA-Deu	105	283	656	+	.	ID="RND-6_FAMILY-17372";Tend="1193";Tstart="1020";shortTE="F";uid="8671976a-773e-4acc-8f75-5cb3a926fcaf"
NW_007481076.1	RepeatMasker	Unknown	49	244	560	-	.	ID="RND-6_FAMILY-4895";Tend="449";Tstart="257";shortTE="F";uid="ec9b4af4-b04d-4ee5-91eb-5bd57e31cde0"
NW_007387803.1	RepeatMasker	Unknown	1510	1922	2756	+	.	ID="RND-1_FAMILY-695";Tend="1497";Tstart="1089";shortTE="F";uid="9f7a9f82-0d29-461d-a649-e3d4040df600"
NW_007387803.1	RepeatMasker	Unknown	416	537	673	+	.	ID="RND-6_FAMILY-8012";Tend="467";Tstart="358";shortTE="F";uid="7f499661-3c22-4828-b6ce-9633b3be1fc8"
NW_007387803.1	RepeatMasker	Unknown	539	979	997	+	.	ID="RND-1_FAMILY-166";TEgroup="ctg_10364%7CRND-1_FAMILY-166%7C1";Tend="1022";Tstart="806";shortTE="F";uid="9b40f1aa-e040-42c6-bdfa-87e3b3cc2805"
NW_007387803.1	RepeatMasker	LINE/L1-Tx1	1104	1437	2237	+	.	ID="RND-4_FAMILY-112";Tend="984";Tstart="671";shortTE="F";uid="ebd03c5e-4d92-49ed-b58e-7d72b5dc4bbf"
NW_007387803.1	RepeatMasker	SINE/ID	1	103	613	-	.	ID="RND-1_FAMILY-16";Tend="967";Tstart="863";shortTE="F";uid="b2dca59d-6bab-487c-adb3-12dd0f991fb9"
NW_007481083.1	RepeatMasker	LINE/I	136	290	598	+	.	ID="RND-5_FAMILY-368";Tend="178";Tstart="25";shortTE="F";uid="aa5df44f-c740-40f2-b141-3a710720ec4f"
NW_007481084.1	RepeatMasker	LTR/Gypsy	73	200	739	+	.	ID="RND-6_FAMILY-7101";Tend="974";Tstart="836";shortTE="F";uid="d2c45a76-64f3-4c52-acc9-6b7a8b32806a"
NW_007481089.1	RepeatMasker	Unknown	1	197	1715	-	.	ID="RND-1_FAMILY-334";Tend="964";Tstart="767";shortTE="F";uid="bd008abc-9b4f-4518-8218-d63643f7559d"
NW_007481092.1	RepeatMasker	DNA/hAT-Ac	25	275	513	+	.	ID="RND-1_FAMILY-660";TEgroup="ctg_103653%7CRND-1_FAMILY-660%7C1";Tend="1115";Tstart="1054";shortTE="T";uid="745bf828-bb9a-4ae8-a295-87883ef92b43"
NW_007481096.1	RepeatMasker	LINE/I-Jockey	77	207	937	-	.	ID="RND-5_FAMILY-9783";Tend="831";Tstart="692";shortTE="F";uid="bec7ec3d-c6e3-4809-8523-fe7c6eb07b71"
NW_007481098.1	RepeatMasker	Unknown	123	299	862	+	.	ID="RND-6_FAMILY-1666";Tend="972";Tstart="796";shortTE="F";uid="7dd79e36-85c9-4564-938a-bae72c05b29d"
NW_007481099.1	RepeatMasker	Unknown	1	109	738	+	.	ID="RND-6_FAMILY-48607";Tend="1143";Tstart="1018";shortTE="F";uid="a96459cb-4a72-4297-9448-3eaf43c8320b"
NW_007481100.1	RepeatMasker	Unknown	130	299	1251	-	.	ID="RND-1_FAMILY-48";Tend="857";Tstart="691";shortTE="F";uid="a5d1d6b1-5a55-4987-b845-80b06d5dee2b"
NW_007481101.1	RepeatMasker	Unknown	1	101	709	-	.	ID="RND-1_FAMILY-122";Tend="941";Tstart="801";shortTE="F";uid="1e8763d3-e674-4493-81a4-035ba50ccfde"
NW_007481104.1	RepeatMasker	SINE/B4	194	299	746	+	.	ID="RND-2_FAMILY-91";Tend="965";Tstart="860";shortTE="F";uid="c5bb27d2-b015-42f0-b1f0-db42f5160520"
NW_007481106.1	RepeatMasker	Unknown	32	299	1477	-	.	ID="RND-1_FAMILY-176";Tend="891";Tstart="603";shortTE="F";uid="73d1fc7d-e200-468f-af5d-8ec83e938e90"
NW_007481108.1	RepeatMasker	Unknown	39	222	1276	+	.	ID="RND-1_FAMILY-52";Tend="1117";Tstart="918";shortTE="F";uid="ee4386ae-20d6-4944-9bb8-08251c467fc4"
NW_007387806.1	RepeatMasker	Unknown	509	1312	2339	+	.	ID="RND-1_FAMILY-129";TEgroup="ctg_10367%7CRND-1_FAMILY-129%7C1";Tend="1266";Tstart="776";shortTE="F";uid="bca47f4e-30c2-40b7-85c8-ba2c20066f33"
NW_007481109.1	RepeatMasker	Unknown	168	299	1083	-	.	ID="RND-1_FAMILY-65";Tend="1128";Tstart="997";shortTE="F";uid="562c68d9-5d4c-42ea-b8dd-dfe539567250"
NW_007481118.1	RepeatMasker	DNA/hAT-Charlie	146	277	746	-	.	ID="RND-4_FAMILY-1112";Tend="976";Tstart="845";shortTE="F";uid="b701502d-3195-45ce-878d-a6c8450f52d0"
NW_007387807.1	RepeatMasker	Unknown	174	430	2152	+	.	ID="RND-5_FAMILY-214";Tend="1146";Tstart="889";shortTE="F";uid="8f6bd358-d762-46ce-9918-c637deb8f1de"
NW_007387807.1	RepeatMasker	Unknown	607	774	1296	+	.	ID="RND-5_FAMILY-214";Tend="1146";Tstart="984";shortTE="F";uid="7a2ef998-cc0a-4f6c-a2e9-c30191608138"
NW_007481122.1	RepeatMasker	Unknown	1	152	1320	-	.	ID="RND-5_FAMILY-8766";Tend="1090";Tstart="939";shortTE="F";uid="3957d163-e3a7-43d7-9d2e-88070ea7a836"
NW_007387808.1	RepeatMasker	SINE/tRNA-RTE	936	1172	2061	+	.	ID="RND-1_FAMILY-88";Tend="1124";Tstart="889";shortTE="F";uid="b76dd548-df59-4647-bef3-12dcdc9a2e12"
NW_007481135.1	RepeatMasker	SINE/ID	85	299	1486	+	.	ID="RND-1_FAMILY-16";Tend="1034";Tstart="814";shortTE="F";uid="75ff4eb7-8d4f-4267-b516-1a16db52763e"
NW_007481138.1	RepeatMasker	Unknown	118	299	1429	-	.	ID="RND-1_FAMILY-170";Tend="2298";Tstart="2118";shortTE="F";uid="4e51565d-cab0-418e-9de6-7d6557a19221"
NW_007378476.1	RepeatMasker	Unknown	46018	46151	667	+	.	ID="RND-1_FAMILY-70";Tend="1043";Tstart="917";shortTE="F";uid="45453d50-f936-4758-a38a-2e50697f8eba"
NW_007378476.1	RepeatMasker	LINE/RTE-BovB	11139	11241	745	+	.	ID="RND-6_FAMILY-4311";Tend="588";Tstart="487";shortTE="F";uid="e804c4ea-9984-421e-ab8f-1cb234301a2a"
NW_007378476.1	RepeatMasker	Unknown	105963	106209	1824	+	.	ID="RND-6_FAMILY-29386";Tend="1036";Tstart="800";shortTE="F";uid="f370507c-9c88-489f-8437-dadac72dc38d"
NW_007378476.1	RepeatMasker	LINE/L1-Tx1	66003	66153	429	+	.	ID="RND-4_FAMILY-112";Tend="830";Tstart="672";shortTE="F";uid="81278509-6555-4f32-a875-0539f2b0e433"
NW_007378476.1	RepeatMasker	SINE/5S	8797	8898	489	+	.	ID="RND-1_FAMILY-103";Tend="753";Tstart="655";shortTE="F";uid="8ed121f7-5749-42a1-80f7-d566dfdb4d27"
NW_007378476.1	RepeatMasker	Unknown	20062	20265	1647	+	.	ID="RND-1_FAMILY-133";Tend="1103";Tstart="900";shortTE="F";uid="4cff08f4-a9d2-4f0a-8988-c66de18b041b"
NW_007378476.1	RepeatMasker	Unknown	30352	30470	960	+	.	ID="RND-1_FAMILY-133";Tend="1018";Tstart="900";shortTE="F";uid="43403d7d-ecd9-42d6-a718-b5e39c05cbe2"
NW_007378476.1	RepeatMasker	DNA/hAT-hATm	74171	74314	488	+	.	ID="RND-6_FAMILY-23";Tend="1838";Tstart="1672";shortTE="F";uid="bfbee69b-1667-4199-a048-fa4f41bdd017"
NW_007378476.1	RepeatMasker	Unknown	34734	35076	442	+	.	ID="RND-1_FAMILY-295";TEgroup="ctg_1037%7CRND-1_FAMILY-295%7C1";Tend="896";Tstart="762";shortTE="T";uid="6779ff40-697b-41a7-90c8-d500825c06cf"
NW_007378476.1	RepeatMasker	RC/Helitron	101087	101312	511	+	.	ID="RND-6_FAMILY-8282";Tend="1112";Tstart="859";shortTE="F";uid="d0d8f26a-5d16-4c8e-b72c-149ff6b114e8"
NW_007378476.1	RepeatMasker	SINE/ID	12327	12553	1549	+	.	ID="RND-1_FAMILY-3";Tend="1078";Tstart="856";shortTE="F";uid="8694c7f5-ec75-4224-af68-e297578c3014"
NW_007378476.1	RepeatMasker	DNA/hAT-hATm	91217	91421	921	+	.	ID="RND-6_FAMILY-23";Tend="1923";Tstart="1703";shortTE="F";uid="fddb48c6-a3c0-4825-808e-df02f5adbe77"
NW_007378476.1	RepeatMasker	SINE/ID	87733	87934	692	+	.	ID="RND-1_FAMILY-16";Tend="1079";Tstart="894";shortTE="F";uid="d23d8a7e-f18f-44e2-8c0c-7fa196044b25"
NW_007378476.1	RepeatMasker	SINE/ID	33443	33634	1499	+	.	ID="RND-1_FAMILY-5";Tend="1759";Tstart="1571";shortTE="F";uid="1731024d-03a2-4e76-9436-fee876247b6b"
NW_007378476.1	RepeatMasker	LINE/RTE-BovB	17546	17688	649	+	.	ID="RND-1_FAMILY-593";Tend="745";Tstart="592";shortTE="F";uid="3cb8e3a2-0821-422c-b9de-7769d939e377"
NW_007378476.1	RepeatMasker	SINE/5S	29298	29432	646	+	.	ID="RND-1_FAMILY-103";Tend="897";Tstart="748";shortTE="F";uid="ecef4914-7bb2-4afc-a624-0e5a67ceb715"
NW_007378476.1	RepeatMasker	Unknown	17720	17918	1333	+	.	ID="RND-1_FAMILY-490";Tend="845";Tstart="649";shortTE="F";uid="d24f38a0-46cd-4261-b0f5-818f3738ca6f"
NW_007378476.1	RepeatMasker	Unknown	38873	39001	978	+	.	ID="RND-1_FAMILY-295";Tend="896";Tstart="764";shortTE="F";uid="757df6f9-28e9-41c7-8aca-20031a82f4ee"
NW_007378476.1	RepeatMasker	SINE/ID	13174	13400	1318	+	.	ID="RND-1_FAMILY-5";Tend="1752";Tstart="1538";shortTE="F";uid="8502e95d-7282-419b-9754-578a6a19a36a"
NW_007378476.1	RepeatMasker	Unknown	71522	71659	926	+	.	ID="RND-5_FAMILY-1866";Tend="719";Tstart="573";shortTE="F";uid="c8fe7fa2-ed78-4ace-8a19-afed53d8fbda"
NW_007378476.1	RepeatMasker	SINE/tRNA-Meta	4349	4497	517	+	.	ID="RND-1_FAMILY-97";Tend="1003";Tstart="865";shortTE="F";uid="23555032-d8ec-42cf-9746-38d12dc09fb4"
NW_007378476.1	RepeatMasker	Unknown	30961	31091	1040	+	.	ID="RND-1_FAMILY-295";Tend="896";Tstart="762";shortTE="F";uid="5651e8c1-2cae-4087-957a-ed105e9896d8"
NW_007378476.1	RepeatMasker	SINE/5S	33781	33915	715	+	.	ID="RND-1_FAMILY-103";Tend="897";Tstart="748";shortTE="F";uid="aba2938a-14d1-4ed8-9a8e-53a93533c8db"
NW_007378476.1	RepeatMasker	SINE/5S	107680	108058	606	+	.	ID="RND-1_FAMILY-103";TEgroup="ctg_1037%7CRND-1_FAMILY-103%7C1";Tend="891";Tstart="729";shortTE="F";uid="f2ddc9e8-7e06-4ec4-9fe5-a7793489e99d"
NW_007378476.1	RepeatMasker	Unknown	30470	30661	1722	+	.	ID="RND-1_FAMILY-52";Tend="1114";Tstart="923";shortTE="F";uid="91438ac6-1e9a-4591-9cb7-35690f2eab98"
NW_007378476.1	RepeatMasker	Unknown	52280	52413	667	+	.	ID="RND-1_FAMILY-70";Tend="1043";Tstart="917";shortTE="F";uid="b4339f56-eeb8-48bd-8825-a683ebe6ad80"
NW_007378476.1	RepeatMasker	SINE/tRNA-Deu	30452	30560	785	+	.	ID="RND-1_FAMILY-320";Tend="879";Tstart="776";shortTE="F";uid="7b0ab067-e11a-4ebb-96b9-cee5870526ef"
NW_007378476.1	RepeatMasker	Unknown	37739	37869	998	+	.	ID="RND-1_FAMILY-295";Tend="896";Tstart="762";shortTE="F";uid="54ddf21a-a919-4e35-864b-278c3b86eb93"
NW_007378476.1	RepeatMasker	Unknown	55994	56117	515	+	.	ID="RND-6_FAMILY-2262";Tend="661";Tstart="549";shortTE="F";uid="37f47850-33b4-4e4e-bda5-eab268a2c6f5"
NW_007378476.1	RepeatMasker	LTR/Gypsy	98003	98120	490	+	.	ID="RND-6_FAMILY-7101";Tend="941";Tstart="810";shortTE="F";uid="4c210b98-af20-40d0-92e3-1013bcb278bb"
NW_007378476.1	RepeatMasker	Unknown	89544	89686	591	+	.	ID="RND-1_FAMILY-31";Tend="1628";Tstart="1483";shortTE="F";uid="45bba24c-99aa-4ff3-ad2e-29cdb03c66b9"
NW_007378476.1	RepeatMasker	Unknown	94106	94215	792	+	.	ID="RND-1_FAMILY-206";Tend="978";Tstart="876";shortTE="F";uid="12a3200c-01ff-42d4-ba1c-25db579020bd"
NW_007378476.1	RepeatMasker	Unknown	100943	101062	629	-	.	ID="RND-1_FAMILY-107";Tend="390";Tstart="275";shortTE="F";uid="5597ffea-82e3-483f-8b47-37e76c071b08"
NW_007378476.1	RepeatMasker	SINE/5S	30130	30351	867	-	.	ID="RND-1_FAMILY-103";Tend="903";Tstart="685";shortTE="F";uid="100cae6a-e1a8-49f7-be87-defab0b8a344"
NW_007378476.1	RepeatMasker	Unknown	33768	33888	415	-	.	ID="RND-1_FAMILY-352";Tend="829";Tstart="707";shortTE="F";uid="a0ca2226-3097-44de-8aa0-d392875b5a96"
NW_007378476.1	RepeatMasker	RC/Helitron	14055	14208	1083	-	.	ID="RND-1_FAMILY-202";Tend="1081";Tstart="938";shortTE="F";uid="844505b1-c11e-4e47-ab4e-528375d1d767"
NW_007378476.1	RepeatMasker	SINE/tRNA-RTE	2362	2531	934	-	.	ID="RND-1_FAMILY-2";Tend="1715";Tstart="1560";shortTE="F";uid="0f0d3949-e1cd-4025-874f-e770add34aca"
NW_007378476.1	RepeatMasker	LTR	77370	77491	534	-	.	ID="RND-6_FAMILY-548";Tend="1159";Tstart="1042";shortTE="F";uid="81ad0320-878c-4e93-b332-984788eaa6f3"
NW_007378476.1	RepeatMasker	DNA	28862	29054	827	-	.	ID="RND-6_FAMILY-33607";Tend="1088";Tstart="894";shortTE="F";uid="b6315fa0-6c5c-4561-8d71-4f8dcafbd002"
NW_007378476.1	RepeatMasker	SINE/ID	16412	16628	1210	-	.	ID="RND-1_FAMILY-5";Tend="1753";Tstart="1538";shortTE="F";uid="4835a2d5-0af0-4f55-81f8-f3cefdb3204b"
NW_007378476.1	RepeatMasker	Unknown	62497	62601	538	-	.	ID="RND-5_FAMILY-768";Tend="238";Tstart="142";shortTE="F";uid="9775a910-12ae-46e0-ae5d-1c694db8a3be"
NW_007378476.1	RepeatMasker	LINE/RTE-BovB	1299	1466	963	-	.	ID="RND-6_FAMILY-4311";Tend="605";Tstart="450";shortTE="F";uid="155e7695-7dba-4e43-9530-b565d9b3ae97"
NW_007378476.1	RepeatMasker	SINE/tRNA-RTE	102233	102396	839	-	.	ID="RND-6_FAMILY-31686";Tend="1186";Tstart="1030";shortTE="F";uid="53c47952-eab3-476e-a24d-9463a2bceb2a"
NW_007378476.1	RepeatMasker	Unknown	19725	19864	1045	-	.	ID="RND-5_FAMILY-779";Tend="450";Tstart="311";shortTE="F";uid="fd52f536-196e-4887-9a69-e95690761f9a"
NW_007378476.1	RepeatMasker	Unknown	85608	85841	1539	-	.	ID="RND-5_FAMILY-8766";Tend="1143";Tstart="901";shortTE="F";uid="29d22737-b77a-46d1-809f-8b75c98474f0"
NW_007378476.1	RepeatMasker	SINE/tRNA-RTE	28725	28841	519	-	.	ID="RND-6_FAMILY-31686";Tend="1259";Tstart="1121";shortTE="F";uid="56083bd3-d771-45b6-8b69-6f7b1659354a"
NW_007378476.1	RepeatMasker	Unknown	101649	101815	428	-	.	ID="RND-1_FAMILY-352";Tend="707";Tstart="541";shortTE="F";uid="7693e2a3-ec69-4b03-9ea5-3a3722c20d5d"
NW_007378476.1	RepeatMasker	DNA	22656	22848	827	-	.	ID="RND-6_FAMILY-33607";Tend="1088";Tstart="894";shortTE="F";uid="9332c7c8-b060-44dd-8be5-00301144ab8f"
NW_007378476.1	RepeatMasker	SINE/B4	104624	104751	427	-	.	ID="RND-2_FAMILY-91";Tend="1047";Tstart="923";shortTE="F";uid="2adfa572-433f-4194-af7a-d873270f725d"
NW_007378476.1	RepeatMasker	DNA/hAT-Charlie	68554	68795	1886	-	.	ID="RND-6_FAMILY-12929";Tend="1011";Tstart="769";shortTE="F";uid="54e8dfa0-87fa-43fb-a5e5-88ce13e64214"
NW_007378476.1	RepeatMasker	SINE/ID	25731	25950	1225	-	.	ID="RND-1_FAMILY-5";Tend="1755";Tstart="1538";shortTE="F";uid="095ec44f-6140-458f-a77a-960bacd281dc"
NW_007378476.1	RepeatMasker	DNA/hAT-Charlie	68971	69240	2012	-	.	ID="RND-6_FAMILY-12929";Tend="1011";Tstart="741";shortTE="F";uid="92ec6e0a-ffc5-43d0-9663-c92d86575501"
NW_007378476.1	RepeatMasker	Unknown	53587	53818	624	-	.	ID="RND-1_FAMILY-70";TEgroup="ctg_1037%7CRND-1_FAMILY-70%7C1";Tend="1042";Tstart="911";shortTE="T";uid="e96b8c7c-945a-4b5f-aeac-3b4e717bf6be"
NW_007378476.1	RepeatMasker	SINE/5S	19851	20061	850	-	.	ID="RND-1_FAMILY-103";Tend="892";Tstart="685";shortTE="F";uid="ac54d5fa-a26a-4602-834a-926343bae424"
NW_007378476.1	RepeatMasker	Unknown	71405	71510	571	-	.	ID="RND-1_FAMILY-325";Tend="1056";Tstart="955";shortTE="F";uid="87ed5263-c55b-4370-978d-b09483c24549"
NW_007378476.1	RepeatMasker	Unknown	79693	79885	1180	-	.	ID="RND-5_FAMILY-8766";Tend="1143";Tstart="941";shortTE="F";uid="650b8548-58f2-4847-92d0-aee8fdb45592"
NW_007378476.1	RepeatMasker	SINE/tRNA-RTE	98822	99230	694	-	.	ID="RND-6_FAMILY-31686";TEgroup="ctg_1037%7CRND-6_FAMILY-31686%7C1";Tend="1186";Tstart="1030";shortTE="F";uid="4602f3b6-b591-42e2-801a-031085dd34f8"
NW_007378476.1	RepeatMasker	Unknown	92481	92586	601	-	.	ID="RND-1_FAMILY-325";Tend="1056";Tstart="955";shortTE="F";uid="ead8326c-2f1d-448c-b8ce-828ac0ca3774"
NW_007378476.1	RepeatMasker	SINE/5S	62731	62831	667	-	.	ID="RND-1_FAMILY-103";Tend="843";Tstart="741";shortTE="F";uid="35247a97-7965-49ae-821b-3b7cebf76195"
NW_007387809.1	RepeatMasker	Unknown	606	815	1086	+	.	ID="RND-1_FAMILY-253";Tend="951";Tstart="760";shortTE="F";uid="0070030b-34f6-444b-bafe-4da34bbb5219"
NW_007481143.1	RepeatMasker	Unknown	85	235	820	+	.	ID="RND-1_FAMILY-31";Tend="1597";Tstart="1485";shortTE="F";uid="b427b69a-ae24-4e84-b135-77ec2cbed9fb"
NW_007481143.1	RepeatMasker	Unknown	104	248	763	-	.	ID="RND-6_FAMILY-23725";Tend="1357";Tstart="1233";shortTE="F";uid="696d2659-f4e2-4629-9fb8-03a6b5202ee6"
NW_007387811.1	RepeatMasker	Unknown	642	852	1388	+	.	ID="RND-1_FAMILY-668";Tend="1190";Tstart="967";shortTE="F";uid="7fd30b3e-f584-4bd7-b66b-b2bcaf7eb4e7"
NW_007481159.1	RepeatMasker	Unknown	111	299	1514	-	.	ID="RND-6_FAMILY-47864";Tend="1902";Tstart="1719";shortTE="F";uid="52c70a10-2a72-4e41-a754-eb0bb3460377"
NW_007387812.1	RepeatMasker	LTR/Gypsy	766	920	1414	-	.	ID="RND-6_FAMILY-6192";Tend="1805";Tstart="1651";shortTE="F";uid="93a8b20b-689e-4b1f-8310-2b87a99473a2"
NW_007387812.1	RepeatMasker	RC/Helitron	1510	1925	2576	-	.	ID="RND-6_FAMILY-7347";Tend="1377";Tstart="927";shortTE="F";uid="2132eba2-484f-4b65-81bc-b86e3cd3a52c"
NW_007387812.1	RepeatMasker	Unknown	922	1024	854	-	.	ID="RND-6_FAMILY-12407";Tend="1051";Tstart="949";shortTE="F";uid="5a6ba18a-f35f-48d4-8f52-b49dc2457318"
NW_007481170.1	RepeatMasker	Unknown	6	206	1407	-	.	ID="RND-1_FAMILY-410";Tend="1055";Tstart="837";shortTE="F";uid="2698cb82-f749-4609-9181-05b21d124142"
NW_007481174.1	RepeatMasker	SINE/tRNA-RTE	101	237	702	+	.	ID="RND-5_FAMILY-947";Tend="1012";Tstart="840";shortTE="F";uid="9bef33ef-e13e-4208-ba17-f2ac90d6fbe2"
NW_007387813.1	RepeatMasker	Unknown	990	1599	4195	-	.	ID="RND-1_FAMILY-312";Tend="1715";Tstart="1179";shortTE="F";uid="7825050c-b7e3-4518-a811-ce8cae20da2a"
NW_007481180.1	RepeatMasker	Unknown	8	288	687	+	.	ID="RND-6_FAMILY-1998";Tend="989";Tstart="787";shortTE="F";uid="cad9734d-e186-4b7f-9b8f-4c3447769c7a"
NW_007481185.1	RepeatMasker	Unknown	178	299	698	-	.	ID="RND-1_FAMILY-82";Tend="430";Tstart="353";shortTE="F";uid="e380eb70-ffa1-4dab-a1b8-31ce950e3109"
NW_007481187.1	RepeatMasker	SINE/tRNA-Deu	4	206	1478	-	.	ID="RND-1_FAMILY-835";Tend="918";Tstart="720";shortTE="F";uid="0a433e22-519c-4f0a-bb21-f264de2600a1"
NW_007387814.1	RepeatMasker	LTR/Gypsy	44	160	469	+	.	ID="RND-6_FAMILY-6192";Tend="237";Tstart="138";shortTE="F";uid="9dbddac5-f0ad-400c-86dd-c047b86b17f2"
NW_007481195.1	RepeatMasker	DNA/hAT-Charlie	1	258	465	-	.	ID="RND-6_FAMILY-3808";TEgroup="ctg_103756%7CRND-6_FAMILY-3808%7C1";Tend="1517";Tstart="882";shortTE="T";uid="84dc38cf-226a-4c25-9b4e-360dca5e73f8"
NW_007481197.1	RepeatMasker	SINE/ID	4	145	922	+	.	ID="RND-1_FAMILY-6";Tend="1327";Tstart="1186";shortTE="F";uid="a7cee1b8-cbaf-4de3-a50c-04c2640468f4"
NW_007481197.1	RepeatMasker	Unknown	55	159	425	+	.	ID="RND-6_FAMILY-27997";Tend="108";Tstart="1";shortTE="F";uid="0410db41-a2c2-4983-8ad7-9814aae42c4d"
NW_007387815.1	RepeatMasker	Unknown	1451	1556	604	+	.	ID="RND-6_FAMILY-20514";Tend="1280";Tstart="1177";shortTE="F";uid="3d7c17ef-737a-4668-b216-c71028f95329"
NW_007387815.1	RepeatMasker	RC/Helitron	622	776	965	+	.	ID="RND-6_FAMILY-8282";Tend="958";Tstart="801";shortTE="F";uid="bada6c4a-28d5-414e-9063-6f18a575b615"
NW_007481202.1	RepeatMasker	Unknown	1	270	1443	-	.	ID="RND-5_FAMILY-5474";Tend="607";Tstart="342";shortTE="F";uid="e70581ca-2b18-4c9b-bcfd-be7c956003aa"
NW_007481203.1	RepeatMasker	Unknown	155	299	1199	+	.	ID="RND-1_FAMILY-668";Tend="1030";Tstart="886";shortTE="F";uid="1995ae25-96bd-45df-a021-99ec9aef898a"
NW_007481206.1	RepeatMasker	RC/Helitron	1	180	1331	+	.	ID="RND-6_FAMILY-10684";Tend="606";Tstart="442";shortTE="F";uid="7a7335e4-7312-473b-90c5-84d9cc6b0973"
NW_007481208.1	RepeatMasker	DNA/hAT-Blackjack	1	299	2428	-	.	ID="RND-1_FAMILY-83";Tend="1647";Tstart="1349";shortTE="F";uid="a5de058e-825f-4ca0-9d38-218af4ddba4d"
NW_007387816.1	RepeatMasker	RC/Helitron	1008	1926	4799	-	.	ID="RND-1_FAMILY-362";Tend="1415";Tstart="617";shortTE="F";uid="711ca47c-fc4f-4e1b-b202-1a001810bdad"
NW_007481217.1	RepeatMasker	Unknown	1	210	1449	-	.	ID="RND-1_FAMILY-64";Tend="1051";Tstart="841";shortTE="F";uid="d01aab8d-0083-4a18-b110-0c377613b1f2"
NW_007387817.1	RepeatMasker	SINE/tRNA-RTE	1705	1926	447	-	.	ID="RND-1_FAMILY-79";TEgroup="ctg_10378%7CRND-1_FAMILY-79%7C1";Tend="1963";Tstart="1836";shortTE="T";uid="5322c711-967c-4614-a923-ae45186d824c"
NW_007387817.1	RepeatMasker	Unknown	1	516	3433	-	.	ID="RND-5_FAMILY-3163";Tend="1355";Tstart="803";shortTE="F";uid="3dbb6ba2-68ad-4c48-ae16-8fcc2a4f9277"
NW_007481225.1	RepeatMasker	Unknown	1	125	833	-	.	ID="RND-1_FAMILY-52";Tend="1038";Tstart="919";shortTE="F";uid="64cc5efa-b210-4791-bfe7-e861525744e3"
NW_007481226.1	RepeatMasker	Unknown	56	189	986	+	.	ID="RND-1_FAMILY-166";Tend="941";Tstart="805";shortTE="F";uid="a94ac364-33a7-4c36-9c4b-bb3b5b575b7c"
NW_007481227.1	RepeatMasker	Unknown	1	299	2073	-	.	ID="RND-5_FAMILY-2305";TEgroup="ctg_103788%7CRND-5_FAMILY-2305%7C1";Tend="720";Tstart="481";shortTE="F";uid="ac89e37c-eba3-439d-9d7d-f883ce11d31b"
NW_007387818.1	RepeatMasker	DNA/hAT-Blackjack	1	136	1004	-	.	ID="RND-1_FAMILY-91";Tend="1227";Tstart="1100";shortTE="F";uid="b8e61e30-f4fd-474e-b082-674755b68bf1"
NW_007387818.1	RepeatMasker	DNA/hAT-Blackjack	1125	1311	1640	-	.	ID="RND-1_FAMILY-91";Tend="972";Tstart="784";shortTE="F";uid="af1d579f-225b-4140-95c9-0972b81571ea"
NW_007481229.1	RepeatMasker	Unknown	194	297	796	-	.	ID="RND-1_FAMILY-196";Tend="1018";Tstart="915";shortTE="F";uid="7996d50a-61e8-4f87-8d13-23a4db113ac7"
NW_007481232.1	RepeatMasker	LTR/Gypsy	14	122	428	-	.	ID="RND-5_FAMILY-3276";Tend="1184";Tstart="1084";shortTE="F";uid="abc5bc82-3f19-4594-bf22-13e6901466fa"
NW_007481236.1	RepeatMasker	Unknown	163	299	998	+	.	ID="RND-1_FAMILY-0";Tend="566";Tstart="435";shortTE="F";uid="680055d4-c7fe-46a0-b16e-21703d86a3d1"
NW_007481237.1	RepeatMasker	DNA/TcMar-Tc1	5	268	1377	-	.	ID="RND-1_FAMILY-574";Tend="1124";Tstart="880";shortTE="F";uid="b285b685-4a37-4c40-835a-8d93dad7a4d8"
NW_007378477.1	RepeatMasker	DNA/Maverick	91789	92144	531	+	.	ID="RND-6_FAMILY-12032";Tend="992";Tstart="630";shortTE="F";uid="311a611a-c99b-4d4c-9ffc-5df43e6b0a21"
NW_007378477.1	RepeatMasker	DNA/P	74666	74931	627	+	.	ID="RND-6_FAMILY-25590";TEgroup="ctg_1038%7CRND-6_FAMILY-25590%7C1";Tend="659";Tstart="462";shortTE="T";uid="a0c77a98-f0a4-465d-ac94-c4a2458ea342"
NW_007378477.1	RepeatMasker	SINE/tRNA-Meta	16132	16265	549	+	.	ID="RND-1_FAMILY-97";Tend="962";Tstart="834";shortTE="F";uid="df01550e-5eaf-449a-94d3-fefe11e3dd53"
NW_007378477.1	RepeatMasker	Unknown	11313	11513	1569	+	.	ID="RND-6_FAMILY-48653";Tend="1016";Tstart="815";shortTE="F";uid="3d21e65c-6bf9-4f2a-a5f8-e973313dd734"
NW_007378477.1	RepeatMasker	Unknown	85403	85547	779	+	.	ID="RND-6_FAMILY-2666";Tend="1685";Tstart="1538";shortTE="F";uid="0133630e-f22b-4e84-9267-7e2bcafa9e58"
NW_007378477.1	RepeatMasker	Unknown	81459	81632	863	+	.	ID="RND-1_FAMILY-19";Tend="992";Tstart="845";shortTE="F";uid="772f792a-6e81-4e46-a2ff-b03b30a2c322"
NW_007378477.1	RepeatMasker	DNA/hAT-Ac	82632	83144	4444	+	.	ID="RND-6_FAMILY-7841";Tend="1080";Tstart="564";shortTE="F";uid="54ddbbf0-5492-4724-819a-1e76db174538"
NW_007378477.1	RepeatMasker	Unknown	7098	8023	4668	+	.	ID="RND-1_FAMILY-155";Tend="1644";Tstart="647";shortTE="F";uid="ee7c323d-650c-4a5e-9132-90fddaa2507d"
NW_007378477.1	RepeatMasker	Unknown	23154	23289	938	+	.	ID="RND-1_FAMILY-131";Tend="553";Tstart="415";shortTE="F";uid="efadb05a-197a-4cfc-bb32-f68cbbe4dab4"
NW_007378477.1	RepeatMasker	DNA/P	68238	68666	3053	+	.	ID="RND-6_FAMILY-25590";Tend="1265";Tstart="833";shortTE="F";uid="7420c90b-c06b-41d1-bc53-97551bd4a871"
NW_007378477.1	RepeatMasker	SINE/ID	94647	94885	1885	+	.	ID="RND-1_FAMILY-9";Tend="1006";Tstart="777";shortTE="F";uid="e16ef814-7a3a-45aa-b1bf-4183478ba0c6"
NW_007378477.1	RepeatMasker	DNA/P	66827	67309	2735	+	.	ID="RND-6_FAMILY-25590";Tend="982";Tstart="555";shortTE="F";uid="2be3899b-523f-4ea6-bc9c-c9f7d2dd6152"
NW_007378477.1	RepeatMasker	Unknown	2002	2103	411	+	.	ID="RND-5_FAMILY-3163";Tend="889";Tstart="800";shortTE="F";uid="0b5eeff8-489b-4c76-bccb-124f1b081060"
NW_007378477.1	RepeatMasker	Unknown	58479	58650	1223	-	.	ID="RND-1_FAMILY-131";Tend="586";Tstart="418";shortTE="F";uid="8309dd80-4945-41f9-aec4-6a4da51bc3ef"
NW_007378477.1	RepeatMasker	Unknown	85374	85531	687	-	.	ID="RND-1_FAMILY-0";Tend="1312";Tstart="1146";shortTE="F";uid="d5c1dcd5-4fc1-469b-a23a-5d0bda5bbc15"
NW_007378477.1	RepeatMasker	DNA/PIF-Harbinger	21121	21343	1976	-	.	ID="RND-5_FAMILY-1762";Tend="1047";Tstart="825";shortTE="F";uid="c76c8735-5648-4b80-a740-bc590ff40c52"
NW_007378477.1	RepeatMasker	Unknown	56193	56510	2303	-	.	ID="RND-6_FAMILY-45419";Tend="1380";Tstart="1020";shortTE="F";uid="a3646ffa-c4c9-4241-8ec4-239e53ca2cfa"
NW_007378477.1	RepeatMasker	SINE/5S	94447	94552	666	-	.	ID="RND-1_FAMILY-103";Tend="872";Tstart="767";shortTE="F";uid="d4a01cbd-5b41-487c-b580-b78dcb08db2c"
NW_007378477.1	RepeatMasker	Unknown	58701	58917	1707	-	.	ID="RND-1_FAMILY-129";Tend="1003";Tstart="787";shortTE="F";uid="73d696c5-6c51-4304-b531-ca9925ab0b65"
NW_007378477.1	RepeatMasker	Unknown	58372	58474	814	-	.	ID="RND-1_FAMILY-129";Tend="938";Tstart="832";shortTE="F";uid="721d78e1-4f5e-40ec-8950-1d0ce4a82498"
NW_007378477.1	RepeatMasker	DNA/hAT-Ac	83592	83774	1622	-	.	ID="RND-6_FAMILY-8502";Tend="1089";Tstart="907";shortTE="F";uid="07c1bf67-fdb7-43ba-bb31-f06ca8042ac6"
NW_007378477.1	RepeatMasker	Unknown	58136	58370	1847	-	.	ID="RND-6_FAMILY-45419";Tend="1281";Tstart="1036";shortTE="F";uid="3eec4fdf-cb8b-4f61-b270-7104731ed9bb"
NW_007387819.1	RepeatMasker	Unknown	1378	1605	1767	+	.	ID="RND-5_FAMILY-8766";Tend="1158";Tstart="931";shortTE="F";uid="daa7310f-1e01-4006-8188-9f3bd1bf1747"
NW_007481239.1	RepeatMasker	Unknown	156	299	536	+	.	ID="RND-1_FAMILY-514";TEgroup="ctg_103800%7CRND-1_FAMILY-514%7C1";Tend="1100";Tstart="971";shortTE="T";uid="75ddd9db-0dfd-4062-925b-d3b7e9ae8719"
NW_007481241.1	RepeatMasker	SINE/ID	137	298	457	+	.	ID="RND-1_FAMILY-4";Tend="816";Tstart="642";shortTE="F";uid="5d68415d-e0c0-4421-89b3-0dd97d6aa275"
NW_007481243.1	RepeatMasker	LINE/L2	97	226	803	-	.	ID="RND-1_FAMILY-428";Tend="847";Tstart="722";shortTE="F";uid="dd6d1e20-952d-4d8b-ae0d-b0a77b3b7283"
NW_007481248.1	RepeatMasker	RC/Helitron	61	298	1564	-	.	ID="RND-6_FAMILY-8282";Tend="1092";Tstart="864";shortTE="F";uid="1be8a34d-59de-4b6a-8df6-e7e17a1b3417"
NW_007481249.1	RepeatMasker	Unknown	1	298	2372	+	.	ID="RND-6_FAMILY-7361";Tend="1099";Tstart="806";shortTE="F";uid="ce54887d-04ab-493e-b440-be8c833a5737"
NW_007481253.1	RepeatMasker	DNA/Maverick	1	107	555	-	.	ID="POLINTON-3_PBA";Tend="10534";Tstart="10423";shortTE="F";uid="5a656ef0-9253-4ad3-b54c-40bee42ab918"
NW_007481256.1	RepeatMasker	DNA/hAT-Ac	78	298	831	+	.	ID="rnd-1_family-660";Tend="1104";Tstart="769";shortTE="F";uid="e6d38a03-dc8c-4c18-abe4-31e2fb605c18"
NW_007387821.1	RepeatMasker	LINE/RTE-BovB	208	1917	2606	+	.	ID="RTE-9_LMI";Tend="1901";Tstart="215";shortTE="F";uid="284afd33-de3b-499b-8848-cdcb0a70b55f"
NW_007481266.1	RepeatMasker	Unknown	1	298	2197	-	.	ID="RND-5_FAMILY-913";Tend="829";Tstart="547";shortTE="F";uid="e8ab2782-3487-4457-b839-8fd75dcde5d6"
NW_007481273.1	RepeatMasker	Unknown	1	212	980	-	.	ID="RND-1_FAMILY-575";Tend="817";Tstart="599";shortTE="F";uid="c48ff544-6401-4543-83d9-ecb102ec217f"
NW_007481277.1	RepeatMasker	Unknown	5	117	459	-	.	ID="RND-1_FAMILY-344";Tend="1660";Tstart="1545";shortTE="F";uid="5deb047f-3212-4ad9-941a-47b74333145a"
NW_007481277.1	RepeatMasker	LINE/RTE-BovB	1	103	645	-	.	ID="RND-6_FAMILY-4311";Tend="527";Tstart="418";shortTE="F";uid="1e671f2b-5dc6-4124-8e0d-fd0cd36079f9"
NW_007387823.1	RepeatMasker	SINE/ID	503	700	1067	+	.	ID="RND-1_FAMILY-5";Tend="1751";Tstart="1538";shortTE="F";uid="d0edc971-d3b3-4922-b220-af7004aa2369"
NW_007387823.1	RepeatMasker	Unknown	1415	1577	1326	-	.	ID="RND-6_FAMILY-36436";Tend="1011";Tstart="849";shortTE="F";uid="c9791284-4673-48d7-ab98-59f05275375e"
NW_007387823.1	RepeatMasker	DNA/Sola-2	725	1420	3632	-	.	ID="rnd-1_family-789";Tend="1277";Tstart="703";shortTE="F";uid="10ca5e68-7971-4cdc-9fde-f249b248e0fe"
NW_007387823.1	RepeatMasker	SINE/ID	69	295	1039	-	.	ID="RND-1_FAMILY-5";Tend="1741";Tstart="1538";shortTE="F";uid="944b0335-d692-4eed-b7f6-ff009323eb80"
NW_007387823.1	RepeatMasker	Unknown	466	656	432	-	.	ID="RND-6_FAMILY-35251";Tend="567";Tstart="369";shortTE="F";uid="043f2141-ab40-4e9c-b975-40df60395b84"
NW_007481279.1	RepeatMasker	Unknown	33	298	1692	+	.	ID="RND-1_FAMILY-106";Tend="1184";Tstart="922";shortTE="F";uid="043892c5-afee-40ad-b47d-c1c539cf2bc9"
NW_007481282.1	RepeatMasker	Unknown	1	298	2540	-	.	ID="RND-1_FAMILY-520";Tend="328";Tstart="31";shortTE="F";uid="de84e97b-27f6-45db-8490-9fd0efb6b19a"
NW_007481285.1	RepeatMasker	Unknown	88	298	1701	-	.	ID="RND-1_FAMILY-214";Tend="1136";Tstart="924";shortTE="F";uid="9b85f3e9-4c4a-4647-8406-dfea95d6d4e2"
NW_007481295.1	RepeatMasker	SINE/tRNA-Meta	168	290	615	+	.	ID="RND-1_FAMILY-97";Tend="964";Tstart="850";shortTE="F";uid="5f8dd0c3-a656-45cf-9b3e-8fabf783405c"
NW_007481296.1	RepeatMasker	Unknown	32	155	780	-	.	ID="RND-6_FAMILY-8826";Tend="971";Tstart="861";shortTE="F";uid="2d0b0395-9182-4f32-889a-5805c422e0b0"
NW_007481297.1	RepeatMasker	DNA/TcMar-Tc1	1	158	444	-	.	ID="RND-1_FAMILY-574";TEgroup="ctg_103858%7CRND-1_FAMILY-574%7C1";Tend="1353";Tstart="860";shortTE="T";uid="ae593bfe-9d1b-4f78-83d0-41d8a2ecde2b"
NW_007481298.1	RepeatMasker	Unknown	96	295	1271	+	.	ID="RND-5_FAMILY-8766";Tend="1126";Tstart="936";shortTE="F";uid="884f139c-e4ae-4bed-9761-a0315cee596a"
NW_007387825.1	RepeatMasker	Unknown	1281	1769	2295	+	.	ID="RND-6_FAMILY-45419";Tend="1119";Tstart="668";shortTE="F";uid="d4d0baca-26c1-42e1-9431-1126c261b457"
NW_007387825.1	RepeatMasker	Unknown	69	1038	1023	-	.	ID="RND-1_FAMILY-803";TEgroup="ctg_10386%7CRND-1_FAMILY-803%7C1";Tend="1517";Tstart="873";shortTE="F";uid="6335edd5-f985-430a-97ae-bda27f765127"
NW_007481299.1	RepeatMasker	Unknown	124	260	871	+	.	ID="RND-5_FAMILY-8766";Tend="1068";Tstart="940";shortTE="F";uid="7ff68e46-1d62-4374-80af-d2b6bf4d34c4"
NW_007481303.1	RepeatMasker	Unknown	1	298	2581	+	.	ID="RND-6_FAMILY-44247";Tend="1114";Tstart="817";shortTE="F";uid="5b41b70f-03e6-4c30-b4f2-4c0ce516799b"
NW_007481305.1	RepeatMasker	Unknown	62	284	953	+	.	ID="RND-6_FAMILY-1666";Tend="1022";Tstart="811";shortTE="F";uid="aab8f2dd-83b5-4a3f-948c-4ddd9e0fca8c"
NW_007481306.1	RepeatMasker	SINE/tRNA-Deu	73	202	832	+	.	ID="RND-6_FAMILY-17372";Tend="1134";Tstart="1009";shortTE="F";uid="912e711d-b242-4569-8e11-d84275703d4c"
NW_007481313.1	RepeatMasker	LINE/I	12	298	2153	+	.	ID="RND-6_FAMILY-7066";Tend="419";Tstart="146";shortTE="F";uid="2235e2be-c126-4058-859d-e404ebef3f04"
NW_007481316.1	RepeatMasker	Unknown	4	124	954	+	.	ID="RND-1_FAMILY-212";Tend="861";Tstart="741";shortTE="F";uid="136b9d23-8790-495f-886e-fb7da2f929ff"
NW_007481317.1	RepeatMasker	LTR/Gypsy	142	246	609	+	.	ID="RND-1_FAMILY-60";Tend="1086";Tstart="984";shortTE="F";uid="b28ff887-eca3-4342-a061-d9305de04e9a"
NW_007481317.1	RepeatMasker	Unknown	1	128	1019	-	.	ID="RND-6_FAMILY-62244";Tend="814";Tstart="687";shortTE="F";uid="41e863d0-0d20-4778-9855-53d17b41e3ea"
NW_007481318.1	RepeatMasker	LINE/RTE-BovB	1	172	1103	+	.	ID="RND-6_FAMILY-4311";Tend="621";Tstart="450";shortTE="F";uid="f097f67b-e672-4ee0-9a92-cb71e8041e71"
NW_007387827.1	RepeatMasker	SINE/ID	896	1103	1553	+	.	ID="RND-1_FAMILY-16";Tend="1074";Tstart="868";shortTE="F";uid="6a4e9843-61a0-4c3e-9f19-aa2ea3ab5fe3"
NW_007387827.1	RepeatMasker	Unknown	357	494	938	+	.	ID="RND-1_FAMILY-131";Tend="558";Tstart="416";shortTE="F";uid="5cc88421-12c2-4e49-91a5-49d0b5775457"
NW_007387827.1	RepeatMasker	LINE/Penelope	1627	1749	721	+	.	ID="RND-6_FAMILY-1904";Tend="1070";Tstart="956";shortTE="F";uid="6967218d-9175-408c-8639-4160ca013f70"
NW_007387827.1	RepeatMasker	SINE/ID	592	821	790	-	.	ID="RND-1_FAMILY-5";Tend="1761";Tstart="1536";shortTE="F";uid="3e4a5471-9fad-41ac-9721-7c20289b521c"
NW_007387827.1	RepeatMasker	Unknown	872	1098	1510	-	.	ID="RND-6_FAMILY-20204";Tend="1740";Tstart="1521";shortTE="F";uid="06949aaa-3e2a-481e-984e-6150b9770478"
NW_007481320.1	RepeatMasker	Unknown	1	155	956	+	.	ID="RND-1_FAMILY-48";Tend="861";Tstart="701";shortTE="F";uid="862413fe-b20b-4cd1-bdfa-cec2daf4cd14"
NW_007481325.1	RepeatMasker	Unknown	114	298	957	+	.	ID="RND-5_FAMILY-3020";Tend="1301";Tstart="1127";shortTE="F";uid="7077b1b0-d67c-4a57-8642-e8b3297bfab5"
NW_007481328.1	RepeatMasker	LINE/RTE-BovB	6	146	1020	+	.	ID="RND-6_FAMILY-4311";Tend="589";Tstart="449";shortTE="F";uid="f7af0c74-aaf2-4d4b-a854-3166a9d6d872"
NW_007481330.1	RepeatMasker	Unknown	148	294	891	+	.	ID="RND-4_FAMILY-3477";Tend="859";Tstart="710";shortTE="F";uid="d62acd29-58cf-4d87-95e7-af3404a813f8"
NW_007481331.1	RepeatMasker	LINE/CRE	98	263	560	+	.	ID="RND-6_FAMILY-15895";Tend="866";Tstart="697";shortTE="F";uid="e0730400-2049-4185-ab32-a4c8e54bda18"
NW_007481336.1	RepeatMasker	Unknown	84	281	1264	+	.	ID="RND-6_FAMILY-13006";Tend="879";Tstart="677";shortTE="F";uid="d12dfb1c-5677-4caf-ab5b-027af0ffb8d7"
NW_007481337.1	RepeatMasker	Unknown	152	298	915	+	.	ID="RND-6_FAMILY-1235";Tend="815";Tstart="667";shortTE="F";uid="669f2263-e34c-409c-a8de-6724b2b3090c"
NW_007378478.1	RepeatMasker	SINE/5S	15576	15777	633	+	.	ID="RND-1_FAMILY-103";Tend="897";Tstart="712";shortTE="F";uid="d874c991-3f47-45bd-a39e-d6809cef4a06"
NW_007378478.1	RepeatMasker	Unknown	117823	118017	493	+	.	ID="RND-1_FAMILY-352";Tend="899";Tstart="711";shortTE="F";uid="b9f37ec0-94c6-412b-9b8e-cc7b16ef2bfe"
NW_007378478.1	RepeatMasker	Unknown	64101	64317	1348	+	.	ID="RND-6_FAMILY-16300";Tend="597";Tstart="390";shortTE="F";uid="51c08cc5-411c-4a0f-a88f-127bc0a60799"
NW_007378478.1	RepeatMasker	Unknown	3855	3960	799	+	.	ID="RND-1_FAMILY-402";Tend="1266";Tstart="1161";shortTE="F";uid="8befe330-4896-49d5-aaef-49b4155f4158"
NW_007378478.1	RepeatMasker	LINE/L1-Tx1	32796	32931	431	+	.	ID="RND-4_FAMILY-112";Tend="1815";Tstart="1661";shortTE="F";uid="347749b7-afe4-46d2-a41e-32675887daf2"
NW_007378478.1	RepeatMasker	LTR/Gypsy	64328	64461	709	+	.	ID="RND-1_FAMILY-60";Tend="1210";Tstart="1079";shortTE="F";uid="8142f688-6152-4754-98e0-70dc816381e0"
NW_007378478.1	RepeatMasker	Unknown	35628	35842	923	+	.	ID="RND-6_FAMILY-1666";Tend="1024";Tstart="811";shortTE="F";uid="e18d7306-c2ba-448a-b1d2-a806496e946c"
NW_007378478.1	RepeatMasker	LTR/Gypsy	3974	4155	892	+	.	ID="RND-1_FAMILY-60";Tend="1211";Tstart="1007";shortTE="F";uid="f4c81482-48a3-4421-bd3c-1155a564baf6"
NW_007378478.1	RepeatMasker	RC/Helitron	28678	28833	475	+	.	ID="RND-5_FAMILY-10536";Tend="1288";Tstart="1158";shortTE="F";uid="740d7c8c-8cbe-4fcc-b599-9fa1f414f420"
NW_007378478.1	RepeatMasker	RC/Helitron	96484	96737	1196	+	.	ID="RND-1_FAMILY-118";Tend="917";Tstart="656";shortTE="F";uid="6587d5e2-8d94-43d2-be8c-8f9bb838939c"
NW_007378478.1	RepeatMasker	LINE/L1-Tx1	23764	23908	462	+	.	ID="RND-4_FAMILY-112";Tend="1815";Tstart="1661";shortTE="F";uid="81443967-2711-4b2e-aba2-3c1d5d1a6ffa"
NW_007378478.1	RepeatMasker	DNA/Sola-2	5882	6105	1027	+	.	ID="RND-1_FAMILY-95";TEgroup="ctg_1039%7CRND-1_FAMILY-95%7C1";Tend="1339";Tstart="1031";shortTE="F";uid="ff5401c7-c883-47c8-b8f8-ed5027bbd160"
NW_007378478.1	RepeatMasker	LTR/Gypsy	58162	58295	425	+	.	ID="RND-1_FAMILY-232";Tend="1477";Tstart="1335";shortTE="F";uid="e9673f07-fb87-4d86-ba6f-be00a5722322"
NW_007378478.1	RepeatMasker	Unknown	65037	65463	593	+	.	ID="RND-1_FAMILY-722";TEgroup="ctg_1039%7CRND-1_FAMILY-722%7C1";Tend="885";Tstart="731";shortTE="F";uid="dce6249f-13c0-435b-8595-1861079484ae"
NW_007378478.1	RepeatMasker	Unknown	31167	31405	431	+	.	ID="RND-1_FAMILY-314";Tend="1615";Tstart="1400";shortTE="F";uid="be17ad97-749f-4a4f-98f7-5f05ba1de7ea"
NW_007378478.1	RepeatMasker	Unknown	45452	45559	623	+	.	ID="RND-1_FAMILY-80";Tend="1028";Tstart="924";shortTE="F";uid="293242ee-9357-4019-b6ec-0a6a6ef2b3ef"
NW_007378478.1	RepeatMasker	DNA/Academ-1	58	231	751	+	.	ID="RND-5_FAMILY-639";Tend="678";Tstart="507";shortTE="F";uid="e1093433-34d6-4da8-a6ce-681550c3fd57"
NW_007378478.1	RepeatMasker	DNA/Academ-1	37014	37133	837	+	.	ID="RND-1_FAMILY-783";Tend="1454";Tstart="1330";shortTE="F";uid="c6b66eeb-d9c4-4f8d-ba15-bd177517e06d"
NW_007378478.1	RepeatMasker	SINE/5S	14931	15122	448	+	.	ID="RND-1_FAMILY-103";Tend="878";Tstart="712";shortTE="F";uid="64f5bc66-81ca-4bba-946c-5861ab45e235"
NW_007378478.1	RepeatMasker	Unknown	79602	79920	2449	+	.	ID="RND-1_FAMILY-537";Tend="1099";Tstart="780";shortTE="F";uid="4b7d20f6-c92d-468a-acb4-c4a060e64fbe"
NW_007378478.1	RepeatMasker	Unknown	12363	12522	632	+	.	ID="RND-1_FAMILY-31";Tend="1664";Tstart="1501";shortTE="F";uid="cb723baf-c930-4954-a779-cb19f5975703"
NW_007378478.1	RepeatMasker	Unknown	40445	40548	682	+	.	ID="RND-1_FAMILY-80";Tend="1033";Tstart="928";shortTE="F";uid="ce3666e8-380b-49c8-8682-bab03643a8b3"
NW_007378478.1	RepeatMasker	Unknown	30611	30768	666	+	.	ID="RND-1_FAMILY-256";Tend="858";Tstart="701";shortTE="F";uid="22c74868-e7c1-411a-8c03-eb3ce2a236fc"
NW_007378478.1	RepeatMasker	SINE/ID	12710	12858	1188	+	.	ID="RND-1_FAMILY-9";Tend="933";Tstart="786";shortTE="F";uid="f627db02-7b1b-443f-973a-e53861007ab6"
NW_007378478.1	RepeatMasker	DNA/hAT-Charlie	20778	21025	1460	+	.	ID="RND-6_FAMILY-12929";Tend="1015";Tstart="739";shortTE="F";uid="83f0974d-6fb4-4e02-a39b-e012ba47fdb4"
NW_007378478.1	RepeatMasker	SINE/B4	58431	58531	749	+	.	ID="RND-1_FAMILY-25";Tend="851";Tstart="748";shortTE="F";uid="1c7fdfd9-4312-451f-8eb3-507267ca1684"
NW_007378478.1	RepeatMasker	Unknown	26002	26160	684	+	.	ID="RND-1_FAMILY-256";Tend="858";Tstart="701";shortTE="F";uid="72af52d5-688c-4b8b-ac65-673f260ec8ab"
NW_007378478.1	RepeatMasker	Unknown	29977	30148	892	+	.	ID="RND-5_FAMILY-3298";Tend="1037";Tstart="854";shortTE="F";uid="1793bdab-a402-4615-8e44-86f73018b65f"
NW_007378478.1	RepeatMasker	Unknown	46774	47022	1147	+	.	ID="RND-1_FAMILY-166";TEgroup="ctg_1039%7CRND-1_FAMILY-166%7C1";Tend="941";Tstart="789";shortTE="F";uid="23cc7cfd-1086-47aa-b793-186264e5b506"
NW_007378478.1	RepeatMasker	Unknown	14221	14353	513	+	.	ID="RND-6_FAMILY-2666";Tend="1691";Tstart="1528";shortTE="F";uid="edde8b87-445f-4afb-9711-ece46af4f345"
NW_007378478.1	RepeatMasker	Unknown	66387	66511	756	+	.	ID="RND-1_FAMILY-256";Tend="815";Tstart="691";shortTE="F";uid="ca7b64c1-2b77-48bc-b888-d0bbfa86f5b5"
NW_007378478.1	RepeatMasker	SINE/ID	2083	2296	1724	+	.	ID="RND-1_FAMILY-16";Tend="1071";Tstart="858";shortTE="F";uid="cc99547b-77f5-4bb5-9d40-f97e6cb0ca66"
NW_007378478.1	RepeatMasker	Unknown	84316	84430	843	+	.	ID="RND-6_FAMILY-427";Tend="1015";Tstart="902";shortTE="F";uid="181d0b72-6e98-4a43-8bc3-30f4d93f7dc8"
NW_007378478.1	RepeatMasker	Unknown	5252	5431	669	+	.	ID="RND-1_FAMILY-155";Tend="776";Tstart="634";shortTE="F";uid="2f518e58-3536-445b-996e-86e9d88dfd94"
NW_007378478.1	RepeatMasker	Unknown	51016	52318	5602	+	.	ID="RND-1_FAMILY-132";Tend="2154";Tstart="859";shortTE="F";uid="75d7632e-a220-4384-a912-bab091f8a4fc"
NW_007378478.1	RepeatMasker	Unknown	47384	47582	707	+	.	ID="RND-6_FAMILY-2666";Tend="1765";Tstart="1567";shortTE="F";uid="f7eed219-d0c5-4327-9fc6-354e6e9a76ca"
NW_007378478.1	RepeatMasker	Unknown	66978	67110	917	+	.	ID="RND-1_FAMILY-31";Tend="893";Tstart="756";shortTE="F";uid="72d9a296-426b-42d0-98b6-bf7d45533efd"
NW_007378478.1	RepeatMasker	Unknown	35480	35620	823	+	.	ID="RND-1_FAMILY-191";Tend="888";Tstart="744";shortTE="F";uid="a57f83e7-0060-4cb0-b3b6-b28b2fd702b5"
NW_007378478.1	RepeatMasker	DNA/hAT-hATm	95187	95494	434	-	.	ID="RND-6_FAMILY-23";TEgroup="ctg_1039%7CRND-6_FAMILY-23%7C1";Tend="1886";Tstart="1674";shortTE="T";uid="552b0df2-f865-4cc1-a4f0-008ce439c60a"
NW_007378478.1	RepeatMasker	Unknown	12540	12696	945	-	.	ID="RND-6_FAMILY-5187";Tend="1014";Tstart="858";shortTE="F";uid="434d1c42-54f8-4f45-8319-b46a41a17b45"
NW_007378478.1	RepeatMasker	Unknown	32341	32482	622	-	.	ID="RND-6_FAMILY-45419";Tend="1405";Tstart="1262";shortTE="F";uid="c96abcae-7329-4c69-97c7-39e101c6ba9b"
NW_007378478.1	RepeatMasker	DNA/P	32129	32257	874	-	.	ID="RND-6_FAMILY-25590";Tend="1265";Tstart="1138";shortTE="F";uid="9901f902-04cd-4df7-aa57-7a2842a3f1a6"
NW_007378478.1	RepeatMasker	Unknown	39925	40076	577	-	.	ID="RND-1_FAMILY-70";Tend="1043";Tstart="915";shortTE="F";uid="d957e3ad-b120-4ab4-b122-c903ce09b19a"
NW_007378478.1	RepeatMasker	Unknown	32788	32898	519	-	.	ID="RND-1_FAMILY-31";Tend="1610";Tstart="1483";shortTE="F";uid="fab1347d-a666-4f80-b487-cb9d569ddd24"
NW_007378478.1	RepeatMasker	SINE/5S	66866	66971	546	-	.	ID="RND-1_FAMILY-103";Tend="824";Tstart="719";shortTE="F";uid="176a457d-451c-40cf-b25b-5d05c1e062f6"
NW_007378478.1	RepeatMasker	DNA/Academ-1	36807	36970	459	-	.	ID="RND-1_FAMILY-783";TEgroup="ctg_1039%7CRND-1_FAMILY-783%7C1";Tend="1458";Tstart="1330";shortTE="T";uid="bd785200-e6b0-4a86-8440-1cbb05469d78"
NW_007378478.1	RepeatMasker	RC/Helitron	4565	4822	1755	-	.	ID="RND-1_FAMILY-437";Tend="1176";Tstart="924";shortTE="F";uid="e429ea8b-a9be-4918-8cc0-42657c648335"
NW_007378478.1	RepeatMasker	SINE/tRNA-Meta	66268	66376	632	-	.	ID="RND-1_FAMILY-97";Tend="963";Tstart="852";shortTE="F";uid="57ed6f7b-f5df-4deb-8ef8-2d875176d8a5"
NW_007378478.1	RepeatMasker	Unknown	108220	108371	510	-	.	ID="RND-6_FAMILY-3150";TEgroup="ctg_1039%7CRND-6_FAMILY-3150%7C1";Tend="1045";Tstart="764";shortTE="T";uid="b6f399bf-624e-4032-b0d7-52a38e65466c"
NW_007378478.1	RepeatMasker	SINE/tRNA-RTE	32468	32791	2622	-	.	ID="RND-6_FAMILY-31686";Tend="1291";Tstart="974";shortTE="F";uid="a32ad521-3723-42ab-86f5-6d26e7ea3ed8"
NW_007378478.1	RepeatMasker	SINE/ID	64718	64921	1182	-	.	ID="RND-1_FAMILY-16";Tend="1069";Tstart="862";shortTE="F";uid="ae85d98a-2661-4a32-84a3-ff8c53cdcb64"
NW_007378478.1	RepeatMasker	LINE/L1-Tx1	114467	114608	685	-	.	ID="RND-4_FAMILY-112";Tend="1780";Tstart="1640";shortTE="F";uid="6f3187cc-8620-48e0-b4fa-111ce7e9d088"
NW_007378478.1	RepeatMasker	Unknown	53119	53275	1100	-	.	ID="RND-1_FAMILY-136";Tend="1022";Tstart="870";shortTE="F";uid="4d6f5ceb-4da3-4956-98ff-6b8b82f9a667"
NW_007378478.1	RepeatMasker	Unknown	38594	38743	892	-	.	ID="RND-5_FAMILY-8766";Tend="1134";Tstart="975";shortTE="F";uid="8ad90181-4d1a-4e75-9743-cbeb49c4b93c"
NW_007378478.1	RepeatMasker	SINE/5S	117762	117996	1084	-	.	ID="RND-1_FAMILY-103";Tend="904";Tstart="667";shortTE="F";uid="9aa7a557-1c10-4c27-9505-4a6419be8e2d"
NW_007378478.1	RepeatMasker	Unknown	10561	10818	1646	-	.	ID="RND-1_FAMILY-490";Tend="846";Tstart="592";shortTE="F";uid="699e073c-c19c-40bd-a938-34b110a5c481"
NW_007378478.1	RepeatMasker	Unknown	23754	23886	530	-	.	ID="RND-1_FAMILY-31";Tend="1606";Tstart="1483";shortTE="F";uid="ef6f173e-23e3-435c-9146-63a335f5ba48"
NW_007378478.1	RepeatMasker	Unknown	47218	47538	640	-	.	ID="RND-1_FAMILY-0";Tend="612";Tstart="343";shortTE="F";uid="0ff5e8c9-f0c3-4528-9c52-94f048ffae88"
NW_007378478.1	RepeatMasker	Unknown	61605	62075	2908	-	.	ID="RND-1_FAMILY-136";Tend="1374";Tstart="870";shortTE="F";uid="c9b2aaf9-6b29-470c-ba76-36402677a39b"
NW_007378478.1	RepeatMasker	Unknown	58188	58347	694	-	.	ID="RND-1_FAMILY-27";Tend="820";Tstart="655";shortTE="F";uid="476ad3d8-3af7-4b8a-9b55-64d1ba1f444b"
NW_007378478.1	RepeatMasker	Unknown	104982	105367	3022	-	.	ID="RND-1_FAMILY-388";Tend="972";Tstart="562";shortTE="F";uid="09b2b7b2-eab7-4831-b660-b2711b4ca0ce"
NW_007378478.1	RepeatMasker	Unknown	37865	38013	1036	-	.	ID="RND-1_FAMILY-130";Tend="1554";Tstart="1414";shortTE="F";uid="4d6914db-d221-4f30-9b93-64ccbe977c51"
NW_007378478.1	RepeatMasker	Unknown	119627	120132	4010	-	.	ID="RND-6_FAMILY-44247";Tend="1162";Tstart="677";shortTE="F";uid="221848f8-5925-42fa-96b7-7d84ff253c31"
NW_007378478.1	RepeatMasker	DNA/PIF-Harbinger	47018	47219	1384	-	.	ID="RND-5_FAMILY-136";Tend="1380";Tstart="1135";shortTE="F";uid="c309a40f-36f5-44d8-968d-0bd73f309a2f"
NW_007378478.1	RepeatMasker	SINE/5S	118462	118693	985	-	.	ID="RND-1_FAMILY-103";Tend="904";Tstart="667";shortTE="F";uid="b9c30a7a-b3a7-4c9c-818d-103e010f1df9"
NW_007378478.1	RepeatMasker	Unknown	46361	46466	413	-	.	ID="RND-6_FAMILY-55917";Tend="290";Tstart="171";shortTE="F";uid="8c3c4660-fa9f-4246-9eb2-e66baf248658"
NW_007378478.1	RepeatMasker	LINE/L2	85796	85940	1281	-	.	ID="RND-1_FAMILY-428";Tend="821";Tstart="677";shortTE="F";uid="0d26ab2e-d149-4e55-948e-529eb126073f"
NW_007378478.1	RepeatMasker	Unknown	30152	30274	519	-	.	ID="RND-5_FAMILY-8766";Tend="1035";Tstart="912";shortTE="F";uid="297b9593-9c22-4934-af6f-94834172b6da"
NW_007378478.1	RepeatMasker	Unknown	34684	34827	945	-	.	ID="RND-5_FAMILY-8766";Tend="1134";Tstart="975";shortTE="F";uid="d4986942-0e36-4a45-8ef6-b99abdcb82b7"
NW_007378478.1	RepeatMasker	Unknown	10984	11172	1324	-	.	ID="RND-1_FAMILY-490";Tend="776";Tstart="592";shortTE="F";uid="4d7a24f7-d8b3-4869-a88a-f3eb925c18ad"
NW_007378478.1	RepeatMasker	Unknown	59442	59602	705	-	.	ID="RND-1_FAMILY-27";Tend="820";Tstart="655";shortTE="F";uid="abf44c5a-e99d-45cb-b2a4-a75ddc2627b0"
NW_007378478.1	RepeatMasker	Unknown	77010	77218	1280	-	.	ID="RND-5_FAMILY-8766";Tend="1152";Tstart="939";shortTE="F";uid="b633deb6-788a-4661-9c20-e2e805b48879"
NW_007481342.1	RepeatMasker	Unknown	12	290	1565	-	.	ID="RND-4_FAMILY-3477";Tend="970";Tstart="699";shortTE="F";uid="2dc33ef4-546e-4a7b-8cec-48849fc6f5e7"
NW_007481347.1	RepeatMasker	DNA/hAT-Blackjack	1	178	1619	-	.	ID="RND-1_FAMILY-91";Tend="965";Tstart="788";shortTE="F";uid="5b1ee44d-8a1d-417d-9b72-0977762e0ea9"
NW_007387830.1	RepeatMasker	DNA/Sola-2	472	1056	4212	+	.	ID="RND-1_FAMILY-789";Tend="1277";Tstart="703";shortTE="F";uid="bfbc1d09-90ec-4889-a002-631029830d0f"
NW_007481358.1	RepeatMasker	Unknown	197	298	756	+	.	ID="RND-1_FAMILY-133";Tend="989";Tstart="888";shortTE="F";uid="3373dd5e-6165-4188-94c7-ca3baa38774a"
NW_007387831.1	RepeatMasker	LTR/Gypsy	1028	1151	675	+	.	ID="RND-6_FAMILY-7101";Tend="945";Tstart="827";shortTE="F";uid="24c01103-15dd-4d6f-a899-ce8cccc9ad8b"
NW_007387831.1	RepeatMasker	RC/Helitron	78	195	796	-	.	ID="HELITRON-N9_LMI";Tend="118";Tstart="1";shortTE="F";uid="76367809-c923-49de-aaf4-dbe1b7ac67cd"
NW_007481362.1	RepeatMasker	DNA/Kolobok-Hydra	114	296	860	-	.	ID="RND-5_FAMILY-266";Tend="901";Tstart="727";shortTE="F";uid="759467a5-16ef-4574-8bda-dd683d955a81"
NW_007481363.1	RepeatMasker	Unknown	1	298	2596	+	.	ID="RND-5_FAMILY-2144";Tend="1358";Tstart="1061";shortTE="F";uid="37002023-7b06-4ad7-a183-4a511b964720"
NW_007481366.1	RepeatMasker	DNA/hAT-hATm	1	298	2671	-	.	ID="RND-6_FAMILY-23";Tend="1749";Tstart="1452";shortTE="F";uid="17fc9cf6-fcb3-43dc-9220-4787ff4c673e"
NW_007481367.1	RepeatMasker	DNA/hAT-Charlie	1	298	2347	+	.	ID="RND-1_FAMILY-419";Tend="1306";Tstart="1007";shortTE="F";uid="4cde90b5-b106-4f27-97f8-0fd8aa8c0b2e"
NW_007481370.1	RepeatMasker	Unknown	75	253	402	-	.	ID="RND-5_FAMILY-3456";Tend="924";Tstart="743";shortTE="F";uid="2c79051d-7730-4fdd-b78e-a22fd2eb9955"
NW_007481373.1	RepeatMasker	LINE/L1-Tx1	191	298	448	-	.	ID="RND-4_FAMILY-112";Tend="1791";Tstart="1691";shortTE="F";uid="f3798e1e-1e40-422a-ac53-f23d2613a1b3"
NW_007481377.1	RepeatMasker	Unknown	152	298	906	+	.	ID="RND-5_FAMILY-3298";Tend="998";Tstart="861";shortTE="F";uid="14225062-d4f9-44df-87e9-3209a4084d15"
NW_007481382.1	RepeatMasker	SINE/tRNA-RTE	169	298	734	-	.	ID="RND-1_FAMILY-79";Tend="2042";Tstart="1911";shortTE="F";uid="6e5dd5ee-e6d2-411b-ac2a-f9a6bc39cbe8"
NW_007481385.1	RepeatMasker	Unknown	1	298	2395	+	.	ID="RND-1_FAMILY-132";Tend="1048";Tstart="757";shortTE="F";uid="bf0c6482-257d-44b3-8b93-77b0f374ac9c"
NW_007387834.1	RepeatMasker	DNA/Sola-2	1355	1456	559	+	.	ID="RND-1_FAMILY-789";Tend="1279";Tstart="1190";shortTE="F";uid="42109ce4-2330-4f5d-aafd-5793b9b52dfa"
NW_007481390.1	RepeatMasker	SINE/ID	6	294	1089	-	.	ID="RND-1_FAMILY-26";Tend="1335";Tstart="1109";shortTE="F";uid="cfeae2f9-b92d-4507-b11f-d88414287804"
NW_007481392.1	RepeatMasker	Unknown	55	295	624	-	.	ID="RND-1_FAMILY-314";Tend="1515";Tstart="1258";shortTE="F";uid="a903c629-5c01-4cdc-9511-3afd2db4bd9b"
NW_007481396.1	RepeatMasker	RC/Helitron	102	262	602	+	.	ID="RND-6_FAMILY-8282";Tend="998";Tstart="826";shortTE="F";uid="9a57a948-be2b-4332-b1f3-f0f39d453675"
NW_007481399.1	RepeatMasker	Unknown	23	298	1769	-	.	ID="RND-1_FAMILY-415";Tend="1606";Tstart="1334";shortTE="F";uid="c29a623c-d9dc-4237-8df4-935551b859a8"
NW_007481402.1	RepeatMasker	SINE/tRNA-Meta	82	225	853	+	.	ID="RND-1_FAMILY-97";Tend="973";Tstart="822";shortTE="F";uid="51a89596-6392-4fe1-a488-1f217ecd82d6"
NW_007481405.1	RepeatMasker	SINE/tRNA-RTE	187	298	882	-	.	ID="RND-1_FAMILY-111";Tend="1144";Tstart="1031";shortTE="F";uid="939f290f-009b-48b5-a07d-49cdd29e532d"
NW_007481409.1	RepeatMasker	Unknown	1	298	2282	-	.	ID="RND-1_FAMILY-64";Tend="1259";Tstart="957";shortTE="F";uid="97917c12-45b3-4c73-8336-b6d9f23e0f06"
NW_007481413.1	RepeatMasker	Unknown	1	153	1083	+	.	ID="RND-6_FAMILY-1666";Tend="1031";Tstart="873";shortTE="F";uid="8a33e908-b6a5-46de-8f50-3a60c98fe50e"
NW_007481416.1	RepeatMasker	SINE/ID	27	264	1370	-	.	ID="RND-1_FAMILY-5";Tend="1760";Tstart="1522";shortTE="F";uid="2fd1fbcc-cf16-4f62-bf4b-5cb318890223"
NW_007481417.1	RepeatMasker	SINE/5S	1	145	601	-	.	ID="RND-1_FAMILY-103";Tend="853";Tstart="671";shortTE="F";uid="dcf0cf94-dae9-4d56-a81a-7fe66d69558a"
NW_007387837.1	RepeatMasker	Unknown	533	675	980	+	.	ID="RND-5_FAMILY-5515";Tend="767";Tstart="633";shortTE="F";uid="327aa376-5d6d-47c5-b3ac-338a86b18718"
NW_007387837.1	RepeatMasker	SINE/tRNA-Meta	1548	1686	968	-	.	ID="RND-1_FAMILY-97";Tend="980";Tstart="836";shortTE="F";uid="a824d418-3ade-418e-a8ed-e3bf3e8c6ca9"
NW_007387837.1	RepeatMasker	DNA/hAT-hATm	1609	1712	476	-	.	ID="RND-6_FAMILY-23";Tend="696";Tstart="590";shortTE="F";uid="58384b13-ca14-4241-9e9a-37354e88ea70"
NW_007387837.1	RepeatMasker	Unknown	753	883	882	-	.	ID="RND-6_FAMILY-5050";Tend="1818";Tstart="1691";shortTE="F";uid="ef3bb557-3cc4-4183-9944-103bbc16564a"
NW_007481419.1	RepeatMasker	Unknown	82	253	696	+	.	ID="RND-5_FAMILY-8766";TEgroup="ctg_103980%7CRND-5_FAMILY-8766%7C1";Tend="993";Tstart="885";shortTE="T";uid="312444a3-c0ac-40fc-a3bb-9a8e61141c73"
NW_007481419.1	RepeatMasker	Unknown	39	161	547	-	.	ID="RND-6_FAMILY-5187";Tend="1159";Tstart="1039";shortTE="F";uid="eece2c7c-7141-4664-a929-35c5134c79fc"
NW_007481426.1	RepeatMasker	LINE/Dong-R4	1	266	2230	-	.	ID="RND-6_FAMILY-927";Tend="443";Tstart="178";shortTE="F";uid="74d83a09-d7d1-47ea-859b-4112f93f4165"
NW_007481428.1	RepeatMasker	RC/Helitron	21	282	1615	+	.	ID="RND-1_FAMILY-548";Tend="821";Tstart="572";shortTE="F";uid="fc92e1a4-5346-47f2-9b6b-2399a4cb0f74"
NW_007481429.1	RepeatMasker	Unknown	1	101	725	+	.	ID="RND-6_FAMILY-2666";Tend="1755";Tstart="1655";shortTE="F";uid="2aabde14-b177-4c94-97f1-de93cb7c6ff1"
NW_007481432.1	RepeatMasker	Unknown	1	298	2467	+	.	ID="RND-1_FAMILY-155";Tend="1197";Tstart="904";shortTE="F";uid="8f73c241-b770-4962-ad6f-15ad5eb5b78a"
NW_007377543.1	RepeatMasker	Unknown	308402	308700	810	+	.	ID="RND-6_FAMILY-2613";Tend="845";Tstart="610";shortTE="F";uid="2e6483ab-c072-4796-9eb6-1187c1799a69"
NW_007377543.1	RepeatMasker	SINE/ID	158355	158571	1239	+	.	ID="RND-1_FAMILY-9";Tend="998";Tstart="818";shortTE="F";uid="9322b4b2-6def-4453-bd15-aa731d434f42"
NW_007377543.1	RepeatMasker	Unknown	86478	86609	408	+	.	ID="RND-6_FAMILY-2999";Tend="1132";Tstart="1013";shortTE="F";uid="5b603632-bf04-414b-88e7-054fb7729469"
NW_007377543.1	RepeatMasker	RC/Helitron	308782	308936	512	+	.	ID="RND-6_FAMILY-9017";Tend="1008";Tstart="836";shortTE="F";uid="9b2aca33-c271-4e4e-8d23-f5465ccf7825"
NW_007377543.1	RepeatMasker	Unknown	176773	177027	865	+	.	ID="RND-6_FAMILY-13087";Tend="1471";Tstart="1224";shortTE="F";uid="9de71053-fa57-4f34-be47-87ad07c63422"
NW_007377543.1	RepeatMasker	Unknown	324603	324717	458	+	.	ID="RND-6_FAMILY-1998";TEgroup="ctg_104%7CRND-6_FAMILY-1998%7C1";Tend="1934";Tstart="1821";shortTE="T";uid="1f0e1d20-f61e-4e89-9bd2-3fe88188f405"
NW_007377543.1	RepeatMasker	Unknown	292742	292897	1088	+	.	ID="RND-1_FAMILY-48";Tend="848";Tstart="697";shortTE="F";uid="3be2f04d-c2e3-4641-9db2-4b694c9856e1"
NW_007377543.1	RepeatMasker	DNA/hAT-Blackjack	338647	338776	899	+	.	ID="RND-1_FAMILY-66";Tend="891";Tstart="764";shortTE="F";uid="59c875e5-55bb-4096-a478-dc14d3d67d4f"
NW_007377543.1	RepeatMasker	Unknown	338363	338469	470	+	.	ID="RND-5_FAMILY-1719";Tend="1022";Tstart="914";shortTE="F";uid="94039833-9442-41a1-88e3-e3b5cf9cd1d9"
NW_007377543.1	RepeatMasker	LINE/L1-Tx1	321744	321896	729	+	.	ID="RND-4_FAMILY-112";Tend="748";Tstart="597";shortTE="F";uid="23fc3d3c-2315-40ba-a2b4-05236d5bb036"
NW_007377543.1	RepeatMasker	DNA/Maverick	314627	315079	596	+	.	ID="RND-6_FAMILY-12032";Tend="1017";Tstart="621";shortTE="F";uid="a62a4ca9-47c0-49be-8b25-69727140bc9f"
NW_007377543.1	RepeatMasker	Unknown	286123	286291	649	+	.	ID="RND-1_FAMILY-65";Tend="1093";Tstart="920";shortTE="F";uid="bd353541-8bda-4f3a-997c-3fb5efb94be2"
NW_007377543.1	RepeatMasker	Unknown	12999	13175	1473	+	.	ID="RND-1_FAMILY-133";Tend="1079";Tstart="900";shortTE="F";uid="5974737c-fadf-476a-80be-b6984e2489a3"
NW_007377543.1	RepeatMasker	Unknown	198766	199154	3255	+	.	ID="RND-5_FAMILY-2144";Tend="1297";Tstart="903";shortTE="F";uid="18e44877-0290-42a9-9dd8-7e04d17fa6a5"
NW_007377543.1	RepeatMasker	Unknown	87742	87885	913	+	.	ID="RND-1_FAMILY-410";Tend="1013";Tstart="856";shortTE="F";uid="ac2d4163-9a87-4dc5-9175-d75ab9223bf5"
NW_007377543.1	RepeatMasker	Unknown	143585	143743	907	+	.	ID="RND-1_FAMILY-69";Tend="907";Tstart="747";shortTE="F";uid="3432f680-698a-424c-91fe-882aef656902"
NW_007377543.1	RepeatMasker	SINE/tRNA-RTE	24873	24990	722	+	.	ID="RND-6_FAMILY-31686";Tend="1275";Tstart="1155";shortTE="F";uid="4481a49a-4fe6-4d42-87c0-5fcef6ac53b7"
NW_007377543.1	RepeatMasker	Unknown	135995	136165	949	+	.	ID="RND-1_FAMILY-98";Tend="1053";Tstart="873";shortTE="F";uid="82aafaa2-8f63-4af9-8c80-63eb7e34ac98"
NW_007377543.1	RepeatMasker	Unknown	332073	332189	1053	+	.	ID="RND-1_FAMILY-80";Tend="1038";Tstart="922";shortTE="F";uid="979086c4-af71-445d-9017-06673add8b0c"
NW_007377543.1	RepeatMasker	Unknown	83555	83744	508	+	.	ID="RND-1_FAMILY-65";Tend="1138";Tstart="943";shortTE="F";uid="c984663f-0411-4756-a7a3-143f384f8655"
NW_007377543.1	RepeatMasker	SINE/ID	139832	140059	1544	+	.	ID="RND-1_FAMILY-9";Tend="998";Tstart="790";shortTE="F";uid="6df6dfba-83c7-4288-9df3-342d00e394ed"
NW_007377543.1	RepeatMasker	Unknown	330654	331728	9808	+	.	ID="RND-6_FAMILY-1998";Tend="1867";Tstart="793";shortTE="F";uid="eee7b46d-b3fb-40e4-b26b-3127da80b2ce"
NW_007377543.1	RepeatMasker	DNA/TcMar-Tc1	26182	26330	404	+	.	ID="RND-1_FAMILY-453";TEgroup="ctg_104%7CRND-1_FAMILY-453%7C1";Tend="920";Tstart="842";shortTE="T";uid="a32542c6-1667-49ff-82f0-f15008152abc"
NW_007377543.1	RepeatMasker	Unknown	124438	124579	1133	+	.	ID="RND-5_FAMILY-8766";Tend="1124";Tstart="983";shortTE="F";uid="643775be-2997-48e0-b1af-00bc0d3bc411"
NW_007377543.1	RepeatMasker	SINE/ID	247565	247799	1053	+	.	ID="RND-1_FAMILY-10";Tend="951";Tstart="720";shortTE="F";uid="3685d067-44e0-4636-a0fd-b2a094b3bef7"
NW_007377543.1	RepeatMasker	Unknown	313805	314005	1000	+	.	ID="RND-1_FAMILY-227";Tend="1159";Tstart="912";shortTE="F";uid="714efbfa-69b9-4c02-bed0-b73f018af40b"
NW_007377543.1	RepeatMasker	LTR	220378	220566	586	+	.	ID="RND-6_FAMILY-548";Tend="1157";Tstart="958";shortTE="F";uid="5517f2eb-dd0a-46b2-9f4c-2724ca196415"
NW_007377543.1	RepeatMasker	SINE/ID	339686	339979	1526	+	.	ID="RND-1_FAMILY-4";Tend="1099";Tstart="669";shortTE="F";uid="67c51c2e-abb0-4064-b29b-e39e2afe230a"
NW_007377543.1	RepeatMasker	Unknown	215022	215190	961	+	.	ID="RND-1_FAMILY-27";Tend="842";Tstart="684";shortTE="F";uid="77e2033f-e727-4544-bb41-1db6f084163e"
NW_007377543.1	RepeatMasker	RC/Helitron	142890	143057	662	+	.	ID="RND-1_FAMILY-202";Tend="1048";Tstart="872";shortTE="F";uid="189be44a-ef7a-4d8d-a124-968ba1042cf3"
NW_007377543.1	RepeatMasker	SINE/ID	102952	103141	704	+	.	ID="RND-1_FAMILY-9";Tend="1015";Tstart="789";shortTE="F";uid="2017804e-12f1-476f-9bcb-5c67520117b1"
NW_007377543.1	RepeatMasker	LTR	227465	227653	586	+	.	ID="RND-6_FAMILY-548";Tend="1157";Tstart="958";shortTE="F";uid="49fb730b-0c48-4cb2-be30-43b724db28b3"
NW_007377543.1	RepeatMasker	Unknown	6375	6477	558	+	.	ID="RND-6_FAMILY-8012";Tend="454";Tstart="352";shortTE="F";uid="6daf6c23-a628-407c-850a-d394a6e1a18e"
NW_007377543.1	RepeatMasker	LTR/Gypsy	139124	139226	592	+	.	ID="RND-1_FAMILY-60";Tend="1082";Tstart="980";shortTE="F";uid="41911c08-85e6-4aa1-b774-686c6a7817c1"
NW_007377543.1	RepeatMasker	RC/Helitron	297770	298314	3377	+	.	ID="RND-1_FAMILY-308";TEgroup="ctg_104%7CRND-1_FAMILY-308%7C1";Tend="1722";Tstart="1025";shortTE="F";uid="cb7ed2d2-c57b-4ad5-8936-54c8093976a0"
NW_007377543.1	RepeatMasker	Unknown	201195	201319	502	+	.	ID="RND-1_FAMILY-496";Tend="850";Tstart="727";shortTE="F";uid="020212c4-7b44-423e-8516-8814cce853f6"
NW_007377543.1	RepeatMasker	Unknown	307966	308190	1757	+	.	ID="RND-6_FAMILY-47864";Tend="1902";Tstart="1682";shortTE="F";uid="2e4875ec-0bcd-4013-99fd-e63ed60c62a5"
NW_007377543.1	RepeatMasker	Unknown	130063	130266	608	+	.	ID="RND-1_FAMILY-473";TEgroup="ctg_104%7CRND-1_FAMILY-473%7C1";Tend="1036";Tstart="847";shortTE="F";uid="51377131-ab07-4753-b10e-45a6072586ee"
NW_007377543.1	RepeatMasker	Unknown	339165	339337	1393	+	.	ID="RND-5_FAMILY-8766";Tend="1110";Tstart="938";shortTE="F";uid="5c8f6169-101b-48c6-bd09-3377d116a062"
NW_007377543.1	RepeatMasker	LINE/L1	99789	99896	759	+	.	ID="RND-6_FAMILY-36073";Tend="755";Tstart="649";shortTE="F";uid="2c40f2c7-3d4d-41e3-8593-ae8f44f6b770"
NW_007377543.1	RepeatMasker	Unknown	103616	103908	1209	+	.	ID="RND-5_FAMILY-11547";Tend="1657";Tstart="1362";shortTE="F";uid="c47d0053-53f1-47f8-8f64-0f65936415fd"
NW_007377543.1	RepeatMasker	Unknown	134267	134661	2911	+	.	ID="RND-6_FAMILY-62244";Tend="1108";Tstart="688";shortTE="F";uid="96a39ecc-0be8-43ec-8390-90974ffa3ffb"
NW_007377543.1	RepeatMasker	LINE/RTE-BovB	305195	305510	412	+	.	ID="RTE-14_LMI";Tend="1169";Tstart="854";shortTE="F";uid="280ff3e1-d69e-4d81-8093-f7f10ff80060"
NW_007377543.1	RepeatMasker	SINE/tRNA-RTE	129981	130089	616	+	.	ID="RND-1_FAMILY-88";Tend="996";Tstart="885";shortTE="F";uid="8d3836c8-4d87-4950-928d-5a4e4c98895f"
NW_007377543.1	RepeatMasker	RC/Helitron	297261	297450	1406	+	.	ID="RND-1_FAMILY-308";Tend="1118";Tstart="918";shortTE="F";uid="8678e067-cdf4-4f68-bb5e-bb216112fbad"
NW_007377543.1	RepeatMasker	Unknown	159579	159684	541	+	.	ID="RND-6_FAMILY-35251";Tend="346";Tstart="244";shortTE="F";uid="49d3e4a8-39fc-432e-b43f-3d58b3e04deb"
NW_007377543.1	RepeatMasker	RC/Helitron	26326	26451	1040	+	.	ID="RND-1_FAMILY-199";Tend="819";Tstart="693";shortTE="F";uid="edb511ca-d72d-4cce-996d-021af013686d"
NW_007377543.1	RepeatMasker	DNA/Maverick	35198	35370	1418	+	.	ID="RND-1_FAMILY-185";Tend="844";Tstart="672";shortTE="F";uid="77a41812-231d-48d4-92a8-2fb072cdbb24"
NW_007377543.1	RepeatMasker	Unknown	338677	338790	714	+	.	ID="RND-1_FAMILY-80";Tend="1053";Tstart="940";shortTE="F";uid="fa32a9e2-e81b-4a43-8a7f-e3da925777b1"
NW_007377543.1	RepeatMasker	DNA/hAT-Blackjack	323810	324010	518	+	.	ID="RND-6_FAMILY-11667";Tend="584";Tstart="381";shortTE="F";uid="e58c7639-8db1-4f85-9fcc-ef2efea62509"
NW_007377543.1	RepeatMasker	Unknown	193527	193988	3909	+	.	ID="RND-5_FAMILY-2144";Tend="1370";Tstart="903";shortTE="F";uid="3b7a47d7-5637-4f4e-adf4-e8dfc56418a8"
NW_007377543.1	RepeatMasker	Unknown	313613	313808	1353	+	.	ID="RND-1_FAMILY-52";Tend="1116";Tstart="923";shortTE="F";uid="cc09d4dd-374e-4803-a97c-4bffa502483d"
NW_007377543.1	RepeatMasker	DNA/Sola-2	322261	322522	1717	+	.	ID="RND-1_FAMILY-789";Tend="973";Tstart="710";shortTE="F";uid="9db037f9-981a-4aca-9800-87e8ecd40316"
NW_007377543.1	RepeatMasker	Unknown	273122	273515	3230	+	.	ID="RND-6_FAMILY-12407";Tend="1226";Tstart="821";shortTE="F";uid="5be5a3d9-5d51-4460-8c01-0621a9509a48"
NW_007377543.1	RepeatMasker	DNA/PIF-Harbinger	142466	142644	597	+	.	ID="RND-1_FAMILY-258";Tend="800";Tstart="640";shortTE="F";uid="61e7b9ae-c841-400b-b710-91af579fadc1"
NW_007377543.1	RepeatMasker	DNA/hAT	322876	322982	739	+	.	ID="RND-1_FAMILY-307";Tend="649";Tstart="528";shortTE="F";uid="c69e0add-79fa-4c08-9bf2-8aa5a5e13cfe"
NW_007377543.1	RepeatMasker	Unknown	324862	325236	2109	+	.	ID="RND-1_FAMILY-129";Tend="1092";Tstart="776";shortTE="F";uid="a9fa2a45-cb76-491b-8033-3395063fa998"
NW_007377543.1	RepeatMasker	Unknown	99774	99887	613	+	.	ID="RND-1_FAMILY-61";Tend="1012";Tstart="903";shortTE="F";uid="12fb4ca3-dde1-4a1b-9991-7825f7a2efdc"
NW_007377543.1	RepeatMasker	Unknown	108546	108679	991	+	.	ID="RND-1_FAMILY-295";Tend="901";Tstart="762";shortTE="F";uid="d7d7fdb1-542b-4438-bfc3-10c1e49063f2"
NW_007377543.1	RepeatMasker	Unknown	33781	33925	440	+	.	ID="RND-1_FAMILY-70";Tend="1042";Tstart="895";shortTE="F";uid="f8d318af-f356-4df0-a78d-6927b71c8406"
NW_007377543.1	RepeatMasker	Unknown	30086	30286	1728	+	.	ID="RND-1_FAMILY-133";Tend="1103";Tstart="900";shortTE="F";uid="0cfb1c9e-e244-46fb-a150-2ed5daefc002"
NW_007377543.1	RepeatMasker	DNA/hAT	317839	318012	1054	+	.	ID="RND-1_FAMILY-307";Tend="679";Tstart="511";shortTE="F";uid="1e27c3f8-f022-4f9f-b76d-1fbaaf55b79c"
NW_007377543.1	RepeatMasker	LTR/Gypsy	131545	131700	526	+	.	ID="RND-6_FAMILY-18136";Tend="1544";Tstart="1413";shortTE="F";uid="486dbc52-be06-4b12-bf42-ac5119f5f5ad"
NW_007377543.1	RepeatMasker	Satellite	303174	303289	799	+	.	ID="RND-6_FAMILY-2981";Tend="1620";Tstart="1510";shortTE="F";uid="6034352a-5c77-482e-a6b3-94bf9c465cea"
NW_007377543.1	RepeatMasker	SINE/ID	269040	269153	783	+	.	ID="RND-1_FAMILY-5";Tend="1749";Tstart="1641";shortTE="F";uid="596210ee-dbc5-478a-9045-6c7b0d71b4f9"
NW_007377543.1	RepeatMasker	RC/Helitron	20829	21299	2704	+	.	ID="RND-6_FAMILY-24038";Tend="1074";Tstart="536";shortTE="F";uid="3b8707de-8e26-49ab-93fa-b30db4be7530"
NW_007377543.1	RepeatMasker	Unknown	135187	135363	1525	+	.	ID="RND-6_FAMILY-20204";Tend="1661";Tstart="1485";shortTE="F";uid="f5b56750-2200-4d83-b82e-1fbdcf4b5c79"
NW_007377543.1	RepeatMasker	SINE/tRNA-RTE	7049	7156	618	+	.	ID="RND-6_FAMILY-31686";Tend="1268";Tstart="1162";shortTE="F";uid="f6710c24-5fef-450d-b3b2-0fece5256870"
NW_007377543.1	RepeatMasker	Unknown	268928	269042	762	+	.	ID="RND-5_FAMILY-3163";Tend="886";Tstart="773";shortTE="F";uid="922156fb-ef7e-4ccb-bf0d-d02be8001880"
NW_007377543.1	RepeatMasker	Unknown	303809	304188	650	+	.	ID="RND-5_FAMILY-94";TEgroup="ctg_104%7CRND-5_FAMILY-94%7C1";Tend="1404";Tstart="858";shortTE="F";uid="cea28121-cafb-40fa-b23c-985e0736722f"
NW_007377543.1	RepeatMasker	Unknown	99356	99528	1242	+	.	ID="RND-1_FAMILY-52";Tend="1093";Tstart="920";shortTE="F";uid="09291610-7c35-4c7b-9909-a6e070e28058"
NW_007377543.1	RepeatMasker	DNA	130265	130560	1622	+	.	ID="RND-6_FAMILY-33607";Tend="1178";Tstart="886";shortTE="F";uid="a4fa3218-f86d-40ec-97e8-ec7aad72a6ff"
NW_007377543.1	RepeatMasker	DNA/hAT-Tip100	23289	23420	1083	+	.	ID="RND-5_FAMILY-4025";Tend="1184";Tstart="1053";shortTE="F";uid="fc61a302-e49e-40bd-84ca-9f3e3938acd5"
NW_007377543.1	RepeatMasker	Unknown	232043	232210	924	+	.	ID="RND-1_FAMILY-27";Tend="841";Tstart="684";shortTE="F";uid="02f169c4-2944-474f-86e2-7e13d0a9c6a8"
NW_007377543.1	RepeatMasker	DNA/Sola-2	188330	188988	4933	+	.	ID="RND-1_FAMILY-95";Tend="1436";Tstart="828";shortTE="F";uid="50b80f02-bc15-4733-adae-e3b60e44e712"
NW_007377543.1	RepeatMasker	SINE/tRNA-RTE	145412	145686	753	+	.	ID="RND-1_FAMILY-88";Tend="1354";Tstart="908";shortTE="F";uid="9b396c4a-8daf-49e0-9a5d-d2c289fd917e"
NW_007377543.1	RepeatMasker	Unknown	292255	292477	486	+	.	ID="RND-6_FAMILY-431";Tend="1351";Tstart="1129";shortTE="F";uid="0a372d3e-fb0e-45eb-96ea-c73c7595bcdb"
NW_007377543.1	RepeatMasker	SINE/ID	145719	145819	785	+	.	ID="RND-1_FAMILY-3";Tend="941";Tstart="842";shortTE="F";uid="981ef9eb-271c-48c9-bb7f-1ba8a63898d4"
NW_007377543.1	RepeatMasker	Unknown	248175	248724	3969	+	.	ID="RND-6_FAMILY-8485";Tend="691";Tstart="174";shortTE="F";uid="5f27e660-0027-451f-acd5-af9503dbebfe"
NW_007377543.1	RepeatMasker	Unknown	272699	272962	2014	+	.	ID="RND-6_FAMILY-5619";Tend="998";Tstart="733";shortTE="F";uid="9c597926-8ab6-4b5e-b42d-36b9f0c2b144"
NW_007377543.1	RepeatMasker	SINE/tRNA-Meta	141027	141167	833	+	.	ID="RND-1_FAMILY-97";Tend="975";Tstart="836";shortTE="F";uid="abf3f248-b2bc-48a6-ae8e-4966266bd605"
NW_007377543.1	RepeatMasker	Unknown	319123	319223	422	+	.	ID="RND-5_FAMILY-2193";Tend="1355";Tstart="1255";shortTE="F";uid="475cbacb-0c82-4e20-b59f-dbf2ff5fe3cc"
NW_007377543.1	RepeatMasker	DNA	309672	309822	1027	+	.	ID="RND-6_FAMILY-1029";Tend="919";Tstart="778";shortTE="F";uid="126b29ff-fbd2-4807-892f-7165859bef52"
NW_007377543.1	RepeatMasker	SINE/tRNA-RTE	37121	37228	636	+	.	ID="RND-1_FAMILY-100";Tend="1720";Tstart="1619";shortTE="F";uid="db50fa5a-157e-4b08-8878-b934ff122c18"
NW_007377543.1	RepeatMasker	Unknown	114131	114334	1515	+	.	ID="RND-1_FAMILY-52";Tend="1114";Tstart="914";shortTE="F";uid="0127c325-2320-487d-a7db-9e46b6d7d748"
NW_007377543.1	RepeatMasker	Unknown	95729	95855	548	+	.	ID="RND-6_FAMILY-29318";Tend="1296";Tstart="1170";shortTE="F";uid="dd72d874-926b-4867-a00a-187febd3a04e"
NW_007377543.1	RepeatMasker	LINE/L1-Tx1	312155	312399	1267	+	.	ID="RND-4_FAMILY-112";Tend="827";Tstart="597";shortTE="F";uid="ee0bac63-658f-4cf9-9e47-48a7a58a750a"
NW_007377543.1	RepeatMasker	Unknown	302929	303174	1444	+	.	ID="RND-1_FAMILY-190";Tend="1188";Tstart="700";shortTE="F";uid="af4661ba-fd82-48d0-a7a4-54f71a3b04ba"
NW_007377543.1	RepeatMasker	Unknown	142631	142737	588	+	.	ID="RND-6_FAMILY-17515";Tend="1259";Tstart="1155";shortTE="F";uid="adbb5862-df28-4140-890f-6574e3051845"
NW_007377543.1	RepeatMasker	Unknown	4301	4445	440	+	.	ID="RND-1_FAMILY-70";Tend="1042";Tstart="895";shortTE="F";uid="f4cc86ba-6c2a-49a9-a537-4a686749c8b3"
NW_007377543.1	RepeatMasker	RC/Helitron	15665	15776	567	+	.	ID="RND-1_FAMILY-118";Tend="1505";Tstart="1389";shortTE="F";uid="f42150c9-740a-43ba-8ff4-0ed2e8e2dede"
NW_007377543.1	RepeatMasker	SINE/ID	224039	224199	568	+	.	ID="RND-1_FAMILY-16";Tend="1077";Tstart="927";shortTE="F";uid="ce09dc16-16be-4754-bad9-890f4a130440"
NW_007377543.1	RepeatMasker	LINE/RTE-BovB	137281	137536	824	+	.	ID="RND-1_FAMILY-593";Tend="867";Tstart="595";shortTE="F";uid="b7fe57aa-da4e-4dc5-b2ad-396f41fcae2b"
NW_007377543.1	RepeatMasker	Satellite	301439	301779	2779	+	.	ID="RND-6_FAMILY-2981";Tend="1399";Tstart="1066";shortTE="F";uid="3cb3305e-434e-4ed0-a6e8-23c6221f6842"
NW_007377543.1	RepeatMasker	SINE/ID	224923	225080	557	+	.	ID="RND-1_FAMILY-16";Tend="1074";Tstart="927";shortTE="F";uid="8df3adc3-45ce-4fd4-b01b-260d6b5f7750"
NW_007377543.1	RepeatMasker	LINE/RTE-BovB	133159	133322	1226	+	.	ID="RND-6_FAMILY-8379";Tend="476";Tstart="316";shortTE="F";uid="f56d7dbb-0ba7-4f68-bbd7-3315d0486bae"
NW_007377543.1	RepeatMasker	Unknown	196852	197262	967	+	.	ID="RND-1_FAMILY-334";Tend="741";Tstart="281";shortTE="F";uid="9bad21e4-3de6-4def-ae16-68c1f8e8bdcc"
NW_007377543.1	RepeatMasker	Unknown	341794	342000	1829	+	.	ID="RND-1_FAMILY-190";Tend="906";Tstart="700";shortTE="F";uid="8357c5d9-7790-4170-80ce-9a9ba8e47a12"
NW_007377543.1	RepeatMasker	Unknown	101446	101585	1061	+	.	ID="RND-1_FAMILY-295";Tend="907";Tstart="766";shortTE="F";uid="231027be-4266-47a8-98e5-0d426f5fec74"
NW_007377543.1	RepeatMasker	Unknown	297466	297777	750	+	.	ID="RND-1_FAMILY-334";TEgroup="ctg_104%7CRND-1_FAMILY-334%7C1";Tend="987";Tstart="758";shortTE="T";uid="a47c8642-69c1-4ee9-97e6-132f87746346"
NW_007377543.1	RepeatMasker	SINE/ID	216873	216975	755	-	.	ID="RND-1_FAMILY-28";Tend="950";Tstart="848";shortTE="F";uid="ec7f334b-872c-4cca-8978-4c7fdf78d844"
NW_007377543.1	RepeatMasker	Unknown	105404	105816	3243	-	.	ID="RND-6_FAMILY-62244";Tend="1105";Tstart="687";shortTE="F";uid="e416f6c9-ca66-495b-a5f6-2c20ff439748"
NW_007377543.1	RepeatMasker	Unknown	100388	100583	1032	-	.	ID="RND-1_FAMILY-52";Tend="1099";Tstart="900";shortTE="F";uid="cd7a10a8-8bae-4d80-a181-b3f4a10cbb35"
NW_007377543.1	RepeatMasker	Unknown	16526	16644	984	-	.	ID="RND-1_FAMILY-212";Tend="857";Tstart="736";shortTE="F";uid="b4fd2471-5209-4965-a01a-c1f9b75293b9"
NW_007377543.1	RepeatMasker	Unknown	280039	281370	10289	-	.	ID="RND-6_FAMILY-4972";Tend="1361";Tstart="89";shortTE="F";uid="9abe7167-c3dc-4837-bee5-574aca8357a6"
NW_007377543.1	RepeatMasker	RC/Helitron	143735	143874	979	-	.	ID="RND-6_FAMILY-8282";Tend="966";Tstart="825";shortTE="F";uid="9d7efed3-f1d0-40c1-a403-4862b9ce76ac"
NW_007377543.1	RepeatMasker	Unknown	111669	111893	1493	-	.	ID="RND-1_FAMILY-227";Tend="1158";Tstart="911";shortTE="F";uid="dd6d3319-7c30-4c6d-8073-9ebb83a7ab78"
NW_007377543.1	RepeatMasker	Unknown	314455	315376	550	-	.	ID="RND-6_FAMILY-431";TEgroup="ctg_104%7CRND-6_FAMILY-431%7C1";Tend="1406";Tstart="955";shortTE="F";uid="39da37ec-8188-4122-a90d-41ba1125648b"
NW_007377543.1	RepeatMasker	Unknown	111275	111410	1097	-	.	ID="RND-1_FAMILY-65";Tend="1052";Tstart="917";shortTE="F";uid="80c7ffc2-81a7-4826-a238-7b953ee697b5"
NW_007377543.1	RepeatMasker	SINE/ID	321419	321639	1606	-	.	ID="RND-1_FAMILY-5";Tend="1767";Tstart="1539";shortTE="F";uid="dde32063-511b-47b2-a00f-abf88f1f0010"
NW_007377543.1	RepeatMasker	Unknown	187700	187812	426	-	.	ID="RND-5_FAMILY-9093";Tend="364";Tstart="252";shortTE="F";uid="bb084314-17a5-4fae-b8b9-e9111f345755"
NW_007377543.1	RepeatMasker	LINE/L1	129572	129747	992	-	.	ID="RND-5_FAMILY-2997";Tend="171";Tstart="24";shortTE="F";uid="84978e2c-51f1-4703-ba01-a6a100eb11ba"
NW_007377543.1	RepeatMasker	RC/Helitron	338354	338456	591	-	.	ID="HELITRON-N9_LMI";Tend="121";Tstart="19";shortTE="F";uid="cad86b15-b529-49f1-8672-5df68da41f6c"
NW_007377543.1	RepeatMasker	Unknown	199543	199689	1215	-	.	ID="RND-5_FAMILY-3163";Tend="1382";Tstart="1230";shortTE="F";uid="594e5f1b-edfc-42e6-9001-6bad0bb6e2df"
NW_007377543.1	RepeatMasker	Unknown	52	190	596	-	.	ID="RND-1_FAMILY-80";Tend="1030";Tstart="914";shortTE="F";uid="1721d107-d1e6-4c5d-9b15-b702175b4d30"
NW_007377543.1	RepeatMasker	DNA/TcMar-Tc1	298721	298911	1230	-	.	ID="RND-1_FAMILY-519";Tend="1136";Tstart="941";shortTE="F";uid="d0eae553-99ce-4fbe-b2d3-3cee71030b01"
NW_007377543.1	RepeatMasker	RC/Helitron	307771	307877	633	-	.	ID="RND-1_FAMILY-228";Tend="1732";Tstart="1640";shortTE="F";uid="1f96cce8-6af8-44f3-b224-7feb68e0b507"
NW_007377543.1	RepeatMasker	SINE/5S	9280	9471	760	-	.	ID="RND-1_FAMILY-103";Tend="851";Tstart="658";shortTE="F";uid="87f5d293-7e1d-4830-8b9d-f5b0bdb90e8d"
NW_007377543.1	RepeatMasker	Unknown	319036	319212	1053	-	.	ID="RND-1_FAMILY-27";Tend="841";Tstart="645";shortTE="F";uid="6071906d-e011-4ea1-8886-14a952cbe340"
NW_007377543.1	RepeatMasker	Unknown	312988	313341	428	-	.	ID="RND-6_FAMILY-25310";Tend="624";Tstart="275";shortTE="F";uid="da09f943-f97e-45f9-867f-d06a8f555b5d"
NW_007377543.1	RepeatMasker	Satellite	235036	235184	411	-	.	ID="RND-1_FAMILY-51";Tend="949";Tstart="802";shortTE="F";uid="6c519df7-f5f7-4c3b-bea1-631aacb9d41c"
NW_007377543.1	RepeatMasker	Unknown	28779	28916	955	-	.	ID="RND-1_FAMILY-191";Tend="876";Tstart="738";shortTE="F";uid="9b8b49e0-bb6b-43b3-9fc4-5f7e1b07d6f9"
NW_007377543.1	RepeatMasker	Unknown	77752	78751	1604	-	.	ID="RND-5_FAMILY-221";TEgroup="ctg_104%7CRND-5_FAMILY-221%7C1";Tend="1580";Tstart="836";shortTE="F";uid="4956d877-5d4a-46c0-8830-870f64c39d1a"
NW_007377543.1	RepeatMasker	Unknown	151810	151917	583	-	.	ID="RND-1_FAMILY-107";Tend="405";Tstart="297";shortTE="F";uid="f74ec89a-ed77-4688-b40b-cf8004adda91"
NW_007377543.1	RepeatMasker	DNA/Maverick	16898	17030	763	-	.	ID="RND-1_FAMILY-84";Tend="914";Tstart="783";shortTE="F";uid="85ba9e86-5a0c-45f8-8310-9cf0e5b4539c"
NW_007377543.1	RepeatMasker	Unknown	344145	344848	5634	-	.	ID="RND-1_FAMILY-249";Tend="1550";Tstart="850";shortTE="F";uid="0904317a-221d-4c38-9de8-0648e6e910e9"
NW_007377543.1	RepeatMasker	SINE/5S	31176	31532	760	-	.	ID="RND-1_FAMILY-103";TEgroup="ctg_104%7CRND-1_FAMILY-103%7C1";Tend="851";Tstart="658";shortTE="F";uid="104c5c7b-77dc-4ee5-bf3c-bb8e6dbdda52"
NW_007377543.1	RepeatMasker	RC/Helitron	303276	303813	3950	-	.	ID="RND-1_FAMILY-308";Tend="1347";Tstart="811";shortTE="F";uid="f0dbaa65-c4b1-4853-b908-22009b5644e4"
NW_007377543.1	RepeatMasker	RC/Helitron	322357	322563	1105	-	.	ID="RND-6_FAMILY-6592";Tend="1440";Tstart="1251";shortTE="F";uid="38f97d2b-5804-4957-b2ab-0849ff5fe607"
NW_007377543.1	RepeatMasker	RC/Helitron	298502	298734	1433	-	.	ID="RND-1_FAMILY-308";Tend="1790";Tstart="1606";shortTE="F";uid="f58ee47b-f2d1-469c-8b46-42e1bf4fc980"
NW_007377543.1	RepeatMasker	DNA/hAT-Blackjack	324693	324859	1338	-	.	ID="RND-1_FAMILY-83";Tend="1890";Tstart="1724";shortTE="F";uid="9eb7923e-3a6b-487a-9abf-1db72e9ee5a9"
NW_007377543.1	RepeatMasker	Unknown	86379	86575	1069	-	.	ID="RND-1_FAMILY-0";Tend="654";Tstart="455";shortTE="F";uid="994d05ad-e57f-4cb1-ae55-b485c1ac05ef"
NW_007377543.1	RepeatMasker	SINE/ID	107634	107860	1484	-	.	ID="RND-1_FAMILY-28";Tend="1081";Tstart="855";shortTE="F";uid="89569cc0-1395-4158-adae-33cc7a002801"
NW_007377543.1	RepeatMasker	Unknown	241719	241850	1065	-	.	ID="RND-1_FAMILY-129";Tend="914";Tstart="783";shortTE="F";uid="f59db869-caed-4e86-8c85-38206c471638"
NW_007377543.1	RepeatMasker	SINE/tRNA-RTE	19896	20202	2571	-	.	ID="RND-1_FAMILY-100";Tend="1040";Tstart="736";shortTE="F";uid="74ced667-30af-4dd6-a6db-71e98ee7eca6"
NW_007377543.1	RepeatMasker	Unknown	103650	103910	2209	-	.	ID="RND-6_FAMILY-62244";Tend="1105";Tstart="843";shortTE="F";uid="142daa08-259d-4a0a-aaef-b7835c791ab0"
NW_007377543.1	RepeatMasker	SINE/ID	310339	310576	1940	-	.	ID="RND-1_FAMILY-5";Tend="1758";Tstart="1525";shortTE="F";uid="f705df60-33bd-40c2-a50c-c785e7e38c01"
NW_007377543.1	RepeatMasker	Unknown	298911	300002	3494	-	.	ID="RND-1_FAMILY-176";TEgroup="ctg_104%7CRND-1_FAMILY-176%7C1";Tend="1643";Tstart="669";shortTE="F";uid="c916470d-1629-4ff2-a8d2-6c16f6b1c120"
NW_007377543.1	RepeatMasker	SINE/ID	142491	142723	1962	-	.	ID="RND-1_FAMILY-9";Tend="1018";Tstart="786";shortTE="F";uid="4646ee66-c5a3-4218-b6f3-2b50deb28bf8"
NW_007377543.1	RepeatMasker	Unknown	341698	341941	727	-	.	ID="RND-6_FAMILY-8585";Tend="409";Tstart="186";shortTE="F";uid="4bc6e8f7-856b-4a14-bcfb-8c798b640f04"
NW_007377543.1	RepeatMasker	Unknown	300087	300370	1973	-	.	ID="RND-1_FAMILY-176";Tend="674";Tstart="385";shortTE="F";uid="5bd60e53-dcee-4bfc-96e7-687aae2746ba"
NW_007377543.1	RepeatMasker	Unknown	145221	145344	451	-	.	ID="RND-5_FAMILY-7578";Tend="1050";Tstart="930";shortTE="F";uid="9a922e72-3fd1-47b1-8967-e7a4854b4ecc"
NW_007377543.1	RepeatMasker	SINE/tRNA-Deu	18232	18336	500	-	.	ID="RND-1_FAMILY-835";Tend="916";Tstart="817";shortTE="F";uid="d64057ea-b8f5-425e-adf6-59f0c711cf9d"
NW_007377543.1	RepeatMasker	SINE/tRNA-Core	135430	135618	1562	-	.	ID="RND-6_FAMILY-3547";Tend="1892";Tstart="1703";shortTE="F";uid="62e61b58-f0ed-42c9-9c9c-9953c7946d3a"
NW_007377543.1	RepeatMasker	Unknown	176964	177080	866	-	.	ID="RND-1_FAMILY-129";Tend="1215";Tstart="1097";shortTE="F";uid="4629270d-9a7e-463e-8e66-957713d90fa1"
NW_007377543.1	RepeatMasker	DNA/Maverick	328625	329140	645	-	.	ID="RND-6_FAMILY-12032";TEgroup="ctg_104%7CRND-6_FAMILY-12032%7C1";Tend="995";Tstart="557";shortTE="F";uid="38c498bd-434f-48b1-a8a6-1d45e2adf3a5"
NW_007377543.1	RepeatMasker	DNA/PIF-Harbinger	330640	330758	658	-	.	ID="RND-1_FAMILY-258";Tend="695";Tstart="574";shortTE="F";uid="3d123a55-93ba-4b92-b6e4-cfd5f9155811"
NW_007377543.1	RepeatMasker	Unknown	343119	343897	6417	-	.	ID="RND-6_FAMILY-6187";Tend="1580";Tstart="811";shortTE="F";uid="d501eb89-f8e9-43c9-95dd-c991f53600f6"
NW_007377543.1	RepeatMasker	Unknown	191445	191758	1625	-	.	ID="RND-6_FAMILY-562";Tend="942";Tstart="662";shortTE="F";uid="9214592e-444d-446f-aeb1-247f3adc3e70"
NW_007377543.1	RepeatMasker	SINE/tRNA-RTE	304204	304448	1975	-	.	ID="RND-1_FAMILY-100";Tend="982";Tstart="735";shortTE="F";uid="7c8076ae-c093-4e67-8014-4b3fbc9deb07"
NW_007377543.1	RepeatMasker	DNA/Academ-1	272304	272702	3335	-	.	ID="RND-5_FAMILY-5434";Tend="1442";Tstart="1043";shortTE="F";uid="962bff67-9ed4-4c08-929d-21bf9e2870fb"
NW_007377543.1	RepeatMasker	Unknown	249322	249770	1152	-	.	ID="RND-1_FAMILY-0";Tend="848";Tstart="433";shortTE="F";uid="b95ee216-e02c-4ee5-a876-98aa571c44a9"
NW_007377543.1	RepeatMasker	Unknown	86929	87209	592	-	.	ID="RND-1_FAMILY-196";Tend="987";Tstart="649";shortTE="F";uid="e7358b3b-96e5-479b-a953-70f0a6f23249"
NW_007377543.1	RepeatMasker	SINE/5S	70234	70336	552	-	.	ID="RND-1_FAMILY-103";Tend="896";Tstart="785";shortTE="F";uid="25d6e556-a66d-4f43-a681-03569adbcbc9"
NW_007377543.1	RepeatMasker	Unknown	196451	196590	996	-	.	ID="RND-6_FAMILY-44247";Tend="910";Tstart="674";shortTE="F";uid="1503790c-ef79-4310-a416-8a71ba62758a"
NW_007377543.1	RepeatMasker	DNA/TcMar-Tc1	300940	301102	933	-	.	ID="RND-1_FAMILY-366";Tend="1482";Tstart="1269";shortTE="F";uid="2115691d-a1ab-4a5a-b323-581fa35d7885"
NW_007377543.1	RepeatMasker	Unknown	321641	321800	700	-	.	ID="RND-1_FAMILY-206";Tend="978";Tstart="833";shortTE="F";uid="494e2708-f5bd-42ea-ac2e-03b78fba3815"
NW_007377543.1	RepeatMasker	SINE/ID	307874	307980	750	-	.	ID="RND-1_FAMILY-5";Tend="1689";Tstart="1580";shortTE="F";uid="e052bffe-ac49-45ba-b873-250420df0c65"
NW_007377543.1	RepeatMasker	Unknown	152340	153784	3074	-	.	ID="RND-5_FAMILY-6594";Tend="1793";Tstart="483";shortTE="F";uid="ace7973a-68f9-4970-b3a5-df9de01bd63f"
NW_007377543.1	RepeatMasker	Satellite	342034	342475	887	-	.	ID="RND-5_FAMILY-1961";Tend="1424";Tstart="998";shortTE="F";uid="8fdb45da-855f-475d-868a-2f6f90b8c06d"
NW_007377543.1	RepeatMasker	Unknown	215233	215387	543	-	.	ID="RND-1_FAMILY-107";Tend="395";Tstart="197";shortTE="F";uid="4e8c596e-ef0f-43fb-93df-eb1593b88695"
NW_007377543.1	RepeatMasker	Unknown	246291	246437	457	-	.	ID="RND-1_FAMILY-253";Tend="951";Tstart="764";shortTE="F";uid="af2e31a1-b748-4060-b8eb-3389cf59bdb8"
NW_007377543.1	RepeatMasker	Unknown	135164	135362	1354	-	.	ID="RND-1_FAMILY-24";Tend="2014";Tstart="1806";shortTE="F";uid="1154bdc1-72ee-4ad6-b3c4-e5c49e941987"
NW_007377543.1	RepeatMasker	DNA/TcMar-Tc1	128214	128392	930	-	.	ID="RND-1_FAMILY-366";Tend="1566";Tstart="1349";shortTE="F";uid="f93ec533-a4d2-4425-9d97-8c7ea8aa6e64"
NW_007377543.1	RepeatMasker	Unknown	104233	104494	2241	-	.	ID="RND-6_FAMILY-62244";Tend="1107";Tstart="848";shortTE="F";uid="73fb341f-87d1-4d67-95e5-0151a0ef2b5c"
NW_007377543.1	RepeatMasker	LTR/Gypsy	112744	112880	656	-	.	ID="RND-4_FAMILY-360";Tend="1407";Tstart="1282";shortTE="F";uid="83d15648-3ba2-4634-b6dd-4f33fa928704"
NW_007377543.1	RepeatMasker	LINE/I	187630	187796	604	-	.	ID="RND-5_FAMILY-2097";Tend="1268";Tstart="1064";shortTE="F";uid="9aea072a-ace1-4007-a9ca-7eae65ea9824"
NW_007377543.1	RepeatMasker	LTR/Gypsy	71664	71791	742	-	.	ID="RND-6_FAMILY-18136";Tend="1557";Tstart="1424";shortTE="F";uid="dcbaaa4a-9ef9-445b-bf87-477bf8aa252e"
NW_007377543.1	RepeatMasker	Unknown	74293	74720	3087	-	.	ID="RND-6_FAMILY-26213";Tend="1169";Tstart="748";shortTE="F";uid="c5e3ed4d-d973-44b9-aabe-809d9318d512"
NW_007377543.1	RepeatMasker	Unknown	112723	112839	674	-	.	ID="RND-1_FAMILY-80";Tend="1029";Tstart="930";shortTE="F";uid="690023a9-2df9-4bfe-afbe-11e4497effb0"
NW_007377543.1	RepeatMasker	Unknown	235109	235264	1084	-	.	ID="RND-1_FAMILY-48";Tend="848";Tstart="697";shortTE="F";uid="f7e0c1e8-79e9-472c-ac1d-3cda8485b92a"
NW_007377543.1	RepeatMasker	RC/Helitron	341384	341517	548	-	.	ID="RND-1_FAMILY-570";Tend="1020";Tstart="872";shortTE="F";uid="38f1f860-023e-44bf-ad65-bab8049e31c6"
NW_007377543.1	RepeatMasker	Unknown	283648	283760	517	-	.	ID="RND-1_FAMILY-27";Tend="760";Tstart="647";shortTE="F";uid="78e2b19b-f737-4876-bcf7-05b63687c51e"
NW_007377543.1	RepeatMasker	Unknown	325495	325790	1819	-	.	ID="RND-1_FAMILY-656";Tend="1243";Tstart="947";shortTE="F";uid="8e357874-ab05-4660-a283-c956affb0852"
NW_007377543.1	RepeatMasker	SINE/ID	311830	312050	1606	-	.	ID="RND-1_FAMILY-5";Tend="1767";Tstart="1539";shortTE="F";uid="64e454b7-99b7-4d4f-993a-adc571b17202"
NW_007377543.1	RepeatMasker	RC/Helitron	35758	35977	1506	-	.	ID="RND-1_FAMILY-118";Tend="1527";Tstart="1309";shortTE="F";uid="3bf0f26d-eca7-462d-9ed8-44d93c8f83a4"
NW_007377543.1	RepeatMasker	SINE/ID	246949	247150	1154	-	.	ID="RND-1_FAMILY-6";Tend="1305";Tstart="1095";shortTE="F";uid="bc135c0f-1140-411b-99d2-fd9e5dacfc0b"
NW_007377543.1	RepeatMasker	Unknown	163566	163699	705	-	.	ID="RND-1_FAMILY-70";Tend="1039";Tstart="915";shortTE="F";uid="9e9251df-ff69-48c0-a127-08a92993c91d"
NW_007377543.1	RepeatMasker	LINE/RTE-BovB	232256	232357	400	-	.	ID="RND-6_FAMILY-4311";Tend="891";Tstart="790";shortTE="F";uid="b363b08a-0840-43a5-8a05-bff52ae5d3b4"
NW_007377543.1	RepeatMasker	LINE/L1	129021	129228	1673	-	.	ID="RND-5_FAMILY-2997";Tend="428";Tstart="225";shortTE="F";uid="b4259880-c6b5-4665-a8d2-d7e1c968d396"
NW_007377543.1	RepeatMasker	SINE/ID	126585	126760	1031	-	.	ID="RND-6_FAMILY-766";Tend="1148";Tstart="998";shortTE="F";uid="4c881458-a9e2-42ca-9c24-ccee8e8f469e"
NW_007377543.1	RepeatMasker	Unknown	128828	129023	1437	-	.	ID="RND-6_FAMILY-47864";Tend="1902";Tstart="1723";shortTE="F";uid="f8fd1093-d371-4c5f-b249-fcde991258f8"
NW_007377543.1	RepeatMasker	SINE/ID	335170	335334	1031	-	.	ID="RND-1_FAMILY-5";Tend="1728";Tstart="1561";shortTE="F";uid="2badd9a9-a290-4b96-aba6-66210f86272a"
NW_007377543.1	RepeatMasker	LINE/I	302036	302163	525	-	.	ID="RND-5_FAMILY-2097";Tend="1269";Tstart="1156";shortTE="F";uid="f842454e-361c-40bb-8487-ccd65a27f593"
NW_007377543.1	RepeatMasker	Unknown	312052	312211	700	-	.	ID="RND-1_FAMILY-206";Tend="978";Tstart="833";shortTE="F";uid="cc2667eb-2191-4e3a-aacb-d470d00d1e1b"
NW_007377543.1	RepeatMasker	Unknown	132617	132864	1073	-	.	ID="RND-1_FAMILY-227";Tend="1161";Tstart="867";shortTE="F";uid="407bfe88-af6a-428c-bbcb-96b455066b5e"
NW_007377543.1	RepeatMasker	Unknown	268565	268803	1558	-	.	ID="RND-1_FAMILY-56";Tend="1761";Tstart="1547";shortTE="F";uid="4fbf6041-353b-4c52-a843-4d228a14d62f"
NW_007377543.1	RepeatMasker	Unknown	25763	25942	932	-	.	ID="RND-1_FAMILY-127";Tend="831";Tstart="687";shortTE="F";uid="f22f7c7c-b82b-4fdc-ad7c-91a2df5e2b5c"
NW_007377543.1	RepeatMasker	Unknown	176354	176946	3362	-	.	ID="RND-1_FAMILY-131";Tend="1185";Tstart="654";shortTE="F";uid="a387ef47-f9b1-407a-9a09-03373f46cd0c"
NW_007377543.1	RepeatMasker	DNA/TcMar-Tc1	301263	301431	1410	-	.	ID="RND-1_FAMILY-366";Tend="1225";Tstart="1050";shortTE="F";uid="703cc0b1-940f-46fa-9692-eaaa86e90304"
NW_007377543.1	RepeatMasker	DNA/hAT-Charlie	344847	344975	884	-	.	ID="RND-1_FAMILY-571";Tend="1014";Tstart="885";shortTE="F";uid="6174cfd0-3a1c-4e83-92bb-ef58dcfc8357"
NW_007377543.1	RepeatMasker	Unknown	263398	263682	402	-	.	ID="RND-5_FAMILY-544";TEgroup="ctg_104%7CRND-5_FAMILY-544%7C1";Tend="1505";Tstart="702";shortTE="F";uid="0b381ad5-5499-495f-9f74-bc1e105d79a0"
NW_007377543.1	RepeatMasker	Unknown	6577	6736	1183	-	.	ID="RND-1_FAMILY-220";Tend="813";Tstart="658";shortTE="F";uid="335d0a6e-5f72-43b9-b8dc-eb4c7402d3a3"
NW_007377543.1	RepeatMasker	Unknown	111931	112060	805	-	.	ID="RND-6_FAMILY-562";Tend="782";Tstart="660";shortTE="F";uid="c4a5227b-e7cf-4812-b48e-dc2f2cb2bfdb"
NW_007378479.1	RepeatMasker	Unknown	97835	98058	1969	+	.	ID="RND-1_FAMILY-489";Tend="1107";Tstart="884";shortTE="F";uid="e2971261-bc7a-4d61-9c7d-5a0410863d9a"
NW_007378479.1	RepeatMasker	Unknown	25790	26525	4413	+	.	ID="RND-5_FAMILY-2226";Tend="1059";Tstart="486";shortTE="F";uid="79cf458e-eeaa-4ff8-ae45-27d26826d0b5"
NW_007378479.1	RepeatMasker	Unknown	89330	89493	1248	+	.	ID="RND-6_FAMILY-34524";Tend="832";Tstart="675";shortTE="F";uid="a0683ce1-26ed-4b08-9f66-cb726df0dc7f"
NW_007378479.1	RepeatMasker	SINE/ID	57120	57348	1490	+	.	ID="RND-1_FAMILY-5";Tend="1768";Tstart="1539";shortTE="F";uid="56b13a89-dd5e-41fb-a373-164a00d4a646"
NW_007378479.1	RepeatMasker	Unknown	59848	59951	467	+	.	ID="RND-6_FAMILY-562";Tend="800";Tstart="659";shortTE="F";uid="a87d06c9-6ca4-43cc-b938-c880d73fda0a"
NW_007378479.1	RepeatMasker	SINE/tRNA-Meta	42188	42339	603	+	.	ID="RND-1_FAMILY-97";Tend="990";Tstart="839";shortTE="F";uid="f6a8a980-ecad-4c9b-8950-4f1fffee193f"
NW_007378479.1	RepeatMasker	SINE/tRNA-RTE	1945	2095	643	+	.	ID="RND-1_FAMILY-2";Tend="1675";Tstart="1545";shortTE="F";uid="1a0d289e-7c5f-45cc-99c4-7641c6deb080"
NW_007378479.1	RepeatMasker	Unknown	37577	37724	1175	+	.	ID="RND-5_FAMILY-17";Tend="821";Tstart="673";shortTE="F";uid="d734f8d4-3993-4f69-8180-01ca9e111320"
NW_007378479.1	RepeatMasker	Unknown	3213	3717	4171	+	.	ID="RND-6_FAMILY-47864";Tend="1905";Tstart="1402";shortTE="F";uid="2d282bb5-1be5-48ab-be4b-c81f1b70dc6a"
NW_007378479.1	RepeatMasker	Unknown	78044	78205	1311	+	.	ID="RND-1_FAMILY-486";Tend="897";Tstart="733";shortTE="F";uid="ba8490e0-7925-41de-b878-e2e53eb7b546"
NW_007378479.1	RepeatMasker	SINE/ID	58017	58128	797	+	.	ID="RND-1_FAMILY-28";Tend="951";Tstart="851";shortTE="F";uid="af7acb31-b2cf-4131-a68e-9a788925d12f"
NW_007378479.1	RepeatMasker	Unknown	39143	39963	6981	+	.	ID="RND-5_FAMILY-10262";Tend="1283";Tstart="471";shortTE="F";uid="e4925b08-2f90-4dcf-be89-e420425c72e4"
NW_007378479.1	RepeatMasker	DNA/hAT-Blackjack	93644	93785	1097	+	.	ID="RND-5_FAMILY-4049";Tend="1228";Tstart="1092";shortTE="F";uid="fb247506-a2a9-4eb0-947d-4f43bba5458a"
NW_007378479.1	RepeatMasker	Unknown	11586	11768	655	+	.	ID="RND-1_FAMILY-130";Tend="1559";Tstart="1383";shortTE="F";uid="82c09fed-9432-4d1b-8b71-ff955e63f88c"
NW_007378479.1	RepeatMasker	Unknown	44817	45160	3060	+	.	ID="RND-6_FAMILY-1666";Tend="1155";Tstart="812";shortTE="F";uid="04394a0f-d14f-4edb-a23d-d0ac13591054"
NW_007378479.1	RepeatMasker	SINE/ID	36079	36180	733	+	.	ID="RND-6_FAMILY-766";Tend="813";Tstart="712";shortTE="F";uid="e07756ea-78e3-416d-a437-bf82d711fbd5"
NW_007378479.1	RepeatMasker	LINE/L1	13493	13608	872	+	.	ID="RND-6_FAMILY-36073";Tend="744";Tstart="630";shortTE="F";uid="d6a216e2-3c0f-490c-bfe1-20eed282cccf"
NW_007378479.1	RepeatMasker	SINE/tRNA-RTE	36543	36790	1986	+	.	ID="RND-6_FAMILY-31686";Tend="1210";Tstart="965";shortTE="F";uid="b8d5dde8-1945-45cc-b6b6-d2c12abba28d"
NW_007378479.1	RepeatMasker	LTR/Gypsy	61485	61673	501	+	.	ID="RND-1_FAMILY-232";Tend="245";Tstart="46";shortTE="F";uid="5ea05e04-2914-4a9e-b241-6fdabeb9683d"
NW_007378479.1	RepeatMasker	Unknown	76996	77165	1410	+	.	ID="RND-1_FAMILY-243";Tend="933";Tstart="769";shortTE="F";uid="d0339d4d-ab6a-417f-b5b1-75cfd4997caa"
NW_007378479.1	RepeatMasker	SINE/tRNA-Deu	47359	47551	969	+	.	ID="RND-1_FAMILY-835";Tend="909";Tstart="718";shortTE="F";uid="0163499d-f80c-44f2-8c84-99a17bbe8859"
NW_007378479.1	RepeatMasker	SINE/tRNA-Deu	46693	46885	1170	+	.	ID="RND-1_FAMILY-835";Tend="908";Tstart="718";shortTE="F";uid="60ac7658-2ef2-4d8c-8ef0-c306d0d5d362"
NW_007378479.1	RepeatMasker	Unknown	37352	37571	1821	+	.	ID="RND-6_FAMILY-12407";Tend="1050";Tstart="831";shortTE="F";uid="8b1f1cbd-e37c-405a-ac82-08612839e114"
NW_007378479.1	RepeatMasker	Unknown	83195	83433	1883	+	.	ID="RND-6_FAMILY-2666";Tend="1741";Tstart="1509";shortTE="F";uid="bdf76ce8-78b7-46cd-9a85-f23d3450135a"
NW_007378479.1	RepeatMasker	SINE/5S	105339	105585	1217	+	.	ID="RND-1_FAMILY-103";Tend="894";Tstart="659";shortTE="F";uid="c5d53a0b-c05b-46d0-85ac-26541d5c9d4f"
NW_007378479.1	RepeatMasker	SINE/ID	15756	16104	621	+	.	ID="RND-1_FAMILY-4";Tend="1831";Tstart="1475";shortTE="F";uid="6f0f1c3c-09e8-490a-bbfa-d4f462af19bd"
NW_007378479.1	RepeatMasker	SINE/ID	81558	81732	871	+	.	ID="RND-1_FAMILY-5";Tend="1654";Tstart="1463";shortTE="F";uid="6faaa705-731e-47c4-ab2a-5b0a6bd3fd1a"
NW_007378479.1	RepeatMasker	Unknown	100549	100747	427	+	.	ID="RND-1_FAMILY-166";TEgroup="ctg_1040%7CRND-1_FAMILY-166%7C3";Tend="943";Tstart="801";shortTE="T";uid="0c67b9bb-47c1-409a-aa6a-188dae5519f8"
NW_007378479.1	RepeatMasker	SINE/ID	55194	55308	763	+	.	ID="RND-1_FAMILY-10";Tend="800";Tstart="688";shortTE="F";uid="bdad7751-e92c-44b9-ba42-663a7c521326"
NW_007378479.1	RepeatMasker	SINE/ID	80042	80337	1810	+	.	ID="RND-1_FAMILY-5";Tend="1751";Tstart="1463";shortTE="F";uid="c3c090d1-88d1-40b9-b823-db10f971d2a5"
NW_007378479.1	RepeatMasker	Unknown	46162	46377	1367	+	.	ID="RND-6_FAMILY-1666";Tend="1024";Tstart="836";shortTE="F";uid="30f28994-0647-4ad2-9235-af40dfac0a41"
NW_007378479.1	RepeatMasker	SINE/ID	54564	54792	1490	+	.	ID="RND-1_FAMILY-5";Tend="1768";Tstart="1539";shortTE="F";uid="6f5a1d41-b9c2-4f82-9989-e7c5d90174f7"
NW_007378479.1	RepeatMasker	Unknown	52230	52346	469	+	.	ID="RND-1_FAMILY-70";Tend="1044";Tstart="919";shortTE="F";uid="eb6ba506-4670-4bee-94ea-713d5baaefa2"
NW_007378479.1	RepeatMasker	Unknown	67689	67836	775	+	.	ID="RND-1_FAMILY-166";Tend="940";Tstart="778";shortTE="F";uid="0ba82e92-8e44-41b5-85e0-9e76416e80f6"
NW_007378479.1	RepeatMasker	SINE/tRNA-RTE	87275	87588	2779	+	.	ID="RND-1_FAMILY-89";Tend="1144";Tstart="831";shortTE="F";uid="c2a6fac5-7ddf-4403-82eb-33c23f43de88"
NW_007378479.1	RepeatMasker	Unknown	79650	79847	946	+	.	ID="RND-1_FAMILY-166";Tend="946";Tstart="777";shortTE="F";uid="355ff505-b155-49f7-8cbe-728424b05e01"
NW_007378479.1	RepeatMasker	Unknown	80918	81109	915	+	.	ID="RND-1_FAMILY-166";Tend="946";Tstart="783";shortTE="F";uid="321b6340-0417-4945-a7c5-c80c629a6292"
NW_007378479.1	RepeatMasker	SINE/ID	105992	106169	1181	+	.	ID="RND-1_FAMILY-6";Tend="1316";Tstart="983";shortTE="F";uid="bf758fcb-6de1-42b1-b04f-828832d34069"
NW_007378479.1	RepeatMasker	SINE/tRNA-Meta	50277	50422	691	+	.	ID="RND-1_FAMILY-97";Tend="990";Tstart="839";shortTE="F";uid="3de66574-ac7d-4a3f-b608-87b1f9b5146b"
NW_007378479.1	RepeatMasker	DNA/Sola-2	52811	53213	588	+	.	ID="RND-1_FAMILY-95";TEgroup="ctg_1040%7CRND-1_FAMILY-95%7C1";Tend="1069";Tstart="904";shortTE="F";uid="ba136153-7359-4449-9937-66d969d3749c"
NW_007378479.1	RepeatMasker	Unknown	73560	73700	507	+	.	ID="RND-5_FAMILY-2202";Tend="966";Tstart="831";shortTE="F";uid="6f84b05a-18bf-4ac9-a032-d42fb16640c7"
NW_007378479.1	RepeatMasker	Unknown	4280	4535	1522	+	.	ID="RND-1_FAMILY-139";Tend="1220";Tstart="718";shortTE="F";uid="a730635a-e1b0-4b1e-ac94-891d664b75a7"
NW_007378479.1	RepeatMasker	Unknown	60748	60879	464	+	.	ID="RND-6_FAMILY-3384";Tend="1866";Tstart="1743";shortTE="F";uid="c48d13d2-6c66-4753-8ce5-ba84f06e4f14"
NW_007378479.1	RepeatMasker	Unknown	105013	105207	1376	+	.	ID="RND-1_FAMILY-94";Tend="831";Tstart="653";shortTE="F";uid="c96f4174-07ec-494c-9191-f06c7921f374"
NW_007378479.1	RepeatMasker	Unknown	21799	22089	501	+	.	ID="MINIME_DN";Tend="430";Tstart="340";shortTE="F";uid="d5e8aa5c-7f12-44a2-a1cc-b0a1b36f2224"
NW_007378479.1	RepeatMasker	Unknown	70489	70660	977	-	.	ID="RND-5_FAMILY-12655";Tend="1102";Tstart="934";shortTE="F";uid="e5115297-d8a9-4376-9305-13d00a7a7ecc"
NW_007378479.1	RepeatMasker	DNA/TcMar-Tc1	82495	82987	2824	-	.	ID="RND-1_FAMILY-627";Tend="1578";Tstart="1086";shortTE="F";uid="8f5dd4ca-7a81-4f72-96f6-f0881c7238bd"
NW_007378479.1	RepeatMasker	DNA/hAT-Charlie	67205	67501	653	-	.	ID="RND-6_FAMILY-3808";TEgroup="ctg_1040%7CRND-6_FAMILY-3808%7C2";Tend="1564";Tstart="882";shortTE="F";uid="d6c669e0-06af-4624-b4f3-4c0da6f89244"
NW_007378479.1	RepeatMasker	Unknown	7198	7323	721	-	.	ID="RND-1_FAMILY-191";Tend="883";Tstart="741";shortTE="F";uid="b523f945-4fb2-48fe-8ca6-5908b755b1ee"
NW_007378479.1	RepeatMasker	SINE/tRNA-Deu	1905	2012	493	-	.	ID="RND-1_FAMILY-54";Tend="1472";Tstart="1286";shortTE="F";uid="504125f8-e9ee-4648-ba7a-415b52f1c0ae"
NW_007378479.1	RepeatMasker	SINE/ID	44157	44309	871	-	.	ID="RND-1_FAMILY-5";Tend="1691";Tstart="1538";shortTE="F";uid="614f8e09-db54-4aee-b202-4f8e8645507b"
NW_007378479.1	RepeatMasker	Unknown	61483	61636	788	-	.	ID="RND-1_FAMILY-19";Tend="1013";Tstart="854";shortTE="F";uid="5348952a-0618-4dd7-be6d-b6ee332cf904"
NW_007378479.1	RepeatMasker	SINE/5S	23616	24091	764	-	.	ID="RND-1_FAMILY-103";TEgroup="ctg_1040%7CRND-1_FAMILY-103%7C1";Tend="903";Tstart="659";shortTE="F";uid="85e142c6-213e-42a2-ad87-ed9d3aaab1aa"
NW_007378479.1	RepeatMasker	RC/Helitron	2195	2567	3026	-	.	ID="RND-1_FAMILY-179";Tend="1556";Tstart="1182";shortTE="F";uid="f36dffb3-c812-43de-9d76-5abcedac07ce"
NW_007378479.1	RepeatMasker	LINE/L2	71178	71331	585	-	.	ID="RND-1_FAMILY-428";Tend="806";Tstart="661";shortTE="F";uid="2f22f4fe-ac81-4e37-9461-9d12938e2d1c"
NW_007378479.1	RepeatMasker	Satellite	97387	97518	731	-	.	ID="RND-1_FAMILY-754";Tend="857";Tstart="703";shortTE="F";uid="d1b5ed4c-eda5-42df-a09d-e8d3a3823f08"
NW_007378479.1	RepeatMasker	Unknown	40302	40429	659	-	.	ID="RND-1_FAMILY-469";TEgroup="ctg_1040%7CRND-1_FAMILY-469%7C1";Tend="1074";Tstart="976";shortTE="T";uid="955da405-bc9b-40e1-8d30-36c946d2f82e"
NW_007378479.1	RepeatMasker	RC/Helitron	21406	21555	525	-	.	ID="RND-1_FAMILY-305";TEgroup="ctg_1040%7CRND-1_FAMILY-305%7C1";Tend="1637";Tstart="1568";shortTE="T";uid="20af951d-033d-451f-b3bd-e59e63a93242"
NW_007378479.1	RepeatMasker	SINE/ID	81165	81440	2479	-	.	ID="RND-1_FAMILY-6";Tend="1324";Tstart="1050";shortTE="F";uid="da76e757-5d0d-443c-8d32-ee8d2078ddd8"
NW_007378479.1	RepeatMasker	SINE/ID	11383	11581	719	-	.	ID="RND-1_FAMILY-16";Tend="1076";Tstart="874";shortTE="F";uid="a4349c99-df06-4156-b0f9-fdb8ea6ef43e"
NW_007378479.1	RepeatMasker	LINE/L2	68769	68913	595	-	.	ID="RND-1_FAMILY-428";Tend="806";Tstart="661";shortTE="F";uid="0045cda1-fdaf-4c5e-8e9e-5723590a257d"
NW_007378479.1	RepeatMasker	DNA	58553	58779	963	-	.	ID="RND-1_FAMILY-23";Tend="1429";Tstart="1152";shortTE="F";uid="e65f1fd8-997d-458d-a680-1db7b23dec82"
NW_007378479.1	RepeatMasker	Unknown	6910	7053	1188	-	.	ID="RND-1_FAMILY-846";Tend="844";Tstart="702";shortTE="F";uid="364eb27a-28f4-4494-be14-be84d4f4235c"
NW_007378479.1	RepeatMasker	Unknown	42788	42956	1162	-	.	ID="RND-1_FAMILY-27";Tend="844";Tstart="709";shortTE="F";uid="8e2114bb-c010-4316-bdb3-475176c0823e"
NW_007378479.1	RepeatMasker	Unknown	19182	19388	1050	-	.	ID="RND-6_FAMILY-17911";Tend="1045";Tstart="823";shortTE="F";uid="dc247b7f-cf5a-48d4-a26c-4207ee32b297"
NW_007378479.1	RepeatMasker	Unknown	8505	8651	648	-	.	ID="RND-6_FAMILY-1666";Tend="1009";Tstart="860";shortTE="F";uid="24ffec41-5458-4258-b689-d3783b28097d"
NW_007378479.1	RepeatMasker	LINE/RTE-BovB	75505	75797	1544	-	.	ID="RND-6_FAMILY-4311";Tend="1433";Tstart="1181";shortTE="F";uid="4ec85d05-c3dd-431a-a3c3-3990cc3631ff"
NW_007378479.1	RepeatMasker	DNA/hAT-Charlie	15299	15431	852	-	.	ID="rnd-1_family-432";Tend="906";Tstart="661";shortTE="F";uid="60d35411-790b-4b02-a088-12948de1f474"
NW_007378479.1	RepeatMasker	Unknown	15752	15940	884	-	.	ID="RND-6_FAMILY-35251";Tend="437";Tstart="258";shortTE="F";uid="c6d972f0-200a-425b-9540-9cd79c4f1f90"
NW_007378479.1	RepeatMasker	SINE/ID	16665	16843	943	-	.	ID="RND-6_FAMILY-766";TEgroup="ctg_1040%7CRND-6_FAMILY-766%7C1";Tend="1371";Tstart="1211";shortTE="T";uid="ca8e3498-5758-4cc0-8a18-7d3e551687df"
NW_007378479.1	RepeatMasker	Unknown	41597	41726	729	-	.	ID="RND-1_FAMILY-166";Tend="923";Tstart="778";shortTE="F";uid="edacbe93-273e-4d30-93a7-6b5d6f5b39ff"
NW_007378479.1	RepeatMasker	Unknown	86212	86313	652	-	.	ID="RND-1_FAMILY-94";Tend="726";Tstart="653";shortTE="F";uid="81d205f7-4141-4785-9d54-267ca0457b45"
NW_007378479.1	RepeatMasker	Unknown	103215	103651	3496	-	.	ID="RND-5_FAMILY-2144";Tend="1534";Tstart="1077";shortTE="F";uid="94c40117-14b8-4545-8ac2-ef54a1f6b76c"
NW_007378479.1	RepeatMasker	Unknown	29852	30238	881	-	.	ID="RND-1_FAMILY-70";TEgroup="ctg_1040%7CRND-1_FAMILY-70%7C1";Tend="1038";Tstart="915";shortTE="F";uid="7bcc385d-4603-4b6d-8812-ff30ac93c504"
NW_007378479.1	RepeatMasker	Unknown	14393	14511	554	-	.	ID="RND-1_FAMILY-191";Tend="870";Tstart="741";shortTE="F";uid="9e50aa58-d278-4477-9dae-c8f535da263a"
NW_007378479.1	RepeatMasker	Unknown	1155	1689	1504	-	.	ID="RND-5_FAMILY-3180";TEgroup="ctg_1040%7CRND-5_FAMILY-3180%7C1";Tend="958";Tstart="638";shortTE="F";uid="b28d5b95-6708-4e53-8a7c-2e84960c845e"
NW_007378479.1	RepeatMasker	Unknown	48591	48703	629	-	.	ID="RND-1_FAMILY-94";Tend="1278";Tstart="1182";shortTE="F";uid="a082c6e3-024e-46a9-b532-ae2f9881d0b0"
NW_007378479.1	RepeatMasker	DNA/TcMar-Tc1	89583	89955	2770	-	.	ID="RND-1_FAMILY-627";Tend="1457";Tstart="1086";shortTE="F";uid="58b1775d-046a-4d7d-8a87-21ee2b85aac4"
NW_007378479.1	RepeatMasker	LINE/L2	12232	12593	3099	-	.	ID="RND-1_FAMILY-428";Tend="1011";Tstart="648";shortTE="F";uid="bf5d10b1-6780-4606-9ef4-e2bfaf32c1b9"
NW_007378479.1	RepeatMasker	Unknown	106945	107152	1309	-	.	ID="RND-6_FAMILY-1666";Tend="1023";Tstart="809";shortTE="F";uid="9fa301ed-cb6a-456c-863c-75492ac7e15b"
NW_007378479.1	RepeatMasker	Satellite	104599	104724	721	-	.	ID="RND-1_FAMILY-754";Tend="851";Tstart="703";shortTE="F";uid="f9788489-d26c-4d62-91a2-d9d0fbdc30ab"
NW_007378479.1	RepeatMasker	LTR	47339	47446	528	-	.	ID="RND-6_FAMILY-9736";Tend="212";Tstart="109";shortTE="F";uid="062b87c1-def3-4076-a1fc-1d5d423c76a1"
NW_007378479.1	RepeatMasker	LINE/RTE-BovB	74866	75338	1987	-	.	ID="RND-6_FAMILY-4311";TEgroup="ctg_1040%7CRND-6_FAMILY-4311%7C1";Tend="1428";Tstart="1179";shortTE="F";uid="d99327bc-343a-44f9-a40e-7ebfd6f02873"
NW_007378479.1	RepeatMasker	DNA/TcMar-Tc1	63968	65158	5117	-	.	ID="RND-6_FAMILY-18991";Tend="1964";Tstart="881";shortTE="F";uid="6ce12640-4736-45a1-8bb9-8a9fb5f9e4a7"
NW_007378479.1	RepeatMasker	Unknown	14281	14394	917	-	.	ID="RND-6_FAMILY-42403";Tend="791";Tstart="673";shortTE="F";uid="3a7855f3-7ce1-42a8-b245-0b7d6edcf5d8"
NW_007378479.1	RepeatMasker	DNA/hAT-Charlie	66526	66826	790	-	.	ID="RND-6_FAMILY-3808";TEgroup="ctg_1040%7CRND-6_FAMILY-3808%7C1";Tend="1564";Tstart="879";shortTE="F";uid="e27fef35-29e6-44c1-a6a1-08716e9c48e8"
NW_007378479.1	RepeatMasker	Unknown	35639	35843	495	-	.	ID="RND-1_FAMILY-166";TEgroup="ctg_1040%7CRND-1_FAMILY-166%7C2";Tend="943";Tstart="789";shortTE="F";uid="99efd257-6373-4825-8b79-58cb5335030c"
NW_007378479.1	RepeatMasker	DNA/hAT-Charlie	16949	17255	2241	-	.	ID="RND-1_FAMILY-432";Tend="1131";Tstart="794";shortTE="F";uid="3692b49d-2166-4137-8b3e-693c7b1b4425"
NW_007378479.1	RepeatMasker	Unknown	76161	76292	1090	-	.	ID="RND-1_FAMILY-639";Tend="1040";Tstart="913";shortTE="F";uid="c570b447-97a0-4a85-bdb0-07370141b679"
NW_007378479.1	RepeatMasker	DNA/hAT-Charlie	8770	8956	1396	-	.	ID="RND-5_FAMILY-138";Tend="1015";Tstart="820";shortTE="F";uid="c06d92d9-7d41-4065-9d63-81d57c03398c"
NW_007378479.1	RepeatMasker	Satellite	91366	91466	477	-	.	ID="RND-1_FAMILY-51";Tend="103";Tstart="1";shortTE="F";uid="d69700b2-7059-467a-836d-e64899780e32"
NW_007378479.1	RepeatMasker	SINE/5S	7630	7901	999	-	.	ID="RND-1_FAMILY-103";Tend="897";Tstart="654";shortTE="F";uid="132f8273-6b0b-4a5e-9056-c94516629072"
NW_007378479.1	RepeatMasker	RC/Helitron	22048	22791	3152	-	.	ID="RND-1_FAMILY-305";Tend="1521";Tstart="605";shortTE="F";uid="59313c01-979b-4068-842d-cce6dfa3ea07"
NW_007378479.1	RepeatMasker	RC/Helitron	21684	21850	1305	-	.	ID="RND-1_FAMILY-305";Tend="1637";Tstart="1471";shortTE="F";uid="1c9858fc-f413-4f42-9f43-ed2644645afe"
NW_007378479.1	RepeatMasker	SINE/ID	68206	68386	1308	-	.	ID="RND-1_FAMILY-6";Tend="1313";Tstart="1130";shortTE="F";uid="d7637f59-c955-4940-99b7-f09aa805abed"
NW_007378479.1	RepeatMasker	Unknown	27847	28054	893	-	.	ID="RND-1_FAMILY-166";TEgroup="ctg_1040%7CRND-1_FAMILY-166%7C1";Tend="943";Tstart="801";shortTE="F";uid="be2af050-95f3-467d-a753-351eb1f96020"
NW_007387839.1	RepeatMasker	DNA/Maverick	136	612	553	-	.	ID="RND-6_FAMILY-12032";Tend="995";Tstart="563";shortTE="F";uid="606f5eb9-b20e-4b3d-ac39-d68cef948561"
NW_007481443.1	RepeatMasker	Unknown	187	287	611	+	.	ID="RND-1_FAMILY-107";Tend="391";Tstart="262";shortTE="F";uid="522c982c-64cf-4ae1-bda5-1f9a97546884"
NW_007481443.1	RepeatMasker	SINE/tRNA-RTE	2	165	794	-	.	ID="RND-6_FAMILY-31686";Tend="1165";Tstart="982";shortTE="F";uid="a2201b9a-a6e0-4943-8de8-3e2a2cef2cb7"
NW_007387840.1	RepeatMasker	Unknown	1141	1272	1059	+	.	ID="RND-6_FAMILY-47864";Tend="1902";Tstart="1771";shortTE="F";uid="a6b4bacd-b62f-4779-b4c7-98b2e2b93870"
NW_007387840.1	RepeatMasker	SINE/tRNA-Meta	1594	1698	702	+	.	ID="RND-1_FAMILY-97";Tend="977";Tstart="874";shortTE="F";uid="9ae58453-7139-4fcd-adea-2550dec08b02"
NW_007387840.1	RepeatMasker	Unknown	788	1140	1061	-	.	ID="RND-6_FAMILY-62244";Tend="1106";Tstart="689";shortTE="F";uid="bf873669-f28f-476d-b997-57bd7328bdfd"
NW_007387840.1	RepeatMasker	Unknown	111	599	1669	-	.	ID="RND-5_FAMILY-8766";TEgroup="ctg_10401%7CRND-5_FAMILY-8766%7C1";Tend="1190";Tstart="866";shortTE="F";uid="11cb51e3-9b87-46da-b1b5-cc59b34ccb10"
NW_007387840.1	RepeatMasker	DNA/TcMar-Tc1	600	780	699	-	.	ID="RND-1_FAMILY-867";Tend="1490";Tstart="1310";shortTE="F";uid="c7c36203-1f27-41d7-86d1-76ca342054f8"
NW_007481449.1	RepeatMasker	Unknown	154	280	620	+	.	ID="RND-1_FAMILY-295";Tend="900";Tstart="763";shortTE="F";uid="50f9ef9c-21a7-406a-aa5a-8b90af0fbd5c"
NW_007481451.1	RepeatMasker	Unknown	124	234	673	+	.	ID="RND-5_FAMILY-214";Tend="1127";Tstart="1007";shortTE="F";uid="7b4d4527-3125-4590-b08b-ac2c7346828f"
NW_007481457.1	RepeatMasker	DNA/TcMar-Tc1	105	213	930	+	.	ID="RND-1_FAMILY-366";Tend="921";Tstart="815";shortTE="F";uid="135e60ed-3d06-492b-ba1c-a61cf861f0c9"
NW_007481458.1	RepeatMasker	LINE/L2	1	273	422	+	.	ID="RND-6_FAMILY-12845";Tend="629";Tstart="354";shortTE="F";uid="605378ed-b07e-408b-a9f4-f3f03fa1d9c4"
NW_007387841.1	RepeatMasker	Unknown	752	1268	1384	+	.	ID="RND-5_FAMILY-1917";TEgroup="ctg_10402%7CRND-5_FAMILY-1917%7C1";Tend="1043";Tstart="717";shortTE="F";uid="6247c5c5-5759-41ef-af9d-60042bb1d990"
NW_007387841.1	RepeatMasker	RC/Helitron	1591	1720	983	+	.	ID="RND-1_FAMILY-308";Tend="942";Tstart="813";shortTE="F";uid="8e0a6d17-9efa-4f20-8a3b-b6c2f4765a29"
NW_007387841.1	RepeatMasker	SINE/tRNA-Meta	1743	1862	884	+	.	ID="RND-1_FAMILY-97";Tend="991";Tstart="869";shortTE="F";uid="51120854-d9f6-4b9f-bcb8-e0c25d6d75eb"
NW_007481460.1	RepeatMasker	Unknown	1	137	1045	-	.	ID="RND-6_FAMILY-562";Tend="804";Tstart="665";shortTE="F";uid="80b3ae37-014f-487d-a72b-900c812f2770"
NW_007481463.1	RepeatMasker	Unknown	135	295	1286	-	.	ID="RND-5_FAMILY-3169";Tend="903";Tstart="745";shortTE="F";uid="20d575ec-fdc1-4f5c-9053-9ce255bf33d4"
NW_007481464.1	RepeatMasker	LINE/RTE-BovB	1	253	488	+	.	ID="RND-6_FAMILY-8379";Tend="681";Tstart="435";shortTE="F";uid="21e88161-cfcd-407b-87bd-93ad7a83f4e4"
NW_007481465.1	RepeatMasker	SINE/tRNA-Meta	96	251	835	+	.	ID="RND-1_FAMILY-97";Tend="987";Tstart="833";shortTE="F";uid="054892b2-89d2-4306-968a-f8f437e6bc70"
NW_007387842.1	RepeatMasker	LINE/I	725	857	670	+	.	ID="RND-5_FAMILY-2097";Tend="1146";Tstart="1016";shortTE="F";uid="a8dd67e3-56ff-4d3a-933b-cbe5eb290f19"
NW_007387842.1	RepeatMasker	LINE/RTE-BovB	1484	1654	885	+	.	ID="RND-6_FAMILY-4311";Tend="635";Tstart="472";shortTE="F";uid="596b0a41-7ba4-4dbb-931c-9311e2b8b197"
NW_007387842.1	RepeatMasker	DNA/hAT-hATm	77	275	862	-	.	ID="RND-6_FAMILY-23";Tend="1868";Tstart="1667";shortTE="F";uid="cb5d676d-2f44-4dd5-ac82-8c5d0712b635"
NW_007387842.1	RepeatMasker	SINE/ID	271	480	935	-	.	ID="RND-1_FAMILY-9";Tend="986";Tstart="777";shortTE="F";uid="50e2181c-0ca1-4fb0-a09f-9cb5ca6a1f0a"
NW_007481469.1	RepeatMasker	SINE/tRNA-RTE	179	298	947	-	.	ID="RND-6_FAMILY-31686";Tend="1288";Tstart="1167";shortTE="F";uid="866dd84f-78cb-4dbe-95fc-dec9540a4392"
NW_007481470.1	RepeatMasker	Unknown	86	221	645	-	.	ID="RND-1_FAMILY-65";Tend="1117";Tstart="963";shortTE="F";uid="c8b888fb-13f1-48fe-bfdb-45e24e6443f5"
NW_007481471.1	RepeatMasker	SINE/tRNA-RTE	98	298	1435	-	.	ID="RND-1_FAMILY-79";Tend="2000";Tstart="1799";shortTE="F";uid="c7dab297-b9a4-46e0-b3fb-8b966b01f035"
NW_007481472.1	RepeatMasker	DNA/hAT-hATm	20	138	513	+	.	ID="RND-6_FAMILY-23";Tend="1891";Tstart="1792";shortTE="F";uid="11dde378-a12f-46cf-8342-e43a4fde3ba4"
NW_007481472.1	RepeatMasker	SINE/ID	115	298	678	-	.	ID="RND-1_FAMILY-16";Tend="1081";Tstart="909";shortTE="F";uid="c96fd79a-72c4-4dce-9874-f703b9c38549"
NW_007387843.1	RepeatMasker	LINE/RTE-BovB	236	1919	14963	+	.	ID="RND-6_FAMILY-7344";Tend="1668";Tstart="1";shortTE="F";uid="eea4463d-eae3-4262-a082-92041480a4fc"
NW_007481481.1	RepeatMasker	Satellite	1	292	2263	-	.	ID="RND-1_FAMILY-754";Tend="871";Tstart="579";shortTE="F";uid="54341d28-e598-47d6-846f-3fe9f6096021"
NW_007481483.1	RepeatMasker	Unknown	65	262	1001	+	.	ID="RND-1_FAMILY-256";Tend="851";Tstart="673";shortTE="F";uid="a6405439-a3c3-4d84-9b41-8d88b5170fff"
NW_007481487.1	RepeatMasker	Unknown	184	298	787	+	.	ID="RND-1_FAMILY-803";Tend="991";Tstart="876";shortTE="F";uid="aa526a09-8621-469c-9d23-19e71bb6f54c"
NW_007481490.1	RepeatMasker	Unknown	38	180	718	+	.	ID="RND-6_FAMILY-1235";Tend="986";Tstart="815";shortTE="F";uid="9c59d361-a2d7-4af4-bca5-471e64aab79b"
NW_007481496.1	RepeatMasker	SINE/tRNA-RTE	1	135	1156	-	.	ID="RND-1_FAMILY-100";Tend="870";Tstart="736";shortTE="F";uid="3fc83e31-601b-4764-bbd5-ad623ab80bf0"
NW_007481498.1	RepeatMasker	Unknown	51	250	1400	+	.	ID="RND-6_FAMILY-44247";Tend="835";Tstart="667";shortTE="F";uid="a493d870-f1c3-42ce-bf23-7af44ba53f0f"
NW_007481500.1	RepeatMasker	RC/Helitron	1	294	1468	+	.	ID="RND-6_FAMILY-8282";Tend="1112";Tstart="829";shortTE="F";uid="d8abbdd1-5eaa-4667-aead-bddb908b129a"
NW_007481502.1	RepeatMasker	SINE/tRNA-Meta	1	127	1138	-	.	ID="RND-1_FAMILY-97";Tend="961";Tstart="835";shortTE="F";uid="c7db4a65-ecfc-4d1b-a3f3-4d4fecb0bfc5"
NW_007481505.1	RepeatMasker	Unknown	1	145	1150	+	.	ID="RND-1_FAMILY-31";Tend="1105";Tstart="962";shortTE="F";uid="e9683c78-1383-45f9-b06a-458119463727"
NW_007481507.1	RepeatMasker	Unknown	102	241	1032	-	.	ID="RND-1_FAMILY-206";Tend="976";Tstart="829";shortTE="F";uid="5465b050-fac3-423b-b60b-141d5e3e403b"
NW_007481508.1	RepeatMasker	LTR/Gypsy	175	298	873	-	.	ID="RND-6_FAMILY-6192";Tend="1787";Tstart="1666";shortTE="F";uid="3e6b4b09-93ae-4340-87b2-202e3af71d61"
NW_007481508.1	RepeatMasker	SINE/ID	1	131	525	-	.	ID="RND-1_FAMILY-4";Tend="805";Tstart="680";shortTE="F";uid="85b07aba-eccc-4339-9c89-fafe79266c39"
NW_007387846.1	RepeatMasker	LINE/I	927	1393	1717	+	.	ID="RND-5_FAMILY-368";Tend="524";Tstart="25";shortTE="F";uid="7ab6fe34-36f3-4273-b01c-c53258846448"
NW_007387846.1	RepeatMasker	LINE/I	1753	1917	774	+	.	ID="RND-5_FAMILY-368";Tend="746";Tstart="581";shortTE="F";uid="52928846-1f61-4156-a797-164060ebe2e8"
NW_007481511.1	RepeatMasker	DNA/hAT-Charlie	1	105	611	+	.	ID="rnd-4_family-1112";Tend="1065";Tstart="939";shortTE="F";uid="21752543-c110-47ba-9c59-160a992acd27"
NW_007481515.1	RepeatMasker	Unknown	147	298	708	-	.	ID="RND-6_FAMILY-2666";Tend="1800";Tstart="1650";shortTE="F";uid="12d082dc-35b3-4ec9-991f-ab746d3dadcb"
NW_007481516.1	RepeatMasker	DNA/MULE-MuDR	1	298	1494	+	.	ID="RND-6_FAMILY-4114";Tend="469";Tstart="231";shortTE="F";uid="c5049263-ab26-400f-9e60-0631dfeb03cf"
NW_007481517.1	RepeatMasker	Unknown	3	234	952	-	.	ID="RND-1_FAMILY-136";Tend="1047";Tstart="687";shortTE="F";uid="a05656ac-19be-4987-be76-648d23a5f548"
NW_007481518.1	RepeatMasker	Unknown	1	298	2512	+	.	ID="RND-6_FAMILY-562";Tend="999";Tstart="701";shortTE="F";uid="a31c87b3-4ec6-4a60-b6c1-acbbded26126"
NW_007387847.1	RepeatMasker	LINE/I	1256	1670	478	+	.	ID="RND-5_FAMILY-1099";Tend="1023";Tstart="604";shortTE="F";uid="efeed0ea-5a36-4278-86fe-26876996f4db"
NW_007387847.1	RepeatMasker	Unknown	1022	1167	556	+	.	ID="RND-6_FAMILY-55917";Tend="303";Tstart="177";shortTE="F";uid="570287a0-1824-48b9-b976-0d9d972be088"
NW_007387847.1	RepeatMasker	LINE/I	1676	1887	441	-	.	ID="RND-6_FAMILY-449";Tend="1017";Tstart="806";shortTE="F";uid="52dc22a3-f21a-46f9-9004-9be6dde17f29"
NW_007481520.1	RepeatMasker	Unknown	1	298	2470	+	.	ID="RND-1_FAMILY-137";Tend="1359";Tstart="1052";shortTE="F";uid="617751d0-492d-42a8-bda7-77f1a26bac0b"
NW_007481521.1	RepeatMasker	Unknown	194	298	929	+	.	ID="RND-6_FAMILY-36436";Tend="932";Tstart="828";shortTE="F";uid="307aa668-3701-48c5-b3e2-376ef2bc56f8"
NW_007481521.1	RepeatMasker	RC/Helitron	1	131	1129	-	.	ID="RND-1_FAMILY-228";Tend="668";Tstart="538";shortTE="F";uid="c5bfc429-1c38-46c3-bb02-550d540989f0"
NW_007481523.1	RepeatMasker	SINE/5S	11	194	965	-	.	ID="RND-1_FAMILY-103";Tend="881";Tstart="695";shortTE="F";uid="ab73b5eb-c020-4c1b-a44c-492b3cc18aa2"
NW_007481526.1	RepeatMasker	SINE/5S	164	298	671	+	.	ID="RND-1_FAMILY-103";Tend="804";Tstart="661";shortTE="F";uid="6df079d4-8921-4573-b0be-13b607684558"
NW_007481531.1	RepeatMasker	DNA/Sola-2	1	162	1188	+	.	ID="RND-1_FAMILY-789";Tend="973";Tstart="813";shortTE="F";uid="c92b0d78-ddcb-4727-a0b9-34a66038341d"
NW_007481531.1	RepeatMasker	Unknown	24	298	2156	-	.	ID="RND-6_FAMILY-44247";Tend="979";Tstart="706";shortTE="F";uid="54213daa-592b-49c7-86b0-b52efde565c9"
NW_007481532.1	RepeatMasker	DNA/Maverick	64	184	629	-	.	ID="RND-1_FAMILY-185";Tend="784";Tstart="664";shortTE="F";uid="ebafd8f8-b25b-4fe9-93e2-106891363c78"
NW_007481533.1	RepeatMasker	RC/Helitron	1	117	1053	-	.	ID="RND-1_FAMILY-228";Tend="933";Tstart="817";shortTE="F";uid="95431b5b-65f5-403a-b943-66194b4aaa0a"
NW_007481537.1	RepeatMasker	Unknown	1	298	2383	-	.	ID="RND-1_FAMILY-94";Tend="1090";Tstart="783";shortTE="F";uid="bb866de3-c2a5-4258-8724-e10dad2806c7"
NW_007378480.1	RepeatMasker	RC/Helitron	33701	33911	842	+	.	ID="RND-6_FAMILY-3143";TEgroup="ctg_1041%7CRND-6_FAMILY-3143%7C1";Tend="1179";Tstart="964";shortTE="F";uid="04992f0f-3d82-41c7-90c9-7babbed8046c"
NW_007378480.1	RepeatMasker	Unknown	81376	81493	703	+	.	ID="RND-6_FAMILY-1666";Tend="977";Tstart="856";shortTE="F";uid="8f9d6a4c-0df3-46e5-9468-e4dfe31aabee"
NW_007378480.1	RepeatMasker	Unknown	91513	91702	1205	+	.	ID="RND-1_FAMILY-52";Tend="1100";Tstart="923";shortTE="F";uid="eba36fdb-89cf-40dd-853f-ca45fa24fbbc"
NW_007378480.1	RepeatMasker	RC/Helitron	57625	57794	702	+	.	ID="RND-1_FAMILY-228";Tend="1367";Tstart="1197";shortTE="F";uid="1af11aee-1304-40d5-9512-089eea49cc1f"
NW_007378480.1	RepeatMasker	Unknown	74387	74595	1755	+	.	ID="RND-1_FAMILY-52";Tend="1127";Tstart="919";shortTE="F";uid="e653c3e9-d438-468d-800d-a578ed158df9"
NW_007378480.1	RepeatMasker	Unknown	83476	83610	614	+	.	ID="RND-1_FAMILY-281";Tend="1173";Tstart="1047";shortTE="F";uid="612f1367-920c-40b6-bfea-a21897de5bad"
NW_007378480.1	RepeatMasker	Unknown	138400	138533	1093	+	.	ID="RND-1_FAMILY-281";Tend="1437";Tstart="1304";shortTE="F";uid="e309bbd5-8b7b-4ac1-b7db-a349d5137f83"
NW_007378480.1	RepeatMasker	SINE/ID	56746	56959	1482	+	.	ID="RND-1_FAMILY-9";Tend="1000";Tstart="787";shortTE="F";uid="fdc8c59a-12ac-4845-9597-12f4e32d3156"
NW_007378480.1	RepeatMasker	Unknown	58645	58784	746	+	.	ID="RND-6_FAMILY-1666";Tend="962";Tstart="812";shortTE="F";uid="0ea1151f-088f-4417-8fcd-ae38d3dd7042"
NW_007378480.1	RepeatMasker	Unknown	19680	19916	1243	+	.	ID="RND-5_FAMILY-5665";Tend="847";Tstart="630";shortTE="F";uid="0f52e595-46fa-4def-a6ac-d2c2ace0cf10"
NW_007378480.1	RepeatMasker	SINE/ID	87203	87534	1764	+	.	ID="RND-1_FAMILY-4";Tend="1061";Tstart="745";shortTE="F";uid="38ac9f88-3289-48ac-a086-0aa826ee95d6"
NW_007378480.1	RepeatMasker	Unknown	43405	43531	1028	+	.	ID="RND-6_FAMILY-5387";Tend="702";Tstart="560";shortTE="F";uid="4a7a5daa-353b-4da2-8248-cb40e7081de6"
NW_007378480.1	RepeatMasker	RC/Helitron	27630	27863	630	+	.	ID="RND-6_FAMILY-778";Tend="1092";Tstart="865";shortTE="F";uid="56fc4c15-88ba-445a-bbb5-e8b64721cabc"
NW_007378480.1	RepeatMasker	SINE/ID	91898	92083	780	+	.	ID="RND-1_FAMILY-10";Tend="953";Tstart="752";shortTE="F";uid="1325523f-1142-4ad6-b029-4591dfe89a50"
NW_007378480.1	RepeatMasker	LTR/Gypsy	98887	99061	735	+	.	ID="RND-1_FAMILY-60";Tend="1228";Tstart="1026";shortTE="F";uid="180136fc-33b6-4292-8947-c9f454d28c28"
NW_007378480.1	RepeatMasker	SINE/5S	42116	42279	733	+	.	ID="RND-1_FAMILY-103";Tend="866";Tstart="705";shortTE="F";uid="26bc009c-ffbe-41aa-a709-752c71a305a3"
NW_007378480.1	RepeatMasker	Unknown	83611	84242	3842	+	.	ID="RND-1_FAMILY-177";Tend="1794";Tstart="1071";shortTE="F";uid="209640ec-f936-4bd3-a774-4487fc2203f7"
NW_007378480.1	RepeatMasker	Unknown	108251	108434	920	+	.	ID="RND-1_FAMILY-166";Tend="946";Tstart="776";shortTE="F";uid="a3eab547-bb16-4082-9562-574f17edd08f"
NW_007378480.1	RepeatMasker	Unknown	79561	79772	757	+	.	ID="RND-1_FAMILY-19";Tend="1004";Tstart="790";shortTE="F";uid="7101a3c8-3d6a-4353-a84d-2b2ac7bc0254"
NW_007378480.1	RepeatMasker	SINE/tRNA-Meta	9060	9175	617	+	.	ID="RND-1_FAMILY-97";Tend="970";Tstart="837";shortTE="F";uid="32b06829-c660-4b32-9a54-1fae84c07978"
NW_007378480.1	RepeatMasker	Unknown	118750	118881	1092	+	.	ID="RND-1_FAMILY-281";Tend="1437";Tstart="1306";shortTE="F";uid="7b6ed497-023c-4b93-92c1-13bdfee82e17"
NW_007378480.1	RepeatMasker	DNA/TcMar-Fot1	109045	109650	5565	+	.	ID="RND-6_FAMILY-17203";Tend="1457";Tstart="852";shortTE="F";uid="21288b26-5965-4e87-9f8f-e0d89948c52c"
NW_007378480.1	RepeatMasker	Unknown	45464	45571	710	+	.	ID="RND-6_FAMILY-2262";Tend="658";Tstart="552";shortTE="F";uid="1455da37-9a9b-4de8-a82c-6ac752b1d1da"
NW_007378480.1	RepeatMasker	LINE/L1-Tx1	89043	89315	1041	+	.	ID="RND-4_FAMILY-112";Tend="1785";Tstart="1526";shortTE="F";uid="d1aca5b6-5325-4fec-9158-c9ec3039820a"
NW_007378480.1	RepeatMasker	SINE/tRNA-RTE	106046	106158	700	+	.	ID="RND-1_FAMILY-79";Tend="2008";Tstart="1902";shortTE="F";uid="adcadd0c-2608-4b59-90e6-dcd15e15b46e"
NW_007378480.1	RepeatMasker	LINE/I	69864	70003	824	+	.	ID="RND-6_FAMILY-449";Tend="779";Tstart="637";shortTE="F";uid="cb25a193-2c81-4335-8552-44f9b1f28d98"
NW_007378480.1	RepeatMasker	Unknown	2278	2393	711	+	.	ID="RND-1_FAMILY-212";Tend="861";Tstart="741";shortTE="F";uid="91981aa4-8b68-403d-bfd9-0389440e67be"
NW_007378480.1	RepeatMasker	Unknown	89866	89989	789	+	.	ID="RND-6_FAMILY-1666";Tend="977";Tstart="856";shortTE="F";uid="732f8658-6e7d-4a18-a5cd-91683c596e65"
NW_007378480.1	RepeatMasker	Unknown	62112	62511	1730	+	.	ID="RND-1_FAMILY-0";Tend="657";Tstart="339";shortTE="F";uid="fa22cb3e-78de-4dab-886c-39296de0ddc1"
NW_007378480.1	RepeatMasker	SINE/ID	92811	92911	808	+	.	ID="RND-1_FAMILY-10";Tend="811";Tstart="711";shortTE="F";uid="96e825d6-efda-46bf-82a3-4a9f7f8a1a32"
NW_007378480.1	RepeatMasker	Unknown	47704	47904	1698	+	.	ID="RND-6_FAMILY-20204";Tend="1724";Tstart="1524";shortTE="F";uid="a9e84f7d-377f-45bf-a370-d98c3f9280e4"
NW_007378480.1	RepeatMasker	Unknown	45632	45824	606	+	.	ID="RND-6_FAMILY-35251";Tend="554";Tstart="355";shortTE="F";uid="0b803a58-9aa6-4300-a884-10a1d7c1bf62"
NW_007378480.1	RepeatMasker	Unknown	82749	82948	652	+	.	ID="RND-1_FAMILY-168";Tend="955";Tstart="757";shortTE="F";uid="936ecf56-85de-4920-8472-91b8a13f41c7"
NW_007378480.1	RepeatMasker	DNA/hAT-Charlie	83128	83291	1010	+	.	ID="RND-1_FAMILY-515";Tend="608";Tstart="453";shortTE="F";uid="e94d995a-8d2f-4265-a01e-014e07557d91"
NW_007378480.1	RepeatMasker	SINE/tRNA-RTE	61352	61630	2393	+	.	ID="RND-1_FAMILY-22";Tend="989";Tstart="711";shortTE="F";uid="713cf61f-9b48-4e48-8492-ace87a9542ad"
NW_007378480.1	RepeatMasker	SINE/tRNA-Core	98285	98586	2275	+	.	ID="RND-1_FAMILY-87";Tend="1052";Tstart="749";shortTE="F";uid="c8ff60ca-7bfb-432c-af62-383b78f03ded"
NW_007378480.1	RepeatMasker	Unknown	128582	128714	1102	+	.	ID="RND-1_FAMILY-281";Tend="1437";Tstart="1305";shortTE="F";uid="dd2f074c-0d1b-4165-aac9-f372bd919022"
NW_007378480.1	RepeatMasker	Unknown	85661	85855	1343	+	.	ID="RND-6_FAMILY-20204";Tend="1688";Tstart="1495";shortTE="F";uid="e9845ccb-aaa8-434b-8cd0-2063c1369027"
NW_007378480.1	RepeatMasker	Unknown	17175	17290	638	+	.	ID="RND-6_FAMILY-1998";Tend="881";Tstart="767";shortTE="F";uid="401d8841-e587-4fea-b2fc-0658c4c14b4b"
NW_007378480.1	RepeatMasker	LTR/Gypsy	49094	49341	558	+	.	ID="RND-1_FAMILY-60";Tend="1228";Tstart="984";shortTE="F";uid="c687ab19-ad9c-45f0-adc0-1e901328211e"
NW_007378480.1	RepeatMasker	Unknown	94847	95337	1119	+	.	ID="RND-1_FAMILY-106";TEgroup="ctg_1041%7CRND-1_FAMILY-106%7C1";Tend="1189";Tstart="1013";shortTE="F";uid="5fe9c3f5-1a05-4c00-bddc-8c5e386ae794"
NW_007378480.1	RepeatMasker	Unknown	9410	9518	459	+	.	ID="RND-1_FAMILY-61";Tend="1026";Tstart="921";shortTE="F";uid="4fc78acb-fcff-4b55-9fe5-432c66b5d673"
NW_007378480.1	RepeatMasker	Satellite	37350	38170	7325	+	.	ID="RND-6_FAMILY-2981";Tend="1787";Tstart="973";shortTE="F";uid="3ae9278b-6a5c-4b00-840b-7b98105b8dd5"
NW_007378480.1	RepeatMasker	DNA/Maverick	44351	44491	862	+	.	ID="RND-1_FAMILY-84";Tend="934";Tstart="794";shortTE="F";uid="45081b31-7d25-485b-81eb-1440d357547b"
NW_007378480.1	RepeatMasker	Unknown	118395	118608	995	+	.	ID="RND-1_FAMILY-605";Tend="1103";Tstart="898";shortTE="F";uid="0e8c1c5e-87b4-45cc-8dda-9dac29ac95a6"
NW_007378480.1	RepeatMasker	Unknown	17608	17792	1258	+	.	ID="RND-1_FAMILY-214";Tend="1129";Tstart="946";shortTE="F";uid="c13adf39-b53f-4dd0-a973-8242939672a2"
NW_007378480.1	RepeatMasker	SINE/tRNA-RTE	72194	72382	1192	+	.	ID="RND-1_FAMILY-79";Tend="1984";Tstart="1793";shortTE="F";uid="736ffe6e-db25-4f3d-b181-237fc275b06c"
NW_007378480.1	RepeatMasker	Unknown	67556	68172	3849	+	.	ID="RND-1_FAMILY-177";Tend="1794";Tstart="1071";shortTE="F";uid="3d19571e-112d-4f9e-8df4-9ad3fa1e4cc6"
NW_007378480.1	RepeatMasker	Unknown	16599	16886	816	+	.	ID="RND-1_FAMILY-65";TEgroup="ctg_1041%7CRND-1_FAMILY-65%7C1";Tend="1137";Tstart="919";shortTE="F";uid="c84d3824-146d-4b0c-8ae0-f0ba3dca1e72"
NW_007378480.1	RepeatMasker	SINE/ID	59489	59708	1689	+	.	ID="RND-1_FAMILY-5";Tend="1738";Tstart="1523";shortTE="F";uid="7abc79f2-2f9e-48fa-be54-b26ffd1cf7ef"
NW_007378480.1	RepeatMasker	RC/Helitron	17502	17629	939	+	.	ID="RND-1_FAMILY-228";Tend="1732";Tstart="1604";shortTE="F";uid="5fbfae35-2ceb-4e60-99f5-bbca4127d742"
NW_007378480.1	RepeatMasker	Unknown	92817	93165	1439	+	.	ID="RND-1_FAMILY-52";Tend="1146";Tstart="923";shortTE="F";uid="505180a3-f10d-45ec-84f2-5d6163c638bb"
NW_007378480.1	RepeatMasker	LTR/Gypsy	91018	91150	473	+	.	ID="RND-1_FAMILY-60";Tend="1172";Tstart="1020";shortTE="F";uid="f5610c94-41ed-4459-897d-7abb0afb293c"
NW_007378480.1	RepeatMasker	DNA/hAT-Charlie	60298	60563	1063	+	.	ID="RND-1_FAMILY-432";Tend="1022";Tstart="788";shortTE="F";uid="4d0d55b7-a54c-493c-9560-e8b82233080c"
NW_007378480.1	RepeatMasker	DNA/hAT-Charlie	92284	92588	1465	+	.	ID="RND-1_FAMILY-515";Tend="738";Tstart="453";shortTE="F";uid="b60f6aba-3dbb-4c13-9238-a3917f79eec0"
NW_007378480.1	RepeatMasker	LINE/L2	44937	45069	1006	-	.	ID="RND-5_FAMILY-1983";Tend="146";Tstart="19";shortTE="F";uid="ef68add2-db8f-435b-8550-02d0a251211d"
NW_007378480.1	RepeatMasker	Unknown	56974	57079	667	-	.	ID="RND-6_FAMILY-2262";Tend="658";Tstart="552";shortTE="F";uid="234b7f60-404f-4a13-b104-eb683b9988a8"
NW_007378480.1	RepeatMasker	RC/Helitron	54093	54197	463	-	.	ID="RND-5_FAMILY-6520";Tend="750";Tstart="657";shortTE="F";uid="4a9e0836-8b0d-40f7-a8e1-3cd97b7b7923"
NW_007378480.1	RepeatMasker	SINE/B4	94180	94444	834	-	.	ID="RND-5_FAMILY-761";Tend="990";Tstart="734";shortTE="F";uid="7c2cfd72-bbc5-42ce-929e-0c21b585b201"
NW_007378480.1	RepeatMasker	Unknown	58003	58253	1767	-	.	ID="RND-6_FAMILY-62244";Tend="923";Tstart="686";shortTE="F";uid="3d57e71c-382a-4f4e-a9c1-1d4ac3fc9e48"
NW_007378480.1	RepeatMasker	Unknown	35917	36092	1394	-	.	ID="RND-1_FAMILY-131";Tend="591";Tstart="415";shortTE="F";uid="c29513fb-d92a-47bb-9eba-27772ae82054"
NW_007378480.1	RepeatMasker	Unknown	57333	57555	862	-	.	ID="RND-6_FAMILY-3384";Tend="1870";Tstart="1673";shortTE="F";uid="0f3089fe-e305-404b-bd38-78546a416ca3"
NW_007378480.1	RepeatMasker	RC/Helitron	46646	46803	947	-	.	ID="RND-6_FAMILY-8282";Tend="953";Tstart="803";shortTE="F";uid="d40f0619-f61b-450d-b599-8f37ed5ca2cd"
NW_007378480.1	RepeatMasker	Unknown	108550	109044	4129	-	.	ID="RND-6_FAMILY-22197";Tend="688";Tstart="196";shortTE="F";uid="362ebe1a-f932-4a2c-b842-956e6209dc60"
NW_007378480.1	RepeatMasker	Unknown	20079	20431	813	-	.	ID="RND-5_FAMILY-94";Tend="1398";Tstart="1053";shortTE="F";uid="7efbe588-70d1-4469-aec8-8a1c18aa1de5"
NW_007378480.1	RepeatMasker	LINE/RTE-BovB	107784	107946	970	-	.	ID="RND-6_FAMILY-4311";Tend="606";Tstart="441";shortTE="F";uid="afebdff0-63da-4f57-b05b-8ad0e78da4b6"
NW_007378480.1	RepeatMasker	SINE/ID	42553	42661	883	-	.	ID="RND-1_FAMILY-16";Tend="962";Tstart="854";shortTE="F";uid="3ecfa3e4-4570-437e-b8ee-b4672da21bc6"
NW_007378480.1	RepeatMasker	LTR/Gypsy	130524	131813	6066	-	.	ID="RND-6_FAMILY-9931";TEgroup="ctg_1041%7CRND-6_FAMILY-9931%7C4";Tend="1501";Tstart="352";shortTE="F";uid="d6f860c1-2c4f-4cc6-ab9d-aa9aa0af6c2d"
NW_007378480.1	RepeatMasker	SINE/ID	45586	45798	1601	-	.	ID="RND-1_FAMILY-9";Tend="999";Tstart="787";shortTE="F";uid="68fd24f2-802f-43ee-8029-503c74f363b1"
NW_007378480.1	RepeatMasker	Unknown	70081	70198	875	-	.	ID="RND-6_FAMILY-12407";Tend="1420";Tstart="1307";shortTE="F";uid="f96f9537-1e28-4bae-94d0-a6c72707b68a"
NW_007378480.1	RepeatMasker	Unknown	93180	93286	673	-	.	ID="RND-6_FAMILY-1855";Tend="782";Tstart="666";shortTE="F";uid="e634da8d-ff49-40c5-9694-4accba929b8e"
NW_007378480.1	RepeatMasker	DNA/hAT-Charlie	39696	39817	669	-	.	ID="RND-5_FAMILY-138";Tend="816";Tstart="677";shortTE="F";uid="02b1c636-2a88-4e1d-adaf-f05edbf84de6"
NW_007378480.1	RepeatMasker	LTR/Gypsy	13735	13982	764	-	.	ID="RND-6_FAMILY-7101";TEgroup="ctg_1041%7CRND-6_FAMILY-7101%7C1";Tend="902";Tstart="813";shortTE="T";uid="d6880e90-e0e1-4e09-8c16-58f33372adab"
NW_007378480.1	RepeatMasker	SINE/tRNA-Core	94696	94796	501	-	.	ID="RND-1_FAMILY-72";Tend="881";Tstart="782";shortTE="F";uid="87e3ef9c-dc8a-451a-b019-fbd92703f6ec"
NW_007378480.1	RepeatMasker	LINE/I-Jockey	13452	13613	932	-	.	ID="RND-5_FAMILY-1282";Tend="1643";Tstart="1479";shortTE="F";uid="85805005-0f5b-4bc4-b549-475acb8528da"
NW_007378480.1	RepeatMasker	SINE/ID	19705	19916	1422	-	.	ID="RND-1_FAMILY-6";Tend="1319";Tstart="1114";shortTE="F";uid="c817731d-55db-4977-b067-172ed8c16975"
NW_007378480.1	RepeatMasker	DNA/Maverick	12353	12579	468	-	.	ID="RND-6_FAMILY-4944";Tend="1110";Tstart="857";shortTE="F";uid="b6aa53ec-b315-4aac-b5c6-955c4b7d1f2b"
NW_007378480.1	RepeatMasker	LINE/I-Jockey	22989	23089	489	-	.	ID="RND-6_FAMILY-8096";Tend="1154";Tstart="1054";shortTE="F";uid="7fb639ec-81fd-4144-af09-c7da47a9e27a"
NW_007378480.1	RepeatMasker	LTR/Gypsy	104161	105828	6050	-	.	ID="RND-6_FAMILY-9931";TEgroup="ctg_1041%7CRND-6_FAMILY-9931%7C2";Tend="1501";Tstart="33";shortTE="F";uid="4d27cc1b-7c05-4a5c-951d-ab23795ce43b"
NW_007378480.1	RepeatMasker	Unknown	107566	107669	788	-	.	ID="RND-6_FAMILY-22197";Tend="934";Tstart="826";shortTE="F";uid="50ec25af-be06-442b-b4b1-2b52f502fba0"
NW_007378480.1	RepeatMasker	LTR/Gypsy	101057	102347	6066	-	.	ID="RND-6_FAMILY-9931";TEgroup="ctg_1041%7CRND-6_FAMILY-9931%7C1";Tend="1501";Tstart="351";shortTE="F";uid="e8920b59-96dd-4d08-bbf3-84c223061342"
NW_007378480.1	RepeatMasker	Unknown	49970	50107	883	-	.	ID="RND-6_FAMILY-486";Tend="1136";Tstart="865";shortTE="F";uid="153b974b-122b-4413-8880-21a4bb3a808a"
NW_007378480.1	RepeatMasker	Unknown	35594	35702	967	-	.	ID="RND-1_FAMILY-131";Tend="994";Tstart="886";shortTE="F";uid="bbdebd7e-dd77-4725-aac9-fa5af807fb01"
NW_007378480.1	RepeatMasker	Unknown	87435	87548	515	-	.	ID="RND-6_FAMILY-6012";Tend="1481";Tstart="1355";shortTE="F";uid="243f97d2-0fe7-437e-8151-9ac6084ac147"
NW_007378480.1	RepeatMasker	Unknown	81759	82039	430	-	.	ID="RND-5_FAMILY-2342";TEgroup="ctg_1041%7CRND-5_FAMILY-2342%7C1";Tend="993";Tstart="561";shortTE="T";uid="3b3299f9-ea05-4473-8268-66b121c9dac1"
NW_007378480.1	RepeatMasker	SINE/ID	45994	46349	1172	-	.	ID="RND-1_FAMILY-4";Tend="1813";Tstart="1473";shortTE="F";uid="c683a35a-8b92-4824-bbe0-621dd534af0a"
NW_007378480.1	RepeatMasker	DNA/Maverick	18795	19057	1578	-	.	ID="RND-1_FAMILY-84";Tend="1070";Tstart="786";shortTE="F";uid="eca93402-a4aa-4d7a-ac8b-4f9d32ff258e"
NW_007378480.1	RepeatMasker	SINE/ID	38607	38729	586	-	.	ID="RND-1_FAMILY-16";Tend="1051";Tstart="914";shortTE="F";uid="72a96b87-d9e7-49c9-9a55-eb199a36b4db"
NW_007378480.1	RepeatMasker	SINE/5S	51128	51309	500	-	.	ID="RND-1_FAMILY-103";Tend="854";Tstart="660";shortTE="F";uid="8c19c4ab-824a-4c2c-a1a4-9312625e1f98"
NW_007378480.1	RepeatMasker	LTR/Gypsy	120691	121980	6066	-	.	ID="RND-6_FAMILY-9931";TEgroup="ctg_1041%7CRND-6_FAMILY-9931%7C3";Tend="1501";Tstart="352";shortTE="F";uid="d73f8e17-c99e-4cc9-aae8-aa5d8e71100d"
NW_007378480.1	RepeatMasker	Unknown	70887	71182	1396	-	.	ID="RND-1_FAMILY-0";Tend="652";Tstart="360";shortTE="F";uid="0cb53438-cc1b-4cd2-b4c2-2a4a7919d848"
NW_007378480.1	RepeatMasker	Unknown	70382	70652	1954	-	.	ID="RND-6_FAMILY-12407";Tend="1420";Tstart="1154";shortTE="F";uid="8163dc15-1884-40bb-bc9d-f09cb72f445d"
NW_007378480.1	RepeatMasker	Unknown	55515	55885	2680	-	.	ID="RND-6_FAMILY-44247";Tend="1017";Tstart="675";shortTE="F";uid="a338a997-5ac9-4d95-9823-9c1c63b1b4a2"
NW_007378480.1	RepeatMasker	Unknown	87979	88545	1829	-	.	ID="RND-5_FAMILY-4205";TEgroup="ctg_1041%7CRND-5_FAMILY-4205%7C1";Tend="938";Tstart="606";shortTE="F";uid="60872826-1e79-4ee3-bd6e-45197971230a"
NW_007378480.1	RepeatMasker	DNA/hAT-Charlie	1637	2001	1654	-	.	ID="RND-5_FAMILY-138";Tend="1007";Tstart="690";shortTE="F";uid="0a4edb66-87bb-445e-9082-6054a5acdd7c"
NW_007378480.1	RepeatMasker	Unknown	36152	36263	860	-	.	ID="RND-6_FAMILY-30900";Tend="1305";Tstart="1193";shortTE="F";uid="2fb2f773-310a-46e0-a40b-921d2affc201"
NW_007378480.1	RepeatMasker	Unknown	33892	34572	5332	-	.	ID="RND-1_FAMILY-680";Tend="1013";Tstart="355";shortTE="F";uid="2bc0255b-e60c-47d6-b855-3d356ac3f353"
NW_007378480.1	RepeatMasker	SINE/5S	16337	16572	982	-	.	ID="RND-1_FAMILY-103";Tend="945";Tstart="698";shortTE="F";uid="6d7e4914-8cc1-4148-8ed3-05d88a62ed3d"
NW_007378480.1	RepeatMasker	RC/Helitron	47291	47448	870	-	.	ID="RND-6_FAMILY-8282";Tend="953";Tstart="803";shortTE="F";uid="c3ffa37f-1ee4-41a4-8f7f-84ea755bf239"
NW_007378480.1	RepeatMasker	LINE/I-Jockey	22602	22702	476	-	.	ID="RND-6_FAMILY-8096";Tend="1154";Tstart="1054";shortTE="F";uid="7c0a5326-a185-4dd8-a9df-8ec741e8ebd5"
NW_007378480.1	RepeatMasker	SINE/ID	27618	27824	1368	-	.	ID="RND-1_FAMILY-6";Tend="1317";Tstart="1114";shortTE="F";uid="612d7eb4-e496-4b7f-8d4e-daaf4d1c3fd6"
NW_007378480.1	RepeatMasker	Unknown	16681	16793	510	-	.	ID="RND-1_FAMILY-55";Tend="875";Tstart="770";shortTE="F";uid="5077886d-118b-4a59-aa8e-e8ebd144fe04"
NW_007378480.1	RepeatMasker	SINE/tRNA-Meta	41866	42009	982	-	.	ID="RND-1_FAMILY-97";Tend="990";Tstart="848";shortTE="F";uid="8b866acd-88dc-4717-8e30-ace287d66175"
NW_007378480.1	RepeatMasker	Unknown	43	182	685	-	.	ID="RND-1_FAMILY-155";Tend="1714";Tstart="1580";shortTE="F";uid="3908de52-0ec1-4bae-9d44-e404e70489d1"
NW_007378480.1	RepeatMasker	Unknown	1201	1391	1513	-	.	ID="RND-1_FAMILY-133";Tend="1096";Tstart="900";shortTE="F";uid="cd5a7ffa-3695-4cda-8015-bb7e5892a853"
NW_007378480.1	RepeatMasker	DNA/Maverick	71627	71798	1275	-	.	ID="RND-1_FAMILY-185";Tend="844";Tstart="673";shortTE="F";uid="3c64246d-a383-48b8-b080-732e41f073db"
NW_007378480.1	RepeatMasker	Unknown	68637	68757	547	-	.	ID="RND-1_FAMILY-191";Tend="884";Tstart="738";shortTE="F";uid="b71fb641-52c1-4489-8c88-b75e09c315a9"
NW_007378480.1	RepeatMasker	Unknown	20612	20783	674	-	.	ID="RND-5_FAMILY-94";Tend="1229";Tstart="1053";shortTE="F";uid="d4283561-ca80-4aed-98a8-6fc635b83009"
NW_007378480.1	RepeatMasker	LINE/I-Jockey	10746	10907	932	-	.	ID="RND-5_FAMILY-1282";Tend="1643";Tstart="1479";shortTE="F";uid="777691b0-0f75-4093-8883-8fff6164388c"
NW_007387849.1	RepeatMasker	Satellite	1	158	952	+	.	ID="RND-1_FAMILY-51";Tend="1046";Tstart="895";shortTE="F";uid="daa928ae-0b01-4871-97f0-2db213e27c1b"
NW_007387849.1	RepeatMasker	Unknown	1510	1807	662	-	.	ID="RND-6_FAMILY-431";Tend="1351";Tstart="1061";shortTE="F";uid="24d0bd2d-3869-4068-8b4e-327c8d62a8df"
NW_007387849.1	RepeatMasker	Unknown	583	820	1228	-	.	ID="RND-5_FAMILY-767";Tend="1083";Tstart="844";shortTE="F";uid="85454589-9685-4532-9d71-740c59137b39"
NW_007481539.1	RepeatMasker	Unknown	171	285	495	+	.	ID="RND-6_FAMILY-8031";Tend="961";Tstart="855";shortTE="F";uid="73d53bb4-6116-49ee-a529-3b2290a57626"
NW_007481539.1	RepeatMasker	Unknown	13	134	482	+	.	ID="RND-6_FAMILY-37627";Tend="1237";Tstart="1112";shortTE="F";uid="49575d8d-140e-4f10-b718-3ae9c6ac918f"
NW_007481539.1	RepeatMasker	DNA/Crypton-I	42	168	473	-	.	ID="RND-5_FAMILY-277";Tend="517";Tstart="384";shortTE="F";uid="b5caf798-4f67-43d3-807e-4960df23b93d"
NW_007481540.1	RepeatMasker	DNA/hAT-Blackjack	1	298	1537	+	.	ID="RND-1_FAMILY-91";Tend="1259";Tstart="954";shortTE="F";uid="7d1237e6-0d59-4687-bbf7-e11eede8eab4"
NW_007481545.1	RepeatMasker	LINE/RTE-BovB	150	298	1113	-	.	ID="RND-6_FAMILY-4311";Tend="565";Tstart="417";shortTE="F";uid="c6c23aa1-5500-4112-9ed8-950d9f21a699"
NW_007481545.1	RepeatMasker	SINE/tRNA-Core	1	101	705	-	.	ID="RND-1_FAMILY-72";Tend="863";Tstart="761";shortTE="F";uid="870b2429-7bd8-48a6-a8b8-af46db4e94ba"
NW_007387850.1	RepeatMasker	Unknown	1	294	1036	-	.	ID="RND-6_FAMILY-44247";TEgroup="ctg_10411%7CRND-6_FAMILY-44247%7C1";Tend="880";Tstart="722";shortTE="F";uid="e37cfaeb-f01e-42b9-b8c9-9c54e942fdc8"
NW_007481549.1	RepeatMasker	SINE/ID	156	294	584	-	.	ID="RND-1_FAMILY-4";Tend="1379";Tstart="1249";shortTE="F";uid="424c28b9-ba9e-4830-8883-f150210e2ce3"
NW_007481555.1	RepeatMasker	RC/Helitron	111	252	520	+	.	ID="RND-1_FAMILY-670";Tend="839";Tstart="689";shortTE="F";uid="3c9f053a-f549-4ed3-8816-8e1a51514414"
NW_007481555.1	RepeatMasker	DNA	103	236	1071	-	.	ID="RND-6_FAMILY-33607";Tend="1163";Tstart="1030";shortTE="F";uid="e0e3b0c1-78db-488d-87dc-8ab1448665f6"
NW_007481556.1	RepeatMasker	SINE/tRNA-Deu	93	256	778	+	.	ID="RND-6_FAMILY-17372";Tend="1128";Tstart="969";shortTE="F";uid="ffadfccd-c28f-481d-8ec3-5ef7c4398b68"
NW_007481556.1	RepeatMasker	SINE/tRNA-Core	105	275	711	-	.	ID="RND-1_FAMILY-87";Tend="970";Tstart="799";shortTE="F";uid="21a01da5-59e3-4d57-975d-5368c247139b"
NW_007481558.1	RepeatMasker	RC/Helitron	9	298	2371	+	.	ID="RND-5_FAMILY-1977";Tend="1462";Tstart="1179";shortTE="F";uid="7a72dca9-ebcd-4a77-a4fa-4bd3d5978112"
NW_007387851.1	RepeatMasker	LINE/I-Jockey	1005	1123	926	+	.	ID="RND-5_FAMILY-9783";Tend="799";Tstart="679";shortTE="F";uid="b4260870-4d99-40c8-93ff-0e34b710bb6a"
NW_007387851.1	RepeatMasker	Unknown	1666	1916	1739	+	.	ID="RND-6_FAMILY-562";Tend="931";Tstart="658";shortTE="F";uid="ee27f1f7-7244-4163-be71-354a0c218563"
NW_007481559.1	RepeatMasker	Unknown	87	281	1117	+	.	ID="RND-1_FAMILY-93";Tend="1467";Tstart="1221";shortTE="F";uid="a05ca407-1569-4641-bc9b-a9ae9092ad3d"
NW_007481561.1	RepeatMasker	Unknown	1	117	902	+	.	ID="RND-5_FAMILY-221";Tend="1500";Tstart="1384";shortTE="F";uid="3be9acfe-29a2-4503-8583-a6ce5476b7e7"
NW_007481561.1	RepeatMasker	Unknown	183	298	417	+	.	ID="RND-1_FAMILY-575";Tend="1238";Tstart="1101";shortTE="F";uid="8ae655a9-5070-46a1-a34f-d4994c1dcdc1"
NW_007481566.1	RepeatMasker	Unknown	48	205	937	-	.	ID="RND-6_FAMILY-17515";Tend="312";Tstart="163";shortTE="F";uid="2855c3a0-f882-4399-92e9-6011cb90c540"
NW_007481568.1	RepeatMasker	SINE/tRNA-RTE	76	298	1006	-	.	ID="RND-6_FAMILY-31686";Tend="1284";Tstart="1021";shortTE="F";uid="5effb136-e6f9-4f5d-a9be-b52b713d0aef"
NW_007387852.1	RepeatMasker	Unknown	551	859	508	-	.	ID="RND-6_FAMILY-17515";TEgroup="ctg_10413%7CRND-6_FAMILY-17515%7C1";Tend="247";Tstart="161";shortTE="T";uid="49bc899f-3e94-4183-9b68-9db31e71996b"
NW_007481569.1	RepeatMasker	Unknown	11	157	584	-	.	ID="RND-1_FAMILY-27";Tend="821";Tstart="682";shortTE="F";uid="1425a4e0-0c21-4990-98b3-72df444c3338"
NW_007481569.1	RepeatMasker	SINE/tRNA-RTE	159	298	1175	-	.	ID="RND-6_FAMILY-31686";Tend="1282";Tstart="1143";shortTE="F";uid="6e584f67-338d-4f62-89b2-0b113355ee43"
NW_007481570.1	RepeatMasker	Unknown	155	298	1206	-	.	ID="RND-1_FAMILY-65";Tend="1129";Tstart="983";shortTE="F";uid="efa0f38b-dc65-4999-826c-d0ab9413c46a"
NW_007481578.1	RepeatMasker	RC/Helitron	2	166	1254	+	.	ID="RND-6_FAMILY-8282";Tend="1120";Tstart="955";shortTE="F";uid="2729b829-7b2f-42c6-8762-c41134282908"
NW_007387853.1	RepeatMasker	Satellite	1351	1533	1664	+	.	ID="RND-1_FAMILY-674";Tend="820";Tstart="638";shortTE="F";uid="9e7b2ff6-3ec5-410a-a6fd-e0b8787756c5"
NW_007387853.1	RepeatMasker	Unknown	589	793	1783	+	.	ID="RND-1_FAMILY-133";Tend="1103";Tstart="899";shortTE="F";uid="ceb5abdf-1179-4e27-bc93-669d37a963cc"
NW_007387853.1	RepeatMasker	Unknown	341	452	586	-	.	ID="RND-6_FAMILY-6789";Tend="1127";Tstart="1016";shortTE="F";uid="fb7782ec-5e59-4d4b-9d0a-d268edcbff90"
NW_007481587.1	RepeatMasker	Unknown	1	257	1967	-	.	ID="RND-5_FAMILY-2144";Tend="1155";Tstart="903";shortTE="F";uid="59daee2c-644f-4560-a27a-4642d344b6b3"
NW_007481588.1	RepeatMasker	RC/Helitron	92	298	1727	+	.	ID="RND-1_FAMILY-548";Tend="782";Tstart="582";shortTE="F";uid="c024b599-9a02-44bc-af9f-20847f82271f"
NW_007387854.1	RepeatMasker	Unknown	1258	1369	659	-	.	ID="RND-1_FAMILY-131";Tend="1185";Tstart="1067";shortTE="F";uid="dc996e02-d632-4f28-b34d-c44ce5c805a4"
NW_007481595.1	RepeatMasker	Unknown	162	298	592	+	.	ID="RND-1_FAMILY-227";TEgroup="ctg_104156%7CRND-1_FAMILY-227%7C1";Tend="1189";Tstart="912";shortTE="F";uid="dde99cd8-34e9-40de-b558-477700508792"
NW_007481595.1	RepeatMasker	DNA/hAT-Ac	1	123	1099	-	.	ID="RND-1_FAMILY-660";Tend="890";Tstart="768";shortTE="F";uid="1dcb681c-7d65-458a-b139-431a247c225d"
NW_007481596.1	RepeatMasker	SINE/ID	85	278	668	+	.	ID="RND-1_FAMILY-4";Tend="1670";Tstart="1481";shortTE="F";uid="6d61fca2-21f4-4be8-88f1-db87d55014db"
NW_007387855.1	RepeatMasker	LINE/RTE-BovB	345	510	961	-	.	ID="RND-6_FAMILY-4311";Tend="593";Tstart="428";shortTE="F";uid="9aca54f6-a249-45dd-b868-980e8d4d3d73"
NW_007387855.1	RepeatMasker	SINE/ID	1583	1700	550	-	.	ID="RND-6_FAMILY-766";Tend="1075";Tstart="967";shortTE="F";uid="68d8bd65-3236-46db-9f01-f089fed211c4"
NW_007387855.1	RepeatMasker	Unknown	1812	1916	671	-	.	ID="RND-1_FAMILY-94";Tend="1306";Tstart="1200";shortTE="F";uid="f137a721-a610-4263-9d9d-1a53708392c2"
NW_007481599.1	RepeatMasker	DNA/TcMar-Tc1	1	298	2061	+	.	ID="RND-6_FAMILY-7251";Tend="1355";Tstart="1058";shortTE="F";uid="97d103b9-304e-45f6-b8b2-b49a56ffff11"
NW_007481600.1	RepeatMasker	LINE/I	188	298	690	+	.	ID="RND-5_FAMILY-2097";Tend="1131";Tstart="1022";shortTE="F";uid="f483966d-bb3e-43ce-b5ae-ee9b78b5ceff"
NW_007481604.1	RepeatMasker	DNA/TcMar-Tc1	152	294	975	+	.	ID="RND-1_FAMILY-366";Tend="1578";Tstart="1419";shortTE="F";uid="2824654a-cd48-4338-9880-cadb38ee08f1"
NW_007387856.1	RepeatMasker	Unknown	986	1327	662	-	.	ID="RND-1_FAMILY-401";TEgroup="ctg_10417%7CRND-1_FAMILY-401%7C1";Tend="873";Tstart="758";shortTE="T";uid="54544301-ccbc-4283-8600-1ad3524a39fe"
NW_007387856.1	RepeatMasker	Unknown	1343	1916	3442	-	.	ID="RND-6_FAMILY-45419";TEgroup="ctg_10417%7CRND-6_FAMILY-45419%7C1";Tend="1384";Tstart="828";shortTE="F";uid="ea24c05a-0847-460d-9d81-4515d0dad428"
NW_007387856.1	RepeatMasker	Unknown	393	600	803	-	.	ID="RND-1_FAMILY-401";Tend="989";Tstart="781";shortTE="F";uid="d39cfd0f-3dc0-4ed3-aeb3-9b691af9def0"
NW_007387856.1	RepeatMasker	SINE/tRNA-RTE	847	972	999	-	.	ID="RND-6_FAMILY-31686";Tend="1279";Tstart="1148";shortTE="F";uid="c0e86353-7ce7-4c3d-989a-7de98c4532e6"
NW_007481612.1	RepeatMasker	SINE/tRNA-Core	1	298	2457	-	.	ID="RND-1_FAMILY-87";Tend="1587";Tstart="1293";shortTE="F";uid="9aea3a23-4f4b-4832-8739-649573f7254c"
NW_007481618.1	RepeatMasker	SINE/ID	160	298	1015	+	.	ID="RND-1_FAMILY-3";Tend="987";Tstart="849";shortTE="F";uid="b57d5fc8-dffd-4aee-9790-0266c1720d87"
NW_007481618.1	RepeatMasker	Unknown	147	258	631	-	.	ID="RND-6_FAMILY-17515";Tend="1263";Tstart="1154";shortTE="F";uid="cafc64ac-028a-4bb1-aa3b-ae7b8dba7bcb"
NW_007481621.1	RepeatMasker	SINE/ID	88	298	639	+	.	ID="RND-1_FAMILY-16";Tend="1083";Tstart="897";shortTE="F";uid="a298cb89-f1fe-4f08-bc7b-f5779640e5dd"
NW_007481624.1	RepeatMasker	SINE/tRNA-RTE	1	105	839	+	.	ID="RND-1_FAMILY-111";Tend="1150";Tstart="1045";shortTE="F";uid="7084a1e0-aa8d-4200-bcbf-3f6b841f9b3f"
NW_007481626.1	RepeatMasker	Unknown	181	298	925	+	.	ID="RND-1_FAMILY-388";Tend="675";Tstart="558";shortTE="F";uid="8b547278-9793-4b5c-b9f9-030d115ef8e4"
NW_007481627.1	RepeatMasker	Unknown	121	252	714	+	.	ID="RND-1_FAMILY-70";Tend="1042";Tstart="908";shortTE="F";uid="c7cafc65-e3e4-43b3-960f-1c5f08433c13"
NW_007481628.1	RepeatMasker	Unknown	56	206	885	-	.	ID="RND-1_FAMILY-295";Tend="896";Tstart="747";shortTE="F";uid="ab125dc2-8d86-4ac9-a29e-17ebd52f7152"
NW_007387858.1	RepeatMasker	Unknown	1479	1916	699	+	.	ID="RND-1_FAMILY-312";TEgroup="ctg_10419%7CRND-1_FAMILY-312%7C1";Tend="1448";Tstart="1102";shortTE="T";uid="899925bf-1b6a-4007-ada0-5f1992caec49"
NW_007387858.1	RepeatMasker	Unknown	429	561	848	-	.	ID="RND-5_FAMILY-8766";Tend="1155";Tstart="1040";shortTE="F";uid="2dec2798-8669-45a8-9cae-3d372e5597f4"
NW_007481637.1	RepeatMasker	LINE/I	66	249	544	+	.	ID="RND-5_FAMILY-2097";Tend="1257";Tstart="1090";shortTE="F";uid="844545e5-05cf-4c4e-b80d-e02201213714"
NW_007378481.1	RepeatMasker	Unknown	119263	119390	633	+	.	ID="RND-6_FAMILY-7449";Tend="352";Tstart="226";shortTE="F";uid="ce2b3650-084a-4d4f-a188-e077f1999b9f"
NW_007378481.1	RepeatMasker	RC/Helitron	30695	30924	558	+	.	ID="RND-6_FAMILY-8282";Tend="1089";Tstart="856";shortTE="F";uid="a4300d99-98b1-49c3-b96d-b1e07e3d1cdb"
NW_007378481.1	RepeatMasker	RC/Helitron	99020	99157	1049	+	.	ID="RND-6_FAMILY-7347";Tend="1377";Tstart="1240";shortTE="F";uid="f8fb04ea-107b-4165-b37b-a3789182536a"
NW_007378481.1	RepeatMasker	SINE/ID	33554	33803	1808	+	.	ID="RND-1_FAMILY-28";Tend="1095";Tstart="851";shortTE="F";uid="063d1cc0-07bc-45da-8cda-df9a4961f04a"
NW_007378481.1	RepeatMasker	SINE/ID	30041	30440	653	+	.	ID="RND-1_FAMILY-4";Tend="1822";Tstart="1438";shortTE="F";uid="cd7a22aa-2a32-4942-a0d1-33fe60bc21d2"
NW_007378481.1	RepeatMasker	Unknown	6273	6406	443	+	.	ID="RND-1_FAMILY-48";Tend="832";Tstart="678";shortTE="F";uid="33537afd-6d69-4515-9f9e-3faf44d777f3"
NW_007378481.1	RepeatMasker	Unknown	38596	38920	1685	+	.	ID="RND-6_FAMILY-6916";Tend="1519";Tstart="1258";shortTE="F";uid="1c81aa78-7f40-4009-bf52-7596b3d03e3f"
NW_007378481.1	RepeatMasker	DNA/Maverick	99842	100154	472	+	.	ID="RND-6_FAMILY-12032";Tend="969";Tstart="624";shortTE="F";uid="07f3ca00-f147-4070-aea8-3a7cee01ab3f"
NW_007378481.1	RepeatMasker	SINE/tRNA-RTE	93158	93352	711	+	.	ID="RND-1_FAMILY-2";Tend="1711";Tstart="1506";shortTE="F";uid="6fbc195e-3e06-498c-bdf7-ed9d4e3b6bce"
NW_007378481.1	RepeatMasker	Unknown	88955	89077	795	+	.	ID="RND-1_FAMILY-70";Tend="1037";Tstart="925";shortTE="F";uid="98e2840f-3ea6-43ca-a9d9-fdd8ab38165f"
NW_007378481.1	RepeatMasker	SINE/ID	63040	63299	852	+	.	ID="RND-1_FAMILY-10";Tend="970";Tstart="715";shortTE="F";uid="0ce644f1-1aae-42bd-82e0-aef0970d8f72"
NW_007378481.1	RepeatMasker	LINE/RTE-BovB	12476	12663	876	+	.	ID="RND-6_FAMILY-4311";Tend="586";Tstart="405";shortTE="F";uid="497c0862-8976-48ce-bfe9-8394f7447626"
NW_007378481.1	RepeatMasker	Unknown	27998	28366	2990	+	.	ID="RND-1_FAMILY-130";Tend="1336";Tstart="968";shortTE="F";uid="aafa51d8-7e8c-4085-97ba-8ffac1c7ad0f"
NW_007378481.1	RepeatMasker	Unknown	105027	105161	635	+	.	ID="RND-6_FAMILY-7449";Tend="353";Tstart="220";shortTE="F";uid="4afcffb0-52ef-4672-8454-e6a2c8773011"
NW_007378481.1	RepeatMasker	DNA/Maverick	95531	95648	518	+	.	ID="RND-1_FAMILY-84";Tend="884";Tstart="773";shortTE="F";uid="84914c29-6d3f-4a7e-874f-4d9860fde7d5"
NW_007378481.1	RepeatMasker	DNA/hAT-Blackjack	121807	121908	732	+	.	ID="RND-1_FAMILY-66";Tend="879";Tstart="783";shortTE="F";uid="ae8fdf76-5cdd-4a46-a926-cc629d09460e"
NW_007378481.1	RepeatMasker	Unknown	105369	105477	548	+	.	ID="RND-1_FAMILY-106";Tend="1160";Tstart="1046";shortTE="F";uid="6e836aea-bc4a-4ca3-af06-61b3b8f988a8"
NW_007378481.1	RepeatMasker	LINE/RTE-BovB	104440	104701	1307	+	.	ID="RND-6_FAMILY-4311";Tend="659";Tstart="397";shortTE="F";uid="fa8b158b-7431-4642-9f1b-1eb2a29f3da4"
NW_007378481.1	RepeatMasker	SINE/ID	93950	94261	1939	+	.	ID="RND-1_FAMILY-4";Tend="947";Tstart="656";shortTE="F";uid="b5e7e389-43ba-4e29-8d32-949afabf53d9"
NW_007378481.1	RepeatMasker	SINE/ID	110167	110497	753	+	.	ID="RND-1_FAMILY-28";Tend="1037";Tstart="838";shortTE="F";uid="fd2deb1f-7077-49c8-b983-59922c9b2060"
NW_007378481.1	RepeatMasker	DNA/Maverick	77743	77917	1029	+	.	ID="RND-1_FAMILY-185";Tend="850";Tstart="671";shortTE="F";uid="b253af65-d0a2-4c50-baae-dcbd8fff5131"
NW_007378481.1	RepeatMasker	Unknown	2117	2279	733	+	.	ID="RND-1_FAMILY-48";Tend="861";Tstart="686";shortTE="F";uid="57c4d0cc-514a-49b1-947f-b3531ebdcfd6"
NW_007378481.1	RepeatMasker	RC/Helitron	129031	129180	637	+	.	ID="RND-6_FAMILY-232";TEgroup="ctg_1042%7CRND-6_FAMILY-232%7C1";Tend="1187";Tstart="1037";shortTE="T";uid="5843db87-302e-4079-8d8d-93611ebf5178"
NW_007378481.1	RepeatMasker	Unknown	78907	79044	747	+	.	ID="RND-1_FAMILY-70";Tend="1037";Tstart="917";shortTE="F";uid="225897a6-01a7-4fa7-a16f-5a4614b2eb37"
NW_007378481.1	RepeatMasker	SINE/tRNA-RTE	116796	116941	1137	+	.	ID="RND-6_FAMILY-31686";Tend="1258";Tstart="1113";shortTE="F";uid="fce8d740-cfd0-4a8d-91a5-9a2e98e2bf94"
NW_007378481.1	RepeatMasker	Unknown	103768	103935	718	+	.	ID="RND-6_FAMILY-6789";Tend="1148";Tstart="985";shortTE="F";uid="c05fc630-1e7d-46d6-93c4-44b4a87c28e8"
NW_007378481.1	RepeatMasker	SINE/5S	13229	13390	692	+	.	ID="RND-1_FAMILY-103";Tend="883";Tstart="720";shortTE="F";uid="e0db528f-ae2f-43a6-a800-d159755c6cb6"
NW_007378481.1	RepeatMasker	SINE/ID	37398	37557	490	+	.	ID="RND-6_FAMILY-766";Tend="1128";Tstart="978";shortTE="F";uid="03ea3491-f0dc-4b00-b076-784d278b3ce5"
NW_007378481.1	RepeatMasker	LTR/Gypsy	106267	106412	467	+	.	ID="RND-1_FAMILY-232";Tend="1257";Tstart="1127";shortTE="F";uid="c4d61fa1-f06d-4545-964e-b27c131b16e5"
NW_007378481.1	RepeatMasker	Unknown	122757	123016	1797	+	.	ID="RND-6_FAMILY-62244";Tend="1241";Tstart="872";shortTE="F";uid="8eca5b37-ea1a-4d8a-ae7a-8435cab58fe3"
NW_007378481.1	RepeatMasker	SINE/ID	70100	70258	921	+	.	ID="RND-1_FAMILY-16";Tend="1076";Tstart="915";shortTE="F";uid="6c3c5384-7d06-4ace-8fd0-74cbeaf3dc70"
NW_007378481.1	RepeatMasker	Unknown	41694	41812	495	+	.	ID="RND-5_FAMILY-8766";Tend="1012";Tstart="885";shortTE="F";uid="a217e041-6b2e-4280-a27a-5cb9c1a62628"
NW_007378481.1	RepeatMasker	Unknown	25604	25830	1396	+	.	ID="RND-1_FAMILY-130";Tend="1559";Tstart="1290";shortTE="F";uid="66b92775-1d73-40b7-879b-91f39a7d7c8d"
NW_007378481.1	RepeatMasker	Unknown	21360	21572	807	+	.	ID="RND-6_FAMILY-24729";Tend="1031";Tstart="814";shortTE="F";uid="cddc5735-543a-4550-bdb1-adfbfafea384"
NW_007378481.1	RepeatMasker	Unknown	60501	60636	628	+	.	ID="RND-1_FAMILY-390";Tend="1659";Tstart="1561";shortTE="F";uid="0a6c3651-cc3a-4e5e-a23e-1fbc9af17fe5"
NW_007378481.1	RepeatMasker	Unknown	113145	113319	714	+	.	ID="RND-6_FAMILY-55917";Tend="294";Tstart="141";shortTE="F";uid="c07554b1-74d6-4b10-a38f-cd1bbfaff398"
NW_007378481.1	RepeatMasker	SINE/tRNA-Meta	43000	43191	1019	+	.	ID="RND-1_FAMILY-97";Tend="993";Tstart="817";shortTE="F";uid="618d3b8c-61ff-472a-a3ed-20f0add87b74"
NW_007378481.1	RepeatMasker	Unknown	19960	20258	1974	+	.	ID="RND-5_FAMILY-4411";Tend="1183";Tstart="881";shortTE="F";uid="cb25bc03-0a24-4868-83eb-981550e2bd25"
NW_007378481.1	RepeatMasker	Unknown	31722	32157	2359	+	.	ID="RND-5_FAMILY-3163";Tend="1345";Tstart="801";shortTE="F";uid="5ca57999-b01a-470e-a643-a77bf755e8e1"
NW_007378481.1	RepeatMasker	Unknown	119446	119554	563	+	.	ID="RND-1_FAMILY-106";Tend="1160";Tstart="1046";shortTE="F";uid="43352f55-3cf1-43cc-827b-b8c17db23282"
NW_007378481.1	RepeatMasker	SINE/ID	35618	35834	426	+	.	ID="RND-1_FAMILY-4";Tend="894";Tstart="656";shortTE="F";uid="5bac832f-ab94-44ab-ac48-2f9ee66ea695"
NW_007378481.1	RepeatMasker	Unknown	29240	29744	3708	+	.	ID="RND-5_FAMILY-3163";Tend="1305";Tstart="796";shortTE="F";uid="25483d62-b2bc-4d2f-af62-c654e19b72c1"
NW_007378481.1	RepeatMasker	Unknown	15388	15552	560	+	.	ID="RND-1_FAMILY-48";TEgroup="ctg_1042%7CRND-1_FAMILY-48%7C1";Tend="859";Tstart="678";shortTE="F";uid="6b7fb4fc-53d2-47c9-a9df-266543eaac7d"
NW_007378481.1	RepeatMasker	DNA	49230	49552	734	+	.	ID="RND-1_FAMILY-23";Tend="1581";Tstart="1294";shortTE="F";uid="5a89135d-9d99-4540-abdf-2912e06d4055"
NW_007378481.1	RepeatMasker	Unknown	58151	58385	1307	+	.	ID="RND-6_FAMILY-12567";Tend="941";Tstart="727";shortTE="F";uid="aa70d968-65e0-49e9-a943-79c56db6bb45"
NW_007378481.1	RepeatMasker	LTR/Gypsy	120136	120274	445	+	.	ID="RND-1_FAMILY-232";Tend="1257";Tstart="1127";shortTE="F";uid="66280122-0b91-4743-ab5f-43ac28dadd5a"
NW_007378481.1	RepeatMasker	Unknown	19055	19231	651	+	.	ID="RND-6_FAMILY-5187";Tend="1083";Tstart="860";shortTE="F";uid="5507548a-de5c-4ce8-8b32-c1777af1ece4"
NW_007378481.1	RepeatMasker	SINE/ID	98811	98984	427	+	.	ID="RND-1_FAMILY-28";Tend="1023";Tstart="838";shortTE="F";uid="8b27f665-1c14-4a63-95f8-dce889c70880"
NW_007378481.1	RepeatMasker	LINE/L2	26035	26250	805	+	.	ID="RND-6_FAMILY-12845";Tend="1197";Tstart="988";shortTE="F";uid="30342c3a-a2db-41ea-bd34-71d8d769e6e4"
NW_007378481.1	RepeatMasker	SINE/ID	52082	52278	460	+	.	ID="RND-1_FAMILY-4";Tend="891";Tstart="669";shortTE="F";uid="4ed6f6d2-edbc-4b2a-a665-d957c3981e29"
NW_007378481.1	RepeatMasker	SINE/ID	93353	93475	731	+	.	ID="RND-1_FAMILY-5";Tend="1745";Tstart="1487";shortTE="F";uid="a428d3e3-f0c3-4215-803c-dec3e0515728"
NW_007378481.1	RepeatMasker	DNA/Maverick	123593	123894	423	+	.	ID="RND-6_FAMILY-12032";Tend="969";Tstart="652";shortTE="F";uid="4c557d09-7725-4806-a755-9d1cd280d127"
NW_007378481.1	RepeatMasker	LTR/Gypsy	129688	129833	487	+	.	ID="RND-1_FAMILY-232";Tend="1257";Tstart="1127";shortTE="F";uid="a29d6341-206d-4e8d-9182-b829dedb7049"
NW_007378481.1	RepeatMasker	DNA/TcMar-Mariner	128102	128776	2765	+	.	ID="RND-1_FAMILY-231";Tend="1274";Tstart="576";shortTE="F";uid="b4e607c6-8861-4604-9b5e-a49db7d8ef81"
NW_007378481.1	RepeatMasker	Unknown	103499	103607	416	+	.	ID="RND-6_FAMILY-47864";Tend="1589";Tstart="1480";shortTE="F";uid="25a427d0-7e6c-48d2-b36e-f743494707b9"
NW_007378481.1	RepeatMasker	Unknown	95037	95217	767	+	.	ID="RND-6_FAMILY-55917";Tend="294";Tstart="141";shortTE="F";uid="063f3fde-0597-470e-87f3-a1527fb259bf"
NW_007378481.1	RepeatMasker	Unknown	122332	122598	2062	+	.	ID="RND-6_FAMILY-62244";Tend="1103";Tstart="829";shortTE="F";uid="8378c772-9f7b-40e3-b65b-46b08cefe3df"
NW_007378481.1	RepeatMasker	Unknown	29745	29909	902	+	.	ID="RND-5_FAMILY-3298";Tend="1124";Tstart="998";shortTE="F";uid="a33ddec6-25a0-42dd-9e3f-cb2133d9d698"
NW_007378481.1	RepeatMasker	LTR/Gypsy	98729	98835	503	+	.	ID="RND-1_FAMILY-232";Tend="1482";Tstart="1358";shortTE="F";uid="942bca22-4922-440c-8780-e92d0bbdd6ce"
NW_007378481.1	RepeatMasker	Unknown	105475	105592	806	-	.	ID="RND-1_FAMILY-52";Tend="1082";Tstart="962";shortTE="F";uid="8a5dde81-953d-4799-9b2a-05cd9bcf8955"
NW_007378481.1	RepeatMasker	Unknown	124165	124490	842	-	.	ID="RND-1_FAMILY-166";TEgroup="ctg_1042%7CRND-1_FAMILY-166%7C2";Tend="1050";Tstart="801";shortTE="F";uid="08e70f83-3bf8-444d-84b1-3dade620885a"
NW_007378481.1	RepeatMasker	SINE/5S	84245	84473	1341	-	.	ID="RND-1_FAMILY-103";Tend="897";Tstart="669";shortTE="F";uid="9c5ccd76-5062-4efd-af42-9d49b39dfd09"
NW_007378481.1	RepeatMasker	Unknown	124460	124580	746	-	.	ID="RND-1_FAMILY-166";Tend="926";Tstart="801";shortTE="F";uid="2e76640e-9fa5-48ef-8c8a-34347730ce95"
NW_007378481.1	RepeatMasker	SINE/ID	98752	98863	468	-	.	ID="RND-6_FAMILY-766";Tend="1350";Tstart="1232";shortTE="F";uid="1959f226-c643-4477-8aef-9301ea0b412b"
NW_007378481.1	RepeatMasker	SINE/tRNA-RTE	129457	129685	2048	-	.	ID="RND-6_FAMILY-31686";Tend="1278";Tstart="1050";shortTE="F";uid="8e50a66e-f20e-4a18-aa13-4a22aea71894"
NW_007378481.1	RepeatMasker	Unknown	111830	111974	1008	-	.	ID="RND-1_FAMILY-166";Tend="943";Tstart="789";shortTE="F";uid="2529e0a6-d4b5-400c-89ba-d681060eca15"
NW_007378481.1	RepeatMasker	Unknown	81062	81308	1461	-	.	ID="RND-5_FAMILY-8766";Tend="1152";Tstart="906";shortTE="F";uid="111d8053-7269-49a6-b0d4-8bc215b4cb03"
NW_007378481.1	RepeatMasker	SINE/5S	78654	78894	1330	-	.	ID="RND-1_FAMILY-103";Tend="897";Tstart="661";shortTE="F";uid="3434c224-dfbd-4e5f-9479-40723fb0772d"
NW_007378481.1	RepeatMasker	Unknown	32267	32457	737	-	.	ID="RND-1_FAMILY-220";Tend="807";Tstart="675";shortTE="F";uid="1a412a1b-2905-46c8-95f4-7469df84b627"
NW_007378481.1	RepeatMasker	Unknown	10413	10670	438	-	.	ID="RND-1_FAMILY-107";TEgroup="ctg_1042%7CRND-1_FAMILY-107%7C1";Tend="380";Tstart="311";shortTE="T";uid="76d1ce65-8229-4794-97aa-89af4189c1a2"
NW_007378481.1	RepeatMasker	LINE/L1-Tx1	60496	60634	442	-	.	ID="RND-4_FAMILY-112";Tend="1633";Tstart="1519";shortTE="F";uid="23675802-d22a-45c8-9572-95b467bfd6dd"
NW_007378481.1	RepeatMasker	Unknown	101890	102046	1184	-	.	ID="RND-1_FAMILY-220";Tend="831";Tstart="678";shortTE="F";uid="82c83f1d-c4fc-4303-b4cc-97e1bfdc6245"
NW_007378481.1	RepeatMasker	RC/Helitron	126264	126381	451	-	.	ID="RND-5_FAMILY-6520";Tend="903";Tstart="787";shortTE="F";uid="426222b8-abe5-4602-9855-b4bcacafaafc"
NW_007378481.1	RepeatMasker	DNA/Sola-2	28302	28609	804	-	.	ID="RND-1_FAMILY-828";Tend="1400";Tstart="1097";shortTE="F";uid="6bc34890-8a85-4ef4-9676-8a29207e39cc"
NW_007378481.1	RepeatMasker	SINE/ID	106232	106364	700	-	.	ID="RND-1_FAMILY-5";Tend="1747";Tstart="1489";shortTE="F";uid="dda41ec6-745d-4039-995d-af16924fec31"
NW_007378481.1	RepeatMasker	Unknown	13440	13552	687	-	.	ID="RND-1_FAMILY-371";Tend="496";Tstart="390";shortTE="F";uid="67b42cb4-c14f-4784-b455-8ee74c92f578"
NW_007378481.1	RepeatMasker	DNA/hAT-Charlie	118189	118489	1590	-	.	ID="RND-1_FAMILY-583";Tend="1055";Tstart="720";shortTE="F";uid="82e078e6-e728-4508-bbf9-b40a85284d83"
NW_007378481.1	RepeatMasker	Unknown	124640	124772	787	-	.	ID="RND-1_FAMILY-166";Tend="926";Tstart="789";shortTE="F";uid="a77e26cc-0735-4604-ab05-06c43a642b63"
NW_007378481.1	RepeatMasker	SINE/tRNA-Core	63987	64448	570	-	.	ID="RND-1_FAMILY-87";Tend="2504";Tstart="1973";shortTE="F";uid="6099395f-9707-475d-b3d1-ea309a4b1533"
NW_007378481.1	RepeatMasker	SINE/5S	88688	88953	1269	-	.	ID="RND-1_FAMILY-103";Tend="897";Tstart="643";shortTE="F";uid="4a97343a-f03a-4d9e-b4f5-5768c252feee"
NW_007378481.1	RepeatMasker	Unknown	100945	101209	1865	-	.	ID="RND-5_FAMILY-3646";Tend="790";Tstart="545";shortTE="F";uid="ab72426f-7243-491b-920b-54936e4128a6"
NW_007378481.1	RepeatMasker	DNA/Academ-1	37564	37712	1277	-	.	ID="RND-6_FAMILY-10828";Tend="687";Tstart="539";shortTE="F";uid="7be0f970-d000-4358-b176-485110287b3f"
NW_007378481.1	RepeatMasker	SINE/tRNA-RTE	19532	19740	1847	-	.	ID="RND-1_FAMILY-89";Tend="1056";Tstart="848";shortTE="F";uid="3470a7ae-1edb-465b-bb92-bd8807e85ba5"
NW_007378481.1	RepeatMasker	LINE/I	46800	47014	684	-	.	ID="RND-5_FAMILY-2097";Tend="1240";Tstart="1027";shortTE="F";uid="d55c7265-ce41-4615-b780-251baac47c2b"
NW_007378481.1	RepeatMasker	Unknown	124550	124670	677	-	.	ID="RND-1_FAMILY-166";Tend="926";Tstart="801";shortTE="F";uid="e708875e-25b3-4c5e-874e-ed21181f8353"
NW_007378481.1	RepeatMasker	SINE/ID	36175	36577	960	-	.	ID="RND-1_FAMILY-4";Tend="1805";Tstart="1446";shortTE="F";uid="dfd74fec-cdb7-4b3b-a7c9-e4251579f7c1"
NW_007378481.1	RepeatMasker	SINE/5S	88107	88284	976	-	.	ID="RND-1_FAMILY-103";Tend="897";Tstart="714";shortTE="F";uid="a5e659f9-03cb-47c9-8d25-05592aff2876"
NW_007378481.1	RepeatMasker	Unknown	22828	23144	1747	-	.	ID="RND-1_FAMILY-122";TEgroup="ctg_1042%7CRND-1_FAMILY-122%7C1";Tend="1039";Tstart="804";shortTE="F";uid="2d7ddcff-8b83-4b83-a8d3-e4ab21be8b0e"
NW_007378481.1	RepeatMasker	Unknown	33927	34081	1225	-	.	ID="RND-1_FAMILY-122";Tend="957";Tstart="804";shortTE="F";uid="abccb44f-6c90-4cef-9de4-ddaf2b42e06e"
NW_007378481.1	RepeatMasker	SINE/ID	47355	47549	767	-	.	ID="RND-1_FAMILY-28";Tend="1017";Tstart="829";shortTE="F";uid="040f1917-0fe2-4eb2-b472-70406d784472"
NW_007378481.1	RepeatMasker	LINE/L1-Tx1	83504	83651	1002	-	.	ID="RND-4_FAMILY-112";Tend="1790";Tstart="1642";shortTE="F";uid="f75d3537-6050-48ac-8bc6-5b3ebe0d3e67"
NW_007378481.1	RepeatMasker	LTR/Gypsy	52598	52720	767	-	.	ID="RND-1_FAMILY-60";Tend="1216";Tstart="1091";shortTE="F";uid="56640cf0-865f-4af2-ae0d-760eb49e213d"
NW_007378481.1	RepeatMasker	Unknown	119552	119667	801	-	.	ID="RND-1_FAMILY-52";Tend="1082";Tstart="959";shortTE="F";uid="3b393662-2746-4e89-86b8-3089a0464278"
NW_007378481.1	RepeatMasker	SINE/tRNA-RTE	94125	94280	1213	-	.	ID="RND-1_FAMILY-22";Tend="848";Tstart="698";shortTE="F";uid="1f2d0ea1-c815-4968-a761-5340a1518241"
NW_007378481.1	RepeatMasker	LINE/L1-Tx1	94962	95201	474	-	.	ID="RND-4_FAMILY-112";Tend="1889";Tstart="1643";shortTE="F";uid="b979b590-113c-412a-b792-79fe2602d904"
NW_007378481.1	RepeatMasker	Unknown	76543	76812	2050	-	.	ID="RND-1_FAMILY-130";Tend="1551";Tstart="1285";shortTE="F";uid="90ca208d-be87-45e8-86f5-0bee0741995d"
NW_007378481.1	RepeatMasker	Unknown	82791	82939	762	-	.	ID="RND-6_FAMILY-2666";Tend="1673";Tstart="1525";shortTE="F";uid="d99c8a0b-ec7e-4333-8575-7a90b0240f21"
NW_007378481.1	RepeatMasker	SINE/tRNA-Meta	7959	8127	1322	-	.	ID="RND-1_FAMILY-97";Tend="991";Tstart="819";shortTE="F";uid="3264ea49-6f34-459b-ab12-79037fa55bc7"
NW_007378481.1	RepeatMasker	Unknown	125336	125524	1684	-	.	ID="RND-1_FAMILY-52";Tend="1131";Tstart="942";shortTE="F";uid="daf69933-a402-4716-9a05-0fd1ac4cfc3f"
NW_007378481.1	RepeatMasker	LINE/I	121594	121803	1012	-	.	ID="RND-5_FAMILY-2097";Tend="1244";Tstart="1038";shortTE="F";uid="7aa9cea6-111e-4a72-b0a1-2177f6a16560"
NW_007378481.1	RepeatMasker	SINE/tRNA-RTE	108212	108514	1958	-	.	ID="RND-6_FAMILY-31686";Tend="1283";Tstart="979";shortTE="F";uid="1022ba5f-a17a-4d26-bc34-67f20cfe7aa8"
NW_007378481.1	RepeatMasker	Unknown	31005	31119	857	-	.	ID="RND-6_FAMILY-2262";Tend="656";Tstart="540";shortTE="F";uid="8d5fbe50-bd7c-436b-b6e8-6af6e32ef2a2"
NW_007378481.1	RepeatMasker	SINE/ID	129662	129787	754	-	.	ID="RND-1_FAMILY-5";Tend="1749";Tstart="1644";shortTE="F";uid="ffc65793-8a5e-4413-ad66-308bd6853765"
NW_007378481.1	RepeatMasker	Unknown	100376	100701	858	-	.	ID="RND-1_FAMILY-166";TEgroup="ctg_1042%7CRND-1_FAMILY-166%7C1";Tend="1050";Tstart="801";shortTE="F";uid="8d7ed5da-1018-4905-89a4-7c13a2d9ee7e"
NW_007378481.1	RepeatMasker	Unknown	36564	36746	712	-	.	ID="RND-1_FAMILY-227";TEgroup="ctg_1042%7CRND-1_FAMILY-227%7C1";Tend="1155";Tstart="905";shortTE="F";uid="132ce489-20af-44dd-8bb2-be37f5bf948e"
NW_007378481.1	RepeatMasker	DNA	128834	129154	2633	-	.	ID="RND-1_FAMILY-108";Tend="1870";Tstart="1551";shortTE="F";uid="1d61f280-38dc-45eb-8fa2-6fc2a0fad28f"
NW_007481640.1	RepeatMasker	DNA/TcMar-Mariner	1	174	1099	+	.	ID="RND-6_FAMILY-25567";Tend="713";Tstart="558";shortTE="F";uid="82514ee3-40b0-4bcb-ab75-09872e674184"
NW_007481645.1	RepeatMasker	Unknown	29	259	625	+	.	ID="RND-1_FAMILY-27";Tend="868";Tstart="647";shortTE="F";uid="3d41aeb7-e953-4d45-992a-24174c86d20f"
NW_007481645.1	RepeatMasker	Unknown	125	283	451	-	.	ID="RND-6_FAMILY-1998";Tend="915";Tstart="746";shortTE="F";uid="5f9130f8-3b59-4585-b2e6-a71ba2eb1352"
NW_007481647.1	RepeatMasker	Unknown	12	220	1362	-	.	ID="RND-1_FAMILY-52";Tend="1123";Tstart="907";shortTE="F";uid="473b5590-4656-4197-a867-3b1ae9015fc4"
NW_007481648.1	RepeatMasker	SINE/tRNA-Meta	184	296	589	+	.	ID="RND-1_FAMILY-97";Tend="936";Tstart="833";shortTE="F";uid="eb8a833e-a21d-40f0-8dd5-1ce6c18c8391"
NW_007387860.1	RepeatMasker	Unknown	699	822	713	+	.	ID="RND-1_FAMILY-136";Tend="1374";Tstart="1250";shortTE="F";uid="67eeca78-7eb4-4ebc-8aec-cabecb42f36f"
NW_007387860.1	RepeatMasker	SINE/tRNA-Core	813	1166	738	-	.	ID="RND-1_FAMILY-72";Tend="1030";Tstart="790";shortTE="F";uid="ac28bd09-9fc0-423b-a4b5-875dc74607a4"
NW_007387861.1	RepeatMasker	Unknown	542	1826	5573	+	.	ID="RND-1_FAMILY-618";Tend="912";Tstart="1";shortTE="F";uid="7ad5e503-8e0b-4c57-9dae-6adc032a7499"
NW_007387861.1	RepeatMasker	Unknown	1641	1914	1153	-	.	ID="RND-1_FAMILY-520";Tend="541";Tstart="262";shortTE="F";uid="5263db78-4e70-44f1-a4df-a73f7607f810"
NW_007387861.1	RepeatMasker	RC/Helitron	1	166	666	-	.	ID="RND-1_FAMILY-308";Tend="1713";Tstart="1613";shortTE="F";uid="158cc76b-6201-4efb-bbee-e976b1e4c77b"
NW_007481659.1	RepeatMasker	Unknown	1	111	790	+	.	ID="RND-6_FAMILY-62244";Tend="1108";Tstart="1019";shortTE="F";uid="0645faf6-9144-4b1e-b582-32369bb4b835"
NW_007481662.1	RepeatMasker	Unknown	1	102	652	-	.	ID="RND-1_FAMILY-70";Tend="1027";Tstart="925";shortTE="F";uid="d9c85b52-cda2-43fc-bff6-340fb819d478"
NW_007481666.1	RepeatMasker	DNA/Maverick	174	298	900	-	.	ID="RND-1_FAMILY-185";Tend="844";Tstart="704";shortTE="F";uid="4a41d68a-9a31-4e43-b06d-0fc64b0902dc"
NW_007481668.1	RepeatMasker	LINE/RTE-BovB	185	298	699	+	.	ID="RND-6_FAMILY-4311";Tend="503";Tstart="393";shortTE="F";uid="a34b91f6-4c89-4d13-a1a1-f7f2507c1378"
NW_007387862.1	RepeatMasker	Unknown	659	1226	1700	+	.	ID="RND-1_FAMILY-133";TEgroup="ctg_10423%7CRND-1_FAMILY-133%7C1";Tend="1109";Tstart="900";shortTE="F";uid="aa46af9c-63c9-4115-a9d3-ec0c889bc5ff"
NW_007481674.1	RepeatMasker	Unknown	74	298	1844	-	.	ID="RND-1_FAMILY-800";Tend="745";Tstart="521";shortTE="F";uid="e789ccb6-9158-4563-a7bf-1915b3daa1e9"
NW_007481676.1	RepeatMasker	SINE/tRNA-Deu	144	298	1012	-	.	ID="RND-6_FAMILY-17372";Tend="1212";Tstart="1053";shortTE="F";uid="843a5618-8850-411c-bd1c-587a50f2de6b"
NW_007481677.1	RepeatMasker	Unknown	1	156	1203	+	.	ID="RND-6_FAMILY-45419";Tend="1393";Tstart="1232";shortTE="F";uid="05d9bd6e-70dd-4534-9275-12263a77afad"
NW_007387863.1	RepeatMasker	Unknown	1294	1530	1787	+	.	ID="RND-1_FAMILY-427";Tend="893";Tstart="631";shortTE="F";uid="0a3024cb-7298-4fb8-b98b-3c5d38a34638"
NW_007387863.1	RepeatMasker	Unknown	988	1119	840	-	.	ID="RND-6_FAMILY-45419";Tend="1382";Tstart="1189";shortTE="F";uid="3ce840ab-8d96-41a3-b2ad-d02b3379ac2f"
NW_007481679.1	RepeatMasker	DNA/hAT-Ac	79	298	1848	+	.	ID="RND-6_FAMILY-1214";Tend="566";Tstart="347";shortTE="F";uid="2c02de63-5842-4609-a453-90a616fc179e"
NW_007481682.1	RepeatMasker	SINE/tRNA-RTE	1	155	1210	+	.	ID="RND-1_FAMILY-111";Tend="1140";Tstart="988";shortTE="F";uid="d4fd6e6d-6e53-4d6e-b8ac-f487e760f6f3"
NW_007481685.1	RepeatMasker	Unknown	153	298	1005	+	.	ID="RND-6_FAMILY-8031";Tend="951";Tstart="806";shortTE="F";uid="216921ce-f45e-46db-b884-28307d01daec"
NW_007387864.1	RepeatMasker	Unknown	785	888	827	+	.	ID="RND-1_FAMILY-106";Tend="1132";Tstart="1029";shortTE="F";uid="3c806407-0f75-4199-9949-56654e2cf8c2"
NW_007387864.1	RepeatMasker	SINE/ID	1136	1813	3414	+	.	ID="RND-1_FAMILY-4";Tend="1670";Tstart="769";shortTE="F";uid="442d8326-7384-49c7-875f-46e6db0fbf9d"
NW_007481692.1	RepeatMasker	Unknown	1	238	1942	+	.	ID="RND-5_FAMILY-4264";Tend="934";Tstart="710";shortTE="F";uid="acb94c83-b587-4078-9293-7882d954ec39"
NW_007481696.1	RepeatMasker	RC/Helitron	1	298	2356	-	.	ID="RND-5_FAMILY-3467";Tend="1255";Tstart="957";shortTE="F";uid="84307b7e-fa19-4b05-83d2-06d47b1c1610"
NW_007387865.1	RepeatMasker	Unknown	612	776	1100	+	.	ID="RND-1_FAMILY-166";Tend="941";Tstart="781";shortTE="F";uid="2d72d93c-60d9-4215-bcb6-b6b96872412e"
NW_007387865.1	RepeatMasker	DNA/Crypton-I	1506	1660	540	-	.	ID="RND-5_FAMILY-277";Tend="239";Tstart="91";shortTE="F";uid="b75b033a-b9cd-4402-908f-19996ac721db"
NW_007387865.1	RepeatMasker	SINE/tRNA-Meta	366	485	844	-	.	ID="RND-1_FAMILY-97";Tend="950";Tstart="835";shortTE="F";uid="bf1269d0-bc81-46c6-80cd-c37516d933f1"
NW_007481700.1	RepeatMasker	SINE/5S	1	145	465	+	.	ID="RND-1_FAMILY-103";Tend="817";Tstart="673";shortTE="F";uid="920e4934-b805-4375-9828-cff335389334"
NW_007481705.1	RepeatMasker	Unknown	188	298	641	+	.	ID="RND-5_FAMILY-8766";Tend="1078";Tstart="979";shortTE="F";uid="1886ab73-9040-46d5-9c90-36b6bb83a37a"
NW_007481706.1	RepeatMasker	DNA	1	178	1414	-	.	ID="RND-1_FAMILY-810";Tend="1112";Tstart="916";shortTE="F";uid="dd51b005-bc1a-4507-ae6b-4865fa7e7b7f"
NW_007481711.1	RepeatMasker	RC/Helitron	76	225	576	+	.	ID="RND-6_FAMILY-8282";Tend="1110";Tstart="963";shortTE="F";uid="1cd414e0-7df8-4e28-bf85-9ec7c6a622de"
NW_007481715.1	RepeatMasker	Unknown	38	268	1307	-	.	ID="RND-1_FAMILY-81";Tend="1050";Tstart="827";shortTE="F";uid="15282fd3-ff7d-49d0-80b5-c28ebae4972c"
NW_007481716.1	RepeatMasker	RC/Helitron	1	298	1637	-	.	ID="RND-5_FAMILY-1977";Tend="1304";Tstart="1062";shortTE="F";uid="3f178da7-89c4-46ea-8da2-20e145c5561e"
NW_007481717.1	RepeatMasker	SINE/5S	85	263	950	-	.	ID="RND-1_FAMILY-103";Tend="888";Tstart="726";shortTE="F";uid="ecc61ffc-cb75-486d-8236-a57eddcbacd6"
NW_007387867.1	RepeatMasker	Unknown	1795	1913	1029	+	.	ID="RND-1_FAMILY-844";Tend="933";Tstart="814";shortTE="F";uid="ab7c5303-f83a-4f80-89f1-86e1f66b0d3b"
NW_007481721.1	RepeatMasker	SINE/ID	2	254	1234	-	.	ID="RND-1_FAMILY-6";Tend="1303";Tstart="1073";shortTE="F";uid="04185f57-abb3-47a1-bc6a-5874217f3d3b"
NW_007481723.1	RepeatMasker	SINE/tRNA-Deu	184	297	808	+	.	ID="RND-6_FAMILY-17372";Tend="1404";Tstart="1291";shortTE="F";uid="3baa8a82-3b44-42ed-aa6b-4c30486c5ac0"
NW_007481725.1	RepeatMasker	SINE/ID	100	297	899	+	.	ID="RND-1_FAMILY-5";Tend="1724";Tstart="1533";shortTE="F";uid="dfa6047f-2550-470f-9420-ff1d7712834b"
NW_007387868.1	RepeatMasker	Unknown	539	665	418	-	.	ID="RND-1_FAMILY-122";Tend="1159";Tstart="1032";shortTE="F";uid="5a027898-f3cd-4aa3-aba3-cdfd24a629d9"
NW_007481730.1	RepeatMasker	LINE/I	164	296	780	+	.	ID="RND-5_FAMILY-2097";Tend="1232";Tstart="1103";shortTE="F";uid="fc717f49-3517-4ef4-ae39-d59ce9fd229e"
NW_007481733.1	RepeatMasker	Unknown	1	116	984	-	.	ID="RND-1_FAMILY-844";Tend="929";Tstart="814";shortTE="F";uid="4849d5b5-02b9-42ce-bf99-bea656b4c227"
NW_007378482.1	RepeatMasker	LTR/Gypsy	43252	43463	589	+	.	ID="RND-6_FAMILY-6192";Tend="1802";Tstart="1619";shortTE="F";uid="aacbbe16-eca9-4707-b135-ff8d7e7e589c"
NW_007378482.1	RepeatMasker	SINE/ID	39376	39539	814	+	.	ID="RND-1_FAMILY-16";Tend="1076";Tstart="930";shortTE="F";uid="4af25767-3848-4fa8-940f-f477d8737144"
NW_007378482.1	RepeatMasker	Unknown	17693	18024	2748	+	.	ID="RND-1_FAMILY-297";Tend="1090";Tstart="754";shortTE="F";uid="cd4369ef-80ee-4ead-8f0b-60115a7e8a10"
NW_007378482.1	RepeatMasker	Unknown	93907	94099	914	+	.	ID="RND-4_FAMILY-1278";Tend="957";Tstart="760";shortTE="F";uid="5361752a-10f4-4d95-a94c-abb1778f2150"
NW_007378482.1	RepeatMasker	LTR/Gypsy	43713	43888	473	+	.	ID="RND-1_FAMILY-60";Tend="1181";Tstart="988";shortTE="F";uid="ff3a949a-eaf5-46a1-b998-00231b9c83d7"
NW_007378482.1	RepeatMasker	Unknown	96561	96816	2155	+	.	ID="RND-1_FAMILY-653";Tend="1004";Tstart="748";shortTE="F";uid="8251d627-74bb-46ec-99c7-45ddb32ab7ab"
NW_007378482.1	RepeatMasker	Unknown	4206	4353	949	+	.	ID="RND-1_FAMILY-70";Tend="1042";Tstart="915";shortTE="F";uid="f5f6a89c-c083-4c8f-92a6-6ab39ef96671"
NW_007378482.1	RepeatMasker	LINE/RTE-BovB	105985	106096	423	+	.	ID="RND-6_FAMILY-4311";Tend="563";Tstart="452";shortTE="F";uid="cd45a32b-c6c2-477b-aa18-e77d3ee6fdc8"
NW_007378482.1	RepeatMasker	SINE/5S	58800	58954	480	+	.	ID="RND-1_FAMILY-103";Tend="884";Tstart="712";shortTE="F";uid="3e14ddda-9e8a-413c-9b35-865025096a13"
NW_007378482.1	RepeatMasker	Unknown	48083	48338	2242	+	.	ID="RND-6_FAMILY-1998";Tend="1031";Tstart="776";shortTE="F";uid="b9bbc7a7-bcfc-4a7e-98b1-1e0a8a688c66"
NW_007378482.1	RepeatMasker	SINE/tRNA-RTE	92550	92700	945	+	.	ID="RND-6_FAMILY-31686";Tend="1278";Tstart="1135";shortTE="F";uid="3beeecd7-0d84-45c5-a677-a1a2fe369198"
NW_007378482.1	RepeatMasker	Unknown	63306	63450	1251	+	.	ID="RND-6_FAMILY-9409";Tend="755";Tstart="611";shortTE="F";uid="b11b1905-88dc-4332-b8c9-5acdddfe4b9a"
NW_007378482.1	RepeatMasker	SINE/tRNA-Deu	61871	61993	596	+	.	ID="RND-1_FAMILY-54";Tend="1069";Tstart="944";shortTE="F";uid="55e8fd1c-c581-4a99-b90f-cbfb134869ff"
NW_007378482.1	RepeatMasker	SINE/tRNA-RTE	93180	93290	778	+	.	ID="RND-1_FAMILY-2";Tend="1693";Tstart="1584";shortTE="F";uid="f783e741-4436-4aca-a7b5-66eb4403f9a3"
NW_007378482.1	RepeatMasker	LINE/L1-Tx1	39864	40231	1146	+	.	ID="RND-1_FAMILY-1";Tend="1739";Tstart="1357";shortTE="F";uid="35d44903-003e-4819-ae59-bb38e9c83655"
NW_007378482.1	RepeatMasker	SINE/5S	46302	46443	736	+	.	ID="RND-1_FAMILY-103";Tend="808";Tstart="661";shortTE="F";uid="da614790-38bc-47e2-8c17-a7dacbe9bda7"
NW_007378482.1	RepeatMasker	LINE/RTE-BovB	21388	22008	768	+	.	ID="HALYOMORPHA_HALYS-5_FAMILY-72";Tend="1435";Tstart="925";shortTE="F";uid="41b98681-c415-4af3-9800-0354d4521e4a"
NW_007378482.1	RepeatMasker	Unknown	26687	26848	445	+	.	ID="RND-6_FAMILY-36580";Tend="376";Tstart="234";shortTE="F";uid="d4b85659-9253-46d2-9f70-367eec5c2d77"
NW_007378482.1	RepeatMasker	LINE/RTE-BovB	71416	72522	4871	+	.	ID="RND-1_FAMILY-832";Tend="1031";Tstart="82";shortTE="F";uid="e6e8f489-e508-46a3-af8b-61a24a15e514"
NW_007378482.1	RepeatMasker	Satellite	100869	101008	555	+	.	ID="RND-1_FAMILY-51";Tend="143";Tstart="1";shortTE="F";uid="e1dbe0c9-4d83-42d7-bc37-a44234614d05"
NW_007378482.1	RepeatMasker	DNA	45249	45356	615	+	.	ID="RND-6_FAMILY-33607";Tend="1173";Tstart="1072";shortTE="F";uid="b8101c10-5fe7-4543-b007-f26607c5a3a5"
NW_007378482.1	RepeatMasker	Unknown	3538	3685	914	+	.	ID="RND-1_FAMILY-70";Tend="1042";Tstart="915";shortTE="F";uid="64d9bedc-b3e0-4e3e-bda4-2a5de1552d8b"
NW_007378482.1	RepeatMasker	Unknown	37367	37522	1000	+	.	ID="RND-1_FAMILY-61";Tend="1000";Tstart="857";shortTE="F";uid="a06dbd67-f621-41b8-8d22-cbdc4ae266d7"
NW_007378482.1	RepeatMasker	Unknown	78246	78349	753	+	.	ID="RND-6_FAMILY-8012";Tend="470";Tstart="367";shortTE="F";uid="e7588698-950f-4350-8b7e-ce61b8b427b9"
NW_007378482.1	RepeatMasker	DNA/hAT-Charlie	12860	13261	1494	+	.	ID="RND-1_FAMILY-571";Tend="1112";Tstart="777";shortTE="F";uid="3b4180cc-4368-428e-98e2-749b24faa5ce"
NW_007378482.1	RepeatMasker	Unknown	96811	96965	633	+	.	ID="RND-6_FAMILY-2666";Tend="1688";Tstart="1543";shortTE="F";uid="f13cb6c5-f418-4dfa-8a8c-9cbcec79f267"
NW_007378482.1	RepeatMasker	DNA/hAT-Blackjack	1452	1675	1676	+	.	ID="RND-1_FAMILY-83";Tend="1900";Tstart="1678";shortTE="F";uid="862234d9-115f-4c2a-90c2-88410728438b"
NW_007378482.1	RepeatMasker	DNA	101831	102407	402	+	.	ID="RND-6_FAMILY-12086";Tend="1102";Tstart="519";shortTE="F";uid="28e2c9a7-3311-4ea7-8115-a39fabe9a6be"
NW_007378482.1	RepeatMasker	Unknown	2135	2336	915	+	.	ID="RND-1_FAMILY-166";Tend="955";Tstart="771";shortTE="F";uid="1ed302d0-b74f-47ba-94d8-0d0a8c95ad9c"
NW_007378482.1	RepeatMasker	Unknown	45411	45532	809	+	.	ID="RND-1_FAMILY-295";Tend="887";Tstart="764";shortTE="F";uid="30378c00-0286-422d-9f82-c947373b9d8d"
NW_007378482.1	RepeatMasker	SINE/5S	51328	51585	1387	-	.	ID="RND-1_FAMILY-103";Tend="903";Tstart="653";shortTE="F";uid="2b5fc996-4898-4197-afa6-a58e56755f8b"
NW_007378482.1	RepeatMasker	SINE/5S	49606	49847	1450	-	.	ID="RND-1_FAMILY-103";Tend="891";Tstart="660";shortTE="F";uid="3d1f14fd-9595-41da-9588-712c19a6d72d"
NW_007378482.1	RepeatMasker	Unknown	100178	100410	1828	-	.	ID="RND-1_FAMILY-214";Tend="1130";Tstart="900";shortTE="F";uid="267afa77-b699-4e7a-a129-b6d493657a08"
NW_007378482.1	RepeatMasker	Unknown	92149	92254	737	-	.	ID="RND-1_FAMILY-214";Tend="961";Tstart="860";shortTE="F";uid="e3369f8c-73cd-4fea-b914-ae60683d1dd0"
NW_007378482.1	RepeatMasker	Unknown	42813	42919	566	-	.	ID="RND-1_FAMILY-334";Tend="2507";Tstart="2410";shortTE="F";uid="c39d85ca-01d8-4fd2-8aa7-565dc42a93af"
NW_007378482.1	RepeatMasker	LINE/RTE-BovB	22239	22396	994	-	.	ID="RND-6_FAMILY-4311";Tend="618";Tstart="445";shortTE="F";uid="bb4075cb-989b-4aad-90e9-b530ab29b63d"
NW_007378482.1	RepeatMasker	RC/Helitron	101170	101509	2641	-	.	ID="RND-1_FAMILY-670";Tend="1067";Tstart="719";shortTE="F";uid="aca1aa87-19e4-42d9-9498-cd922994ed79"
NW_007378482.1	RepeatMasker	Unknown	105646	105751	810	-	.	ID="RND-1_FAMILY-656";Tend="1047";Tstart="942";shortTE="F";uid="fcb88c57-53e8-41e2-9544-911939b3cb54"
NW_007378482.1	RepeatMasker	Unknown	61770	61979	1579	-	.	ID="RND-1_FAMILY-65";Tend="1132";Tstart="922";shortTE="F";uid="2c2d66f8-8fed-4054-b4fc-dd6cd931b2d5"
NW_007378482.1	RepeatMasker	Unknown	77302	77413	553	-	.	ID="RND-1_FAMILY-166";Tend="941";Tstart="831";shortTE="F";uid="123fc463-a283-4eee-8a96-d321d87f7cf3"
NW_007378482.1	RepeatMasker	Unknown	63998	64143	921	-	.	ID="RND-6_FAMILY-5187";Tend="1006";Tstart="864";shortTE="F";uid="152f5531-4fb5-4285-a88a-a54856c7d3aa"
NW_007378482.1	RepeatMasker	RC/Helitron	86843	87073	1310	-	.	ID="RND-1_FAMILY-193";Tend="1477";Tstart="1291";shortTE="F";uid="288e4b77-259b-4033-8489-1263eab70f32"
NW_007378482.1	RepeatMasker	LTR/Gypsy	70181	70391	801	-	.	ID="RND-1_FAMILY-60";Tend="1230";Tstart="1016";shortTE="F";uid="0e099c3e-55cb-4d05-ade4-eef958465bbe"
NW_007378482.1	RepeatMasker	Unknown	63575	63725	839	-	.	ID="RND-6_FAMILY-5187";Tend="1006";Tstart="864";shortTE="F";uid="93cbdb28-6242-4cf8-8fb6-f8a6ffcac857"
NW_007378482.1	RepeatMasker	Unknown	48064	48172	612	-	.	ID="RND-6_FAMILY-27997";Tend="118";Tstart="1";shortTE="F";uid="6015e384-5d45-4285-99d9-d83e0ab3db60"
NW_007378482.1	RepeatMasker	Unknown	104475	104635	489	-	.	ID="RND-6_FAMILY-55917";Tend="284";Tstart="139";shortTE="F";uid="c90d7894-572a-414f-83a5-049b33ef106d"
NW_007378482.1	RepeatMasker	DNA/hAT-Blackjack	7923	8100	1546	-	.	ID="RND-1_FAMILY-83";Tend="980";Tstart="803";shortTE="F";uid="287195b6-ea08-453f-990c-486e3319ab29"
NW_007378482.1	RepeatMasker	SINE/ID	62260	62423	562	-	.	ID="RND-1_FAMILY-6";Tend="1253";Tstart="1081";shortTE="F";uid="6430b180-693e-46bd-bca9-96c4c2f93f5f"
NW_007378482.1	RepeatMasker	Unknown	83617	83831	1296	-	.	ID="RND-1_FAMILY-344";Tend="1288";Tstart="1079";shortTE="F";uid="f483b4ec-8e0d-4835-b350-7ddaebbd9951"
NW_007378482.1	RepeatMasker	Unknown	14385	14495	530	-	.	ID="RND-1_FAMILY-48";Tend="863";Tstart="747";shortTE="F";uid="5ca4851e-5d06-419d-a437-c3a1660525ce"
NW_007378482.1	RepeatMasker	SINE/ID	19351	19451	631	-	.	ID="RND-1_FAMILY-5";Tend="1696";Tstart="1589";shortTE="F";uid="6a36be76-239c-46c0-8b8f-c6b006abe63b"
NW_007378482.1	RepeatMasker	Unknown	17157	17269	826	-	.	ID="RND-5_FAMILY-3298";Tend="972";Tstart="860";shortTE="F";uid="e2b72b6c-c829-4a87-b210-c34fa5a8b775"
NW_007378482.1	RepeatMasker	DNA/hAT	68075	68248	907	-	.	ID="RND-1_FAMILY-307";Tend="681";Tstart="530";shortTE="F";uid="cc7e2d9c-9fc5-4d69-9c47-94765b30eae6"
NW_007378482.1	RepeatMasker	LINE/L1-Tx1	62205	62346	733	-	.	ID="RND-4_FAMILY-112";Tend="1777";Tstart="1440";shortTE="F";uid="cdecc9e6-a185-461f-a824-5c2033699499"
NW_007378482.1	RepeatMasker	SINE/tRNA-RTE	61993	62193	623	-	.	ID="RND-5_FAMILY-947";Tend="1029";Tstart="853";shortTE="F";uid="9e7015e8-2d99-41a9-84aa-4239f5bcc366"
NW_007378482.1	RepeatMasker	Unknown	42962	43154	724	-	.	ID="RND-1_FAMILY-166";Tend="961";Tstart="779";shortTE="F";uid="a55f103e-052e-4af2-b6da-23a2dce6e8b5"
NW_007378482.1	RepeatMasker	SINE/tRNA-RTE	60435	60555	558	-	.	ID="RND-6_FAMILY-31686";Tend="1298";Tstart="1122";shortTE="F";uid="999ed293-2c39-4dd1-8351-e81e3fab59be"
NW_007378482.1	RepeatMasker	Unknown	42590	42734	578	-	.	ID="RND-1_FAMILY-166";Tend="961";Tstart="831";shortTE="F";uid="e5edb616-9ec0-49b1-92a7-4c766d3c6543"
NW_007378482.1	RepeatMasker	DNA/hAT-Blackjack	9022	10738	3700	-	.	ID="rnd-1_family-83";Tend="2095";Tstart="1138";shortTE="F";uid="c1ebdf1c-c7d5-4d23-a22b-6b4e31430e76"
NW_007378482.1	RepeatMasker	SINE/5S	60709	60842	666	-	.	ID="RND-1_FAMILY-103";Tend="896";Tstart="770";shortTE="F";uid="16a6ec8c-615d-4789-8db9-a5f73ea37353"
NW_007378482.1	RepeatMasker	DNA	24351	24560	1822	-	.	ID="RND-1_FAMILY-810";Tend="1212";Tstart="1004";shortTE="F";uid="1c0d3828-c630-42ee-916a-40fb0d9d7728"
NW_007378482.1	RepeatMasker	Unknown	105368	105488	884	-	.	ID="RND-1_FAMILY-656";Tend="1249";Tstart="1129";shortTE="F";uid="56b56292-8958-4a00-8b82-5037729887c8"
NW_007387869.1	RepeatMasker	Unknown	441	696	2206	+	.	ID="RND-1_FAMILY-844";Tend="1067";Tstart="812";shortTE="F";uid="a7ad53c4-1871-40cd-95a3-fc01a76d78e9"
NW_007387869.1	RepeatMasker	Unknown	786	886	443	+	.	ID="RND-1_FAMILY-48";Tend="859";Tstart="684";shortTE="F";uid="d02df110-f115-42c8-a838-27e7e35a1249"
NW_007387869.1	RepeatMasker	LINE/RTE-RTE	1673	1912	1901	-	.	ID="RND-6_FAMILY-5897";Tend="1219";Tstart="981";shortTE="F";uid="5eca11e8-1527-4e92-bc6d-8af61df0dc58"
NW_007387869.1	RepeatMasker	Unknown	1082	1326	2157	-	.	ID="RND-1_FAMILY-486";Tend="1059";Tstart="817";shortTE="F";uid="e33f5a8b-85db-4f6d-9a0d-3074b3625e61"
NW_007481740.1	RepeatMasker	SINE/5S	15	218	1151	+	.	ID="RND-1_FAMILY-103";Tend="854";Tstart="662";shortTE="F";uid="6b5a187e-60e5-4879-9394-074bbdbc735d"
NW_007481741.1	RepeatMasker	SINE/ID	144	283	606	+	.	ID="RND-1_FAMILY-16";Tend="978";Tstart="827";shortTE="F";uid="6b2e5c4a-b4b3-4857-b967-238835287b32"
NW_007481746.1	RepeatMasker	SINE/B4	1	145	557	-	.	ID="RND-1_FAMILY-25";Tend="907";Tstart="737";shortTE="F";uid="8e817d12-8646-4aab-a2e3-f282a16bddee"
NW_007481747.1	RepeatMasker	Unknown	1	126	1024	+	.	ID="RND-6_FAMILY-44247";Tend="867";Tstart="750";shortTE="F";uid="7db517ea-8923-4356-b912-d9f148280395"
NW_007387870.1	RepeatMasker	LINE/RTE-BovB	119	296	1157	+	.	ID="RND-6_FAMILY-4311";Tend="610";Tstart="427";shortTE="F";uid="1c0ac0b6-6361-4476-b46c-d502e9aed0aa"
NW_007481751.1	RepeatMasker	SINE/ID	1	251	1804	-	.	ID="RND-1_FAMILY-28";Tend="1107";Tstart="861";shortTE="F";uid="67030493-1d40-479f-ac83-d76ffee5914e"
NW_007481754.1	RepeatMasker	Unknown	1	137	1171	+	.	ID="RND-1_FAMILY-136";Tend="1371";Tstart="1235";shortTE="F";uid="c33a8a85-685a-45e6-b869-e18def554635"
NW_007481755.1	RepeatMasker	DNA/TcMar-Tc1	1	167	450	+	.	ID="rnd-1_family-519";Tend="1698";Tstart="1624";shortTE="F";uid="6597a384-495f-41a1-89df-5ae998690e40"
NW_007481758.1	RepeatMasker	DNA/hAT-Blackjack	1	171	1326	+	.	ID="RND-1_FAMILY-83";Tend="1899";Tstart="1729";shortTE="F";uid="eaccbe9a-9b17-4aa1-88aa-d9d5b53522ec"
NW_007387871.1	RepeatMasker	Unknown	1253	1567	1750	+	.	ID="RND-5_FAMILY-8766";TEgroup="ctg_10432%7CRND-5_FAMILY-8766%7C1";Tend="1110";Tstart="896";shortTE="F";uid="0da642f8-11ca-4aaa-811a-5ec5b70b18c5"
NW_007387871.1	RepeatMasker	RC/Helitron	483	794	1371	+	.	ID="RND-6_FAMILY-9380";Tend="1028";Tstart="677";shortTE="F";uid="868a5774-f15a-49fa-a7d5-06ec26a7ea8a"
NW_007387871.1	RepeatMasker	DNA/Maverick	481	715	2041	-	.	ID="RND-5_FAMILY-1595";Tend="1201";Tstart="969";shortTE="F";uid="57a9d2fd-3ed5-48b9-a602-6ddf09886eae"
NW_007481760.1	RepeatMasker	Unknown	187	295	1330	+	.	ID="RND-1_FAMILY-131";Tend="1243";Tstart="998";shortTE="F";uid="f312d340-b0f6-4d7e-9aac-fc432db3c3a9"
NW_007481760.1	RepeatMasker	Unknown	1	186	1398	-	.	ID="RND-1_FAMILY-139";Tend="912";Tstart="718";shortTE="F";uid="fcfca271-6622-449c-a01c-bf9242eafcc0"
NW_007481762.1	RepeatMasker	Unknown	38	146	400	+	.	ID="RND-6_FAMILY-17804";Tend="856";Tstart="758";shortTE="F";uid="2160830b-445c-4c25-9151-fabef724b07e"
NW_007481762.1	RepeatMasker	Unknown	160	288	679	-	.	ID="RND-1_FAMILY-80";Tend="1000";Tstart="872";shortTE="F";uid="198ae4e5-b905-4ff7-b285-3be375651810"
NW_007387872.1	RepeatMasker	SINE/tRNA-Meta	1263	1397	626	+	.	ID="RND-1_FAMILY-97";Tend="989";Tstart="868";shortTE="F";uid="6cee6f66-4f1e-446d-bd0b-097f390fe6cb"
NW_007387872.1	RepeatMasker	Unknown	496	719	1740	-	.	ID="RND-6_FAMILY-12407";Tend="1414";Tstart="1202";shortTE="F";uid="33075312-578b-444d-9599-1f8f390fecd4"
NW_007387872.1	RepeatMasker	Unknown	739	921	1303	-	.	ID="RND-1_FAMILY-462";Tend="1131";Tstart="949";shortTE="F";uid="988208d2-0e03-465c-80fa-b2dc6059eb97"
NW_007481769.1	RepeatMasker	DNA/P	32	263	1671	-	.	ID="RND-5_FAMILY-7514";Tend="1225";Tstart="996";shortTE="F";uid="8202959f-338d-4843-a430-aa90baca3909"
NW_007481772.1	RepeatMasker	SINE/tRNA-RTE	69	294	1698	-	.	ID="RND-5_FAMILY-620";Tend="1202";Tstart="977";shortTE="F";uid="93fba227-4401-404d-af91-12ae768f1cee"
NW_007481774.1	RepeatMasker	Unknown	1	118	734	-	.	ID="RND-6_FAMILY-20204";Tend="1636";Tstart="1517";shortTE="F";uid="fe7bf569-42bb-4eae-81f5-cbb07b93145f"
NW_007387873.1	RepeatMasker	Unknown	1065	1344	1063	+	.	ID="RND-1_FAMILY-155";Tend="1050";Tstart="772";shortTE="F";uid="9501e369-51fd-4754-a7fb-9a7c38ff16f2"
NW_007387873.1	RepeatMasker	Unknown	195	295	526	-	.	ID="RND-1_FAMILY-70";Tend="1043";Tstart="915";shortTE="F";uid="fd4e304f-f243-4e1d-9f18-140e07280419"
NW_007481784.1	RepeatMasker	Unknown	76	223	582	-	.	ID="RND-6_FAMILY-3384";Tend="1805";Tstart="1670";shortTE="F";uid="32f7979e-849a-496f-973a-d322e8e09b7d"
NW_007481787.1	RepeatMasker	LINE/RTE-BovB	1	164	1133	-	.	ID="RND-6_FAMILY-1248";Tend="805";Tstart="646";shortTE="F";uid="3c033fa3-ca08-4a55-a85d-8793ff6123b4"
NW_007481788.1	RepeatMasker	DNA/Sola-2	1	297	2180	-	.	ID="RND-1_FAMILY-95";Tend="1527";Tstart="1252";shortTE="F";uid="876e7a30-47f1-4cf2-b3d7-631e0fa9dc61"
NW_007387874.1	RepeatMasker	Unknown	649	840	1010	+	.	ID="RND-1_FAMILY-836";Tend="881";Tstart="689";shortTE="F";uid="7f1d4840-3848-4c6b-84b1-9a90669a1a67"
NW_007387874.1	RepeatMasker	RC/Helitron	409	555	642	+	.	ID="RND-6_FAMILY-8282";Tend="951";Tstart="803";shortTE="F";uid="886a7588-ec43-4079-954a-3ebbeb6f2e87"
NW_007387874.1	RepeatMasker	DNA/Sola-2	1632	1910	2116	+	.	ID="RND-1_FAMILY-789";Tend="1137";Tstart="835";shortTE="F";uid="d960d046-104d-42fc-a92e-012a438e39d3"
NW_007387874.1	RepeatMasker	Unknown	196	384	973	+	.	ID="RND-1_FAMILY-120";Tend="1910";Tstart="1708";shortTE="F";uid="db8a4a4e-d869-49f9-8ec2-6b96a12026ec"
NW_007387874.1	RepeatMasker	Unknown	1212	1749	2619	-	.	ID="RND-1_FAMILY-64";Tend="1478";Tstart="989";shortTE="F";uid="cc0bb263-8b4f-440e-9634-c96254f36842"
NW_007387874.1	RepeatMasker	Unknown	157	359	1338	-	.	ID="RND-6_FAMILY-20204";Tend="1691";Tstart="1489";shortTE="F";uid="94d76057-5178-4148-ad8c-f1b713e1831f"
NW_007481789.1	RepeatMasker	DNA/Academ-1	1	297	2435	+	.	ID="RND-6_FAMILY-734";Tend="2473";Tstart="2178";shortTE="F";uid="59d7eb0e-d382-4ace-aa18-6e6a001b17f8"
NW_007481792.1	RepeatMasker	LINE/RTE-BovB	18	180	1044	-	.	ID="RND-6_FAMILY-54328";Tend="987";Tstart="804";shortTE="F";uid="43176acb-4a97-4953-ba7a-689f55aa9c89"
NW_007481794.1	RepeatMasker	SINE/tRNA-RTE	1	253	1628	-	.	ID="RND-1_FAMILY-100";Tend="981";Tstart="737";shortTE="F";uid="e54d2b4f-acd1-4d62-8a6d-f8e6319f2e5f"
NW_007481795.1	RepeatMasker	Unknown	2	272	749	+	.	ID="RND-6_FAMILY-431";Tend="1351";Tstart="1078";shortTE="F";uid="350342a8-4a48-4b1e-b334-0057fc02741e"
NW_007481797.1	RepeatMasker	RC/Helitron	19	297	2066	-	.	ID="RND-5_FAMILY-3467";Tend="1185";Tstart="909";shortTE="F";uid="3d1ce40b-ad64-4c8b-b7d3-eff0bac59852"
NW_007481798.1	RepeatMasker	Unknown	1	140	1114	-	.	ID="RND-5_FAMILY-1546";Tend="899";Tstart="751";shortTE="F";uid="b154ef33-15c3-4df2-9e70-c8b16036d8bf"
NW_007387875.1	RepeatMasker	LINE/RTE-BovB	1743	1857	940	+	.	ID="RND-6_FAMILY-4311";Tend="559";Tstart="445";shortTE="F";uid="91cc8b7a-53ef-45e2-a0ac-df5c7fc45f68"
NW_007387875.1	RepeatMasker	Unknown	1569	1744	905	+	.	ID="RND-1_FAMILY-580";Tend="922";Tstart="764";shortTE="F";uid="dbbd092e-a080-4659-b2cb-b65ba95eb1c8"
NW_007387875.1	RepeatMasker	LTR	1143	1385	520	-	.	ID="RND-6_FAMILY-548";Tend="1156";Tstart="949";shortTE="F";uid="aa1730d9-aa2a-4949-a473-4c3e200c1604"
NW_007387875.1	RepeatMasker	Unknown	71	295	1710	-	.	ID="RND-1_FAMILY-52";Tend="1120";Tstart="903";shortTE="F";uid="81980679-51b2-49c8-8465-8c8ec0d00197"
NW_007481799.1	RepeatMasker	LINE/RTE-BovB	1	219	1290	+	.	ID="RND-6_FAMILY-4311";Tend="606";Tstart="384";shortTE="F";uid="06a41c88-477b-4719-b5b7-030a2140aee7"
NW_007481802.1	RepeatMasker	Unknown	18	297	2138	+	.	ID="RND-1_FAMILY-130";Tend="1545";Tstart="1272";shortTE="F";uid="054c558c-60ff-480f-9e5a-2b9dad1fc0bc"
NW_007481803.1	RepeatMasker	Unknown	1	241	1980	-	.	ID="RND-6_FAMILY-13371";Tend="329";Tstart="88";shortTE="F";uid="3757ea06-fa55-4c70-94ae-c122e913f872"
NW_007481807.1	RepeatMasker	Satellite	2	157	1185	-	.	ID="RND-1_FAMILY-51";Tend="941";Tstart="791";shortTE="F";uid="ba0ff720-0147-46cd-8cfa-a10ba63584f2"
NW_007481814.1	RepeatMasker	Unknown	11	297	2138	-	.	ID="RND-6_FAMILY-46417";Tend="791";Tstart="501";shortTE="F";uid="bd22494d-a02d-4584-8694-caf8dbf037a2"
NW_007387877.1	RepeatMasker	Unknown	1	114	915	+	.	ID="RND-1_FAMILY-64";Tend="1487";Tstart="1373";shortTE="F";uid="7e4b1849-d2f7-43e2-be7b-4908f334e8a0"
NW_007387877.1	RepeatMasker	Unknown	1618	1909	2387	+	.	ID="RND-6_FAMILY-44247";Tend="968";Tstart="677";shortTE="F";uid="e065097a-7225-43f8-9f1d-20bd4d69fc4c"
NW_007481826.1	RepeatMasker	SINE/5S	55	185	646	-	.	ID="RND-1_FAMILY-103";Tend="889";Tstart="764";shortTE="F";uid="7174312d-c36b-4c92-962b-bbc827d4267b"
NW_007481827.1	RepeatMasker	SINE/5S	147	262	424	+	.	ID="RND-1_FAMILY-103";Tend="774";Tstart="670";shortTE="F";uid="0e773858-59e4-4c6c-833e-2bb8877a46da"
NW_007387878.1	RepeatMasker	Unknown	687	852	419	+	.	ID="RND-6_FAMILY-42039";Tend="1443";Tstart="1290";shortTE="F";uid="8c1707f3-2a84-45be-950a-91d44858aa42"
NW_007387878.1	RepeatMasker	LINE/RTE-BovB	10	141	578	+	.	ID="RND-6_FAMILY-4311";Tend="603";Tstart="453";shortTE="F";uid="46447713-c258-499c-bf3a-825a77bbc6d8"
NW_007387878.1	RepeatMasker	SINE/tRNA-RTE	1142	1282	449	-	.	ID="RND-1_FAMILY-22";Tend="1993";Tstart="1851";shortTE="F";uid="af46d144-8816-40be-86cd-1d092547b1ad"
NW_007387878.1	RepeatMasker	LINE/L1-Tx1	577	831	1285	-	.	ID="RND-1_FAMILY-1";Tend="1894";Tstart="1599";shortTE="F";uid="7f0de511-eec1-4867-ab24-8781eb690149"
NW_007387878.1	RepeatMasker	Unknown	966	1136	1241	-	.	ID="RND-1_FAMILY-52";Tend="1094";Tstart="924";shortTE="F";uid="bead4391-2f9a-4c2b-9d7d-867a1601156d"
NW_007481830.1	RepeatMasker	Unknown	1	108	680	-	.	ID="RND-5_FAMILY-2144";Tend="978";Tstart="902";shortTE="F";uid="1e63e712-0563-428e-9f63-2bb5a0276240"
NW_007481831.1	RepeatMasker	Unknown	1	297	624	+	.	ID="RND-5_FAMILY-8766";Tend="977";Tstart="885";shortTE="F";uid="528895db-cc31-4328-b759-a9a800a0aed9"
NW_007481832.1	RepeatMasker	Unknown	79	290	999	+	.	ID="RND-6_FAMILY-2666";Tend="1727";Tstart="1507";shortTE="F";uid="303566aa-dabb-4aec-9624-8e79273a827e"
NW_007481834.1	RepeatMasker	SINE/ID	185	289	478	+	.	ID="RND-1_FAMILY-4";Tend="1369";Tstart="1273";shortTE="F";uid="db468563-3bd9-4b82-b2c4-fb1b150d19c8"
NW_007481835.1	RepeatMasker	DNA/hAT-Charlie	3	251	1964	-	.	ID="RND-1_FAMILY-571";Tend="1027";Tstart="779";shortTE="F";uid="c01eb492-2dd3-4a8c-a5de-2c7a09c4e122"
NW_007378483.1	RepeatMasker	Unknown	9685	9835	899	+	.	ID="RND-6_FAMILY-20204";Tend="1750";Tstart="1598";shortTE="F";uid="9b633618-c09d-4a0f-b512-5b2a55ad29a7"
NW_007378483.1	RepeatMasker	Unknown	12221	12371	1016	+	.	ID="RND-1_FAMILY-48";Tend="840";Tstart="690";shortTE="F";uid="b667d756-46fa-47ad-8161-9eb044ae9a08"
NW_007378483.1	RepeatMasker	LTR/Gypsy	96593	96732	444	+	.	ID="RND-6_FAMILY-7101";Tend="941";Tstart="816";shortTE="F";uid="d78ed10e-cc37-4a40-81eb-0f3587acd7ca"
NW_007378483.1	RepeatMasker	LINE/L1-Tx1	27241	27433	915	+	.	ID="RND-1_FAMILY-1";Tend="892";Tstart="714";shortTE="F";uid="4fbdbe87-61bb-475e-94a9-2dcbc957a24e"
NW_007378483.1	RepeatMasker	Unknown	5146	5326	834	+	.	ID="RND-1_FAMILY-295";Tend="904";Tstart="738";shortTE="F";uid="c13b1fe0-20f5-46cd-bc94-0e093a5cfed9"
NW_007378483.1	RepeatMasker	LINE/L1-Tx1	29399	29521	649	+	.	ID="RND-4_FAMILY-112";TEgroup="ctg_1044%7CRND-4_FAMILY-112%7C1";Tend="1195";Tstart="1102";shortTE="T";uid="4a225934-f57c-412d-8377-fbb98e7229b9"
NW_007378483.1	RepeatMasker	Satellite	76461	76584	705	+	.	ID="RND-1_FAMILY-51";Tend="1038";Tstart="891";shortTE="F";uid="d7eba11c-e7e7-4cc0-84aa-1d164bf337f5"
NW_007378483.1	RepeatMasker	Satellite	82276	82428	881	+	.	ID="RND-1_FAMILY-51";Tend="1033";Tstart="850";shortTE="F";uid="ba460526-c012-4c82-b3ac-62bdd7e80167"
NW_007378483.1	RepeatMasker	Unknown	31599	31913	717	+	.	ID="RND-1_FAMILY-386";Tend="962";Tstart="675";shortTE="F";uid="68ae96b4-9b7c-417e-b2d8-f4b81a9b5e38"
NW_007378483.1	RepeatMasker	DNA/hAT-Blackjack	7854	8121	1876	+	.	ID="RND-5_FAMILY-887";Tend="1212";Tstart="954";shortTE="F";uid="700aa576-ab82-4632-9a92-fd86b16320ee"
NW_007378483.1	RepeatMasker	SINE/ID	27373	27475	541	+	.	ID="RND-1_FAMILY-4";Tend="1087";Tstart="983";shortTE="F";uid="a4168204-624e-40f8-ace8-c9fe348d8d2a"
NW_007378483.1	RepeatMasker	LTR	85989	86206	1723	+	.	ID="RND-6_FAMILY-548";Tend="1172";Tstart="957";shortTE="F";uid="5b6e70ad-7489-4fa3-a230-a59e92431c6a"
NW_007378483.1	RepeatMasker	Satellite	76773	76989	1283	+	.	ID="RND-1_FAMILY-51";Tend="1038";Tstart="788";shortTE="F";uid="9b4d1798-60a9-4c15-ae7f-0f87065d6f50"
NW_007378483.1	RepeatMasker	Unknown	40896	41080	674	+	.	ID="RND-1_FAMILY-31";Tend="1657";Tstart="1485";shortTE="F";uid="69999bc2-3504-44a2-962e-c1fc1480be7e"
NW_007378483.1	RepeatMasker	LINE/RTE-BovB	47877	47993	411	+	.	ID="RND-6_FAMILY-42301";Tend="805";Tstart="676";shortTE="F";uid="6d0241dd-0e77-47b5-9506-a55de4bf828f"
NW_007378483.1	RepeatMasker	DNA/Crypton-I	13086	13382	756	+	.	ID="RND-5_FAMILY-277";Tend="615";Tstart="370";shortTE="F";uid="69abcf50-acf8-4ed3-a1b4-642082527893"
NW_007378483.1	RepeatMasker	Unknown	6532	6702	771	+	.	ID="RND-5_FAMILY-8766";Tend="1152";Tstart="939";shortTE="F";uid="cf4857b3-5f94-4c82-8898-dd9bb2610428"
NW_007378483.1	RepeatMasker	LINE/CR1	13456	13557	718	+	.	ID="RND-6_FAMILY-18833";Tend="786";Tstart="686";shortTE="F";uid="354815cd-d42e-4c58-8e8c-71f8aa43d989"
NW_007378483.1	RepeatMasker	DNA/hAT-Blackjack	12098	12204	603	+	.	ID="RND-1_FAMILY-727";Tend="1407";Tstart="1300";shortTE="F";uid="9b5bad01-3759-4255-839e-63c60e02bc99"
NW_007378483.1	RepeatMasker	Unknown	29652	29752	404	+	.	ID="RND-1_FAMILY-404";Tend="883";Tstart="790";shortTE="F";uid="2a6e19ea-9051-4830-ac1f-8f5737a28c06"
NW_007378483.1	RepeatMasker	DNA/TcMar-Mariner	62819	64109	2862	+	.	ID="MARINER-14_CFL";Tend="1292";Tstart="1";shortTE="F";uid="4da1e1f6-e8bd-46f2-9688-0eccf5127094"
NW_007378483.1	RepeatMasker	SINE/ID	36208	36406	1214	+	.	ID="RND-1_FAMILY-5";Tend="1737";Tstart="1535";shortTE="F";uid="95a4865f-e9e1-4c0f-8b97-90dadb506a58"
NW_007378483.1	RepeatMasker	LINE/RTE-BovB	58009	58125	441	+	.	ID="RND-6_FAMILY-42301";Tend="805";Tstart="676";shortTE="F";uid="dd70c464-799c-4c60-a3d0-6334c0abf82a"
NW_007378483.1	RepeatMasker	Unknown	25556	25656	404	+	.	ID="RND-1_FAMILY-404";Tend="883";Tstart="790";shortTE="F";uid="4324e1c7-8c52-4070-b37b-ce1dd01b781f"
NW_007378483.1	RepeatMasker	RC/Helitron	86718	86892	763	+	.	ID="RND-6_FAMILY-8282";Tend="976";Tstart="809";shortTE="F";uid="4493e6d2-8b70-4b0c-89fa-d559837974e8"
NW_007378483.1	RepeatMasker	Unknown	2151	2301	914	+	.	ID="RND-1_FAMILY-48";Tend="839";Tstart="691";shortTE="F";uid="80a9d145-c1b8-46db-bd23-2b88220a8082"
NW_007378483.1	RepeatMasker	Unknown	106981	107098	730	+	.	ID="RND-1_FAMILY-278";Tend="749";Tstart="630";shortTE="F";uid="d6f46dc4-42de-42a0-98b2-41e27c1fac3c"
NW_007378483.1	RepeatMasker	DNA/hAT-hAT19	98974	99142	425	+	.	ID="RND-6_FAMILY-24860";Tend="1913";Tstart="1779";shortTE="F";uid="63fc6717-d1bf-4b08-9d99-8d187666509c"
NW_007378483.1	RepeatMasker	DNA	34178	34384	1073	+	.	ID="RND-6_FAMILY-1029";Tend="941";Tstart="735";shortTE="F";uid="7ec33b97-2f3f-4fb7-a114-b09d48d71287"
NW_007378483.1	RepeatMasker	Unknown	7345	7868	4230	+	.	ID="RND-6_FAMILY-6470";Tend="1401";Tstart="882";shortTE="F";uid="418e65ff-a98a-4d9c-9d69-0d7f7fee55f8"
NW_007378483.1	RepeatMasker	Unknown	43369	43469	404	+	.	ID="RND-1_FAMILY-404";Tend="883";Tstart="790";shortTE="F";uid="8faa8122-97fe-4b79-9942-f5f320d58e70"
NW_007378483.1	RepeatMasker	Unknown	24178	24420	1390	+	.	ID="RND-6_FAMILY-30900";Tend="997";Tstart="754";shortTE="F";uid="15577e98-bc70-4d28-aa60-26f75aab483c"
NW_007378483.1	RepeatMasker	Unknown	8556	8768	1065	+	.	ID="RND-1_FAMILY-27";Tend="837";Tstart="625";shortTE="F";uid="9449dbd8-b1ae-4daa-af78-0c162d508958"
NW_007378483.1	RepeatMasker	Unknown	52070	52175	416	+	.	ID="RND-1_FAMILY-404";Tend="888";Tstart="790";shortTE="F";uid="5bc65d92-97d1-44f7-917f-0fb1adee822b"
NW_007378483.1	RepeatMasker	Satellite	81803	82028	1377	+	.	ID="RND-1_FAMILY-51";Tend="1033";Tstart="794";shortTE="F";uid="e977d1d0-f7ff-4cbc-96b5-2f4797cfb84d"
NW_007378483.1	RepeatMasker	LINE/RTE-BovB	17426	17597	1204	+	.	ID="RND-6_FAMILY-4311";Tend="604";Tstart="429";shortTE="F";uid="178025b5-3b6e-44bf-aad1-33a60167586f"
NW_007378483.1	RepeatMasker	DNA/Crypton-I	26552	26806	699	+	.	ID="RND-5_FAMILY-277";Tend="617";Tstart="370";shortTE="F";uid="4adf90a6-5787-4a57-afc9-7320c3130ab8"
NW_007378483.1	RepeatMasker	DNA/hAT-Ac	25069	25398	2360	-	.	ID="RND-1_FAMILY-660";Tend="1106";Tstart="767";shortTE="F";uid="50d503ab-ffb1-47ee-811b-ffb052856cda"
NW_007378483.1	RepeatMasker	LINE/RTE-BovB	1630	1886	1493	-	.	ID="RND-5_FAMILY-4715";TEgroup="ctg_1044%7CRND-5_FAMILY-4715%7C1";Tend="1035";Tstart="840";shortTE="F";uid="1188c61d-a525-46d6-9fe1-3e00a6d57935"
NW_007378483.1	RepeatMasker	DNA/hAT-Ac	29067	29182	750	-	.	ID="RND-1_FAMILY-660";Tend="911";Tstart="769";shortTE="F";uid="98c157ef-3fb9-4e14-b9ea-aa7ba854bad8"
NW_007378483.1	RepeatMasker	LINE/RTE-BovB	40515	40686	1117	-	.	ID="RND-6_FAMILY-4311";Tend="604";Tstart="429";shortTE="F";uid="15a3dea2-ab27-47ac-9f52-d7aee0179050"
NW_007378483.1	RepeatMasker	SINE/tRNA-Meta	91803	91936	470	-	.	ID="RND-1_FAMILY-97";Tend="989";Tstart="868";shortTE="F";uid="ed73518e-ff2e-488f-9337-643930902c8e"
NW_007378483.1	RepeatMasker	SINE/tRNA-Meta	61100	61213	479	-	.	ID="RND-1_FAMILY-97";Tend="962";Tstart="846";shortTE="F";uid="12e90f89-a204-4713-98c7-78651c7c7a3b"
NW_007378483.1	RepeatMasker	DNA/hAT-Ac	42882	43211	2360	-	.	ID="RND-1_FAMILY-660";Tend="1106";Tstart="767";shortTE="F";uid="29f9d861-0bea-4d38-a7ce-afcb155a232d"
NW_007378483.1	RepeatMasker	Unknown	7014	7172	1285	-	.	ID="RND-1_FAMILY-497";Tend="1254";Tstart="1096";shortTE="F";uid="a63e5a4c-e8d6-4d99-b014-90c687e04f7b"
NW_007378483.1	RepeatMasker	SINE/5S	44672	44805	464	-	.	ID="RND-1_FAMILY-103";Tend="864";Tstart="732";shortTE="F";uid="73ae4df3-6561-4022-a479-0600e011c9cb"
NW_007378483.1	RepeatMasker	Satellite	101154	101370	1283	-	.	ID="RND-1_FAMILY-51";Tend="1038";Tstart="788";shortTE="F";uid="8368fbde-9318-4456-be4b-c2e11fca7392"
NW_007378483.1	RepeatMasker	SINE/tRNA-Meta	105826	105958	482	-	.	ID="RND-1_FAMILY-97";Tend="987";Tstart="843";shortTE="F";uid="9a997a8f-4ad7-4ccd-9c79-ebd8b32166d9"
NW_007378483.1	RepeatMasker	LTR/Gypsy	99916	100020	412	-	.	ID="RND-1_FAMILY-60";Tend="1177";Tstart="1078";shortTE="F";uid="2d92843f-7fdb-4be7-954b-fb3dec05e70e"
NW_007378483.1	RepeatMasker	SINE/tRNA-Meta	100455	100587	482	-	.	ID="RND-1_FAMILY-97";Tend="987";Tstart="843";shortTE="F";uid="eb1e3e8a-774a-4d98-8be5-fcb23bf4fb15"
NW_007378483.1	RepeatMasker	Unknown	1512	1642	784	-	.	ID="RND-1_FAMILY-253";Tend="948";Tstart="820";shortTE="F";uid="147d1963-0011-431a-acbc-12122fc2bdac"
NW_007378483.1	RepeatMasker	LINE/RTE-BovB	40887	41058	1141	-	.	ID="RND-6_FAMILY-4311";Tend="604";Tstart="429";shortTE="F";uid="727d79e9-52f4-47de-bd2d-431205080337"
NW_007378483.1	RepeatMasker	SINE/B4	51335	51536	1290	-	.	ID="RND-5_FAMILY-761";Tend="985";Tstart="753";shortTE="F";uid="5af0bbe6-f596-4099-85ba-fcdefba381d6"
NW_007378483.1	RepeatMasker	SINE/tRNA-Meta	62366	62473	433	-	.	ID="RND-1_FAMILY-97";Tend="962";Tstart="852";shortTE="F";uid="959e43f5-daa6-40b0-a3fa-5565b48404cf"
NW_007378483.1	RepeatMasker	LINE/CR1	35221	35322	718	-	.	ID="RND-6_FAMILY-18833";Tend="786";Tstart="686";shortTE="F";uid="63f97fb9-74cb-4db0-a626-3661201a0d65"
NW_007378483.1	RepeatMasker	LINE/RTE-BovB	49921	50071	1047	-	.	ID="RND-6_FAMILY-4311";Tend="612";Tstart="433";shortTE="F";uid="655e443a-964c-4e10-9c35-90a3e06dce61"
NW_007378483.1	RepeatMasker	Unknown	30990	31109	712	-	.	ID="RND-1_FAMILY-48";Tend="833";Tstart="694";shortTE="F";uid="5648d94c-c0cf-4517-a516-7ca167d3c76a"
NW_007378483.1	RepeatMasker	LTR/Gypsy	99431	99538	425	-	.	ID="RND-1_FAMILY-60";Tend="1181";Tstart="1078";shortTE="F";uid="e348884d-46d7-43b9-84a6-b266a2a8c780"
NW_007378483.1	RepeatMasker	DNA	13989	14195	1056	-	.	ID="RND-6_FAMILY-1029";Tend="941";Tstart="735";shortTE="F";uid="2a5e0a7e-44b5-453c-8b87-93a006764064"
NW_007378483.1	RepeatMasker	SINE/tRNA-RTE	11334	11657	2704	-	.	ID="RND-5_FAMILY-620";Tend="1222";Tstart="900";shortTE="F";uid="0517a525-d9aa-49fc-b69d-ae56e79df195"
NW_007378483.1	RepeatMasker	SINE/tRNA-Meta	91358	91488	495	-	.	ID="RND-1_FAMILY-97";Tend="986";Tstart="868";shortTE="F";uid="fd346d5b-672c-4745-a268-bb76c535b1b1"
NW_007378483.1	RepeatMasker	Unknown	24230	24631	2819	-	.	ID="RND-6_FAMILY-62244";Tend="1105";Tstart="689";shortTE="F";uid="41a13833-f9b4-4fd3-81d3-efabf5655055"
NW_007481840.1	RepeatMasker	LINE/RTE-BovB	8	297	1092	-	.	ID="RND-5_FAMILY-478";Tend="1116";Tstart="827";shortTE="F";uid="a06ef57d-37d1-4cf0-a19c-ca37d632caf0"
NW_007481841.1	RepeatMasker	DNA/hAT-Blackjack	130	248	539	+	.	ID="RND-1_FAMILY-727";Tend="1420";Tstart="1308";shortTE="F";uid="55e41b85-059a-4273-9d64-d86c68a86742"
NW_007481841.1	RepeatMasker	SINE/ID	147	296	1220	-	.	ID="RND-1_FAMILY-16";Tend="1090";Tstart="939";shortTE="F";uid="3f7fcd87-b3a5-4409-ab0c-591653a6231f"
NW_007481844.1	RepeatMasker	LTR/Gypsy	2	297	2332	-	.	ID="RND-6_FAMILY-390";Tend="1106";Tstart="823";shortTE="F";uid="9996d014-ae93-40fc-9a87-891a054e6584"
NW_007481847.1	RepeatMasker	Unknown	101	297	882	-	.	ID="RND-6_FAMILY-20204";Tend="1730";Tstart="1514";shortTE="F";uid="9c079bb3-46d2-41fd-8537-40a3dca50047"
NW_007387880.1	RepeatMasker	Unknown	1	182	993	+	.	ID="RND-6_FAMILY-12407";Tend="1379";Tstart="1210";shortTE="F";uid="41451d5b-947e-48e6-a0ad-3877db0ca6e7"
NW_007387880.1	RepeatMasker	Unknown	190	333	462	-	.	ID="RND-1_FAMILY-473";Tend="1011";Tstart="857";shortTE="F";uid="59842672-410b-45e9-a4b8-9f32dcccfa8b"
NW_007387880.1	RepeatMasker	Unknown	1600	1761	1097	-	.	ID="RND-1_FAMILY-65";Tend="1121";Tstart="958";shortTE="F";uid="78792045-9fe2-41b0-b18a-8c558390e981"
NW_007481849.1	RepeatMasker	Unknown	57	220	1086	-	.	ID="RND-1_FAMILY-206";Tend="977";Tstart="818";shortTE="F";uid="4b369e53-c456-4388-b9bd-5a42864e450b"
NW_007481850.1	RepeatMasker	Unknown	89	297	1762	-	.	ID="RND-6_FAMILY-454";Tend="1339";Tstart="1132";shortTE="F";uid="28f92e46-2488-4870-9b36-4021c6b8f003"
NW_007481851.1	RepeatMasker	Unknown	76	275	1227	+	.	ID="RND-1_FAMILY-385";Tend="1270";Tstart="1080";shortTE="F";uid="b72755a2-842b-4bae-bf8a-d5a63c77243f"
NW_007481851.1	RepeatMasker	LINE/Penelope	1	104	657	-	.	ID="RND-6_FAMILY-11187";Tend="813";Tstart="712";shortTE="F";uid="6a38f889-bc79-44dd-8009-a7e09cfa6416"
NW_007481854.1	RepeatMasker	SINE/tRNA-Core	1	297	660	+	.	ID="RND-1_FAMILY-87";TEgroup="ctg_104415%7CRND-1_FAMILY-87%7C1";Tend="1154";Tstart="929";shortTE="T";uid="57eb1649-9781-42da-86fe-4efbffbc0cae"
NW_007387881.1	RepeatMasker	LINE/L1-Tx1	116	1716	7104	-	.	ID="RND-1_FAMILY-1";Tend="1857";Tstart="700";shortTE="F";uid="bfb011d8-9ac1-4649-a908-508f0b5a75ee"
NW_007481861.1	RepeatMasker	Unknown	29	223	1514	-	.	ID="RND-1_FAMILY-409";Tend="974";Tstart="783";shortTE="F";uid="0f675f3d-6b7b-4237-a724-3213a9b30bf3"
NW_007481862.1	RepeatMasker	Unknown	12	297	2448	-	.	ID="RND-5_FAMILY-2193";Tend="1687";Tstart="1410";shortTE="F";uid="1eec42b1-5864-4879-b9a2-2134a69b4517"
NW_007481864.1	RepeatMasker	DNA/Sola-2	3	200	1490	-	.	ID="RND-1_FAMILY-789";Tend="899";Tstart="700";shortTE="F";uid="78684d87-0f74-456c-8243-ed008312fe87"
NW_007481865.1	RepeatMasker	DNA/TcMar-Tc1	1	297	826	-	.	ID="RND-6_FAMILY-2173";Tend="1788";Tstart="1517";shortTE="F";uid="e10ecc85-e12a-422a-8747-26daed4dc14f"
NW_007481869.1	RepeatMasker	Unknown	159	297	611	+	.	ID="RND-1_FAMILY-80";Tend="994";Tstart="856";shortTE="F";uid="8686d8c2-c4c1-4a67-a639-a2a09e643241"
NW_007481871.1	RepeatMasker	LTR/Gypsy	13	128	680	-	.	ID="RND-5_FAMILY-3276";Tend="1173";Tstart="1068";shortTE="F";uid="3063f720-af09-4d1e-8b99-6f280e3c8893"
NW_007481874.1	RepeatMasker	DNA	157	297	792	-	.	ID="RND-6_FAMILY-12086";Tend="1035";Tstart="895";shortTE="F";uid="f0ecc441-2568-4090-af8e-54ea8711c9da"
NW_007481874.1	RepeatMasker	Unknown	1	161	1196	-	.	ID="RND-1_FAMILY-94";Tend="825";Tstart="653";shortTE="F";uid="fad770da-520b-4295-9e50-b8a7d84c5d55"
NW_007481876.1	RepeatMasker	SINE/tRNA-RTE	3	280	1839	-	.	ID="RND-5_FAMILY-620";Tend="1203";Tstart="904";shortTE="F";uid="14e1253a-3d24-4c07-b25e-4a00c8804686"
NW_007481879.1	RepeatMasker	LINE/R1-LOA	1	296	500	-	.	ID="LOA-8_AAE";Tend="2794";Tstart="2502";shortTE="F";uid="14e707f3-f952-49ce-97a8-82c19e453783"
NW_007481885.1	RepeatMasker	DNA	179	297	644	+	.	ID="RND-6_FAMILY-33607";Tend="1189";Tstart="1081";shortTE="F";uid="4936fbca-bd67-45ff-9b6e-93dfb4469837"
NW_007481886.1	RepeatMasker	SINE/tRNA-Deu	178	297	907	-	.	ID="RND-6_FAMILY-17372";Tend="1181";Tstart="1064";shortTE="F";uid="f8a302e8-f167-44cc-a239-88b650b0055c"
NW_007387884.1	RepeatMasker	LINE/I	1627	1771	858	+	.	ID="RND-5_FAMILY-2097";Tend="1252";Tstart="1108";shortTE="F";uid="27ee98d7-dee3-46e9-a550-d32fe2eba4d0"
NW_007387884.1	RepeatMasker	Unknown	705	813	628	+	.	ID="RND-1_FAMILY-127";Tend="1045";Tstart="933";shortTE="F";uid="615e14e4-1301-4fc8-9a8b-15b56395851c"
NW_007387884.1	RepeatMasker	DNA/P	744	850	713	+	.	ID="RND-5_FAMILY-7514";Tend="1225";Tstart="1117";shortTE="F";uid="fbf753eb-50b1-4dc0-ac7b-ecdccfd5a1e5"
NW_007387884.1	RepeatMasker	Unknown	1633	1810	777	-	.	ID="RND-1_FAMILY-31";Tend="1617";Tstart="1453";shortTE="F";uid="5041ba3f-72bd-4fe4-bbf5-3a82a5125d49"
NW_007481890.1	RepeatMasker	SINE/tRNA-Meta	173	297	1037	-	.	ID="RND-1_FAMILY-97";Tend="988";Tstart="864";shortTE="F";uid="ca4e7099-7cc6-402b-9ad1-4aaa32e8fa78"
NW_007481891.1	RepeatMasker	RC/Helitron	107	246	950	+	.	ID="RND-1_FAMILY-202";Tend="995";Tstart="862";shortTE="F";uid="bb9e959f-3548-4b04-a678-474a5c53ae2f"
NW_007481892.1	RepeatMasker	DNA/TcMar-Mariner	49	295	1888	+	.	ID="RND-6_FAMILY-25567";Tend="953";Tstart="706";shortTE="F";uid="838468eb-c721-4e22-8e46-039fbe558fea"
NW_007481897.1	RepeatMasker	Unknown	175	297	687	+	.	ID="RND-6_FAMILY-20204";Tend="1664";Tstart="1531";shortTE="F";uid="8a7bcf1d-e490-4dda-bb22-444506a545e1"
NW_007481899.1	RepeatMasker	DNA/hAT-Charlie	1	297	2332	+	.	ID="RND-6_FAMILY-3144";Tend="621";Tstart="327";shortTE="F";uid="28872620-f9a3-46ad-a7ab-f1536dc91ba9"
NW_007481906.1	RepeatMasker	Unknown	60	189	581	+	.	ID="RND-1_FAMILY-70";Tend="1041";Tstart="918";shortTE="F";uid="5365ad6d-fe59-43c7-8185-8ab12f6ab486"
NW_007481908.1	RepeatMasker	Unknown	175	297	815	+	.	ID="RND-1_FAMILY-139";Tend="838";Tstart="704";shortTE="F";uid="0b32a41a-2e00-4c7b-87df-df83f6b769f5"
NW_007481909.1	RepeatMasker	SINE/tRNA-RTE	64	188	410	-	.	ID="RND-6_FAMILY-31686";Tend="1263";Tstart="1140";shortTE="F";uid="6eac73f9-336a-49ac-8f90-2314803f650e"
NW_007481912.1	RepeatMasker	Unknown	33	272	1218	-	.	ID="RND-6_FAMILY-1666";Tend="1024";Tstart="785";shortTE="F";uid="aa7cc2b0-aa8c-417f-aa44-d42972698e6e"
NW_007481915.1	RepeatMasker	DNA/hAT-Blackjack	1	297	1692	+	.	ID="RND-1_FAMILY-91";Tend="1243";Tstart="991";shortTE="F";uid="d1eb6b38-e804-4356-bffa-87dbc7b8ffef"
NW_007481918.1	RepeatMasker	LINE/RTE-BovB	191	297	718	-	.	ID="RND-6_FAMILY-4311";Tend="544";Tstart="438";shortTE="F";uid="bc6eb75f-6747-4674-a6d9-4d3e01daa3f2"
NW_007387887.1	RepeatMasker	Unknown	1720	1906	1137	+	.	ID="RND-6_FAMILY-14292";Tend="1581";Tstart="1362";shortTE="F";uid="b0cc07f0-1942-420d-8015-7901c20f9b5a"
NW_007387887.1	RepeatMasker	Unknown	1	1265	10750	+	.	ID="RND-6_FAMILY-14292";Tend="1249";Tstart="1";shortTE="F";uid="e05a4c21-2782-4879-8b05-edd2128c672e"
NW_007481921.1	RepeatMasker	SINE/tRNA-Core	1	200	1497	+	.	ID="RND-1_FAMILY-87";Tend="1017";Tstart="819";shortTE="F";uid="33fe9dc1-b96f-49bf-852d-4fe111bd36ab"
NW_007481924.1	RepeatMasker	Unknown	1	167	1403	+	.	ID="RND-1_FAMILY-130";Tend="1559";Tstart="1393";shortTE="F";uid="46af21ac-0812-4722-9130-6da40af372d4"
NW_007481927.1	RepeatMasker	LTR/Gypsy	1369	3644	915	+	.	ID="GYPSY-69_AA-I";Tend="3710";Tstart="1535";shortTE="F";uid="774c3910-1a37-4ef6-8402-880e3bf6108c"
NW_007481928.1	RepeatMasker	RC/Helitron	14	147	974	-	.	ID="RND-1_FAMILY-277";Tend="1348";Tstart="1215";shortTE="F";uid="cb0871fa-a178-4d4f-a4e3-e89600afd212"
NW_007387888.1	RepeatMasker	LINE/I	8973	9344	1000	+	.	ID="RND-6_FAMILY-1893";Tend="1300";Tstart="932";shortTE="F";uid="36d7cf69-d758-4518-bdad-f5ad437e7f48"
NW_007387888.1	RepeatMasker	Unknown	4541	4701	517	+	.	ID="RND-1_FAMILY-605";Tend="1081";Tstart="901";shortTE="F";uid="39bb162a-ed98-4106-bff8-244883d05883"
NW_007387888.1	RepeatMasker	Unknown	5194	5311	812	-	.	ID="RND-1_FAMILY-605";Tend="996";Tstart="881";shortTE="F";uid="95884c8f-70fb-4cbf-9672-c093da4a7aed"
NW_007387888.1	RepeatMasker	Unknown	4225	4358	584	-	.	ID="RND-5_FAMILY-3563";Tend="1088";Tstart="965";shortTE="F";uid="c93b0f73-d0a5-4620-8c6a-79d4962dc3c8"
NW_007481931.1	RepeatMasker	DNA/Maverick	36	141	491	-	.	ID="RND-1_FAMILY-185";Tend="844";Tstart="740";shortTE="F";uid="2c5f5d62-cfbc-4304-954e-07e1893f8a26"
NW_007481932.1	RepeatMasker	Unknown	1	297	2439	+	.	ID="RND-1_FAMILY-94";Tend="955";Tstart="665";shortTE="F";uid="57308e72-7073-4f92-b646-2ba0aa89569f"
NW_007378484.1	RepeatMasker	SINE/tRNA-RTE	106200	106400	953	+	.	ID="RND-6_FAMILY-31686";Tend="1206";Tstart="1006";shortTE="F";uid="e19e7e7c-4441-4e80-9be2-6e4eccdbbe8f"
NW_007378484.1	RepeatMasker	DNA/Maverick	59531	59812	523	+	.	ID="RND-6_FAMILY-12032";Tend="984";Tstart="715";shortTE="F";uid="6df6fd92-c51d-4c24-99a8-dac5d5c7b305"
NW_007378484.1	RepeatMasker	Unknown	108416	108526	545	+	.	ID="RND-1_FAMILY-52";Tend="1001";Tstart="891";shortTE="F";uid="ba1ab208-789f-4bdd-af96-ec5dde28e9ea"
NW_007378484.1	RepeatMasker	Unknown	13266	13483	1661	+	.	ID="RND-1_FAMILY-52";Tend="1133";Tstart="924";shortTE="F";uid="b58b8559-99a5-4e6e-b783-ea501dc75d30"
NW_007378484.1	RepeatMasker	SINE/5S	102122	102262	601	+	.	ID="RND-1_FAMILY-103";Tend="812";Tstart="659";shortTE="F";uid="aeba10ff-56b5-4a2d-8d35-596a46e7b633"
NW_007378484.1	RepeatMasker	SINE/ID	48899	49137	690	+	.	ID="RND-1_FAMILY-10";Tend="945";Tstart="715";shortTE="F";uid="1e225390-1f62-44cd-b3ef-e1b2dff49736"
NW_007378484.1	RepeatMasker	Unknown	53279	53442	484	+	.	ID="RND-1_FAMILY-206";Tend="976";Tstart="837";shortTE="F";uid="5226a527-af43-4864-97dd-0c0520e947ed"
NW_007378484.1	RepeatMasker	Unknown	4855	5075	1530	+	.	ID="RND-1_FAMILY-130";Tend="1550";Tstart="1331";shortTE="F";uid="c9d69c8e-32fb-498f-9cb8-6bd079e2527d"
NW_007378484.1	RepeatMasker	Unknown	47445	47628	1175	+	.	ID="RND-6_FAMILY-20204";Tend="1740";Tstart="1563";shortTE="F";uid="fd20da55-b749-49e3-aaa9-d6089455deb5"
NW_007378484.1	RepeatMasker	SINE/ID	79640	80020	1098	+	.	ID="RND-1_FAMILY-5";Tend="1758";Tstart="1004";shortTE="F";uid="99b829b7-0e97-4ad1-9f45-b3fe883ddd09"
NW_007378484.1	RepeatMasker	Unknown	67460	67628	1212	+	.	ID="RND-5_FAMILY-3298";Tend="1034";Tstart="860";shortTE="F";uid="1fd7e823-81df-4353-92e3-17c1f7f98779"
NW_007378484.1	RepeatMasker	Unknown	3649	4266	3383	+	.	ID="RND-6_FAMILY-45419";Tend="1167";Tstart="658";shortTE="F";uid="ead45b13-e9f1-4852-b9a7-cbeefc65b551"
NW_007378484.1	RepeatMasker	Unknown	4249	4529	2004	+	.	ID="RND-1_FAMILY-129";Tend="1400";Tstart="1093";shortTE="F";uid="4136e67e-bcc7-47f9-b951-b373acbf6ef5"
NW_007378484.1	RepeatMasker	Unknown	94439	94552	865	+	.	ID="RND-6_FAMILY-5536";Tend="941";Tstart="828";shortTE="F";uid="8756ba9f-2e6b-4fc6-a788-95cda4c359a2"
NW_007378484.1	RepeatMasker	SINE/ID	79010	79187	842	+	.	ID="RND-1_FAMILY-4";Tend="827";Tstart="669";shortTE="F";uid="cbd2088a-aac5-4af7-976a-056c2ff54070"
NW_007378484.1	RepeatMasker	Unknown	99637	99865	1307	+	.	ID="RND-4_FAMILY-1007";Tend="838";Tstart="617";shortTE="F";uid="e897eb3d-cf46-4d9e-97d7-7b9a1774556f"
NW_007378484.1	RepeatMasker	SINE/tRNA-RTE	13521	13824	2306	+	.	ID="RND-1_FAMILY-111";Tend="1145";Tstart="835";shortTE="F";uid="baaf86d4-e66c-4190-80eb-1f1cb6a91c2d"
NW_007378484.1	RepeatMasker	DNA/hAT-Blackjack	101596	101701	517	+	.	ID="RND-1_FAMILY-727";Tend="1415";Tstart="1314";shortTE="F";uid="602d3be8-04f4-4215-b43a-78b994e1e368"
NW_007378484.1	RepeatMasker	SINE/ID	86637	86781	677	+	.	ID="RND-1_FAMILY-16";Tend="1074";Tstart="898";shortTE="F";uid="19225c82-6000-4eb3-9931-b67e15c33a30"
NW_007378484.1	RepeatMasker	DNA/Maverick	52733	53080	570	+	.	ID="RND-6_FAMILY-12032";Tend="967";Tstart="603";shortTE="F";uid="84018170-494d-4379-a37b-d1f04431651d"
NW_007378484.1	RepeatMasker	Unknown	11297	11480	545	+	.	ID="RND-6_FAMILY-6012";Tend="1537";Tstart="1360";shortTE="F";uid="07c29d83-844d-40e7-84b0-13b58ece9e50"
NW_007378484.1	RepeatMasker	Unknown	61594	61905	2547	+	.	ID="RND-1_FAMILY-195";Tend="1481";Tstart="1170";shortTE="F";uid="22a85248-d497-4542-a3a7-5a99f6480dca"
NW_007378484.1	RepeatMasker	SINE/ID	47676	47865	749	+	.	ID="RND-1_FAMILY-5";Tend="1734";Tstart="1535";shortTE="F";uid="3f2e4f0e-47c1-48b8-8d33-a48e3dc0ee7e"
NW_007378484.1	RepeatMasker	Unknown	83148	83486	2030	+	.	ID="RND-6_FAMILY-44247";Tend="970";Tstart="677";shortTE="F";uid="8620f6d0-b845-4831-9557-d9a9d1d9a041"
NW_007378484.1	RepeatMasker	Unknown	42568	42782	1793	+	.	ID="RND-6_FAMILY-454";Tend="1035";Tstart="821";shortTE="F";uid="2bc85e0e-c931-4915-ad8e-6dc1ee45f866"
NW_007378484.1	RepeatMasker	Unknown	93139	93525	1534	+	.	ID="RND-1_FAMILY-52";Tend="1493";Tstart="1107";shortTE="F";uid="460b0c92-413f-4fa4-aae2-92ee644b49bd"
NW_007378484.1	RepeatMasker	SINE/ID	42969	43102	569	+	.	ID="RND-1_FAMILY-4";Tend="937";Tstart="794";shortTE="F";uid="96704c61-45a2-4ab4-b1dc-a3ddad5b9346"
NW_007378484.1	RepeatMasker	LINE/RTE-BovB	77420	77558	452	+	.	ID="RND-5_FAMILY-2858";Tend="897";Tstart="761";shortTE="F";uid="35adca9c-63ef-41b9-b8a5-5a428fcb172b"
NW_007378484.1	RepeatMasker	Unknown	54729	54969	2047	+	.	ID="RND-6_FAMILY-47864";Tend="1642";Tstart="1402";shortTE="F";uid="9837ac90-68fe-4694-a86f-ac37d55fa120"
NW_007378484.1	RepeatMasker	DNA/hAT-Charlie	68940	69340	513	+	.	ID="RND-1_FAMILY-547";TEgroup="ctg_1045%7CRND-1_FAMILY-547%7C1";Tend="1255";Tstart="738";shortTE="F";uid="27053d5e-180f-4385-a72b-a65e58666b81"
NW_007378484.1	RepeatMasker	Unknown	57451	58025	4289	+	.	ID="RND-6_FAMILY-44247";Tend="1233";Tstart="677";shortTE="F";uid="add0aec7-c70c-484a-b5a7-63bbfdcd1b5d"
NW_007378484.1	RepeatMasker	Unknown	58595	58933	1873	+	.	ID="RND-5_FAMILY-3298";TEgroup="ctg_1045%7CRND-5_FAMILY-3298%7C1";Tend="1121";Tstart="860";shortTE="F";uid="8db78e7f-00dc-44cb-b794-350d7813b6d7"
NW_007378484.1	RepeatMasker	Unknown	55282	55429	1106	+	.	ID="RND-6_FAMILY-47864";Tend="1905";Tstart="1758";shortTE="F";uid="0e098937-b8c2-4eae-861d-c424e0d3567a"
NW_007378484.1	RepeatMasker	DNA/Crypton-I	5842	5945	575	+	.	ID="RND-5_FAMILY-277";Tend="100";Tstart="3";shortTE="F";uid="86480265-7654-4d16-b1e6-7fcfaa376c5b"
NW_007378484.1	RepeatMasker	SINE/ID	63282	63435	573	+	.	ID="RND-1_FAMILY-15";Tend="885";Tstart="734";shortTE="F";uid="634d37b3-0817-4ff1-a55c-4b5d56838599"
NW_007378484.1	RepeatMasker	Unknown	63428	63647	1550	+	.	ID="RND-1_FAMILY-190";Tend="903";Tstart="697";shortTE="F";uid="4af8d347-79f5-4508-b4cb-39eb2c46a271"
NW_007378484.1	RepeatMasker	Unknown	90624	90799	1387	+	.	ID="RND-5_FAMILY-3163";Tend="988";Tstart="818";shortTE="F";uid="bf3afbec-9e48-405c-8025-59c5d8357fdc"
NW_007378484.1	RepeatMasker	LINE/RTE-BovB	72535	72690	488	+	.	ID="RND-5_FAMILY-2858";Tend="897";Tstart="747";shortTE="F";uid="11070c7a-3d57-4421-928f-33cdab761dab"
NW_007378484.1	RepeatMasker	SINE/ID	48616	48831	1454	-	.	ID="RND-1_FAMILY-16";Tend="1076";Tstart="863";shortTE="F";uid="1a80f3da-62dc-485c-84a3-a30877cdc44e"
NW_007378484.1	RepeatMasker	SINE/ID	85907	86120	566	-	.	ID="RND-1_FAMILY-5";Tend="1705";Tstart="1572";shortTE="F";uid="7314cdc0-3c1e-473c-83e2-46939db4d55e"
NW_007378484.1	RepeatMasker	Unknown	105319	105421	730	-	.	ID="RND-5_FAMILY-3298";Tend="947";Tstart="845";shortTE="F";uid="52b32a31-68d8-4dbc-8e49-52d95c820d08"
NW_007378484.1	RepeatMasker	Unknown	21231	21347	596	-	.	ID="RND-6_FAMILY-17202";Tend="439";Tstart="345";shortTE="F";uid="6d85efcc-4954-4db4-981d-d2d0fbbf08c1"
NW_007378484.1	RepeatMasker	DNA/hAT-Blackjack	107822	108021	1544	-	.	ID="RND-1_FAMILY-91";Tend="1846";Tstart="1647";shortTE="F";uid="23cbcecf-d19a-46fc-9dd1-e2b92e2786da"
NW_007378484.1	RepeatMasker	DNA/TcMar-Tc1	48342	48578	1165	-	.	ID="RND-6_FAMILY-2173";Tend="1599";Tstart="1370";shortTE="F";uid="d15798d8-63ad-4d72-9641-6ef969830204"
NW_007378484.1	RepeatMasker	SINE/ID	101609	101827	1176	-	.	ID="RND-1_FAMILY-5";Tend="1757";Tstart="1521";shortTE="F";uid="c448b762-60c6-4b42-a6c7-3c07e3a46b2d"
NW_007378484.1	RepeatMasker	Unknown	43254	43771	3076	-	.	ID="RND-5_FAMILY-178";Tend="1394";Tstart="881";shortTE="F";uid="b502002b-d385-4cc2-bc10-0c444426e55e"
NW_007378484.1	RepeatMasker	SINE/ID	103446	103595	719	-	.	ID="RND-1_FAMILY-15";Tend="822";Tstart="674";shortTE="F";uid="9219f659-f0c0-49fb-919f-9986988e305c"
NW_007378484.1	RepeatMasker	Unknown	75805	76159	2065	-	.	ID="RND-1_FAMILY-653";TEgroup="ctg_1045%7CRND-1_FAMILY-653%7C1";Tend="1003";Tstart="745";shortTE="F";uid="ba2534b9-9e62-4f3d-bce6-7822ff6ee4b1"
NW_007378484.1	RepeatMasker	LINE/L1-Tx1	6736	6853	843	-	.	ID="RND-4_FAMILY-112";Tend="1791";Tstart="1675";shortTE="F";uid="21573c3b-9128-4121-a9c3-8b9d93b2cd1e"
NW_007378484.1	RepeatMasker	RC/Helitron	21456	21824	2913	-	.	ID="RND-1_FAMILY-570";Tend="1241";Tstart="873";shortTE="F";uid="f0c8789a-404f-41ac-9178-d07477c942d7"
NW_007378484.1	RepeatMasker	Unknown	90945	91064	665	-	.	ID="RND-6_FAMILY-45419";Tend="1388";Tstart="1304";shortTE="F";uid="a0d0d78b-75a1-46ab-a588-a9934e0e41ed"
NW_007378484.1	RepeatMasker	Unknown	79453	79602	475	-	.	ID="RND-6_FAMILY-427";Tend="1016";Tstart="901";shortTE="F";uid="f16cd465-fd9f-4e76-a565-9f7fc5488733"
NW_007378484.1	RepeatMasker	DNA/Maverick	101253	101468	541	-	.	ID="RND-6_FAMILY-12032";Tend="998";Tstart="764";shortTE="F";uid="b8072a54-89d5-4cd1-bfa0-4368464b29a1"
NW_007378484.1	RepeatMasker	DNA/Maverick	105850	106130	452	-	.	ID="RND-6_FAMILY-12032";Tend="994";Tstart="708";shortTE="F";uid="9739bebf-8f13-4295-815e-ba7fce01124f"
NW_007378484.1	RepeatMasker	RC/Helitron	49464	49591	544	-	.	ID="RND-6_FAMILY-8282";Tend="965";Tstart="840";shortTE="F";uid="5ade21c0-9c15-4d7a-9fff-6d5e47c8a1c9"
NW_007378484.1	RepeatMasker	Unknown	52025	52283	2113	-	.	ID="RND-6_FAMILY-4774";Tend="1219";Tstart="961";shortTE="F";uid="a762b1f7-b072-4898-be8d-d62d846cc1d0"
NW_007378484.1	RepeatMasker	Unknown	77024	77172	532	-	.	ID="RND-1_FAMILY-19";Tend="931";Tstart="784";shortTE="F";uid="e2b1d770-d10c-4236-8b05-afe829f3bac1"
NW_007378484.1	RepeatMasker	SINE/tRNA-RTE	80409	80555	597	-	.	ID="RND-6_FAMILY-31686";Tend="1293";Tstart="1154";shortTE="F";uid="226442fb-2450-45e6-9ec0-a08452b70352"
NW_007378484.1	RepeatMasker	Unknown	5999	6596	2261	-	.	ID="RND-5_FAMILY-866";TEgroup="ctg_1045%7CRND-5_FAMILY-866%7C1";Tend="632";Tstart="311";shortTE="F";uid="95418036-6823-4933-909a-a86e67627d49"
NW_007378484.1	RepeatMasker	Unknown	2328	2512	929	-	.	ID="RND-5_FAMILY-5725";Tend="807";Tstart="624";shortTE="F";uid="58935048-0afa-48b0-a2ef-915226993994"
NW_007378484.1	RepeatMasker	Unknown	91257	91455	1651	-	.	ID="RND-1_FAMILY-256";Tend="867";Tstart="669";shortTE="F";uid="1f98827a-f984-4bcc-b33b-71de5e62e23a"
NW_007378484.1	RepeatMasker	Unknown	78858	78977	773	-	.	ID="RND-6_FAMILY-427";Tend="1016";Tstart="901";shortTE="F";uid="90703e53-f3f5-453f-a850-45317ad56ff7"
NW_007378484.1	RepeatMasker	SINE/tRNA-RTE	10182	10437	1485	-	.	ID="RND-5_FAMILY-620";Tend="1214";Tstart="979";shortTE="F";uid="6b798518-e460-4813-a466-5ee705766846"
NW_007378484.1	RepeatMasker	Unknown	4750	4856	694	-	.	ID="RND-1_FAMILY-136";Tend="1119";Tstart="1003";shortTE="F";uid="00cba4c1-0335-41d2-a630-fb52887a8b08"
NW_007378484.1	RepeatMasker	Unknown	31024	31287	2165	-	.	ID="RND-1_FAMILY-427";Tend="896";Tstart="633";shortTE="F";uid="bc4d55f6-23a7-45d6-8ddf-eaea0bd61587"
NW_007378484.1	RepeatMasker	DNA/hAT-Blackjack	108961	109113	1155	-	.	ID="RND-1_FAMILY-83";Tend="1517";Tstart="1365";shortTE="F";uid="a3f7d9a3-a691-43a1-ab5a-cd5ed30516c3"
NW_007378484.1	RepeatMasker	Unknown	91064	91197	915	-	.	ID="RND-1_FAMILY-129";Tend="919";Tstart="776";shortTE="F";uid="160cc9ae-bc71-4113-801d-f5c020b71cec"
NW_007378484.1	RepeatMasker	Unknown	50878	51430	3986	-	.	ID="RND-6_FAMILY-12407";Tend="1394";Tstart="827";shortTE="F";uid="95439b5b-b779-4416-b1e7-fc57604daad5"
NW_007378484.1	RepeatMasker	Unknown	23785	23891	765	-	.	ID="RND-1_FAMILY-844";Tend="1095";Tstart="990";shortTE="F";uid="bc0ec2a7-3b7b-4eb3-84d7-0eea9257208d"
NW_007378484.1	RepeatMasker	SINE/tRNA-RTE	7879	8195	2302	-	.	ID="RND-1_FAMILY-111";Tend="1160";Tstart="835";shortTE="F";uid="a7680f99-e574-4440-bf19-037fe08fb5db"
NW_007378484.1	RepeatMasker	Unknown	96703	97438	3639	-	.	ID="RND-5_FAMILY-5178";Tend="1523";Tstart="797";shortTE="F";uid="c747a5c1-b255-42cf-9b00-94921c3c80c4"
NW_007378484.1	RepeatMasker	RC/Helitron	32475	32842	2097	-	.	ID="RND-1_FAMILY-570";Tend="1238";Tstart="873";shortTE="F";uid="913d3633-e90f-44c4-80a6-6ebe3776183d"
NW_007378484.1	RepeatMasker	Unknown	71949	72200	1757	-	.	ID="RND-1_FAMILY-656";Tend="1216";Tstart="966";shortTE="F";uid="6d8cfe57-ad20-441e-bb65-1d66ee9adbd6"
NW_007378484.1	RepeatMasker	Unknown	63747	64407	2708	-	.	ID="RND-6_FAMILY-45419";TEgroup="ctg_1045%7CRND-6_FAMILY-45419%7C1";Tend="1161";Tstart="672";shortTE="F";uid="002cffeb-ddc4-48a2-9386-5fc066141b18"
NW_007378484.1	RepeatMasker	DNA/Sola-2	83750	84034	2270	-	.	ID="RND-1_FAMILY-95";Tend="1116";Tstart="827";shortTE="F";uid="8f72f817-422e-4cc8-a753-f01ea0e6c9e3"
NW_007378484.1	RepeatMasker	Unknown	12155	12339	929	-	.	ID="RND-5_FAMILY-5725";Tend="807";Tstart="624";shortTE="F";uid="64a9d320-5835-409b-93a6-5d32dff14b0e"
NW_007378484.1	RepeatMasker	Unknown	15673	15781	733	-	.	ID="RND-1_FAMILY-844";TEgroup="ctg_1045%7CRND-1_FAMILY-844%7C2";Tend="1095";Tstart="814";shortTE="T";uid="0504195f-c585-467b-b1cd-4360027db39d"
NW_007378484.1	RepeatMasker	SINE/tRNA-RTE	10901	11211	2008	-	.	ID="RND-5_FAMILY-620";Tend="1202";Tstart="911";shortTE="F";uid="82c3a819-009e-4894-984f-90b7493ee47e"
NW_007378484.1	RepeatMasker	SINE/tRNA-RTE	11744	11913	1374	-	.	ID="RND-5_FAMILY-620";Tend="1080";Tstart="911";shortTE="F";uid="9ddb1117-8876-44d0-ab72-4649d38f93f5"
NW_007378484.1	RepeatMasker	Unknown	64984	65116	555	-	.	ID="RND-5_FAMILY-8766";Tend="977";Tstart="885";shortTE="F";uid="baa58255-4499-4dc1-b44b-00d52ad758b6"
NW_007378484.1	RepeatMasker	Unknown	46170	46490	737	-	.	ID="RND-6_FAMILY-22804";Tend="965";Tstart="639";shortTE="F";uid="efefe7f1-302c-42a1-b34c-c25633ed143f"
NW_007378484.1	RepeatMasker	Unknown	16030	16195	1182	-	.	ID="RND-1_FAMILY-73";Tend="923";Tstart="758";shortTE="F";uid="bef08580-766a-409a-b632-46d51664c449"
NW_007378484.1	RepeatMasker	SINE/tRNA-RTE	1916	2085	1374	-	.	ID="RND-5_FAMILY-620";Tend="1080";Tstart="911";shortTE="F";uid="7141b63c-f1a6-4a86-95f8-ba3b734097b8"
NW_007378484.1	RepeatMasker	Unknown	4532	4652	791	-	.	ID="RND-1_FAMILY-190";Tend="797";Tstart="684";shortTE="F";uid="39fcdabc-7fdd-4eb1-98ec-9062455dfa32"
NW_007378484.1	RepeatMasker	SINE/ID	76548	76744	883	-	.	ID="RND-1_FAMILY-5";Tend="1753";Tstart="1566";shortTE="F";uid="8ca30977-cfd0-4aaa-848f-c4be35c5e11b"
NW_007378484.1	RepeatMasker	LINE/RTE-BovB	11283	11445	782	-	.	ID="RND-6_FAMILY-4311";Tend="602";Tstart="453";shortTE="F";uid="06d91abd-0513-41b3-aa46-858b0fa38d80"
NW_007378484.1	RepeatMasker	Satellite	65905	66133	483	-	.	ID="RND-5_FAMILY-1961";Tend="1346";Tstart="1123";shortTE="F";uid="a9711cb1-30a3-4e0a-a3cd-c66f447e17e4"
NW_007378484.1	RepeatMasker	Unknown	91799	92198	2252	-	.	ID="RND-1_FAMILY-31";Tend="1092";Tstart="757";shortTE="F";uid="b9b40079-0488-4ca5-a3de-df5b99751279"
NW_007387889.1	RepeatMasker	LINE/R1	718	1014	2309	+	.	ID="RND-5_FAMILY-464";Tend="529";Tstart="231";shortTE="F";uid="e78dfa4f-864e-4e57-8e60-58092ae87a5f"
NW_007387889.1	RepeatMasker	Unknown	116	401	2230	-	.	ID="RND-1_FAMILY-106";Tend="1155";Tstart="868";shortTE="F";uid="fd0f41ad-4806-4ffd-81af-36ea6a357465"
NW_007387889.1	RepeatMasker	Unknown	1102	1905	6285	-	.	ID="RND-1_FAMILY-465";Tend="1158";Tstart="348";shortTE="F";uid="60c93bc4-eeb1-4f4e-9be3-ad63f5b99e29"
NW_007481942.1	RepeatMasker	Unknown	38	169	658	-	.	ID="RND-1_FAMILY-70";Tend="1021";Tstart="908";shortTE="F";uid="e388d91d-7a24-4180-b972-342e433473f9"
NW_007481944.1	RepeatMasker	Unknown	1	154	1235	+	.	ID="RND-1_FAMILY-93";Tend="1420";Tstart="1268";shortTE="F";uid="56355d02-2010-405f-bbff-1bc641ff3e57"
NW_007481945.1	RepeatMasker	DNA/TcMar-Tc1	6	282	2009	-	.	ID="RND-1_FAMILY-627";Tend="1102";Tstart="826";shortTE="F";uid="90b12d6c-0fcc-4292-98c2-6b22ff45712f"
NW_007481946.1	RepeatMasker	Unknown	130	297	582	+	.	ID="RND-1_FAMILY-429";TEgroup="ctg_104507%7CRND-1_FAMILY-429%7C1";Tend="269";Tstart="103";shortTE="T";uid="6fe9caa1-3eb7-4c0e-b2d6-aa7764d60fdb"
NW_007387890.1	RepeatMasker	Unknown	1604	1755	1170	+	.	ID="RND-1_FAMILY-106";Tend="1014";Tstart="866";shortTE="F";uid="151dea4f-5a32-4bab-b109-e34adb318fcb"
NW_007481953.1	RepeatMasker	Unknown	157	297	962	+	.	ID="RND-1_FAMILY-122";Tend="928";Tstart="778";shortTE="F";uid="585b4788-2e55-4fb3-bb7c-cc09976b50b0"
NW_007387891.1	RepeatMasker	DNA/Maverick	661	887	437	+	.	ID="RND-6_FAMILY-12032";Tend="978";Tstart="736";shortTE="F";uid="32541c26-aede-44ba-98fd-70d0555696fd"
NW_007387891.1	RepeatMasker	LINE/I	1690	1845	424	-	.	ID="RND-5_FAMILY-2097";Tend="1238";Tstart="1086";shortTE="F";uid="26494e99-4b99-4080-b405-36e1e8072bfd"
NW_007481959.1	RepeatMasker	Unknown	159	297	1123	+	.	ID="RND-1_FAMILY-195";Tend="1311";Tstart="1170";shortTE="F";uid="9fd5fa15-f799-4ad5-84f3-0c8b44ebb680"
NW_007481962.1	RepeatMasker	DNA/Sola-2	1	297	2470	-	.	ID="RND-1_FAMILY-95";Tend="1332";Tstart="1040";shortTE="F";uid="5cabf2f0-87f1-4b3f-9654-46987da056e9"
NW_007481964.1	RepeatMasker	Unknown	1	113	891	-	.	ID="RND-5_FAMILY-4205";Tend="713";Tstart="604";shortTE="F";uid="d8811089-e91f-4458-9d16-ff59ef25fd7d"
NW_007481964.1	RepeatMasker	SINE/tRNA-RTE	110	286	1388	-	.	ID="RND-1_FAMILY-100";Tend="903";Tstart="727";shortTE="F";uid="ba86c36a-7b3c-463b-bc1d-2ee5806676c2"
NW_007481965.1	RepeatMasker	Unknown	8	297	2117	+	.	ID="RND-5_FAMILY-544";Tend="1485";Tstart="1212";shortTE="F";uid="a07ae690-91ad-4db8-8fad-76a4b88e5643"
NW_007481967.1	RepeatMasker	Unknown	1	297	2361	-	.	ID="RND-1_FAMILY-780";Tend="1611";Tstart="1314";shortTE="F";uid="5b59635d-cd3a-4004-b3c2-a4785a7700f2"
NW_007387892.1	RepeatMasker	DNA/Crypton-I	635	1045	731	+	.	ID="RND-5_FAMILY-277";Tend="557";Tstart="158";shortTE="F";uid="339a36cf-001d-4a00-9784-ed7c582e0a7b"
NW_007481969.1	RepeatMasker	SINE/tRNA-Meta	171	284	539	+	.	ID="RND-1_FAMILY-97";Tend="966";Tstart="835";shortTE="F";uid="f2f0f35e-cdf8-405e-86af-9f0e6e2c283d"
NW_007481971.1	RepeatMasker	Unknown	27	175	622	+	.	ID="RND-5_FAMILY-708";Tend="1437";Tstart="1278";shortTE="F";uid="86ff9738-349b-4685-8b70-09b2b419ff8a"
NW_007481971.1	RepeatMasker	Unknown	44	204	821	-	.	ID="RND-1_FAMILY-19";Tend="957";Tstart="778";shortTE="F";uid="69ef4d50-eddf-4fd4-b10c-ea1eab07ee13"
NW_007387893.1	RepeatMasker	SINE/ID	93	223	541	+	.	ID="RND-1_FAMILY-26";Tend="1348";Tstart="1228";shortTE="F";uid="f08a7b74-bc6b-443c-bb2f-14a4e60dbfb4"
NW_007481981.1	RepeatMasker	Unknown	1	297	1702	-	.	ID="RND-1_FAMILY-130";Tend="1543";Tstart="1137";shortTE="F";uid="e10cbfa4-4208-4a23-a89c-9f48ae8b08f4"
NW_007481982.1	RepeatMasker	SINE/tRNA-RTE	192	296	689	+	.	ID="RND-1_FAMILY-2";Tend="1579";Tstart="1471";shortTE="F";uid="31c2e313-eb5c-4bf8-83e6-fcf10b0177f4"
NW_007481983.1	RepeatMasker	Unknown	100	297	766	+	.	ID="RND-6_FAMILY-78790";Tend="276";Tstart="109";shortTE="F";uid="9f3cd0bb-a18a-4385-84d4-b80b50ea36ee"
NW_007387894.1	RepeatMasker	Unknown	680	798	509	-	.	ID="RND-1_FAMILY-65";Tend="1039";Tstart="923";shortTE="F";uid="abf770a6-f34b-4128-a763-c65bf8bd3adc"
NW_007387894.1	RepeatMasker	SINE/ID	220	332	751	-	.	ID="RND-1_FAMILY-16";Tend="1078";Tstart="966";shortTE="F";uid="cad7102f-cfde-4f09-954a-3d4c0be39226"
NW_007481991.1	RepeatMasker	Unknown	1	297	2109	+	.	ID="RND-5_FAMILY-2144";Tend="1203";Tstart="924";shortTE="F";uid="765134c1-8eef-4cc2-a15a-8034e7e8d9cf"
NW_007481993.1	RepeatMasker	Unknown	186	297	650	+	.	ID="RND-1_FAMILY-130";Tend="1041";Tstart="955";shortTE="F";uid="984817d6-a402-45b2-a308-1389105fd620"
NW_007481994.1	RepeatMasker	Unknown	1	221	1509	-	.	ID="RND-1_FAMILY-462";Tend="1182";Tstart="961";shortTE="F";uid="bb9330f8-13d3-4e43-980b-44650d2cbb54"
NW_007387895.1	RepeatMasker	SINE/ID	1	119	834	-	.	ID="RND-1_FAMILY-10";Tend="808";Tstart="692";shortTE="F";uid="55cc217d-fd28-4eb1-9d39-8fd2f479890e"
NW_007481999.1	RepeatMasker	Unknown	6	297	2139	-	.	ID="RND-5_FAMILY-3163";Tend="1389";Tstart="1108";shortTE="F";uid="7eaadf6e-fea5-4653-9af2-88845e1199cb"
NW_007482001.1	RepeatMasker	LINE/R1-LOA	1	297	402	+	.	ID="BAGGINS1";Tend="2339";Tstart="2187";shortTE="F";uid="06412bc4-9e43-4b09-b3c0-af16a257552d"
NW_007482005.1	RepeatMasker	LINE/L1	60	176	838	-	.	ID="RND-6_FAMILY-36073";Tend="744";Tstart="636";shortTE="F";uid="0c0a095a-9fd7-4096-9e14-6ac81aa7986d"
NW_007482005.1	RepeatMasker	RC/Helitron	175	297	879	-	.	ID="RND-1_FAMILY-228";Tend="1732";Tstart="1616";shortTE="F";uid="e3ec6ef7-728e-47f8-9c69-a5bf4db712b4"
NW_007482008.1	RepeatMasker	Unknown	6	131	931	-	.	ID="RND-1_FAMILY-344";Tend="1536";Tstart="1413";shortTE="F";uid="18ddbcf2-6acf-4db8-b5f2-93e42780c132"
NW_007482017.1	RepeatMasker	LINE/Dong-R4	10	297	2051	+	.	ID="RND-5_FAMILY-61";Tend="696";Tstart="414";shortTE="F";uid="e7e5fbc5-b7f3-4131-9269-0d5e0f8eec2e"
NW_007387897.1	RepeatMasker	DNA/Maverick	220	370	542	+	.	ID="RND-1_FAMILY-185";Tend="840";Tstart="674";shortTE="F";uid="6bc290c7-d575-4e3c-8d91-7574de31ec99"
NW_007387897.1	RepeatMasker	SINE/tRNA-RTE	1283	1526	934	-	.	ID="RND-5_FAMILY-947";Tend="1051";Tstart="840";shortTE="F";uid="99e3b47c-8018-41fb-9de9-2570845bd619"
NW_007482020.1	RepeatMasker	Unknown	77	201	1112	-	.	ID="RND-1_FAMILY-69";Tend="916";Tstart="792";shortTE="F";uid="ef5c0521-bde0-45d4-a49f-e2361e979904"
NW_007482026.1	RepeatMasker	Unknown	1	226	1839	+	.	ID="RND-1_FAMILY-575";Tend="1412";Tstart="1196";shortTE="F";uid="854a0d42-2b8c-4b0e-a4e1-3750cf775233"
NW_007387898.1	RepeatMasker	Unknown	1624	1821	1668	+	.	ID="RND-6_FAMILY-45419";Tend="954";Tstart="757";shortTE="F";uid="89911bed-295c-4518-8be6-a8ed8368d9e7"
NW_007387898.1	RepeatMasker	Unknown	1321	1427	749	+	.	ID="RND-5_FAMILY-2144";Tend="984";Tstart="903";shortTE="F";uid="024d0a63-c86a-49c7-96d2-7e9e2872d132"
NW_007387898.1	RepeatMasker	DNA/hAT-Charlie	1161	1349	1411	-	.	ID="RND-1_FAMILY-571";Tend="1115";Tstart="927";shortTE="F";uid="589a5b14-50fa-449c-b261-d40abb96934f"
NW_007482029.1	RepeatMasker	Unknown	90	297	466	+	.	ID="RND-6_FAMILY-1833";TEgroup="ctg_104590%7CRND-6_FAMILY-1833%7C1";Tend="1606";Tstart="933";shortTE="T";uid="d33fb5e2-c660-47b7-8e1b-1e323cfe61d8"
NW_007482030.1	RepeatMasker	SINE/tRNA-Deu	185	297	988	-	.	ID="RND-1_FAMILY-54";Tend="1059";Tstart="947";shortTE="F";uid="c5121b85-b3ab-4352-8114-bb3d48aee292"
NW_007482032.1	RepeatMasker	LTR/Gypsy	89	189	556	+	.	ID="RND-4_FAMILY-360";Tend="1407";Tstart="1316";shortTE="F";uid="dd188b24-becb-429f-a4ee-fcd1b5604b86"
NW_007482035.1	RepeatMasker	DNA	116	245	995	-	.	ID="RND-6_FAMILY-33607";Tend="1172";Tstart="1047";shortTE="F";uid="6dc2f3d4-83bb-4ca6-8e37-bbb029266a62"
NW_007378485.1	RepeatMasker	SINE/ID	22566	22866	1336	+	.	ID="RND-1_FAMILY-10";Tend="954";Tstart="762";shortTE="F";uid="877e33da-efb0-471f-b0a9-8b2f2c7940bf"
NW_007378485.1	RepeatMasker	RC/Helitron	20149	20277	1068	+	.	ID="RND-1_FAMILY-228";Tend="665";Tstart="538";shortTE="F";uid="ce608f6f-e12f-44b7-a88b-88a94276ff29"
NW_007378485.1	RepeatMasker	DNA/TcMar-Tc1	59310	59601	1484	+	.	ID="RND-1_FAMILY-366";Tend="1075";Tstart="812";shortTE="F";uid="5a4d556f-a397-48be-ab76-5426dcf36319"
NW_007378485.1	RepeatMasker	Unknown	95551	95805	775	+	.	ID="RND-6_FAMILY-12407";Tend="897";Tstart="669";shortTE="F";uid="67a91bb7-859e-4644-9a35-81e702f98316"
NW_007378485.1	RepeatMasker	Satellite	25248	25363	607	+	.	ID="RND-5_FAMILY-1961";Tend="1368";Tstart="1248";shortTE="F";uid="1e83e5a2-88e2-4451-8675-699369a0f21a"
NW_007378485.1	RepeatMasker	RC/Helitron	67475	67597	2101	+	.	ID="RND-1_FAMILY-202";Tend="1778";Tstart="1282";shortTE="F";uid="7f49ded1-6666-4879-b842-2bec444909ff"
NW_007378485.1	RepeatMasker	Unknown	105676	105919	1350	+	.	ID="RND-1_FAMILY-253";Tend="949";Tstart="723";shortTE="F";uid="64c69431-8e5e-424b-a436-d09877dafacb"
NW_007378485.1	RepeatMasker	SINE/ID	20900	21016	794	+	.	ID="RND-1_FAMILY-3";Tend="943";Tstart="830";shortTE="F";uid="b771b08a-8091-4fd6-988d-6b2dc77c6a61"
NW_007378485.1	RepeatMasker	DNA/Merlin	106641	106804	1366	+	.	ID="RND-5_FAMILY-1069";Tend="865";Tstart="697";shortTE="F";uid="bbfb9275-6458-4b5b-a3dc-ee7ec46b91a1"
NW_007378485.1	RepeatMasker	LTR/Gypsy	22809	23012	1155	+	.	ID="RND-6_FAMILY-6192";Tend="1843";Tstart="1641";shortTE="F";uid="cbaa24a5-1211-4261-a841-2f57d46aef5d"
NW_007378485.1	RepeatMasker	Unknown	83469	83618	558	+	.	ID="RND-1_FAMILY-70";Tend="1048";Tstart="915";shortTE="F";uid="dd358d33-8f9a-4e4c-959b-bf69800f162c"
NW_007378485.1	RepeatMasker	SINE/tRNA-Core	96725	96956	1668	+	.	ID="RND-1_FAMILY-87";Tend="1017";Tstart="792";shortTE="F";uid="69f348f4-4c0e-4c13-86c3-e1292d653e31"
NW_007378485.1	RepeatMasker	RC/Helitron	80787	81148	2248	+	.	ID="RND-6_FAMILY-9017";TEgroup="ctg_1046%7CRND-6_FAMILY-9017%7C1";Tend="1495";Tstart="1219";shortTE="F";uid="bf89d032-ed67-48fd-8c1e-e0904d8a43aa"
NW_007378485.1	RepeatMasker	Unknown	102757	102887	1078	+	.	ID="RND-1_FAMILY-278";Tend="818";Tstart="688";shortTE="F";uid="967dea46-d8ed-4edd-9648-7c7856980f4d"
NW_007378485.1	RepeatMasker	Unknown	94103	94427	666	+	.	ID="RND-1_FAMILY-166";TEgroup="ctg_1046%7CRND-1_FAMILY-166%7C1";Tend="1010";Tstart="789";shortTE="F";uid="49087b0a-6fa1-461c-9707-a76df5ba5ffb"
NW_007378485.1	RepeatMasker	Unknown	12182	12283	693	+	.	ID="RND-6_FAMILY-8826";Tend="967";Tstart="862";shortTE="F";uid="a8ad2a91-3070-4c00-a3a9-4e0b3f694c46"
NW_007378485.1	RepeatMasker	Unknown	91082	91202	755	+	.	ID="RND-1_FAMILY-698";Tend="689";Tstart="567";shortTE="F";uid="d7176a91-b5d9-4e57-83d4-e4f4c2cfcda8"
NW_007378485.1	RepeatMasker	SINE/ID	99263	99888	504	+	.	ID="RND-1_FAMILY-4";TEgroup="ctg_1046%7CRND-1_FAMILY-4%7C1";Tend="903";Tstart="653";shortTE="F";uid="de9de5a8-0cf5-40d0-90b0-2defc3e8d707"
NW_007378485.1	RepeatMasker	Unknown	22539	22657	480	+	.	ID="RND-6_FAMILY-46269";Tend="794";Tstart="669";shortTE="F";uid="eb74b435-b5b2-4262-bfef-f1f786dfcd79"
NW_007378485.1	RepeatMasker	DNA/hAT-Blackjack	37156	37558	3182	+	.	ID="RND-4_FAMILY-73";Tend="1166";Tstart="767";shortTE="F";uid="994d8053-8b9d-4ff5-82b4-248d0ccc2318"
NW_007378485.1	RepeatMasker	RC/Helitron	67024	67474	2393	-	.	ID="RND-1_FAMILY-228";Tend="1378";Tstart="983";shortTE="F";uid="4243260a-28bd-43b0-9ec9-9f089ad58187"
NW_007378485.1	RepeatMasker	SINE/tRNA-Core	94128	94253	639	-	.	ID="RND-1_FAMILY-87";Tend="1831";Tstart="1705";shortTE="F";uid="43f0a883-336c-4171-b185-17c5848d80db"
NW_007378485.1	RepeatMasker	DNA/hAT-hATm	74711	75250	4876	-	.	ID="RND-6_FAMILY-23";Tend="1888";Tstart="1349";shortTE="F";uid="0ae88031-af25-416f-a8aa-a73629f7440b"
NW_007378485.1	RepeatMasker	LINE/L2	92230	92414	479	-	.	ID="RND-5_FAMILY-1316";Tend="1181";Tstart="980";shortTE="F";uid="22ef2a54-c482-4f3d-b2bf-7c2cf434c792"
NW_007378485.1	RepeatMasker	Unknown	22792	22987	1231	-	.	ID="RND-6_FAMILY-2666";Tend="1691";Tstart="1498";shortTE="F";uid="b9c1bd2d-0961-417e-ad6d-a8a37338a682"
NW_007378485.1	RepeatMasker	Unknown	13565	13863	2538	-	.	ID="RND-6_FAMILY-6916";Tend="1550";Tstart="1255";shortTE="F";uid="8d363343-9541-4a7e-be11-a7dee081c406"
NW_007378485.1	RepeatMasker	SINE/tRNA-RTE	66310	66487	792	-	.	ID="RND-6_FAMILY-31686";Tend="1221";Tstart="1065";shortTE="F";uid="84318144-73b7-4744-96bf-51c5b59b3cd0"
NW_007378485.1	RepeatMasker	DNA/hAT-hATm	89604	89912	2676	-	.	ID="RND-6_FAMILY-23";Tend="1888";Tstart="1584";shortTE="F";uid="cc1220b4-9b83-4e0c-8a7f-5586d51bdf0a"
NW_007378485.1	RepeatMasker	DNA/TcMar-Tc1	24059	24160	572	-	.	ID="RND-1_FAMILY-366";Tend="911";Tstart="816";shortTE="F";uid="0270e500-934c-48dd-9a76-584453b89443"
NW_007378485.1	RepeatMasker	Unknown	5938	6086	1326	-	.	ID="RND-1_FAMILY-65";Tend="1129";Tstart="979";shortTE="F";uid="edae8f83-19d9-450f-8dd2-9943c6bb305a"
NW_007378485.1	RepeatMasker	Unknown	97914	98156	1932	-	.	ID="RND-1_FAMILY-129";Tend="1033";Tstart="787";shortTE="F";uid="a0ee3f3f-adae-4e99-9499-3b07b9e2d619"
NW_007378485.1	RepeatMasker	Unknown	46720	46922	1517	-	.	ID="RND-6_FAMILY-45419";Tend="1388";Tstart="1194";shortTE="F";uid="13096ef7-ad07-4c74-8a8f-a673b643f6a1"
NW_007378485.1	RepeatMasker	DNA/Sola-2	1	551	3681	-	.	ID="RND-1_FAMILY-95";Tend="1581";Tstart="824";shortTE="F";uid="4f41aca9-7c44-479a-933f-7a2c5244d492"
NW_007378485.1	RepeatMasker	Unknown	93434	93571	1222	-	.	ID="RND-1_FAMILY-278";Tend="816";Tstart="679";shortTE="F";uid="7490589a-a1e4-4b7b-9005-d67aa11658a1"
NW_007378485.1	RepeatMasker	DNA/hAT-Charlie	67915	68101	1153	-	.	ID="RND-1_FAMILY-495";Tend="1039";Tstart="855";shortTE="F";uid="1c82d860-1f8d-4d42-8b64-e97b48a70fdf"
NW_007378485.1	RepeatMasker	DNA/Crypton-I	65663	65936	628	-	.	ID="RND-5_FAMILY-277";Tend="600";Tstart="365";shortTE="F";uid="dd3978ce-ba3d-41a5-b95e-623a9b9ea29f"
NW_007378485.1	RepeatMasker	Unknown	13854	13957	851	-	.	ID="RND-6_FAMILY-50188";Tend="1062";Tstart="959";shortTE="F";uid="72c9e590-f555-42db-8558-a5a25a176bea"
NW_007378485.1	RepeatMasker	DNA/Maverick	96122	96298	782	-	.	ID="RND-1_FAMILY-185";Tend="853";Tstart="676";shortTE="F";uid="a0e9b060-95fa-4626-adcb-72f8f93abb12"
NW_007378485.1	RepeatMasker	Unknown	52916	53033	538	-	.	ID="RND-1_FAMILY-70";Tend="1048";Tstart="933";shortTE="F";uid="98744b32-5a9b-4682-8cfa-a1b9151ff09d"
NW_007378485.1	RepeatMasker	Unknown	95083	95318	637	-	.	ID="RND-1_FAMILY-166";TEgroup="ctg_1046%7CRND-1_FAMILY-166%7C2";Tend="945";Tstart="790";shortTE="F";uid="32515242-0182-4f34-a6e5-c1332c157b76"
NW_007378485.1	RepeatMasker	Unknown	59691	59921	1534	-	.	ID="RND-5_FAMILY-8766";Tend="1161";Tstart="936";shortTE="F";uid="91a1f8e6-b7e4-4d42-aef1-9f1d1459a637"
NW_007378485.1	RepeatMasker	Unknown	64570	64979	3406	-	.	ID="RND-6_FAMILY-62244";Tend="1105";Tstart="689";shortTE="F";uid="a349ddb2-689a-4928-b962-666954f94275"
NW_007378485.1	RepeatMasker	Unknown	54547	54731	1028	-	.	ID="RND-1_FAMILY-256";Tend="852";Tstart="673";shortTE="F";uid="8c945567-172d-4512-9d76-2885eddd3041"
NW_007378485.1	RepeatMasker	SINE/ID	19219	19573	932	-	.	ID="RND-1_FAMILY-4";Tend="1812";Tstart="1227";shortTE="F";uid="17ae3cf4-b3e3-42e6-afb2-950f7addc67b"
NW_007378485.1	RepeatMasker	DNA/Maverick	59017	59243	1481	-	.	ID="RND-1_FAMILY-84";Tend="1015";Tstart="785";shortTE="F";uid="4b02d91e-83cf-4f87-8d39-febf5e66d1cf"
NW_007378485.1	RepeatMasker	Unknown	97740	97852	413	-	.	ID="RND-1_FAMILY-613";Tend="1155";Tstart="1026";shortTE="F";uid="21bc254c-0c07-4c81-96df-29ea8b997827"
NW_007378485.1	RepeatMasker	LINE/CRE	91519	91639	847	-	.	ID="RND-5_FAMILY-2969";Tend="606";Tstart="478";shortTE="F";uid="369361a3-d2c5-41fc-b435-e719f52864d1"
NW_007378485.1	RepeatMasker	Unknown	57516	57639	966	-	.	ID="RND-1_FAMILY-98";Tend="999";Tstart="876";shortTE="F";uid="8d8c5ed3-c358-4007-9646-93c112aa6195"
NW_007387899.1	RepeatMasker	SINE/ID	1744	1845	413	+	.	ID="RND-6_FAMILY-766";Tend="817";Tstart="708";shortTE="F";uid="860fb66b-f1ce-45ce-b8ad-f71e152bcdd3"
NW_007387899.1	RepeatMasker	Unknown	1756	1902	832	+	.	ID="RND-1_FAMILY-19";Tend="947";Tstart="794";shortTE="F";uid="cfd998c0-cf05-4ff9-969e-13e8931b59fe"
NW_007387899.1	RepeatMasker	LTR/Gypsy	902	1021	535	+	.	ID="RND-1_FAMILY-232";Tend="155";Tstart="36";shortTE="F";uid="b4a688e3-a28b-49c5-9409-3b742ebb6b1b"
NW_007387899.1	RepeatMasker	LINE/L1-Tx1	1055	1160	740	-	.	ID="RND-4_FAMILY-112";Tend="1785";Tstart="1682";shortTE="F";uid="302ec790-a174-41eb-a071-a4e3327154fc"
NW_007387899.1	RepeatMasker	SINE/ID	916	1140	998	-	.	ID="RND-1_FAMILY-4";Tend="1588";Tstart="1348";shortTE="F";uid="2519a562-dcb3-4745-ad1b-7bd4bf256a09"
NW_007387899.1	RepeatMasker	Unknown	1618	1735	466	-	.	ID="RND-1_FAMILY-496";Tend="545";Tstart="426";shortTE="F";uid="d62778d9-7f67-4184-9977-9f4488118dcf"
NW_007482041.1	RepeatMasker	Unknown	180	282	645	+	.	ID="RND-1_FAMILY-166";Tend="943";Tstart="844";shortTE="F";uid="a249a9bb-8f39-4d8b-ada4-8c5a72cd5bc0"
NW_007387900.1	RepeatMasker	Unknown	1	162	1372	-	.	ID="RND-5_FAMILY-221";Tend="1068";Tstart="904";shortTE="F";uid="1484eb2c-4589-4b00-9870-b199a253331e"
NW_007482049.1	RepeatMasker	Unknown	28	157	692	+	.	ID="RND-6_FAMILY-40438";Tend="278";Tstart="151";shortTE="F";uid="8b2ad5df-bc9d-459f-b19e-77c70a45fbc0"
NW_007482058.1	RepeatMasker	LINE/I-Jockey	122	297	1220	-	.	ID="RND-5_FAMILY-2907";Tend="1098";Tstart="913";shortTE="F";uid="77cba5ed-e213-4ec8-a093-73706f4dc68e"
NW_007387901.1	RepeatMasker	Unknown	322	554	834	-	.	ID="RND-1_FAMILY-0";Tend="1381";Tstart="1146";shortTE="F";uid="6cf3620e-d4f3-402b-bf81-6b920c890204"
NW_007482064.1	RepeatMasker	Satellite	1	295	706	-	.	ID="RND-5_FAMILY-1171";Tend="816";Tstart="524";shortTE="F";uid="5c642746-56a0-4a9f-b55e-73cc8f9de524"
NW_007482067.1	RepeatMasker	RC/Helitron	175	297	509	-	.	ID="RND-1_FAMILY-500";Tend="582";Tstart="449";shortTE="F";uid="7d10f0f6-d64e-4658-8544-6501184bf112"
NW_007482070.1	RepeatMasker	DNA/hAT-Blackjack	1	240	1953	-	.	ID="RND-1_FAMILY-91";Tend="1010";Tstart="771";shortTE="F";uid="177ca844-f96f-450b-a796-228b2b42d0a0"
NW_007482071.1	RepeatMasker	Unknown	113	297	464	+	.	ID="RND-1_FAMILY-106";TEgroup="ctg_104632%7CRND-1_FAMILY-106%7C1";Tend="1154";Tstart="943";shortTE="F";uid="3cd55739-f141-4e32-844a-b35087f45454"
NW_007482072.1	RepeatMasker	Unknown	8	118	524	-	.	ID="RND-1_FAMILY-168";Tend="817";Tstart="707";shortTE="F";uid="fe6e0a3c-203e-4f9f-bf07-6b239e22f828"
NW_007482074.1	RepeatMasker	DNA/hAT-Tip100	169	297	1110	+	.	ID="RND-1_FAMILY-251";Tend="994";Tstart="865";shortTE="F";uid="40bdd111-b8f1-4678-a5bf-226a76108840"
NW_007482075.1	RepeatMasker	Unknown	99	211	540	+	.	ID="RND-6_FAMILY-7361";Tend="771";Tstart="673";shortTE="F";uid="9d8eaf99-6dd4-41a2-8d08-f632d0cf3e65"
NW_007387903.1	RepeatMasker	DNA/Maverick	393	562	401	-	.	ID="RND-6_FAMILY-12032";Tend="992";Tstart="824";shortTE="F";uid="e0043b45-90a1-4955-b40d-4f27319ffaaf"
NW_007387903.1	RepeatMasker	DNA/Sola-2	1191	1335	1246	-	.	ID="RND-1_FAMILY-95";Tend="969";Tstart="828";shortTE="F";uid="f016e966-7701-4ea1-8959-4039b70a0a88"
NW_007482084.1	RepeatMasker	SINE/ID	5	113	521	-	.	ID="RND-6_FAMILY-766";Tend="1041";Tstart="939";shortTE="F";uid="6b3bf8fd-f724-4f0a-a77b-222beee1796d"
NW_007387904.1	RepeatMasker	Unknown	1181	1563	1493	+	.	ID="RND-6_FAMILY-50188";TEgroup="ctg_10465%7CRND-6_FAMILY-50188%7C1";Tend="1623";Tstart="957";shortTE="F";uid="4f619d88-bf6a-4b53-bd71-9a76d227ffdc"
NW_007387904.1	RepeatMasker	LINE/RTE-BovB	542	689	502	+	.	ID="RND-6_FAMILY-19655";Tend="997";Tstart="841";shortTE="F";uid="3319693f-cb34-4822-b2f8-dac7e4e6ca53"
NW_007387904.1	RepeatMasker	DNA/Academ-1	1	253	1564	-	.	ID="RND-6_FAMILY-3652";Tend="893";Tstart="635";shortTE="F";uid="75bf2a67-69d7-42f1-a949-5e26fdc0ad84"
NW_007482089.1	RepeatMasker	SINE/5S	101	292	971	-	.	ID="RND-1_FAMILY-103";Tend="883";Tstart="689";shortTE="F";uid="e857d552-4cc9-41e8-8297-e5928439b80d"
NW_007482090.1	RepeatMasker	DNA/TcMar-Tigger	2	297	2227	-	.	ID="RND-5_FAMILY-239";Tend="1044";Tstart="752";shortTE="F";uid="0e92bd98-11a4-41e9-b1c2-412814363c3c"
NW_007482096.1	RepeatMasker	Unknown	1	115	833	+	.	ID="RND-1_FAMILY-580";Tend="1012";Tstart="891";shortTE="F";uid="2d90861a-a786-4195-8136-65c0dbf3994a"
NW_007482097.1	RepeatMasker	SINE/tRNA-RTE	6	130	610	-	.	ID="RND-1_FAMILY-100";Tend="1799";Tstart="1677";shortTE="F";uid="ecab44df-bc44-435e-b090-b4b784b4b314"
NW_007387905.1	RepeatMasker	LINE/RTE-BovB	1160	1363	1371	+	.	ID="RND-6_FAMILY-42841";Tend="822";Tstart="623";shortTE="F";uid="e9f2db7a-6983-44cd-950b-898ee70d6918"
NW_007387905.1	RepeatMasker	LINE/RTE-BovB	778	945	1264	+	.	ID="RND-6_FAMILY-42841";Tend="784";Tstart="614";shortTE="F";uid="5858b940-1ed3-4419-b583-c6b628b28b65"
NW_007482101.1	RepeatMasker	DNA/hAT-Blackjack	191	297	890	+	.	ID="RND-1_FAMILY-91";Tend="885";Tstart="779";shortTE="F";uid="e8f38116-4e76-438b-a8bd-d69ee3e8a9c8"
NW_007482103.1	RepeatMasker	Unknown	1	297	2168	-	.	ID="RND-1_FAMILY-520";Tend="674";Tstart="377";shortTE="F";uid="a3722acb-fd2f-4b54-8dc6-9d5173bbf4bb"
NW_007482106.1	RepeatMasker	Unknown	147	259	469	-	.	ID="RND-6_FAMILY-55917";Tend="1163";Tstart="1057";shortTE="F";uid="b3c550ef-761d-48f4-ac1c-697513d822ba"
NW_007387906.1	RepeatMasker	Unknown	1530	1801	2375	-	.	ID="RND-1_FAMILY-155";Tend="1381";Tstart="1110";shortTE="F";uid="2a10d110-6049-4239-a5bc-e8d48b07ab88"
NW_007387906.1	RepeatMasker	SINE/5S	292	464	785	-	.	ID="RND-1_FAMILY-103";Tend="889";Tstart="735";shortTE="F";uid="46738da2-cfc5-4f60-a6ea-fb6dccb47cad"
NW_007482112.1	RepeatMasker	LTR/Gypsy	13	165	455	+	.	ID="RND-1_FAMILY-232";Tend="157";Tstart="9";shortTE="F";uid="a0d64729-ce7c-413c-9f60-01a8e572d62d"
NW_007482112.1	RepeatMasker	Unknown	41	229	970	-	.	ID="RND-1_FAMILY-27";Tend="850";Tstart="647";shortTE="F";uid="a2d57669-416e-4403-9f24-df09c1b8473d"
NW_007482113.1	RepeatMasker	SINE/ID	4	123	537	-	.	ID="RND-6_FAMILY-766";Tend="1758";Tstart="1638";shortTE="F";uid="3934c11d-1c5f-443f-a77b-3ab9d189c0a2"
NW_007482117.1	RepeatMasker	LINE/RTE-BovB	195	297	441	+	.	ID="RND-6_FAMILY-4311";Tend="515";Tstart="405";shortTE="F";uid="b7e4d885-8d9d-41ea-9017-86a3d71fccec"
NW_007387907.1	RepeatMasker	DNA/hAT-Tip100	1	120	1005	+	.	ID="RND-1_FAMILY-615";Tend="1133";Tstart="1012";shortTE="F";uid="76129eb2-4990-4107-b867-6aba4bfb5692"
NW_007482120.1	RepeatMasker	LINE/L2	70	296	455	-	.	ID="RND-6_FAMILY-7345";TEgroup="ctg_104681%7CRND-6_FAMILY-7345%7C1";Tend="518";Tstart="286";shortTE="T";uid="cadc9448-2f9e-4a65-a932-e8946035ffcb"
NW_007482121.1	RepeatMasker	Unknown	1	172	1346	-	.	ID="RND-6_FAMILY-40718";Tend="949";Tstart="779";shortTE="F";uid="23ff4376-3138-49b0-90c6-0c24fbaaa8e2"
NW_007482123.1	RepeatMasker	Unknown	1	297	2504	+	.	ID="RND-1_FAMILY-520";Tend="428";Tstart="132";shortTE="F";uid="a724ac49-809d-4c0d-bc0a-36c1ffcac71f"
NW_007482125.1	RepeatMasker	Unknown	19	188	1001	+	.	ID="RND-1_FAMILY-52";Tend="1080";Tstart="892";shortTE="F";uid="fc772cb6-e626-4d12-a66a-eb1095e57011"
NW_007482128.1	RepeatMasker	LINE/RTE-BovB	60	167	510	-	.	ID="RND-6_FAMILY-5654";Tend="846";Tstart="749";shortTE="F";uid="1def1946-bd71-41b4-bc3d-3f21f8fbe751"
NW_007387908.1	RepeatMasker	Unknown	964	1078	705	+	.	ID="RND-1_FAMILY-27";Tend="812";Tstart="704";shortTE="F";uid="c156f0b2-4601-48b4-93b1-36d0569eaa33"
NW_007387908.1	RepeatMasker	Unknown	187	426	899	+	.	ID="RND-1_FAMILY-27";TEgroup="ctg_10469%7CRND-1_FAMILY-27%7C1";Tend="844";Tstart="645";shortTE="T";uid="97e3caa7-75b8-47c5-abef-85c4f1601d5d"
NW_007387908.1	RepeatMasker	Unknown	1656	1765	550	-	.	ID="RND-6_FAMILY-45419";Tend="1392";Tstart="1295";shortTE="F";uid="849a26b8-4dde-4aca-aeb7-54b533df7681"
NW_007482134.1	RepeatMasker	SINE/tRNA-Meta	1	107	849	+	.	ID="RND-1_FAMILY-97";Tend="991";Tstart="888";shortTE="F";uid="6b8c95db-df9e-4165-8c1f-47b6ab91cd27"
NW_007482135.1	RepeatMasker	Unknown	161	297	1243	-	.	ID="RND-5_FAMILY-16865";Tend="1324";Tstart="1188";shortTE="F";uid="ceb9a23a-a8df-46b1-9c07-97ef096d7016"
NW_007378486.1	RepeatMasker	SINE/ID	40001	40141	549	+	.	ID="RND-6_FAMILY-766";Tend="1063";Tstart="841";shortTE="F";uid="bac5df5b-10b1-4051-987a-9a08833f2408"
NW_007378486.1	RepeatMasker	RC/Helitron	16496	16648	1058	+	.	ID="RND-6_FAMILY-1647";Tend="1283";Tstart="1133";shortTE="F";uid="5d939fd2-7f40-4405-9a96-33be50ac93a6"
NW_007378486.1	RepeatMasker	Unknown	35462	35636	586	+	.	ID="RND-1_FAMILY-352";Tend="895";Tstart="743";shortTE="F";uid="a7e31b7c-0f3d-47ba-94ff-1a0b9662c03c"
NW_007378486.1	RepeatMasker	RC/Helitron	30101	30261	549	+	.	ID="RND-6_FAMILY-8282";Tend="966";Tstart="837";shortTE="F";uid="5b832bd5-7d98-4bd8-a3bb-cc98de164264"
NW_007378486.1	RepeatMasker	SINE/tRNA-Meta	93127	93276	757	+	.	ID="RND-1_FAMILY-97";Tend="989";Tstart="824";shortTE="F";uid="bc1e7e63-f78a-4299-b159-b7292a12f888"
NW_007378486.1	RepeatMasker	Unknown	28985	29122	569	+	.	ID="RND-1_FAMILY-494";Tend="894";Tstart="764";shortTE="F";uid="f35c5e42-96bf-4fa8-a675-32ecda0ac627"
NW_007378486.1	RepeatMasker	Unknown	78195	78354	496	+	.	ID="RND-1_FAMILY-195";Tend="1423";Tstart="1242";shortTE="F";uid="a4d1ade0-7541-4997-85fe-ee98847e4bcd"
NW_007378486.1	RepeatMasker	Unknown	69447	69590	954	+	.	ID="RND-1_FAMILY-166";Tend="943";Tstart="801";shortTE="F";uid="b4f7b568-4491-42c0-9459-2b63c2559083"
NW_007378486.1	RepeatMasker	Satellite	102491	102706	1525	+	.	ID="RND-1_FAMILY-51";Tend="1035";Tstart="790";shortTE="F";uid="8c0d26a9-ae6b-4500-9510-675d262814fe"
NW_007378486.1	RepeatMasker	Unknown	83519	83636	447	+	.	ID="RND-1_FAMILY-107";Tend="402";Tstart="305";shortTE="F";uid="902b59c4-e7ca-494e-bbc8-c8120cb74111"
NW_007378486.1	RepeatMasker	RC/Helitron	33287	33441	602	+	.	ID="RND-6_FAMILY-8282";Tend="966";Tstart="837";shortTE="F";uid="3d102c3f-2a4b-4c73-9a21-b8670b548d9d"
NW_007378486.1	RepeatMasker	Satellite	94787	95101	830	+	.	ID="RND-5_FAMILY-1961";Tend="1385";Tstart="1074";shortTE="F";uid="4087b75d-81e7-4e24-ab7f-845b39e083bf"
NW_007378486.1	RepeatMasker	DNA/TcMar-Tc1	101157	101536	802	+	.	ID="RND-1_FAMILY-627";TEgroup="ctg_1047%7CRND-1_FAMILY-627%7C1";Tend="1403";Tstart="1190";shortTE="F";uid="efbef10f-2347-4a69-88bc-0c169bdc5674"
NW_007378486.1	RepeatMasker	Unknown	95106	95302	1645	+	.	ID="RND-6_FAMILY-45419";Tend="887";Tstart="691";shortTE="F";uid="e577479a-d2c4-4a2d-a490-9c521132e997"
NW_007378486.1	RepeatMasker	Unknown	75385	75523	1013	+	.	ID="RND-5_FAMILY-2144";Tend="1134";Tstart="991";shortTE="F";uid="a9ecf9a8-2605-49ca-87d7-8e4b40e3e716"
NW_007378486.1	RepeatMasker	Unknown	67537	67673	428	+	.	ID="RND-1_FAMILY-82";Tend="435";Tstart="317";shortTE="F";uid="bf0c6afb-c1b1-41b3-b832-cbf6d8aac80f"
NW_007378486.1	RepeatMasker	SINE/tRNA-Meta	92423	92586	939	+	.	ID="RND-1_FAMILY-97";Tend="995";Tstart="824";shortTE="F";uid="3b475a9c-5cb3-4dc5-8bee-a4e90af0336b"
NW_007378486.1	RepeatMasker	LINE/L1	65438	65560	405	+	.	ID="RND-6_FAMILY-36073";Tend="763";Tstart="649";shortTE="F";uid="32282422-4701-4307-bca4-f7d5cb472e21"
NW_007378486.1	RepeatMasker	DNA/Sola-2	90957	91220	1795	+	.	ID="RND-1_FAMILY-789";Tend="990";Tstart="703";shortTE="F";uid="7f79bc8e-c7e4-48fd-9078-53b72895c14b"
NW_007378486.1	RepeatMasker	Unknown	50120	50369	1593	+	.	ID="RND-1_FAMILY-168";Tend="940";Tstart="710";shortTE="F";uid="194eabb8-3bbb-4cbb-9f1c-92d7dfd8f230"
NW_007378486.1	RepeatMasker	LINE/CR1	82269	82454	1189	+	.	ID="RND-6_FAMILY-11211";Tend="1114";Tstart="938";shortTE="F";uid="deadb1ba-b127-4efb-86b2-6d29098542fb"
NW_007378486.1	RepeatMasker	Unknown	59425	59688	1527	+	.	ID="RND-1_FAMILY-139";Tend="960";Tstart="717";shortTE="F";uid="6cc4ef5a-c829-4140-a194-7ef961224eb1"
NW_007378486.1	RepeatMasker	DNA	105662	105948	2286	+	.	ID="RND-5_FAMILY-3648";Tend="1173";Tstart="888";shortTE="F";uid="0bcc6d55-85f8-4f65-a355-fbc65812d046"
NW_007378486.1	RepeatMasker	Unknown	34176	34303	693	+	.	ID="RND-1_FAMILY-70";Tend="1041";Tstart="917";shortTE="F";uid="50f92527-6883-4d44-b744-86820ab383a8"
NW_007378486.1	RepeatMasker	DNA/TcMar-Tc1	23445	23562	764	+	.	ID="RND-1_FAMILY-366";Tend="933";Tstart="813";shortTE="F";uid="abc118f9-3ab6-4aa9-87f5-978aed5ccd35"
NW_007378486.1	RepeatMasker	Unknown	6880	7129	1324	+	.	ID="RND-6_FAMILY-1666";Tend="1021";Tstart="794";shortTE="F";uid="d9cda498-877a-4cbf-bb77-b331fa170e0f"
NW_007378486.1	RepeatMasker	SINE/tRNA-Deu	107594	107834	784	+	.	ID="RND-1_FAMILY-54";Tend="1491";Tstart="1262";shortTE="F";uid="3a9d56ba-c0cd-4efa-a0f2-0e95ee80ed60"
NW_007378486.1	RepeatMasker	Unknown	90574	90711	1182	+	.	ID="RND-6_FAMILY-29318";Tend="1299";Tstart="1163";shortTE="F";uid="6ad4fdf9-a901-4179-a82d-824836298cb9"
NW_007378486.1	RepeatMasker	Unknown	30636	30763	710	+	.	ID="RND-1_FAMILY-70";Tend="1041";Tstart="917";shortTE="F";uid="75bbfad6-9db4-4c56-b1c8-c01ee8379638"
NW_007378486.1	RepeatMasker	Unknown	65105	65234	501	+	.	ID="RND-1_FAMILY-61";Tend="1020";Tstart="808";shortTE="F";uid="e580c355-2d70-4934-acab-853d21d4bf65"
NW_007378486.1	RepeatMasker	LINE/RTE-BovB	77451	77678	739	+	.	ID="RND-6_FAMILY-54328";Tend="1028";Tstart="829";shortTE="F";uid="30412119-34a4-4014-ab5f-fcd9ab357478"
NW_007378486.1	RepeatMasker	Unknown	98418	98745	2224	+	.	ID="RND-1_FAMILY-94";Tend="1055";Tstart="713";shortTE="F";uid="264cefd7-e6a8-4504-8664-abacf7680422"
NW_007378486.1	RepeatMasker	LINE/L1-Tx1	43252	43564	819	+	.	ID="RND-1_FAMILY-1";Tend="1859";Tstart="1594";shortTE="F";uid="8f6d6720-255c-459a-a7ef-a0d139b81c5b"
NW_007378486.1	RepeatMasker	LINE/Dong-R4	103207	103390	684	+	.	ID="RND-6_FAMILY-992";Tend="947";Tstart="770";shortTE="F";uid="238a73bb-ce35-4f28-9d10-7289506dd199"
NW_007378486.1	RepeatMasker	SINE/tRNA-Meta	104143	104297	482	+	.	ID="RND-1_FAMILY-97";Tend="991";Tstart="838";shortTE="F";uid="91b727f1-98de-4ce4-9bd5-98ad6339ed98"
NW_007378486.1	RepeatMasker	SINE/tRNA-Core	845	991	668	+	.	ID="RND-6_FAMILY-3547";Tend="1846";Tstart="1720";shortTE="F";uid="4991829d-c715-4b0a-bf74-6caac61ac0ce"
NW_007378486.1	RepeatMasker	Unknown	74474	74610	428	+	.	ID="RND-1_FAMILY-82";Tend="435";Tstart="317";shortTE="F";uid="a71acae0-b5ee-4d51-89e5-0c8d04ec98d7"
NW_007378486.1	RepeatMasker	LINE/RTE-BovB	61692	62105	761	+	.	ID="RND-1_FAMILY-159";TEgroup="ctg_1047%7CRND-1_FAMILY-159%7C1";Tend="955";Tstart="819";shortTE="F";uid="6e9a202a-e66a-4fe9-be97-880741e0a1be"
NW_007378486.1	RepeatMasker	Unknown	33509	33785	2056	+	.	ID="RND-1_FAMILY-168";Tend="950";Tstart="669";shortTE="F";uid="f101236b-f840-4998-a711-ba509a37817d"
NW_007378486.1	RepeatMasker	Unknown	68072	68323	1703	-	.	ID="RND-6_FAMILY-45419";Tend="908";Tstart="647";shortTE="F";uid="cd1f2263-1b19-4234-98c5-8b88f56c014d"
NW_007378486.1	RepeatMasker	LTR/Gypsy	83890	84517	5800	-	.	ID="RND-1_FAMILY-60";Tend="1560";Tstart="933";shortTE="F";uid="a00614e4-db88-462d-9774-bdb7c34558d4"
NW_007378486.1	RepeatMasker	LINE/RTE-BovB	52063	52286	1389	-	.	ID="RND-6_FAMILY-54328";Tend="1033";Tstart="821";shortTE="F";uid="ea886f08-b3e5-4ecf-9fb6-ad2b701c8b57"
NW_007378486.1	RepeatMasker	SINE/tRNA-Core	54808	55001	809	-	.	ID="RND-6_FAMILY-3547";Tend="1890";Tstart="1720";shortTE="F";uid="4f88247a-cfb5-4c33-a566-877b1439ee50"
NW_007378486.1	RepeatMasker	LINE/RTE-BovB	52466	52631	1181	-	.	ID="RND-6_FAMILY-54328";Tend="982";Tstart="821";shortTE="F";uid="518ab096-734d-4292-9a19-80d88281b05f"
NW_007378486.1	RepeatMasker	Unknown	80872	81072	1699	-	.	ID="RND-1_FAMILY-65";Tend="1131";Tstart="922";shortTE="F";uid="ea6bc100-4916-40f9-95c4-d14356c62c5e"
NW_007378486.1	RepeatMasker	SINE/5S	35373	35617	1279	-	.	ID="RND-1_FAMILY-103";Tend="896";Tstart="664";shortTE="F";uid="d87fb117-5f65-4a1a-8949-29150aaeaebb"
NW_007378486.1	RepeatMasker	DNA/hAT-hATm	52973	53192	1301	-	.	ID="RND-6_FAMILY-23";Tend="1877";Tstart="1657";shortTE="F";uid="be12280f-f3a7-4d87-a764-e077c1e0f425"
NW_007378486.1	RepeatMasker	Unknown	106360	106577	1765	-	.	ID="RND-1_FAMILY-596";Tend="1193";Tstart="967";shortTE="F";uid="4a468546-c3f0-4481-9006-0f7c6433dbbd"
NW_007378486.1	RepeatMasker	LINE/RTE-BovB	27912	28098	622	-	.	ID="RTE-47_LMI";Tend="184";Tstart="1";shortTE="F";uid="433c9207-a6b0-46fd-adda-00b6ef8400e7"
NW_007378486.1	RepeatMasker	Unknown	59746	59958	1440	-	.	ID="RND-6_FAMILY-45419";Tend="899";Tstart="685";shortTE="F";uid="ed237a50-6793-4f59-873d-a5d12d0d8c94"
NW_007378486.1	RepeatMasker	SINE/tRNA-Core	58292	58430	938	-	.	ID="RND-6_FAMILY-3547";Tend="1868";Tstart="1731";shortTE="F";uid="f5e61d55-c972-4277-b076-6c45abac55b5"
NW_007378486.1	RepeatMasker	Unknown	106790	107324	4552	-	.	ID="RND-6_FAMILY-10773";Tend="1366";Tstart="836";shortTE="F";uid="e6d797fa-0112-437b-b6a0-c0974d116deb"
NW_007378486.1	RepeatMasker	LINE/Dong-R4	82432	82592	1273	-	.	ID="RND-6_FAMILY-303";Tend="1526";Tstart="1367";shortTE="F";uid="ea21958d-4c8c-4984-ae05-5be926cd2062"
NW_007378486.1	RepeatMasker	Unknown	11477	11588	774	-	.	ID="RND-1_FAMILY-206";Tend="980";Tstart="866";shortTE="F";uid="dde84f8c-7662-431c-8c3d-89bea0509e55"
NW_007378486.1	RepeatMasker	RC/Helitron	69188	69343	1332	-	.	ID="RND-1_FAMILY-670";Tend="1427";Tstart="1272";shortTE="F";uid="19a5178a-6c4e-4a68-a2b3-dd0b05e66168"
NW_007378486.1	RepeatMasker	Unknown	20147	20266	903	-	.	ID="RND-6_FAMILY-6917";Tend="1015";Tstart="896";shortTE="F";uid="81bae52f-15a7-41ba-9bd6-55a7abae8793"
NW_007378486.1	RepeatMasker	Unknown	2659	2967	919	-	.	ID="RND-1_FAMILY-166";TEgroup="ctg_1047%7CRND-1_FAMILY-166%7C1";Tend="943";Tstart="805";shortTE="F";uid="846df47a-1f1d-4206-a7fc-93a79ef52232"
NW_007378486.1	RepeatMasker	SINE/tRNA-Core	55492	55638	668	-	.	ID="RND-6_FAMILY-3547";Tend="1846";Tstart="1720";shortTE="F";uid="2b8ec5a3-b64f-4fc3-a9ab-a3b4061c8eb7"
NW_007378486.1	RepeatMasker	Unknown	66873	67061	1501	-	.	ID="RND-1_FAMILY-256";Tend="859";Tstart="673";shortTE="F";uid="6eb87740-8957-454a-95df-ed0c57b16931"
NW_007378486.1	RepeatMasker	DNA/hAT-Blackjack	56287	56771	1840	-	.	ID="RND-1_FAMILY-66";Tend="886";Tstart="509";shortTE="F";uid="eefe5293-6674-4577-a29f-c4b8a9d3a00c"
NW_007378486.1	RepeatMasker	LINE/RTE-BovB	107593	107808	999	-	.	ID="RND-6_FAMILY-4311";Tend="604";Tstart="393";shortTE="F";uid="19c30b8b-b393-4b52-bbf5-ea7d1c7a490d"
NW_007378486.1	RepeatMasker	Satellite	59431	59745	695	-	.	ID="RND-5_FAMILY-1961";Tend="1802";Tstart="1265";shortTE="F";uid="a90962ab-ae39-478a-9b61-b800cec86259"
NW_007378486.1	RepeatMasker	Unknown	44060	44164	569	-	.	ID="RND-6_FAMILY-164";Tend="1060";Tstart="956";shortTE="F";uid="7bea64ea-3ea0-4ca4-9ee1-8bf3f744e0b0"
NW_007378486.1	RepeatMasker	DNA/hAT-Blackjack	43464	43617	431	-	.	ID="RND-1_FAMILY-727";Tend="1420";Tstart="1280";shortTE="F";uid="6d57c2d7-89c2-4c0e-adc0-279208d33093"
NW_007378486.1	RepeatMasker	Unknown	66617	66787	1027	-	.	ID="RND-1_FAMILY-166";Tend="943";Tstart="774";shortTE="F";uid="9d8c1153-115e-42c4-a609-995efd087ca8"
NW_007378486.1	RepeatMasker	Unknown	76066	76363	656	-	.	ID="RND-1_FAMILY-0";Tend="1305";Tstart="980";shortTE="F";uid="2d4063e3-3185-44e0-b5af-9ff2108a1649"
NW_007378486.1	RepeatMasker	Unknown	76367	76566	1645	-	.	ID="RND-1_FAMILY-65";Tend="1131";Tstart="922";shortTE="F";uid="d5bd987c-b2d7-4288-aad6-43fa1f33d186"
NW_007378486.1	RepeatMasker	SINE/5S	28899	29103	1205	-	.	ID="RND-1_FAMILY-103";Tend="897";Tstart="686";shortTE="F";uid="81653bc8-2750-4ee5-97bc-e56601f4a072"
NW_007378486.1	RepeatMasker	LTR/Gypsy	80764	80871	681	-	.	ID="RND-1_FAMILY-60";Tend="1233";Tstart="1128";shortTE="F";uid="5d843768-137b-4373-9e06-0e1c5fec6391"
NW_007378486.1	RepeatMasker	Unknown	66313	66470	1234	-	.	ID="RND-6_FAMILY-1998";Tend="920";Tstart="765";shortTE="F";uid="213b5a79-cbf9-4e4e-b207-7f6fc9ede6ca"
NW_007378486.1	RepeatMasker	Unknown	61573	61691	860	-	.	ID="RND-6_FAMILY-45419";Tend="1386";Tstart="1284";shortTE="F";uid="0a916565-ca9e-49fb-a431-4539d7816e17"
NW_007378486.1	RepeatMasker	Unknown	3072	3216	985	-	.	ID="RND-1_FAMILY-166";Tend="943";Tstart="801";shortTE="F";uid="d5cc19aa-42a1-44f9-bdc8-0a3a8a8acb79"
NW_007378486.1	RepeatMasker	SINE/tRNA-RTE	25386	25643	463	-	.	ID="RND-6_FAMILY-31686";TEgroup="ctg_1047%7CRND-6_FAMILY-31686%7C1";Tend="1288";Tstart="1207";shortTE="T";uid="bc27f766-55dc-48e0-b338-83015e4b1cfe"
NW_007378486.1	RepeatMasker	Unknown	72540	72751	1460	-	.	ID="RND-6_FAMILY-45419";Tend="864";Tstart="647";shortTE="F";uid="04f8e09c-7f72-465b-b724-a996559f7f6a"
NW_007378486.1	RepeatMasker	DNA	105311	105700	1369	-	.	ID="RND-5_FAMILY-3648";TEgroup="ctg_1047%7CRND-5_FAMILY-3648%7C1";Tend="1182";Tstart="888";shortTE="F";uid="f7754939-9788-44b0-a786-8b6f3f89ee90"
NW_007378486.1	RepeatMasker	SINE/5S	29307	29441	462	-	.	ID="RND-1_FAMILY-103";Tend="896";Tstart="782";shortTE="F";uid="f973dbc6-4194-4075-bf21-a91e98a5ddc1"
NW_007378486.1	RepeatMasker	Unknown	68942	69126	1326	-	.	ID="RND-6_FAMILY-45419";Tend="1383";Tstart="1192";shortTE="F";uid="a0123ae3-7b3b-44cc-81f2-77ddf6ff1937"
NW_007378486.1	RepeatMasker	Unknown	87485	87634	820	-	.	ID="RND-6_FAMILY-2666";Tend="1743";Tstart="1596";shortTE="F";uid="5d57df15-a473-4b8c-a91c-269a6df37699"
NW_007378486.1	RepeatMasker	DNA/MULE-MuDR	24479	24653	671	-	.	ID="RND-5_FAMILY-284";TEgroup="ctg_1047%7CRND-5_FAMILY-284%7C1";Tend="892";Tstart="457";shortTE="F";uid="f6d8e876-d270-41cd-8c20-c3104fd57cfe"
NW_007387909.1	RepeatMasker	Unknown	991	1107	403	-	.	ID="RND-1_FAMILY-371";Tend="509";Tstart="382";shortTE="F";uid="95c7ba9e-9e37-4d03-a4cd-1588215df4eb"
NW_007482139.1	RepeatMasker	DNA/Sola-2	1	297	2606	-	.	ID="RND-1_FAMILY-95";Tend="1235";Tstart="939";shortTE="F";uid="bf9314c9-ae59-4eca-bdee-b2a2564430de"
NW_007482142.1	RepeatMasker	SINE/tRNA-RTE	1	108	873	-	.	ID="RND-1_FAMILY-88";Tend="996";Tstart="884";shortTE="F";uid="cd0e78b8-2770-4594-a755-05ca91dc4d50"
NW_007482145.1	RepeatMasker	LINE/L2	2	292	586	-	.	ID="RND-6_FAMILY-2213";Tend="1323";Tstart="1034";shortTE="F";uid="43deb103-ea6b-4364-ba40-ece3ed47b8b9"
NW_007387910.1	RepeatMasker	Unknown	705	832	584	-	.	ID="RND-6_FAMILY-1666";Tend="1053";Tstart="913";shortTE="F";uid="e84215fd-5b44-4900-9d8e-d0c618df67de"
NW_007482157.1	RepeatMasker	DNA/hAT-Charlie	57	297	1650	-	.	ID="RND-5_FAMILY-2781";Tend="1260";Tstart="1023";shortTE="F";uid="e99f20ec-5e9e-464c-99d8-2ff3cbadac01"
NW_007387911.1	RepeatMasker	SINE/B4	335	571	1923	+	.	ID="RND-2_FAMILY-91";Tend="1112";Tstart="875";shortTE="F";uid="80bbca4b-d09a-4bdd-9d4e-6ed0284f25ac"
NW_007387911.1	RepeatMasker	Unknown	1757	1898	1207	-	.	ID="RND-1_FAMILY-278";Tend="818";Tstart="679";shortTE="F";uid="d553ffd0-2f27-4d26-8b5c-9c2049d9d67e"
NW_007482159.1	RepeatMasker	Unknown	6	176	461	-	.	ID="RND-6_FAMILY-8585";Tend="372";Tstart="186";shortTE="F";uid="3e81cc16-155f-4148-8b7e-6aae14371ca1"
NW_007482159.1	RepeatMasker	Unknown	194	297	788	-	.	ID="RND-6_FAMILY-45419";Tend="771";Tstart="670";shortTE="F";uid="93b884df-03d3-415b-a2c1-5d8ebaa58a53"
NW_007482160.1	RepeatMasker	Unknown	21	155	890	-	.	ID="RND-5_FAMILY-10489";Tend="1105";Tstart="971";shortTE="F";uid="f81a5044-ee8b-44e8-b805-2805e91892a2"
NW_007482162.1	RepeatMasker	SINE/tRNA-RTE	1	222	540	+	.	ID="RND-1_FAMILY-88";Tend="1414";Tstart="1190";shortTE="F";uid="33f32fff-75d6-490f-ad8b-d090430e5d13"
NW_007482163.1	RepeatMasker	SINE/ID	49	273	1425	-	.	ID="RND-1_FAMILY-13";Tend="1866";Tstart="1645";shortTE="F";uid="db05df38-7a69-413c-8a05-966a2fbccc30"
NW_007482166.1	RepeatMasker	Unknown	1	297	2395	+	.	ID="RND-6_FAMILY-5860";Tend="797";Tstart="474";shortTE="F";uid="dd1730eb-1c4a-4d84-815d-298125a11454"
NW_007387912.1	RepeatMasker	Unknown	1	240	1964	+	.	ID="RND-6_FAMILY-2500";Tend="1363";Tstart="1124";shortTE="F";uid="bb5ccf80-61bd-45f4-ae78-d2474d385a01"
NW_007482178.1	RepeatMasker	LINE/R1-LOA	5	277	495	-	.	ID="LOA_ELE7";Tend="2721";Tstart="2446";shortTE="F";uid="ba8d1685-b5d5-4bfb-8344-cbbebbf57b44"
NW_007482180.1	RepeatMasker	Unknown	1	297	2359	+	.	ID="RND-1_FAMILY-129";Tend="1105";Tstart="801";shortTE="F";uid="509c910f-bdad-4381-9fbc-179e22189d9d"
NW_007482181.1	RepeatMasker	Unknown	98	257	973	-	.	ID="RND-5_FAMILY-8766";Tend="1107";Tstart="938";shortTE="F";uid="ebd77595-f041-4e9e-ad00-d24d0a7fcadf"
NW_007482183.1	RepeatMasker	Unknown	1	297	2322	+	.	ID="RND-6_FAMILY-10467";Tend="1409";Tstart="1122";shortTE="F";uid="fcc3e5cc-81fc-49b9-ae67-7cdd94cc80dd"
NW_007482184.1	RepeatMasker	Unknown	72	297	1370	+	.	ID="RND-1_FAMILY-465";Tend="1125";Tstart="905";shortTE="F";uid="02972139-23f8-4d05-96f9-5ff85b91049e"
NW_007482187.1	RepeatMasker	Unknown	1	132	1055	-	.	ID="RND-6_FAMILY-1666";Tend="932";Tstart="801";shortTE="F";uid="ccaf80c6-3c7a-48f3-a72b-2a8891392c07"
NW_007387914.1	RepeatMasker	Unknown	940	1070	1115	+	.	ID="RND-1_FAMILY-513";Tend="748";Tstart="618";shortTE="F";uid="7fe98399-8121-469a-b042-4641ee0976e1"
NW_007387914.1	RepeatMasker	RC/Helitron	635	927	1806	-	.	ID="RND-6_FAMILY-8282";Tend="1107";Tstart="802";shortTE="F";uid="6409ab9d-c719-41a1-9e29-1383f83b279f"
NW_007482195.1	RepeatMasker	DNA/TcMar-Tigger	1	297	2102	-	.	ID="RND-5_FAMILY-239";Tend="308";Tstart="11";shortTE="F";uid="cb0bd158-c1b7-4954-b08d-d47cce69c762"
NW_007387915.1	RepeatMasker	Unknown	623	859	1745	+	.	ID="RND-1_FAMILY-133";Tend="1128";Tstart="898";shortTE="F";uid="39954799-04f0-45d9-8747-c55945dff877"
NW_007482199.1	RepeatMasker	DNA/TcMar-Tigger	3	297	1988	+	.	ID="RND-5_FAMILY-239";Tend="1151";Tstart="841";shortTE="F";uid="8d6af6aa-1146-47c5-9ff6-8b71ff857bcb"
NW_007482200.1	RepeatMasker	SINE/ID	1	181	1234	+	.	ID="RND-1_FAMILY-16";Tend="1076";Tstart="896";shortTE="F";uid="f680cc93-6612-4cdd-a7cc-715c9f825af7"
NW_007482204.1	RepeatMasker	DNA/hAT-Blackjack	1	104	737	-	.	ID="RND-1_FAMILY-83";Tend="925";Tstart="802";shortTE="F";uid="262623bf-4ff3-46ec-b3b8-97a5335c3eac"
NW_007482208.1	RepeatMasker	SINE/tRNA-RTE	76	180	665	+	.	ID="RND-1_FAMILY-79";Tend="1837";Tstart="1740";shortTE="F";uid="3417c28d-c90e-4922-924b-6d0992d40360"
NW_007482211.1	RepeatMasker	DNA/hAT-Charlie	1	291	2293	-	.	ID="RND-1_FAMILY-734";Tend="957";Tstart="677";shortTE="F";uid="868fa15f-aaec-4d1b-bcfe-8513c7e718a9"
NW_007482214.1	RepeatMasker	SINE/ID	3	155	741	-	.	ID="RND-1_FAMILY-10";Tend="865";Tstart="711";shortTE="F";uid="91210f3b-7a7e-43e1-a1a4-7847d0b4bfa1"
NW_007482217.1	RepeatMasker	Unknown	24	266	1599	+	.	ID="RND-1_FAMILY-106";Tend="1126";Tstart="854";shortTE="F";uid="42e4ac38-a429-4ccb-ac48-6a4b9b4b1d84"
NW_007387917.1	RepeatMasker	LTR/Gypsy	1035	1197	1021	-	.	ID="RND-6_FAMILY-6192";Tend="1799";Tstart="1636";shortTE="F";uid="c96178d9-bb61-48c4-9f98-46fb2b30bb62"
NW_007482219.1	RepeatMasker	RC/Helitron	115	297	606	-	.	ID="RND-6_FAMILY-8282";Tend="1112";Tstart="866";shortTE="F";uid="9b5a9646-18cf-43aa-9f08-2463399ffc1a"
NW_007482221.1	RepeatMasker	RC/Helitron	1	277	1085	-	.	ID="RND-1_FAMILY-277";Tend="1064";Tstart="845";shortTE="F";uid="8a6ef4cc-01f1-4d16-bcb7-b51cdeafc517"
NW_007482224.1	RepeatMasker	Unknown	1	268	775	+	.	ID="RND-6_FAMILY-8";Tend="1145";Tstart="882";shortTE="F";uid="7acfb474-440c-46ea-a1dd-d18f858c0ff9"
NW_007482227.1	RepeatMasker	Unknown	1	296	2206	+	.	ID="RND-1_FAMILY-131";Tend="730";Tstart="427";shortTE="F";uid="04c529a4-a705-4df8-9b0a-35a15c1c8355"
NW_007482233.1	RepeatMasker	SINE/tRNA-Meta	51	189	491	+	.	ID="RND-1_FAMILY-97";Tend="978";Tstart="840";shortTE="F";uid="21d1310a-c52b-4754-b0e9-cc87a30b857a"
NW_007378487.1	RepeatMasker	Unknown	174770	174956	1475	+	.	ID="RND-1_FAMILY-256";Tend="861";Tstart="674";shortTE="F";uid="2a00c1ad-6d1e-4ee0-8f72-4004e48c7890"
NW_007378487.1	RepeatMasker	LINE/I	100670	100829	884	+	.	ID="RND-5_FAMILY-2097";Tend="1264";Tstart="1105";shortTE="F";uid="47a20c58-d121-41da-8b54-323d0f1a4902"
NW_007378487.1	RepeatMasker	Unknown	182361	182768	2889	+	.	ID="RND-6_FAMILY-45419";Tend="1414";Tstart="905";shortTE="F";uid="d1195a28-aee4-4e8a-9f5c-47fa19afb88f"
NW_007378487.1	RepeatMasker	Unknown	194737	194921	710	+	.	ID="RND-5_FAMILY-2138";Tend="978";Tstart="788";shortTE="F";uid="3db635da-b4ce-4b97-a0bd-4b0005d984a8"
NW_007378487.1	RepeatMasker	Unknown	29424	29584	724	+	.	ID="RND-1_FAMILY-120";Tend="1875";Tstart="1724";shortTE="F";uid="2253aeb7-43bd-420d-9825-d8aa4699c87c"
NW_007378487.1	RepeatMasker	LINE/L2	8773	8910	928	+	.	ID="RND-6_FAMILY-31816";Tend="931";Tstart="783";shortTE="F";uid="a77d0ec3-919f-409a-812d-2d412646de77"
NW_007378487.1	RepeatMasker	Unknown	184489	184627	1039	+	.	ID="RND-5_FAMILY-3298";Tend="1116";Tstart="977";shortTE="F";uid="c747c59d-5549-4f1b-8011-736296c4aea5"
NW_007378487.1	RepeatMasker	Unknown	72073	72213	1036	+	.	ID="RND-6_FAMILY-5488";Tend="159";Tstart="22";shortTE="F";uid="0dee611f-1046-49dc-9a3d-18204ab614d1"
NW_007378487.1	RepeatMasker	RC/Helitron	33236	33390	540	+	.	ID="RND-6_FAMILY-8282";Tend="1021";Tstart="851";shortTE="F";uid="9c455791-ba8f-4d1a-8e6f-04e657b4bcf8"
NW_007378487.1	RepeatMasker	SINE/ID	107459	107728	1292	+	.	ID="RND-1_FAMILY-3";Tend="1117";Tstart="856";shortTE="F";uid="d0674766-86db-4745-af28-0efa20c0081f"
NW_007378487.1	RepeatMasker	Unknown	93598	93836	2060	+	.	ID="RND-1_FAMILY-297";Tend="1088";Tstart="850";shortTE="F";uid="47b8ef62-4b77-4b54-a2a8-b48a62e44b98"
NW_007378487.1	RepeatMasker	Unknown	9527	9740	1221	+	.	ID="RND-5_FAMILY-8766";Tend="1147";Tstart="928";shortTE="F";uid="d59f79c3-50f7-4c74-a0b3-337f2d5a64ab"
NW_007378487.1	RepeatMasker	Unknown	158812	158957	1207	+	.	ID="RND-1_FAMILY-334";Tend="909";Tstart="764";shortTE="F";uid="cf4e2aeb-0c34-4513-adcd-1e6b2c6e4d6e"
NW_007378487.1	RepeatMasker	Unknown	54142	54326	962	+	.	ID="RND-6_FAMILY-5034";Tend="185";Tstart="23";shortTE="F";uid="8854173b-09b1-4bc8-9a7d-8b3dd78fd227"
NW_007378487.1	RepeatMasker	Unknown	74859	75447	4711	+	.	ID="RND-6_FAMILY-12407";Tend="1411";Tstart="827";shortTE="F";uid="41e057cc-95b6-44bf-921e-e3e70cd0f8fe"
NW_007378487.1	RepeatMasker	Unknown	161679	162169	4043	+	.	ID="RND-6_FAMILY-30900";Tend="1305";Tstart="815";shortTE="F";uid="33f347ec-10b2-4188-bcac-f88bae6de6e9"
NW_007378487.1	RepeatMasker	LINE/RTE-BovB	141960	142183	1869	+	.	ID="RND-6_FAMILY-4311";Tend="619";Tstart="396";shortTE="F";uid="98f0c8e2-fb19-40a7-8819-79a47c99b648"
NW_007378487.1	RepeatMasker	RC/Helitron	200258	200604	2838	+	.	ID="RND-1_FAMILY-864";Tend="1264";Tstart="921";shortTE="F";uid="e21a4857-929d-40c9-bc41-1d72b6150780"
NW_007378487.1	RepeatMasker	SINE/ID	20551	20746	1020	+	.	ID="RND-1_FAMILY-6";Tend="1299";Tstart="1104";shortTE="F";uid="079a66a0-896c-421d-8d6e-346e95d45c18"
NW_007378487.1	RepeatMasker	Unknown	166077	166181	536	+	.	ID="RND-5_FAMILY-224";Tend="699";Tstart="597";shortTE="F";uid="1c5de743-dd25-40a4-8a78-51b852f649ae"
NW_007378487.1	RepeatMasker	SINE/tRNA-RTE	3958	4269	2334	+	.	ID="RND-1_FAMILY-79";Tend="1994";Tstart="1684";shortTE="F";uid="8598f362-f684-42b8-b3ca-4bce90f1bedf"
NW_007378487.1	RepeatMasker	Unknown	66504	66607	833	+	.	ID="RND-6_FAMILY-10216";Tend="836";Tstart="733";shortTE="F";uid="6b5d8315-16d7-43ce-810d-4743c7571ffb"
NW_007378487.1	RepeatMasker	SINE/tRNA-RTE	8921	9027	597	+	.	ID="RND-1_FAMILY-79";Tend="1921";Tstart="1819";shortTE="F";uid="7693c790-231a-42a0-a3f7-da7f88d01284"
NW_007378487.1	RepeatMasker	SINE/ID	67269	67478	1162	+	.	ID="RND-1_FAMILY-5";Tend="1742";Tstart="1532";shortTE="F";uid="d1b2ed47-e3ae-4949-a76e-b42e58600617"
NW_007378487.1	RepeatMasker	SINE/tRNA-RTE	17990	18090	709	+	.	ID="RND-1_FAMILY-100";Tend="836";Tstart="736";shortTE="F";uid="53d27585-b51e-41b6-86d7-31b88fe87035"
NW_007378487.1	RepeatMasker	SINE/tRNA-RTE	17055	17274	1788	+	.	ID="RND-6_FAMILY-31686";Tend="1283";Tstart="1067";shortTE="F";uid="5ddc2740-b3e5-4be0-9c6a-316d73e45396"
NW_007378487.1	RepeatMasker	SINE/5S	188871	188976	497	+	.	ID="RND-1_FAMILY-103";Tend="805";Tstart="700";shortTE="F";uid="7b7e6b09-0c02-4188-8a57-c5d8e69393ef"
NW_007378487.1	RepeatMasker	Unknown	21589	21737	959	+	.	ID="RND-5_FAMILY-8766";Tend="1093";Tstart="942";shortTE="F";uid="bf42c17d-60ee-47f4-9e91-cfa7cbf76453"
NW_007378487.1	RepeatMasker	DNA/TcMar-Tc1	21120	21313	1296	+	.	ID="RND-1_FAMILY-627";Tend="1004";Tstart="801";shortTE="F";uid="26a43e71-b1a2-4999-b7b5-d006fc0de912"
NW_007378487.1	RepeatMasker	DNA/TcMar-Tc1	25805	25998	1327	+	.	ID="RND-1_FAMILY-627";Tend="1004";Tstart="801";shortTE="F";uid="9cb4a1b4-b2cd-4b0f-953d-f8da2113b708"
NW_007378487.1	RepeatMasker	Unknown	195268	195849	4641	+	.	ID="RND-6_FAMILY-44247";Tend="1266";Tstart="675";shortTE="F";uid="35a29821-e7fb-4425-a844-59945dbf0857"
NW_007378487.1	RepeatMasker	DNA/hAT	155971	156116	1014	+	.	ID="RND-1_FAMILY-307";Tend="679";Tstart="519";shortTE="F";uid="f27ab468-1c78-4afe-8635-f37b990b4728"
NW_007378487.1	RepeatMasker	SINE/ID	141268	141460	624	+	.	ID="RND-1_FAMILY-9";Tend="959";Tstart="771";shortTE="F";uid="1c72e14d-1f94-43cc-ac8b-a996fb899803"
NW_007378487.1	RepeatMasker	SINE/ID	68948	69207	1451	+	.	ID="RND-1_FAMILY-10";Tend="963";Tstart="710";shortTE="F";uid="4c618d10-80ea-4dde-8309-63ffa8a63bc2"
NW_007378487.1	RepeatMasker	SINE/ID	86920	87045	673	+	.	ID="RND-1_FAMILY-5";Tend="1658";Tstart="1532";shortTE="F";uid="6f027853-b399-4b78-acad-e6eb93dc3bc4"
NW_007378487.1	RepeatMasker	Unknown	47442	47579	811	+	.	ID="RND-6_FAMILY-427";Tend="1023";Tstart="899";shortTE="F";uid="a3c07495-e539-4217-aa3d-4fd997d33dab"
NW_007378487.1	RepeatMasker	Unknown	29581	29687	440	+	.	ID="RND-6_FAMILY-20204";Tend="1739";Tstart="1642";shortTE="F";uid="5b810628-1e66-4265-8073-d7c7ab812728"
NW_007378487.1	RepeatMasker	SINE/ID	41901	42016	756	+	.	ID="RND-1_FAMILY-28";Tend="953";Tstart="838";shortTE="F";uid="beb8aae0-49a3-4f2b-9a94-69739cee10c3"
NW_007378487.1	RepeatMasker	Satellite	54638	54787	1042	+	.	ID="RND-1_FAMILY-51";Tend="1036";Tstart="886";shortTE="F";uid="50dbf321-4f7f-415d-99b8-22880e221fc3"
NW_007378487.1	RepeatMasker	Unknown	92277	92411	565	+	.	ID="RND-5_FAMILY-2193";Tend="1391";Tstart="1253";shortTE="F";uid="e64b94b1-4da5-4aad-a059-6d6a1bc005ee"
NW_007378487.1	RepeatMasker	LINE/RTE-BovB	75555	75762	1291	+	.	ID="RND-6_FAMILY-4311";Tend="616";Tstart="409";shortTE="F";uid="2a32e77c-c28e-4596-941d-3707d9bd528c"
NW_007378487.1	RepeatMasker	LINE/Dong-R4	46775	46875	580	+	.	ID="RND-6_FAMILY-9997";Tend="1733";Tstart="1632";shortTE="F";uid="17761962-23e9-435f-9c3f-89397b633de9"
NW_007378487.1	RepeatMasker	LINE/RTE-BovB	21459	21572	666	+	.	ID="RND-6_FAMILY-5654";Tend="840";Tstart="735";shortTE="F";uid="04938704-5021-4c2e-a204-19d68fd8bfec"
NW_007378487.1	RepeatMasker	Unknown	42658	42817	1083	+	.	ID="RND-5_FAMILY-2144";Tend="1065";Tstart="903";shortTE="F";uid="94a17e1f-8cfc-4051-860a-70c13650c618"
NW_007378487.1	RepeatMasker	Unknown	85264	85388	591	+	.	ID="RND-5_FAMILY-2193";Tend="1377";Tstart="1253";shortTE="F";uid="f2c98278-69b5-4c2e-8310-81ef7f9eb02f"
NW_007378487.1	RepeatMasker	Unknown	77195	77389	747	+	.	ID="RND-1_FAMILY-166";Tend="984";Tstart="803";shortTE="F";uid="364dfb1b-9027-4c14-a075-fa38bc5273d7"
NW_007378487.1	RepeatMasker	Unknown	24768	24975	1420	+	.	ID="RND-6_FAMILY-45419";Tend="866";Tstart="668";shortTE="F";uid="012e0721-1e45-4543-b654-4e244bbde167"
NW_007378487.1	RepeatMasker	SINE/tRNA-RTE	46179	46489	2549	+	.	ID="RND-1_FAMILY-100";Tend="1045";Tstart="736";shortTE="F";uid="e060cff3-1657-4e59-b5b5-b9fee77d1411"
NW_007378487.1	RepeatMasker	SINE/ID	164057	164658	2735	+	.	ID="RND-1_FAMILY-4";Tend="1654";Tstart="1004";shortTE="F";uid="ecb1e72c-cceb-49ba-87d8-7bf90b0342bc"
NW_007378487.1	RepeatMasker	Unknown	197233	197345	901	+	.	ID="RND-6_FAMILY-6187";Tend="1576";Tstart="1465";shortTE="F";uid="df06aabb-2a5b-4893-8648-6e712e84cd81"
NW_007378487.1	RepeatMasker	Unknown	203406	203616	755	+	.	ID="RND-1_FAMILY-168";Tend="931";Tstart="724";shortTE="F";uid="fee950d0-45e8-4865-a0a7-25fd1a04dab9"
NW_007378487.1	RepeatMasker	SINE/tRNA-RTE	166201	166499	1679	+	.	ID="RND-6_FAMILY-31686";Tend="1252";Tstart="972";shortTE="F";uid="cc560963-e00a-4517-9700-c7c5f5f4d544"
NW_007378487.1	RepeatMasker	Unknown	156196	156328	465	+	.	ID="RND-1_FAMILY-31";Tend="1591";Tstart="1468";shortTE="F";uid="ad8189c1-aaae-412e-8aac-baa9aa13a59b"
NW_007378487.1	RepeatMasker	Unknown	51594	53139	13295	+	.	ID="RND-6_FAMILY-4482";Tend="2352";Tstart="798";shortTE="F";uid="f91ea86b-41c7-4046-b16d-68e5fd54d496"
NW_007378487.1	RepeatMasker	Unknown	173356	173552	1064	+	.	ID="RND-1_FAMILY-385";Tend="1270";Tstart="1076";shortTE="F";uid="9722f576-d0bb-4846-9769-fa435b92b437"
NW_007378487.1	RepeatMasker	Unknown	78284	78451	557	+	.	ID="RND-1_FAMILY-166";Tend="972";Tstart="818";shortTE="F";uid="4929df29-4abe-4bde-8aa8-713eccda5b8d"
NW_007378487.1	RepeatMasker	Unknown	10168	10272	869	+	.	ID="RND-1_FAMILY-459";Tend="772";Tstart="668";shortTE="F";uid="f3a2e1a4-a1b3-4e54-9d10-b2ba626ab6cd"
NW_007378487.1	RepeatMasker	Unknown	85999	86314	800	+	.	ID="RND-6_FAMILY-10216";TEgroup="ctg_1048%7CRND-6_FAMILY-10216%7C1";Tend="836";Tstart="733";shortTE="F";uid="6d867d78-8f0c-43ce-a601-51a8310237ac"
NW_007378487.1	RepeatMasker	Unknown	53535	53809	2118	+	.	ID="RND-1_FAMILY-122";Tend="1069";Tstart="804";shortTE="F";uid="c17e9a2e-d236-4f16-8dda-00f5bde7aad8"
NW_007378487.1	RepeatMasker	SINE/tRNA-RTE	205936	206084	1212	+	.	ID="RND-1_FAMILY-111";Tend="1138";Tstart="990";shortTE="F";uid="5344b865-48eb-4412-be4c-1b667a31c99a"
NW_007378487.1	RepeatMasker	Unknown	75672	75776	415	+	.	ID="RND-6_FAMILY-27997";Tend="105";Tstart="1";shortTE="F";uid="d82f97f8-2122-46a6-9ec6-50417d26a737"
NW_007378487.1	RepeatMasker	Unknown	12656	13366	4669	+	.	ID="RND-6_FAMILY-45419";Tend="1382";Tstart="668";shortTE="F";uid="675b2996-584e-466c-8c64-b11505ff1450"
NW_007378487.1	RepeatMasker	Unknown	6448	6869	3319	+	.	ID="RND-6_FAMILY-62244";Tend="1119";Tstart="697";shortTE="F";uid="da7927fb-ef49-405c-80ed-7b817fb13041"
NW_007378487.1	RepeatMasker	Unknown	18818	19021	827	+	.	ID="RND-1_FAMILY-65";Tend="1107";Tstart="924";shortTE="F";uid="aa293de2-546c-4a94-9ae7-ec189e4fe261"
NW_007378487.1	RepeatMasker	Unknown	23187	23321	486	+	.	ID="RND-6_FAMILY-3964";Tend="1066";Tstart="896";shortTE="F";uid="aa14ef2d-a362-4fb6-9c21-80c893e5ce96"
NW_007378487.1	RepeatMasker	SINE/ID	145591	145860	1296	+	.	ID="RND-1_FAMILY-3";Tend="1117";Tstart="856";shortTE="F";uid="3dd30d92-619b-4636-b8b0-b71c82c370f1"
NW_007378487.1	RepeatMasker	Unknown	207656	207811	1182	+	.	ID="RND-1_FAMILY-144";Tend="931";Tstart="776";shortTE="F";uid="6124251c-25d2-4eec-886f-179721a6fcb1"
NW_007378487.1	RepeatMasker	Unknown	18296	18517	767	+	.	ID="RND-1_FAMILY-65";Tend="1122";Tstart="924";shortTE="F";uid="53b2ad73-c966-444d-ab78-c71460644ca8"
NW_007378487.1	RepeatMasker	Unknown	185802	185941	725	+	.	ID="RND-1_FAMILY-385";Tend="1212";Tstart="1080";shortTE="F";uid="22f87ee8-935f-48b3-85ff-eaedfdb97e5d"
NW_007378487.1	RepeatMasker	Unknown	148254	148465	408	+	.	ID="RND-6_FAMILY-12567";Tend="854";Tstart="776";shortTE="F";uid="1ad95366-e77d-4667-aeb8-4bb2fac911c6"
NW_007378487.1	RepeatMasker	RC/Helitron	175579	175738	1185	+	.	ID="RND-5_FAMILY-10536";Tend="1318";Tstart="1152";shortTE="F";uid="966a172b-10be-4f51-8803-3d4a5065ed80"
NW_007378487.1	RepeatMasker	Unknown	137010	137267	531	+	.	ID="RND-1_FAMILY-191";TEgroup="ctg_1048%7CRND-1_FAMILY-191%7C1";Tend="888";Tstart="810";shortTE="T";uid="389bd04a-e3d3-49dc-a5ba-4d382cba51cf"
NW_007378487.1	RepeatMasker	Satellite	54324	54457	975	+	.	ID="RND-1_FAMILY-51";Tend="1028";Tstart="894";shortTE="F";uid="596eacbd-874b-40ec-9ada-91b869aae516"
NW_007378487.1	RepeatMasker	Satellite	200155	200263	853	+	.	ID="RND-1_FAMILY-51";Tend="897";Tstart="791";shortTE="F";uid="8f9fe6a6-d91f-4fe7-8a6f-39e6b2f3150a"
NW_007378487.1	RepeatMasker	RC/Helitron	30419	31282	4762	+	.	ID="RND-1_FAMILY-202";Tend="1622";Tstart="875";shortTE="F";uid="be8e21a9-1a0c-464e-bda6-2f5c00dd54ee"
NW_007378487.1	RepeatMasker	SINE/ID	172855	173080	1274	+	.	ID="RND-1_FAMILY-5";Tend="1751";Tstart="1525";shortTE="F";uid="48c5b14f-07a5-4be6-b751-a1060131721b"
NW_007378487.1	RepeatMasker	Unknown	131985	132195	538	+	.	ID="RND-1_FAMILY-0";Tend="529";Tstart="318";shortTE="F";uid="3edbf683-d318-4143-8aff-72f142850218"
NW_007378487.1	RepeatMasker	Unknown	179523	179661	722	+	.	ID="RND-1_FAMILY-385";Tend="1210";Tstart="1076";shortTE="F";uid="906feeba-2ebb-4322-a30e-51b5d1067786"
NW_007378487.1	RepeatMasker	SINE/tRNA-RTE	55346	55756	2313	+	.	ID="RND-1_FAMILY-100";TEgroup="ctg_1048%7CRND-1_FAMILY-100%7C1";Tend="1026";Tstart="737";shortTE="F";uid="2fac701f-5864-4058-9987-1d668f53a790"
NW_007378487.1	RepeatMasker	SINE/ID	185100	185527	459	+	.	ID="RND-1_FAMILY-5";TEgroup="ctg_1048%7CRND-1_FAMILY-5%7C1";Tend="1751";Tstart="1525";shortTE="T";uid="8b7c92ab-38d1-445c-98cd-29b0d30afd3a"
NW_007378487.1	RepeatMasker	Unknown	196242	196884	4071	+	.	ID="RND-6_FAMILY-44247";Tend="1263";Tstart="675";shortTE="F";uid="e1f17407-5bbd-4ecb-a5f5-6fd326b8f4fd"
NW_007378487.1	RepeatMasker	SINE/ID	206278	206563	1792	+	.	ID="RND-1_FAMILY-5";Tend="1751";Tstart="1535";shortTE="F";uid="5e981bbe-7ad2-4d66-9c37-b18b993f85e6"
NW_007378487.1	RepeatMasker	SINE/tRNA-RTE	180546	180706	812	+	.	ID="RND-6_FAMILY-31686";Tend="1259";Tstart="1111";shortTE="F";uid="7eab686a-e952-4647-b07a-639fe8342bd4"
NW_007378487.1	RepeatMasker	Unknown	172687	172844	1139	+	.	ID="RND-6_FAMILY-29318";Tend="1322";Tstart="1165";shortTE="F";uid="62382ded-d0b0-4c3c-bd8b-76aa4296b0d2"
NW_007378487.1	RepeatMasker	SINE/ID	179022	179247	1301	+	.	ID="RND-1_FAMILY-5";Tend="1751";Tstart="1525";shortTE="F";uid="a9fc5ec9-45dd-4698-b743-db8fb01b4628"
NW_007378487.1	RepeatMasker	LINE/RTE-BovB	98303	98499	1048	+	.	ID="RND-6_FAMILY-4311";Tend="616";Tstart="421";shortTE="F";uid="3482c270-38b7-4d42-848d-619b2e25cc59"
NW_007378487.1	RepeatMasker	Unknown	100239	100426	1490	+	.	ID="RND-1_FAMILY-52";Tend="1112";Tstart="921";shortTE="F";uid="d3082436-a733-4061-9971-cabba492dce9"
NW_007378487.1	RepeatMasker	Unknown	38944	39122	1198	+	.	ID="RND-6_FAMILY-1666";Tend="1030";Tstart="853";shortTE="F";uid="968996ac-0c2b-4fb1-8c04-a2383d1eab90"
NW_007378487.1	RepeatMasker	Unknown	178206	178629	1572	+	.	ID="RND-5_FAMILY-3298";Tend="1116";Tstart="503";shortTE="F";uid="6937921f-23c6-4e9b-82a1-30cb5712c848"
NW_007378487.1	RepeatMasker	SINE/ID	64296	64445	412	+	.	ID="RND-1_FAMILY-4";Tend="1596";Tstart="1437";shortTE="F";uid="2998cd23-0ec1-4d91-8b31-32c04d1f787f"
NW_007378487.1	RepeatMasker	Unknown	205507	205749	889	+	.	ID="RND-1_FAMILY-166";Tend="941";Tstart="796";shortTE="F";uid="319be631-c8b3-475b-8871-1581bf5b9bb2"
NW_007378487.1	RepeatMasker	Unknown	3157	3357	1288	+	.	ID="RND-5_FAMILY-8766";Tend="1144";Tstart="940";shortTE="F";uid="5a19579d-6fd2-4bad-a332-5a03361f88af"
NW_007378487.1	RepeatMasker	SINE/tRNA-RTE	23396	23509	760	+	.	ID="RND-1_FAMILY-100";Tend="823";Tstart="709";shortTE="F";uid="dd2dce85-ef19-468b-9d4a-9335668b4b9b"
NW_007378487.1	RepeatMasker	SINE/ID	151801	152030	1439	+	.	ID="RND-1_FAMILY-5";Tend="1748";Tstart="1440";shortTE="F";uid="478009f0-2ec8-4c5f-9243-6cb4220b9e38"
NW_007378487.1	RepeatMasker	Satellite	53899	54040	1030	+	.	ID="RND-1_FAMILY-51";Tend="1028";Tstart="886";shortTE="F";uid="58bc3de4-7dae-42d2-82f7-b6bca60d366e"
NW_007378487.1	RepeatMasker	LINE/RTE-BovB	125019	125215	1019	+	.	ID="RND-6_FAMILY-4311";Tend="616";Tstart="421";shortTE="F";uid="701189b1-1197-44f9-9bc7-a6b16d31bd19"
NW_007378487.1	RepeatMasker	SINE/ID	98931	99152	1095	+	.	ID="RND-1_FAMILY-28";Tend="1117";Tstart="893";shortTE="F";uid="c8605620-97d0-4d37-8a69-8c6c6f0d78da"
NW_007378487.1	RepeatMasker	Unknown	78994	79234	1446	+	.	ID="RND-6_FAMILY-5491";Tend="496";Tstart="213";shortTE="F";uid="14fc7814-764c-4c1e-bc89-91b832616f64"
NW_007378487.1	RepeatMasker	SINE/tRNA-RTE	22999	23177	1282	+	.	ID="RND-1_FAMILY-100";Tend="888";Tstart="709";shortTE="F";uid="6ef70997-e9aa-46cb-809c-456d0a65031c"
NW_007378487.1	RepeatMasker	SINE/ID	171767	172014	1735	+	.	ID="RND-1_FAMILY-10";Tend="943";Tstart="692";shortTE="F";uid="0d499d0a-33cd-4389-a99d-2736b9f7d353"
NW_007378487.1	RepeatMasker	Unknown	9791	9976	468	+	.	ID="RND-1_FAMILY-459";TEgroup="ctg_1048%7CRND-1_FAMILY-459%7C1";Tend="828";Tstart="651";shortTE="T";uid="24ccf785-2310-49cc-9a2f-ddefbdfe69fa"
NW_007378487.1	RepeatMasker	SINE/tRNA-Core	133075	133273	1503	+	.	ID="RND-6_FAMILY-3547";Tend="1894";Tstart="1704";shortTE="F";uid="d25457bd-3a56-4eef-9532-c4b5f426fccb"
NW_007378487.1	RepeatMasker	Unknown	4828	5102	2323	-	.	ID="RND-1_FAMILY-195";Tend="1444";Tstart="1170";shortTE="F";uid="bf0d4261-b0f7-4bd8-9b31-8a84c6369b8c"
NW_007378487.1	RepeatMasker	DNA/hAT-hATm	45480	45690	1379	-	.	ID="RND-6_FAMILY-23";Tend="1891";Tstart="1679";shortTE="F";uid="e4001645-5ac0-424b-a50f-22fb11b7006a"
NW_007378487.1	RepeatMasker	SINE/ID	76687	76885	779	-	.	ID="RND-1_FAMILY-6";Tend="1307";Tstart="1106";shortTE="F";uid="d0e3b14f-1228-405e-a0ff-13aa88edce18"
NW_007378487.1	RepeatMasker	SINE/ID	77968	78166	715	-	.	ID="RND-1_FAMILY-6";Tend="1307";Tstart="1106";shortTE="F";uid="8ae77422-b8aa-4510-9707-5e4e58f12ab7"
NW_007378487.1	RepeatMasker	Unknown	76910	77098	402	-	.	ID="RND-1_FAMILY-166";TEgroup="ctg_1048%7CRND-1_FAMILY-166%7C1";Tend="941";Tstart="790";shortTE="F";uid="44339150-eacf-44c5-8af2-95eb68cc1eb7"
NW_007378487.1	RepeatMasker	SINE/5S	31304	31404	570	-	.	ID="RND-1_FAMILY-103";Tend="851";Tstart="747";shortTE="F";uid="0129c461-d36a-4db5-a471-8bb7fc38ca37"
NW_007378487.1	RepeatMasker	SINE/tRNA-RTE	36278	36559	1767	-	.	ID="RND-6_FAMILY-31686";Tend="1278";Tstart="988";shortTE="F";uid="ab2cbc2e-00d5-447d-a10c-f1748100711f"
NW_007378487.1	RepeatMasker	Unknown	189730	190121	537	-	.	ID="RND-6_FAMILY-431";Tend="1351";Tstart="958";shortTE="F";uid="8bd520f2-f5d3-4c05-82a0-8a49b3bb8ab6"
NW_007378487.1	RepeatMasker	RC/Helitron	191502	191859	2283	-	.	ID="RND-1_FAMILY-437";Tend="1181";Tstart="839";shortTE="F";uid="0874f6b5-3df3-4f67-aad8-4fe9b7645834"
NW_007378487.1	RepeatMasker	RC/Helitron	163645	163848	1334	-	.	ID="RND-6_FAMILY-8282";Tend="1011";Tstart="809";shortTE="F";uid="b0cd7d54-86b2-44f2-8268-e49491ebe733"
NW_007378487.1	RepeatMasker	Unknown	198116	198292	852	-	.	ID="RND-1_FAMILY-166";TEgroup="ctg_1048%7CRND-1_FAMILY-166%7C2";Tend="941";Tstart="813";shortTE="F";uid="886868f5-e958-410c-b2ae-b2b576ee9ed6"
NW_007378487.1	RepeatMasker	SINE/tRNA-RTE	46800	47113	2508	-	.	ID="RND-1_FAMILY-111";Tend="1143";Tstart="828";shortTE="F";uid="0de9a38d-92ba-4893-84bd-27117b7c8436"
NW_007378487.1	RepeatMasker	Unknown	172686	172825	1164	-	.	ID="RND-1_FAMILY-220";Tend="812";Tstart="673";shortTE="F";uid="a5e3ec41-1bbf-49f4-b1c8-2078ab921545"
NW_007378487.1	RepeatMasker	LINE/RTE-BovB	73703	73866	1138	-	.	ID="RND-6_FAMILY-4311";Tend="619";Tstart="466";shortTE="F";uid="689a0c33-7903-4e3d-a10d-e788031d0af5"
NW_007378487.1	RepeatMasker	DNA	102585	102707	976	-	.	ID="RND-6_FAMILY-1029";Tend="862";Tstart="740";shortTE="F";uid="3a1a8760-72b8-4279-bc54-d358d8dca200"
NW_007378487.1	RepeatMasker	LINE/CR1	27380	27606	1672	-	.	ID="RND-6_FAMILY-16542";Tend="1135";Tstart="913";shortTE="F";uid="7bb7c626-a8d0-4141-80b6-edcfb5331682"
NW_007378487.1	RepeatMasker	Unknown	103959	104138	1136	-	.	ID="RND-5_FAMILY-8766";Tend="1153";Tstart="952";shortTE="F";uid="65527399-0ca9-4fa2-a8e2-08b3cd1565b1"
NW_007378487.1	RepeatMasker	Unknown	174083	174199	661	-	.	ID="RND-5_FAMILY-3298";Tend="1090";Tstart="979";shortTE="F";uid="44e47a38-52f8-4fc0-b85c-61735b4d5af4"
NW_007378487.1	RepeatMasker	Unknown	25997	26138	801	-	.	ID="RND-1_FAMILY-106";Tend="982";Tstart="767";shortTE="F";uid="969c32fb-2658-491f-8e09-5745c69bfee9"
NW_007378487.1	RepeatMasker	LINE/L1-Tx1	41991	42302	720	-	.	ID="RND-4_FAMILY-112";Tend="1613";Tstart="1313";shortTE="F";uid="0e45daba-12f8-471e-8710-8c2140d6da1f"
NW_007378487.1	RepeatMasker	DNA/hAT-Charlie	187247	187537	1793	-	.	ID="RND-6_FAMILY-3808";Tend="1158";Tstart="879";shortTE="F";uid="4fb395c7-8dd1-4281-8072-33d24a93e8e4"
NW_007378487.1	RepeatMasker	Unknown	93959	94128	1354	-	.	ID="RND-1_FAMILY-52";Tend="1129";Tstart="959";shortTE="F";uid="99327759-3c89-47e4-ad43-c43c58d2ee0f"
NW_007378487.1	RepeatMasker	SINE/ID	51377	51538	637	-	.	ID="RND-1_FAMILY-4";Tend="989";Tstart="747";shortTE="F";uid="5501fa8d-70de-41c0-b277-1f182db8b52e"
NW_007378487.1	RepeatMasker	Unknown	168543	168811	2029	-	.	ID="RND-5_FAMILY-3298";Tend="1119";Tstart="851";shortTE="F";uid="6aba1212-0fde-4208-bf2e-89b5f6d554e0"
NW_007378487.1	RepeatMasker	DNA/hAT-Blackjack	20270	20468	1034	-	.	ID="RND-5_FAMILY-887";Tend="946";Tstart="757";shortTE="F";uid="94c450ad-9503-4175-af72-803b191bd741"
NW_007378487.1	RepeatMasker	DNA/hAT-Ac	133437	133576	503	-	.	ID="RND-1_FAMILY-660";Tend="1743";Tstart="1602";shortTE="F";uid="21bd5e73-c11c-40f4-b512-ed82886da0c4"
NW_007378487.1	RepeatMasker	SINE/ID	117835	118104	2267	-	.	ID="RND-1_FAMILY-3";Tend="1113";Tstart="844";shortTE="F";uid="4e440c46-3ef9-4e54-bd0d-a1d1ac018845"
NW_007378487.1	RepeatMasker	Unknown	196933	197203	1571	-	.	ID="RND-6_FAMILY-3760";Tend="1004";Tstart="729";shortTE="F";uid="1c9ad3c7-82da-4152-821d-289e0ef82046"
NW_007378487.1	RepeatMasker	Unknown	125706	125834	820	-	.	ID="RND-1_FAMILY-166";Tend="941";Tstart="813";shortTE="F";uid="2aa71d8b-d5f5-471d-abaa-121a8054b611"
NW_007378487.1	RepeatMasker	DNA/hAT-Blackjack	11497	11637	1055	-	.	ID="RND-5_FAMILY-887";Tend="1136";Tstart="996";shortTE="F";uid="8749aea9-160e-4e0b-a9fd-4c451e6161d8"
NW_007378487.1	RepeatMasker	Unknown	25611	25716	728	-	.	ID="RND-1_FAMILY-106";Tend="1117";Tstart="1009";shortTE="F";uid="8854a060-3111-4302-8451-5e3704daa367"
NW_007378487.1	RepeatMasker	SINE/tRNA-RTE	201071	201259	1437	-	.	ID="RND-6_FAMILY-31686";Tend="1160";Tstart="968";shortTE="F";uid="e5e497c5-3358-4564-b3a2-1cb565fc99fd"
NW_007378487.1	RepeatMasker	SINE/ID	161563	161665	569	-	.	ID="RND-1_FAMILY-16";Tend="982";Tstart="863";shortTE="F";uid="2e574e38-fb6c-4246-af59-01c4ad9735df"
NW_007378487.1	RepeatMasker	DNA/hAT-Charlie	78757	78966	1589	-	.	ID="RND-1_FAMILY-792";Tend="1062";Tstart="856";shortTE="F";uid="7d3248b3-21e2-40e6-a432-b961077879cd"
NW_007378487.1	RepeatMasker	LINE/RTE-BovB	120282	120448	1263	-	.	ID="RND-6_FAMILY-4311";Tend="552";Tstart="386";shortTE="F";uid="0f68b279-a24f-449d-88be-9205eaf87b21"
NW_007378487.1	RepeatMasker	Unknown	181	419	1025	-	.	ID="RND-6_FAMILY-47864";Tend="1643";Tstart="1401";shortTE="F";uid="1fac494b-5764-4bc7-9515-2a02d1e72c26"
NW_007378487.1	RepeatMasker	SINE/ID	186624	186816	1140	-	.	ID="RND-1_FAMILY-16";Tend="1081";Tstart="865";shortTE="F";uid="5dfaf732-a3fd-47fb-9425-efd8c162b6e1"
NW_007378487.1	RepeatMasker	Unknown	192574	192739	841	-	.	ID="RND-6_FAMILY-1666";Tend="1031";Tstart="866";shortTE="F";uid="4bf38244-07b7-453f-99eb-44f9007f2e58"
NW_007378487.1	RepeatMasker	DNA	3699	3854	1252	-	.	ID="RND-1_FAMILY-108";Tend="1854";Tstart="1699";shortTE="F";uid="3646b2c1-62c8-4257-86bb-77c313431566"
NW_007378487.1	RepeatMasker	Unknown	155579	155697	493	-	.	ID="RND-6_FAMILY-3384";Tend="814";Tstart="699";shortTE="F";uid="0444b9f3-f820-4be1-8bbb-d7adfdead963"
NW_007378487.1	RepeatMasker	SINE/ID	181937	182129	1140	-	.	ID="RND-1_FAMILY-16";Tend="1081";Tstart="865";shortTE="F";uid="c61e0027-bd46-45fb-a9a0-847cb13e13f3"
NW_007378487.1	RepeatMasker	RC/Helitron	174352	174466	656	-	.	ID="RND-6_FAMILY-8282";Tend="1094";Tstart="979";shortTE="F";uid="7b4b203f-18dc-40bc-bc5c-14ec7fa7a3ff"
NW_007378487.1	RepeatMasker	Unknown	4716	4823	767	-	.	ID="RND-1_FAMILY-295";Tend="903";Tstart="796";shortTE="F";uid="33bb1c06-0d3c-4e35-b09b-2a6d2596e726"
NW_007378487.1	RepeatMasker	Unknown	193319	193496	946	-	.	ID="RND-1_FAMILY-168";Tend="968";Tstart="787";shortTE="F";uid="4f101fda-aef5-4be9-b419-9c740ee517a7"
NW_007378487.1	RepeatMasker	SINE/ID	14560	14752	1122	-	.	ID="RND-1_FAMILY-9";Tend="980";Tstart="783";shortTE="F";uid="bb3127f2-b16e-49f4-b341-81d77b6e1766"
NW_007378487.1	RepeatMasker	SINE/ID	85052	85362	2157	-	.	ID="RND-1_FAMILY-28";Tend="1111";Tstart="747";shortTE="F";uid="3b8d6d4f-bbd5-475d-a46c-da49b41c0879"
NW_007378487.1	RepeatMasker	SINE/ID	43928	44097	821	-	.	ID="RND-1_FAMILY-16";Tend="1074";Tstart="912";shortTE="F";uid="6c11679c-bcf9-41af-8ee1-119e43027e0c"
NW_007378487.1	RepeatMasker	SINE/tRNA-RTE	129620	129720	451	-	.	ID="RND-5_FAMILY-947";Tend="995";Tstart="919";shortTE="F";uid="d42e6a1a-cfe6-435d-983e-5818657396f6"
NW_007378487.1	RepeatMasker	Unknown	194427	194553	818	-	.	ID="RND-1_FAMILY-52";Tend="1051";Tstart="926";shortTE="F";uid="8fe4a66e-c50c-46a1-a161-4a619eddaa79"
NW_007378487.1	RepeatMasker	LINE/RTE-BovB	47873	47985	721	-	.	ID="RND-6_FAMILY-54328";Tend="1025";Tstart="910";shortTE="F";uid="9a93752b-aa53-489d-a07f-6d5e85d2c4f1"
NW_007378487.1	RepeatMasker	SINE/B4	6291	6432	544	-	.	ID="RND-5_FAMILY-761";Tend="907";Tstart="767";shortTE="F";uid="2a0bc20d-6c0f-4d05-a808-1f72c6c0c01d"
NW_007378487.1	RepeatMasker	RC/Helitron	187692	187998	1927	-	.	ID="RND-1_FAMILY-437";Tend="1115";Tstart="822";shortTE="F";uid="48e34e75-39ae-413c-999c-28e61a24e702"
NW_007378487.1	RepeatMasker	Unknown	56739	57366	5510	-	.	ID="RND-6_FAMILY-2666";Tend="1690";Tstart="1063";shortTE="F";uid="5eac129b-dce1-4275-9a4a-7393426f95bb"
NW_007378487.1	RepeatMasker	SINE/tRNA-Core	155414	155543	1025	-	.	ID="RND-6_FAMILY-3547";Tend="1855";Tstart="1716";shortTE="F";uid="b00489b2-b3be-435e-9d36-0dd5f43f6028"
NW_007378487.1	RepeatMasker	LINE/L1-Tx1	6013	6356	1713	-	.	ID="RND-4_FAMILY-112";Tend="1781";Tstart="1443";shortTE="F";uid="2208cd53-960f-406d-9aec-d1db6fb18687"
NW_007378487.1	RepeatMasker	Unknown	118943	119320	980	-	.	ID="RND-6_FAMILY-20003";Tend="1258";Tstart="884";shortTE="F";uid="a4359cc7-354d-4b2e-a774-b5bc50150ae9"
NW_007378487.1	RepeatMasker	RC/Helitron	39139	39273	1059	-	.	ID="RND-1_FAMILY-308";Tend="948";Tstart="814";shortTE="F";uid="ec5943a0-2007-493a-8c11-80189f58d654"
NW_007378487.1	RepeatMasker	Unknown	21787	21985	924	-	.	ID="RND-6_FAMILY-62244";Tend="901";Tstart="686";shortTE="F";uid="09977877-bc78-4022-8a28-08e831f58cd3"
NW_007378487.1	RepeatMasker	Unknown	37022	37136	471	-	.	ID="RND-6_FAMILY-45419";Tend="948";Tstart="845";shortTE="F";uid="b0cf21d4-cded-4dd2-9bcd-262b64ea2151"
NW_007378487.1	RepeatMasker	SINE/tRNA-RTE	80008	80303	2454	-	.	ID="RND-6_FAMILY-31686";Tend="1291";Tstart="996";shortTE="F";uid="2e1d66db-44ba-425a-8b2d-4bc40f4d82b2"
NW_007378487.1	RepeatMasker	SINE/tRNA-RTE	35626	35911	1786	-	.	ID="RND-6_FAMILY-31686";Tend="1278";Tstart="988";shortTE="F";uid="3b40c3f1-6f29-4f8e-bdd4-7a2cd920435d"
NW_007378487.1	RepeatMasker	Unknown	68188	68794	4648	-	.	ID="RND-6_FAMILY-44247";Tend="1273";Tstart="677";shortTE="F";uid="cab3a081-940d-4e91-a93d-5fe69fd7467a"
NW_007378487.1	RepeatMasker	RC/Helitron	72906	73191	1811	-	.	ID="RND-5_FAMILY-3149";Tend="1092";Tstart="823";shortTE="F";uid="1fa19c0e-8aa4-4847-a630-ebf3b27e4908"
NW_007378487.1	RepeatMasker	Unknown	64762	64948	1074	-	.	ID="RND-1_FAMILY-256";Tend="857";Tstart="680";shortTE="F";uid="3425ceab-d08e-4209-82b8-cad8e92492b9"
NW_007378487.1	RepeatMasker	Unknown	36559	36687	526	-	.	ID="RND-4_FAMILY-1561";Tend="1313";Tstart="1184";shortTE="F";uid="fb37e1cc-1c7c-4bab-ab61-c9d7ef412a25"
NW_007378487.1	RepeatMasker	Unknown	184230	184380	858	-	.	ID="RND-1_FAMILY-256";Tend="861";Tstart="719";shortTE="F";uid="232a66d3-4300-4c63-806d-af46a898e2fd"
NW_007378487.1	RepeatMasker	Unknown	23912	24059	448	-	.	ID="RND-5_FAMILY-1580";Tend="1196";Tstart="1062";shortTE="F";uid="23245334-5fa5-477f-8be1-683a55a46f47"
NW_007378487.1	RepeatMasker	SINE/ID	206148	206299	436	-	.	ID="RND-1_FAMILY-16";Tend="1036";Tstart="846";shortTE="F";uid="21d50cf8-c1ef-45c2-8336-7cc4d14480fb"
NW_007378487.1	RepeatMasker	SINE/ID	88613	88967	1778	-	.	ID="RND-1_FAMILY-4";Tend="1067";Tstart="657";shortTE="F";uid="20e594f7-e622-4a9a-b5d6-1e5e7834bcda"
NW_007378487.1	RepeatMasker	Unknown	50089	50286	1405	-	.	ID="RND-1_FAMILY-394";Tend="1806";Tstart="1602";shortTE="F";uid="c21553e5-1e12-47c0-bec1-1ff040c0fb87"
NW_007378487.1	RepeatMasker	Unknown	7220	7327	690	-	.	ID="RND-1_FAMILY-334";Tend="1565";Tstart="1456";shortTE="F";uid="5ede5838-8f45-43ff-a370-8ba50d39a98a"
NW_007378487.1	RepeatMasker	Unknown	10496	10810	400	-	.	ID="RND-1_FAMILY-295";TEgroup="ctg_1048%7CRND-1_FAMILY-295%7C1";Tend="907";Tstart="764";shortTE="T";uid="965fde9a-d09f-4333-88e0-1f5e32d77878"
NW_007378487.1	RepeatMasker	Unknown	190745	191199	2223	-	.	ID="RND-1_FAMILY-130";Tend="1568";Tstart="969";shortTE="F";uid="dc799e8e-5e2b-4ea9-85de-f910fd3057b4"
NW_007378487.1	RepeatMasker	Unknown	167501	167766	1401	-	.	ID="RND-6_FAMILY-44247";Tend="1345";Tstart="829";shortTE="F";uid="e20c7f54-2994-4fda-ac8c-33126dc2bf9b"
NW_007378487.1	RepeatMasker	SINE/ID	92119	92371	2165	-	.	ID="RND-1_FAMILY-10";Tend="964";Tstart="712";shortTE="F";uid="cc8b945d-d6a3-45ea-a275-9e0dd50fc2dc"
NW_007378487.1	RepeatMasker	Unknown	189444	189593	865	-	.	ID="RND-1_FAMILY-256";Tend="861";Tstart="719";shortTE="F";uid="90f000ce-e202-424f-9df4-3a5321552e9d"
NW_007378487.1	RepeatMasker	Unknown	11615	11782	1261	-	.	ID="RND-1_FAMILY-780";Tend="1935";Tstart="1750";shortTE="F";uid="3a9f8843-3f46-4dcc-abea-62ebc52f417a"
NW_007378487.1	RepeatMasker	RC/Helitron	163308	163428	703	-	.	ID="RND-6_FAMILY-8282";Tend="1115";Tstart="997";shortTE="F";uid="2c28d8e3-6e77-4878-bdb6-ed4167a15b9f"
NW_007378487.1	RepeatMasker	SINE/ID	15257	15445	962	-	.	ID="RND-1_FAMILY-9";Tend="980";Tstart="785";shortTE="F";uid="abc943b3-a45e-4dae-a45c-8ae8e0af856a"
NW_007378487.1	RepeatMasker	Unknown	183103	183561	510	-	.	ID="RND-6_FAMILY-45419";TEgroup="ctg_1048%7CRND-6_FAMILY-45419%7C1";Tend="1393";Tstart="945";shortTE="T";uid="d7c5da68-75f9-477f-9ec8-06c6aa0ca1c3"
NW_007378487.1	RepeatMasker	SINE/tRNA-Deu	132962	133074	994	-	.	ID="RND-1_FAMILY-54";Tend="1083";Tstart="803";shortTE="F";uid="918c93ca-39fb-4d3b-94e6-0867297285d3"
NW_007378487.1	RepeatMasker	Unknown	99830	100187	787	-	.	ID="RND-1_FAMILY-166";Tend="941";Tstart="807";shortTE="F";uid="57a43d4c-58ed-4c7c-aecb-3778fd4ccd3a"
NW_007378487.1	RepeatMasker	LINE/CR1	32099	32327	982	-	.	ID="RND-6_FAMILY-16542";Tend="758";Tstart="542";shortTE="F";uid="43170dd6-80b8-410b-8d8e-dd52cd3ba1be"
NW_007378487.1	RepeatMasker	Unknown	101530	101661	840	-	.	ID="RND-1_FAMILY-144";Tend="991";Tstart="867";shortTE="F";uid="7dc87ad0-abdb-4b1b-8bc7-f0d878ae6636"
NW_007378487.1	RepeatMasker	LTR/Gypsy	101771	101880	432	-	.	ID="RND-1_FAMILY-60";Tend="1086";Tstart="982";shortTE="F";uid="91657af4-c1c4-487c-8e8a-6a7fdcddbf0d"
NW_007378487.1	RepeatMasker	SINE/ID	147972	148223	1158	-	.	ID="RND-1_FAMILY-3";Tend="1239";Tstart="831";shortTE="F";uid="1730ddfe-eb40-43e7-b559-1e31ce94974d"
NW_007378487.1	RepeatMasker	SINE/tRNA-RTE	77949	78066	466	-	.	ID="RND-5_FAMILY-947";Tend="1021";Tstart="901";shortTE="F";uid="f64f0666-0196-4cae-ab5a-0b125bf921dd"
NW_007378487.1	RepeatMasker	LINE/RTE-BovB	24607	24709	667	-	.	ID="RND-6_FAMILY-4311";Tend="503";Tstart="401";shortTE="F";uid="bb0cc6e0-4a8c-4473-8703-80065a3fa3bd"
NW_007378487.1	RepeatMasker	Unknown	123343	123720	992	-	.	ID="RND-6_FAMILY-20003";Tend="1258";Tstart="884";shortTE="F";uid="203de785-7ee9-47d2-b765-9c8e4a30535f"
NW_007378487.1	RepeatMasker	Unknown	83068	83253	985	-	.	ID="RND-5_FAMILY-3298";Tend="1079";Tstart="876";shortTE="F";uid="09219c66-e363-414a-a21e-8d1feef784c3"
NW_007378487.1	RepeatMasker	SINE/ID	199415	199578	1054	-	.	ID="RND-1_FAMILY-5";Tend="1715";Tstart="1563";shortTE="F";uid="d1be0dd8-c49e-4a41-8ac8-255926a613be"
NW_007378487.1	RepeatMasker	DNA/hAT-Blackjack	8132	8516	2413	-	.	ID="RND-5_FAMILY-887";Tend="1136";Tstart="764";shortTE="F";uid="3c4ab0b7-e39e-4adc-bb0a-0fc611541740"
NW_007378487.1	RepeatMasker	Unknown	13360	13587	1586	-	.	ID="RND-1_FAMILY-129";Tend="1003";Tstart="781";shortTE="F";uid="23185d3d-9b6d-4661-b018-78ae1b9fffbe"
NW_007378487.1	RepeatMasker	LTR/Gypsy	65666	65977	1868	-	.	ID="RND-5_FAMILY-3276";TEgroup="ctg_1048%7CRND-5_FAMILY-3276%7C1";Tend="1266";Tstart="742";shortTE="F";uid="8bab8810-d2bd-41b2-9e6f-8177aafb5713"
NW_007378487.1	RepeatMasker	Unknown	69314	69501	995	-	.	ID="RND-6_FAMILY-20003";Tend="1062";Tstart="884";shortTE="F";uid="75e3c237-70bc-4187-88da-e35406375e27"
NW_007378487.1	RepeatMasker	Unknown	162577	162994	428	-	.	ID="RND-5_FAMILY-3298";TEgroup="ctg_1048%7CRND-5_FAMILY-3298%7C1";Tend="1119";Tstart="827";shortTE="T";uid="fc503f67-978a-41b4-9cab-71c38da6a550"
NW_007378487.1	RepeatMasker	DNA/hAT-Charlie	187011	187277	574	-	.	ID="RND-6_FAMILY-3808";TEgroup="ctg_1048%7CRND-6_FAMILY-3808%7C1";Tend="1562";Tstart="1005";shortTE="F";uid="178d7708-5e70-4944-8acf-ca9c30e1f3ee"
NW_007378487.1	RepeatMasker	DNA/hAT-Blackjack	12031	12492	3128	-	.	ID="RND-5_FAMILY-887";Tend="1213";Tstart="764";shortTE="F";uid="504ce4bb-7673-4da9-a3ea-8a774816b474"
NW_007378487.1	RepeatMasker	LINE/L1-Tx1	204635	205010	992	-	.	ID="RND-1_FAMILY-1";Tend="1869";Tstart="1506";shortTE="F";uid="7f15067e-2027-4d6e-9c61-446eac0a1e05"
NW_007378487.1	RepeatMasker	Unknown	141273	141493	592	-	.	ID="RND-6_FAMILY-2666";Tend="1738";Tstart="1517";shortTE="F";uid="7b9d03a6-7df9-47d2-b9f6-ba33f4767298"
NW_007378487.1	RepeatMasker	Unknown	106581	106711	982	-	.	ID="RND-1_FAMILY-513";Tend="746";Tstart="620";shortTE="F";uid="81639261-b2be-4413-afbb-e103c9d96c9e"
NW_007378487.1	RepeatMasker	LINE/L1-Tx1	153045	153366	716	-	.	ID="RND-4_FAMILY-112";Tend="1604";Tstart="1308";shortTE="F";uid="3b74ebf9-4674-4e69-b423-17ffa151aa1f"
NW_007378487.1	RepeatMasker	DNA/PiggyBac	59071	59246	414	-	.	ID="PIGGYBAC-2_HMEL";Tend="1904";Tstart="1728";shortTE="F";uid="12117bfc-5ffc-4258-b724-a564225183cc"
NW_007378487.1	RepeatMasker	Unknown	49546	50000	1748	-	.	ID="RND-6_FAMILY-20003";Tend="1224";Tstart="890";shortTE="F";uid="ad5e5235-fbb3-4995-882d-fadb6f2afe04"
NW_007378487.1	RepeatMasker	Unknown	169965	170076	780	-	.	ID="RND-1_FAMILY-64";Tend="929";Tstart="824";shortTE="F";uid="104acdc8-338c-4021-baf4-7f55ac3d89f2"
NW_007378487.1	RepeatMasker	Unknown	143965	144877	7941	-	.	ID="RND-6_FAMILY-1998";Tend="1685";Tstart="773";shortTE="F";uid="d3407268-1eec-43f2-b0ed-510aa73d0b2e"
NW_007378487.1	RepeatMasker	Unknown	73873	74114	1670	-	.	ID="RND-5_FAMILY-1426";Tend="1120";Tstart="880";shortTE="F";uid="27713b21-63bc-461f-a6e2-74d86132bc21"
NW_007378487.1	RepeatMasker	RC/Helitron	169125	169322	1230	-	.	ID="RND-6_FAMILY-8282";Tend="1115";Tstart="923";shortTE="F";uid="64495e38-c988-4953-b768-b65dbb0664d8"
NW_007378487.1	RepeatMasker	SINE/tRNA-Deu	77810	77936	837	-	.	ID="RND-1_FAMILY-54";Tend="1083";Tstart="957";shortTE="F";uid="c885a51a-fe22-46d9-a579-67f1bd26a202"
NW_007378487.1	RepeatMasker	SINE/tRNA-RTE	193673	193985	2621	-	.	ID="RND-6_FAMILY-31686";Tend="1288";Tstart="974";shortTE="F";uid="e9fdb576-40ba-4772-9b42-e53eac2d54ea"
NW_007378487.1	RepeatMasker	SINE/tRNA-RTE	33802	34111	1684	-	.	ID="RND-6_FAMILY-31686";Tend="1280";Tstart="976";shortTE="F";uid="5a5d06c6-6d21-43a9-add9-2fc55a0d5efe"
NW_007378487.1	RepeatMasker	Unknown	26694	26856	1131	-	.	ID="RND-1_FAMILY-686";Tend="888";Tstart="731";shortTE="F";uid="871ca8cd-f4dc-43a7-bc36-cc42e78f99ef"
NW_007378487.1	RepeatMasker	LINE/RTE-BovB	42497	42599	570	-	.	ID="RND-6_FAMILY-4311";Tend="503";Tstart="401";shortTE="F";uid="79a1b190-aff6-481e-a8ef-a4bf9742dcc7"
NW_007378487.1	RepeatMasker	Unknown	166763	166951	997	-	.	ID="RND-5_FAMILY-3298";Tend="1090";Tstart="875";shortTE="F";uid="c3426cb1-af87-4d8b-84d6-57e56526c108"
NW_007378487.1	RepeatMasker	SINE/ID	73268	73476	574	-	.	ID="RND-1_FAMILY-28";Tend="1058";Tstart="855";shortTE="F";uid="3db4fc49-de08-45dc-9e19-09a6acc7f781"
NW_007378487.1	RepeatMasker	DNA/PiggyBac	59762	60165	423	-	.	ID="PIGGYBAC-2_HMEL";Tend="1298";Tstart="904";shortTE="F";uid="47057b50-09cd-42d8-bde1-c7680cbcf546"
NW_007378487.1	RepeatMasker	Unknown	197545	197820	1948	-	.	ID="RND-6_FAMILY-12407";Tend="1090";Tstart="831";shortTE="F";uid="5fbe9891-ff08-4be4-8280-2d5b208e0a10"
NW_007378487.1	RepeatMasker	Unknown	175447	175711	1757	-	.	ID="RND-1_FAMILY-130";Tend="1553";Tstart="1272";shortTE="F";uid="dc6956e2-4ccb-4801-867f-00f806ba802a"
NW_007378487.1	RepeatMasker	Unknown	172096	172357	1612	-	.	ID="RND-5_FAMILY-8766";Tend="1155";Tstart="902";shortTE="F";uid="25cd16ad-2f59-48bb-a2d3-236a52d93c4b"
NW_007378487.1	RepeatMasker	Unknown	143027	143165	649	-	.	ID="RND-1_FAMILY-496";Tend="860";Tstart="727";shortTE="F";uid="de7c75c5-b245-4566-a396-1d3d35d2b504"
NW_007378487.1	RepeatMasker	Unknown	64275	64427	532	-	.	ID="RND-6_FAMILY-55917";Tend="307";Tstart="149";shortTE="F";uid="bd9ef8df-b44c-4397-8261-2747683dcaa8"
NW_007378487.1	RepeatMasker	Unknown	102087	102192	676	-	.	ID="RND-1_FAMILY-166";Tend="917";Tstart="813";shortTE="F";uid="69733b59-ee23-46ae-8e6b-7043a11c7e65"
NW_007378487.1	RepeatMasker	SINE/ID	53130	53374	1196	-	.	ID="RND-1_FAMILY-16";Tend="1077";Tstart="826";shortTE="F";uid="eebcb662-9c45-4bb7-9bb1-da4ceed4600c"
NW_007378487.1	RepeatMasker	SINE/B4	194247	194429	1065	-	.	ID="RND-5_FAMILY-761";Tend="950";Tstart="768";shortTE="F";uid="d56aa233-1954-4842-9589-f3a706df35ed"
NW_007378487.1	RepeatMasker	DNA/Sola-2	28872	29433	4369	-	.	ID="RND-1_FAMILY-95";Tend="1402";Tstart="828";shortTE="F";uid="01c14caf-a572-422a-b3e4-b43188f6b187"
NW_007378487.1	RepeatMasker	Unknown	203788	204186	3168	-	.	ID="RND-6_FAMILY-47864";Tend="1800";Tstart="1402";shortTE="F";uid="d26e8f47-4e29-47b2-8ae2-d4ddcc0d6318"
NW_007378487.1	RepeatMasker	SINE/tRNA-RTE	206928	207315	2226	-	.	ID="RND-6_FAMILY-31686";TEgroup="ctg_1048%7CRND-6_FAMILY-31686%7C1";Tend="1278";Tstart="957";shortTE="F";uid="e2a1c5b3-b4c0-49b4-8ea8-99339c76a8ab"
NW_007378487.1	RepeatMasker	Unknown	54617	54784	901	-	.	ID="RND-1_FAMILY-48";Tend="861";Tstart="693";shortTE="F";uid="c53a99a4-50bb-4d18-89a7-adbecdfc9c24"
NW_007378487.1	RepeatMasker	Unknown	26291	26540	1717	-	.	ID="RND-1_FAMILY-106";Tend="1117";Tstart="868";shortTE="F";uid="139998de-1e25-4036-9f8d-9c68bbd69846"
NW_007378487.1	RepeatMasker	SINE/ID	156253	156605	663	-	.	ID="RND-1_FAMILY-4";Tend="1773";Tstart="1438";shortTE="F";uid="bc1245c0-46a1-4657-8024-7a096a195cf5"
NW_007378487.1	RepeatMasker	SINE/ID	48715	48834	604	-	.	ID="RND-1_FAMILY-4";Tend="869";Tstart="750";shortTE="F";uid="3f2dd893-4b79-4586-a159-9055c7a0d824"
NW_007378487.1	RepeatMasker	Unknown	79043	79862	6708	-	.	ID="RND-5_FAMILY-1426";Tend="1106";Tstart="289";shortTE="F";uid="4b6a48aa-c6ce-4a2a-ab92-f23e04ffd763"
NW_007378487.1	RepeatMasker	Unknown	70978	71145	465	-	.	ID="RND-6_FAMILY-55917";Tend="307";Tstart="141";shortTE="F";uid="fac58ed6-6c1b-4f0a-a7c7-b30e180d0f60"
NW_007378487.1	RepeatMasker	Unknown	102287	102485	1226	-	.	ID="RND-5_FAMILY-3298";Tend="1085";Tstart="865";shortTE="F";uid="b481fe39-9ed2-487a-a0af-bfd7dcf1ef26"
NW_007378487.1	RepeatMasker	Unknown	102791	102983	1111	-	.	ID="RND-1_FAMILY-98";Tend="1087";Tstart="873";shortTE="F";uid="9880667d-a5f3-4fe7-a085-e3194fa87c7f"
NW_007378487.1	RepeatMasker	Unknown	80389	80771	1975	-	.	ID="RND-6_FAMILY-12407";Tend="1046";Tstart="687";shortTE="F";uid="0e7b0ea8-6d96-40c4-8be3-5f4ad5ae25af"
NW_007378487.1	RepeatMasker	Unknown	62516	62865	2082	-	.	ID="RND-6_FAMILY-20003";Tend="1224";Tstart="884";shortTE="F";uid="0d4b0630-eeda-4816-bec2-aa04ce3ee06d"
NW_007378487.1	RepeatMasker	Unknown	188341	188630	1727	-	.	ID="RND-6_FAMILY-45419";Tend="1393";Tstart="1141";shortTE="F";uid="56c5688c-5e56-4b07-b5da-be6ca99ae07c"
NW_007378487.1	RepeatMasker	Unknown	15478	16063	4373	-	.	ID="RND-1_FAMILY-780";Tend="1266";Tstart="689";shortTE="F";uid="683a3616-aa18-4e85-8830-bc0726e7c63a"
NW_007378487.1	RepeatMasker	LINE/L1-Tx1	105814	106000	536	-	.	ID="RND-1_FAMILY-1";Tend="890";Tstart="703";shortTE="F";uid="e05a9755-6cb7-4b49-83d5-039cb5c6bed8"
NW_007387919.1	RepeatMasker	DNA/Maverick	1651	1804	560	+	.	ID="POLINTON-8_NVI";Tend="8212";Tstart="8066";shortTE="F";uid="aae651db-758e-4b1b-9604-33f10f2e54de"
NW_007387919.1	RepeatMasker	Unknown	450	592	990	+	.	ID="RND-6_FAMILY-46091";Tend="697";Tstart="566";shortTE="F";uid="74a4370d-6421-4202-bc76-d75f5a2cae97"
NW_007387919.1	RepeatMasker	Unknown	1444	1650	507	+	.	ID="RND-6_FAMILY-431";Tend="1322";Tstart="959";shortTE="F";uid="ca4339f0-8d58-4dc7-82d9-0b75c341ad38"
NW_007482240.1	RepeatMasker	Unknown	1	296	2570	+	.	ID="RND-1_FAMILY-129";Tend="1198";Tstart="904";shortTE="F";uid="805263d3-b627-4c8b-8fdf-2cabbfe18599"
NW_007482241.1	RepeatMasker	Unknown	1	296	2249	-	.	ID="RND-1_FAMILY-497";Tend="1195";Tstart="866";shortTE="F";uid="d950bcee-7e55-4aec-818d-a8324067b2ec"
NW_007482244.1	RepeatMasker	LINE/RTE-BovB	42	161	649	-	.	ID="RND-5_FAMILY-2258";Tend="966";Tstart="851";shortTE="F";uid="eed4d25e-2736-4af3-b66a-74af07e55c1d"
NW_007482245.1	RepeatMasker	SINE/ID	1	275	1280	-	.	ID="RND-1_FAMILY-15";Tend="893";Tstart="631";shortTE="F";uid="be5561ed-25b4-4bc4-b847-881f14528d9d"
NW_007387920.1	RepeatMasker	SINE/tRNA-Meta	1213	1342	551	+	.	ID="RND-1_FAMILY-97";Tend="967";Tstart="835";shortTE="F";uid="801b995f-0037-46ed-b2d8-f34ca7fcca1f"
NW_007387920.1	RepeatMasker	Unknown	1	113	899	-	.	ID="RND-5_FAMILY-8766";Tend="1056";Tstart="939";shortTE="F";uid="12217734-93b9-443e-bb74-5522296ee5e2"
NW_007482251.1	RepeatMasker	Unknown	1	109	647	-	.	ID="RND-1_FAMILY-94";Tend="726";Tstart="653";shortTE="F";uid="85e1c00e-5ce8-4a73-883c-438d532a5095"
NW_007482252.1	RepeatMasker	Satellite	121	222	454	-	.	ID="RND-1_FAMILY-51";Tend="900";Tstart="786";shortTE="F";uid="89c74170-d6a4-4b2d-ba3d-75af8d8eeeec"
NW_007482254.1	RepeatMasker	Unknown	42	152	506	+	.	ID="RND-1_FAMILY-106";Tend="1061";Tstart="950";shortTE="F";uid="1e03d78d-5d26-4f08-a4c0-b38025f83bf0"
NW_007482255.1	RepeatMasker	SINE/tRNA-RTE	79	246	722	+	.	ID="RND-1_FAMILY-2";Tend="750";Tstart="554";shortTE="F";uid="154e3fa7-85b3-427d-98c8-3257cb523d81"
NW_007482255.1	RepeatMasker	RC/Helitron	1	221	1476	-	.	ID="RND-6_FAMILY-8282";Tend="1071";Tstart="860";shortTE="F";uid="404e1d5c-674a-4c3b-bcaf-9c32a1ca325c"
NW_007482256.1	RepeatMasker	Unknown	1	296	2503	+	.	ID="RND-1_FAMILY-520";Tend="605";Tstart="310";shortTE="F";uid="1768d157-c880-437b-943d-76cb6f238734"
NW_007387921.1	RepeatMasker	Unknown	1307	1592	1321	+	.	ID="RND-1_FAMILY-316";Tend="892";Tstart="479";shortTE="F";uid="d3ef0db5-941f-4224-9e64-7652247f541e"
NW_007387921.1	RepeatMasker	Unknown	1608	1896	2398	+	.	ID="RND-1_FAMILY-132";Tend="1061";Tstart="760";shortTE="F";uid="8f3b6861-a546-46c8-907b-3875271f33cf"
NW_007387921.1	RepeatMasker	SINE/ID	159	723	841	+	.	ID="RND-1_FAMILY-4";Tend="1809";Tstart="1249";shortTE="F";uid="9b8fadd0-0600-46be-88fa-04af0e50259f"
NW_007482262.1	RepeatMasker	LINE/RTE-BovB	100	286	923	-	.	ID="RND-6_FAMILY-4311";Tend="602";Tstart="416";shortTE="F";uid="17271008-22de-41cb-afad-8db4719c26d8"
NW_007482264.1	RepeatMasker	Unknown	2	173	1223	+	.	ID="RND-6_FAMILY-3021";Tend="828";Tstart="656";shortTE="F";uid="acf2348d-b30c-4b6e-a73d-9f5cc42d91ce"
NW_007387922.1	RepeatMasker	Unknown	1323	1555	778	+	.	ID="RND-1_FAMILY-52";Tend="1130";Tstart="937";shortTE="F";uid="aabab372-e6f5-44e0-80cf-f1637176c6cd"
NW_007387922.1	RepeatMasker	Unknown	356	490	1196	-	.	ID="RND-1_FAMILY-133";Tend="1098";Tstart="964";shortTE="F";uid="74a21781-6f83-4535-8c12-84e72128264a"
NW_007482269.1	RepeatMasker	RC/Helitron	1	171	931	-	.	ID="RND-6_FAMILY-8282";Tend="1085";Tstart="922";shortTE="F";uid="95a3dc04-0470-4532-b16f-067fda4768d4"
NW_007482270.1	RepeatMasker	DNA/hAT-Charlie	1	292	2557	+	.	ID="RND-1_FAMILY-547";Tend="1187";Tstart="898";shortTE="F";uid="218ca2ca-c89a-40c3-acd6-7b85e949a50f"
NW_007387923.1	RepeatMasker	Unknown	1679	1835	482	-	.	ID="RND-1_FAMILY-107";TEgroup="ctg_10484%7CRND-1_FAMILY-107%7C1";Tend="395";Tstart="324";shortTE="T";uid="d4b25010-259b-43ab-991a-3777f495c62b"
NW_007482279.1	RepeatMasker	Unknown	63	187	559	+	.	ID="RND-5_FAMILY-1816";Tend="816";Tstart="699";shortTE="F";uid="29c9469e-7894-47ac-af71-e41213daf693"
NW_007482280.1	RepeatMasker	DNA/TcMar-Tc1	1	296	2154	-	.	ID="RND-1_FAMILY-867";Tend="1451";Tstart="1154";shortTE="F";uid="77f68afc-e075-4fe7-95d2-daae6e49b409"
NW_007482285.1	RepeatMasker	Unknown	1	222	1518	-	.	ID="RND-1_FAMILY-136";Tend="1077";Tstart="866";shortTE="F";uid="2b16d9bd-f7ce-46b0-80f2-dff6dff770fc"
NW_007482295.1	RepeatMasker	SINE/B4	41	265	876	+	.	ID="RND-2_FAMILY-91";Tend="1100";Tstart="865";shortTE="F";uid="b72786ef-ab66-4292-bc5a-7e4f13530b01"
NW_007482297.1	RepeatMasker	SINE/5S	81	186	448	-	.	ID="RND-1_FAMILY-103";Tend="810";Tstart="690";shortTE="F";uid="a432d294-6bf3-4a52-acb9-058c19eb1e68"
NW_007387925.1	RepeatMasker	Unknown	1419	1590	1088	+	.	ID="RND-1_FAMILY-465";Tend="547";Tstart="377";shortTE="F";uid="65e166e1-be5d-411d-b875-5157fe01e795"
NW_007482302.1	RepeatMasker	DNA/hAT-Blackjack	1	296	1848	-	.	ID="RND-5_FAMILY-887";Tend="1064";Tstart="798";shortTE="F";uid="4a8a153b-a90a-452b-9af4-28846c01f117"
NW_007482304.1	RepeatMasker	Unknown	100	296	1645	-	.	ID="RND-1_FAMILY-415";Tend="1494";Tstart="1298";shortTE="F";uid="039cb91b-30a0-48a1-af75-e86b9fa286ad"
NW_007387926.1	RepeatMasker	DNA/Sola-2	5	282	2004	+	.	ID="RND-1_FAMILY-789";Tend="1263";Tstart="988";shortTE="F";uid="90ee68cd-52ce-4c31-b10e-c4e8afbdaec4"
NW_007387926.1	RepeatMasker	Unknown	1680	1799	848	+	.	ID="RND-6_FAMILY-6145";Tend="250";Tstart="132";shortTE="F";uid="fd8e5942-f837-4e79-acc3-a58860559af1"
NW_007387926.1	RepeatMasker	RC/Helitron	915	1262	1693	+	.	ID="RND-1_FAMILY-202";Tend="1215";Tstart="868";shortTE="F";uid="3f5fb8ea-4243-4bce-a760-6a63ffdf0ff3"
NW_007387926.1	RepeatMasker	DNA/hAT-Charlie	274	644	2760	-	.	ID="RND-1_FAMILY-495";Tend="1169";Tstart="793";shortTE="F";uid="6e83612c-e256-4d0b-a3b7-a9e8e37d19de"
NW_007482309.1	RepeatMasker	LINE/RTE-BovB	126	296	609	+	.	ID="RND-6_FAMILY-4311";Tend="564";Tstart="421";shortTE="F";uid="c405a55e-8bec-4f19-956b-c4e99ff6f2f5"
NW_007482314.1	RepeatMasker	Unknown	111	225	493	-	.	ID="RND-1_FAMILY-127";Tend="1084";Tstart="944";shortTE="F";uid="2779b106-875c-4153-9720-8bfd8d6812b8"
NW_007482318.1	RepeatMasker	Unknown	175	296	510	-	.	ID="RND-1_FAMILY-325";Tend="1060";Tstart="939";shortTE="F";uid="cef7a0ad-8751-44f4-ad3a-acaba5b63ece"
NW_007387927.1	RepeatMasker	Unknown	170	458	1957	-	.	ID="RND-1_FAMILY-170";Tend="2314";Tstart="2030";shortTE="F";uid="7eae4395-e0e1-4f00-a922-8387269d3549"
NW_007387928.1	RepeatMasker	Unknown	1552	1723	1200	+	.	ID="RND-1_FAMILY-166";Tend="945";Tstart="776";shortTE="F";uid="663b6de7-b74f-4bd1-a7a0-f552dea898f1"
NW_007482329.1	RepeatMasker	RC/Helitron	5	159	860	-	.	ID="RND-6_FAMILY-8282";Tend="971";Tstart="809";shortTE="F";uid="dd9e8cc5-46b1-4971-900d-2f7f165ff00a"
NW_007482330.1	RepeatMasker	Unknown	174	296	924	-	.	ID="RND-5_FAMILY-2172";Tend="1038";Tstart="912";shortTE="F";uid="895a5032-9a52-4fde-8e03-0990612306e2"
NW_007482332.1	RepeatMasker	LINE/I	88	296	1886	+	.	ID="RND-6_FAMILY-40774";Tend="1026";Tstart="818";shortTE="F";uid="4678dd79-83ed-48a2-9ebf-a626672d9dbb"
NW_007482334.1	RepeatMasker	SINE/ID	11	202	913	+	.	ID="RND-1_FAMILY-9";Tend="972";Tstart="786";shortTE="F";uid="4c6c52a2-c1fb-4b3d-9477-edfcc04e9874"
NW_007482338.1	RepeatMasker	LINE/RTE-BovB	1	165	1121	+	.	ID="RND-6_FAMILY-4311";Tend="608";Tstart="444";shortTE="F";uid="8b6f759a-03c9-4ee6-8681-425bc2a6c73b"
NW_007378488.1	RepeatMasker	Unknown	30996	31414	3269	+	.	ID="RND-6_FAMILY-62244";Tend="1105";Tstart="687";shortTE="F";uid="031e9fb2-aa0c-41e0-acb6-725764bf1be3"
NW_007378488.1	RepeatMasker	LINE/L1-Tx1	23601	23724	424	+	.	ID="RND-4_FAMILY-112";Tend="818";Tstart="672";shortTE="F";uid="1ad4615c-ba84-4bd8-81c8-704a5a9cc5b6"
NW_007378488.1	RepeatMasker	Unknown	104867	105126	1358	+	.	ID="RND-6_FAMILY-4482";Tend="2388";Tstart="2141";shortTE="F";uid="bcc93a1b-7a28-426e-99db-c0d7269c475a"
NW_007378488.1	RepeatMasker	Satellite	55498	55665	1141	+	.	ID="RND-1_FAMILY-51";Tend="168";Tstart="1";shortTE="F";uid="7a0e56f6-629a-434f-9aba-2e925c7f61f5"
NW_007378488.1	RepeatMasker	Unknown	82348	82468	554	+	.	ID="RND-1_FAMILY-166";Tend="941";Tstart="816";shortTE="F";uid="ee86ed5e-a992-4c12-91ff-adf0047b7f27"
NW_007378488.1	RepeatMasker	DNA/TcMar-Tc1	20067	20179	852	+	.	ID="RND-1_FAMILY-366";Tend="924";Tstart="813";shortTE="F";uid="a08db2d8-78c5-4d43-84f0-8ccd5fcc6ede"
NW_007378488.1	RepeatMasker	LINE/L2	92668	92849	556	+	.	ID="RND-5_FAMILY-1316";Tend="1171";Tstart="988";shortTE="F";uid="84f620c2-5a87-491d-beda-e94591f50d8a"
NW_007378488.1	RepeatMasker	RC/Helitron	38433	38551	482	+	.	ID="RND-6_FAMILY-8282";Tend="931";Tstart="812";shortTE="F";uid="7282f923-5545-4312-968d-8bd7cba3e976"
NW_007378488.1	RepeatMasker	Unknown	98785	98963	1357	+	.	ID="RND-1_FAMILY-94";Tend="846";Tstart="653";shortTE="F";uid="f92f2fb6-0d06-4525-b488-3e2268342139"
NW_007378488.1	RepeatMasker	Unknown	83698	83828	949	+	.	ID="RND-1_FAMILY-137";Tend="1453";Tstart="1323";shortTE="F";uid="7ca8d098-92e8-4c9b-bc98-5c81a0ea13e2"
NW_007378488.1	RepeatMasker	Unknown	27924	28047	914	+	.	ID="RND-6_FAMILY-62244";Tend="810";Tstart="687";shortTE="F";uid="4909839a-479e-48d7-9c52-3e93725667cd"
NW_007378488.1	RepeatMasker	LINE/L1-Tx1	95854	96061	599	+	.	ID="RND-1_FAMILY-1";Tend="1793";Tstart="1598";shortTE="F";uid="f2ab0c4b-2631-4a63-830b-feab33cbf2a9"
NW_007378488.1	RepeatMasker	DNA/Sola-2	67497	67774	1798	+	.	ID="RND-1_FAMILY-789";Tend="990";Tstart="703";shortTE="F";uid="a5727529-9b03-4478-aaf3-dab0c375dddd"
NW_007378488.1	RepeatMasker	LTR	60706	60854	1232	+	.	ID="RND-6_FAMILY-548";Tend="1105";Tstart="957";shortTE="F";uid="3653d0db-0bf4-4c93-9ec7-dfff4e03ee8f"
NW_007378488.1	RepeatMasker	Unknown	51661	51932	2157	+	.	ID="RND-1_FAMILY-136";Tend="1134";Tstart="863";shortTE="F";uid="96f12285-f1df-4d2c-9086-5845a37b3a24"
NW_007378488.1	RepeatMasker	Unknown	69449	69591	1207	+	.	ID="RND-5_FAMILY-3163";Tend="1003";Tstart="861";shortTE="F";uid="1c00b967-4591-4792-b695-62baf53424cb"
NW_007378488.1	RepeatMasker	Unknown	45501	45790	2276	+	.	ID="RND-6_FAMILY-12407";Tend="1215";Tstart="927";shortTE="F";uid="01e1eeec-6ca0-4e7c-93f8-d215fc6c627b"
NW_007378488.1	RepeatMasker	SINE/ID	39978	40191	1769	+	.	ID="RND-1_FAMILY-5";Tend="1758";Tstart="1538";shortTE="F";uid="d978ee50-9ecd-46cb-9e7b-dd778d887478"
NW_007378488.1	RepeatMasker	Unknown	103094	103372	1869	+	.	ID="RND-5_FAMILY-8766";Tend="1166";Tstart="897";shortTE="F";uid="20b441df-5120-4f5f-ae7e-90b9d545c9a6"
NW_007378488.1	RepeatMasker	Unknown	44056	44275	1811	+	.	ID="RND-6_FAMILY-1666";Tend="1032";Tstart="815";shortTE="F";uid="b6f1885d-8a2c-4ec7-a5cd-a840fe3461b0"
NW_007378488.1	RepeatMasker	Unknown	45200	45349	741	+	.	ID="RND-5_FAMILY-2532";Tend="957";Tstart="817";shortTE="F";uid="bf168e31-2391-4e10-9fa7-f0b179b1b541"
NW_007378488.1	RepeatMasker	SINE/tRNA-Deu	93929	94066	804	+	.	ID="RND-6_FAMILY-17372";Tend="1175";Tstart="1038";shortTE="F";uid="4cf4d4f0-2112-4c81-9f8e-635e1aa6a95d"
NW_007378488.1	RepeatMasker	Unknown	38249	38377	824	+	.	ID="RND-1_FAMILY-70";Tend="1039";Tstart="911";shortTE="F";uid="9dacf80f-a388-4aac-99ed-74a98dd88a6c"
NW_007378488.1	RepeatMasker	SINE/tRNA-Meta	69823	69933	677	+	.	ID="RND-1_FAMILY-97";Tend="956";Tstart="835";shortTE="F";uid="cf4f8e5c-6793-4c1b-8434-167a012097c5"
NW_007378488.1	RepeatMasker	Unknown	72620	73062	2082	+	.	ID="RND-6_FAMILY-23686";Tend="1263";Tstart="832";shortTE="F";uid="925dbcb3-e655-4683-890f-f93447488cac"
NW_007378488.1	RepeatMasker	Unknown	32464	32694	1443	+	.	ID="RND-5_FAMILY-8766";Tend="1124";Tstart="897";shortTE="F";uid="1d484ced-3741-4502-9bc6-a2fa98cb322a"
NW_007378488.1	RepeatMasker	LINE/I	57963	58127	491	+	.	ID="RND-6_FAMILY-449";Tend="787";Tstart="648";shortTE="F";uid="39b29185-a8cc-4c96-9989-5918b5799394"
NW_007378488.1	RepeatMasker	Unknown	37275	37584	596	+	.	ID="RND-1_FAMILY-127";TEgroup="ctg_1049%7CRND-1_FAMILY-127%7C1";Tend="1046";Tstart="939";shortTE="T";uid="e1b500d0-d230-40e4-8990-fea4aed65a91"
NW_007378488.1	RepeatMasker	SINE/tRNA-RTE	23524	23695	637	+	.	ID="RND-1_FAMILY-2";Tend="1594";Tstart="1380";shortTE="F";uid="7d629322-ea70-4bdb-8988-bc9e7417519f"
NW_007378488.1	RepeatMasker	Unknown	105771	105965	774	+	.	ID="RND-6_FAMILY-1666";Tend="1015";Tstart="823";shortTE="F";uid="a1ba2577-a891-449a-b71e-0d385bf1453a"
NW_007378488.1	RepeatMasker	DNA/hAT-Charlie	93445	93706	1691	+	.	ID="RND-6_FAMILY-12929";Tend="1012";Tstart="735";shortTE="F";uid="0f9b5456-b705-4d44-96a9-be0be264040d"
NW_007378488.1	RepeatMasker	Unknown	100530	100791	2021	+	.	ID="RND-6_FAMILY-17911";Tend="726";Tstart="470";shortTE="F";uid="c6746325-2980-41d6-8e7e-cd3bf0b4aea0"
NW_007378488.1	RepeatMasker	Unknown	47773	47978	590	+	.	ID="RND-1_FAMILY-27";Tend="834";Tstart="649";shortTE="F";uid="8a381f42-8ee2-4d44-a54e-c2d8d4a112c5"
NW_007378488.1	RepeatMasker	DNA/P	37510	37621	614	+	.	ID="RND-5_FAMILY-7514";Tend="1229";Tstart="1116";shortTE="F";uid="bb429b83-4f36-468a-90f9-d393540bbcc1"
NW_007378488.1	RepeatMasker	Unknown	106385	106524	1013	+	.	ID="RND-1_FAMILY-227";Tend="1053";Tstart="914";shortTE="F";uid="34f656a9-fba5-4ae9-983c-014ae0adbf55"
NW_007378488.1	RepeatMasker	DNA/TcMar-Tc1	18319	18520	1409	+	.	ID="RND-1_FAMILY-366";Tend="1565";Tstart="1371";shortTE="F";uid="46bed7cf-74e0-41f4-a1f6-058699252b28"
NW_007378488.1	RepeatMasker	LINE/L2	38660	38765	585	-	.	ID="RND-1_FAMILY-428";Tend="781";Tstart="678";shortTE="F";uid="19bcdf39-3bd4-4091-a6bb-252f8beb485b"
NW_007378488.1	RepeatMasker	Unknown	40253	40392	623	-	.	ID="RND-1_FAMILY-166";Tend="943";Tstart="778";shortTE="F";uid="8b159372-52fe-4a8b-ab4f-21285f5cf11b"
NW_007378488.1	RepeatMasker	LINE/L2	43488	43590	645	-	.	ID="RND-1_FAMILY-428";Tend="781";Tstart="678";shortTE="F";uid="a8998212-e51d-4721-bf39-5bc663d93fc1"
NW_007378488.1	RepeatMasker	LTR	93835	94051	1695	-	.	ID="RND-6_FAMILY-548";Tend="1175";Tstart="957";shortTE="F";uid="5ad74463-f285-4788-a2f8-9afc7635ed4b"
NW_007378488.1	RepeatMasker	LINE/I	32285	32468	406	-	.	ID="RND-5_FAMILY-368";Tend="1315";Tstart="1155";shortTE="F";uid="1a75599f-5cd4-4038-abdc-563b96b1d7fc"
NW_007378488.1	RepeatMasker	Unknown	53257	53764	4087	-	.	ID="RND-1_FAMILY-136";Tend="1368";Tstart="869";shortTE="F";uid="e784a948-6c4a-44fb-9afb-f07d120dc967"
NW_007378488.1	RepeatMasker	Unknown	20325	20618	1242	-	.	ID="RND-6_FAMILY-48653";Tend="1199";Tstart="902";shortTE="F";uid="7211818b-8d50-4d57-927b-40f76e9c8c7c"
NW_007378488.1	RepeatMasker	SINE/ID	10908	11065	545	-	.	ID="RND-1_FAMILY-4";Tend="947";Tstart="798";shortTE="F";uid="f58cd42b-88ca-4bb9-81b6-ed1b62282fa4"
NW_007378488.1	RepeatMasker	Unknown	28601	28833	1282	-	.	ID="RND-5_FAMILY-3298";Tend="1067";Tstart="834";shortTE="F";uid="2ae49642-27ea-46d3-b77e-38d0867fbd75"
NW_007378488.1	RepeatMasker	SINE/ID	36165	36334	740	-	.	ID="RND-1_FAMILY-13";Tend="1829";Tstart="1639";shortTE="F";uid="1c0500ea-6071-4a74-8ffd-531cacfa3043"
NW_007378488.1	RepeatMasker	Unknown	29879	30000	459	-	.	ID="RND-5_FAMILY-2532";Tend="930";Tstart="817";shortTE="F";uid="f6b21f27-f964-49d9-8552-9a64634247d1"
NW_007378488.1	RepeatMasker	Unknown	85514	85670	993	-	.	ID="RND-1_FAMILY-48";Tend="855";Tstart="690";shortTE="F";uid="eb4e35c0-3e24-4a7b-b6c0-84c884d4568b"
NW_007378488.1	RepeatMasker	LTR	38823	39052	1891	-	.	ID="RND-6_FAMILY-548";Tend="1185";Tstart="958";shortTE="F";uid="f39af27a-df86-492f-a6b7-16c8d58947fa"
NW_007378488.1	RepeatMasker	RC/Helitron	56709	57045	2229	-	.	ID="RND-5_FAMILY-3149";Tend="1134";Tstart="823";shortTE="F";uid="54e08813-6096-4efa-a86c-bf91abc7be9d"
NW_007378488.1	RepeatMasker	DNA/hAT-Blackjack	16167	16407	1916	-	.	ID="RND-1_FAMILY-91";Tend="1030";Tstart="791";shortTE="F";uid="6cc4c709-7f7b-4a68-9a4e-ce2214be9c20"
NW_007378488.1	RepeatMasker	Unknown	32869	33041	938	-	.	ID="RND-6_FAMILY-1666";Tend="1008";Tstart="833";shortTE="F";uid="956a841f-20f0-4de9-81a4-89d913e30491"
NW_007378488.1	RepeatMasker	DNA/hAT-Blackjack	14027	14269	1884	-	.	ID="RND-1_FAMILY-91";Tend="1845";Tstart="1603";shortTE="F";uid="01483cd4-7dff-4eb8-b71b-c4ed8c635f5d"
NW_007378488.1	RepeatMasker	Unknown	21384	21539	1233	-	.	ID="RND-6_FAMILY-47864";Tend="1556";Tstart="1401";shortTE="F";uid="dde83f5e-c0f5-4c0e-bbc1-ca2de7ac721b"
NW_007378488.1	RepeatMasker	Unknown	40453	40557	507	-	.	ID="RND-1_FAMILY-70";Tend="1043";Tstart="915";shortTE="F";uid="4ee3a167-1240-463a-a3af-1d646e86d743"
NW_007378488.1	RepeatMasker	Unknown	23474	23608	777	-	.	ID="RND-1_FAMILY-93";Tend="934";Tstart="832";shortTE="F";uid="f9043713-91d3-46fc-8f9b-ab1cf9cb98bd"
NW_007378488.1	RepeatMasker	Unknown	104097	105082	2767	-	.	ID="RND-6_FAMILY-45419";TEgroup="ctg_1049%7CRND-6_FAMILY-45419%7C1";Tend="1411";Tstart="663";shortTE="F";uid="b73b0951-b90a-450a-a0cf-2ebd9443b34a"
NW_007378488.1	RepeatMasker	Unknown	35582	35762	1061	-	.	ID="RND-1_FAMILY-256";Tend="861";Tstart="688";shortTE="F";uid="74d1a714-792a-41e6-b67f-eccfcf304b81"
NW_007378488.1	RepeatMasker	LINE/L1-Tx1	50419	50554	846	-	.	ID="RND-4_FAMILY-112";Tend="1855";Tstart="1694";shortTE="F";uid="32ec4a31-f8f5-4aff-84fb-364ca8856d48"
NW_007378488.1	RepeatMasker	Unknown	37307	37583	529	-	.	ID="RND-6_FAMILY-6145";Tend="923";Tstart="673";shortTE="F";uid="71c8a89b-6884-4912-89fd-b16ce8ac98c7"
NW_007378488.1	RepeatMasker	SINE/5S	21671	21789	624	-	.	ID="RND-1_FAMILY-103";Tend="864";Tstart="750";shortTE="F";uid="82caf382-3c6b-4bfd-86e3-adb9545e5c72"
NW_007378488.1	RepeatMasker	LINE/L1-Tx1	971	1072	406	-	.	ID="RND-4_FAMILY-112";Tend="908";Tstart="806";shortTE="F";uid="5ecdaca5-c0a0-45e7-8308-f924ae09ebd3"
NW_007378488.1	RepeatMasker	DNA/hAT-Blackjack	105369	105502	477	-	.	ID="RND-6_FAMILY-11667";Tend="716";Tstart="594";shortTE="F";uid="47a0c9ee-f74a-4f0a-9405-30e14d96249c"
NW_007378488.1	RepeatMasker	SINE/ID	52722	52942	781	-	.	ID="RND-1_FAMILY-5";Tend="1766";Tstart="1538";shortTE="F";uid="68d4ba75-f97d-4a06-9438-ee1883f5223e"
NW_007378488.1	RepeatMasker	RC/Helitron	20542	20801	1671	-	.	ID="RND-1_FAMILY-188";Tend="1228";Tstart="952";shortTE="F";uid="2e83c765-0d81-45ee-9e40-f3c5854bebee"
NW_007378488.1	RepeatMasker	LINE/RTE-BovB	26398	26605	896	-	.	ID="RND-6_FAMILY-12150";Tend="841";Tstart="626";shortTE="F";uid="d62d3f3e-29a3-4a39-b48a-9c5fe31346a7"
NW_007378488.1	RepeatMasker	Unknown	19538	19678	1086	-	.	ID="RND-1_FAMILY-136";Tend="1152";Tstart="1000";shortTE="F";uid="19ecb5a9-db15-41c7-bba4-0aaa4a388f51"
NW_007378488.1	RepeatMasker	Unknown	106906	107023	658	-	.	ID="RND-1_FAMILY-129";Tend="1426";Tstart="1299";shortTE="F";uid="233c690a-8f0e-42d9-ad1d-5fc40e0a5c20"
NW_007378488.1	RepeatMasker	SINE/5S	54661	54825	740	-	.	ID="RND-1_FAMILY-103";Tend="871";Tstart="685";shortTE="F";uid="5f9df9a3-003b-47d4-b990-8fd17c42f084"
NW_007378488.1	RepeatMasker	Unknown	20044	20172	813	-	.	ID="RND-1_FAMILY-138";Tend="1664";Tstart="1540";shortTE="F";uid="0c71c544-f49a-4695-bf33-9a44da6891a8"
NW_007378488.1	RepeatMasker	SINE/5S	39608	39768	823	-	.	ID="RND-1_FAMILY-103";Tend="859";Tstart="694";shortTE="F";uid="74c4f770-cdfb-4e31-9ec9-2e6f7770c34b"
NW_007378488.1	RepeatMasker	SINE/B4	27120	27343	1583	-	.	ID="RND-5_FAMILY-761";Tend="985";Tstart="761";shortTE="F";uid="8dcae7df-3bd6-4560-aa91-0f5935df056a"
NW_007378488.1	RepeatMasker	Unknown	43766	43980	1153	-	.	ID="RND-5_FAMILY-830";Tend="955";Tstart="760";shortTE="F";uid="04edd3b4-f81c-44f6-adb7-79c8dacda336"
NW_007378488.1	RepeatMasker	SINE/ID	870	1054	1048	-	.	ID="RND-1_FAMILY-16";Tend="1076";Tstart="893";shortTE="F";uid="f813cc17-cbde-449e-82ff-1d287ec6745b"
NW_007378488.1	RepeatMasker	SINE/ID	57165	57341	522	-	.	ID="RND-1_FAMILY-16";Tend="1073";Tstart="931";shortTE="F";uid="b7adbb20-09ed-4822-add7-812a71fc362b"
NW_007378488.1	RepeatMasker	SINE/tRNA-RTE	39767	39948	1386	-	.	ID="RND-6_FAMILY-31686";Tend="1284";Tstart="1103";shortTE="F";uid="149c4580-167d-414d-8f5b-57b3fd06eaf5"
NW_007378488.1	RepeatMasker	LINE/Penelope	18953	19108	510	-	.	ID="RND-6_FAMILY-3588";TEgroup="ctg_1049%7CRND-6_FAMILY-3588%7C1";Tend="1115";Tstart="902";shortTE="T";uid="0c6a1a55-f010-4c2f-a3aa-5902cdc3a08b"
NW_007378488.1	RepeatMasker	DNA/TcMar-Tc1	30824	30972	718	-	.	ID="RND-1_FAMILY-519";Tend="1125";Tstart="986";shortTE="F";uid="2a572201-296e-4848-827f-14a8195a39cb"
NW_007378488.1	RepeatMasker	SINE/ID	79243	79443	778	-	.	ID="RND-1_FAMILY-28";Tend="1062";Tstart="860";shortTE="F";uid="2e915c58-9a89-4a7f-9587-535eb11ae83b"
NW_007378488.1	RepeatMasker	DNA/hAT-Blackjack	107903	108036	466	-	.	ID="RND-6_FAMILY-11667";Tend="716";Tstart="594";shortTE="F";uid="5ae379d6-9262-4ad1-9d3c-a60a08c108ac"
NW_007378488.1	RepeatMasker	Unknown	89794	90493	2681	-	.	ID="RND-6_FAMILY-44247";Tend="1134";Tstart="336";shortTE="F";uid="4c6f43c8-b307-401f-b03b-fbe131b3414a"
NW_007378488.1	RepeatMasker	Unknown	102028	102274	1226	-	.	ID="RND-5_FAMILY-8766";Tend="1147";Tstart="909";shortTE="F";uid="d2ce448a-7fda-42bc-a663-d01d77d47e1b"
NW_007378488.1	RepeatMasker	Unknown	72261	72618	2123	-	.	ID="RND-6_FAMILY-3964";Tend="1251";Tstart="892";shortTE="F";uid="90bc7aac-79d6-4943-920e-a93b9cc0b26a"
NW_007378488.1	RepeatMasker	Unknown	36552	37175	3707	-	.	ID="RND-5_FAMILY-1000";Tend="1381";Tstart="775";shortTE="F";uid="338a80c3-49a5-4dea-bcf6-f795e844205c"
NW_007378488.1	RepeatMasker	Unknown	5155	5355	1134	-	.	ID="RND-6_FAMILY-2666";Tend="1732";Tstart="1517";shortTE="F";uid="f43a9038-0bbe-4bc7-a3d8-a48c982edc3c"
NW_007378488.1	RepeatMasker	Unknown	95720	95853	938	-	.	ID="RND-1_FAMILY-253";Tend="951";Tstart="819";shortTE="F";uid="15d7a11a-9ef4-4fb7-a84b-ab547f880546"
NW_007387929.1	RepeatMasker	Unknown	1763	1891	1070	-	.	ID="RND-6_FAMILY-44247";Tend="816";Tstart="691";shortTE="F";uid="c63390e2-f657-4a3e-a3ff-299b29360147"
NW_007387929.1	RepeatMasker	Unknown	1	156	1082	-	.	ID="RND-5_FAMILY-3298";Tend="996";Tstart="841";shortTE="F";uid="94f604c9-92c2-41a8-b731-9902a0d5af41"
NW_007482339.1	RepeatMasker	DNA/TcMar-Tc1	1	275	646	+	.	ID="RND-1_FAMILY-824";Tend="1674";Tstart="1416";shortTE="F";uid="69000771-860b-42f4-a7f4-93eba23a1659"
NW_007482341.1	RepeatMasker	Unknown	1	136	978	+	.	ID="RND-1_FAMILY-191";Tend="883";Tstart="748";shortTE="F";uid="ee448a51-c0e3-443d-b8f3-3ab287bf33c8"
NW_007482342.1	RepeatMasker	Unknown	22	167	758	-	.	ID="RND-1_FAMILY-48";Tend="856";Tstart="695";shortTE="F";uid="05915a3d-9146-48ed-8948-2eb34d0e8143"
NW_007482344.1	RepeatMasker	Unknown	1	138	683	+	.	ID="RND-1_FAMILY-195";TEgroup="ctg_104905%7CRND-1_FAMILY-195%7C1";Tend="1501";Tstart="1401";shortTE="T";uid="a39a0ce5-45af-407e-9244-7ffabf8ab0c1"
NW_007482344.1	RepeatMasker	Unknown	139	296	952	-	.	ID="RND-1_FAMILY-415";Tend="1585";Tstart="1425";shortTE="F";uid="6e580316-abed-40f2-b4fe-f3992f60039c"
NW_007482348.1	RepeatMasker	LTR	2	290	458	-	.	ID="RND-6_FAMILY-46408";Tend="1490";Tstart="1216";shortTE="F";uid="93bbab38-df8e-488b-862e-ab429ebead39"
NW_007387930.1	RepeatMasker	SINE/tRNA-RTE	8359	8621	965	-	.	ID="RND-6_FAMILY-31686";Tend="1266";Tstart="1013";shortTE="F";uid="a0860d31-2e8a-4fce-84b2-bf6a289952bb"
NW_007387930.1	RepeatMasker	Unknown	2076	2222	802	-	.	ID="RND-1_FAMILY-459";Tend="773";Tstart="629";shortTE="F";uid="8f534cf0-9dc3-480d-a07b-e37f283fe9db"
NW_007387930.1	RepeatMasker	SINE/tRNA-RTE	17672	17934	965	-	.	ID="RND-6_FAMILY-31686";Tend="1266";Tstart="1013";shortTE="F";uid="b682013d-8084-4713-9439-08b30bcbeb90"
NW_007482354.1	RepeatMasker	SINE/tRNA-Meta	148	296	1113	-	.	ID="RND-1_FAMILY-97";Tend="991";Tstart="844";shortTE="F";uid="0348da3d-0f33-47d0-b335-c9a1ba471300"
NW_007482361.1	RepeatMasker	SINE/tRNA-RTE	132	296	553	+	.	ID="RND-6_FAMILY-31686";Tend="1125";Tstart="982";shortTE="F";uid="dbe5c027-691c-4f00-9591-8b53d2fc3a8e"
NW_007482363.1	RepeatMasker	RC/Helitron	68	211	524	+	.	ID="HELITRON-N19_LMI";Tend="1106";Tstart="972";shortTE="F";uid="c2a2b904-e64f-4d2f-8d2d-3cbad07fc3f5"
NW_007482367.1	RepeatMasker	LTR/Pao	14	296	703	-	.	ID="RND-6_FAMILY-12685";Tend="998";Tstart="716";shortTE="F";uid="15478f06-7c04-4a7a-9f01-867393be315b"
NW_007387932.1	RepeatMasker	Unknown	1313	1520	549	+	.	ID="RND-1_FAMILY-70";TEgroup="ctg_10493%7CRND-1_FAMILY-70%7C1";Tend="1041";Tstart="950";shortTE="T";uid="160cab71-7d0d-4bb5-a3b0-236e05c03edd"
NW_007387932.1	RepeatMasker	Unknown	1696	1807	572	+	.	ID="RND-1_FAMILY-166";Tend="943";Tstart="846";shortTE="F";uid="1d02d848-be20-4b62-8a7f-f83d9a5c5f9c"
NW_007482373.1	RepeatMasker	DNA/Maverick	1	174	1267	-	.	ID="RND-1_FAMILY-84";Tend="938";Tstart="767";shortTE="F";uid="5a2df78d-ff80-456b-99fa-718bced0f493"
NW_007482377.1	RepeatMasker	SINE/5S	123	288	654	+	.	ID="RND-1_FAMILY-103";Tend="922";Tstart="751";shortTE="F";uid="f67689b4-0601-4f1a-bfa7-1b78e4f27825"
NW_007482378.1	RepeatMasker	LINE/RTE-BovB	1	117	609	+	.	ID="RND-6_FAMILY-4311";Tend="591";Tstart="469";shortTE="F";uid="6366371f-7d8b-4af1-b243-a8fb590dd455"
NW_007482378.1	RepeatMasker	RC/Helitron	116	292	993	-	.	ID="RND-6_FAMILY-8282";Tend="1094";Tstart="928";shortTE="F";uid="aafb3cae-85f8-4888-a99e-83a3bffddd08"
NW_007387933.1	RepeatMasker	Unknown	324	539	1845	-	.	ID="RND-6_FAMILY-1666";Tend="1025";Tstart="812";shortTE="F";uid="6ede7d20-905e-4073-b3e3-f2de689dc113"
NW_007387933.1	RepeatMasker	SINE/B4	542	812	1009	-	.	ID="RND-5_FAMILY-761";Tend="977";Tstart="705";shortTE="F";uid="0ee396ad-5207-45fe-919d-298b8c953a9d"
NW_007387933.1	RepeatMasker	Unknown	1366	1473	470	-	.	ID="RND-6_FAMILY-7449";Tend="332";Tstart="232";shortTE="F";uid="4aa8f738-3706-405d-8660-0e0df7245464"
NW_007482384.1	RepeatMasker	Unknown	1	122	411	-	.	ID="RND-4_FAMILY-611";Tend="1307";Tstart="1200";shortTE="F";uid="cd69fc4c-087c-476f-baa7-9e1cdca09d50"
NW_007482386.1	RepeatMasker	DNA/hAT-Charlie	1	144	1200	-	.	ID="RND-1_FAMILY-734";Tend="818";Tstart="677";shortTE="F";uid="5619d390-f3d6-411e-a65f-daea57253ca4"
NW_007482387.1	RepeatMasker	DNA	135	296	1337	+	.	ID="RND-1_FAMILY-108";Tend="1707";Tstart="1548";shortTE="F";uid="a38857f4-bc07-4372-83e6-7a53c127103f"
NW_007482388.1	RepeatMasker	RC/Helitron	1	202	1715	-	.	ID="RND-6_FAMILY-7347";Tend="1240";Tstart="1039";shortTE="F";uid="88afbfe3-d02f-4612-80d5-f6cb71fb40ca"
NW_007387934.1	RepeatMasker	SINE/ID	88	270	1445	+	.	ID="RND-1_FAMILY-5";Tend="1725";Tstart="1538";shortTE="F";uid="8e5851d6-b074-41b6-89cd-6223597ee62d"
NW_007387934.1	RepeatMasker	DNA/hAT	1426	1571	1091	+	.	ID="RND-1_FAMILY-307";Tend="679";Tstart="519";shortTE="F";uid="23a3145a-2094-443f-a30a-271398cfbf04"
NW_007387934.1	RepeatMasker	LTR/Gypsy	1641	1789	513	+	.	ID="RND-1_FAMILY-232";Tend="1239";Tstart="1104";shortTE="F";uid="a3b0e26d-c7c8-4c55-a647-75f686f4f5af"
NW_007387934.1	RepeatMasker	Unknown	1013	1147	507	-	.	ID="RND-6_FAMILY-3384";Tend="823";Tstart="696";shortTE="F";uid="546967c2-1cc7-4640-a6d4-6ab70c509084"
NW_007387934.1	RepeatMasker	SINE/ID	1663	1869	1027	-	.	ID="RND-1_FAMILY-10";Tend="925";Tstart="720";shortTE="F";uid="31664224-155c-4987-9313-26244cdad7b5"
NW_007482390.1	RepeatMasker	RC/Helitron	3	233	1399	-	.	ID="RND-6_FAMILY-8282";Tend="1076";Tstart="841";shortTE="F";uid="6c597c48-3b16-44ec-b921-05c1127f06b4"
NW_007482393.1	RepeatMasker	Unknown	32	132	531	-	.	ID="RND-1_FAMILY-458";Tend="2397";Tstart="2308";shortTE="F";uid="9e0587e2-d02d-4d41-b0d1-bd15ef893a7a"
NW_007482395.1	RepeatMasker	LTR/Gypsy	1	264	2150	+	.	ID="RND-6_FAMILY-4835";Tend="538";Tstart="278";shortTE="F";uid="c7385e86-0064-4c51-b286-b7c32266674e"
NW_007482397.1	RepeatMasker	DNA/Academ-1	79	296	1939	-	.	ID="RND-6_FAMILY-15514";Tend="1327";Tstart="1110";shortTE="F";uid="a696778e-01b1-4e29-acdc-c6c661b48fef"
NW_007387935.1	RepeatMasker	Unknown	282	383	610	+	.	ID="RND-1_FAMILY-212";Tend="841";Tstart="740";shortTE="F";uid="90effa83-de77-4fdf-bf1e-cc634c922594"
NW_007482400.1	RepeatMasker	Unknown	96	293	1108	-	.	ID="RND-1_FAMILY-163";Tend="1185";Tstart="983";shortTE="F";uid="a6de23ef-7cfe-4631-973e-0a0734cb624d"
NW_007482404.1	RepeatMasker	Unknown	1	296	2158	-	.	ID="RND-6_FAMILY-4643";Tend="1324";Tstart="1054";shortTE="F";uid="3585eaaf-9b6e-44fc-92dd-64e990abe404"
NW_007387936.1	RepeatMasker	LTR/Gypsy	880	1234	425	+	.	ID="RND-1_FAMILY-232";Tend="1508";Tstart="1129";shortTE="F";uid="df867fe2-fed5-48c9-82cd-d029e2ab7f05"
NW_007387936.1	RepeatMasker	RC/Helitron	1372	1878	458	-	.	ID="RND-1_FAMILY-437";TEgroup="ctg_10497%7CRND-1_FAMILY-437%7C1";Tend="1146";Tstart="826";shortTE="T";uid="5f6a92a3-8658-4ea2-b9d3-f9300654408e"
NW_007387936.1	RepeatMasker	SINE/B4	1081	1303	837	-	.	ID="RND-5_FAMILY-761";Tend="976";Tstart="748";shortTE="F";uid="2b1aeb34-308d-4bc1-8c16-bd6dddc25fdb"
NW_007482412.1	RepeatMasker	SINE/tRNA-RTE	45	296	1688	+	.	ID="RND-1_FAMILY-100";Tend="981";Tstart="737";shortTE="F";uid="3931fe38-ab50-48fc-bb17-cbbf089f1a27"
NW_007482416.1	RepeatMasker	SINE/tRNA-RTE	163	296	1107	-	.	ID="RND-1_FAMILY-111";Tend="1152";Tstart="1020";shortTE="F";uid="8385f66c-e73a-47c6-9bf3-b07c15459e2b"
NW_007482417.1	RepeatMasker	Unknown	156	287	747	+	.	ID="RND-5_FAMILY-2142";Tend="286";Tstart="181";shortTE="F";uid="aefd3c17-9de8-41c7-b9b8-57cbc65d2dfc"
NW_007482419.1	RepeatMasker	SINE/tRNA-Meta	94	219	711	+	.	ID="RND-1_FAMILY-97";Tend="984";Tstart="846";shortTE="F";uid="269e26e6-540e-4da1-a186-f61f8b6b295c"
NW_007387938.1	RepeatMasker	DNA/hAT-Charlie	6	1880	3344	+	.	ID="rnd-4_family-229";Tend="1443";Tstart="318";shortTE="F";uid="fd6afd51-1c31-45b0-ad3c-b4f6661391f7"
NW_007482431.1	RepeatMasker	RC/Helitron	1	296	2479	-	.	ID="RND-6_FAMILY-7347";Tend="1272";Tstart="979";shortTE="F";uid="56dafd74-5db4-4766-959d-72ee5e0cbcec"
NW_007482432.1	RepeatMasker	LINE/R1-LOA	15	266	537	-	.	ID="LOA-1_MMA";Tend="3440";Tstart="3189";shortTE="F";uid="da014467-56db-4a55-a1f3-21ae07800779"
NW_007482433.1	RepeatMasker	LINE/I	10	228	1732	-	.	ID="RND-6_FAMILY-31311";Tend="835";Tstart="617";shortTE="F";uid="312c2864-f614-424f-bf34-49ff66be1907"
NW_007377544.1	RepeatMasker	SINE/5S	181883	182030	940	+	.	ID="RND-1_FAMILY-103";Tend="829";Tstart="682";shortTE="F";uid="9bd7c17b-d0b7-4b64-8051-8c7165328ef3"
NW_007377544.1	RepeatMasker	SINE/ID	130194	130303	522	+	.	ID="RND-1_FAMILY-16";Tend="1022";Tstart="842";shortTE="F";uid="c0f947f9-235d-4621-a512-687094a5061f"
NW_007377544.1	RepeatMasker	DNA/Sola-2	194117	194286	1339	+	.	ID="RND-1_FAMILY-95";Tend="994";Tstart="823";shortTE="F";uid="54389807-d418-4bc4-a2a5-d9a7463283ae"
NW_007377544.1	RepeatMasker	RC/Helitron	274322	274467	529	+	.	ID="RND-1_FAMILY-442";Tend="1820";Tstart="1695";shortTE="F";uid="ca7fb92f-1804-4970-941c-115c9589d7ff"
NW_007377544.1	RepeatMasker	DNA/hAT-Charlie	195527	195810	1593	+	.	ID="RND-6_FAMILY-12929";Tend="1043";Tstart="740";shortTE="F";uid="0d5ca684-a191-425b-ae2c-bccdd87c3b2c"
NW_007377544.1	RepeatMasker	SINE/tRNA-Meta	101781	101932	578	+	.	ID="RND-1_FAMILY-97";Tend="994";Tstart="835";shortTE="F";uid="587ad0d2-f846-4e34-97eb-1b732b8d2d25"
NW_007377544.1	RepeatMasker	Unknown	102180	102622	3229	+	.	ID="RND-1_FAMILY-386";Tend="1262";Tstart="820";shortTE="F";uid="c0d0956d-2d24-4355-bbe1-9b788b07350a"
NW_007377544.1	RepeatMasker	SINE/ID	73727	73880	799	+	.	ID="RND-1_FAMILY-28";Tend="957";Tstart="851";shortTE="F";uid="5f2034ff-7d9c-456e-befc-941132d147fd"
NW_007377544.1	RepeatMasker	SINE/ID	82249	82353	717	+	.	ID="RND-1_FAMILY-16";Tend="1082";Tstart="973";shortTE="F";uid="ab1b63d3-6c29-4288-a80c-b60ca26c4b06"
NW_007377544.1	RepeatMasker	DNA	140794	141161	3049	+	.	ID="RND-5_FAMILY-3648";Tend="1176";Tstart="795";shortTE="F";uid="3170d706-185c-4e86-a395-a632d0f10692"
NW_007377544.1	RepeatMasker	Unknown	91217	91438	1956	+	.	ID="RND-1_FAMILY-386";Tend="892";Tstart="670";shortTE="F";uid="245cb258-66e6-4234-9800-bfbbfb36344d"
NW_007377544.1	RepeatMasker	SINE/tRNA-RTE	334117	334355	2065	+	.	ID="RND-1_FAMILY-22";Tend="946";Tstart="709";shortTE="F";uid="4443b060-c8f9-4c99-bbe5-52ab989eda66"
NW_007377544.1	RepeatMasker	LINE/L1-Tx1	130230	130336	489	+	.	ID="RND-4_FAMILY-112";Tend="1635";Tstart="1529";shortTE="F";uid="e4f4eae9-3d44-4d8c-af2a-b5c63bb7da18"
NW_007377544.1	RepeatMasker	SINE/5S	182369	182516	947	+	.	ID="RND-1_FAMILY-103";Tend="829";Tstart="682";shortTE="F";uid="f5fe78b1-ff31-48ad-8dce-6d5385a0578c"
NW_007377544.1	RepeatMasker	LTR	77023	77204	777	+	.	ID="RND-6_FAMILY-548";Tend="1139";Tstart="958";shortTE="F";uid="6bb3e832-b673-44b2-84e0-55248a0e11f6"
NW_007377544.1	RepeatMasker	LTR/Gypsy	92852	93113	796	+	.	ID="RND-1_FAMILY-60";Tend="1224";Tstart="982";shortTE="F";uid="12447747-1a4c-4a7f-97ab-e6905146d8a4"
NW_007377544.1	RepeatMasker	LTR/Gypsy	88040	88305	818	+	.	ID="RND-1_FAMILY-60";Tend="1224";Tstart="978";shortTE="F";uid="c8e3d8d6-9281-4b02-88b5-07283383b8cd"
NW_007377544.1	RepeatMasker	DNA/TcMar-Tc1	29719	30621	7822	+	.	ID="RND-1_FAMILY-360";Tend="1403";Tstart="499";shortTE="F";uid="6f6605d5-3142-49a5-804d-1db0a192f17a"
NW_007377544.1	RepeatMasker	RC/Helitron	260918	261143	1764	+	.	ID="RND-1_FAMILY-188";Tend="822";Tstart="597";shortTE="F";uid="ac27e388-a5ac-4f47-bc62-99526be2cd92"
NW_007377544.1	RepeatMasker	SINE/B4	58656	58942	2317	+	.	ID="RND-2_FAMILY-91";Tend="1146";Tstart="868";shortTE="F";uid="ffe1e223-fe6f-43f1-a420-f2856126d641"
NW_007377544.1	RepeatMasker	LINE/CRE	178148	178288	1103	+	.	ID="RND-5_FAMILY-455";Tend="1113";Tstart="976";shortTE="F";uid="86df1336-f002-4fe2-a9d3-633e10ba569a"
NW_007377544.1	RepeatMasker	Unknown	179056	179201	666	+	.	ID="RND-6_FAMILY-4153";Tend="1241";Tstart="1090";shortTE="F";uid="f1a768f2-f0ec-462a-a001-c485ac7e9f1c"
NW_007377544.1	RepeatMasker	Unknown	335805	336084	455	+	.	ID="RND-6_FAMILY-62244";TEgroup="ctg_105%7CRND-6_FAMILY-62244%7C1";Tend="946";Tstart="653";shortTE="T";uid="8cede5f1-75b5-417b-b872-6268cafcbfd5"
NW_007377544.1	RepeatMasker	DNA/PIF-Harbinger	157519	157734	1613	+	.	ID="RND-1_FAMILY-258";Tend="1361";Tstart="1146";shortTE="F";uid="62a79702-5c33-4d3e-9bf1-a7b1b16661ac"
NW_007377544.1	RepeatMasker	Unknown	142149	142754	4529	+	.	ID="RND-5_FAMILY-2144";Tend="1529";Tstart="903";shortTE="F";uid="b6585bc9-2996-47a2-af49-e24146dbafc5"
NW_007377544.1	RepeatMasker	DNA/hAT-Blackjack	272631	273270	1177	+	.	ID="RND-5_FAMILY-887";TEgroup="ctg_105%7CRND-5_FAMILY-887%7C1";Tend="1148";Tstart="778";shortTE="F";uid="5ff9a45d-74a6-4791-a265-a899c196b5e4"
NW_007377544.1	RepeatMasker	Unknown	127262	127568	1054	+	.	ID="RND-6_FAMILY-45419";Tend="1074";Tstart="650";shortTE="F";uid="4f7d1872-9df8-4611-b927-0e06ba29056c"
NW_007377544.1	RepeatMasker	RC/Helitron	182903	183026	489	+	.	ID="RND-1_FAMILY-426";Tend="1038";Tstart="905";shortTE="F";uid="9f9a8948-b2d0-4285-aee0-3415cf8b5362"
NW_007377544.1	RepeatMasker	DNA/Maverick	222048	222342	541	+	.	ID="RND-6_FAMILY-12032";Tend="998";Tstart="719";shortTE="F";uid="820fc256-55ff-47b3-a879-3c47f1880aad"
NW_007377544.1	RepeatMasker	Unknown	55488	56275	5089	+	.	ID="RND-5_FAMILY-2361";Tend="1117";Tstart="299";shortTE="F";uid="bc54e38b-8957-4645-840d-494073fff97b"
NW_007377544.1	RepeatMasker	Unknown	126286	126433	1163	+	.	ID="RND-6_FAMILY-29318";Tend="1309";Tstart="1164";shortTE="F";uid="71c2e422-be7c-413f-99fd-dd4b962677e8"
NW_007377544.1	RepeatMasker	Unknown	305594	305740	941	+	.	ID="RND-1_FAMILY-191";Tend="872";Tstart="726";shortTE="F";uid="581b1854-3ce7-4172-a14d-00f2934ffaa7"
NW_007377544.1	RepeatMasker	RC/Helitron	237530	237635	778	+	.	ID="RND-1_FAMILY-199";Tend="809";Tstart="698";shortTE="F";uid="abffc985-a6dc-47eb-a70b-20b9bdbac716"
NW_007377544.1	RepeatMasker	SINE/ID	128788	128930	739	+	.	ID="RND-1_FAMILY-3";Tend="994";Tstart="855";shortTE="F";uid="cc13d3a2-a093-4483-a230-cfefa00496cc"
NW_007377544.1	RepeatMasker	Unknown	312232	312386	443	+	.	ID="RND-5_FAMILY-94";Tend="1016";Tstart="867";shortTE="F";uid="e26e1f00-b463-4e15-9183-42459eb906d6"
NW_007377544.1	RepeatMasker	Unknown	323821	324095	757	+	.	ID="RND-6_FAMILY-10325";Tend="233";Tstart="44";shortTE="F";uid="9c487620-0a42-4dae-8bed-749573fcf0f5"
NW_007377544.1	RepeatMasker	SINE/5S	186903	187042	715	+	.	ID="RND-1_FAMILY-103";Tend="829";Tstart="682";shortTE="F";uid="7255ea2a-58ef-4280-bc34-a84c798eed9b"
NW_007377544.1	RepeatMasker	SINE/tRNA-Deu	170802	170982	918	+	.	ID="RND-6_FAMILY-17372";Tend="1164";Tstart="977";shortTE="F";uid="103f94e2-ca92-4258-9d5d-4528e8e3950b"
NW_007377544.1	RepeatMasker	DNA/Maverick	184373	184671	479	+	.	ID="RND-1_FAMILY-84";Tend="1072";Tstart="782";shortTE="F";uid="3995e332-7311-401a-9967-7555adcfe3ec"
NW_007377544.1	RepeatMasker	SINE/tRNA-Meta	25898	26073	1118	+	.	ID="RND-1_FAMILY-97";Tend="988";Tstart="820";shortTE="F";uid="1e8a2afb-ce99-410e-a220-d80fe423d863"
NW_007377544.1	RepeatMasker	LINE/RTE-BovB	173641	174253	1759	+	.	ID="RND-6_FAMILY-6429";Tend="968";Tstart="417";shortTE="F";uid="69105555-6f15-41b2-a17e-3792118bda1c"
NW_007377544.1	RepeatMasker	LTR/Gypsy	238581	238745	493	+	.	ID="RND-1_FAMILY-232";Tend="1239";Tstart="1078";shortTE="F";uid="bf1784db-70c3-40fe-8209-75f9f74dac6a"
NW_007377544.1	RepeatMasker	SINE/5S	79706	79820	512	+	.	ID="RND-1_FAMILY-103";Tend="859";Tstart="740";shortTE="F";uid="cc7867f4-2ac4-4428-8446-d11e74acf891"
NW_007377544.1	RepeatMasker	Unknown	220857	220957	561	+	.	ID="RND-6_FAMILY-17515";Tend="1255";Tstart="1155";shortTE="F";uid="0d0da515-10d1-49d6-ae3d-12c987c95aeb"
NW_007377544.1	RepeatMasker	Unknown	318362	318524	1077	+	.	ID="RND-1_FAMILY-191";Tend="893";Tstart="730";shortTE="F";uid="63e1c987-e0ee-426a-995b-9f15fe4a7796"
NW_007377544.1	RepeatMasker	SINE/ID	151123	151368	1227	+	.	ID="RND-1_FAMILY-6";Tend="1318";Tstart="832";shortTE="F";uid="568fb6aa-ee19-4dc8-88ac-e5b2da07180b"
NW_007377544.1	RepeatMasker	RC/Helitron	289627	290016	3205	+	.	ID="RND-1_FAMILY-202";Tend="1251";Tstart="862";shortTE="F";uid="641b9d64-03ac-488b-ad42-b694d30e60f5"
NW_007377544.1	RepeatMasker	SINE/tRNA-Meta	103467	103618	578	+	.	ID="RND-1_FAMILY-97";Tend="994";Tstart="835";shortTE="F";uid="7ea024f9-74a4-45a6-9171-2ee3942b55d7"
NW_007377544.1	RepeatMasker	SINE/5S	179602	179839	1514	+	.	ID="RND-1_FAMILY-103";Tend="906";Tstart="662";shortTE="F";uid="9ae3dc1e-52bf-4b6b-91cf-d847dadf9880"
NW_007377544.1	RepeatMasker	SINE/5S	80785	80893	486	+	.	ID="RND-1_FAMILY-103";Tend="772";Tstart="668";shortTE="F";uid="517e0de1-056c-44fc-b34f-477c252ce040"
NW_007377544.1	RepeatMasker	SINE/5S	74511	74619	451	+	.	ID="RND-1_FAMILY-103";Tend="772";Tstart="668";shortTE="F";uid="30219f1c-0a5d-4faa-bc5f-6954d2703635"
NW_007377544.1	RepeatMasker	Unknown	95767	96151	2409	+	.	ID="RND-1_FAMILY-195";TEgroup="ctg_105%7CRND-1_FAMILY-195%7C1";Tend="1476";Tstart="1171";shortTE="F";uid="75210dc8-f3a9-430f-9401-2d10f4d88ac2"
NW_007377544.1	RepeatMasker	Unknown	277319	277480	941	+	.	ID="RND-6_FAMILY-62244";Tend="878";Tstart="686";shortTE="F";uid="cd125b1e-be3b-4ba8-b8f0-1f6707727b0f"
NW_007377544.1	RepeatMasker	LTR/Gypsy	147326	147440	568	+	.	ID="RND-5_FAMILY-3276";Tend="1174";Tstart="1078";shortTE="F";uid="9932602f-f1f6-44fb-a32d-4d145c08bbc0"
NW_007377544.1	RepeatMasker	SINE/ID	56276	56388	840	+	.	ID="RND-1_FAMILY-3";Tend="945";Tstart="835";shortTE="F";uid="6aa6cca3-fd55-4d09-9452-d983c21cda19"
NW_007377544.1	RepeatMasker	SINE/tRNA-Deu	27193	27333	528	+	.	ID="RND-1_FAMILY-54";Tend="1085";Tstart="956";shortTE="F";uid="24412418-4cbf-47ef-9acc-80be16243173"
NW_007377544.1	RepeatMasker	LTR/Gypsy	92085	92289	1691	+	.	ID="RND-5_FAMILY-3276";Tend="1227";Tstart="1021";shortTE="F";uid="975e9c6e-cd51-4a12-a543-aa193a64c028"
NW_007377544.1	RepeatMasker	SINE/5S	44053	44181	722	+	.	ID="RND-1_FAMILY-103";Tend="832";Tstart="698";shortTE="F";uid="1bc53afb-09a8-4ef5-8398-212fea891dcf"
NW_007377544.1	RepeatMasker	RC/Helitron	188552	188675	489	+	.	ID="RND-1_FAMILY-426";Tend="1038";Tstart="905";shortTE="F";uid="c7b3e954-f04b-4fcc-838a-53968f7370d0"
NW_007377544.1	RepeatMasker	Unknown	305953	306115	1077	+	.	ID="RND-1_FAMILY-191";Tend="893";Tstart="730";shortTE="F";uid="1edb67f3-d60d-4e1a-a057-e4e0b6d87a09"
NW_007377544.1	RepeatMasker	Unknown	285867	286226	735	+	.	ID="RND-1_FAMILY-314";Tend="1690";Tstart="1334";shortTE="F";uid="c660d775-734d-4d27-9504-1b3e370cdc31"
NW_007377544.1	RepeatMasker	Unknown	262930	263087	538	+	.	ID="RND-5_FAMILY-9867";Tend="670";Tstart="504";shortTE="F";uid="403f6e68-151e-4d6b-b807-761513271f07"
NW_007377544.1	RepeatMasker	LINE/RTE-BovB	176010	176724	1982	+	.	ID="RND-6_FAMILY-6429";Tend="950";Tstart="301";shortTE="F";uid="84165cd9-7b6a-4bff-a9b1-252088004e29"
NW_007377544.1	RepeatMasker	Unknown	29142	29363	791	+	.	ID="RND-1_FAMILY-212";TEgroup="ctg_105%7CRND-1_FAMILY-212%7C1";Tend="858";Tstart="738";shortTE="F";uid="11895522-4e79-43eb-b8a5-9e9d9ee1b4d0"
NW_007377544.1	RepeatMasker	DNA/hAT-Charlie	183919	184035	878	+	.	ID="RND-6_FAMILY-12929";Tend="1011";Tstart="895";shortTE="F";uid="585a2749-5112-4468-98f7-96956dd921a4"
NW_007377544.1	RepeatMasker	SINE/tRNA-Deu	201159	201303	1104	+	.	ID="RND-1_FAMILY-835";Tend="904";Tstart="756";shortTE="F";uid="a5411e65-b500-449e-825b-3adadd8a6858"
NW_007377544.1	RepeatMasker	SINE/ID	138311	138548	1327	+	.	ID="RND-1_FAMILY-5";Tend="1769";Tstart="1538";shortTE="F";uid="0e124714-7214-489e-a39f-4f30f29041a6"
NW_007377544.1	RepeatMasker	SINE/5S	88852	88960	459	+	.	ID="RND-1_FAMILY-103";Tend="772";Tstart="668";shortTE="F";uid="7e8b6488-fb41-474a-9e4e-fc719b1b5220"
NW_007377544.1	RepeatMasker	Unknown	269124	269429	710	+	.	ID="RND-1_FAMILY-334";Tend="464";Tstart="200";shortTE="F";uid="6ba5f09e-df3b-4fac-8890-d8b94fdba0fe"
NW_007377544.1	RepeatMasker	Unknown	273508	273735	1914	+	.	ID="RND-1_FAMILY-64";Tend="1062";Tstart="837";shortTE="F";uid="1168a844-9e5d-4ddf-b075-ffa7a3effdf3"
NW_007377544.1	RepeatMasker	Unknown	191242	191353	926	+	.	ID="RND-1_FAMILY-212";Tend="848";Tstart="737";shortTE="F";uid="66ab51e2-60b4-416e-8662-074f8eb28658"
NW_007377544.1	RepeatMasker	LINE/L2	173400	173539	947	+	.	ID="RND-5_FAMILY-738";Tend="1344";Tstart="1209";shortTE="F";uid="a721b41b-8eab-4e0d-b5ff-94be6656031a"
NW_007377544.1	RepeatMasker	RC/Helitron	285522	285697	1361	+	.	ID="RND-1_FAMILY-308";Tend="1785";Tstart="1615";shortTE="F";uid="b74bbe0f-3509-40ed-a6f8-1d1eb6be8f80"
NW_007377544.1	RepeatMasker	DNA/PIF-Harbinger	162929	163219	2261	+	.	ID="RND-1_FAMILY-258";Tend="1322";Tstart="1022";shortTE="F";uid="56746456-2865-4b7f-8178-67a8733664ce"
NW_007377544.1	RepeatMasker	DNA/hAT-Charlie	150799	150916	1050	+	.	ID="RND-1_FAMILY-583";Tend="1043";Tstart="926";shortTE="F";uid="b18640c8-be79-49de-a96a-fe3dab25c037"
NW_007377544.1	RepeatMasker	Unknown	256697	256829	1115	+	.	ID="RND-5_FAMILY-2361";Tend="728";Tstart="597";shortTE="F";uid="6c938d7c-a090-4723-b515-f384b58611db"
NW_007377544.1	RepeatMasker	Unknown	271527	271671	710	+	.	ID="RND-1_FAMILY-195";Tend="1143";Tstart="999";shortTE="F";uid="5ac2b978-ec91-4d69-98d3-3dd9493f8b9c"
NW_007377544.1	RepeatMasker	SINE/ID	174260	174456	1001	+	.	ID="RND-1_FAMILY-9";Tend="989";Tstart="785";shortTE="F";uid="ca78baef-cb0d-460f-a936-6b7ecaf158c6"
NW_007377544.1	RepeatMasker	DNA/hAT-Blackjack	269743	269881	1219	+	.	ID="RND-5_FAMILY-887";Tend="1210";Tstart="1072";shortTE="F";uid="6daba2ba-c431-4ad2-83a4-c26bf425e3cd"
NW_007377544.1	RepeatMasker	Unknown	290033	290148	912	+	.	ID="RND-1_FAMILY-94";Tend="1287";Tstart="1167";shortTE="F";uid="73e4d441-4f8c-4b04-a2b6-e10f002340e4"
NW_007377544.1	RepeatMasker	Unknown	58042	58155	435	+	.	ID="RND-1_FAMILY-195";Tend="1446";Tstart="1330";shortTE="F";uid="0ea62531-d022-4a3b-b497-e6e042bbc3fe"
NW_007377544.1	RepeatMasker	SINE/5S	104385	104577	1026	+	.	ID="RND-1_FAMILY-103";Tend="893";Tstart="708";shortTE="F";uid="2e3bcbeb-91cd-47fc-bccc-8de1acd951fa"
NW_007377544.1	RepeatMasker	DNA/hAT-Blackjack	158868	159289	2340	+	.	ID="RND-5_FAMILY-887";Tend="1210";Tstart="781";shortTE="F";uid="5a5d2aaa-20ab-4e1d-8c07-b69b1ece3038"
NW_007377544.1	RepeatMasker	Unknown	209465	209619	740	-	.	ID="RND-1_FAMILY-70";Tend="1041";Tstart="917";shortTE="F";uid="c2d6c636-136f-47c9-a5e3-2bf9830251b9"
NW_007377544.1	RepeatMasker	SINE/tRNA-RTE	95086	95396	2022	-	.	ID="RND-1_FAMILY-22";Tend="1560";Tstart="1255";shortTE="F";uid="5b6322ba-2465-4367-8a5d-d1d5d975785c"
NW_007377544.1	RepeatMasker	Unknown	166007	166136	1051	-	.	ID="RND-1_FAMILY-212";Tend="864";Tstart="735";shortTE="F";uid="b16ecec6-5985-441b-ab91-0f35c61c03ca"
NW_007377544.1	RepeatMasker	Unknown	42380	42488	752	-	.	ID="RND-1_FAMILY-131";Tend="956";Tstart="841";shortTE="F";uid="5a24da28-eeb5-424a-9092-7b809ee39521"
NW_007377544.1	RepeatMasker	Unknown	258819	258937	748	-	.	ID="RND-1_FAMILY-70";Tend="1033";Tstart="911";shortTE="F";uid="6b96e2e8-663c-4a9b-a485-25598567870d"
NW_007377544.1	RepeatMasker	Unknown	146301	146441	1176	-	.	ID="RND-6_FAMILY-29318";Tend="1308";Tstart="1168";shortTE="F";uid="3473a618-ff71-4a60-8345-29fae12ad333"
NW_007377544.1	RepeatMasker	DNA/hAT-Blackjack	119516	120046	3076	-	.	ID="RND-1_FAMILY-91";Tend="1560";Tstart="1030";shortTE="F";uid="77db6145-1302-4ca9-b2a1-300042829fdf"
NW_007377544.1	RepeatMasker	Unknown	100379	100640	901	-	.	ID="RND-1_FAMILY-212";TEgroup="ctg_105%7CRND-1_FAMILY-212%7C2";Tend="860";Tstart="737";shortTE="F";uid="452e6223-50d9-4c9d-9606-c7ff3408b232"
NW_007377544.1	RepeatMasker	Unknown	220672	220891	854	-	.	ID="RND-6_FAMILY-23725";Tend="1364";Tstart="1190";shortTE="F";uid="b2cc0599-f704-4dc2-9488-430349903586"
NW_007377544.1	RepeatMasker	DNA/TcMar-Mariner	18650	19065	1053	-	.	ID="rnd-1_family-231";Tend="1041";Tstart="629";shortTE="F";uid="fecb02ab-aa4b-4e08-aa81-a11f8d55a43d"
NW_007377544.1	RepeatMasker	DNA	334043	334246	829	-	.	ID="RND-1_FAMILY-108";Tend="1516";Tstart="1323";shortTE="F";uid="8ad63ead-b7c3-45eb-9ba3-2731572c2ebb"
NW_007377544.1	RepeatMasker	RC/Helitron	217713	218099	2332	-	.	ID="RND-1_FAMILY-277";Tend="1341";Tstart="875";shortTE="F";uid="e6869bfb-4a88-4c26-9a2d-82bfc53c195d"
NW_007377544.1	RepeatMasker	Unknown	269206	269481	2260	-	.	ID="RND-6_FAMILY-12407";Tend="1413";Tstart="1144";shortTE="F";uid="471ce7ae-6ee8-45a1-920b-05cef83fd822"
NW_007377544.1	RepeatMasker	RC/Helitron	206482	206592	474	-	.	ID="RND-1_FAMILY-426";Tend="1025";Tstart="905";shortTE="F";uid="cc8cfe5f-2322-4356-bdcf-ac971c2ccbd1"
NW_007377544.1	RepeatMasker	SINE/tRNA-RTE	303970	304197	1876	-	.	ID="RND-1_FAMILY-100";Tend="1040";Tstart="811";shortTE="F";uid="a2b80eae-97f3-461f-9b38-88e05257c3d2"
NW_007377544.1	RepeatMasker	Unknown	57032	57261	2054	-	.	ID="RND-1_FAMILY-195";Tend="1464";Tstart="1235";shortTE="F";uid="aecd2fbd-ed6f-4ea5-8ccf-9a0110fc029c"
NW_007377544.1	RepeatMasker	DNA/hAT-Blackjack	328297	328402	437	-	.	ID="HAT-4_PBA";Tend="6018";Tstart="5906";shortTE="F";uid="088849e9-2ef4-4bb5-8b1e-3562fc9389ec"
NW_007377544.1	RepeatMasker	RC/Helitron	12091	12204	425	-	.	ID="RND-1_FAMILY-305";Tend="901";Tstart="786";shortTE="F";uid="03dc0d48-d49d-42fe-9b36-545e0ada9eb0"
NW_007377544.1	RepeatMasker	SINE/ID	276229	276420	928	-	.	ID="RND-1_FAMILY-5";Tend="1738";Tstart="1538";shortTE="F";uid="2340728f-6ace-4baf-8e88-8dba4bae4e58"
NW_007377544.1	RepeatMasker	LTR/Gypsy	140465	140579	568	-	.	ID="RND-5_FAMILY-3276";Tend="1174";Tstart="1078";shortTE="F";uid="bc5bea1a-5eb1-4030-8f81-884597dd1d79"
NW_007377544.1	RepeatMasker	Unknown	98195	98317	901	-	.	ID="RND-1_FAMILY-212";Tend="860";Tstart="738";shortTE="F";uid="d5909482-f5e8-46f1-b406-eb8548b1ae63"
NW_007377544.1	RepeatMasker	Unknown	40755	40855	791	-	.	ID="RND-1_FAMILY-762";Tend="760";Tstart="660";shortTE="F";uid="6bddf251-c0aa-4269-8b38-c5933d25dff1"
NW_007377544.1	RepeatMasker	LINE/RTE-BovB	37189	37305	818	-	.	ID="RND-5_FAMILY-2258";Tend="957";Tstart="838";shortTE="F";uid="dbee610c-6b36-400c-8716-af04082bc456"
NW_007377544.1	RepeatMasker	LINE/RTE-BovB	99817	100009	755	-	.	ID="RND-6_FAMILY-4311";Tend="622";Tstart="396";shortTE="F";uid="7404aba5-374a-4d67-bbd3-c5b5a10147b3"
NW_007377544.1	RepeatMasker	RC/Helitron	328320	328626	1040	-	.	ID="RND-1_FAMILY-305";Tend="1067";Tstart="756";shortTE="F";uid="8a6f1050-1a93-42e0-88c5-39eed9381a2d"
NW_007377544.1	RepeatMasker	LINE/RTE-BovB	239300	239436	881	-	.	ID="RND-6_FAMILY-4311";Tend="518";Tstart="385";shortTE="F";uid="46fc3375-d33a-4b69-9fa4-8f0b5fd96911"
NW_007377544.1	RepeatMasker	Unknown	124959	125083	918	-	.	ID="RND-1_FAMILY-52";Tend="1171";Tstart="1045";shortTE="F";uid="529694c1-0969-4a29-9ba9-10d4453c4363"
NW_007377544.1	RepeatMasker	Unknown	62429	62645	1153	-	.	ID="RND-1_FAMILY-94";Tend="903";Tstart="712";shortTE="F";uid="84e85a66-2716-43e8-99e1-7b2be18190bc"
NW_007377544.1	RepeatMasker	SINE/ID	219894	220005	937	-	.	ID="RND-1_FAMILY-6";Tend="1315";Tstart="1204";shortTE="F";uid="571308fe-0ab2-489f-8c12-9b25ce9066ce"
NW_007377544.1	RepeatMasker	RC/Helitron	18216	18649	1095	-	.	ID="RND-1_FAMILY-305";Tend="1100";Tstart="658";shortTE="F";uid="e6a7174a-59eb-4845-a32f-257fcf073ff6"
NW_007377544.1	RepeatMasker	Unknown	61747	61952	598	-	.	ID="RND-1_FAMILY-37";Tend="1492";Tstart="1317";shortTE="F";uid="b1223e9f-5231-496b-8fbc-cd00092add2e"
NW_007377544.1	RepeatMasker	RC/Helitron	244901	245234	2063	-	.	ID="RND-6_FAMILY-9380";Tend="1053";Tstart="678";shortTE="F";uid="90f56fb6-fbf6-499b-b082-55e6a63176b6"
NW_007377544.1	RepeatMasker	DNA/Maverick	332437	332551	456	-	.	ID="RND-1_FAMILY-84";Tend="894";Tstart="785";shortTE="F";uid="b9232f4b-6cf2-4c93-8a36-35e1d2310d80"
NW_007377544.1	RepeatMasker	DNA	146745	147111	3079	-	.	ID="RND-5_FAMILY-3648";Tend="1176";Tstart="795";shortTE="F";uid="412f5622-a183-4ca0-899e-e421fea164c5"
NW_007377544.1	RepeatMasker	Unknown	35486	35820	2810	-	.	ID="RND-1_FAMILY-157";Tend="1585";Tstart="1252";shortTE="F";uid="c4b77df8-973b-4628-be5e-c5520ebe68c3"
NW_007377544.1	RepeatMasker	Unknown	21324	21436	801	-	.	ID="RND-1_FAMILY-120";Tend="1868";Tstart="1772";shortTE="F";uid="fc57a960-9450-4fd8-94a3-1bb8555000d9"
NW_007377544.1	RepeatMasker	SINE/tRNA-Deu	209075	209267	1388	-	.	ID="RND-6_FAMILY-17372";Tend="1163";Tstart="964";shortTE="F";uid="9e1ec343-810a-4c97-8eb0-6a9bda560fee"
NW_007377544.1	RepeatMasker	Unknown	236120	236237	1044	-	.	ID="RND-1_FAMILY-486";Tend="850";Tstart="733";shortTE="F";uid="190d0cb1-ab2b-4e83-9953-82874fef5037"
NW_007377544.1	RepeatMasker	LINE/RTE-BovB	224577	224799	1618	-	.	ID="RND-6_FAMILY-4311";Tend="620";Tstart="387";shortTE="F";uid="2b69eee5-660b-4956-add9-509f19a1d300"
NW_007377544.1	RepeatMasker	Unknown	205510	205722	1567	-	.	ID="RND-6_FAMILY-44247";Tend="940";Tstart="732";shortTE="F";uid="276a70eb-ef30-4e8f-9097-e1dd8425d8f5"
NW_007377544.1	RepeatMasker	Unknown	71932	72124	1408	-	.	ID="RND-1_FAMILY-190";Tend="934";Tstart="730";shortTE="F";uid="6f1763ba-4367-4ac0-a842-924ffea7576f"
NW_007377544.1	RepeatMasker	SINE/tRNA-Core	49739	49900	443	-	.	ID="RND-1_FAMILY-72";Tend="1008";Tstart="785";shortTE="F";uid="e8413ccf-95a4-49ec-ac6b-38a17c46b838"
NW_007377544.1	RepeatMasker	Unknown	127226	127341	522	-	.	ID="RND-6_FAMILY-4482";Tend="2390";Tstart="2274";shortTE="F";uid="77de350e-acfb-40eb-bb81-63017e085ffe"
NW_007377544.1	RepeatMasker	Unknown	236298	236444	1027	-	.	ID="RND-1_FAMILY-728";Tend="994";Tstart="856";shortTE="F";uid="22e53548-18f6-49f3-a018-cdf1c6035edb"
NW_007377544.1	RepeatMasker	LINE/L1-Tx1	21312	21419	774	-	.	ID="RND-1_FAMILY-1";Tend="1873";Tstart="1766";shortTE="F";uid="ea51c1c9-3687-41bc-aafc-e7585ce629f7"
NW_007377544.1	RepeatMasker	SINE/tRNA-RTE	44595	44823	1899	-	.	ID="RND-5_FAMILY-620";Tend="1205";Tstart="977";shortTE="F";uid="dcf614ce-6e27-41d4-bba2-feaf2ce9641b"
NW_007377544.1	RepeatMasker	LTR/Gypsy	158706	158859	1081	-	.	ID="RND-5_FAMILY-3276";Tend="785";Tstart="620";shortTE="F";uid="f698a03c-a7a1-4a4d-b503-958bf5ed8556"
NW_007377544.1	RepeatMasker	SINE/ID	116264	116434	727	-	.	ID="RND-1_FAMILY-6";Tend="1321";Tstart="1132";shortTE="F";uid="dd8fce8f-8a5d-4579-8173-0becd259b11e"
NW_007377544.1	RepeatMasker	Unknown	249813	249921	602	-	.	ID="RND-1_FAMILY-70";Tend="1021";Tstart="911";shortTE="F";uid="76429fcd-2aa2-4e74-add7-b496a75bdafc"
NW_007377544.1	RepeatMasker	SINE/tRNA-RTE	40190	40398	1735	-	.	ID="RND-1_FAMILY-88";Tend="1171";Tstart="964";shortTE="F";uid="49984907-da8c-426a-a69b-13d1073a37d2"
NW_007377544.1	RepeatMasker	SINE/5S	26397	26501	402	-	.	ID="RND-1_FAMILY-103";Tend="796";Tstart="688";shortTE="F";uid="773d80cf-3c78-463c-acec-7d14f52bdc7d"
NW_007377544.1	RepeatMasker	DNA/hAT-Blackjack	119173	119280	782	-	.	ID="RND-1_FAMILY-91";Tend="1867";Tstart="1760";shortTE="F";uid="1bcb6f5f-b274-4081-8847-105d70adb667"
NW_007377544.1	RepeatMasker	SINE/tRNA-RTE	309070	309382	2605	-	.	ID="RND-1_FAMILY-111";Tend="1147";Tstart="832";shortTE="F";uid="ff1ce60b-9c1a-430c-a391-231e8a3f810a"
NW_007377544.1	RepeatMasker	Unknown	229172	229303	612	-	.	ID="RND-1_FAMILY-352";Tend="706";Tstart="578";shortTE="F";uid="58a47ec6-540c-4c27-bbd0-adc7f48be1f8"
NW_007377544.1	RepeatMasker	SINE/5S	276770	276880	462	-	.	ID="RND-1_FAMILY-103";Tend="793";Tstart="659";shortTE="F";uid="317c48b1-d47a-4c03-9bb9-048935cb90ae"
NW_007377544.1	RepeatMasker	LINE/RTE-BovB	61882	62012	835	-	.	ID="RND-6_FAMILY-4311";Tend="564";Tstart="431";shortTE="F";uid="cbfd957f-c4fd-47ea-abbd-7e83cd5b6cdb"
NW_007377544.1	RepeatMasker	Unknown	94759	94859	645	-	.	ID="RND-6_FAMILY-10216";Tend="901";Tstart="800";shortTE="F";uid="7346365e-041b-4f0e-878a-0670d9e6714b"
NW_007377544.1	RepeatMasker	SINE/ID	151971	152184	1871	-	.	ID="RND-1_FAMILY-6";Tend="1318";Tstart="1105";shortTE="F";uid="8e75e883-e569-4469-9926-fb21d1ce9bec"
NW_007377544.1	RepeatMasker	LTR	266666	266811	653	-	.	ID="RND-6_FAMILY-548";Tend="1142";Tstart="992";shortTE="F";uid="5d3594c9-81e5-4059-a1e3-d45d537b715b"
NW_007377544.1	RepeatMasker	Unknown	266959	267085	1110	-	.	ID="RND-6_FAMILY-29318";Tend="1296";Tstart="1169";shortTE="F";uid="63517193-1d9c-48da-9b40-1c51528ad28b"
NW_007377544.1	RepeatMasker	RC/Helitron	57488	57758	1609	-	.	ID="RND-6_FAMILY-8282";Tend="1101";Tstart="840";shortTE="F";uid="f83e7937-a170-4fb1-8e63-572f1acb9822"
NW_007377544.1	RepeatMasker	Unknown	188214	188513	1310	-	.	ID="RND-5_FAMILY-2202";Tend="1093";Tstart="721";shortTE="F";uid="e492f43a-9959-45eb-9d71-fc9af460297d"
NW_007377544.1	RepeatMasker	Unknown	274197	274315	988	-	.	ID="RND-1_FAMILY-96";Tend="957";Tstart="838";shortTE="F";uid="0bced70d-c267-4990-ba60-4ee530a2d611"
NW_007377544.1	RepeatMasker	SINE/tRNA-RTE	317418	317563	1272	-	.	ID="RND-1_FAMILY-100";Tend="962";Tstart="817";shortTE="F";uid="b1c5d824-881c-4ce2-95d4-45ea273558ba"
NW_007377544.1	RepeatMasker	LTR	49186	49319	493	-	.	ID="RND-6_FAMILY-548";Tend="1093";Tstart="961";shortTE="F";uid="f818efc5-c22b-44d4-866b-bab584fb4ebf"
NW_007377544.1	RepeatMasker	DNA/hAT-Charlie	143920	144182	958	-	.	ID="RND-4_FAMILY-1112";Tend="1063";Tstart="794";shortTE="F";uid="a0124cec-7d5e-4025-b6fe-2dcf2ea05c25"
NW_007377544.1	RepeatMasker	Unknown	10020	10397	3101	-	.	ID="RND-6_FAMILY-1666";Tend="1155";Tstart="779";shortTE="F";uid="dab32bb1-c8c3-46bc-9602-b973aa44157e"
NW_007377544.1	RepeatMasker	Unknown	163009	163248	1814	-	.	ID="RND-1_FAMILY-301";Tend="1263";Tstart="1026";shortTE="F";uid="1c9f19d8-9fda-42f1-bd9b-cdbe77aa42fa"
NW_007377544.1	RepeatMasker	SINE/tRNA-RTE	240285	240386	453	-	.	ID="RND-1_FAMILY-2";Tend="770";Tstart="663";shortTE="F";uid="17a88d32-5b5d-48ba-b41e-24a74abe3d98"
NW_007377544.1	RepeatMasker	LINE/I	225762	226092	2540	-	.	ID="RND-6_FAMILY-122";Tend="1361";Tstart="1032";shortTE="F";uid="130fec8b-3076-4bd8-8cc5-2a4f47c48b51"
NW_007377544.1	RepeatMasker	DNA/Academ-1	3468	3936	4239	-	.	ID="RND-6_FAMILY-15514";Tend="1367";Tstart="899";shortTE="F";uid="4a40933c-2149-427d-97e0-f55a83ca14ca"
NW_007377544.1	RepeatMasker	RC/Helitron	286062	286401	1579	-	.	ID="RND-1_FAMILY-308";Tend="1677";Tstart="1295";shortTE="F";uid="4ca69869-6ff9-4c5d-bf59-cfac6ad49e7a"
NW_007377544.1	RepeatMasker	SINE/ID	96779	96964	711	-	.	ID="RND-1_FAMILY-5";Tend="1759";Tstart="1539";shortTE="F";uid="96e68990-1e6b-44e9-92ab-b4f1f98e26e0"
NW_007377544.1	RepeatMasker	DNA/hAT-Charlie	183943	184051	579	-	.	ID="RND-6_FAMILY-3808";Tend="975";Tstart="863";shortTE="F";uid="673813f8-9aa9-4ce1-a514-753ea098b932"
NW_007377544.1	RepeatMasker	DNA	319443	320008	5002	-	.	ID="RND-1_FAMILY-108";Tend="1851";Tstart="1286";shortTE="F";uid="fb5d9612-f6a6-4606-8b84-46f743be9805"
NW_007377544.1	RepeatMasker	LINE/RTE-BovB	333348	333464	451	-	.	ID="RND-6_FAMILY-4311";Tend="509";Tstart="387";shortTE="F";uid="e7be49b7-561f-4854-a83c-6fa3e149db92"
NW_007377544.1	RepeatMasker	LINE/RTE-BovB	238622	238841	1376	-	.	ID="RND-6_FAMILY-4311";Tend="605";Tstart="385";shortTE="F";uid="f157085a-fdf2-43db-9c60-9e204826363e"
NW_007377544.1	RepeatMasker	Unknown	21655	21835	1180	-	.	ID="RND-1_FAMILY-0";Tend="1378";Tstart="1211";shortTE="F";uid="6c15a2df-f531-4842-99e4-5381b8fb80de"
NW_007377544.1	RepeatMasker	Unknown	255663	255781	748	-	.	ID="RND-1_FAMILY-70";Tend="1033";Tstart="911";shortTE="F";uid="4676461e-3bc0-4312-a9e8-b84561b044e5"
NW_007377544.1	RepeatMasker	Unknown	212092	212248	775	-	.	ID="RND-1_FAMILY-70";Tend="1041";Tstart="917";shortTE="F";uid="558e87c0-89e4-4817-b257-ad050f02f6a4"
NW_007377544.1	RepeatMasker	Unknown	55334	55802	3544	-	.	ID="RND-1_FAMILY-136";Tend="1370";Tstart="918";shortTE="F";uid="08df496e-89af-49d7-ab22-45f68aa71f5b"
NW_007377544.1	RepeatMasker	LTR	69541	69680	610	-	.	ID="RND-6_FAMILY-548";Tend="1096";Tstart="958";shortTE="F";uid="5516ccae-823f-4068-8c35-2a677342bd7f"
NW_007377544.1	RepeatMasker	SINE/tRNA-RTE	79829	79971	1036	-	.	ID="RND-6_FAMILY-31686";Tend="1282";Tstart="1083";shortTE="F";uid="1366d1a5-e5c2-4e2b-a52d-552f9570c368"
NW_007377544.1	RepeatMasker	SINE/ID	207193	207381	974	-	.	ID="RND-1_FAMILY-3";Tend="1057";Tstart="859";shortTE="F";uid="11b3befa-511e-430e-9b9a-3c20d8007699"
NW_007377544.1	RepeatMasker	Unknown	26691	26859	518	-	.	ID="RND-1_FAMILY-52";Tend="1112";Tstart="921";shortTE="F";uid="679d1f5f-3275-4349-afde-9b2d676ee92e"
NW_007377544.1	RepeatMasker	Unknown	134172	134276	421	-	.	ID="RND-1_FAMILY-52";Tend="1207";Tstart="1101";shortTE="F";uid="4daa50c4-48e4-4a32-95f0-4c4ef9399454"
NW_007377544.1	RepeatMasker	SINE/ID	106521	106673	603	-	.	ID="RND-1_FAMILY-10";Tend="912";Tstart="743";shortTE="F";uid="b8c9add7-10db-4c89-937e-96f6d62aabfd"
NW_007377544.1	RepeatMasker	Unknown	142111	142380	1171	-	.	ID="RND-6_FAMILY-4482";Tend="2390";Tstart="2081";shortTE="F";uid="4ca5a92d-cc11-4de9-9e6e-33a79890f281"
NW_007377544.1	RepeatMasker	Unknown	163269	163396	1027	-	.	ID="RND-1_FAMILY-212";Tend="862";Tstart="735";shortTE="F";uid="be3215a8-a61b-470c-ade8-e3879b1ea134"
NW_007377544.1	RepeatMasker	DNA/hAT-Blackjack	133023	133914	4742	-	.	ID="rnd-1_family-83";Tend="1867";Tstart="844";shortTE="F";uid="f9e88d24-5a8e-452b-81d2-23881a79fc2f"
NW_007377544.1	RepeatMasker	Unknown	45177	45278	796	-	.	ID="RND-1_FAMILY-762";Tend="760";Tstart="659";shortTE="F";uid="632189cb-0549-4b13-b33f-7773994c76ad"
NW_007377544.1	RepeatMasker	Unknown	168498	168625	1004	-	.	ID="RND-1_FAMILY-212";Tend="862";Tstart="735";shortTE="F";uid="7dd1bfa2-16c4-418b-914b-a642f06f9c4e"
NW_007377544.1	RepeatMasker	DNA/hAT-Charlie	84456	85030	1735	-	.	ID="RND-6_FAMILY-3144";TEgroup="ctg_105%7CRND-6_FAMILY-3144%7C1";Tend="593";Tstart="175";shortTE="F";uid="3f512bf5-3536-4f8c-b590-7f173d4da4fe"
NW_007377544.1	RepeatMasker	Unknown	337160	337348	1684	-	.	ID="RND-1_FAMILY-275";Tend="1063";Tstart="875";shortTE="F";uid="75dfb8ec-760d-4141-af15-916fa2c43f48"
NW_007377544.1	RepeatMasker	Unknown	208850	209009	724	-	.	ID="RND-1_FAMILY-70";Tend="1041";Tstart="917";shortTE="F";uid="750cd238-1a35-4a9e-8a3b-74f1e18554bc"
NW_007377544.1	RepeatMasker	Unknown	57904	58047	598	-	.	ID="RND-1_FAMILY-106";Tend="1089";Tstart="950";shortTE="F";uid="92078e06-22f6-42e5-bd8c-e0472a68bfc7"
NW_007377544.1	RepeatMasker	Unknown	141465	141597	1181	-	.	ID="RND-1_FAMILY-220";Tend="808";Tstart="676";shortTE="F";uid="a56954df-7021-4aa5-a698-ee4ff08edade"
NW_007377544.1	RepeatMasker	RC/Helitron	131299	131416	755	-	.	ID="RND-6_FAMILY-8282";Tend="1089";Tstart="972";shortTE="F";uid="c6885298-0351-4c5d-828d-18174ce2a9e8"
NW_007377544.1	RepeatMasker	Unknown	244151	244327	1448	-	.	ID="RND-1_FAMILY-312";Tend="900";Tstart="724";shortTE="F";uid="29009869-320a-4772-94a4-bc973758b959"
NW_007377544.1	RepeatMasker	DNA/Maverick	105486	105747	1428	-	.	ID="RND-1_FAMILY-84";Tend="1059";Tstart="787";shortTE="F";uid="79d0f1cf-6b4c-4855-abfa-8458b3f06480"
NW_007377544.1	RepeatMasker	SINE/5S	189849	190086	1506	-	.	ID="RND-1_FAMILY-103";Tend="906";Tstart="662";shortTE="F";uid="f64c376b-d881-4a6e-9b7a-02a701fbb0b5"
NW_007377544.1	RepeatMasker	SINE/tRNA-Meta	19779	19927	807	-	.	ID="RND-1_FAMILY-97";Tend="989";Tstart="829";shortTE="F";uid="0da8bf1c-172e-461d-8db2-be3c7d76eab5"
NW_007377544.1	RepeatMasker	SINE/tRNA-RTE	62765	63058	710	-	.	ID="RND-1_FAMILY-88";TEgroup="ctg_105%7CRND-1_FAMILY-88%7C1";Tend="1120";Tstart="900";shortTE="F";uid="743317a6-1fa8-4110-b2a3-e63bf644630c"
NW_007377544.1	RepeatMasker	Unknown	54059	54566	4336	-	.	ID="RND-1_FAMILY-136";Tend="1375";Tstart="869";shortTE="F";uid="01ca71d4-4157-4cb0-bf2c-00eb7d545f98"
NW_007377544.1	RepeatMasker	Unknown	277684	277919	1760	-	.	ID="RND-1_FAMILY-96";Tend="1350";Tstart="1117";shortTE="F";uid="22e0b6a6-f882-44ae-90f3-1b8ddaead958"
NW_007377544.1	RepeatMasker	Unknown	50134	50269	1186	-	.	ID="RND-6_FAMILY-29318";Tend="1299";Tstart="1164";shortTE="F";uid="0c3351ac-bb25-462e-bd40-3c3d2c17c63b"
NW_007377544.1	RepeatMasker	SINE/tRNA-Core	98361	98510	423	-	.	ID="RND-6_FAMILY-3547";Tend="1844";Tstart="1705";shortTE="F";uid="9c5914b1-f80b-4dbc-8fd7-667dd9acab81"
NW_007377544.1	RepeatMasker	Unknown	97795	97917	952	-	.	ID="RND-1_FAMILY-212";Tend="860";Tstart="738";shortTE="F";uid="e3ad7248-ce2c-4e94-a598-af7b1f1c1f15"
NW_007377544.1	RepeatMasker	LINE/RTE-BovB	333694	333810	416	-	.	ID="RND-6_FAMILY-4311";Tend="509";Tstart="387";shortTE="F";uid="be304c2b-c399-44e0-97a9-dd80157800b9"
NW_007377544.1	RepeatMasker	Unknown	315878	316022	653	-	.	ID="RND-6_FAMILY-10325";Tend="204";Tstart="44";shortTE="F";uid="a2cdc651-30d1-436e-a507-2f4a9696df3a"
NW_007377544.1	RepeatMasker	SINE/ID	110120	110496	1198	-	.	ID="RND-1_FAMILY-4";Tend="1813";Tstart="1437";shortTE="F";uid="e4c93531-5460-478e-ad63-79d29c06eefc"
NW_007378489.1	RepeatMasker	DNA/TcMar-m44	94805	94909	787	+	.	ID="RND-6_FAMILY-3866";Tend="1044";Tstart="942";shortTE="F";uid="346c2549-7988-42c9-a6e5-a6f9d5b9d6fd"
NW_007378489.1	RepeatMasker	LINE/RTE-BovB	11910	12092	462	+	.	ID="RND-5_FAMILY-2858";Tend="892";Tstart="714";shortTE="F";uid="b6eff8a8-5e63-4454-8be9-4c0d8802382c"
NW_007378489.1	RepeatMasker	SINE/ID	4022	4135	661	+	.	ID="RND-6_FAMILY-766";TEgroup="ctg_1050%7CRND-6_FAMILY-766%7C1";Tend="1036";Tstart="940";shortTE="T";uid="729ae6c7-c3d4-4eb4-bfe1-dadb5f8beb09"
NW_007378489.1	RepeatMasker	Unknown	78267	78445	632	+	.	ID="RND-1_FAMILY-0";Tend="1552";Tstart="1396";shortTE="F";uid="bb7898a2-9740-485a-ae9f-be6fa4ab36db"
NW_007378489.1	RepeatMasker	DNA/hAT-Charlie	98660	98924	575	+	.	ID="RND-6_FAMILY-12929";Tend="1004";Tstart="733";shortTE="F";uid="68f7f538-49b5-40ba-8931-b7c63fce3401"
NW_007378489.1	RepeatMasker	RC/Helitron	97151	97291	1026	+	.	ID="RND-5_FAMILY-10536";Tend="1309";Tstart="1169";shortTE="F";uid="e3fafc42-0bac-4665-a34f-8dee32485f15"
NW_007378489.1	RepeatMasker	SINE/tRNA-Core	90211	90348	725	+	.	ID="RND-1_FAMILY-72";TEgroup="ctg_1050%7CRND-1_FAMILY-72%7C1";Tend="1035";Tstart="761";shortTE="T";uid="621f7efe-0e63-4049-8f22-e7a28941c28c"
NW_007378489.1	RepeatMasker	RC/Helitron	86865	86987	789	+	.	ID="RND-1_FAMILY-570";Tend="988";Tstart="871";shortTE="F";uid="af8bcae4-c92e-427c-abaf-1dbfecf8260d"
NW_007378489.1	RepeatMasker	Unknown	83209	83378	990	+	.	ID="RND-1_FAMILY-275";Tend="1062";Tstart="875";shortTE="F";uid="44dc097e-2f4e-4c00-98c9-87edab4b2873"
NW_007378489.1	RepeatMasker	Unknown	104095	104220	566	+	.	ID="RND-6_FAMILY-23317";Tend="457";Tstart="339";shortTE="F";uid="6a4aca06-a5ed-4ecb-8489-7c72d168be68"
NW_007378489.1	RepeatMasker	SINE/ID	108	308	619	+	.	ID="RND-1_FAMILY-16";Tend="987";Tstart="801";shortTE="F";uid="df3cc4da-4722-4aa0-b7aa-f263620ac2f1"
NW_007378489.1	RepeatMasker	SINE/B4	75090	75292	1586	+	.	ID="RND-5_FAMILY-761";Tend="964";Tstart="761";shortTE="F";uid="e1521bba-6cb9-48da-8897-d3fa42d27d76"
NW_007378489.1	RepeatMasker	Unknown	99293	99575	2308	+	.	ID="RND-1_FAMILY-214";Tend="1147";Tstart="864";shortTE="F";uid="8651a6f6-3fc2-465d-95e5-b8408589f64d"
NW_007378489.1	RepeatMasker	LINE/Penelope	98565	98665	697	+	.	ID="RND-5_FAMILY-7616";Tend="1126";Tstart="1030";shortTE="F";uid="363b35aa-e627-4a0b-b896-edec2dab3cd6"
NW_007378489.1	RepeatMasker	DNA/Maverick	23004	23226	418	+	.	ID="RND-6_FAMILY-12032";Tend="1004";Tstart="782";shortTE="F";uid="90bbb58a-6ebe-47c8-a7bc-2ddd5e3216a4"
NW_007378489.1	RepeatMasker	Unknown	54181	54309	1106	+	.	ID="RND-5_FAMILY-2200";Tend="1241";Tstart="1106";shortTE="F";uid="ed540b00-a32f-415c-be80-f561cc6496b8"
NW_007378489.1	RepeatMasker	LINE/RTE-BovB	106024	106142	610	+	.	ID="RND-6_FAMILY-4311";Tend="518";Tstart="387";shortTE="F";uid="d7320b6c-41c3-47f1-8e1d-ebe93b29fcdf"
NW_007378489.1	RepeatMasker	RC/Helitron	99043	99257	1197	+	.	ID="RND-6_FAMILY-8282";Tend="1094";Tstart="871";shortTE="F";uid="89539b97-bc91-48fa-a205-15a5d5bbea69"
NW_007378489.1	RepeatMasker	LINE/L1-Tx1	56601	57097	2237	+	.	ID="RND-4_FAMILY-112";Tend="1796";Tstart="1291";shortTE="F";uid="db7e2e78-1b46-4afb-a527-6373ab9b7c27"
NW_007378489.1	RepeatMasker	SINE/5S	13067	13237	861	+	.	ID="RND-1_FAMILY-103";Tend="834";Tstart="670";shortTE="F";uid="5fe4ae0b-faa6-4df8-bddf-61c54cb58323"
NW_007378489.1	RepeatMasker	SINE/B4	13629	13873	1447	+	.	ID="RND-5_FAMILY-761";Tend="977";Tstart="736";shortTE="F";uid="2c3c5644-13a0-4415-a007-41977bb13707"
NW_007378489.1	RepeatMasker	SINE/B4	14780	14891	644	+	.	ID="RND-5_FAMILY-761";Tend="854";Tstart="736";shortTE="F";uid="9b78bbfe-884e-4290-a4b6-ce8084e3719d"
NW_007378489.1	RepeatMasker	SINE/5S	12456	12629	699	+	.	ID="RND-1_FAMILY-103";Tend="834";Tstart="673";shortTE="F";uid="81b24eb4-5d1d-4de1-9a9f-e8a5d778175c"
NW_007378489.1	RepeatMasker	SINE/ID	101345	101565	1885	+	.	ID="RND-1_FAMILY-5";Tend="1759";Tstart="1539";shortTE="F";uid="ffa92e88-4477-4b55-b5f3-19ea60f3c214"
NW_007378489.1	RepeatMasker	SINE/ID	7335	7519	789	+	.	ID="RND-1_FAMILY-9";Tend="959";Tstart="774";shortTE="F";uid="d747858a-674e-4176-804c-50effb70bb87"
NW_007378489.1	RepeatMasker	Unknown	67931	68424	3150	+	.	ID="RND-6_FAMILY-45419";Tend="1138";Tstart="663";shortTE="F";uid="159f7c32-abdf-4292-9a66-312d6597cc9c"
NW_007378489.1	RepeatMasker	Unknown	15294	15455	633	+	.	ID="RND-6_FAMILY-38859";Tend="804";Tstart="646";shortTE="F";uid="73ea756c-2ce1-4a1f-b9c1-caa832954036"
NW_007378489.1	RepeatMasker	Unknown	31315	31498	1163	+	.	ID="RND-5_FAMILY-3169";Tend="1468";Tstart="1291";shortTE="F";uid="f1f44d7b-354a-4edc-a96e-63daf8a4e297"
NW_007378489.1	RepeatMasker	Unknown	17393	17500	487	+	.	ID="RND-5_FAMILY-461";Tend="1126";Tstart="992";shortTE="F";uid="66bd8ab0-3346-41dc-bd68-45f0e760561c"
NW_007378489.1	RepeatMasker	LTR/Gypsy	2036	2207	935	+	.	ID="RND-6_FAMILY-7101";Tend="974";Tstart="817";shortTE="F";uid="d4b1ddc8-8f89-442d-8aca-11d615e0a680"
NW_007378489.1	RepeatMasker	RC/Helitron	88909	89327	2925	+	.	ID="RND-1_FAMILY-570";Tend="1271";Tstart="874";shortTE="F";uid="a9852d60-8773-4d29-8d75-28804ec65db1"
NW_007378489.1	RepeatMasker	Unknown	59787	59934	440	-	.	ID="RND-1_FAMILY-201";TEgroup="ctg_1050%7CRND-1_FAMILY-201%7C1";Tend="1174";Tstart="1104";shortTE="T";uid="18e3b6e3-aa93-44e0-a691-abd4a4a537e4"
NW_007378489.1	RepeatMasker	Unknown	97052	97272	1389	-	.	ID="RND-1_FAMILY-64";Tend="1354";Tstart="1139";shortTE="F";uid="7d2f85a3-a772-415d-82a5-3274fb9160c3"
NW_007378489.1	RepeatMasker	Unknown	37908	38198	1002	-	.	ID="RND-1_FAMILY-170";Tend="2301";Tstart="2066";shortTE="F";uid="4b984a0e-6764-4a3e-b7a7-ce1cb1e8845a"
NW_007378489.1	RepeatMasker	DNA/Maverick	89614	89736	631	-	.	ID="RND-1_FAMILY-185";Tend="800";Tstart="679";shortTE="F";uid="ecdc06de-1df8-413c-84b3-7aa34a3db20f"
NW_007378489.1	RepeatMasker	Unknown	98060	98196	1137	-	.	ID="RND-6_FAMILY-44247";Tend="810";Tstart="674";shortTE="F";uid="e7ee4d62-be8f-46aa-bd2c-fb157b297a84"
NW_007378489.1	RepeatMasker	DNA/Academ-1	7592	7695	422	-	.	ID="RND-6_FAMILY-734";Tend="1398";Tstart="1291";shortTE="F";uid="170140a6-abd2-4af6-9147-8262a62905f1"
NW_007378489.1	RepeatMasker	DNA/PIF-Harbinger	75179	75329	508	-	.	ID="RND-1_FAMILY-258";Tend="800";Tstart="655";shortTE="F";uid="05f7c221-e225-49bf-8063-a02cbfd2005d"
NW_007378489.1	RepeatMasker	DNA/TcMar-Tc1	82171	82728	3508	-	.	ID="RND-1_FAMILY-574";Tend="1440";Tstart="835";shortTE="F";uid="a997eb03-564c-4c7e-bbfa-879d6c2347bf"
NW_007378489.1	RepeatMasker	LINE/RTE-BovB	91673	91834	1412	-	.	ID="RND-5_FAMILY-2627";Tend="1046";Tstart="885";shortTE="F";uid="f0264135-e45a-46c4-ae63-25755b42d9fc"
NW_007378489.1	RepeatMasker	Unknown	67890	68220	1850	-	.	ID="RND-1_FAMILY-170";Tend="2345";Tstart="2029";shortTE="F";uid="f565fe97-2ab6-47f0-8fab-7e965dcdae9b"
NW_007378489.1	RepeatMasker	SINE/5S	31091	31197	592	-	.	ID="RND-1_FAMILY-103";Tend="791";Tstart="674";shortTE="F";uid="f4b6b89e-ca9f-4330-a203-3bcd6a066a56"
NW_007378489.1	RepeatMasker	SINE/tRNA-RTE	16346	16527	429	-	.	ID="RND-1_FAMILY-88";Tend="1493";Tstart="1321";shortTE="F";uid="b55ed489-8900-4dcc-aa58-336fa0ec9d95"
NW_007378489.1	RepeatMasker	Unknown	72565	72706	429	-	.	ID="RND-1_FAMILY-0";Tend="1550";Tstart="1410";shortTE="F";uid="6224c063-c65a-49a8-a5e3-b9b4cd9392de"
NW_007378489.1	RepeatMasker	Unknown	91101	91674	1859	-	.	ID="RND-1_FAMILY-130";TEgroup="ctg_1050%7CRND-1_FAMILY-130%7C1";Tend="1559";Tstart="1318";shortTE="F";uid="ac02a76b-2d27-4420-aa39-6e03a88cd5fc"
NW_007378489.1	RepeatMasker	DNA/Maverick	77691	77829	435	-	.	ID="POLINTON-8_NVI";Tend="8209";Tstart="8068";shortTE="F";uid="0ba9a2b0-7a18-4c18-8d87-dfcb045618f5"
NW_007378489.1	RepeatMasker	Unknown	82729	82870	429	-	.	ID="RND-1_FAMILY-0";Tend="1550";Tstart="1410";shortTE="F";uid="0cbcbde8-3885-417a-a7db-6ad681af4511"
NW_007378489.1	RepeatMasker	DNA/TcMar-Tc1	72006	72564	3622	-	.	ID="RND-1_FAMILY-574";Tend="1440";Tstart="835";shortTE="F";uid="717ad351-e87b-4a83-b454-c136f717bf42"
NW_007378489.1	RepeatMasker	Unknown	14813	14915	477	-	.	ID="RND-6_FAMILY-17515";Tend="1242";Tstart="1145";shortTE="F";uid="eb753635-2604-40a1-902f-12930c9051c1"
NW_007378489.1	RepeatMasker	Satellite	37671	37786	823	-	.	ID="RND-1_FAMILY-51";Tend="1033";Tstart="922";shortTE="F";uid="1679e812-083b-4e2b-bb90-047c844e3d9f"
NW_007378489.1	RepeatMasker	RC/Helitron	61692	61893	773	-	.	ID="RND-1_FAMILY-670";Tend="1557";Tstart="1334";shortTE="F";uid="2e4739d4-3f04-4981-bc15-d2a158697023"
NW_007378489.1	RepeatMasker	Unknown	105340	105486	659	-	.	ID="RND-6_FAMILY-1666";Tend="981";Tstart="831";shortTE="F";uid="0ebcae6e-b836-4ff0-be42-4c112d530043"
NW_007378489.1	RepeatMasker	Unknown	33249	33382	867	-	.	ID="RND-1_FAMILY-52";Tend="1054";Tstart="925";shortTE="F";uid="9f3c0fdc-5045-48a0-95ee-9c142a5628df"
NW_007378489.1	RepeatMasker	Unknown	101883	101995	558	-	.	ID="RND-1_FAMILY-70";Tend="1057";Tstart="921";shortTE="F";uid="2224a216-0134-445c-b5ec-0450906b8043"
NW_007378489.1	RepeatMasker	SINE/5S	44204	44312	561	-	.	ID="RND-1_FAMILY-103";Tend="791";Tstart="672";shortTE="F";uid="fa630325-b5e9-4612-be68-036c6eec2264"
NW_007378489.1	RepeatMasker	Unknown	78212	78413	1343	-	.	ID="RND-6_FAMILY-2666";Tend="1703";Tstart="1506";shortTE="F";uid="760bc1eb-e78d-4842-abd9-e9189051ffdc"
NW_007378489.1	RepeatMasker	LTR/Gypsy	76889	77116	1494	-	.	ID="RND-1_FAMILY-104";Tend="935";Tstart="706";shortTE="F";uid="b6eb5e40-76b3-4116-8a61-18c021bd8be2"
NW_007378489.1	RepeatMasker	LINE/L1	10388	10491	760	-	.	ID="RND-6_FAMILY-36073";Tend="769";Tstart="665";shortTE="F";uid="b1575d91-34b9-4da6-81c6-fc521ecb5d58"
NW_007378489.1	RepeatMasker	Unknown	85557	86036	4283	-	.	ID="RND-6_FAMILY-13234";Tend="1443";Tstart="965";shortTE="F";uid="48fefe22-2eca-4af1-86cf-475d98a39f2e"
NW_007378489.1	RepeatMasker	DNA/hAT-Charlie	98754	98935	1342	-	.	ID="RND-6_FAMILY-3808";Tend="1054";Tstart="875";shortTE="F";uid="2c904b37-26dc-43ff-91a3-3269f41962c7"
NW_007378489.1	RepeatMasker	Unknown	15323	15478	424	-	.	ID="RND-6_FAMILY-37627";Tend="1227";Tstart="1057";shortTE="F";uid="358be51c-ff27-4afe-8b6b-2f210708c217"
NW_007378489.1	RepeatMasker	Unknown	37051	37237	837	-	.	ID="RND-6_FAMILY-40438";Tend="294";Tstart="78";shortTE="F";uid="b77729fa-1060-4e15-97dd-c8d911876b02"
NW_007378489.1	RepeatMasker	Unknown	103449	103594	1092	-	.	ID="RND-5_FAMILY-3163";Tend="942";Tstart="796";shortTE="F";uid="e96f8228-230f-4a2f-8e62-a64a886264a5"
NW_007378489.1	RepeatMasker	Unknown	42470	42571	437	-	.	ID="RND-5_FAMILY-1637";Tend="476";Tstart="404";shortTE="F";uid="e8dd6f83-559d-41ab-8a8e-c895e7af1002"
NW_007378489.1	RepeatMasker	DNA/hAT-Charlie	103954	104106	447	-	.	ID="RND-6_FAMILY-3808";TEgroup="ctg_1050%7CRND-6_FAMILY-3808%7C1";Tend="1544";Tstart="973";shortTE="T";uid="adf60ba4-09e1-470a-b0ca-8824c0e08f24"
NW_007378489.1	RepeatMasker	Unknown	13731	13896	465	-	.	ID="RND-6_FAMILY-37627";Tend="1237";Tstart="1057";shortTE="F";uid="b0da31a9-9184-4efc-a6a7-c7778402606a"
NW_007378489.1	RepeatMasker	Unknown	34747	34981	1622	-	.	ID="RND-5_FAMILY-1637";Tend="1275";Tstart="1039";shortTE="F";uid="cadbf82f-5ec3-4eb5-b929-691e5fcfab42"
NW_007378489.1	RepeatMasker	SINE/ID	588	732	574	-	.	ID="RND-1_FAMILY-16";Tend="988";Tstart="851";shortTE="F";uid="eaec3d84-65a7-4635-acdd-d4444666889f"
NW_007387939.1	RepeatMasker	SINE/5S	1403	1504	525	-	.	ID="RND-1_FAMILY-103";Tend="778";Tstart="682";shortTE="F";uid="9f9ee2c5-1ceb-4bf0-941b-fd15cad784ad"
NW_007482440.1	RepeatMasker	Unknown	132	287	600	-	.	ID="RND-1_FAMILY-195";Tend="1423";Tstart="1242";shortTE="F";uid="68c5a122-c2b8-436b-b864-5d5d9928c698"
NW_007482445.1	RepeatMasker	Unknown	70	221	536	+	.	ID="RND-5_FAMILY-708";TEgroup="ctg_105006%7CRND-5_FAMILY-708%7C1";Tend="682";Tstart="551";shortTE="T";uid="b1999efc-a0dd-457b-802c-44aa930d7b2b"
NW_007482445.1	RepeatMasker	LINE/RTE-BovB	83	206	929	-	.	ID="RND-6_FAMILY-4311";Tend="596";Tstart="473";shortTE="F";uid="550911e8-b16b-4209-9421-56f26e7045bf"
NW_007387940.1	RepeatMasker	Unknown	1132	1247	425	+	.	ID="RND-1_FAMILY-166";Tend="886";Tstart="781";shortTE="F";uid="0ab48a68-a626-4197-aef2-6d256fced160"
NW_007482450.1	RepeatMasker	SINE/tRNA-RTE	43	152	509	-	.	ID="RND-1_FAMILY-79";Tend="1883";Tstart="1774";shortTE="F";uid="15612f44-d74f-484d-b2aa-7c800dae1da8"
NW_007482451.1	RepeatMasker	Unknown	73	296	1572	+	.	ID="RND-5_FAMILY-1917";Tend="935";Tstart="721";shortTE="F";uid="ec160d08-f67d-49e9-839f-e507e148c657"
NW_007482453.1	RepeatMasker	DNA/hAT-Charlie	136	296	841	-	.	ID="RND-1_FAMILY-547";Tend="1314";Tstart="1154";shortTE="F";uid="69857a91-1d43-4f3e-874f-3dc396775c82"
NW_007482458.1	RepeatMasker	LINE/I	1	223	1390	+	.	ID="RND-6_FAMILY-5324";Tend="565";Tstart="343";shortTE="F";uid="14609133-5619-4104-a16d-c007ec6a3c58"
NW_007482459.1	RepeatMasker	LINE/RTE-BovB	1	138	736	+	.	ID="RND-6_FAMILY-4311";Tend="534";Tstart="398";shortTE="F";uid="e93ffbc6-4222-432f-ae1b-a56c8f9fd532"
NW_007482459.1	RepeatMasker	LINE/R2	169	296	1073	-	.	ID="RND-6_FAMILY-23569";Tend="1004";Tstart="877";shortTE="F";uid="2d3282d6-9d3d-4b0b-9442-d3c1ea3280b3"
NW_007482469.1	RepeatMasker	RC/Helitron	184	296	710	+	.	ID="RND-1_FAMILY-228";Tend="1069";Tstart="957";shortTE="F";uid="293db8ea-8e4d-4541-b289-bb75209cd392"
NW_007482474.1	RepeatMasker	Unknown	188	290	514	+	.	ID="RND-1_FAMILY-65";Tend="1024";Tstart="922";shortTE="F";uid="39488485-0a37-4e31-b261-ccb2452363b9"
NW_007482476.1	RepeatMasker	Unknown	3	214	1537	-	.	ID="RND-1_FAMILY-129";Tend="997";Tstart="784";shortTE="F";uid="1d272cb2-a784-4181-9f43-eced18f6fe6c"
NW_007482482.1	RepeatMasker	Unknown	1	296	2308	-	.	ID="RND-1_FAMILY-107";Tend="714";Tstart="397";shortTE="F";uid="147ea29f-7c3d-48c0-97f7-8853542299f3"
NW_007482488.1	RepeatMasker	DNA/TcMar-Tc1	2	150	685	-	.	ID="RND-1_FAMILY-519";Tend="1580";Tstart="1438";shortTE="F";uid="cfef2840-9ee3-4982-b593-1bd0752c96e7"
NW_007387944.1	RepeatMasker	DNA/PIF-Harbinger	867	1041	1501	+	.	ID="RND-5_FAMILY-136";Tend="1384";Tstart="1211";shortTE="F";uid="0fa698f8-276a-49f2-acf4-2d681779ee8e"
NW_007482490.1	RepeatMasker	Unknown	153	292	1017	-	.	ID="RND-5_FAMILY-221";Tend="855";Tstart="715";shortTE="F";uid="d1dc5cfa-74c8-47ee-9756-7727158c47e4"
NW_007482505.1	RepeatMasker	Unknown	1	288	1749	-	.	ID="RND-1_FAMILY-618";Tend="579";Tstart="293";shortTE="F";uid="1f9b986e-ecd9-4e52-9223-aa6a0f83214a"
NW_007482507.1	RepeatMasker	Unknown	28	175	679	-	.	ID="RND-1_FAMILY-70";Tend="1043";Tstart="915";shortTE="F";uid="d3fe8c1d-eac2-42f7-94d6-1b390d2f5075"
NW_007482509.1	RepeatMasker	Unknown	109	219	610	+	.	ID="RND-1_FAMILY-166";Tend="948";Tstart="814";shortTE="F";uid="29ad4bd5-102e-4b23-84a2-4964003dd0af"
NW_007482516.1	RepeatMasker	Unknown	170	291	980	-	.	ID="RND-1_FAMILY-131";Tend="1192";Tstart="1066";shortTE="F";uid="eb52b471-e4c0-414b-ba62-cf69fe6b95f5"
NW_007482516.1	RepeatMasker	Unknown	1	181	1286	-	.	ID="RND-1_FAMILY-129";Tend="953";Tstart="777";shortTE="F";uid="b24bef50-ec3e-49d5-ba60-0b04ecffef11"
NW_007482517.1	RepeatMasker	LINE/L2	2	269	496	+	.	ID="L2-12_HMEL_C";Tend="1584";Tstart="1348";shortTE="F";uid="0c21b178-9247-49fc-81b6-9a4abeb691a7"
NW_007482520.1	RepeatMasker	Unknown	2	230	1049	-	.	ID="RND-5_FAMILY-8766";TEgroup="ctg_105081%7CRND-5_FAMILY-8766%7C1";Tend="1093";Tstart="939";shortTE="F";uid="01c06791-26c0-41ac-af77-2880854f871d"
NW_007482525.1	RepeatMasker	Unknown	118	296	1038	-	.	ID="RND-6_FAMILY-8012";Tend="540";Tstart="368";shortTE="F";uid="f80b8340-d17b-42a9-9337-222386bab75c"
NW_007387948.1	RepeatMasker	DNA/Maverick	696	1131	456	+	.	ID="RND-6_FAMILY-12032";Tend="1009";Tstart="582";shortTE="F";uid="af4e00c1-c7ac-4ac1-8d9c-109bb98694f9"
NW_007387948.1	RepeatMasker	Unknown	1322	1678	483	+	.	ID="RND-6_FAMILY-25310";Tend="598";Tstart="244";shortTE="F";uid="61943efc-b4ab-4a88-b684-2020dfb3517b"
NW_007482529.1	RepeatMasker	Unknown	153	289	941	+	.	ID="RND-1_FAMILY-166";Tend="941";Tstart="806";shortTE="F";uid="e8b0fabb-2f52-4b58-954c-0a188bb485ba"
NW_007482529.1	RepeatMasker	Unknown	1	128	594	+	.	ID="RND-6_FAMILY-2666";Tend="1730";Tstart="1602";shortTE="F";uid="3def60ec-fede-4e6a-b857-518a541a8873"
NW_007482535.1	RepeatMasker	LINE/RTE-BovB	3	293	710	+	.	ID="RND-6_FAMILY-7344";Tend="1683";Tstart="1393";shortTE="F";uid="cd67852b-13ab-4848-b98c-8921ea894ae1"
NW_007378490.1	RepeatMasker	Unknown	37353	37598	2111	+	.	ID="RND-1_FAMILY-177";Tend="1445";Tstart="1200";shortTE="F";uid="7b16b16e-6558-4acc-a5df-ad81fdffa9f1"
NW_007378490.1	RepeatMasker	Unknown	37015	37149	1012	+	.	ID="RND-1_FAMILY-177";Tend="1448";Tstart="1315";shortTE="F";uid="04b217cd-0671-444c-ac79-3656f6117fd2"
NW_007378490.1	RepeatMasker	Unknown	36208	36443	438	+	.	ID="RND-1_FAMILY-352";Tend="642";Tstart="398";shortTE="F";uid="938bceac-0ea1-49f0-be1d-8043bb2ccd4f"
NW_007378490.1	RepeatMasker	Unknown	65498	65667	538	+	.	ID="RND-1_FAMILY-27";Tend="827";Tstart="647";shortTE="F";uid="53930952-501e-4c33-bf63-28a873f22a9b"
NW_007378490.1	RepeatMasker	Unknown	14625	14741	906	-	.	ID="RND-1_FAMILY-122";Tend="918";Tstart="802";shortTE="F";uid="1580bb78-0061-4dba-aa3f-c9f0996ba6d4"
NW_007378490.1	RepeatMasker	Unknown	106724	106900	1504	-	.	ID="RND-1_FAMILY-107";Tend="474";Tstart="298";shortTE="F";uid="479655f8-e37d-47aa-8983-6b8cf28f684e"
NW_007378490.1	RepeatMasker	Unknown	14290	14550	1085	-	.	ID="RND-1_FAMILY-122";TEgroup="ctg_1051%7CRND-1_FAMILY-122%7C1";Tend="1047";Tstart="885";shortTE="F";uid="27397361-27f0-450b-8ce3-457c7621d879"
NW_007378490.1	RepeatMasker	Unknown	81954	82092	1104	-	.	ID="RND-1_FAMILY-52";Tend="1061";Tstart="923";shortTE="F";uid="76648790-a06e-4c63-a688-2ed133a88e8b"
NW_007378490.1	RepeatMasker	SINE/tRNA-RTE	24913	25042	638	-	.	ID="RND-1_FAMILY-2";Tend="1277";Tstart="1148";shortTE="F";uid="5baef073-62d6-4f00-9fff-c6db4ddbffb2"
NW_007378490.1	RepeatMasker	Unknown	51558	51731	521	-	.	ID="RND-1_FAMILY-31";Tend="1671";Tstart="1488";shortTE="F";uid="5efd6c5e-079a-48a9-a7c3-37281bb1102d"
NW_007378490.1	RepeatMasker	SINE/tRNA-RTE	35324	35652	483	-	.	ID="RND-1_FAMILY-2";TEgroup="ctg_1051%7CRND-1_FAMILY-2%7C1";Tend="1295";Tstart="1148";shortTE="T";uid="f36f5ad8-3b71-4e1d-9b15-de17d297d2de"
NW_007378490.1	RepeatMasker	Unknown	36206	36349	1102	-	.	ID="RND-1_FAMILY-191";Tend="883";Tstart="740";shortTE="F";uid="e176f60b-401e-45a9-9969-2a904045613d"
NW_007378490.1	RepeatMasker	Unknown	26936	27140	1656	-	.	ID="RND-1_FAMILY-459";Tend="828";Tstart="629";shortTE="F";uid="1c23c9cd-6886-4c84-b9fc-4dc06a162d39"
NW_007482539.1	RepeatMasker	Unknown	95	296	1712	-	.	ID="RND-1_FAMILY-133";Tend="1103";Tstart="902";shortTE="F";uid="73ea623b-dddc-42a5-aa96-cf18d7949a6a"
NW_007482541.1	RepeatMasker	LINE/RTE-BovB	1	160	996	+	.	ID="RND-6_FAMILY-4311";Tend="605";Tstart="446";shortTE="F";uid="356db8d9-ae50-469e-8bcc-73db13323288"
NW_007482543.1	RepeatMasker	SINE/ID	117	268	552	+	.	ID="RND-1_FAMILY-4";Tend="1834";Tstart="1688";shortTE="F";uid="11302fbf-3caf-4073-a527-6b06cab88da2"
NW_007482547.1	RepeatMasker	RC/Helitron	191	296	752	+	.	ID="RND-6_FAMILY-8282";Tend="885";Tstart="774";shortTE="F";uid="8d78d172-c58e-4e4f-b0cd-70a892593453"
NW_007482553.1	RepeatMasker	LINE/I	1	296	2081	+	.	ID="RND-6_FAMILY-5503";Tend="1756";Tstart="1471";shortTE="F";uid="b54d41e4-5508-45d5-bdcc-09d24944c1ae"
NW_007482555.1	RepeatMasker	DNA/hAT-Blackjack	1	296	2201	+	.	ID="RND-1_FAMILY-83";Tend="1785";Tstart="1490";shortTE="F";uid="24b48b21-7aaa-4185-a569-5dff6d6c9609"
NW_007482556.1	RepeatMasker	Unknown	1	171	807	-	.	ID="RND-6_FAMILY-1666";Tend="965";Tstart="807";shortTE="F";uid="5b05e7d1-2b50-4644-b348-1d03952477d6"
NW_007387951.1	RepeatMasker	DNA/Crypton-I	1331	1460	454	+	.	ID="RND-5_FAMILY-277";Tend="232";Tstart="101";shortTE="F";uid="05100bdc-0a3f-4093-8062-5c7f736b7e6b"
NW_007482565.1	RepeatMasker	Unknown	1	296	2362	+	.	ID="RND-6_FAMILY-45419";Tend="1318";Tstart="1020";shortTE="F";uid="2247e4ac-5c95-4fc6-a930-475c461f3347"
NW_007482570.1	RepeatMasker	Unknown	1	142	1141	+	.	ID="RND-6_FAMILY-2666";Tend="1741";Tstart="1600";shortTE="F";uid="8cf58ce8-635e-4441-bfef-4335b50a8815"
NW_007482575.1	RepeatMasker	DNA/hAT-hATm	1	184	1222	+	.	ID="RND-6_FAMILY-23";Tend="1899";Tstart="1718";shortTE="F";uid="01b99f8d-3f25-4f79-af31-ef9557522d58"
NW_007482575.1	RepeatMasker	Unknown	163	296	943	+	.	ID="RND-6_FAMILY-30900";Tend="923";Tstart="790";shortTE="F";uid="4482e2a1-b61a-49fc-9754-e2af4a49f54f"
NW_007482575.1	RepeatMasker	Unknown	2	236	855	-	.	ID="RND-6_FAMILY-55917";Tend="290";Tstart="56";shortTE="F";uid="627184cc-72e9-40af-806a-23c57c8def7e"
NW_007387953.1	RepeatMasker	SINE/tRNA-RTE	438	724	2544	+	.	ID="RND-1_FAMILY-111";Tend="1136";Tstart="835";shortTE="F";uid="4608a382-ab97-4dfc-a169-26bbf7899170"
NW_007387953.1	RepeatMasker	SINE/5S	1707	1810	557	-	.	ID="RND-1_FAMILY-103";Tend="817";Tstart="715";shortTE="F";uid="8c488ede-1890-49ba-8e96-545e557f49c8"
NW_007482580.1	RepeatMasker	Satellite	22	190	1079	+	.	ID="RND-1_FAMILY-51";Tend="1037";Tstart="887";shortTE="F";uid="f5b52001-c71e-461b-b8d8-34ae39c46049"
NW_007482581.1	RepeatMasker	Unknown	1	296	2393	-	.	ID="RND-5_FAMILY-607";Tend="1450";Tstart="1161";shortTE="F";uid="966df0cb-6c87-4f06-b937-aa355fe071e7"
NW_007387954.1	RepeatMasker	Unknown	1664	1882	1602	-	.	ID="RND-6_FAMILY-1932";Tend="563";Tstart="355";shortTE="F";uid="7a0c8c76-4855-4875-90c3-250b9eb70f93"
NW_007387954.1	RepeatMasker	Unknown	1	1688	8700	-	.	ID="RND-5_FAMILY-866";Tend="1941";Tstart="358";shortTE="F";uid="482684e8-0e72-448d-9831-9f9b6d6e1c34"
NW_007482589.1	RepeatMasker	LINE/L1-Tx1	192	296	486	-	.	ID="RND-4_FAMILY-112";Tend="1789";Tstart="1680";shortTE="F";uid="ab58424d-1619-48cd-8dda-275d84504deb"
NW_007482597.1	RepeatMasker	Unknown	88	252	887	+	.	ID="RND-1_FAMILY-253";Tend="942";Tstart="774";shortTE="F";uid="0a3e828a-b9cb-4dc1-9c4a-b1c4479e675d"
NW_007387955.1	RepeatMasker	Unknown	1200	1491	1538	-	.	ID="RND-5_FAMILY-2138";Tend="939";Tstart="651";shortTE="F";uid="23e05409-3560-44bb-a9c7-2a8b978fff70"
NW_007482599.1	RepeatMasker	Unknown	1	125	488	-	.	ID="RND-1_FAMILY-70";Tend="1029";Tstart="911";shortTE="F";uid="77c63894-b6c8-4d26-af76-24420e4607b9"
NW_007482603.1	RepeatMasker	LTR/Gypsy	143	289	741	-	.	ID="RND-1_FAMILY-60";Tend="1237";Tstart="1090";shortTE="F";uid="f64c2d7d-a16a-4d28-989f-6506e1ff07c4"
NW_007482605.1	RepeatMasker	Unknown	106	296	1212	+	.	ID="RND-1_FAMILY-136";Tend="1053";Tstart="868";shortTE="F";uid="42f861a8-021a-45a8-bbfd-3dd5afcc06fe"
NW_007482606.1	RepeatMasker	Unknown	1	268	1969	-	.	ID="RND-1_FAMILY-94";Tend="957";Tstart="653";shortTE="F";uid="279a09ed-1b55-404f-a1b7-696437e83343"
NW_007482608.1	RepeatMasker	Unknown	79	253	639	+	.	ID="RND-1_FAMILY-123";Tend="1290";Tstart="1113";shortTE="F";uid="8fb4111a-efd1-4d80-8163-fca7834063dc"
NW_007387956.1	RepeatMasker	SINE/5S	252	429	1006	+	.	ID="RND-1_FAMILY-103";Tend="892";Tstart="695";shortTE="F";uid="1779f09e-3ea1-4471-aae2-7eb33d2335b9"
NW_007387956.1	RepeatMasker	Satellite	45	164	404	+	.	ID="RND-1_FAMILY-51";Tend="915";Tstart="785";shortTE="F";uid="ea62b4cd-4c2f-443a-a626-1d646c7a1812"
NW_007482609.1	RepeatMasker	Unknown	2	171	1265	-	.	ID="RND-1_FAMILY-201";Tend="1128";Tstart="952";shortTE="F";uid="4348c439-cc18-4081-be50-f71717d73346"
NW_007482611.1	RepeatMasker	Unknown	156	296	1122	+	.	ID="RND-1_FAMILY-168";Tend="850";Tstart="711";shortTE="F";uid="6f6a8d97-6283-4923-b910-48a872c79d54"
NW_007482618.1	RepeatMasker	Unknown	139	296	1045	-	.	ID="RND-4_FAMILY-1007";Tend="985";Tstart="828";shortTE="F";uid="8c7b922d-4abf-4472-8e3d-17415a7899b2"
NW_007387957.1	RepeatMasker	LINE/I-Jockey	1	1712	3148	-	.	ID="VINGI-7_LMI";Tend="1709";Tstart="2";shortTE="F";uid="a71da284-67a3-4995-a6b2-748fbeda644e"
NW_007387957.1	RepeatMasker	Unknown	1723	1880	1399	-	.	ID="RND-5_FAMILY-495";Tend="1259";Tstart="1103";shortTE="F";uid="385a278b-99ad-471c-8fdf-1d65440b8471"
NW_007482621.1	RepeatMasker	Unknown	175	296	598	-	.	ID="RND-1_FAMILY-401";Tend="992";Tstart="837";shortTE="F";uid="74d69ce8-c018-47a2-b5ef-4ef8c869666a"
NW_007482633.1	RepeatMasker	SINE/ID	1	150	1215	-	.	ID="RND-1_FAMILY-9";Tend="922";Tstart="773";shortTE="F";uid="d5759f0d-d508-41c2-b052-a1cf0da8de17"
NW_007482636.1	RepeatMasker	Unknown	130	296	828	-	.	ID="RND-6_FAMILY-20204";Tend="1672";Tstart="1499";shortTE="F";uid="96556ab7-adfe-4ab9-95f0-bd04c623cf31"
NW_007378491.1	RepeatMasker	LINE/RTE-RTE	106208	106627	669	+	.	ID="RND-6_FAMILY-5897";TEgroup="ctg_1052%7CRND-6_FAMILY-5897%7C1";Tend="1482";Tstart="1202";shortTE="T";uid="ad7d06a8-036d-458e-8807-8c16e24df8af"
NW_007378491.1	RepeatMasker	SINE/ID	68480	68718	1365	+	.	ID="RND-1_FAMILY-16";Tend="1085";Tstart="710";shortTE="F";uid="2f143417-16b8-4c27-bb94-4d1782692c28"
NW_007378491.1	RepeatMasker	Unknown	65722	66071	559	+	.	ID="RND-6_FAMILY-431";Tend="1351";Tstart="972";shortTE="F";uid="3a760cdd-f9b7-4df3-abc9-0bc6f5093918"
NW_007378491.1	RepeatMasker	SINE/ID	48600	48836	1059	+	.	ID="RND-1_FAMILY-10";Tend="955";Tstart="717";shortTE="F";uid="1f96a564-6e76-4b08-a13d-38fdd3df60cc"
NW_007378491.1	RepeatMasker	Unknown	90914	91118	1493	+	.	ID="RND-1_FAMILY-106";Tend="1199";Tstart="993";shortTE="F";uid="057405c5-bbc9-4bf5-8532-65d0d7bb7031"
NW_007378491.1	RepeatMasker	SINE/tRNA-RTE	40810	40931	931	+	.	ID="RND-1_FAMILY-111";Tend="1145";Tstart="1023";shortTE="F";uid="6cda0978-852b-4d35-a6ab-4f726887155c"
NW_007378491.1	RepeatMasker	Unknown	92191	92331	534	+	.	ID="RND-6_FAMILY-2262";Tend="658";Tstart="535";shortTE="F";uid="b5a04796-2ae7-4927-977d-aaa962861bbd"
NW_007378491.1	RepeatMasker	Unknown	89490	89817	2582	+	.	ID="RND-6_FAMILY-47864";Tend="1730";Tstart="1402";shortTE="F";uid="58823b53-2dcb-495b-865a-0da5069e33a2"
NW_007378491.1	RepeatMasker	Unknown	37622	38266	4541	+	.	ID="RND-1_FAMILY-155";Tend="1297";Tstart="638";shortTE="F";uid="996e315f-fd9c-48e4-aa51-4ebb0d29ba6e"
NW_007378491.1	RepeatMasker	Unknown	32191	32638	3591	+	.	ID="RND-1_FAMILY-136";Tend="1369";Tstart="932";shortTE="F";uid="9650ba17-31f1-43cb-b172-395c59774d99"
NW_007378491.1	RepeatMasker	Unknown	105628	105812	1182	+	.	ID="RND-5_FAMILY-2202";Tend="1032";Tstart="847";shortTE="F";uid="7c6e27f5-f8fc-4e34-80d9-c20d91c0c01f"
NW_007378491.1	RepeatMasker	Unknown	68630	68731	488	+	.	ID="RND-6_FAMILY-27997";Tend="105";Tstart="1";shortTE="F";uid="7d748e95-71c1-4169-a497-41b2b39d4658"
NW_007378491.1	RepeatMasker	RC/Helitron	4399	4957	4136	+	.	ID="RND-1_FAMILY-228";Tend="1530";Tstart="994";shortTE="F";uid="086105e8-ff8e-4fb5-aa9f-624b63c82bd8"
NW_007378491.1	RepeatMasker	Unknown	6972	7186	1533	+	.	ID="RND-5_FAMILY-3180";Tend="1209";Tstart="1005";shortTE="F";uid="856ec287-5866-42d8-9253-771dc3800faa"
NW_007378491.1	RepeatMasker	Unknown	34924	35057	781	+	.	ID="RND-1_FAMILY-70";Tend="1050";Tstart="915";shortTE="F";uid="d9d05af2-383a-429f-8752-cd4b840f41cc"
NW_007378491.1	RepeatMasker	RC/Helitron	7186	7820	3558	+	.	ID="RND-1_FAMILY-188";Tend="1228";Tstart="606";shortTE="F";uid="8f56be00-01c6-4d2a-a2c7-7dd0354e7226"
NW_007378491.1	RepeatMasker	Unknown	14764	14952	1614	+	.	ID="RND-1_FAMILY-275";Tend="1062";Tstart="874";shortTE="F";uid="8e3dd66b-4557-43cc-ab96-83067d2333b5"
NW_007378491.1	RepeatMasker	LINE/I	22597	23532	4146	+	.	ID="RND-6_FAMILY-7066";Tend="868";Tstart="8";shortTE="F";uid="3817ec66-57a3-4917-81f3-12a493ead6b4"
NW_007378491.1	RepeatMasker	LINE/RTE-BovB	107125	107227	538	+	.	ID="RND-6_FAMILY-4311";Tend="564";Tstart="469";shortTE="F";uid="8a37b735-83c0-489e-a831-c58090864e15"
NW_007378491.1	RepeatMasker	LINE/CR1	101555	101966	1051	+	.	ID="RND-6_FAMILY-1753";TEgroup="ctg_1052%7CRND-6_FAMILY-1753%7C1";Tend="353";Tstart="116";shortTE="F";uid="18febc2d-b04c-4b1a-85fc-28130ff0de02"
NW_007378491.1	RepeatMasker	SINE/ID	104975	105110	826	+	.	ID="RND-1_FAMILY-13";Tend="1869";Tstart="1737";shortTE="F";uid="1ab891c5-4878-481e-a4e7-25bd9a28fb56"
NW_007378491.1	RepeatMasker	LINE/I-Jockey	25889	26180	615	+	.	ID="TART_DV";Tend="2959";Tstart="2739";shortTE="F";uid="e6208f3a-8995-47f7-88c7-0ba2ce205da1"
NW_007378491.1	RepeatMasker	Unknown	63365	63519	955	+	.	ID="RND-5_FAMILY-3298";Tend="1025";Tstart="864";shortTE="F";uid="b947d85e-bd28-465c-82c7-f2feefbc146c"
NW_007378491.1	RepeatMasker	DNA/hAT-Charlie	44665	44859	1318	+	.	ID="RND-6_FAMILY-3808";Tend="1066";Tstart="881";shortTE="F";uid="af3649fd-c132-41d2-b260-2ba9f66a93a0"
NW_007378491.1	RepeatMasker	Unknown	82754	83068	2559	+	.	ID="RND-6_FAMILY-40118";Tend="878";Tstart="547";shortTE="F";uid="e3d556d5-425a-453b-b42b-078fae4e1281"
NW_007378491.1	RepeatMasker	Unknown	4983	5746	5126	+	.	ID="RND-5_FAMILY-3180";Tend="1445";Tstart="741";shortTE="F";uid="2544c7a8-8bf6-40f2-b769-2fd4d3f41bd8"
NW_007378491.1	RepeatMasker	Unknown	43418	43622	414	+	.	ID="RND-6_FAMILY-37997";Tend="920";Tstart="731";shortTE="F";uid="1afad751-1efb-4408-9b32-b933e66b077a"
NW_007378491.1	RepeatMasker	LINE/RTE-BovB	61576	61968	2510	+	.	ID="RND-6_FAMILY-4311";Tend="1425";Tstart="1051";shortTE="F";uid="b530cd13-318c-4d05-a763-9464901ea401"
NW_007378491.1	RepeatMasker	Unknown	7821	7960	3188	+	.	ID="RND-6_FAMILY-48653";Tend="1188";Tstart="565";shortTE="F";uid="ff1f6042-c19b-4903-b0f5-a36acc6fda30"
NW_007378491.1	RepeatMasker	Unknown	23918	24120	1529	+	.	ID="RND-6_FAMILY-5597";Tend="380";Tstart="180";shortTE="F";uid="2a49e14e-dbc9-4f71-8e24-b367fe0b3c24"
NW_007378491.1	RepeatMasker	Unknown	27163	27270	837	+	.	ID="RND-1_FAMILY-93";Tend="937";Tstart="830";shortTE="F";uid="3331a664-c3e0-4142-9554-394e638cbece"
NW_007378491.1	RepeatMasker	Unknown	31527	31689	1100	+	.	ID="RND-1_FAMILY-123";Tend="1275";Tstart="1118";shortTE="F";uid="04997b66-5bfd-4c0a-a1d9-478e72545e2a"
NW_007378491.1	RepeatMasker	Unknown	31414	31527	681	+	.	ID="RND-1_FAMILY-93";Tend="937";Tstart="830";shortTE="F";uid="012174de-09e8-43e6-a6a0-99a68b417a91"
NW_007378491.1	RepeatMasker	LINE/I	76665	76854	806	+	.	ID="RND-6_FAMILY-21217";Tend="834";Tstart="618";shortTE="F";uid="054e71d5-5ac6-4e1e-a88d-a4d51f460580"
NW_007378491.1	RepeatMasker	Unknown	36660	36760	530	+	.	ID="RND-1_FAMILY-334";Tend="2507";Tstart="2409";shortTE="F";uid="62ee7304-0ad9-45ae-8642-ef281dd374db"
NW_007378491.1	RepeatMasker	LINE/R1	28211	28417	433	+	.	ID="SARTTC2";Tend="4285";Tstart="4079";shortTE="F";uid="3362803b-2c93-47e6-ad37-7d0b8d975cee"
NW_007378491.1	RepeatMasker	Unknown	96350	96658	2363	+	.	ID="RND-6_FAMILY-454";Tend="1743";Tstart="1433";shortTE="F";uid="a200407a-e374-4711-93d2-96d1ab4b9a4a"
NW_007378491.1	RepeatMasker	Unknown	86230	86805	4101	+	.	ID="RND-1_FAMILY-127";Tend="1300";Tstart="687";shortTE="F";uid="4215efa2-4132-42e9-98da-71327fb8bf49"
NW_007378491.1	RepeatMasker	RC/Helitron	40291	40601	1518	+	.	ID="RND-1_FAMILY-118";Tend="917";Tstart="658";shortTE="F";uid="848cdf7a-f58c-4415-893f-19317889e8e8"
NW_007378491.1	RepeatMasker	Unknown	84112	84328	1770	+	.	ID="RND-1_FAMILY-136";Tend="1373";Tstart="1156";shortTE="F";uid="aa29d20c-f29e-4a08-9ecc-689e5acdf498"
NW_007378491.1	RepeatMasker	LINE/RTE-BovB	69067	69242	930	+	.	ID="RND-6_FAMILY-4311";Tend="618";Tstart="448";shortTE="F";uid="2af47c12-309a-4b70-acad-05ecb39c4c76"
NW_007378491.1	RepeatMasker	RC/Helitron	29922	30061	803	+	.	ID="RND-1_FAMILY-228";Tend="1083";Tstart="937";shortTE="F";uid="a9928aa3-e5d0-4617-b543-b807d73f7b31"
NW_007378491.1	RepeatMasker	LTR/Gypsy	64204	64398	1458	+	.	ID="RND-5_FAMILY-3276";Tend="822";Tstart="627";shortTE="F";uid="8ea09f7f-0b51-4d8c-93e9-4616bab0d23d"
NW_007378491.1	RepeatMasker	Unknown	34068	34338	1295	-	.	ID="RND-1_FAMILY-195";Tend="1629";Tstart="1387";shortTE="F";uid="0e60491b-8462-4da8-826c-a0b8ffaa73ce"
NW_007378491.1	RepeatMasker	Unknown	77020	77529	3486	-	.	ID="RND-6_FAMILY-62244";Tend="1190";Tstart="684";shortTE="F";uid="ebb12316-585f-4a14-bf23-95342b2456e1"
NW_007378491.1	RepeatMasker	Unknown	21181	21422	1726	-	.	ID="RND-5_FAMILY-6741";Tend="1021";Tstart="787";shortTE="F";uid="8f36f0ff-f538-4c7a-a938-e3031061070d"
NW_007378491.1	RepeatMasker	DNA/TcMar-Tc1	71628	71733	429	-	.	ID="MARINER-N22_AG";Tend="211";Tstart="105";shortTE="F";uid="5782884d-16c9-4042-bdbc-42b421bd9e41"
NW_007378491.1	RepeatMasker	RC/Helitron	64720	65107	3086	-	.	ID="RND-1_FAMILY-228";Tend="1378";Tstart="983";shortTE="F";uid="d01cded7-f312-425e-9cbc-a916b79e8b5e"
NW_007378491.1	RepeatMasker	Unknown	21649	21874	1781	-	.	ID="RND-1_FAMILY-301";Tend="1304";Tstart="1078";shortTE="F";uid="90205bf0-1de7-4eb6-984f-b73a792d207e"
NW_007378491.1	RepeatMasker	SINE/ID	93297	93397	430	-	.	ID="RND-1_FAMILY-3";Tend="944";Tstart="844";shortTE="F";uid="d3d22892-b702-478c-a690-afd4aaae44b8"
NW_007378491.1	RepeatMasker	Unknown	106279	106408	840	-	.	ID="RND-1_FAMILY-352";Tend="735";Tstart="600";shortTE="F";uid="7d0813bb-fe31-4afd-bd54-dbc16a62f360"
NW_007378491.1	RepeatMasker	LINE/RTE-BovB	101199	101557	486	-	.	ID="RTE-33_LMI";Tend="3294";Tstart="2938";shortTE="F";uid="96c16685-fc4a-4326-81d5-c52452a8cbb4"
NW_007378491.1	RepeatMasker	LTR/Gypsy	93057	93194	720	-	.	ID="RND-1_FAMILY-60";Tend="1228";Tstart="1104";shortTE="F";uid="8cd6d449-e426-437d-a980-d1b455eeaddd"
NW_007378491.1	RepeatMasker	DNA/Maverick	91620	91841	1226	-	.	ID="RND-1_FAMILY-84";Tend="1014";Tstart="786";shortTE="F";uid="15eda95b-fc98-46e8-a445-4d6c5a03ea79"
NW_007378491.1	RepeatMasker	Unknown	25727	25888	592	-	.	ID="RND-1_FAMILY-314";Tend="1670";Tstart="1352";shortTE="F";uid="ef144a5e-c414-4260-9d57-e4b667f7c483"
NW_007378491.1	RepeatMasker	DNA/hAT-Blackjack	76333	76526	1094	-	.	ID="RND-1_FAMILY-66";Tend="886";Tstart="692";shortTE="F";uid="bca6a236-4285-4205-b8dd-86405187b1c0"
NW_007378491.1	RepeatMasker	Unknown	33863	34072	819	-	.	ID="RND-6_FAMILY-20204";Tend="1671";Tstart="1464";shortTE="F";uid="ee789d5e-299b-4e07-98d8-d7fb173dbae6"
NW_007378491.1	RepeatMasker	Unknown	36383	36557	1516	-	.	ID="RND-6_FAMILY-1666";Tend="1023";Tstart="849";shortTE="F";uid="5ca2dd65-7319-46b0-a389-24194eb422c2"
NW_007378491.1	RepeatMasker	RC/Helitron	75313	75415	541	-	.	ID="RND-1_FAMILY-202";Tend="1048";Tstart="946";shortTE="F";uid="d0ad574c-4b1f-48b7-946e-099801ae0e4a"
NW_007378491.1	RepeatMasker	DNA/Maverick	67473	67944	657	-	.	ID="RND-6_FAMILY-12032";Tend="994";Tstart="566";shortTE="F";uid="83f24f64-549f-4c50-8a2f-e2c2db66ad00"
NW_007378491.1	RepeatMasker	LTR/Gypsy	64403	64519	406	-	.	ID="RND-1_FAMILY-60";Tend="1207";Tstart="1105";shortTE="F";uid="6581c79a-bb83-4e52-be45-5b55a2822911"
NW_007378491.1	RepeatMasker	DNA/hAT-Charlie	44860	44977	872	-	.	ID="RND-4_FAMILY-1112";Tend="1063";Tstart="793";shortTE="F";uid="9d3beb55-3b5f-4c5d-a149-4cb36f0e389e"
NW_007378491.1	RepeatMasker	SINE/tRNA-Meta	101687	101853	1239	-	.	ID="RND-1_FAMILY-97";Tend="1001";Tstart="835";shortTE="F";uid="34c367b6-7638-404e-922f-aeab2abe9d39"
NW_007378491.1	RepeatMasker	DNA/MULE-MuDR	61194	61460	2015	-	.	ID="RND-5_FAMILY-284";Tend="859";Tstart="592";shortTE="F";uid="e9ae0c25-99f3-472f-8523-fe0031ca224a"
NW_007378491.1	RepeatMasker	SINE/ID	78778	78976	732	-	.	ID="RND-1_FAMILY-3";Tend="1055";Tstart="851";shortTE="F";uid="496ffaaa-5a57-4adb-a43b-89e8286253b5"
NW_007378491.1	RepeatMasker	LTR/Gypsy	15117	15423	461	-	.	ID="GYPSY-13_RP-I";Tend="2771";Tstart="2397";shortTE="F";uid="dbf8211e-d66b-45f4-a652-a7e0b3563843"
NW_007378491.1	RepeatMasker	LINE/L1-Tx1	90393	90884	936	-	.	ID="RND-4_FAMILY-112";Tend="1754";Tstart="1320";shortTE="F";uid="48343607-10c6-4390-8f42-6ee5805ca982"
NW_007378491.1	RepeatMasker	LTR/Gypsy	42782	43063	643	-	.	ID="RND-1_FAMILY-60";Tend="1224";Tstart="950";shortTE="F";uid="49ab0688-cc1b-4e59-ab6e-35539224ac65"
NW_007378491.1	RepeatMasker	SINE/tRNA-RTE	100584	100867	753	-	.	ID="RND-6_FAMILY-31686";Tend="1251";Tstart="879";shortTE="F";uid="4bdde696-16c6-4fe1-8e83-ff2b1198056d"
NW_007378491.1	RepeatMasker	RC/Helitron	29963	30487	3518	-	.	ID="RND-1_FAMILY-202";Tend="1838";Tstart="1252";shortTE="F";uid="faf48a59-a3b9-4ed5-b195-cae08cd54005"
NW_007378491.1	RepeatMasker	SINE/tRNA-RTE	29321	29608	2393	-	.	ID="RND-6_FAMILY-31686";Tend="1275";Tstart="988";shortTE="F";uid="5dda59e5-e6df-4a88-9ff1-7f3799632b27"
NW_007378491.1	RepeatMasker	Unknown	27270	27429	1306	-	.	ID="RND-6_FAMILY-30900";Tend="967";Tstart="808";shortTE="F";uid="aefebc9e-8b53-4889-a496-ace4521fd9bf"
NW_007378491.1	RepeatMasker	Unknown	60515	60910	2985	-	.	ID="RND-5_FAMILY-3163";Tend="1190";Tstart="803";shortTE="F";uid="c73f0cb5-fe03-4abb-821c-23e5590a28ff"
NW_007378491.1	RepeatMasker	LINE/I-Jockey	68184	68432	1927	-	.	ID="RND-6_FAMILY-8096";Tend="1161";Tstart="905";shortTE="F";uid="9dc818da-ed5c-4c1e-803d-e36618f00300"
NW_007378491.1	RepeatMasker	Unknown	85478	85669	858	-	.	ID="RND-1_FAMILY-490";Tend="841";Tstart="611";shortTE="F";uid="d6f4bd79-531d-41bc-94a2-9ccc2d86ffc2"
NW_007378491.1	RepeatMasker	SINE/5S	105801	105912	490	-	.	ID="RND-1_FAMILY-103";Tend="763";Tstart="659";shortTE="F";uid="d209d836-9267-496c-9250-ec9f2a461fb4"
NW_007378491.1	RepeatMasker	Unknown	94637	94860	1601	-	.	ID="RND-5_FAMILY-3163";Tend="1074";Tstart="803";shortTE="F";uid="3adb2bf8-b7a9-46ea-a825-0c1aff802e89"
NW_007378491.1	RepeatMasker	SINE/ID	41115	42431	8472	-	.	ID="RND-1_FAMILY-4";Tend="1670";Tstart="657";shortTE="F";uid="8f392ce5-a96e-4eb3-b8c6-927335cd3439"
NW_007378491.1	RepeatMasker	Unknown	104951	105081	622	-	.	ID="RND-1_FAMILY-31";Tend="1619";Tstart="1483";shortTE="F";uid="3e728291-4ec7-4511-8554-18756c7efb74"
NW_007378491.1	RepeatMasker	DNA	40415	40720	2334	-	.	ID="RND-1_FAMILY-108";Tend="1850";Tstart="1550";shortTE="F";uid="0cc1b84e-dd9a-446e-900f-eccb2b91eb65"
NW_007378491.1	RepeatMasker	Unknown	70284	70807	4169	-	.	ID="RND-6_FAMILY-6470";Tend="1392";Tstart="875";shortTE="F";uid="bda50b94-6f47-4a3c-a835-ab4d4e115a81"
NW_007378491.1	RepeatMasker	DNA/hAT-Charlie	92459	92812	1639	-	.	ID="RND-5_FAMILY-2145";Tend="1162";Tstart="835";shortTE="F";uid="5e90ef40-c9d3-42d1-bb95-e56432289abe"
NW_007387959.1	RepeatMasker	DNA/Academ-1	340	1036	6111	+	.	ID="RND-6_FAMILY-15514";Tend="1367";Tstart="671";shortTE="F";uid="8bb687c3-84a0-4a74-8334-9e11962e8375"
NW_007387959.1	RepeatMasker	Unknown	1232	1374	533	-	.	ID="RND-1_FAMILY-31";Tend="1620";Tstart="1489";shortTE="F";uid="af40f113-4b80-49c9-b9b2-09bd7ded6126"
NW_007482640.1	RepeatMasker	Unknown	51	296	1448	-	.	ID="RND-1_FAMILY-168";Tend="932";Tstart="689";shortTE="F";uid="5b5ab4cc-c801-4b1d-93bf-90650cd3a938"
NW_007482641.1	RepeatMasker	Unknown	27	176	665	-	.	ID="RND-1_FAMILY-473";Tend="1032";Tstart="873";shortTE="F";uid="5911e908-070b-4513-8e51-36349dd5dbf0"
NW_007482643.1	RepeatMasker	RC/Helitron	120	237	1084	+	.	ID="RND-6_FAMILY-24038";Tend="1073";Tstart="956";shortTE="F";uid="d60747d3-f3a6-4c8c-b221-b442724e6265"
NW_007482647.1	RepeatMasker	Satellite	1	187	1246	-	.	ID="RND-1_FAMILY-754";Tend="398";Tstart="198";shortTE="F";uid="bdbb93bf-6881-4f99-bcb4-5c32ea09b052"
NW_007387960.1	RepeatMasker	Unknown	1465	1577	578	+	.	ID="RND-5_FAMILY-2138";Tend="983";Tstart="878";shortTE="F";uid="f8727557-2e00-4159-9137-ebfcd4c471db"
NW_007387960.1	RepeatMasker	LINE/Penelope	399	514	748	+	.	ID="RND-6_FAMILY-5640";Tend="1179";Tstart="1065";shortTE="F";uid="448c73ea-be94-43ad-bad9-f38c86043e57"
NW_007387960.1	RepeatMasker	SINE/ID	513	853	1124	+	.	ID="RND-1_FAMILY-4";Tend="1816";Tstart="1476";shortTE="F";uid="5a68cb56-4fd1-4f4b-878f-55a3fffe7f25"
NW_007387960.1	RepeatMasker	Unknown	1561	1778	539	-	.	ID="RND-1_FAMILY-575";TEgroup="ctg_10521%7CRND-1_FAMILY-575%7C1";Tend="1797";Tstart="1300";shortTE="F";uid="d7e8001d-5f45-4e7b-9ed9-6e57a37c493f"
NW_007387960.1	RepeatMasker	Unknown	853	980	1032	-	.	ID="RND-1_FAMILY-131";Tend="547";Tstart="415";shortTE="F";uid="eb30de90-4d5a-4217-b039-ea906c130ed7"
NW_007482657.1	RepeatMasker	SINE/B4	6	207	731	+	.	ID="RND-5_FAMILY-761";Tend="966";Tstart="758";shortTE="F";uid="616c8d6a-69c0-4742-a9dc-b3602b3fcc42"
NW_007387961.1	RepeatMasker	LINE/RTE-BovB	1224	1529	766	+	.	ID="RND-6_FAMILY-4645";TEgroup="ctg_10522%7CRND-6_FAMILY-4645%7C1";Tend="886";Tstart="753";shortTE="F";uid="22f143a0-8686-4b3e-abfc-c9c20597808b"
NW_007482659.1	RepeatMasker	Unknown	1	163	1213	+	.	ID="RND-1_FAMILY-56";Tend="1734";Tstart="1568";shortTE="F";uid="bfc116b0-f256-4643-b960-6f8559fa2e73"
NW_007482663.1	RepeatMasker	LINE/R1-LOA	103	244	891	-	.	ID="RND-6_FAMILY-23876";Tend="1227";Tstart="1084";shortTE="F";uid="f40081e4-7812-432d-aeda-96c7c5ca21c7"
NW_007482666.1	RepeatMasker	Unknown	85	222	861	-	.	ID="RND-5_FAMILY-461";Tend="1132";Tstart="967";shortTE="F";uid="e18ddc39-cc2a-424a-bb72-7551d281730c"
NW_007482668.1	RepeatMasker	DNA/TcMar-Tc1	56	179	602	+	.	ID="RND-1_FAMILY-519";Tend="1459";Tstart="1325";shortTE="F";uid="a95510c0-3060-4cf7-9d35-f2b71fa35aff"
NW_007482674.1	RepeatMasker	Satellite	118	222	504	+	.	ID="RND-1_FAMILY-51";Tend="894";Tstart="791";shortTE="F";uid="755f302c-0d37-4b09-a925-8427aa98ec3f"
NW_007482675.1	RepeatMasker	SINE/ID	1	126	752	-	.	ID="RND-1_FAMILY-10";Tend="959";Tstart="839";shortTE="F";uid="8521f775-2f60-4284-87fe-fe37c88a73de"
NW_007482687.1	RepeatMasker	Unknown	140	296	725	-	.	ID="RND-1_FAMILY-133";Tend="987";Tstart="880";shortTE="F";uid="3d76a4b7-c950-4c83-a7cb-95be64708474"
NW_007482689.1	RepeatMasker	SINE/5S	8900	9206	676	+	.	ID="RND-1_FAMILY-103";TEgroup="ctg_105250%7CRND-1_FAMILY-103%7C1";Tend="892";Tstart="659";shortTE="F";uid="9bf4b1ca-9517-4559-b237-5029f99a997c"
NW_007482689.1	RepeatMasker	Satellite	8881	9196	587	-	.	ID="RND-6_FAMILY-11623";TEgroup="ctg_105250%7CRND-6_FAMILY-11623%7C1";Tend="386";Tstart="88";shortTE="F";uid="0e51a01a-87d7-4c32-8588-c081253a7db2"
NW_007482690.1	RepeatMasker	Unknown	1	206	782	+	.	ID="RND-6_FAMILY-48653";Tend="1145";Tstart="938";shortTE="F";uid="daf8f77a-9605-4aa7-9fa3-0b4df0651075"
NW_007482690.1	RepeatMasker	Unknown	30	276	899	-	.	ID="RND-1_FAMILY-388";Tend="799";Tstart="553";shortTE="F";uid="b95d6b95-860a-4a3b-80fa-038896376945"
NW_007482696.1	RepeatMasker	Unknown	1	225	1699	+	.	ID="RND-5_FAMILY-8766";Tend="1149";Tstart="924";shortTE="F";uid="271e17d4-e6dc-46ef-9412-3f30ea984f3c"
NW_007387965.1	RepeatMasker	Unknown	629	792	1316	+	.	ID="RND-6_FAMILY-45419";Tend="1269";Tstart="1107";shortTE="F";uid="0cd31c3c-d3fd-4862-afc5-8b611259e9ee"
NW_007387965.1	RepeatMasker	Unknown	1	627	3207	+	.	ID="RND-6_FAMILY-45419";TEgroup="ctg_10526%7CRND-6_FAMILY-45419%7C1";Tend="1205";Tstart="803";shortTE="F";uid="13b6bed1-3c98-48ae-9fa8-257533175fd8"
NW_007387965.1	RepeatMasker	Unknown	1109	1218	1000	+	.	ID="RND-5_FAMILY-2144";Tend="1531";Tstart="1422";shortTE="F";uid="4469d56f-8e43-4c4f-970d-6e05544da555"
NW_007387965.1	RepeatMasker	Unknown	863	1029	1282	-	.	ID="RND-1_FAMILY-190";Tend="894";Tstart="725";shortTE="F";uid="ed5b5932-d129-4b5b-b450-3f57f9c37b42"
NW_007482699.1	RepeatMasker	Unknown	101	244	480	+	.	ID="RND-1_FAMILY-352";Tend="714";Tstart="565";shortTE="F";uid="046a1dbc-6eae-46bb-9d5a-62086e6a6a9e"
NW_007482699.1	RepeatMasker	LTR/Gypsy	80	226	697	-	.	ID="RND-6_FAMILY-7101";Tend="995";Tstart="845";shortTE="F";uid="2dc9fb7a-c63f-487a-8c2b-12e6e53bcd93"
NW_007482705.1	RepeatMasker	Unknown	92	296	1171	+	.	ID="RND-1_FAMILY-132";Tend="1067";Tstart="867";shortTE="F";uid="d64b6158-8a70-42c7-bf99-8e6c1f973581"
NW_007387966.1	RepeatMasker	DNA/hAT-Charlie	1358	1515	850	+	.	ID="RND-5_FAMILY-6244";Tend="1041";Tstart="876";shortTE="F";uid="a1f692fe-471b-4029-80dc-e091b5044d65"
NW_007387966.1	RepeatMasker	DNA/hAT-Charlie	1609	1825	1193	-	.	ID="RND-4_FAMILY-1112";Tend="1064";Tstart="794";shortTE="F";uid="ceaf6b0f-7ff6-435f-9ea8-d78a91c86baa"
NW_007482712.1	RepeatMasker	SINE/tRNA-RTE	1	135	1190	-	.	ID="RND-1_FAMILY-111";Tend="968";Tstart="834";shortTE="F";uid="fbfe6c1d-2f68-4ccb-a416-c8b8abc0a7bc"
NW_007482713.1	RepeatMasker	Unknown	1	128	936	+	.	ID="RND-1_FAMILY-65";Tend="1100";Tstart="975";shortTE="F";uid="6ce5df10-f494-4d39-a4d4-b6599eee2419"
NW_007482717.1	RepeatMasker	SINE/tRNA-RTE	95	252	765	-	.	ID="RND-6_FAMILY-31686";Tend="1222";Tstart="1053";shortTE="F";uid="31e92f2e-a0ae-4157-97f9-4b8e3caf413e"
NW_007387967.1	RepeatMasker	Unknown	1032	1236	1620	-	.	ID="RND-1_FAMILY-0";Tend="851";Tstart="395";shortTE="F";uid="6581cd70-ce0f-451e-b897-3ffd89606383"
NW_007387967.1	RepeatMasker	DNA/Maverick	788	926	696	-	.	ID="RND-1_FAMILY-185";Tend="824";Tstart="691";shortTE="F";uid="712e6403-8b50-4df0-97e3-0838ba2626c7"
NW_007387967.1	RepeatMasker	SINE/ID	1237	1548	1861	-	.	ID="RND-1_FAMILY-4";Tend="1680";Tstart="1437";shortTE="F";uid="8b3534bd-46f1-46d0-8468-1d520c811497"
NW_007482726.1	RepeatMasker	Unknown	51	296	1926	-	.	ID="RND-1_FAMILY-138";Tend="1643";Tstart="1375";shortTE="F";uid="71c96209-1a95-4b75-8eff-691dd13b59c3"
NW_007482729.1	RepeatMasker	RC/Helitron	72	296	1959	+	.	ID="RND-1_FAMILY-864";Tend="1143";Tstart="919";shortTE="F";uid="5dae9c55-07f9-46a9-9006-3da26c041dba"
NW_007482731.1	RepeatMasker	Unknown	81	184	407	-	.	ID="RND-1_FAMILY-61";Tend="1017";Tstart="902";shortTE="F";uid="d063bc74-d380-415a-aa2e-06589cd3770c"
NW_007482732.1	RepeatMasker	Unknown	93	249	966	+	.	ID="RND-6_FAMILY-62244";Tend="902";Tstart="741";shortTE="F";uid="87a32218-0068-41cf-9b4d-059ded48047c"
NW_007482733.1	RepeatMasker	LINE/RTE-BovB	117	269	734	+	.	ID="RND-6_FAMILY-4311";Tend="606";Tstart="451";shortTE="F";uid="8709539f-64a0-4e27-aa70-02bd7de7eeac"
NW_007482735.1	RepeatMasker	DNA/Maverick	165	296	930	-	.	ID="RND-1_FAMILY-185";Tend="852";Tstart="711";shortTE="F";uid="d2eee783-bb33-4c55-b26f-cbc74fed06f8"
NW_007378492.1	RepeatMasker	Unknown	75278	75708	1930	+	.	ID="RND-1_FAMILY-64";Tend="1480";Tstart="1063";shortTE="F";uid="69e2f8f5-2155-4172-8821-4dd8233c619c"
NW_007378492.1	RepeatMasker	RC/Helitron	29604	29903	2454	+	.	ID="RND-6_FAMILY-8282";Tend="1120";Tstart="822";shortTE="F";uid="4332a4ff-8252-4f3c-9db0-b0d7ba5e1646"
NW_007378492.1	RepeatMasker	Unknown	806	1007	1664	+	.	ID="RND-1_FAMILY-52";Tend="1123";Tstart="924";shortTE="F";uid="2d2dfa26-739a-48ae-ac4c-3b1dd9f6342b"
NW_007378492.1	RepeatMasker	Unknown	85846	86119	1997	+	.	ID="RND-6_FAMILY-62244";Tend="957";Tstart="685";shortTE="F";uid="dd723119-810d-4a98-a39d-004d55d6e0ca"
NW_007378492.1	RepeatMasker	Unknown	96041	96169	1028	+	.	ID="RND-1_FAMILY-107";Tend="447";Tstart="319";shortTE="F";uid="c2bb694a-a415-486f-a871-4b3a8e3c07c4"
NW_007378492.1	RepeatMasker	SINE/5S	51423	51523	512	+	.	ID="RND-1_FAMILY-103";Tend="772";Tstart="668";shortTE="F";uid="f0301937-b448-4dc3-94ef-278dcbff9275"
NW_007378492.1	RepeatMasker	RC/Helitron	15075	15246	1206	+	.	ID="RND-6_FAMILY-8282";Tend="1009";Tstart="832";shortTE="F";uid="614634db-87b9-48f4-8f68-77522b5b3cda"
NW_007378492.1	RepeatMasker	SINE/tRNA-RTE	23109	23252	928	+	.	ID="RND-1_FAMILY-22";TEgroup="ctg_1053%7CRND-1_FAMILY-22%7C1";Tend="1558";Tstart="684";shortTE="F";uid="bf93f439-baf3-456b-81d6-a8c5184589ee"
NW_007378492.1	RepeatMasker	SINE/ID	25048	25267	1066	+	.	ID="RND-1_FAMILY-5";Tend="1750";Tstart="1438";shortTE="F";uid="a9be2ea6-18f4-41ac-9165-08e376f68a10"
NW_007378492.1	RepeatMasker	Unknown	90631	90753	928	+	.	ID="RND-1_FAMILY-107";Tend="567";Tstart="445";shortTE="F";uid="7242ef9d-c61b-40c4-9ce1-16d8c1dfc716"
NW_007378492.1	RepeatMasker	Unknown	97424	97949	4225	+	.	ID="RND-1_FAMILY-129";Tend="1406";Tstart="880";shortTE="F";uid="d211aed2-fe39-48a9-a629-3dd874b98830"
NW_007378492.1	RepeatMasker	LINE/RTE-BovB	57106	57311	1132	+	.	ID="RND-1_FAMILY-159";Tend="951";Tstart="743";shortTE="F";uid="ccef25bd-d6af-4fc0-82af-5514cf6fa3a7"
NW_007378492.1	RepeatMasker	DNA/TcMar-Mariner	47788	48022	799	+	.	ID="RND-6_FAMILY-2933";TEgroup="ctg_1053%7CRND-6_FAMILY-2933%7C1";Tend="1055";Tstart="934";shortTE="T";uid="2c61f6f2-c589-4024-9eb4-988c204b8bf2"
NW_007378492.1	RepeatMasker	DNA/PIF-Harbinger	47027	47149	409	+	.	ID="RND-1_FAMILY-258";Tend="804";Tstart="680";shortTE="F";uid="8a367af2-0bcf-433a-abe7-05c972be27f4"
NW_007378492.1	RepeatMasker	DNA/hAT-Charlie	21675	22017	1585	+	.	ID="RND-6_FAMILY-3808";TEgroup="ctg_1053%7CRND-6_FAMILY-3808%7C1";Tend="1585";Tstart="872";shortTE="F";uid="3eafab81-b9b1-4e39-bbfa-87a48df99a3b"
NW_007378492.1	RepeatMasker	SINE/ID	90421	90584	528	+	.	ID="RND-6_FAMILY-766";Tend="1758";Tstart="1594";shortTE="F";uid="19af7ad4-ac87-4f7f-9360-d1baf4063f2e"
NW_007378492.1	RepeatMasker	DNA/hAT-hATm	68999	69240	1688	+	.	ID="RND-6_FAMILY-23";Tend="1915";Tstart="1675";shortTE="F";uid="67c93642-6c1d-45cf-8c64-19e89e6c2e13"
NW_007378492.1	RepeatMasker	SINE/ID	17226	17507	1384	+	.	ID="RND-1_FAMILY-10";Tend="1075";Tstart="723";shortTE="F";uid="20767fcf-6423-4991-890f-94377cfe979a"
NW_007378492.1	RepeatMasker	DNA/Maverick	77418	77552	648	+	.	ID="RND-1_FAMILY-185";Tend="815";Tstart="676";shortTE="F";uid="247f4dbb-1175-4160-8b2b-de155b1090ab"
NW_007378492.1	RepeatMasker	Unknown	82154	82342	1468	+	.	ID="RND-1_FAMILY-133";Tend="1087";Tstart="899";shortTE="F";uid="8d8a62ce-ea8d-4389-a856-c46aa038d25f"
NW_007378492.1	RepeatMasker	SINE/ID	18979	19265	1621	+	.	ID="RND-1_FAMILY-15";Tend="906";Tstart="622";shortTE="F";uid="f30afbad-a386-4b6c-9d27-957902dd0e00"
NW_007378492.1	RepeatMasker	LINE/I	11130	11244	507	+	.	ID="RND-5_FAMILY-2097";Tend="1146";Tstart="1044";shortTE="F";uid="ece45a1d-f5b4-4984-afca-a1e220dc90ac"
NW_007378492.1	RepeatMasker	Unknown	25548	25720	1319	+	.	ID="RND-5_FAMILY-3298";Tend="1039";Tstart="864";shortTE="F";uid="3e8a07c8-bee5-47bb-b53a-9cb94f7e1144"
NW_007378492.1	RepeatMasker	Unknown	24296	24548	474	+	.	ID="RND-1_FAMILY-166";TEgroup="ctg_1053%7CRND-1_FAMILY-166%7C1";Tend="941";Tstart="814";shortTE="T";uid="acf77082-6489-46dc-baaa-b3d3ab4c8a63"
NW_007378492.1	RepeatMasker	Unknown	67672	67784	787	+	.	ID="RND-6_FAMILY-2262";Tend="651";Tstart="540";shortTE="F";uid="d57d7db4-9445-4751-b153-6d1f2181b6be"
NW_007378492.1	RepeatMasker	DNA/Maverick	34990	35122	642	+	.	ID="RND-1_FAMILY-185";Tend="831";Tstart="696";shortTE="F";uid="6e9e8772-4c7a-4cd5-81bb-6c4294f745b6"
NW_007378492.1	RepeatMasker	Unknown	82598	82740	793	+	.	ID="RND-1_FAMILY-133";Tend="1101";Tstart="899";shortTE="F";uid="fb11f730-ee75-448f-ae8f-9434c492d3c1"
NW_007378492.1	RepeatMasker	Unknown	100650	100808	418	+	.	ID="RND-1_FAMILY-487";Tend="874";Tstart="697";shortTE="F";uid="4477fb18-6b88-43ef-ad1b-d3f741e12a9c"
NW_007378492.1	RepeatMasker	Unknown	48994	49210	1860	+	.	ID="RND-1_FAMILY-31";Tend="972";Tstart="756";shortTE="F";uid="94285693-5150-4cba-b213-f011f5a1974b"
NW_007378492.1	RepeatMasker	DNA/TcMar-Tc1	28218	28385	1150	+	.	ID="RND-1_FAMILY-366";Tend="979";Tstart="797";shortTE="F";uid="34efa0f3-e1bd-4f28-9e15-0698ebe95eba"
NW_007378492.1	RepeatMasker	DNA/Maverick	25747	25879	642	+	.	ID="RND-1_FAMILY-185";Tend="831";Tstart="696";shortTE="F";uid="359ecd39-1fc1-4dce-b604-6135ff01d630"
NW_007378492.1	RepeatMasker	DNA/TcMar-Pogo	20078	20858	780	+	.	ID="RND-6_FAMILY-7699";TEgroup="ctg_1053%7CRND-6_FAMILY-7699%7C1";Tend="957";Tstart="421";shortTE="T";uid="bef94953-d4ae-4afa-ba06-ed62a358abd5"
NW_007378492.1	RepeatMasker	Unknown	65864	66008	1243	+	.	ID="RND-6_FAMILY-62244";Tend="1106";Tstart="962";shortTE="F";uid="f20c32d9-5b04-4e16-a597-58396f7b8e30"
NW_007378492.1	RepeatMasker	Unknown	69718	69834	602	+	.	ID="RND-1_FAMILY-27";Tend="810";Tstart="687";shortTE="F";uid="1da4c98e-8a5e-42c0-a4a3-613c66bad3b9"
NW_007378492.1	RepeatMasker	SINE/ID	77178	77404	1424	+	.	ID="RND-1_FAMILY-28";Tend="1050";Tstart="695";shortTE="F";uid="e7785d03-5ecf-4177-9d03-93d11f16c6ee"
NW_007378492.1	RepeatMasker	DNA/Maverick	7866	8013	405	+	.	ID="POLINTON-8_NVI";Tend="8203";Tstart="8066";shortTE="F";uid="ee35b0f7-99ce-474a-bbe1-db4f5d80ca20"
NW_007378492.1	RepeatMasker	Unknown	81457	81583	711	+	.	ID="RND-6_FAMILY-21663";Tend="1019";Tstart="883";shortTE="F";uid="d9170e94-ad07-4a58-9218-05a811cf093e"
NW_007378492.1	RepeatMasker	DNA/Sola-2	9614	10301	5522	+	.	ID="RND-1_FAMILY-95";Tend="1598";Tstart="909";shortTE="F";uid="d3131d36-3b2e-4cd4-8c2e-0dcd99b40f20"
NW_007378492.1	RepeatMasker	Unknown	96941	97362	3324	+	.	ID="RND-6_FAMILY-62244";Tend="1105";Tstart="685";shortTE="F";uid="3290a211-c726-4835-bb92-5ffbb8d03d9f"
NW_007378492.1	RepeatMasker	DNA/Maverick	84212	84338	633	+	.	ID="RND-1_FAMILY-185";Tend="815";Tstart="684";shortTE="F";uid="82bd49b1-c0b8-4936-9581-abd3330453d7"
NW_007378492.1	RepeatMasker	Unknown	34080	34262	1104	+	.	ID="RND-1_FAMILY-27";Tend="840";Tstart="644";shortTE="F";uid="bd341a19-d7f8-4f93-8519-bc98982dee73"
NW_007378492.1	RepeatMasker	Unknown	55485	55611	963	+	.	ID="RND-6_FAMILY-62244";Tend="810";Tstart="684";shortTE="F";uid="7714c557-e229-400e-8b2f-1b32effc74ae"
NW_007378492.1	RepeatMasker	Unknown	99168	99476	664	+	.	ID="RND-6_FAMILY-21663";TEgroup="ctg_1053%7CRND-6_FAMILY-21663%7C1";Tend="1019";Tstart="883";shortTE="F";uid="3d2ed06c-2f67-4ca2-a94b-1ed57afb6e32"
NW_007378492.1	RepeatMasker	Unknown	87490	87648	411	+	.	ID="RND-1_FAMILY-487";Tend="874";Tstart="697";shortTE="F";uid="faff9a0b-faa0-41af-aeb9-6499eef1e83b"
NW_007378492.1	RepeatMasker	Unknown	34566	34963	1247	+	.	ID="RND-5_FAMILY-3298";TEgroup="ctg_1053%7CRND-5_FAMILY-3298%7C1";Tend="1039";Tstart="864";shortTE="F";uid="4ec82cf7-cb9e-41a9-9645-d6231a64665c"
NW_007378492.1	RepeatMasker	LINE/RTE-BovB	48437	48642	1255	+	.	ID="RND-6_FAMILY-54328";Tend="1028";Tstart="820";shortTE="F";uid="c92cd646-1f88-477d-bcba-8bb1dee4cc41"
NW_007378492.1	RepeatMasker	Unknown	88542	88700	418	+	.	ID="RND-1_FAMILY-487";Tend="874";Tstart="697";shortTE="F";uid="60ce6df1-d182-4b1d-a6fd-2f6440c37d53"
NW_007378492.1	RepeatMasker	Unknown	47492	47783	1741	+	.	ID="RND-1_FAMILY-486";Tend="1258";Tstart="970";shortTE="F";uid="456fdfb5-8a12-4b9f-8c86-19a7839b537b"
NW_007378492.1	RepeatMasker	Unknown	23475	23704	1546	+	.	ID="RND-5_FAMILY-3298";Tend="1091";Tstart="867";shortTE="F";uid="49979d78-0050-4e17-8c77-7386c5929213"
NW_007378492.1	RepeatMasker	LINE/RTE-BovB	58859	59094	1186	+	.	ID="RND-6_FAMILY-4311";Tend="622";Tstart="397";shortTE="F";uid="6cbce610-8ee1-4f0e-99b9-6a863a181b36"
NW_007378492.1	RepeatMasker	SINE/tRNA-RTE	81922	82108	1270	+	.	ID="RND-1_FAMILY-79";Tend="1996";Tstart="1810";shortTE="F";uid="2084deae-e80a-4b4b-b90f-2f5769d42b2d"
NW_007378492.1	RepeatMasker	Unknown	103967	104093	664	+	.	ID="RND-6_FAMILY-21663";Tend="1019";Tstart="883";shortTE="F";uid="2382a8c3-620a-4906-88e4-629023300277"
NW_007378492.1	RepeatMasker	LINE/RTE-BovB	68366	68513	570	-	.	ID="RND-6_FAMILY-4311";Tend="549";Tstart="394";shortTE="F";uid="024c6af7-6843-44ad-a87e-32d52446cdb7"
NW_007378492.1	RepeatMasker	Satellite	69834	70091	1606	-	.	ID="RND-1_FAMILY-51";Tend="1033";Tstart="794";shortTE="F";uid="0179ba5e-c439-4614-b46e-23f17361bf08"
NW_007378492.1	RepeatMasker	SINE/ID	84807	84991	809	-	.	ID="RND-1_FAMILY-3";Tend="1027";Tstart="838";shortTE="F";uid="be833b6b-3caf-44d5-b9b1-b30a732b5a88"
NW_007378492.1	RepeatMasker	SINE/tRNA-RTE	98239	98449	928	-	.	ID="RND-6_FAMILY-31686";Tend="1271";Tstart="1050";shortTE="F";uid="6d428067-b109-45e4-b230-f2b890b91c88"
NW_007378492.1	RepeatMasker	SINE/ID	96256	96441	813	-	.	ID="RND-1_FAMILY-3";Tend="1027";Tstart="838";shortTE="F";uid="a025410f-b6b7-4b43-8100-8c3e20ae187c"
NW_007378492.1	RepeatMasker	SINE/tRNA-Meta	19498	19603	653	-	.	ID="RND-1_FAMILY-97";Tend="948";Tstart="831";shortTE="F";uid="d7846339-2363-461a-91db-afbe8482615f"
NW_007378492.1	RepeatMasker	LINE/RTE-BovB	46638	46868	934	-	.	ID="RND-6_FAMILY-4311";Tend="629";Tstart="396";shortTE="F";uid="24014a9f-58f1-44cf-8eab-a3fff315f6cb"
NW_007378492.1	RepeatMasker	DNA/hAT-Charlie	45069	45209	903	-	.	ID="RND-6_FAMILY-3808";Tend="1007";Tstart="872";shortTE="F";uid="191d5123-503b-421e-9544-44f552efb818"
NW_007378492.1	RepeatMasker	DNA/hAT-Charlie	21680	21996	926	-	.	ID="RND-4_FAMILY-1112";Tend="1067";Tstart="794";shortTE="F";uid="8c5abc1f-fa80-4c42-841f-1ff4f8b5e9e9"
NW_007378492.1	RepeatMasker	SINE/5S	22801	22938	884	-	.	ID="RND-1_FAMILY-103";Tend="796";Tstart="659";shortTE="F";uid="4654403c-5de3-4fbb-81f3-33f13910b7cc"
NW_007378492.1	RepeatMasker	SINE/B4	47041	47237	975	-	.	ID="RND-5_FAMILY-761";Tend="954";Tstart="763";shortTE="F";uid="a40fb69c-6e39-47a3-9fdb-3f8e93803467"
NW_007378492.1	RepeatMasker	Unknown	77699	77858	1139	-	.	ID="RND-6_FAMILY-62244";Tend="843";Tstart="684";shortTE="F";uid="a5cf6705-523c-4ec2-9a55-a798b38ea8a1"
NW_007378492.1	RepeatMasker	SINE/ID	32646	32777	656	-	.	ID="RND-6_FAMILY-766";Tend="1350";Tstart="1217";shortTE="F";uid="7fe417a2-9168-4351-9db6-10e500e185be"
NW_007378492.1	RepeatMasker	SINE/tRNA-RTE	82343	82561	1536	-	.	ID="RND-1_FAMILY-88";Tend="1090";Tstart="871";shortTE="F";uid="3cffba19-d6d1-4c2a-9343-ed2227074027"
NW_007378492.1	RepeatMasker	Unknown	104108	104359	919	-	.	ID="RND-5_FAMILY-94";Tend="1132";Tstart="887";shortTE="F";uid="89e609d8-4f4b-4968-90ad-b72ce3ff7462"
NW_007378492.1	RepeatMasker	LINE/RTE-BovB	20859	21012	941	-	.	ID="RND-6_FAMILY-4311";Tend="556";Tstart="403";shortTE="F";uid="8dccdf5b-0f30-4842-a5a8-fe198c8023c5"
NW_007378492.1	RepeatMasker	SINE/ID	58529	58760	1893	-	.	ID="RND-1_FAMILY-5";Tend="1759";Tstart="1539";shortTE="F";uid="eeae7d3a-7585-406d-afa9-5da72587afee"
NW_007378492.1	RepeatMasker	SINE/ID	80184	80365	643	-	.	ID="RND-1_FAMILY-5";Tend="1740";Tstart="1563";shortTE="F";uid="cf308eb4-9a24-46ec-94aa-884958091aac"
NW_007378492.1	RepeatMasker	Unknown	66005	66155	897	-	.	ID="RND-1_FAMILY-106";Tend="1048";Tstart="906";shortTE="F";uid="8500a755-9605-4cd5-8a4c-a11ff99bdb1f"
NW_007378492.1	RepeatMasker	Unknown	43789	43939	947	-	.	ID="RND-6_FAMILY-29318";Tend="1317";Tstart="1182";shortTE="F";uid="c912fe81-9404-4e79-8f50-dab2e2e7a7b9"
NW_007378492.1	RepeatMasker	SINE/tRNA-Meta	50913	51034	484	-	.	ID="RND-1_FAMILY-97";Tend="987";Tstart="835";shortTE="F";uid="114af99f-d401-4742-9a56-b59f6785b2ba"
NW_007378492.1	RepeatMasker	Unknown	90442	90599	998	-	.	ID="RND-6_FAMILY-20204";Tend="1737";Tstart="1582";shortTE="F";uid="03ae55b6-1a41-4107-99dd-9b614f96d44d"
NW_007378492.1	RepeatMasker	LINE/L2	2729	2895	1153	-	.	ID="RND-6_FAMILY-31816";Tend="943";Tstart="781";shortTE="F";uid="7a42f348-6c7a-491a-9bce-466cd3042f0a"
NW_007378492.1	RepeatMasker	SINE/tRNA-RTE	24819	25033	1579	-	.	ID="RND-5_FAMILY-620";Tend="1206";Tstart="988";shortTE="F";uid="2cf68f49-7c19-4781-978b-851da90ce362"
NW_007378492.1	RepeatMasker	Unknown	28935	29139	1023	-	.	ID="RND-5_FAMILY-8766";Tend="1158";Tstart="927";shortTE="F";uid="de473720-ae73-4328-b71e-2a5601e2b964"
NW_007378492.1	RepeatMasker	LINE/I-Jockey	54390	54554	459	-	.	ID="RND-6_FAMILY-17814";Tend="1171";Tstart="1013";shortTE="F";uid="43e9cd4d-f21d-4ad3-b19f-eac978d797c6"
NW_007378492.1	RepeatMasker	Unknown	12826	13037	1361	-	.	ID="RND-1_FAMILY-65";Tend="1150";Tstart="921";shortTE="F";uid="2d55aeab-0a0d-4194-b524-4db6224f231e"
NW_007378492.1	RepeatMasker	LINE/RTE-BovB	67289	67491	636	-	.	ID="RND-6_FAMILY-4311";Tend="619";Tstart="419";shortTE="F";uid="0f82992d-d62b-42e2-8d13-4ed67622c0c2"
NW_007378492.1	RepeatMasker	DNA/hAT-Charlie	46172	46314	1040	-	.	ID="RND-1_FAMILY-571";Tend="1114";Tstart="976";shortTE="F";uid="fb12302a-59c9-4f21-9373-13e11a582d97"
NW_007378492.1	RepeatMasker	Unknown	58843	58968	489	-	.	ID="RND-6_FAMILY-20204";Tend="1142";Tstart="1000";shortTE="F";uid="e6df1566-deef-4322-8c27-e5d64fb88aef"
NW_007378492.1	RepeatMasker	Unknown	99491	99742	914	-	.	ID="RND-5_FAMILY-94";Tend="1132";Tstart="887";shortTE="F";uid="92bd0eff-d5e1-4f76-9eac-2214a9f68992"
NW_007378492.1	RepeatMasker	Unknown	33107	33212	722	-	.	ID="RND-5_FAMILY-5515";Tend="765";Tstart="660";shortTE="F";uid="a4a36271-431f-4fb3-93cf-2b7e34d48842"
NW_007378492.1	RepeatMasker	SINE/tRNA-RTE	33861	34067	1290	-	.	ID="RND-6_FAMILY-31686";Tend="1270";Tstart="1060";shortTE="F";uid="a3ea88c1-c07b-4ce0-8bae-4fa9995dca5c"
NW_007378492.1	RepeatMasker	Unknown	10330	10498	478	-	.	ID="RND-6_FAMILY-17804";Tend="854";Tstart="686";shortTE="F";uid="fde711c8-e1e6-41d3-b2d5-89da9733c7ae"
NW_007378492.1	RepeatMasker	Unknown	14957	15194	497	-	.	ID="RND-6_FAMILY-41055";Tend="544";Tstart="317";shortTE="F";uid="9895877d-56f1-4205-a9eb-ef4d53235530"
NW_007378492.1	RepeatMasker	LTR/Gypsy	104854	105111	1252	-	.	ID="RND-6_FAMILY-6192";Tend="1790";Tstart="1531";shortTE="F";uid="7da49bcf-43f3-4344-99f6-ac48af57d003"
NW_007378492.1	RepeatMasker	Satellite	17749	18135	709	-	.	ID="RND-5_FAMILY-1961";Tend="1350";Tstart="992";shortTE="F";uid="2efab7f3-e301-4d5e-aafa-8289f7c1a8d1"
NW_007378492.1	RepeatMasker	Unknown	31938	32121	568	-	.	ID="RND-6_FAMILY-3384";Tend="1849";Tstart="1663";shortTE="F";uid="631ba896-f657-436c-8d02-7639dd5b87d8"
NW_007378492.1	RepeatMasker	DNA/Sola-2	75404	75788	2904	-	.	ID="RND-1_FAMILY-95";Tend="1211";Tstart="827";shortTE="F";uid="249eb984-632e-48e2-8f0e-d8c6ee42711b"
NW_007378492.1	RepeatMasker	Unknown	31802	31955	728	-	.	ID="RND-6_FAMILY-10325";Tend="199";Tstart="44";shortTE="F";uid="d4f77051-f543-4ce7-85ce-4d07f64ddc5e"
NW_007378492.1	RepeatMasker	Unknown	81672	81849	875	-	.	ID="RND-5_FAMILY-94";Tend="1065";Tstart="887";shortTE="F";uid="81432e3c-79b9-4b46-ab7f-6a45d836e14c"
NW_007378492.1	RepeatMasker	DNA	16240	16554	2739	-	.	ID="RND-6_FAMILY-33607";Tend="1188";Tstart="877";shortTE="F";uid="e1cf22ca-082d-42f1-9de5-378b3ea8a605"
NW_007378492.1	RepeatMasker	Unknown	6868	7061	1278	-	.	ID="RND-1_FAMILY-65";Tend="1101";Tstart="907";shortTE="F";uid="f8fcddd2-85a5-4004-8b1e-b7efc6abf299"
NW_007378492.1	RepeatMasker	RC/Helitron	5566	5715	1024	-	.	ID="RND-1_FAMILY-202";Tend="1014";Tstart="874";shortTE="F";uid="e98047d6-b54f-4cb2-b7c8-63a79f287f0b"
NW_007378492.1	RepeatMasker	Unknown	26810	26958	582	-	.	ID="RND-6_FAMILY-3384";Tend="1802";Tstart="1663";shortTE="F";uid="e0bf8c57-c8a1-4873-aa54-977f31017364"
NW_007378492.1	RepeatMasker	SINE/5S	28056	28193	871	-	.	ID="RND-1_FAMILY-103";Tend="796";Tstart="659";shortTE="F";uid="532c6c7b-c7ea-460a-b034-5eb643cfaddf"
NW_007378492.1	RepeatMasker	Unknown	76131	76281	1144	-	.	ID="RND-1_FAMILY-191";Tend="883";Tstart="733";shortTE="F";uid="974e98ec-14e3-4eb1-ae24-e0f6e652fab2"
NW_007378492.1	RepeatMasker	SINE/tRNA-RTE	103126	103586	669	-	.	ID="RND-6_FAMILY-31686";TEgroup="ctg_1053%7CRND-6_FAMILY-31686%7C1";Tend="1271";Tstart="996";shortTE="F";uid="53d12288-d647-4553-8b55-455099abc8a3"
NW_007378492.1	RepeatMasker	LINE/RTE-BovB	51037	51155	639	-	.	ID="RND-6_FAMILY-4311";Tend="564";Tstart="443";shortTE="F";uid="25e6698f-bc38-4f62-ba34-f746cdb7e474"
NW_007378492.1	RepeatMasker	SINE/ID	76937	77104	572	-	.	ID="RND-1_FAMILY-10";Tend="871";Tstart="704";shortTE="F";uid="6a3a6cf5-f865-4049-a134-cec2b01c55d8"
NW_007378492.1	RepeatMasker	Unknown	32440	32565	493	-	.	ID="RND-6_FAMILY-10325";Tend="201";Tstart="44";shortTE="F";uid="0e2c992e-8cb2-4be5-80dd-c3ce59ea31d8"
NW_007378492.1	RepeatMasker	Unknown	32948	33105	1078	-	.	ID="RND-1_FAMILY-487";Tend="933";Tstart="773";shortTE="F";uid="00f7162d-7a1b-45d4-8a13-b90ed3fc90dd"
NW_007378492.1	RepeatMasker	Unknown	25018	25242	904	-	.	ID="RND-6_FAMILY-1998";Tend="1001";Tstart="785";shortTE="F";uid="c52fc2fc-1282-40a8-9720-4c1aec17895b"
NW_007387969.1	RepeatMasker	DNA/hAT-Tip100	731	1257	4838	+	.	ID="RND-1_FAMILY-273";Tend="1393";Tstart="872";shortTE="F";uid="1339d86d-ad65-41bc-a894-e8d178b24b8e"
NW_007387969.1	RepeatMasker	DNA/Maverick	1326	1774	606	+	.	ID="RND-6_FAMILY-12032";TEgroup="ctg_10530%7CRND-6_FAMILY-12032%7C1";Tend="982";Tstart="556";shortTE="F";uid="0c374a79-61ca-4a9e-9162-4de856f9da09"
NW_007482742.1	RepeatMasker	DNA/hAT-Tag1	1	296	1457	-	.	ID="RND-6_FAMILY-18130";TEgroup="ctg_105303%7CRND-6_FAMILY-18130%7C1";Tend="1282";Tstart="860";shortTE="F";uid="411791d9-c12b-4733-9f2b-7fe6548dcce6"
NW_007482745.1	RepeatMasker	DNA/hAT-Tag1	1	296	857	-	.	ID="RND-6_FAMILY-16760";Tend="1838";Tstart="1586";shortTE="F";uid="1d993e2f-3a7e-428e-8bbd-ad02d00c334f"
NW_007482747.1	RepeatMasker	RC/Helitron	1	107	880	+	.	ID="RND-1_FAMILY-118";Tend="1492";Tstart="1387";shortTE="F";uid="a78b1da1-e203-488e-a5fb-92a35c7265f3"
NW_007387970.1	RepeatMasker	Unknown	990	1495	2712	+	.	ID="RND-5_FAMILY-2144";Tend="1531";Tstart="1129";shortTE="F";uid="fc50fd6d-7785-489f-ba14-ebb86032c7e7"
NW_007482753.1	RepeatMasker	Unknown	120	227	467	+	.	ID="RND-6_FAMILY-17202";Tend="444";Tstart="347";shortTE="F";uid="744cc593-c825-460e-8b84-5ddf410ef5ec"
NW_007482753.1	RepeatMasker	LINE/RTE-BovB	1	144	621	+	.	ID="RND-6_FAMILY-54328";Tend="1029";Tstart="836";shortTE="F";uid="64a8c576-c6a8-4137-b5f1-f7b9b9bdb76e"
NW_007482755.1	RepeatMasker	SINE/B4	138	296	838	+	.	ID="RND-5_FAMILY-761";Tend="881";Tstart="724";shortTE="F";uid="63943573-8d86-479b-94c7-aeb918088486"
NW_007387971.1	RepeatMasker	LINE/RTE-BovB	1652	1803	657	-	.	ID="RND-6_FAMILY-4311";Tend="594";Tstart="443";shortTE="F";uid="809bf608-7296-47bb-9247-423ecd774cf1"
NW_007387971.1	RepeatMasker	RC/Helitron	1	184	1648	-	.	ID="RND-1_FAMILY-570";Tend="1165";Tstart="982";shortTE="F";uid="580567f2-be8d-42b0-842a-1533f080b1c7"
NW_007482761.1	RepeatMasker	Unknown	1	126	981	-	.	ID="RND-1_FAMILY-131";Tend="545";Tstart="415";shortTE="F";uid="2ea77e8c-278e-4eeb-838d-adeea728be36"
NW_007482762.1	RepeatMasker	Satellite	188	292	848	-	.	ID="RND-6_FAMILY-11650";Tend="752";Tstart="648";shortTE="F";uid="8cba0d11-cd19-42da-b840-ada245638b12"
NW_007482763.1	RepeatMasker	Unknown	176	295	964	+	.	ID="RND-5_FAMILY-214";Tend="1006";Tstart="892";shortTE="F";uid="aa9d1745-e08c-45eb-b9c9-7dc9d5bedcde"
NW_007482766.1	RepeatMasker	SINE/ID	1	222	1019	+	.	ID="RND-1_FAMILY-4";Tend="1681";Tstart="1443";shortTE="F";uid="10401990-b707-4e07-9f07-36b41cdac451"
NW_007482770.1	RepeatMasker	Unknown	123	225	451	+	.	ID="RND-5_FAMILY-3456";Tend="807";Tstart="696";shortTE="F";uid="e7363f31-a902-4cc1-9a0b-0df6b1698eb9"
NW_007482771.1	RepeatMasker	SINE/tRNA-RTE	159	263	646	-	.	ID="RND-6_FAMILY-31686";Tend="1179";Tstart="1083";shortTE="F";uid="888be055-b929-482a-97b5-ff6bca540052"
NW_007482773.1	RepeatMasker	LTR/Gypsy	1	139	577	-	.	ID="RND-1_FAMILY-60";Tend="1178";Tstart="1023";shortTE="F";uid="7a4d61a5-f302-480e-b873-58ecda17cde9"
NW_007482776.1	RepeatMasker	LINE/CRE	142	295	1291	+	.	ID="RND-5_FAMILY-2121";Tend="583";Tstart="430";shortTE="F";uid="d1c351b4-8cbe-4952-b4cf-38927a4985d4"
NW_007482778.1	RepeatMasker	Unknown	1	147	652	+	.	ID="RND-1_FAMILY-70";Tend="1041";Tstart="889";shortTE="F";uid="44472bcc-544c-4faf-aedc-e37009d8351b"
NW_007387973.1	RepeatMasker	LINE/RTE-BovB	773	887	777	-	.	ID="RND-6_FAMILY-4311";Tend="606";Tstart="489";shortTE="F";uid="08d80de2-b69e-4a92-9919-5bf58e6eb119"
NW_007387973.1	RepeatMasker	LTR/Gypsy	808	917	466	-	.	ID="RND-6_FAMILY-24921";Tend="984";Tstart="879";shortTE="F";uid="f6ecce77-7286-4b6b-a607-583e1e281f23"
NW_007387973.1	RepeatMasker	LTR/Gypsy	1179	1288	466	-	.	ID="RND-6_FAMILY-24921";Tend="984";Tstart="879";shortTE="F";uid="e77aa72d-9556-4c3a-a6b6-33c471295dc6"
NW_007387973.1	RepeatMasker	LINE/RTE-BovB	1144	1258	805	-	.	ID="RND-6_FAMILY-4311";Tend="606";Tstart="489";shortTE="F";uid="fcfb9e46-aedd-4c48-9849-f28d6d475878"
NW_007482780.1	RepeatMasker	DNA/hAT-Charlie	1	223	1950	-	.	ID="RND-1_FAMILY-419";Tend="1078";Tstart="856";shortTE="F";uid="0a272eca-efc1-4355-9f96-dc817a4f2193"
NW_007482783.1	RepeatMasker	LINE/RTE-BovB	1	101	535	-	.	ID="RND-6_FAMILY-4311";Tend="518";Tstart="416";shortTE="F";uid="79d5944a-0713-4872-bbcc-3dc33ecca99f"
NW_007482785.1	RepeatMasker	SINE/tRNA-RTE	184	294	727	-	.	ID="RND-6_FAMILY-31686";Tend="1228";Tstart="1102";shortTE="F";uid="ad5c90d3-d03a-4e77-8190-7c142b25439a"
NW_007387974.1	RepeatMasker	Unknown	639	934	2427	-	.	ID="RND-4_FAMILY-1561";Tend="1426";Tstart="1123";shortTE="F";uid="a8d9e42f-d77c-4111-bc03-4e664c7bd045"
NW_007482790.1	RepeatMasker	Unknown	69	295	1860	-	.	ID="RND-6_FAMILY-45419";Tend="1390";Tstart="1155";shortTE="F";uid="f5d96725-c94a-469b-9f70-2545ccc26da3"
NW_007482792.1	RepeatMasker	RC/Helitron	1	245	1404	-	.	ID="RND-1_FAMILY-548";Tend="796";Tstart="554";shortTE="F";uid="e1198db4-2a94-4908-99c2-2edf9e6142f6"
NW_007482794.1	RepeatMasker	Unknown	155	293	1040	-	.	ID="RND-6_FAMILY-62244";Tend="1107";Tstart="953";shortTE="F";uid="a503efb6-5648-4247-bc7b-e72b7c529a12"
NW_007387975.1	RepeatMasker	DNA/Academ-1	1488	1607	435	+	.	ID="RND-6_FAMILY-734";Tend="1871";Tstart="1749";shortTE="F";uid="6780e434-2b19-48a7-871d-38fdbacf0cde"
NW_007387975.1	RepeatMasker	Unknown	1476	1578	637	+	.	ID="RND-1_FAMILY-48";Tend="856";Tstart="755";shortTE="F";uid="3a539c36-b277-404e-b729-b5f1b32d8c2e"
NW_007387975.1	RepeatMasker	Unknown	190	300	709	+	.	ID="RND-5_FAMILY-8766";Tend="1152";Tstart="1037";shortTE="F";uid="bf2917bd-f1b6-485f-85e6-4e43249b4d45"
NW_007482801.1	RepeatMasker	LINE/RTE-BovB	7	210	1456	-	.	ID="RND-6_FAMILY-4311";Tend="606";Tstart="407";shortTE="F";uid="3686daff-da87-4f8c-af5d-dbc2b608fa6f"
NW_007482802.1	RepeatMasker	RC/Helitron	152	257	735	-	.	ID="RND-1_FAMILY-500";Tend="540";Tstart="436";shortTE="F";uid="92176086-139e-42cd-903c-8addb0bcc292"
NW_007482805.1	RepeatMasker	Unknown	5	221	856	+	.	ID="RND-6_FAMILY-4482";Tend="2377";Tstart="2070";shortTE="F";uid="410fe706-3a63-4936-b8dd-e7e7978d7c6b"
NW_007482805.1	RepeatMasker	Unknown	1	194	1222	-	.	ID="RND-1_FAMILY-129";Tend="1046";Tstart="784";shortTE="F";uid="ea3fb3eb-cf07-44fc-861a-0d6c051d4d28"
NW_007387976.1	RepeatMasker	Unknown	1641	1806	1305	+	.	ID="RND-5_FAMILY-3298";Tend="1028";Tstart="862";shortTE="F";uid="2cee6748-805b-420e-93c6-6ef28d09991e"
NW_007387976.1	RepeatMasker	Unknown	725	909	1272	-	.	ID="RND-1_FAMILY-122";Tend="1113";Tstart="917";shortTE="F";uid="7fd44a08-9443-4ab5-9419-a80c15a6bba6"
NW_007482812.1	RepeatMasker	DNA/Maverick	103	295	418	-	.	ID="RND-6_FAMILY-12032";Tend="999";Tstart="793";shortTE="F";uid="0bc7eb8e-01a4-4e3e-8f97-109168f23f8e"
NW_007482814.1	RepeatMasker	Unknown	1	206	1441	+	.	ID="RND-1_FAMILY-94";Tend="1300";Tstart="1087";shortTE="F";uid="09f46ba0-a71d-408d-9569-0ede6c54c427"
NW_007482817.1	RepeatMasker	Unknown	1	295	2486	+	.	ID="RND-1_FAMILY-415";Tend="1275";Tstart="981";shortTE="F";uid="0bdd3e73-2750-4998-89f9-90f0b9014c49"
NW_007482818.1	RepeatMasker	Unknown	152	267	785	-	.	ID="RND-1_FAMILY-61";Tend="1022";Tstart="910";shortTE="F";uid="d65cc849-8285-4364-bbe8-b42fabe393e2"
NW_007387977.1	RepeatMasker	Unknown	497	729	1739	+	.	ID="RND-1_FAMILY-133";Tend="1117";Tstart="894";shortTE="F";uid="3d281c83-3dc7-41dc-b360-94e53e0d8c1b"
NW_007387977.1	RepeatMasker	LTR	1042	1178	828	-	.	ID="RND-6_FAMILY-548";Tend="1166";Tstart="1025";shortTE="F";uid="9fdec721-eeb0-4c83-805a-74ea53cbe912"
NW_007387977.1	RepeatMasker	SINE/ID	1684	1875	729	-	.	ID="RND-1_FAMILY-5";Tend="1749";Tstart="1530";shortTE="F";uid="f5d73a9b-a9cc-4dde-8fe3-2e80f27eae14"
NW_007482823.1	RepeatMasker	SINE/ID	48	266	1496	+	.	ID="RND-1_FAMILY-10";Tend="953";Tstart="735";shortTE="F";uid="0193ea19-62e4-4e4a-ad65-2badc8195746"
NW_007482826.1	RepeatMasker	DNA/TcMar-Pogo	12	295	2129	-	.	ID="RND-6_FAMILY-30048";Tend="1022";Tstart="743";shortTE="F";uid="04c62b20-0630-4314-903e-8493baa362bb"
NW_007482828.1	RepeatMasker	SINE/ID	181	295	815	-	.	ID="RND-1_FAMILY-6";Tend="1328";Tstart="1214";shortTE="F";uid="74b878dc-aba0-45de-be74-03aa76247cb7"
NW_007482834.1	RepeatMasker	Unknown	165	288	478	-	.	ID="RND-5_FAMILY-2193";Tend="1391";Tstart="1275";shortTE="F";uid="e5cba583-8b25-469c-b08b-426662bd111b"
NW_007378493.1	RepeatMasker	RC/Helitron	18094	18407	1561	+	.	ID="RND-6_FAMILY-10685";TEgroup="ctg_1054%7CRND-6_FAMILY-10685%7C1";Tend="986";Tstart="765";shortTE="F";uid="3927e28e-d532-417e-bd40-7078d22db89b"
NW_007378493.1	RepeatMasker	Unknown	18960	19255	960	+	.	ID="RND-6_FAMILY-45419";Tend="1386";Tstart="1250";shortTE="F";uid="1dbe6a39-1782-46ec-9212-4b9feb21266b"
NW_007378493.1	RepeatMasker	Unknown	23796	23940	834	+	.	ID="RND-1_FAMILY-195";Tend="1143";Tstart="995";shortTE="F";uid="65f96589-88cf-4ad1-9cc4-e60cf3fe6cff"
NW_007378493.1	RepeatMasker	DNA/TcMar-Tc1	18570	18862	1401	+	.	ID="RND-1_FAMILY-366";Tend="1075";Tstart="811";shortTE="F";uid="df986ea5-47e7-4b38-a6a8-1b6d7ebba124"
NW_007378493.1	RepeatMasker	Unknown	22324	22628	1231	+	.	ID="RND-1_FAMILY-401";Tend="1040";Tstart="745";shortTE="F";uid="fd8f9a87-bf7d-4758-bb05-cb0e7dc2a6c4"
NW_007378493.1	RepeatMasker	Unknown	27034	27233	699	+	.	ID="RND-6_FAMILY-55917";Tend="341";Tstart="141";shortTE="F";uid="ef7185ff-c60f-4b49-b7a2-5c04bb49f493"
NW_007378493.1	RepeatMasker	DNA/hAT-Charlie	7925	8269	792	+	.	ID="RND-1_FAMILY-495";TEgroup="ctg_1054%7CRND-1_FAMILY-495%7C2";Tend="1182";Tstart="1049";shortTE="F";uid="896fec51-b3f9-4563-bb21-bbde67300ff8"
NW_007378493.1	RepeatMasker	SINE/tRNA-RTE	69870	69982	472	+	.	ID="RND-1_FAMILY-88";Tend="977";Tstart="864";shortTE="F";uid="5b901dd5-ada2-4fd1-841b-f12937831457"
NW_007378493.1	RepeatMasker	LTR/Gypsy	68847	69693	4955	+	.	ID="RND-6_FAMILY-1644";Tend="1541";Tstart="714";shortTE="F";uid="9d26eec0-89ba-4f41-b47e-55016f095f3a"
NW_007378493.1	RepeatMasker	SINE/ID	90035	90233	988	+	.	ID="RND-1_FAMILY-5";Tend="1726";Tstart="1521";shortTE="F";uid="604f73c9-f121-49d3-adaa-ec5bc03d0de4"
NW_007378493.1	RepeatMasker	Unknown	68195	68328	701	+	.	ID="RND-1_FAMILY-295";Tend="907";Tstart="778";shortTE="F";uid="6e18d47b-967f-4ee4-9c6d-8d8e30216621"
NW_007378493.1	RepeatMasker	Unknown	103812	104155	2697	+	.	ID="RND-1_FAMILY-138";Tend="1455";Tstart="1112";shortTE="F";uid="259e014b-6bb1-4087-99c1-0dd8b4fc8f00"
NW_007378493.1	RepeatMasker	RC/Helitron	78946	79048	860	+	.	ID="RND-5_FAMILY-3149";Tend="1124";Tstart="1023";shortTE="F";uid="fbc66cde-181d-4764-96a1-2c8b6f1b4da4"
NW_007378493.1	RepeatMasker	Unknown	16888	17016	1092	+	.	ID="RND-5_FAMILY-770";Tend="130";Tstart="2";shortTE="F";uid="0f668b23-be35-41de-8607-bd2b3846dae6"
NW_007378493.1	RepeatMasker	SINE/ID	10577	10691	605	+	.	ID="RND-1_FAMILY-5";Tend="1709";Tstart="1595";shortTE="F";uid="ebecf096-ad32-470f-9a52-56b131ecacb7"
NW_007378493.1	RepeatMasker	SINE/tRNA-RTE	5921	6120	1634	+	.	ID="RND-1_FAMILY-111";Tend="1144";Tstart="944";shortTE="F";uid="97ee3fdf-f8f9-4949-abf0-344f4d55d61c"
NW_007378493.1	RepeatMasker	LINE/L1-Tx1	5333	5728	1295	+	.	ID="RND-4_FAMILY-112";Tend="1783";Tstart="1305";shortTE="F";uid="55c9b4b6-c59c-43e1-922a-6aed0209439f"
NW_007378493.1	RepeatMasker	SINE/tRNA-Core	30749	30858	563	+	.	ID="RND-1_FAMILY-87";Tend="1673";Tstart="1560";shortTE="F";uid="fe192b3c-3499-4d32-8c76-70b2bce20aac"
NW_007378493.1	RepeatMasker	Unknown	25924	26057	456	+	.	ID="RND-1_FAMILY-256";Tend="860";Tstart="728";shortTE="F";uid="9b803f80-d049-4a6c-b4fd-2ebd68514883"
NW_007378493.1	RepeatMasker	Unknown	13104	13517	1709	+	.	ID="RND-1_FAMILY-131";TEgroup="ctg_1054%7CRND-1_FAMILY-131%7C1";Tend="1183";Tstart="909";shortTE="F";uid="b30e761a-8ab0-4106-be77-530be7bd8f23"
NW_007378493.1	RepeatMasker	Unknown	33222	34708	12954	+	.	ID="RND-1_FAMILY-390";Tend="2211";Tstart="726";shortTE="F";uid="a64d37ae-0a8f-4f9e-8854-161f05049bac"
NW_007378493.1	RepeatMasker	Unknown	19511	19699	1591	+	.	ID="RND-1_FAMILY-275";Tend="1063";Tstart="874";shortTE="F";uid="ff6eb97e-d287-416a-9810-55dae794d7c4"
NW_007378493.1	RepeatMasker	Unknown	76407	76968	3945	+	.	ID="RND-4_FAMILY-2587";Tend="1288";Tstart="715";shortTE="F";uid="49158c35-307a-4ec9-b807-9aba4234fdec"
NW_007378493.1	RepeatMasker	LINE/RTE-BovB	7328	7523	857	+	.	ID="RND-5_FAMILY-2627";TEgroup="ctg_1054%7CRND-5_FAMILY-2627%7C1";Tend="1053";Tstart="947";shortTE="F";uid="893d67b5-53d2-4e9a-8908-10b12038cdd9"
NW_007378493.1	RepeatMasker	RC/Helitron	41520	41832	2377	+	.	ID="RND-1_FAMILY-570";Tend="1184";Tstart="877";shortTE="F";uid="f5d557b8-6835-4022-93d3-f0e6e6753c8f"
NW_007378493.1	RepeatMasker	SINE/tRNA-RTE	75398	75535	1157	+	.	ID="RND-6_FAMILY-31686";Tend="1279";Tstart="1143";shortTE="F";uid="0f2d4f8b-fbcb-4310-a715-332a7a4a9822"
NW_007378493.1	RepeatMasker	Unknown	102577	102779	1579	+	.	ID="RND-1_FAMILY-138";Tend="1314";Tstart="1112";shortTE="F";uid="16115a9a-ca0a-4586-a985-5655b93bfa69"
NW_007378493.1	RepeatMasker	DNA/TcMar-Tc1	25751	25871	400	+	.	ID="MARINER-N22_AG";Tend="176";Tstart="57";shortTE="F";uid="c72f994d-c20a-4d82-9003-31553bb3d86a"
NW_007378493.1	RepeatMasker	SINE/ID	96961	97158	962	+	.	ID="RND-1_FAMILY-5";Tend="1726";Tstart="1521";shortTE="F";uid="42e79f1f-fb18-4092-8a89-61f8565743b8"
NW_007378493.1	RepeatMasker	Unknown	60440	60566	747	+	.	ID="RND-1_FAMILY-295";Tend="900";Tstart="778";shortTE="F";uid="a5eee1f0-9776-4870-935d-77decb28980a"
NW_007378493.1	RepeatMasker	Unknown	52128	52329	1618	+	.	ID="RND-1_FAMILY-52";Tend="1125";Tstart="926";shortTE="F";uid="ff427cf1-5c5a-4921-a4e2-12e57e52aae5"
NW_007378493.1	RepeatMasker	LTR/Gypsy	27206	27319	686	+	.	ID="RND-6_FAMILY-7101";Tend="961";Tstart="848";shortTE="F";uid="bbd123f9-916e-46ee-9859-2296ec97731a"
NW_007378493.1	RepeatMasker	LTR/Gypsy	76970	77180	1894	+	.	ID="RND-1_FAMILY-232";Tend="1853";Tstart="1640";shortTE="F";uid="b046ad28-b09f-4bdb-82c7-ab336944c334"
NW_007378493.1	RepeatMasker	Unknown	1334	1646	467	+	.	ID="RND-6_FAMILY-12407";TEgroup="ctg_1054%7CRND-6_FAMILY-12407%7C1";Tend="1389";Tstart="1252";shortTE="F";uid="19c5568d-dfbe-41e3-a08e-b34893edd3c7"
NW_007378493.1	RepeatMasker	SINE/tRNA-RTE	59003	59286	2409	+	.	ID="RND-6_FAMILY-31686";Tend="1272";Tstart="989";shortTE="F";uid="df3f2a27-c32c-4a30-82c8-e5d0a74b26da"
NW_007378493.1	RepeatMasker	Unknown	3689	3845	540	+	.	ID="RND-1_FAMILY-48";Tend="849";Tstart="699";shortTE="F";uid="5b4dcc46-2565-4a18-8261-5793a86e1e6a"
NW_007378493.1	RepeatMasker	Unknown	21933	22078	570	+	.	ID="RND-1_FAMILY-401";Tend="872";Tstart="738";shortTE="F";uid="83cad79a-1a12-46c9-87b8-2c3aec5f7d7b"
NW_007378493.1	RepeatMasker	Satellite	17016	17292	1019	+	.	ID="RND-5_FAMILY-1961";Tend="1430";Tstart="1152";shortTE="F";uid="f5f9415d-af3c-44af-9df3-19d3f6940ad2"
NW_007378493.1	RepeatMasker	SINE/5S	89341	89464	411	+	.	ID="RND-1_FAMILY-103";Tend="895";Tstart="769";shortTE="F";uid="770f1364-4334-4773-9e18-7b542ab8194e"
NW_007378493.1	RepeatMasker	Unknown	15921	16132	1156	+	.	ID="RND-5_FAMILY-2144";Tend="1400";Tstart="1190";shortTE="F";uid="87282286-a863-4ba8-8c99-49c1d75e2864"
NW_007378493.1	RepeatMasker	RC/Helitron	23887	23989	551	+	.	ID="RND-6_FAMILY-9380";Tend="597";Tstart="500";shortTE="F";uid="03de199e-d325-49e9-9b25-5a9d670b6d30"
NW_007378493.1	RepeatMasker	RC/Helitron	71237	71459	1640	+	.	ID="RND-5_FAMILY-3149";Tend="1031";Tstart="824";shortTE="F";uid="1afbe50a-d11c-41c5-9ef2-6ab4d9320f30"
NW_007378493.1	RepeatMasker	Unknown	21634	21860	1226	+	.	ID="RND-6_FAMILY-1666";Tend="1022";Tstart="689";shortTE="F";uid="052643d2-3f03-471f-84b2-c3aa0291d3d1"
NW_007378493.1	RepeatMasker	DNA/hAT-Charlie	7191	7322	608	+	.	ID="RND-1_FAMILY-495";Tend="1019";Tstart="899";shortTE="F";uid="85b5da44-e484-4ee9-9dbd-be60c42f56f4"
NW_007378493.1	RepeatMasker	Unknown	37888	37989	776	+	.	ID="RND-6_FAMILY-562";Tend="757";Tstart="657";shortTE="F";uid="dbb1a00a-6fa4-4521-8a2a-915badd2dfdd"
NW_007378493.1	RepeatMasker	LINE/I-Jockey	12943	13055	729	-	.	ID="RND-6_FAMILY-17814";Tend="1139";Tstart="1008";shortTE="F";uid="709e3510-48f7-4d3b-8c1a-b5e830c353aa"
NW_007378493.1	RepeatMasker	Unknown	41845	42890	5709	-	.	ID="RND-5_FAMILY-221";Tend="2128";Tstart="1093";shortTE="F";uid="50c1f8b6-16fd-4fd0-b4fc-8cc96f07cf62"
NW_007378493.1	RepeatMasker	Unknown	727	874	1128	-	.	ID="RND-1_FAMILY-131";Tend="629";Tstart="478";shortTE="F";uid="6f8f50d3-77e5-44c7-8bf5-46e8172b6fd1"
NW_007378493.1	RepeatMasker	Unknown	30130	30290	1099	-	.	ID="RND-5_FAMILY-4485";Tend="1166";Tstart="1003";shortTE="F";uid="84e4c19f-40af-4b20-9404-71c2cecc03c4"
NW_007378493.1	RepeatMasker	SINE/ID	27012	27206	1008	-	.	ID="RND-1_FAMILY-16";Tend="1094";Tstart="892";shortTE="F";uid="5f469309-20f8-4155-bdbf-fce76ffaa678"
NW_007378493.1	RepeatMasker	SINE/ID	6726	6890	762	-	.	ID="RND-1_FAMILY-4";Tend="1670";Tstart="1514";shortTE="F";uid="205fce69-c6ce-47c5-80e4-715eecb86e4c"
NW_007378493.1	RepeatMasker	Unknown	18569	18764	1416	-	.	ID="RND-1_FAMILY-155";Tend="1718";Tstart="1509";shortTE="F";uid="b2f59c44-e42c-4425-8fb3-ad79b20530f9"
NW_007378493.1	RepeatMasker	Unknown	10133	10386	1685	-	.	ID="RND-1_FAMILY-122";Tend="1050";Tstart="805";shortTE="F";uid="9d307b73-4a56-44eb-b5d2-ed01adc62eca"
NW_007378493.1	RepeatMasker	DNA/hAT-hAT19	44145	44280	501	-	.	ID="RND-6_FAMILY-24860";Tend="1912";Tstart="1789";shortTE="F";uid="645a181d-f59a-4860-af67-ac7a5a63d16f"
NW_007378493.1	RepeatMasker	SINE/ID	29540	29736	960	-	.	ID="RND-1_FAMILY-16";Tend="1076";Tstart="887";shortTE="F";uid="5bf6c351-3742-43dd-805a-54da65f7187b"
NW_007378493.1	RepeatMasker	Unknown	614	725	851	-	.	ID="RND-5_FAMILY-2144";Tend="1399";Tstart="1278";shortTE="F";uid="79c40e21-1521-49ba-881f-01c08ad29f85"
NW_007378493.1	RepeatMasker	DNA/TcMar-Tc1	9946	10132	1246	-	.	ID="RND-1_FAMILY-366";Tend="1592";Tstart="1390";shortTE="F";uid="3d61c93d-3a55-411c-b37c-6291b547e21c"
NW_007378493.1	RepeatMasker	Unknown	28946	29076	780	-	.	ID="RND-1_FAMILY-212";Tend="860";Tstart="737";shortTE="F";uid="9d3b77f6-ebba-4d34-82de-c5c484e988d3"
NW_007378493.1	RepeatMasker	Unknown	14988	15125	407	-	.	ID="RND-6_FAMILY-36580";Tend="354";Tstart="234";shortTE="F";uid="97c00844-ea77-4840-a9b8-fdc20eb3d985"
NW_007378493.1	RepeatMasker	SINE/tRNA-RTE	27323	27506	1469	-	.	ID="RND-5_FAMILY-620";Tend="1080";Tstart="897";shortTE="F";uid="551a7e8c-be7d-438b-900a-fb9d5c6246c0"
NW_007378493.1	RepeatMasker	DNA/Maverick	16389	16564	1263	-	.	ID="RND-1_FAMILY-185";Tend="852";Tstart="677";shortTE="F";uid="86f7fa0a-3286-438c-8a38-8b9e4dfee3f6"
NW_007378493.1	RepeatMasker	DNA/TcMar-Tc1	14603	14769	1347	-	.	ID="RND-1_FAMILY-366";Tend="979";Tstart="812";shortTE="F";uid="8cc8bcb3-16a6-4d05-af91-268c2a35fd75"
NW_007378493.1	RepeatMasker	DNA/hAT-hAT19	23772	23959	728	-	.	ID="rnd-6_family-24860";TEgroup="ctg_1054%7Crnd-6_family-24860%7C1";Tend="1916";Tstart="1743";shortTE="T";uid="116322f9-365d-4c8c-9cfa-8ffe877b3956"
NW_007378493.1	RepeatMasker	Unknown	16109	16215	734	-	.	ID="RND-1_FAMILY-129";Tend="1419";Tstart="1313";shortTE="F";uid="d1c1a478-562c-4fee-8d3c-878a9d745cfc"
NW_007378493.1	RepeatMasker	Unknown	4256	4453	860	-	.	ID="RND-6_FAMILY-2666";Tend="1733";Tstart="1528";shortTE="F";uid="7e51845d-bf9a-48b0-bd38-f0fa6fb84f8a"
NW_007378493.1	RepeatMasker	Unknown	60892	61033	1064	-	.	ID="RND-1_FAMILY-708";Tend="1000";Tstart="858";shortTE="F";uid="7e1f2dfc-e942-4b13-acba-3fd60e167836"
NW_007378493.1	RepeatMasker	RC/Helitron	5192	5292	882	-	.	ID="RND-1_FAMILY-308";Tend="914";Tstart="814";shortTE="F";uid="198dc934-fbef-4c85-8d8a-00d880b83bc4"
NW_007378493.1	RepeatMasker	DNA/Maverick	31653	32073	605	-	.	ID="RND-6_FAMILY-12032";TEgroup="ctg_1054%7CRND-6_FAMILY-12032%7C1";Tend="995";Tstart="578";shortTE="F";uid="3345cd4e-ab72-46ef-b44a-a2f691538510"
NW_007378493.1	RepeatMasker	SINE/tRNA-RTE	105805	105937	1091	-	.	ID="RND-1_FAMILY-111";Tend="1145";Tstart="1013";shortTE="F";uid="c71cd8fe-2d7a-4a48-957c-1588c9e463f3"
NW_007378493.1	RepeatMasker	Unknown	104266	104414	480	-	.	ID="RND-6_FAMILY-562";Tend="809";Tstart="664";shortTE="F";uid="b8eb78a2-f659-41ff-8763-a629cf8851cc"
NW_007378493.1	RepeatMasker	DNA/hAT-Charlie	4638	5081	492	-	.	ID="RND-1_FAMILY-495";TEgroup="ctg_1054%7CRND-1_FAMILY-495%7C1";Tend="1169";Tstart="819";shortTE="T";uid="7a92aba0-84e3-4cb0-ad66-0f556ae47047"
NW_007378493.1	RepeatMasker	Unknown	104577	104737	482	-	.	ID="RND-6_FAMILY-562";Tend="969";Tstart="671";shortTE="F";uid="301da494-19f3-4d08-b231-17a81f151e40"
NW_007378493.1	RepeatMasker	SINE/ID	27996	28179	921	-	.	ID="RND-1_FAMILY-16";Tend="1075";Tstart="899";shortTE="F";uid="a92e7851-d867-42bb-bdb4-f546266f20ae"
NW_007378493.1	RepeatMasker	SINE/5S	79050	79156	560	-	.	ID="RND-1_FAMILY-103";Tend="878";Tstart="769";shortTE="F";uid="81f7b444-dc87-4cfb-a7b1-924a17ecaf5e"
NW_007378493.1	RepeatMasker	Unknown	29280	29380	537	-	.	ID="RND-1_FAMILY-212";Tend="860";Tstart="767";shortTE="F";uid="bad325e0-c234-4d63-93eb-38c86d75e00e"
NW_007378493.1	RepeatMasker	Unknown	52368	52469	634	-	.	ID="RND-1_FAMILY-70";Tend="1004";Tstart="911";shortTE="F";uid="743c1cda-04e7-4001-b6e5-6d043dd7e591"
NW_007378493.1	RepeatMasker	Unknown	85155	85531	3020	-	.	ID="RND-1_FAMILY-93";Tend="1407";Tstart="1012";shortTE="F";uid="3c313e24-be1d-447a-9b53-eb145790aa86"
NW_007378493.1	RepeatMasker	DNA/Maverick	11631	11812	1324	-	.	ID="RND-1_FAMILY-185";Tend="852";Tstart="671";shortTE="F";uid="d16d3cb3-0886-419d-bbcc-7de37b3b4f10"
NW_007378493.1	RepeatMasker	SINE/5S	873	1035	934	-	.	ID="RND-1_FAMILY-103";Tend="826";Tstart="659";shortTE="F";uid="1826cd80-c6c8-4dd9-98f0-d3a04ddc1c53"
NW_007378493.1	RepeatMasker	Unknown	98460	98608	458	-	.	ID="RND-6_FAMILY-562";Tend="809";Tstart="664";shortTE="F";uid="4673ec85-00c3-4d62-8fdd-61c5a9767233"
NW_007378493.1	RepeatMasker	Unknown	16565	16890	2542	-	.	ID="RND-1_FAMILY-129";Tend="1154";Tstart="829";shortTE="F";uid="df370262-8a94-4562-8c47-1d9aefc37f71"
NW_007387979.1	RepeatMasker	LINE/L2	1498	1665	1189	-	.	ID="RND-6_FAMILY-697";Tend="1352";Tstart="1188";shortTE="F";uid="d1712a29-36a0-4ae5-9a1f-35578cb007ea"
NW_007482844.1	RepeatMasker	DNA/hAT-Blackjack	160	292	1009	-	.	ID="RND-1_FAMILY-66";Tend="878";Tstart="735";shortTE="F";uid="97f67c0d-def0-4c0f-a368-a2b10e60faa9"
NW_007482848.1	RepeatMasker	RC/Helitron	143	279	417	+	.	ID="RND-1_FAMILY-179";Tend="1426";Tstart="1288";shortTE="F";uid="23451b02-c2ae-4177-8f76-e8e690371c15"
NW_007387980.1	RepeatMasker	Unknown	1356	1621	1669	+	.	ID="RND-5_FAMILY-8766";Tend="1152";Tstart="890";shortTE="F";uid="54df2435-241d-4ab8-abb4-2e05505636f3"
NW_007387980.1	RepeatMasker	Unknown	897	1024	437	-	.	ID="RND-6_FAMILY-23725";Tend="1325";Tstart="1206";shortTE="F";uid="d294d3c6-31ed-4218-a6dd-473bceb67325"
NW_007482850.1	RepeatMasker	Unknown	1	292	1656	+	.	ID="RND-6_FAMILY-56186";Tend="424";Tstart="145";shortTE="F";uid="87eb48b9-e655-49e1-a230-4a2cb610c289"
NW_007482851.1	RepeatMasker	Unknown	5	295	1756	-	.	ID="RND-1_FAMILY-800";Tend="1003";Tstart="676";shortTE="F";uid="4058b336-bc78-4296-9573-a701a8a7139b"
NW_007482857.1	RepeatMasker	Unknown	1	295	2195	+	.	ID="RND-1_FAMILY-131";Tend="1190";Tstart="885";shortTE="F";uid="061ab3a3-84ba-453d-873d-1ba62c140f42"
NW_007387981.1	RepeatMasker	SINE/ID	105	1188	8236	+	.	ID="RND-1_FAMILY-4";Tend="1830";Tstart="686";shortTE="F";uid="52c9c5cd-f45c-4da4-a958-590ea2bec260"
NW_007482860.1	RepeatMasker	SINE/ID	81	295	593	-	.	ID="RND-1_FAMILY-4";Tend="1577";Tstart="1374";shortTE="F";uid="17b6a710-fa6d-4944-90fb-e65585e21dbf"
NW_007482862.1	RepeatMasker	DNA/hAT-Ac	1	295	2628	+	.	ID="RND-6_FAMILY-20743";Tend="1167";Tstart="880";shortTE="F";uid="d2e4bb54-df46-4b52-8a2a-5e24f2999c17"
NW_007482865.1	RepeatMasker	Unknown	91	265	1256	-	.	ID="RND-1_FAMILY-410";Tend="1013";Tstart="835";shortTE="F";uid="69d787f2-53f7-4745-92ec-2d2cf9da9864"
NW_007387982.1	RepeatMasker	LINE/RTE-BovB	837	981	856	+	.	ID="RND-6_FAMILY-4311";Tend="566";Tstart="426";shortTE="F";uid="86432b15-e21b-442b-83c3-74691e530b42"
NW_007387982.1	RepeatMasker	Unknown	1602	1774	1559	+	.	ID="RND-1_FAMILY-65";Tend="1093";Tstart="921";shortTE="F";uid="2a8d3829-5bf7-4c1a-a612-8971c396b514"
NW_007482869.1	RepeatMasker	Unknown	1	139	1107	-	.	ID="RND-6_FAMILY-12407";Tend="977";Tstart="828";shortTE="F";uid="e9a37546-06a6-46e4-ae9b-6755f8a30491"
NW_007482874.1	RepeatMasker	Unknown	162	267	494	-	.	ID="RND-5_FAMILY-8766";Tend="1163";Tstart="1064";shortTE="F";uid="2e2bb364-5b02-4d47-8143-35c765db5dcf"
NW_007482874.1	RepeatMasker	Unknown	1	139	1254	-	.	ID="RND-1_FAMILY-438";Tend="836";Tstart="698";shortTE="F";uid="7f8aa775-8d09-416c-a3f3-b0bd5a8c2927"
NW_007482875.1	RepeatMasker	DNA/hAT-Charlie	1	295	2039	+	.	ID="RND-1_FAMILY-419";Tend="1432";Tstart="1141";shortTE="F";uid="ce62dd88-4539-4cc1-ab4d-93432b49d88b"
NW_007482878.1	RepeatMasker	SINE/tRNA-RTE	4	208	1012	-	.	ID="RND-6_FAMILY-31686";Tend="1325";Tstart="1119";shortTE="F";uid="be239ff7-0587-430c-8e54-b5d24b79cbf1"
NW_007387983.1	RepeatMasker	SINE/ID	1210	1324	589	-	.	ID="RND-1_FAMILY-4";Tend="1354";Tstart="1252";shortTE="F";uid="0b96b765-e9b1-4785-8430-48b4fdf289a7"
NW_007387983.1	RepeatMasker	Unknown	1453	1566	643	-	.	ID="RND-5_FAMILY-2193";Tend="353";Tstart="240";shortTE="F";uid="ee0df60e-008b-4f74-be2b-5a1c2efc949b"
NW_007387983.1	RepeatMasker	SINE/tRNA-RTE	1147	1282	785	-	.	ID="RND-1_FAMILY-2";Tend="1772";Tstart="1636";shortTE="F";uid="eb3d4e4e-150e-4f74-b738-6eb0a131c0e3"
NW_007482885.1	RepeatMasker	Unknown	110	295	1137	+	.	ID="RND-1_FAMILY-256";Tend="851";Tstart="675";shortTE="F";uid="d53fb9c9-258f-4fd3-b032-87f5bbf84b0a"
NW_007482887.1	RepeatMasker	Unknown	82	199	588	+	.	ID="RND-6_FAMILY-20204";Tend="1631";Tstart="1507";shortTE="F";uid="a05ff370-c057-4772-8e96-4ffe72433aeb"
NW_007482887.1	RepeatMasker	SINE/tRNA-RTE	47	199	498	-	.	ID="RND-1_FAMILY-2";Tend="1323";Tstart="1171";shortTE="F";uid="846f232c-d017-4d7a-ad94-a5db964fef6b"
NW_007387984.1	RepeatMasker	SINE/ID	1428	1625	478	-	.	ID="RND-1_FAMILY-28";Tend="1063";Tstart="846";shortTE="F";uid="05f524b5-20aa-4bd7-aedd-fef524eaeeee"
NW_007482889.1	RepeatMasker	Unknown	103	233	609	+	.	ID="RND-6_FAMILY-8012";Tend="501";Tstart="383";shortTE="F";uid="f4043c1f-6617-4b38-8a45-15b17b4036d4"
NW_007482889.1	RepeatMasker	Unknown	1	136	769	-	.	ID="RND-6_FAMILY-1666";Tend="888";Tstart="752";shortTE="F";uid="750fc42b-c359-430d-9ba9-bc8f3eac3b2f"
NW_007482894.1	RepeatMasker	RC/Helitron	1	185	1099	+	.	ID="RND-6_FAMILY-8282";Tend="1105";Tstart="925";shortTE="F";uid="07ed13a5-b3eb-425c-851c-fa0ee922542b"
NW_007482896.1	RepeatMasker	Unknown	1	295	2337	-	.	ID="RND-1_FAMILY-520";Tend="426";Tstart="132";shortTE="F";uid="ff7d6097-8ec5-4e5c-9c4d-3be06444c3b0"
NW_007387985.1	RepeatMasker	Unknown	1762	1875	864	+	.	ID="RND-1_FAMILY-243";Tend="866";Tstart="756";shortTE="F";uid="7df62aed-fab6-4044-9a0d-17b29a61ec5a"
NW_007387985.1	RepeatMasker	LTR/Gypsy	1455	1715	1053	+	.	ID="RND-1_FAMILY-60";Tend="1223";Tstart="989";shortTE="F";uid="8b646e80-7072-440e-8b06-e50a879c35b0"
NW_007387985.1	RepeatMasker	DNA/hAT-Blackjack	1108	1432	1943	+	.	ID="rnd-1_family-83";Tend="1900";Tstart="1653";shortTE="F";uid="9eb8e969-017a-49d3-9d30-36cac3f84ac8"
NW_007387985.1	RepeatMasker	RC/Helitron	509	1036	3794	-	.	ID="RND-1_FAMILY-277";Tend="1353";Tstart="847";shortTE="F";uid="050d2b23-cbbb-41a1-b046-bb701f0379c3"
NW_007482900.1	RepeatMasker	DNA/MULE-MuDR	162	295	1122	-	.	ID="RND-5_FAMILY-284";Tend="862";Tstart="729";shortTE="F";uid="e1971e36-c1a9-49ce-b7aa-52b29837bf2c"
NW_007482903.1	RepeatMasker	LINE/RTE-BovB	107	259	653	+	.	ID="RND-6_FAMILY-4311";Tend="593";Tstart="418";shortTE="F";uid="bfd0f7ce-ac82-40d1-af59-eb83c374419f"
NW_007482910.1	RepeatMasker	Unknown	63	224	474	+	.	ID="RND-1_FAMILY-385";Tend="1267";Tstart="1111";shortTE="F";uid="ae013006-b6bb-46a5-a0be-c7bd480f4658"
NW_007482914.1	RepeatMasker	Unknown	1	231	1346	+	.	ID="RND-5_FAMILY-3298";Tend="1136";Tstart="901";shortTE="F";uid="8bbb4291-2e26-43c5-abcf-9c36f309397f"
NW_007482916.1	RepeatMasker	Unknown	3	111	689	-	.	ID="RND-6_FAMILY-1855";Tend="784";Tstart="666";shortTE="F";uid="a05b75e1-70c6-496e-b102-a93dc417fc77"
NW_007387987.1	RepeatMasker	Unknown	99	233	450	-	.	ID="RND-6_FAMILY-6187";Tend="1575";Tstart="1437";shortTE="F";uid="30a6fdff-cc02-48ec-bcd3-511236a4c971"
NW_007387987.1	RepeatMasker	Unknown	315	435	719	-	.	ID="RND-1_FAMILY-206";Tend="964";Tstart="849";shortTE="F";uid="4973252c-40f8-4dd1-9618-719804e99cae"
NW_007482920.1	RepeatMasker	Unknown	1	227	1853	+	.	ID="RND-6_FAMILY-2472";Tend="605";Tstart="359";shortTE="F";uid="e9763c4b-c16c-4baa-b389-8aa2921156fd"
NW_007482926.1	RepeatMasker	Unknown	67	214	630	+	.	ID="RND-1_FAMILY-458";Tend="2449";Tstart="2310";shortTE="F";uid="3e4c178a-65cc-4778-a536-f6039089bbe4"
NW_007482928.1	RepeatMasker	Unknown	154	295	828	-	.	ID="RND-1_FAMILY-748";Tend="1060";Tstart="923";shortTE="F";uid="33c934d9-3ba6-4829-82e2-7b5c628dbed1"
NW_007482929.1	RepeatMasker	Unknown	43	295	1741	-	.	ID="RND-5_FAMILY-221";Tend="1660";Tstart="1408";shortTE="F";uid="72fd8fd0-3c30-4155-b214-c515e2b81c78"
NW_007482931.1	RepeatMasker	Unknown	124	295	1116	-	.	ID="RND-6_FAMILY-38726";Tend="860";Tstart="704";shortTE="F";uid="79670af3-86f4-4c4a-9b71-e5f5d7579a1a"
NW_007482934.1	RepeatMasker	DNA	78	219	1043	-	.	ID="RND-1_FAMILY-523";Tend="1083";Tstart="918";shortTE="F";uid="a071fc68-3232-4622-9e5f-cb6a7ba22722"
NW_007378494.1	RepeatMasker	Unknown	106805	107004	682	+	.	ID="RND-1_FAMILY-27";Tend="842";Tstart="641";shortTE="F";uid="67980220-d039-4dfb-bfad-8f6ea9b71834"
NW_007378494.1	RepeatMasker	Unknown	99261	99554	673	+	.	ID="RND-6_FAMILY-1666";Tend="1009";Tstart="773";shortTE="F";uid="5caf7993-e792-4dbe-b30e-981dd1b4cc7c"
NW_007378494.1	RepeatMasker	Unknown	47288	47564	2238	+	.	ID="RND-6_FAMILY-12407";Tend="1108";Tstart="831";shortTE="F";uid="f2695dfd-f9a2-4fc0-bc54-adca6a7fcc7f"
NW_007378494.1	RepeatMasker	LINE/I	17210	17359	871	+	.	ID="RND-5_FAMILY-1099";Tend="1191";Tstart="1055";shortTE="F";uid="2c2b7daf-16e8-4288-bf3f-d3bd49ddb141"
NW_007378494.1	RepeatMasker	Satellite	11299	11537	1397	+	.	ID="RND-1_FAMILY-51";Tend="1033";Tstart="791";shortTE="F";uid="94c84b51-1bb5-44c0-a36f-a52540e653ea"
NW_007378494.1	RepeatMasker	SINE/B4	82218	82411	776	+	.	ID="RND-2_FAMILY-91";Tend="1044";Tstart="842";shortTE="F";uid="0ad33125-0c0c-4cf5-b1e5-9a231cf1d88a"
NW_007378494.1	RepeatMasker	Unknown	80476	80654	1215	+	.	ID="RND-1_FAMILY-27";Tend="841";Tstart="633";shortTE="F";uid="23ee5c07-0fa0-492e-8463-19841944972c"
NW_007378494.1	RepeatMasker	LINE/L2	50815	50996	464	+	.	ID="RND-6_FAMILY-6152";Tend="1007";Tstart="842";shortTE="F";uid="6680083f-0fba-4829-8e02-c6bba97e6f29"
NW_007378494.1	RepeatMasker	Unknown	104823	105039	1395	+	.	ID="RND-1_FAMILY-0";Tend="827";Tstart="347";shortTE="F";uid="3c5bbd1d-c83d-48b4-bcb8-6f423d9fc6f3"
NW_007378494.1	RepeatMasker	LTR/Gypsy	69124	69230	604	+	.	ID="RND-6_FAMILY-7101";Tend="953";Tstart="849";shortTE="F";uid="e9c65928-7b28-45b1-9731-41b5ecfb978f"
NW_007378494.1	RepeatMasker	Unknown	49301	49525	1171	+	.	ID="RND-5_FAMILY-5665";Tend="851";Tstart="634";shortTE="F";uid="4ea0c278-e9b9-44ef-b678-d249123d0d57"
NW_007378494.1	RepeatMasker	Unknown	92414	92690	763	+	.	ID="RND-1_FAMILY-0";Tend="654";Tstart="337";shortTE="F";uid="b93b39ba-21be-43da-b26c-984c4eb3152c"
NW_007378494.1	RepeatMasker	LTR/Gypsy	69676	69782	614	+	.	ID="RND-6_FAMILY-7101";Tend="953";Tstart="849";shortTE="F";uid="bcca5d04-cccf-439d-bef7-3797c9f0afd9"
NW_007378494.1	RepeatMasker	Unknown	53756	53950	999	+	.	ID="RND-6_FAMILY-62244";Tend="897";Tstart="698";shortTE="F";uid="14522e88-9f5b-4ddc-ba77-18d765df64fb"
NW_007378494.1	RepeatMasker	SINE/ID	81437	81953	1156	+	.	ID="RND-1_FAMILY-16";Tend="1749";Tstart="839";shortTE="F";uid="f211d906-6630-4cb2-be9a-781a9978d92b"
NW_007378494.1	RepeatMasker	Unknown	90150	90297	1224	+	.	ID="RND-6_FAMILY-20204";Tend="1631";Tstart="1484";shortTE="F";uid="f45a528f-3da5-4cd7-a901-2ca37868e8cb"
NW_007378494.1	RepeatMasker	SINE/tRNA-Meta	71969	72134	1206	+	.	ID="RND-1_FAMILY-97";Tend="1001";Tstart="836";shortTE="F";uid="ea9bcf46-b1b2-49e0-9780-a166824e1357"
NW_007378494.1	RepeatMasker	SINE/tRNA-RTE	29615	29832	1180	+	.	ID="RND-1_FAMILY-22";Tend="1555";Tstart="1303";shortTE="F";uid="77f7fd59-7b9e-46ca-a562-f1d2365c56dd"
NW_007378494.1	RepeatMasker	Unknown	94216	94353	856	+	.	ID="RND-1_FAMILY-70";Tend="1046";Tstart="916";shortTE="F";uid="7b6a5a12-d6a9-46b4-a9ef-b2a68c8cc5ef"
NW_007378494.1	RepeatMasker	SINE/ID	89366	89527	839	+	.	ID="RND-1_FAMILY-16";Tend="1034";Tstart="858";shortTE="F";uid="5ee72e8f-4959-4a00-b2e6-0660970a889d"
NW_007378494.1	RepeatMasker	Unknown	32169	32271	585	+	.	ID="RND-6_FAMILY-8012";Tend="477";Tstart="374";shortTE="F";uid="01a712e1-39ad-42d0-bc49-e1a86063e959"
NW_007378494.1	RepeatMasker	SINE/ID	88311	88466	791	+	.	ID="RND-1_FAMILY-16";Tend="1034";Tstart="864";shortTE="F";uid="d145e9f7-8fd4-497c-9d61-6be8ac683564"
NW_007378494.1	RepeatMasker	Unknown	88566	88733	789	+	.	ID="RND-1_FAMILY-19";Tend="971";Tstart="788";shortTE="F";uid="ad9e9bf4-2e35-4799-b0a0-3dfa6934fef6"
NW_007378494.1	RepeatMasker	SINE/tRNA-Meta	99	209	615	+	.	ID="RND-1_FAMILY-97";Tend="927";Tstart="822";shortTE="F";uid="1408282a-d5cd-4752-982f-253d5e551f33"
NW_007378494.1	RepeatMasker	Unknown	93787	93917	878	+	.	ID="RND-1_FAMILY-70";Tend="1046";Tstart="916";shortTE="F";uid="ab5d5ec3-65fd-499d-a366-2bf24488c504"
NW_007378494.1	RepeatMasker	Unknown	71159	71411	2029	+	.	ID="RND-1_FAMILY-177";Tend="1633";Tstart="1384";shortTE="F";uid="7a843656-308c-4c4f-a1f0-ff325baacea6"
NW_007378494.1	RepeatMasker	Unknown	63313	63441	1064	+	.	ID="RND-1_FAMILY-177";Tend="1294";Tstart="1166";shortTE="F";uid="65aac082-f849-4d6e-af7b-2b4ef4b80173"
NW_007378494.1	RepeatMasker	DNA/Sola-2	35895	36328	3200	+	.	ID="RND-1_FAMILY-789";Tend="1140";Tstart="703";shortTE="F";uid="b9399165-b618-44f5-8233-6a5f35be533e"
NW_007378494.1	RepeatMasker	Unknown	100284	100485	1149	+	.	ID="RND-5_FAMILY-8766";Tend="1149";Tstart="947";shortTE="F";uid="ccc08bb8-c7a9-4078-84df-be45560561b9"
NW_007378494.1	RepeatMasker	Unknown	26621	26843	934	+	.	ID="RND-6_FAMILY-1666";Tend="1002";Tstart="807";shortTE="F";uid="93f21a6e-1b3c-41e7-9015-e631d61507e9"
NW_007378494.1	RepeatMasker	DNA/hAT-hATm	84955	85138	987	+	.	ID="RND-6_FAMILY-23";Tend="1888";Tstart="1697";shortTE="F";uid="86abfedd-b1b9-4c97-bb1a-df2ac85edbce"
NW_007378494.1	RepeatMasker	SINE/tRNA-RTE	30124	30243	457	+	.	ID="RND-1_FAMILY-88";Tend="1378";Tstart="1263";shortTE="F";uid="b8159809-5185-484c-ac6c-57154b9cb166"
NW_007378494.1	RepeatMasker	SINE/tRNA-RTE	41024	41215	1609	+	.	ID="RND-6_FAMILY-31686";Tend="1246";Tstart="1051";shortTE="F";uid="6ea240a9-615c-45cf-81d1-4a4aa1f5d4ec"
NW_007378494.1	RepeatMasker	RC/Helitron	79117	79476	1164	+	.	ID="RND-1_FAMILY-118";Tend="1032";Tstart="736";shortTE="F";uid="6e4bafd0-40be-41df-a3ef-ec90a430781b"
NW_007378494.1	RepeatMasker	Unknown	27245	27467	917	+	.	ID="RND-6_FAMILY-1666";Tend="1002";Tstart="807";shortTE="F";uid="f677b2a9-b666-4e7b-b103-e2fa24b052e7"
NW_007378494.1	RepeatMasker	SINE/ID	97203	97400	1657	+	.	ID="RND-1_FAMILY-16";Tend="1049";Tstart="852";shortTE="F";uid="0d30f034-94bf-4faa-a540-b02b5665c7b0"
NW_007378494.1	RepeatMasker	Unknown	31727	32006	2329	+	.	ID="RND-4_FAMILY-343";Tend="877";Tstart="597";shortTE="F";uid="fffe72b4-205b-4c7a-9f09-4eea4bc4be05"
NW_007378494.1	RepeatMasker	DNA/Crypton-I	74774	75050	1091	+	.	ID="RND-5_FAMILY-277";Tend="666";Tstart="370";shortTE="F";uid="2bc32f96-ea23-4c67-b7b9-4629fac306dc"
NW_007378494.1	RepeatMasker	Unknown	90772	90899	1059	+	.	ID="RND-1_FAMILY-93";Tend="1277";Tstart="1142";shortTE="F";uid="bab8ebcc-e78a-4671-84b3-d6d1cfc295ff"
NW_007378494.1	RepeatMasker	Unknown	26228	26348	792	+	.	ID="RND-1_FAMILY-70";Tend="1039";Tstart="915";shortTE="F";uid="ad83f0e6-d90a-4dfc-853c-06e3e4402935"
NW_007378494.1	RepeatMasker	Unknown	64821	65171	577	+	.	ID="RND-1_FAMILY-278";TEgroup="ctg_1055%7CRND-1_FAMILY-278%7C1";Tend="820";Tstart="676";shortTE="T";uid="460ac62f-5e91-4707-a782-d7465f645a7b"
NW_007378494.1	RepeatMasker	Unknown	68858	68971	814	+	.	ID="RND-1_FAMILY-168";Tend="801";Tstart="683";shortTE="F";uid="648d49c3-e5e3-458a-96ef-543c85a153c4"
NW_007378494.1	RepeatMasker	SINE/5S	21072	21276	1165	+	.	ID="RND-1_FAMILY-103";Tend="871";Tstart="666";shortTE="F";uid="4a436e5e-f865-4a8b-944d-edd2da64f55b"
NW_007378494.1	RepeatMasker	DNA/Maverick	52566	52737	1071	+	.	ID="RND-1_FAMILY-84";Tend="1080";Tstart="913";shortTE="F";uid="63040ae0-1884-488a-b7ff-8880733e877a"
NW_007378494.1	RepeatMasker	Unknown	44173	44277	438	+	.	ID="RND-6_FAMILY-13087";Tend="1134";Tstart="1040";shortTE="F";uid="80a74e89-cb0c-499b-a98b-daefd187ded7"
NW_007378494.1	RepeatMasker	Unknown	39816	40139	513	+	.	ID="RND-6_FAMILY-3384";TEgroup="ctg_1055%7CRND-6_FAMILY-3384%7C1";Tend="1801";Tstart="1628";shortTE="T";uid="a34b0fad-14c5-4218-ba16-1a200110a08e"
NW_007378494.1	RepeatMasker	Unknown	84822	84955	441	+	.	ID="RND-5_FAMILY-768";Tend="358";Tstart="202";shortTE="F";uid="b98e8e92-dfdd-42a3-a2a4-9c01a49b258d"
NW_007378494.1	RepeatMasker	DNA/hAT-Charlie	88800	88924	895	+	.	ID="RND-1_FAMILY-734";Tend="795";Tstart="677";shortTE="F";uid="d72650b2-aefe-4f50-b6b4-011f09916f6e"
NW_007378494.1	RepeatMasker	Unknown	23330	23506	1073	+	.	ID="RND-1_FAMILY-48";Tend="862";Tstart="693";shortTE="F";uid="ab5dc490-2eb3-4017-a9f7-1500e64f106e"
NW_007378494.1	RepeatMasker	Unknown	67908	68376	2257	+	.	ID="RND-1_FAMILY-64";Tend="1478";Tstart="984";shortTE="F";uid="ae34aaf9-909f-4a31-b79f-e8719a2ee9a1"
NW_007378494.1	RepeatMasker	Unknown	57249	57448	1000	+	.	ID="RND-6_FAMILY-62244";Tend="897";Tstart="698";shortTE="F";uid="6ab96a7e-66e9-4e98-8f41-abf0e2850eed"
NW_007378494.1	RepeatMasker	RC/Helitron	57697	58344	2603	+	.	ID="RND-1_FAMILY-437";TEgroup="ctg_1055%7CRND-1_FAMILY-437%7C1";Tend="1176";Tstart="822";shortTE="F";uid="f6899939-cbda-47f2-b49f-2c591d62f689"
NW_007378494.1	RepeatMasker	SINE/tRNA-Meta	44608	44767	838	+	.	ID="RND-1_FAMILY-97";Tend="989";Tstart="838";shortTE="F";uid="ef918eeb-beef-422c-94f6-afe99b0e86d3"
NW_007378494.1	RepeatMasker	LINE/L1	6953	7077	680	+	.	ID="RND-6_FAMILY-36073";Tend="747";Tstart="630";shortTE="F";uid="46ac9901-a10b-4e9a-adf2-004006935205"
NW_007378494.1	RepeatMasker	SINE/ID	48327	48547	1686	+	.	ID="RND-1_FAMILY-9";Tend="1001";Tstart="776";shortTE="F";uid="aeea5d29-4e0d-44a0-830a-085e6480d005"
NW_007378494.1	RepeatMasker	Unknown	35768	35894	3111	+	.	ID="RND-6_FAMILY-12407";Tend="1206";Tstart="709";shortTE="F";uid="457bad2b-9c22-4266-b70d-3659835f621e"
NW_007378494.1	RepeatMasker	LINE/R1	60213	60367	1371	+	.	ID="RND-1_FAMILY-690";Tend="1000";Tstart="846";shortTE="F";uid="3526643e-4d4c-4060-924b-1b96cebea36f"
NW_007378494.1	RepeatMasker	SINE/5S	16874	17130	1208	+	.	ID="RND-1_FAMILY-103";Tend="871";Tstart="621";shortTE="F";uid="e5405368-763b-4988-90cf-5d867ab72f46"
NW_007378494.1	RepeatMasker	Unknown	14636	14850	605	+	.	ID="RND-1_FAMILY-107";TEgroup="ctg_1055%7CRND-1_FAMILY-107%7C2";Tend="398";Tstart="304";shortTE="T";uid="efdfe1f0-2448-4bf3-9f3d-2e0377099d05"
NW_007378494.1	RepeatMasker	Unknown	26898	27014	870	+	.	ID="RND-1_FAMILY-130";Tend="1089";Tstart="969";shortTE="F";uid="86b8d0c9-b79f-4762-a5ab-3c363b89787d"
NW_007378494.1	RepeatMasker	LINE/RTE-BovB	80754	80879	403	+	.	ID="RND-6_FAMILY-54328";Tend="1072";Tstart="944";shortTE="F";uid="58a9f84c-71d9-435c-a721-e7a6535495dd"
NW_007378494.1	RepeatMasker	DNA/Sola-2	28707	28872	705	+	.	ID="RND-1_FAMILY-789";TEgroup="ctg_1055%7CRND-1_FAMILY-789%7C1";Tend="1230";Tstart="1144";shortTE="T";uid="1159a797-caa4-4f3c-af60-cbfca1a8a8ca"
NW_007378494.1	RepeatMasker	Unknown	83747	84111	1118	+	.	ID="RND-1_FAMILY-0";Tend="775";Tstart="456";shortTE="F";uid="62bb0066-028e-4184-8287-619f65130863"
NW_007378494.1	RepeatMasker	LINE/RTE-BovB	42954	43149	1473	+	.	ID="RND-6_FAMILY-12150";Tend="826";Tstart="625";shortTE="F";uid="08d13c3b-bd44-4c6d-99bd-d81ab387b3ee"
NW_007378494.1	RepeatMasker	DNA/hAT-Blackjack	72667	72796	730	+	.	ID="RND-1_FAMILY-66";Tend="866";Tstart="740";shortTE="F";uid="608843e3-32cb-49a8-a5e5-402307663674"
NW_007378494.1	RepeatMasker	LINE/I	21356	21599	1540	+	.	ID="RND-5_FAMILY-1099";Tend="1287";Tstart="1055";shortTE="F";uid="96f54fb4-a0a9-4e4a-8494-12b637bbfb10"
NW_007378494.1	RepeatMasker	Unknown	67180	67288	787	+	.	ID="RND-6_FAMILY-44247";Tend="764";Tstart="675";shortTE="F";uid="e9af5636-28f8-4681-a64e-fc6c4998c7a2"
NW_007378494.1	RepeatMasker	Unknown	56055	56239	1123	+	.	ID="RND-1_FAMILY-256";Tend="862";Tstart="673";shortTE="F";uid="61247eaa-c6a4-4cdd-83a0-8711671fac40"
NW_007378494.1	RepeatMasker	DNA/hAT-Charlie	90899	91021	716	+	.	ID="RND-5_FAMILY-6244";Tend="1076";Tstart="963";shortTE="F";uid="612460f0-de38-4bbe-b24a-ff55de05c075"
NW_007378494.1	RepeatMasker	Unknown	3840	4035	1606	+	.	ID="RND-1_FAMILY-31";Tend="939";Tstart="744";shortTE="F";uid="536864da-5e5d-4a85-ac78-ee71bd20d35f"
NW_007378494.1	RepeatMasker	SINE/tRNA-RTE	69886	70045	1403	+	.	ID="RND-6_FAMILY-31686";Tend="1131";Tstart="972";shortTE="F";uid="2426792a-a477-45c6-b5b5-e42ec6567eb2"
NW_007378494.1	RepeatMasker	Unknown	73479	73950	3794	+	.	ID="RND-1_FAMILY-177";Tend="1633";Tstart="1166";shortTE="F";uid="a4f6788f-6bf6-45e8-bf9e-1f7b35dcf44e"
NW_007378494.1	RepeatMasker	SINE/tRNA-Meta	78681	78831	1154	+	.	ID="RND-1_FAMILY-97";Tend="987";Tstart="836";shortTE="F";uid="10d6d1c0-0598-44a3-a419-92bd8cb9df33"
NW_007378494.1	RepeatMasker	SINE/tRNA-RTE	66808	66973	1190	+	.	ID="RND-1_FAMILY-100";Tend="887";Tstart="724";shortTE="F";uid="d390a9e4-dda2-4d57-8484-6723d4420884"
NW_007378494.1	RepeatMasker	Unknown	62883	62989	718	+	.	ID="RND-6_FAMILY-8031";Tend="960";Tstart="847";shortTE="F";uid="a3d7f2f6-5515-47af-a947-1baeccd9d5f8"
NW_007378494.1	RepeatMasker	Unknown	18266	18487	931	+	.	ID="RND-6_FAMILY-1666";Tend="1002";Tstart="807";shortTE="F";uid="a1662ff2-bfb0-4cb2-8847-4ec863beac9a"
NW_007378494.1	RepeatMasker	Unknown	55577	55910	2131	+	.	ID="RND-5_FAMILY-3646";Tend="772";Tstart="442";shortTE="F";uid="a0bdc1d7-453e-4c9c-9208-f3da044cf0ef"
NW_007378494.1	RepeatMasker	SINE/tRNA-RTE	46390	46682	2002	+	.	ID="RND-1_FAMILY-22";Tend="1544";Tstart="1255";shortTE="F";uid="a9a3b769-d436-476f-b6bd-16524b484239"
NW_007378494.1	RepeatMasker	Unknown	12083	12235	1036	+	.	ID="RND-1_FAMILY-56";Tend="1731";Tstart="1579";shortTE="F";uid="2c1e1528-a5f6-4964-b915-da643296b7f2"
NW_007378494.1	RepeatMasker	DNA/Sola-2	33610	34186	4074	+	.	ID="RND-1_FAMILY-789";Tend="1286";Tstart="703";shortTE="F";uid="482d8184-db43-43e5-a811-d896fb0fbe0f"
NW_007378494.1	RepeatMasker	RC/Helitron	63019	63310	1489	+	.	ID="RND-6_FAMILY-7347";Tend="1343";Tstart="1015";shortTE="F";uid="4e3b6593-70cb-4db7-b48d-fad05bb33c36"
NW_007378494.1	RepeatMasker	SINE/tRNA-RTE	54676	54797	643	+	.	ID="RND-6_FAMILY-12848";Tend="1027";Tstart="913";shortTE="F";uid="08900a82-d6cb-423e-b736-3c29dc556afe"
NW_007378494.1	RepeatMasker	DNA/Sola-2	35248	35596	1942	+	.	ID="RND-1_FAMILY-789";Tend="1010";Tstart="700";shortTE="F";uid="10bf7843-3c92-4802-9f88-c45d9eb4ca48"
NW_007378494.1	RepeatMasker	Unknown	55910	56018	513	+	.	ID="RND-1_FAMILY-415";Tend="1037";Tstart="926";shortTE="F";uid="a689df67-5e67-4db2-a5a2-d17ab7c55308"
NW_007378494.1	RepeatMasker	SINE/ID	94630	94764	734	+	.	ID="RND-1_FAMILY-16";Tend="1083";Tstart="949";shortTE="F";uid="b2e641a9-ebe7-4d76-9f66-c0fa9f28b382"
NW_007378494.1	RepeatMasker	DNA/Maverick	50133	50344	1326	+	.	ID="RND-1_FAMILY-84";Tend="1080";Tstart="870";shortTE="F";uid="d3298400-4959-4623-bba0-61c15fadbc96"
NW_007378494.1	RepeatMasker	Unknown	28036	28432	1544	+	.	ID="RND-6_FAMILY-1666";Tend="1018";Tstart="346";shortTE="F";uid="2ad0a259-c05c-4785-808d-fe7153dd1483"
NW_007378494.1	RepeatMasker	LINE/L1-Tx1	104442	104822	1652	+	.	ID="RND-4_FAMILY-112";Tend="1794";Tstart="1305";shortTE="F";uid="4a10c6f0-4084-4db6-8de7-debb74d60cbc"
NW_007378494.1	RepeatMasker	Unknown	53369	53574	575	+	.	ID="RND-1_FAMILY-31";Tend="1605";Tstart="1413";shortTE="F";uid="a95ea574-37ed-4bf5-8b77-42f6b1ffb141"
NW_007378494.1	RepeatMasker	RC/Helitron	53967	54321	2794	+	.	ID="RND-1_FAMILY-437";Tend="1176";Tstart="822";shortTE="F";uid="6eb92564-ca10-4ed9-817e-9b74da93352f"
NW_007378494.1	RepeatMasker	Unknown	17526	17654	769	+	.	ID="RND-1_FAMILY-70";Tend="1039";Tstart="915";shortTE="F";uid="63e9fe04-928a-48b3-9161-004ec27618cf"
NW_007378494.1	RepeatMasker	Unknown	37897	37999	599	+	.	ID="RND-6_FAMILY-8012";Tend="477";Tstart="374";shortTE="F";uid="d4de602b-db9c-48d8-9e2c-61e01f9016ee"
NW_007378494.1	RepeatMasker	LINE/CR1	36625	37135	955	+	.	ID="RND-6_FAMILY-8855";Tend="1003";Tstart="568";shortTE="F";uid="d929f788-68b8-437b-9c4c-4eb599994320"
NW_007378494.1	RepeatMasker	Unknown	105099	105219	569	+	.	ID="RND-1_FAMILY-70";Tend="1048";Tstart="931";shortTE="F";uid="7e9d371a-5291-41ff-a7c6-2940e0a19a6b"
NW_007378494.1	RepeatMasker	Unknown	2642	3158	3514	+	.	ID="RND-5_FAMILY-2144";Tend="1519";Tstart="948";shortTE="F";uid="6f636f35-791f-466c-ad9d-a4644e584759"
NW_007378494.1	RepeatMasker	Unknown	103464	103664	1128	+	.	ID="RND-5_FAMILY-8766";Tend="1149";Tstart="947";shortTE="F";uid="2e8d0d40-cae3-45a1-81ca-cfe3eec6d4dd"
NW_007378494.1	RepeatMasker	Unknown	33882	34278	1103	-	.	ID="RND-6_FAMILY-44247";Tend="1130";Tstart="723";shortTE="F";uid="8a9f369d-43ee-44b2-b788-0657d8f4256e"
NW_007378494.1	RepeatMasker	Unknown	81040	81300	1928	-	.	ID="RND-5_FAMILY-8766";Tend="1152";Tstart="885";shortTE="F";uid="31de0571-dd1f-4a85-bf24-4269b3261acc"
NW_007378494.1	RepeatMasker	Unknown	32043	32173	752	-	.	ID="RND-1_FAMILY-390";Tend="1672";Tstart="1557";shortTE="F";uid="acdc87ad-5171-4ba8-8862-0a1cb47a1993"
NW_007378494.1	RepeatMasker	Unknown	52331	52433	680	-	.	ID="RND-6_FAMILY-1235";Tend="931";Tstart="832";shortTE="F";uid="6cdb9498-2a32-4a39-b5f4-949182a6eaf9"
NW_007378494.1	RepeatMasker	SINE/5S	77466	77694	963	-	.	ID="RND-1_FAMILY-103";Tend="892";Tstart="654";shortTE="F";uid="44a3d6ff-2cdf-438f-8985-13d7db45934b"
NW_007378494.1	RepeatMasker	Unknown	80824	80959	651	-	.	ID="RND-1_FAMILY-80";Tend="1030";Tstart="817";shortTE="F";uid="6657077f-18b8-4eed-88b7-16c92b7321c8"
NW_007378494.1	RepeatMasker	DNA	51228	51508	2059	-	.	ID="RND-1_FAMILY-108";Tend="1851";Tstart="1562";shortTE="F";uid="b0fd5e47-cc83-4fdc-a48b-e15c071aacc8"
NW_007378494.1	RepeatMasker	LINE/RTE-BovB	68992	69122	445	-	.	ID="RND-6_FAMILY-18252";Tend="1119";Tstart="992";shortTE="F";uid="f36f7b1e-8be0-4587-ba8d-4cf0a44acbc8"
NW_007378494.1	RepeatMasker	Unknown	41678	41781	565	-	.	ID="RND-1_FAMILY-458";Tend="2103";Tstart="2001";shortTE="F";uid="13525dbc-86c1-466a-9e4d-b250812d12a7"
NW_007378494.1	RepeatMasker	LINE/I	51559	51916	3044	-	.	ID="RND-1_FAMILY-332";Tend="1001";Tstart="644";shortTE="F";uid="1a0c5fa2-f556-4e2f-9e8e-f917a996c435"
NW_007378494.1	RepeatMasker	Unknown	37771	37901	742	-	.	ID="RND-1_FAMILY-390";Tend="1672";Tstart="1557";shortTE="F";uid="6cb9d325-bdbf-4532-bb53-6a4de803363a"
NW_007378494.1	RepeatMasker	Unknown	43145	43340	1580	-	.	ID="RND-1_FAMILY-52";Tend="1113";Tstart="918";shortTE="F";uid="68e356b2-a879-415c-93c6-e2445db64e0d"
NW_007378494.1	RepeatMasker	Unknown	67345	67672	1016	-	.	ID="RND-1_FAMILY-401";Tend="1046";Tstart="784";shortTE="F";uid="90740b83-f1df-4c55-9c8b-e58fe21f87b1"
NW_007378494.1	RepeatMasker	LINE/R1-LOA	90464	90770	2715	-	.	ID="RND-6_FAMILY-23876";Tend="1231";Tstart="929";shortTE="F";uid="7299685a-53e3-4dab-810a-11b8a95cab26"
NW_007378494.1	RepeatMasker	Unknown	40847	40947	702	-	.	ID="RND-6_FAMILY-427";Tend="1022";Tstart="921";shortTE="F";uid="da6914f7-0c7d-4bfd-b7bb-1ae49057c8f3"
NW_007378494.1	RepeatMasker	Unknown	64685	65030	522	-	.	ID="RND-1_FAMILY-281";TEgroup="ctg_1055%7CRND-1_FAMILY-281%7C1";Tend="1738";Tstart="1118";shortTE="F";uid="79a0ba64-a700-45a5-b0d2-bc75aeeac163"
NW_007378494.1	RepeatMasker	Unknown	15105	15234	974	-	.	ID="RND-1_FAMILY-70";Tend="1046";Tstart="917";shortTE="F";uid="c5177aab-8b24-4072-8b0d-47e19db31fe5"
NW_007378494.1	RepeatMasker	DNA/Crypton-I	70682	70905	993	-	.	ID="RND-5_FAMILY-277";Tend="592";Tstart="370";shortTE="F";uid="3353dcc7-73ca-47d3-b1ad-a772c5c9329d"
NW_007378494.1	RepeatMasker	Unknown	28873	28978	740	-	.	ID="RND-5_FAMILY-3163";Tend="928";Tstart="802";shortTE="F";uid="b05f0441-8dd1-45ee-b048-36eb471848b8"
NW_007378494.1	RepeatMasker	SINE/5S	79773	79947	755	-	.	ID="RND-1_FAMILY-103";Tend="914";Tstart="696";shortTE="F";uid="0ddef254-bacc-4b38-b1c1-85b8c29a748b"
NW_007378494.1	RepeatMasker	SINE/tRNA-Deu	104414	104595	763	-	.	ID="RND-1_FAMILY-54";Tend="1491";Tstart="1314";shortTE="F";uid="910f4f14-5abc-474e-b7f6-ab85d8bd8464"
NW_007378494.1	RepeatMasker	LINE/RTE-BovB	58644	58940	857	-	.	ID="RTE-9_LMI";Tend="2320";Tstart="2028";shortTE="F";uid="04e431da-bf79-48ba-bfae-85787e98ff40"
NW_007378494.1	RepeatMasker	Unknown	42427	42580	737	-	.	ID="RND-6_FAMILY-5187";Tend="1037";Tstart="870";shortTE="F";uid="f5220f1c-b1cc-4a17-b43f-4a068c435ea4"
NW_007378494.1	RepeatMasker	Unknown	4322	4451	906	-	.	ID="RND-1_FAMILY-70";Tend="1046";Tstart="917";shortTE="F";uid="d933f2a6-01b7-42c2-8026-56a69e7426c4"
NW_007378494.1	RepeatMasker	Unknown	7896	8101	643	-	.	ID="RND-1_FAMILY-107";TEgroup="ctg_1055%7CRND-1_FAMILY-107%7C1";Tend="398";Tstart="297";shortTE="F";uid="d8b6e07c-56a6-4108-86e6-59e427b6a73b"
NW_007378494.1	RepeatMasker	Unknown	65594	65877	1562	-	.	ID="RND-5_FAMILY-3298";Tend="1119";Tstart="860";shortTE="F";uid="6d7a43ba-5f95-40b3-aa1d-038e6bf0d275"
NW_007378494.1	RepeatMasker	Unknown	102214	102599	2208	-	.	ID="RND-1_FAMILY-123";Tend="1270";Tstart="922";shortTE="F";uid="63537e80-0028-4b0f-9878-82ed0b667615"
NW_007378494.1	RepeatMasker	Unknown	34395	34600	973	-	.	ID="RND-6_FAMILY-3384";Tend="1869";Tstart="1662";shortTE="F";uid="73179c3f-4921-41b8-9ca9-4dcbbec33671"
NW_007378494.1	RepeatMasker	Unknown	74613	74770	1007	-	.	ID="RND-5_FAMILY-8766";Tend="1154";Tstart="983";shortTE="F";uid="ff71964d-0739-4f4d-b7cc-ec2c2bbdfdf2"
NW_007378494.1	RepeatMasker	LTR/Gypsy	92285	92405	715	-	.	ID="RND-1_FAMILY-60";Tend="1228";Tstart="1094";shortTE="F";uid="66fe2c73-2552-4aa0-92b9-abe49be0a64a"
NW_007378494.1	RepeatMasker	Unknown	33470	33609	534	-	.	ID="RND-1_FAMILY-31";Tend="1606";Tstart="1483";shortTE="F";uid="89291869-da45-413a-b4c5-9b4dc224b6f7"
NW_007378494.1	RepeatMasker	Unknown	49918	50028	485	-	.	ID="RND-1_FAMILY-458";Tend="2103";Tstart="2001";shortTE="F";uid="5cb271ae-4d90-46cd-9892-8c3f1afb36ec"
NW_007378494.1	RepeatMasker	LINE/RTE-BovB	59088	59190	412	-	.	ID="RTE-1_LVA";Tend="2111";Tstart="2004";shortTE="F";uid="704e75b0-a369-432e-bfaf-4d9f8773944a"
NW_007378494.1	RepeatMasker	Unknown	53340	53443	681	-	.	ID="RND-6_FAMILY-1235";Tend="932";Tstart="832";shortTE="F";uid="9ba3b034-f85e-4270-b0ca-9d944bd71150"
NW_007378494.1	RepeatMasker	DNA/Maverick	68459	68629	1219	-	.	ID="RND-1_FAMILY-185";Tend="844";Tstart="673";shortTE="F";uid="294d46aa-67c3-49ba-8579-382b580f91c6"
NW_007378494.1	RepeatMasker	Unknown	9340	9456	787	-	.	ID="RND-1_FAMILY-459";Tend="796";Tstart="674";shortTE="F";uid="f63da6e8-6838-45ba-a44a-754f89681057"
NW_007378494.1	RepeatMasker	SINE/ID	76965	77394	2034	-	.	ID="RND-1_FAMILY-4";Tend="1336";Tstart="606";shortTE="F";uid="923b6ff1-3d78-454c-bae4-44c49cac19d2"
NW_007378494.1	RepeatMasker	Unknown	63984	64255	1406	-	.	ID="RND-1_FAMILY-401";Tend="1032";Tstart="784";shortTE="F";uid="66e139fa-b1ae-4a6b-90b2-4c3db5e6014f"
NW_007378494.1	RepeatMasker	DNA/Crypton-I	61981	62210	1020	-	.	ID="RND-5_FAMILY-277";Tend="592";Tstart="373";shortTE="F";uid="aa457df8-cf8b-43e5-a2ed-695dfc0ef5fa"
NW_007378494.1	RepeatMasker	DNA/Maverick	103908	104035	653	-	.	ID="RND-1_FAMILY-84";Tend="922";Tstart="783";shortTE="F";uid="2300637d-2716-47e6-ab8d-873eee8d259d"
NW_007378494.1	RepeatMasker	LINE/L1-Tx1	3536	3637	456	-	.	ID="RND-4_FAMILY-112";Tend="1793";Tstart="1694";shortTE="F";uid="cfee2a84-bfe7-45aa-86d3-5899112114b8"
NW_007378494.1	RepeatMasker	SINE/5S	8626	8736	583	-	.	ID="RND-1_FAMILY-103";Tend="771";Tstart="661";shortTE="F";uid="f6cced2f-0195-4379-8b17-768e69a14118"
NW_007378494.1	RepeatMasker	Unknown	34279	34384	761	-	.	ID="RND-5_FAMILY-3163";Tend="928";Tstart="802";shortTE="F";uid="91a40fa6-d594-409d-a5f9-3aa89caca456"
NW_007378494.1	RepeatMasker	Unknown	62653	62786	860	-	.	ID="RND-1_FAMILY-136";Tend="1378";Tstart="1248";shortTE="F";uid="8e2393da-86c5-423a-963a-82edd1d480b8"
NW_007378494.1	RepeatMasker	LTR	31258	31454	1152	-	.	ID="RND-6_FAMILY-548";Tend="1148";Tstart="963";shortTE="F";uid="42baf233-8d0a-4acc-933c-6ca6743eafac"
NW_007378494.1	RepeatMasker	Unknown	37388	37508	931	-	.	ID="RND-6_FAMILY-427";Tend="1022";Tstart="901";shortTE="F";uid="d752cb09-52ee-46ca-9e3a-fbb720e27421"
NW_007378494.1	RepeatMasker	Unknown	60779	61089	1156	-	.	ID="RND-6_FAMILY-62244";Tend="1076";Tstart="747";shortTE="F";uid="f927bf01-6f30-48fb-876d-40fb53203541"
NW_007378494.1	RepeatMasker	LTR	32479	32612	799	-	.	ID="RND-6_FAMILY-548";Tend="1092";Tstart="963";shortTE="F";uid="6a32ee7f-8d5d-4098-aa36-23a32829f194"
NW_007378494.1	RepeatMasker	Unknown	33077	33210	589	-	.	ID="RND-1_FAMILY-31";Tend="1606";Tstart="1483";shortTE="F";uid="76e4b23d-068f-4ca9-8757-490ae2a5fc78"
NW_007378494.1	RepeatMasker	DNA	65434	65590	1037	-	.	ID="RND-1_FAMILY-108";Tend="1840";Tstart="1683";shortTE="F";uid="8821181c-4c13-4c05-834d-9d403ceba218"
NW_007378494.1	RepeatMasker	SINE/tRNA-RTE	4874	5589	6016	-	.	ID="RND-1_FAMILY-2";Tend="1303";Tstart="593";shortTE="F";uid="9ec410c9-e9dd-49da-a74c-b70985c1e434"
NW_007378494.1	RepeatMasker	DNA/Maverick	67756	67908	1073	-	.	ID="RND-1_FAMILY-185";Tend="821";Tstart="678";shortTE="F";uid="93af33f9-32f6-46b5-ab73-5095d1c7c615"
NW_007378494.1	RepeatMasker	SINE/tRNA-Meta	59937	60082	753	-	.	ID="RND-1_FAMILY-97";Tend="1006";Tstart="840";shortTE="F";uid="da1216aa-4f85-4284-a89c-bc8733267624"
NW_007378494.1	RepeatMasker	DNA/Sola-2	56652	56811	1389	-	.	ID="RND-1_FAMILY-95";Tend="1429";Tstart="1273";shortTE="F";uid="5e0a0974-4a9e-4440-89a7-fc8f8fbf1b26"
NW_007378494.1	RepeatMasker	LINE/I	50045	50145	750	-	.	ID="RND-1_FAMILY-332";Tend="1188";Tstart="1090";shortTE="F";uid="a7ad2a43-29da-410e-a703-03a3684c4de3"
NW_007378494.1	RepeatMasker	SINE/tRNA-Core	61559	61681	773	-	.	ID="RND-1_FAMILY-72";Tend="1156";Tstart="1038";shortTE="F";uid="48afdd59-9445-445c-83de-c4bb7b3e45ef"
NW_007378494.1	RepeatMasker	LINE/I	55334	55470	586	-	.	ID="RND-5_FAMILY-2097";Tend="1231";Tstart="1099";shortTE="F";uid="424ac203-ae98-4292-8e44-895e6ebf1456"
NW_007378494.1	RepeatMasker	SINE/5S	72193	72418	909	-	.	ID="RND-1_FAMILY-103";Tend="892";Tstart="654";shortTE="F";uid="1e56b440-7210-41a4-a71a-bb892f11630f"
NW_007378494.1	RepeatMasker	DNA/Maverick	30543	30714	1351	-	.	ID="RND-1_FAMILY-185";Tend="844";Tstart="673";shortTE="F";uid="00865fbb-a9a1-4fa6-b13b-fd96c5c09ed8"
NW_007378494.1	RepeatMasker	Unknown	64413	64657	1744	-	.	ID="RND-1_FAMILY-61";Tend="1015";Tstart="784";shortTE="F";uid="845ee5df-7e96-4461-9a13-9a767993893f"
NW_007378494.1	RepeatMasker	DNA/Sola-2	91169	91346	1291	-	.	ID="RND-1_FAMILY-789";Tend="882";Tstart="703";shortTE="F";uid="5d5d2a93-ef12-4f4b-a15d-fa96987a08b1"
NW_007378494.1	RepeatMasker	Unknown	872	972	537	-	.	ID="RND-1_FAMILY-127";Tend="1045";Tstart="944";shortTE="F";uid="6018df9b-f539-4896-8270-c14c484df5bd"
NW_007378494.1	RepeatMasker	Unknown	57501	57680	887	-	.	ID="RND-1_FAMILY-96";Tend="1308";Tstart="1127";shortTE="F";uid="aeddccb5-5a25-4d33-a4c2-20968d99d4df"
NW_007378494.1	RepeatMasker	Unknown	44849	45025	468	-	.	ID="RND-6_FAMILY-3384";Tend="1856";Tstart="1706";shortTE="F";uid="4f7b0016-9dcb-4d91-b995-a04b8edc5529"
NW_007378494.1	RepeatMasker	Satellite	38370	38710	1011	-	.	ID="RND-1_FAMILY-51";TEgroup="ctg_1055%7CRND-1_FAMILY-51%7C1";Tend="326";Tstart="1";shortTE="F";uid="ca0a2cb5-6893-472e-8f74-e88e880aa5ca"
NW_007378494.1	RepeatMasker	SINE/tRNA-RTE	41216	41319	428	-	.	ID="RND-1_FAMILY-2";Tend="1572";Tstart="1469";shortTE="F";uid="736e06f4-824e-4b28-a5cd-243e7cafb4e7"
NW_007378494.1	RepeatMasker	SINE/ID	51011	51171	647	-	.	ID="RND-1_FAMILY-9";Tend="987";Tstart="831";shortTE="F";uid="8e2a20eb-454e-46b9-8588-55789909a113"
NW_007378494.1	RepeatMasker	RC/Helitron	81956	82168	603	-	.	ID="RND-1_FAMILY-548";TEgroup="ctg_1055%7CRND-1_FAMILY-548%7C1";Tend="661";Tstart="554";shortTE="T";uid="e59bd91c-284b-4262-b6b4-ddba67fbd4e9"
NW_007378494.1	RepeatMasker	DNA/Academ-1	83198	83308	570	-	.	ID="RND-1_FAMILY-834";Tend="1303";Tstart="1205";shortTE="F";uid="11fdfca6-eee4-4c19-b76d-49c6e1c4cf74"
NW_007378494.1	RepeatMasker	Unknown	38925	39381	1489	-	.	ID="RND-1_FAMILY-334";Tend="739";Tstart="276";shortTE="F";uid="569080ac-c5b1-431d-ba64-e23838b25be1"
NW_007378494.1	RepeatMasker	Unknown	47812	47927	909	-	.	ID="RND-1_FAMILY-70";Tend="1040";Tstart="925";shortTE="F";uid="7b8cc16b-cab6-4050-943d-1f06724fdcf7"
NW_007378494.1	RepeatMasker	Unknown	28989	29131	607	-	.	ID="RND-6_FAMILY-3384";Tend="1869";Tstart="1716";shortTE="F";uid="76528eba-d85c-4827-88c8-befa37882fc9"
NW_007378494.1	RepeatMasker	Unknown	49326	49557	1372	-	.	ID="RND-6_FAMILY-1666";Tend="1015";Tstart="796";shortTE="F";uid="fbdc3cfb-6fa9-4a18-9685-e5d0295987c2"
NW_007378494.1	RepeatMasker	Unknown	53455	53577	708	-	.	ID="RND-1_FAMILY-27";Tend="827";Tstart="705";shortTE="F";uid="e908de84-bb7e-4989-89ba-7d88ef62f026"
NW_007378494.1	RepeatMasker	DNA/Academ-1	87135	87249	556	-	.	ID="RND-1_FAMILY-834";Tend="1303";Tstart="1201";shortTE="F";uid="39815758-2d94-40ca-b7e8-17d80b873715"
NW_007378494.1	RepeatMasker	DNA/P	835	944	630	-	.	ID="RND-5_FAMILY-7514";Tend="1225";Tstart="1117";shortTE="F";uid="0a82f6c9-030c-4e5d-9c3f-ab92a598fe3c"
NW_007378494.1	RepeatMasker	DNA/TcMar-Tc1	40228	40467	727	-	.	ID="RND-1_FAMILY-366";Tend="1564";Tstart="1266";shortTE="F";uid="5f24cf62-2059-4c73-b61e-6f74739e0a58"
NW_007378494.1	RepeatMasker	Unknown	2188	2650	3521	-	.	ID="RND-1_FAMILY-698";Tend="1018";Tstart="564";shortTE="F";uid="57fe8cdd-b52f-4960-b064-0dd6441e1e0d"
NW_007378494.1	RepeatMasker	Unknown	43334	43584	638	-	.	ID="RND-5_FAMILY-8766";Tend="979";Tstart="885";shortTE="F";uid="65df2508-e696-48d4-887d-dbc5255fe79b"
NW_007378494.1	RepeatMasker	Unknown	82401	82720	2825	-	.	ID="RND-1_FAMILY-462";Tend="1686";Tstart="1363";shortTE="F";uid="7384a078-81a3-4f8d-b2e9-0e1a33b57067"
NW_007378494.1	RepeatMasker	DNA/hAT-Charlie	37509	37631	763	-	.	ID="RND-1_FAMILY-571";Tend="906";Tstart="779";shortTE="F";uid="32b2f700-25c1-4950-9fbe-d1e391f74a0d"
NW_007378494.1	RepeatMasker	Satellite	30948	31275	1492	-	.	ID="RND-1_FAMILY-51";Tend="322";Tstart="1";shortTE="F";uid="7f3d807b-11bc-4c69-8996-a7f59d7e4f3e"
NW_007378494.1	RepeatMasker	DNA/Maverick	100733	100872	706	-	.	ID="RND-1_FAMILY-84";Tend="922";Tstart="783";shortTE="F";uid="f85ea975-9461-404c-8780-95ad08f6ef4e"
NW_007378494.1	RepeatMasker	Unknown	53024	53138	751	-	.	ID="RND-6_FAMILY-1235";Tend="943";Tstart="832";shortTE="F";uid="76640f73-e496-4180-b58f-9625bcc41b77"
NW_007378494.1	RepeatMasker	Unknown	56850	56981	919	-	.	ID="RND-1_FAMILY-123";Tend="1241";Tstart="1110";shortTE="F";uid="e7f1114e-62ce-4f45-99c6-99601263b84d"
NW_007378494.1	RepeatMasker	LINE/RTE-BovB	59352	59627	859	-	.	ID="RTE-9_LMI";Tend="2303";Tstart="2028";shortTE="F";uid="ebf2a892-503f-4fa1-ac49-08ae5de70cf0"
NW_007378494.1	RepeatMasker	Unknown	52445	52570	698	-	.	ID="RND-1_FAMILY-27";Tend="827";Tstart="703";shortTE="F";uid="b5da6af7-9493-4806-8e1d-2c9ce5ae08d4"
NW_007378494.1	RepeatMasker	RC/Helitron	93918	94085	835	-	.	ID="RND-1_FAMILY-118";Tend="1559";Tstart="1324";shortTE="F";uid="abf8e2a4-80ac-4475-950b-e0a1d9d2b2a6"
NW_007378494.1	RepeatMasker	DNA	79254	79477	1586	-	.	ID="RND-1_FAMILY-108";Tend="1857";Tstart="1633";shortTE="F";uid="22c89c15-0d37-4fbb-a556-27686ce92a3c"
NW_007378494.1	RepeatMasker	LINE/RTE-RTE	61584	61716	535	-	.	ID="RND-6_FAMILY-1894";Tend="288";Tstart="163";shortTE="F";uid="6465c999-de0d-43ba-83fd-c7e85db09eaf"
NW_007378494.1	RepeatMasker	SINE/ID	89077	89317	1189	-	.	ID="RND-1_FAMILY-5";Tend="1775";Tstart="1527";shortTE="F";uid="aa883e0a-663d-44c2-bbca-ec28611bee06"
NW_007378494.1	RepeatMasker	Unknown	84585	84708	900	-	.	ID="RND-1_FAMILY-27";Tend="867";Tstart="746";shortTE="F";uid="f1c1c700-c378-47f5-80ec-eca53cc635b1"
NW_007378494.1	RepeatMasker	Unknown	74982	75194	1679	-	.	ID="RND-5_FAMILY-8766";Tend="1119";Tstart="896";shortTE="F";uid="3c7ba55c-1572-4644-babf-207cb53cb985"
NW_007378494.1	RepeatMasker	Unknown	99456	99617	540	-	.	ID="RND-6_FAMILY-1998";Tend="897";Tstart="741";shortTE="F";uid="b9efa26f-bc8a-4672-a590-464b0a54fed8"
NW_007378494.1	RepeatMasker	Unknown	48699	48895	662	-	.	ID="RND-1_FAMILY-70";TEgroup="ctg_1055%7CRND-1_FAMILY-70%7C1";Tend="1050";Tstart="947";shortTE="T";uid="623fb53d-8e97-4b56-971a-c7a1db35ad72"
NW_007378494.1	RepeatMasker	Unknown	45740	46118	632	-	.	ID="RND-5_FAMILY-8766";Tend="977";Tstart="885";shortTE="F";uid="03431348-13cc-4b18-9db9-458ec2fa2a8d"
NW_007378494.1	RepeatMasker	Unknown	96906	97111	825	-	.	ID="RND-1_FAMILY-19";Tend="993";Tstart="790";shortTE="F";uid="0aebe05b-45d2-4897-9982-f30c4bb1eb35"
NW_007378494.1	RepeatMasker	SINE/ID	12449	12549	817	-	.	ID="RND-1_FAMILY-4";Tend="842";Tstart="742";shortTE="F";uid="5924fd53-219d-41f6-bd49-a18dd7780428"
NW_007378494.1	RepeatMasker	LINE/RTE-BovB	69387	69507	442	-	.	ID="RND-6_FAMILY-18252";Tend="1119";Tstart="992";shortTE="F";uid="38aca2c5-0ae8-4ad6-b76b-92fde0574396"
NW_007387989.1	RepeatMasker	SINE/tRNA-Meta	178	346	551	+	.	ID="RND-1_FAMILY-97";Tend="1000";Tstart="839";shortTE="F";uid="4a23e15a-5d8a-4ff9-9a05-ae0d1d14234d"
NW_007387989.1	RepeatMasker	Unknown	20	166	618	+	.	ID="RND-1_FAMILY-31";Tend="1630";Tstart="1488";shortTE="F";uid="0123b8b4-20a6-4d68-be7f-719638582cf4"
NW_007387989.1	RepeatMasker	LINE/I	11	143	819	-	.	ID="RND-5_FAMILY-2097";Tend="1263";Tstart="1127";shortTE="F";uid="c889ce38-c332-4ca1-a4ce-f99ccd56d6a1"
NW_007482939.1	RepeatMasker	SINE/5S	60	292	1581	+	.	ID="RND-1_FAMILY-103";Tend="880";Tstart="647";shortTE="F";uid="145af3d8-2935-4ae2-9d72-c61dbc746119"
NW_007482947.1	RepeatMasker	LINE/I	1	295	500	-	.	ID="RND-5_FAMILY-368";Tend="498";Tstart="204";shortTE="F";uid="d7cc3546-7d8e-410d-9353-b57660e96619"
NW_007482951.1	RepeatMasker	LINE/RTE-BovB	163	295	932	+	.	ID="RND-6_FAMILY-4311";Tend="516";Tstart="381";shortTE="F";uid="9f2d068a-d9c0-4123-973f-b8e243216718"
NW_007482951.1	RepeatMasker	Unknown	42	193	922	+	.	ID="RND-1_FAMILY-64";Tend="1583";Tstart="1350";shortTE="F";uid="5ce5b534-4991-4e63-ba3c-4a98a9a37909"
NW_007482957.1	RepeatMasker	LINE/I-Jockey	1	293	504	-	.	ID="RND-6_FAMILY-8083";Tend="435";Tstart="142";shortTE="F";uid="feb8797d-9f78-46b6-be14-97dd7cadf3b4"
NW_007482958.1	RepeatMasker	Unknown	55	295	1070	-	.	ID="RND-1_FAMILY-314";Tend="1476";Tstart="1219";shortTE="F";uid="11f67b61-d85f-4445-a3b8-f3404bb2fb14"
NW_007387991.1	RepeatMasker	LINE/CRE	923	1413	443	+	.	ID="CRE-1_BM";Tend="2278";Tstart="1794";shortTE="F";uid="62a438d6-b75a-4ef8-98b3-49471baffd8f"
NW_007482959.1	RepeatMasker	Unknown	1	295	2367	+	.	ID="RND-5_FAMILY-2144";Tend="1285";Tstart="995";shortTE="F";uid="5023b13a-b091-4bf6-8fb7-4113ad3d03ff"
NW_007482966.1	RepeatMasker	LINE/CR1	146	288	459	-	.	ID="RND-6_FAMILY-24485";Tend="904";Tstart="778";shortTE="F";uid="1986f70c-b17f-4c88-aeba-d79766155dc1"
NW_007482967.1	RepeatMasker	Unknown	3	295	1856	-	.	ID="RND-1_FAMILY-249";Tend="1506";Tstart="1169";shortTE="F";uid="823ca278-bf4d-4553-aa7c-073d657e20e8"
NW_007482975.1	RepeatMasker	SINE/tRNA-RTE	9	138	504	-	.	ID="RND-1_FAMILY-88";Tend="1420";Tstart="1282";shortTE="F";uid="14e4d46e-ea46-4089-a227-234babfa8a60"
NW_007387993.1	RepeatMasker	LINE/RTE-BovB	1447	1589	836	+	.	ID="RND-6_FAMILY-54328";Tend="957";Tstart="798";shortTE="F";uid="4c4fa291-d928-4278-8bb7-0e543ee96b90"
NW_007387993.1	RepeatMasker	DNA/Maverick	969	1080	535	+	.	ID="RND-1_FAMILY-84";Tend="889";Tstart="786";shortTE="F";uid="59dff362-81cc-45d9-8aeb-07594d3229d7"
NW_007387993.1	RepeatMasker	LTR/Gypsy	971	1102	433	-	.	ID="RND-6_FAMILY-5186";Tend="1377";Tstart="1253";shortTE="F";uid="448aebd3-85fc-44fb-a910-a8ed868dae70"
NW_007482980.1	RepeatMasker	Unknown	190	295	940	-	.	ID="RND-1_FAMILY-31";Tend="1089";Tstart="985";shortTE="F";uid="147a3ca7-42e7-4e4d-b189-9f2d2d042448"
NW_007482980.1	RepeatMasker	Unknown	1	105	712	-	.	ID="RND-1_FAMILY-55";Tend="776";Tstart="674";shortTE="F";uid="12e78d7a-d267-4a14-9a0e-81aa05b67bf8"
NW_007482981.1	RepeatMasker	SINE/tRNA-RTE	174	295	781	-	.	ID="RND-1_FAMILY-22";Tend="865";Tstart="744";shortTE="F";uid="b875498a-eb78-4155-9f78-7692c4a3e416"
NW_007482986.1	RepeatMasker	SINE/ID	151	274	444	+	.	ID="RND-1_FAMILY-16";Tend="947";Tstart="820";shortTE="F";uid="d1497f9e-a4b2-4fd7-bff2-045225f35291"
NW_007387994.1	RepeatMasker	LINE/L1-Tx1	551	976	1204	-	.	ID="RND-4_FAMILY-112";Tend="1839";Tstart="1440";shortTE="F";uid="38e632fe-63a1-4951-8e8b-d30e4e8419ac"
NW_007482997.1	RepeatMasker	Satellite	130	234	570	-	.	ID="RND-1_FAMILY-51";Tend="99";Tstart="1";shortTE="F";uid="c55ac88a-ab98-42b8-8478-ceb3d3aa0e38"
NW_007387995.1	RepeatMasker	Unknown	1426	1528	626	+	.	ID="RND-1_FAMILY-70";Tend="1041";Tstart="936";shortTE="F";uid="dee791c6-6038-4170-bc1a-be23ca7530af"
NW_007483003.1	RepeatMasker	Unknown	95	268	1245	-	.	ID="RND-5_FAMILY-1917";Tend="896";Tstart="721";shortTE="F";uid="38bdcd2d-8976-40c2-89f7-6fed880e848d"
NW_007483005.1	RepeatMasker	SINE/ID	2	162	1162	-	.	ID="RND-1_FAMILY-28";Tend="1015";Tstart="857";shortTE="F";uid="8c57deec-5bc2-47f8-a70b-c7ff1517312a"
NW_007483006.1	RepeatMasker	DNA/MULE-MuDR	76	295	1610	-	.	ID="RND-5_FAMILY-284";Tend="625";Tstart="418";shortTE="F";uid="4b08a7ba-9a78-4dc6-9fcf-cae222bcc360"
NW_007483008.1	RepeatMasker	LINE/RTE-BovB	136	295	1023	-	.	ID="RND-6_FAMILY-4311";Tend="604";Tstart="446";shortTE="F";uid="64dfebef-133f-462e-92de-05026c92b49c"
NW_007387996.1	RepeatMasker	Unknown	924	1139	1738	-	.	ID="RND-1_FAMILY-168";Tend="967";Tstart="750";shortTE="F";uid="448ca4af-4817-4310-97de-8b3a17592964"
NW_007483016.1	RepeatMasker	DNA	1	292	1868	-	.	ID="RND-6_FAMILY-33607";Tend="1162";Tstart="873";shortTE="F";uid="a07ea5c0-c38e-45ec-bdb7-a072b9c658e8"
NW_007483018.1	RepeatMasker	SINE/tRNA-RTE	2	153	453	+	.	ID="RND-1_FAMILY-88";Tend="1470";Tstart="1321";shortTE="F";uid="4fdf8b17-cae3-47b2-bb57-fd637f7eaa10"
NW_007387997.1	RepeatMasker	Unknown	1	278	1538	+	.	ID="RND-5_FAMILY-221";Tend="1675";Tstart="1388";shortTE="F";uid="1162b4c8-0653-4979-92bd-f09074d1d510"
NW_007387997.1	RepeatMasker	Unknown	808	1067	2187	+	.	ID="RND-5_FAMILY-3163";Tend="1402";Tstart="1143";shortTE="F";uid="2399b622-d675-4b3e-830b-99b31c9d0a06"
NW_007387997.1	RepeatMasker	RC/Helitron	593	725	880	-	.	ID="RND-1_FAMILY-570";Tend="1027";Tstart="895";shortTE="F";uid="42aeac30-e4b0-4251-87a2-ca5ca945bfff"
NW_007483022.1	RepeatMasker	Unknown	1	295	2307	+	.	ID="RND-1_FAMILY-195";Tend="1464";Tstart="1173";shortTE="F";uid="1bef16a7-7464-4a6e-9046-34eed5bccadc"
NW_007483026.1	RepeatMasker	LINE/L1-Tx1	163	277	762	+	.	ID="RND-4_FAMILY-112";Tend="1792";Tstart="1680";shortTE="F";uid="fe0f5fc4-524b-4753-9efb-0dfe878e6564"
NW_007483027.1	RepeatMasker	Unknown	36	222	848	+	.	ID="RND-6_FAMILY-36580";Tend="1447";Tstart="1259";shortTE="F";uid="a6f4b69c-949b-459c-a8e1-6f84ffdcbb82"
NW_007483027.1	RepeatMasker	LINE/RTE-BovB	74	270	1483	-	.	ID="RND-6_FAMILY-4311";Tend="610";Tstart="414";shortTE="F";uid="3cf681a4-e2cb-43f9-9eb5-51130b69fc9c"
NW_007483030.1	RepeatMasker	LTR/Gypsy	21	158	535	-	.	ID="RND-5_FAMILY-3276";Tend="760";Tstart="630";shortTE="F";uid="33c71c0b-99da-4a71-bb69-592f0286224b"
NW_007483033.1	RepeatMasker	DNA/hAT-Charlie	94	241	506	+	.	ID="RND-1_FAMILY-419";Tend="2645";Tstart="2500";shortTE="F";uid="35cc98a0-cc4d-4694-af1b-b2897d85d624"
NW_007483033.1	RepeatMasker	SINE/tRNA-RTE	1	178	1362	+	.	ID="RND-6_FAMILY-31686";Tend="1291";Tstart="1120";shortTE="F";uid="538eb96a-a5ff-48be-acbc-a3e0348a4f38"
NW_007483033.1	RepeatMasker	Unknown	178	295	883	+	.	ID="RND-6_FAMILY-8984";Tend="911";Tstart="793";shortTE="F";uid="bfb5df0e-8ba7-430a-bd02-5512bdf59f5b"
NW_007483036.1	RepeatMasker	RC/Helitron	1	152	1321	+	.	ID="RND-1_FAMILY-864";Tend="1262";Tstart="1113";shortTE="F";uid="38e17ec5-6feb-4759-88b8-e9e4e184bc12"
NW_007378495.1	RepeatMasker	Unknown	48408	48509	536	+	.	ID="RND-6_FAMILY-46269";Tend="794";Tstart="694";shortTE="F";uid="76fc8107-5020-48b2-95c5-5941e4079a17"
NW_007378495.1	RepeatMasker	DNA/TcMar-Tc1	46274	46688	2640	+	.	ID="RND-1_FAMILY-574";Tend="1292";Tstart="863";shortTE="F";uid="44891ff0-eaf3-4156-a244-46f1d096cbd5"
NW_007378495.1	RepeatMasker	Unknown	79476	79737	1856	+	.	ID="RND-1_FAMILY-94";Tend="919";Tstart="648";shortTE="F";uid="78e8bf0f-b2ea-4952-b577-4f957cb1fcc8"
NW_007378495.1	RepeatMasker	Unknown	56834	57135	2048	+	.	ID="RND-1_FAMILY-658";Tend="770";Tstart="454";shortTE="F";uid="297a4526-8479-4396-837b-46ce25e61692"
NW_007378495.1	RepeatMasker	DNA/hAT-Charlie	96480	96630	559	+	.	ID="RND-6_FAMILY-3808";Tend="1034";Tstart="882";shortTE="F";uid="46119038-7f7d-438c-8c24-ee438899c51d"
NW_007378495.1	RepeatMasker	Unknown	50115	50274	1085	+	.	ID="RND-1_FAMILY-166";Tend="946";Tstart="781";shortTE="F";uid="64cebb02-9be9-475e-b472-477ec72d948d"
NW_007378495.1	RepeatMasker	SINE/ID	51011	51181	460	+	.	ID="RND-6_FAMILY-766";Tend="1041";Tstart="730";shortTE="F";uid="fd5b98a5-0371-4773-a40d-94fa3cfc41da"
NW_007378495.1	RepeatMasker	LTR/Gypsy	92265	92438	1129	+	.	ID="RND-6_FAMILY-7101";Tend="976";Tstart="808";shortTE="F";uid="75172851-8456-43ac-8fcf-55f13958456b"
NW_007378495.1	RepeatMasker	Unknown	84837	84947	684	+	.	ID="RND-1_FAMILY-52";Tend="1034";Tstart="921";shortTE="F";uid="cd4fe1aa-389d-489d-b336-8fcd66bdcbaa"
NW_007378495.1	RepeatMasker	Unknown	78031	78174	589	+	.	ID="RND-6_FAMILY-23725";Tend="1346";Tstart="1192";shortTE="F";uid="9ecc1019-455f-479a-bd6c-bde7b4392b27"
NW_007378495.1	RepeatMasker	Unknown	80066	80262	615	+	.	ID="RND-6_FAMILY-8964";Tend="395";Tstart="204";shortTE="F";uid="f7f01f04-4913-49d4-9d50-af0537998818"
NW_007378495.1	RepeatMasker	SINE/tRNA-Meta	100768	100880	754	+	.	ID="RND-1_FAMILY-97";Tend="948";Tstart="836";shortTE="F";uid="9f55847e-93a9-452d-95e6-454d812f9fa9"
NW_007378495.1	RepeatMasker	Unknown	61321	61421	506	+	.	ID="RND-1_FAMILY-98";Tend="965";Tstart="859";shortTE="F";uid="4bbcb42f-7023-4153-aba6-e0a32676f337"
NW_007378495.1	RepeatMasker	Unknown	48901	49006	511	+	.	ID="RND-1_FAMILY-70";Tend="1048";Tstart="917";shortTE="F";uid="d6963920-5250-47a3-b00e-292908d56ba9"
NW_007378495.1	RepeatMasker	SINE/tRNA-RTE	29995	30193	692	+	.	ID="RND-1_FAMILY-2";Tend="1684";Tstart="1495";shortTE="F";uid="49b4872d-6802-46a6-9faa-ecd5f3b07338"
NW_007378495.1	RepeatMasker	LINE/RTE-BovB	21229	21455	955	+	.	ID="RND-6_FAMILY-4311";Tend="607";Tstart="384";shortTE="F";uid="1b29b25a-a222-4124-bba2-d43ba248f36e"
NW_007378495.1	RepeatMasker	SINE/tRNA-RTE	45938	46179	1846	+	.	ID="RND-1_FAMILY-100";Tend="973";Tstart="719";shortTE="F";uid="f3e1a06c-3c67-45e7-837c-c359a068954d"
NW_007378495.1	RepeatMasker	LINE/I	20561	20742	566	+	.	ID="RND-5_FAMILY-2097";Tend="1249";Tstart="1058";shortTE="F";uid="791445c1-bacb-4cfe-88bc-e01bcea037e2"
NW_007378495.1	RepeatMasker	DNA/Maverick	78691	78981	1347	+	.	ID="RND-1_FAMILY-84";Tend="1075";Tstart="786";shortTE="F";uid="adea319e-9623-4fc2-bb67-a84e7d90b4c9"
NW_007378495.1	RepeatMasker	SINE/ID	66785	66970	841	+	.	ID="RND-1_FAMILY-3";Tend="1012";Tstart="836";shortTE="F";uid="dd18d5a9-176e-4fd4-a26a-48c79d50233e"
NW_007378495.1	RepeatMasker	Unknown	85261	85470	1399	+	.	ID="RND-1_FAMILY-52";Tend="1134";Tstart="923";shortTE="F";uid="9be7d5f1-3879-4026-9d82-fcb6de56e684"
NW_007378495.1	RepeatMasker	Unknown	22500	22696	1275	+	.	ID="RND-6_FAMILY-8826";Tend="1004";Tstart="807";shortTE="F";uid="a73476a6-6d48-46e5-ac79-b671def3eac7"
NW_007378495.1	RepeatMasker	Unknown	101873	101980	673	+	.	ID="RND-1_FAMILY-358";Tend="807";Tstart="688";shortTE="F";uid="2f74fdec-806b-4930-9241-c7e38619a012"
NW_007378495.1	RepeatMasker	SINE/tRNA-RTE	80780	80882	690	+	.	ID="RND-6_FAMILY-31686";Tend="1243";Tstart="1141";shortTE="F";uid="0efd76f0-7abd-4dd2-8309-7f5dda49e39f"
NW_007378495.1	RepeatMasker	Unknown	52232	52464	1835	+	.	ID="RND-5_FAMILY-3298";Tend="1102";Tstart="866";shortTE="F";uid="40098f0f-6158-4e5d-88e2-36d8ac4df832"
NW_007378495.1	RepeatMasker	Unknown	65008	65166	1005	+	.	ID="RND-1_FAMILY-166";Tend="941";Tstart="780";shortTE="F";uid="36386d5e-8996-46ff-a415-dbd9b5ea680f"
NW_007378495.1	RepeatMasker	DNA/hAT-hATm	94487	94612	711	+	.	ID="RND-6_FAMILY-23";Tend="1884";Tstart="1763";shortTE="F";uid="661448c1-8f71-4bff-b518-6fd9487c3472"
NW_007378495.1	RepeatMasker	Unknown	6155	6286	803	+	.	ID="RND-6_FAMILY-1998";Tend="888";Tstart="777";shortTE="F";uid="965c87f2-3b89-4f73-8fd9-29d4fe665990"
NW_007378495.1	RepeatMasker	Unknown	100285	100539	1729	+	.	ID="RND-6_FAMILY-47864";Tend="1654";Tstart="1402";shortTE="F";uid="8336ed87-b209-4350-ab56-400f40310fb5"
NW_007378495.1	RepeatMasker	Unknown	66269	66411	594	+	.	ID="RND-5_FAMILY-2532";Tend="585";Tstart="435";shortTE="F";uid="bc96ca65-0b77-42ae-9c47-b7f07f954624"
NW_007378495.1	RepeatMasker	LTR/Gypsy	96034	96196	1170	+	.	ID="RND-6_FAMILY-7101";Tend="976";Tstart="817";shortTE="F";uid="38202cfd-c7f0-492d-81de-14babec05c70"
NW_007378495.1	RepeatMasker	Unknown	50717	50853	821	+	.	ID="RND-1_FAMILY-206";Tend="980";Tstart="847";shortTE="F";uid="9f0c2467-62c4-41a3-8179-09d0138cf2f7"
NW_007378495.1	RepeatMasker	LINE/RTE-BovB	99862	99972	513	+	.	ID="RND-6_FAMILY-12150";Tend="819";Tstart="714";shortTE="F";uid="6fabe74c-3a66-4ee5-bcdf-d7fdcb04312a"
NW_007378495.1	RepeatMasker	LINE/RTE-BovB	54940	55082	904	+	.	ID="RND-1_FAMILY-159";Tend="951";Tstart="810";shortTE="F";uid="4b5e9247-0f2a-4eee-8121-16beb87c6255"
NW_007378495.1	RepeatMasker	LINE/RTE-BovB	93174	93281	559	+	.	ID="RND-6_FAMILY-12150";Tend="819";Tstart="714";shortTE="F";uid="c49731b3-9988-4d83-b52e-fccde6c2ceaa"
NW_007378495.1	RepeatMasker	SINE/ID	99929	100046	666	+	.	ID="RND-1_FAMILY-6";Tend="1179";Tstart="1061";shortTE="F";uid="a4f16625-191c-4f8b-b1f7-58cbd4564342"
NW_007378495.1	RepeatMasker	Unknown	50914	51018	460	+	.	ID="RND-1_FAMILY-344";Tend="1632";Tstart="1529";shortTE="F";uid="d31414da-f583-4dcd-a0d9-2aae716b1886"
NW_007378495.1	RepeatMasker	LINE/Penelope	71655	71763	750	+	.	ID="RND-5_FAMILY-7616";Tend="1118";Tstart="1012";shortTE="F";uid="202837c5-1f0d-493a-bf89-2c5def44170b"
NW_007378495.1	RepeatMasker	SINE/ID	88313	88531	1286	+	.	ID="RND-1_FAMILY-16";Tend="1086";Tstart="864";shortTE="F";uid="8a2cb0c2-0a1e-47e2-85f9-511cc08f861c"
NW_007378495.1	RepeatMasker	DNA	37681	37792	670	+	.	ID="RND-6_FAMILY-33607";Tend="1134";Tstart="1027";shortTE="F";uid="c5544d0c-9197-4612-ba2f-f58f08b83386"
NW_007378495.1	RepeatMasker	Unknown	103648	103769	549	+	.	ID="RND-1_FAMILY-48";Tend="841";Tstart="689";shortTE="F";uid="43117f10-da33-4a82-a6f6-e4fea3777fc1"
NW_007378495.1	RepeatMasker	Unknown	98717	98821	774	+	.	ID="RND-1_FAMILY-212";Tend="840";Tstart="736";shortTE="F";uid="6478f6ec-4eac-456a-9228-cce1f61dc205"
NW_007378495.1	RepeatMasker	LINE/RTE-BovB	78390	78645	1886	+	.	ID="RND-6_FAMILY-4311";Tend="613";Tstart="365";shortTE="F";uid="afb1970d-1cb1-4640-933d-edc22e6ce478"
NW_007378495.1	RepeatMasker	SINE/ID	93239	93349	632	+	.	ID="RND-1_FAMILY-6";Tend="1173";Tstart="1061";shortTE="F";uid="3b92a36f-e1a5-4784-817c-8040b29c5105"
NW_007378495.1	RepeatMasker	SINE/ID	89197	89488	1055	+	.	ID="RND-1_FAMILY-16";Tend="1074";Tstart="721";shortTE="F";uid="eb60f445-c71b-4874-a062-ef1d1ea63ac5"
NW_007378495.1	RepeatMasker	LINE/RTE-BovB	48419	48587	1386	+	.	ID="RND-6_FAMILY-4311";Tend="609";Tstart="441";shortTE="F";uid="f732617e-df36-4cd1-99a0-0f5d639887be"
NW_007378495.1	RepeatMasker	SINE/ID	84350	84562	1264	+	.	ID="RND-1_FAMILY-5";Tend="1751";Tstart="1539";shortTE="F";uid="a24938b0-2cd4-4d1b-9cef-1b5c102da79a"
NW_007378495.1	RepeatMasker	Unknown	94689	94833	942	+	.	ID="RND-1_FAMILY-129";Tend="923";Tstart="778";shortTE="F";uid="d5dfbfe3-c76a-41b9-872d-0695b8f2a037"
NW_007378495.1	RepeatMasker	Unknown	82354	82619	538	+	.	ID="RND-1_FAMILY-52";TEgroup="ctg_1056%7CRND-1_FAMILY-52%7C1";Tend="1085";Tstart="895";shortTE="T";uid="e3039f7a-d0f2-46af-810c-79f38b776dd0"
NW_007378495.1	RepeatMasker	Unknown	66973	67213	1842	+	.	ID="RND-1_FAMILY-93";Tend="1430";Tstart="1189";shortTE="F";uid="7c8cef1c-1de3-4161-b0ea-9cf06076fac8"
NW_007378495.1	RepeatMasker	Unknown	23315	23528	1628	+	.	ID="RND-5_FAMILY-8766";Tend="1153";Tstart="942";shortTE="F";uid="89774077-a583-4adf-9887-062a03e4aa7e"
NW_007378495.1	RepeatMasker	Unknown	81400	81608	728	+	.	ID="RND-5_FAMILY-1816";Tend="992";Tstart="790";shortTE="F";uid="dff7503e-892f-4ccc-8744-4d7d4936d18d"
NW_007378495.1	RepeatMasker	RC/Helitron	69120	69227	495	+	.	ID="RND-1_FAMILY-670";Tend="1414";Tstart="1296";shortTE="F";uid="7dab248f-3f2e-4f51-aebb-dbf1ce9b839e"
NW_007378495.1	RepeatMasker	DNA/hAT-Ac	80886	81050	1291	+	.	ID="RND-6_FAMILY-5641";Tend="839";Tstart="661";shortTE="F";uid="49c56f8e-f153-48d2-9630-0cdcbf674fc6"
NW_007378495.1	RepeatMasker	SINE/tRNA-RTE	88206	88316	705	+	.	ID="RND-6_FAMILY-31686";Tend="1251";Tstart="1141";shortTE="F";uid="59fa542c-2212-452a-94d6-23bef26427a8"
NW_007378495.1	RepeatMasker	Unknown	97172	97316	843	+	.	ID="RND-1_FAMILY-166";Tend="941";Tstart="779";shortTE="F";uid="e1eb3ed5-4d5e-45f1-8f9e-024e7888ebf6"
NW_007378495.1	RepeatMasker	LINE/L1-Tx1	50881	51008	438	+	.	ID="RND-4_FAMILY-112";Tend="1607";Tstart="1475";shortTE="F";uid="4bf95e62-25aa-4c2a-8dc0-ff25e2ab8ce2"
NW_007378495.1	RepeatMasker	LINE/Penelope	38175	38298	797	-	.	ID="RND-5_FAMILY-7616";Tend="1134";Tstart="1019";shortTE="F";uid="c1cdfe7b-d7ba-4aa3-999a-c54b591c5a4f"
NW_007378495.1	RepeatMasker	Unknown	91945	92196	1759	-	.	ID="RND-1_FAMILY-122";Tend="1071";Tstart="805";shortTE="F";uid="b1c2b16f-e5c0-4ea0-86e3-c080ae69c5e5"
NW_007378495.1	RepeatMasker	SINE/tRNA-Deu	82620	82726	1098	-	.	ID="RND-1_FAMILY-54";Tend="1055";Tstart="790";shortTE="F";uid="feaefbd2-e854-4b38-a435-1bf82e78f1b7"
NW_007378495.1	RepeatMasker	LTR/Gypsy	73474	73947	1996	-	.	ID="RND-6_FAMILY-5186";Tend="1375";Tstart="883";shortTE="F";uid="bc86848b-11af-4264-a211-f8c9aae23a4e"
NW_007378495.1	RepeatMasker	Unknown	95753	95991	1783	-	.	ID="RND-1_FAMILY-122";Tend="1056";Tstart="808";shortTE="F";uid="218775dc-f284-42b7-825b-9a5e60fa4773"
NW_007378495.1	RepeatMasker	DNA/Maverick	89602	89732	568	-	.	ID="RND-1_FAMILY-185";Tend="798";Tstart="672";shortTE="F";uid="85d9d8dd-34b2-49c6-a71a-1d583891acd4"
NW_007378495.1	RepeatMasker	Satellite	60168	60316	1019	-	.	ID="RND-5_FAMILY-1171";Tend="1071";Tstart="920";shortTE="F";uid="c42027bd-830e-47c4-8f41-55d1e59f5dd7"
NW_007378495.1	RepeatMasker	Unknown	44903	45063	1150	-	.	ID="RND-1_FAMILY-473";Tend="1035";Tstart="873";shortTE="F";uid="84139a56-d24b-47a7-aed3-35985d9ed442"
NW_007378495.1	RepeatMasker	Unknown	38453	38579	1091	-	.	ID="RND-1_FAMILY-65";Tend="1130";Tstart="1004";shortTE="F";uid="cbc32d89-cc63-429b-938a-ee3c78aa414f"
NW_007378495.1	RepeatMasker	SINE/tRNA-Meta	90047	90151	629	-	.	ID="RND-1_FAMILY-97";Tend="988";Tstart="885";shortTE="F";uid="43708e69-98f1-4fdf-bbff-d2c6e1ff1548"
NW_007378495.1	RepeatMasker	SINE/ID	81195	81350	514	-	.	ID="RND-1_FAMILY-9";Tend="993";Tstart="785";shortTE="F";uid="b650a57c-f0e1-4579-979e-05d15649e75c"
NW_007378495.1	RepeatMasker	Unknown	68251	68369	923	-	.	ID="RND-6_FAMILY-47864";Tend="1516";Tstart="1400";shortTE="F";uid="f12993ef-d466-4570-80d6-f8a00f886627"
NW_007378495.1	RepeatMasker	Unknown	22992	23209	1694	-	.	ID="RND-5_FAMILY-3298";Tend="1081";Tstart="865";shortTE="F";uid="679bc750-183a-41f9-a857-0832a653a7ef"
NW_007378495.1	RepeatMasker	Unknown	49391	49500	629	-	.	ID="RND-5_FAMILY-218";Tend="478";Tstart="367";shortTE="F";uid="d62dbbb1-9759-4db3-a2bd-f14b705cb439"
NW_007378495.1	RepeatMasker	Unknown	20957	21190	1651	-	.	ID="RND-1_FAMILY-52";Tend="1136";Tstart="926";shortTE="F";uid="ab775021-f5fc-48de-81bd-2e70c990d1ea"
NW_007378495.1	RepeatMasker	Unknown	102476	102591	519	-	.	ID="RND-1_FAMILY-70";Tend="1039";Tstart="927";shortTE="F";uid="9b18fd2a-f50e-4f86-8eec-e16d916b57f8"
NW_007378495.1	RepeatMasker	LINE/Penelope	27119	27235	894	-	.	ID="RND-5_FAMILY-7616";Tend="1134";Tstart="1019";shortTE="F";uid="15a6333a-5c68-4e18-8e96-6483998bcfe1"
NW_007378495.1	RepeatMasker	LINE/RTE-BovB	47986	48182	863	-	.	ID="RND-6_FAMILY-4311";Tend="610";Tstart="415";shortTE="F";uid="e3b22976-d725-4e09-9831-7faad81e50eb"
NW_007378495.1	RepeatMasker	DNA/hAT-hATm	92337	92477	581	-	.	ID="RND-6_FAMILY-23";Tend="713";Tstart="566";shortTE="F";uid="f67ed90d-b3d1-47f2-b1f4-7a46658e86a5"
NW_007378495.1	RepeatMasker	SINE/ID	63307	63546	645	-	.	ID="RND-1_FAMILY-4";Tend="1063";Tstart="831";shortTE="F";uid="c365503f-fe04-490d-a26f-c3d72b313b1d"
NW_007378495.1	RepeatMasker	Unknown	49688	49817	925	-	.	ID="RND-1_FAMILY-295";Tend="897";Tstart="763";shortTE="F";uid="97dcc354-6a43-493b-b3a1-b1c893312d2e"
NW_007378495.1	RepeatMasker	Unknown	75888	76077	833	-	.	ID="RND-1_FAMILY-168";Tend="894";Tstart="709";shortTE="F";uid="fe9a8e6a-799c-4e02-a1ca-3d375589f97e"
NW_007378495.1	RepeatMasker	LINE/L2	97305	97664	2662	-	.	ID="RND-1_FAMILY-428";Tend="1024";Tstart="662";shortTE="F";uid="8e8ea948-3b83-410f-8799-f80a88be62d9"
NW_007378495.1	RepeatMasker	Unknown	49815	49923	491	-	.	ID="RND-5_FAMILY-708";Tend="1461";Tstart="1355";shortTE="F";uid="54507dd4-d916-4f33-85bd-bcbc67144973"
NW_007378495.1	RepeatMasker	Satellite	103668	103871	1080	-	.	ID="RND-1_FAMILY-51";Tend="990";Tstart="787";shortTE="F";uid="4d861d1f-32b7-42ff-bb5f-767dba808588"
NW_007378495.1	RepeatMasker	SINE/tRNA-Meta	83636	83791	1080	-	.	ID="RND-1_FAMILY-97";Tend="988";Tstart="834";shortTE="F";uid="39e6aa61-a0fd-472e-bd6a-02e235db6882"
NW_007378495.1	RepeatMasker	SINE/ID	70874	71077	1016	-	.	ID="RND-1_FAMILY-16";Tend="1074";Tstart="878";shortTE="F";uid="55292949-b562-46f3-8774-c4f0945cd22e"
NW_007378495.1	RepeatMasker	Unknown	21583	21829	2156	-	.	ID="RND-1_FAMILY-195";Tend="1409";Tstart="1162";shortTE="F";uid="7a71243a-2919-4823-98ed-99aa0be9bc6c"
NW_007378495.1	RepeatMasker	LINE/L1-Tx1	87279	87453	1116	-	.	ID="RND-1_FAMILY-1";Tend="1844";Tstart="1509";shortTE="F";uid="3418c8b3-b7c5-4ee8-a6d7-f376aba1ee1d"
NW_007378495.1	RepeatMasker	DNA	46686	47063	858	-	.	ID="RND-1_FAMILY-23";Tend="1577";Tstart="1150";shortTE="F";uid="4d99eba9-d379-40fc-b0d2-153134f5ffa0"
NW_007378495.1	RepeatMasker	Unknown	100971	101091	697	-	.	ID="RND-6_FAMILY-2666";Tend="1770";Tstart="1648";shortTE="F";uid="d0ea0284-e206-4be4-8991-5a99ec48daa6"
NW_007378495.1	RepeatMasker	Unknown	78428	78672	692	-	.	ID="RND-1_FAMILY-415";Tend="856";Tstart="615";shortTE="F";uid="0d75fb26-0f3d-4875-8bc3-4314a4b71612"
NW_007378495.1	RepeatMasker	DNA	45075	45181	757	-	.	ID="RND-1_FAMILY-108";Tend="1866";Tstart="1760";shortTE="F";uid="21575e00-129e-48e2-b0e5-da6cf802b932"
NW_007378495.1	RepeatMasker	SINE/tRNA-RTE	68551	68987	1029	-	.	ID="RND-1_FAMILY-100";TEgroup="ctg_1056%7CRND-1_FAMILY-100%7C1";Tend="1035";Tstart="740";shortTE="F";uid="57e24b39-89a1-4171-b726-15de33d6ef6c"
NW_007378495.1	RepeatMasker	SINE/tRNA-Core	41475	41595	688	-	.	ID="RND-1_FAMILY-72";Tend="1136";Tstart="901";shortTE="F";uid="e78b4dc3-c0f0-47d6-9b25-a77c607d63d3"
NW_007378495.1	RepeatMasker	Unknown	67763	67990	1116	-	.	ID="RND-1_FAMILY-168";Tend="958";Tstart="719";shortTE="F";uid="bc357924-2d46-4f73-883e-f1166f8af376"
NW_007378495.1	RepeatMasker	DNA/Maverick	84633	84758	616	-	.	ID="RND-1_FAMILY-185";Tend="795";Tstart="672";shortTE="F";uid="7bd7f842-327b-437e-a47d-6df155443e65"
NW_007378495.1	RepeatMasker	SINE/tRNA-RTE	49346	49471	702	-	.	ID="RND-5_FAMILY-947";Tend="1026";Tstart="903";shortTE="F";uid="1d2481ff-8070-4dab-b65d-8997f1c0e737"
NW_007378495.1	RepeatMasker	LTR	60388	60575	1479	-	.	ID="RND-6_FAMILY-548";Tend="1166";Tstart="979";shortTE="F";uid="99080f73-1f6d-4115-89ce-c4097afa4121"
NW_007378495.1	RepeatMasker	Unknown	96614	96771	420	-	.	ID="RND-1_FAMILY-138";Tend="869";Tstart="637";shortTE="F";uid="5984a29e-f0b7-46ef-8f75-0c6ac0349fb2"
NW_007378495.1	RepeatMasker	Unknown	21312	21472	693	-	.	ID="RND-6_FAMILY-36580";Tend="1447";Tstart="1286";shortTE="F";uid="e29c9e9d-60af-485d-8cd9-2106326b4467"
NW_007378495.1	RepeatMasker	Unknown	71765	71869	523	-	.	ID="RND-6_FAMILY-2262";Tend="664";Tstart="557";shortTE="F";uid="b5d4b050-5e39-4698-b2fe-cb81f1fd024f"
NW_007378495.1	RepeatMasker	Unknown	23713	23929	1657	-	.	ID="RND-5_FAMILY-3298";Tend="1081";Tstart="865";shortTE="F";uid="cfa9b7e6-9dfc-4762-af48-74fd15e6cfe9"
NW_007378495.1	RepeatMasker	Unknown	20269	20502	1651	-	.	ID="RND-1_FAMILY-52";Tend="1136";Tstart="926";shortTE="F";uid="d4046522-0f1e-47f4-850e-c19c5975c0b1"
NW_007378495.1	RepeatMasker	SINE/ID	80065	80233	1087	-	.	ID="RND-1_FAMILY-16";Tend="1092";Tstart="920";shortTE="F";uid="b9198887-e796-4cf1-9a6b-cf523dafbc1a"
NW_007378495.1	RepeatMasker	DNA/Maverick	88670	88796	630	-	.	ID="RND-1_FAMILY-185";Tend="795";Tstart="671";shortTE="F";uid="363a14bb-dbf3-4188-81f1-345c0c71e239"
NW_007378495.1	RepeatMasker	SINE/ID	87040	87278	1307	-	.	ID="RND-1_FAMILY-4";Tend="1670";Tstart="1437";shortTE="F";uid="25c733ce-53ee-47d7-a1d8-cf3e6d33470b"
NW_007378495.1	RepeatMasker	LINE/RTE-BovB	52081	52232	698	-	.	ID="RND-6_FAMILY-4311";Tend="570";Tstart="403";shortTE="F";uid="d4df9677-9437-4c1f-a82a-272eab19f5bd"
NW_007378495.1	RepeatMasker	SINE/ID	51379	52035	1694	-	.	ID="RND-1_FAMILY-4";Tend="1724";Tstart="755";shortTE="F";uid="99679d04-911e-4210-a43e-f3f0ab931e1a"
NW_007387999.1	RepeatMasker	Unknown	1335	1615	2377	+	.	ID="RND-1_FAMILY-634";Tend="995";Tstart="714";shortTE="F";uid="afa7fd4e-fba0-48fe-93c3-2589b0e82068"
NW_007387999.1	RepeatMasker	DNA/hAT-hATm	661	801	564	+	.	ID="RND-6_FAMILY-23";Tend="1813";Tstart="1670";shortTE="F";uid="fb6d3b79-99c2-4e71-b24d-e4a0fcdd8ca4"
NW_007387999.1	RepeatMasker	Unknown	1746	1861	546	+	.	ID="RND-1_FAMILY-31";Tend="1586";Tstart="1488";shortTE="F";uid="8a3a35a5-f39d-4965-8491-07b1fd118c03"
NW_007387999.1	RepeatMasker	Unknown	953	1104	539	+	.	ID="RND-1_FAMILY-371";Tend="538";Tstart="386";shortTE="F";uid="000dae2e-8875-434a-ae78-6a17ea5d130f"
NW_007387999.1	RepeatMasker	Unknown	1727	1858	480	-	.	ID="RND-6_FAMILY-8585";Tend="152";Tstart="20";shortTE="F";uid="a4e67fcd-aa3b-47b8-b40b-979612c2dc11"
NW_007387999.1	RepeatMasker	Unknown	196	345	613	-	.	ID="RND-1_FAMILY-127";TEgroup="ctg_10560%7CRND-1_FAMILY-127%7C1";Tend="1115";Tstart="944";shortTE="T";uid="70b5af37-d1ee-47c4-b8e2-c4e7dde8243d"
NW_007483039.1	RepeatMasker	DNA/MULE-MuDR	1	295	2043	+	.	ID="RND-5_FAMILY-311";Tend="1643";Tstart="1358";shortTE="F";uid="052b46f3-9b88-4709-9cb2-79a0a55941ec"
NW_007483043.1	RepeatMasker	LINE/CR1	4	294	833	+	.	ID="RND-6_FAMILY-1753";Tend="437";Tstart="151";shortTE="F";uid="13395ba7-b919-4469-9f5c-893c846b1b66"
NW_007483045.1	RepeatMasker	RC/Helitron	147	295	761	-	.	ID="RND-1_FAMILY-277";Tend="1282";Tstart="1053";shortTE="F";uid="3ba3e8c1-f14a-4aca-8c45-28b57c914f86"
NW_007483047.1	RepeatMasker	Unknown	158	295	955	+	.	ID="RND-1_FAMILY-129";Tend="916";Tstart="777";shortTE="F";uid="2a20744f-f72b-4777-a299-af7bcfab4185"
NW_007388000.1	RepeatMasker	LINE/Penelope	1650	1870	1153	+	.	ID="RND-6_FAMILY-3588";TEgroup="ctg_10561%7CRND-6_FAMILY-3588%7C1";Tend="1187";Tstart="893";shortTE="F";uid="0bbff1c1-6787-443a-b42a-0ae136e080fd"
NW_007483050.1	RepeatMasker	DNA/Academ-1	1	295	2455	+	.	ID="RND-6_FAMILY-734";Tend="2447";Tstart="2153";shortTE="F";uid="1dad0dfa-dd53-4e8a-9a48-a99306108258"
NW_007483053.1	RepeatMasker	LINE/RTE-BovB	192	295	774	-	.	ID="RND-6_FAMILY-4311";Tend="528";Tstart="425";shortTE="F";uid="94f15757-d455-4fd1-92e2-f0fe71426e0d"
NW_007483057.1	RepeatMasker	Unknown	1	295	2330	-	.	ID="RND-5_FAMILY-770";Tend="581";Tstart="296";shortTE="F";uid="3043c25a-415d-415c-8009-4b510c9f03a8"
NW_007483059.1	RepeatMasker	RC/Helitron	1	192	1379	-	.	ID="RND-1_FAMILY-437";Tend="1006";Tstart="825";shortTE="F";uid="2711d934-c7ad-4218-af2e-ce8cf2ab237e"
NW_007483064.1	RepeatMasker	Unknown	193	295	679	+	.	ID="RND-6_FAMILY-30900";Tend="891";Tstart="783";shortTE="F";uid="284750b1-bd7b-4921-b417-9f4336f2681b"
NW_007483064.1	RepeatMasker	SINE/tRNA-RTE	147	259	620	-	.	ID="RND-1_FAMILY-89";Tend="1459";Tstart="1345";shortTE="F";uid="3f975b79-ec7b-449a-928d-4d1e3434d7ec"
NW_007483064.1	RepeatMasker	Unknown	1	222	2016	-	.	ID="RND-1_FAMILY-137";Tend="1271";Tstart="1050";shortTE="F";uid="9b387bf7-489c-461e-863a-dcaf7c8a883e"
NW_007483067.1	RepeatMasker	SINE/tRNA-RTE	1	242	1207	-	.	ID="RND-6_FAMILY-31686";Tend="1278";Tstart="1056";shortTE="F";uid="601845b9-5185-4cf8-b7c3-43390d15e5a6"
NW_007388002.1	RepeatMasker	Unknown	634	822	1132	-	.	ID="RND-5_FAMILY-8766";Tend="1143";Tstart="949";shortTE="F";uid="132928e3-c28a-4674-bffc-7fe0b7d74b34"
NW_007483072.1	RepeatMasker	Unknown	20	183	586	+	.	ID="RND-1_FAMILY-70";Tend="1021";Tstart="911";shortTE="F";uid="af94dc4e-0477-4700-b952-c8870e490348"
NW_007483077.1	RepeatMasker	Unknown	49	295	1848	+	.	ID="RND-6_FAMILY-62244";Tend="934";Tstart="689";shortTE="F";uid="1097b3a3-71a3-447c-8318-c7b814f68726"
NW_007388003.1	RepeatMasker	DNA/Maverick	230	330	436	+	.	ID="POLINTON-8_NVI";Tend="8244";Tstart="8147";shortTE="F";uid="396b2502-6cda-4241-90fa-6a3436a2b98e"
NW_007388003.1	RepeatMasker	RC/Helitron	603	736	445	-	.	ID="RND-1_FAMILY-308";Tend="1323";Tstart="1200";shortTE="F";uid="58abb629-a7b3-41c7-8d0d-2e8de9a4e36f"
NW_007483082.1	RepeatMasker	Unknown	1	287	1666	+	.	ID="RND-5_FAMILY-94";Tend="1289";Tstart="963";shortTE="F";uid="27128a5b-09e9-44f3-ac59-eb96d934bb28"
NW_007483085.1	RepeatMasker	RC/Helitron	1	295	2450	-	.	ID="RND-1_FAMILY-683";Tend="1375";Tstart="1078";shortTE="F";uid="6f7866cb-cd6a-4ca0-9a85-39d899e2f4b5"
NW_007483088.1	RepeatMasker	Unknown	1	223	1890	-	.	ID="RND-5_FAMILY-4264";Tend="787";Tstart="568";shortTE="F";uid="12622e28-383a-4d85-ab3c-a14f2d7d469f"
NW_007483091.1	RepeatMasker	SINE/ID	1	104	824	-	.	ID="RND-1_FAMILY-16";Tend="954";Tstart="851";shortTE="F";uid="970260b4-2ed5-4df9-99ff-b00d2d2acc04"
NW_007483100.1	RepeatMasker	SINE/tRNA-Deu	157	295	1189	+	.	ID="RND-1_FAMILY-835";Tend="843";Tstart="705";shortTE="F";uid="fdfc2618-a66a-4735-820f-ca3342ac8498"
NW_007483101.1	RepeatMasker	SINE/5S	180	295	600	-	.	ID="RND-1_FAMILY-103";Tend="902";Tstart="766";shortTE="F";uid="da5ea1f4-8922-4e8d-a1f5-7a3059eb1f3d"
NW_007483104.1	RepeatMasker	SINE/tRNA-RTE	1	154	1039	+	.	ID="RND-1_FAMILY-22";Tend="1560";Tstart="1415";shortTE="F";uid="63d10b42-bff1-4821-8d00-a271d32cd11c"
NW_007483106.1	RepeatMasker	LINE/I	154	295	1067	+	.	ID="RND-6_FAMILY-16228";Tend="594";Tstart="453";shortTE="F";uid="f02b7c4b-ffc1-4efa-85a1-22961e6fd628"
NW_007483108.1	RepeatMasker	SINE/tRNA-Deu	1	201	1593	-	.	ID="RND-1_FAMILY-835";Tend="907";Tstart="705";shortTE="F";uid="b7cfdf0d-5109-4d38-bfe3-7c8a7d70fd74"
NW_007388006.1	RepeatMasker	SINE/ID	778	979	1208	-	.	ID="RND-1_FAMILY-13";Tend="1858";Tstart="1666";shortTE="F";uid="48db7fff-48b8-4eba-95be-c2a36fed0c15"
NW_007483110.1	RepeatMasker	Unknown	26	231	1527	-	.	ID="RND-1_FAMILY-65";Tend="1126";Tstart="921";shortTE="F";uid="3bd3237e-d0f7-41bb-8744-a790e3ecb552"
NW_007483112.1	RepeatMasker	Unknown	36	184	904	+	.	ID="RND-1_FAMILY-106";Tend="1162";Tstart="1024";shortTE="F";uid="d699e630-14a5-4324-a890-8f481c93fa9a"
NW_007483113.1	RepeatMasker	Unknown	1	295	2375	-	.	ID="RND-1_FAMILY-155";Tend="1028";Tstart="732";shortTE="F";uid="3d17de58-171c-44b7-b492-a2344b36c7cd"
NW_007483115.1	RepeatMasker	LINE/I	64	295	932	+	.	ID="RND-6_FAMILY-7956";Tend="232";Tstart="2";shortTE="F";uid="c54175d5-69bb-458a-8e15-e4bc300249e4"
NW_007483116.1	RepeatMasker	Unknown	79	288	742	+	.	ID="RND-5_FAMILY-1517";Tend="802";Tstart="576";shortTE="F";uid="c2a0cbbe-5638-4580-b549-337fb9fe280b"
NW_007483117.1	RepeatMasker	Unknown	179	293	460	+	.	ID="RND-5_FAMILY-768";Tend="234";Tstart="143";shortTE="F";uid="f1159f77-e4a6-40c6-8782-b62c9c163ae9"
NW_007388007.1	RepeatMasker	SINE/tRNA-RTE	1147	1304	615	-	.	ID="RND-1_FAMILY-79";Tend="1541";Tstart="1372";shortTE="F";uid="2e6801f4-48eb-43ed-9e9f-68c97f8b0822"
NW_007483124.1	RepeatMasker	Unknown	1	293	2044	-	.	ID="RND-1_FAMILY-155";Tend="1724";Tstart="1406";shortTE="F";uid="f406a064-178f-4f55-b3b1-718e31c05530"
NW_007483127.1	RepeatMasker	Unknown	116	234	847	-	.	ID="RND-5_FAMILY-8766";Tend="1069";Tstart="939";shortTE="F";uid="dc221cdb-e28c-467b-a965-4951b6add86e"
NW_007483127.1	RepeatMasker	LINE/RTE-BovB	5	119	572	-	.	ID="RND-6_FAMILY-4311";Tend="533";Tstart="419";shortTE="F";uid="2bb79b18-c6cf-41e3-be9e-eed4e7acb5dd"
NW_007483128.1	RepeatMasker	Unknown	149	287	892	-	.	ID="RND-6_FAMILY-12407";Tend="1413";Tstart="1281";shortTE="F";uid="cc053965-1e36-4da3-810f-a634fd7060d0"
NW_007388008.1	RepeatMasker	LTR/Gypsy	171	303	488	+	.	ID="RND-1_FAMILY-232";Tend="1229";Tstart="1110";shortTE="F";uid="e784bd3e-9888-4082-8e25-41b50b5edd98"
NW_007388008.1	RepeatMasker	SINE/B4	185	400	1140	-	.	ID="RND-5_FAMILY-761";Tend="984";Tstart="769";shortTE="F";uid="3d7ab196-4b00-4841-98d4-b13cc170bed7"
NW_007483132.1	RepeatMasker	Unknown	4	295	2530	-	.	ID="RND-6_FAMILY-2472";Tend="607";Tstart="317";shortTE="F";uid="0fb192af-3a58-447a-b435-158003d400d9"
NW_007378496.1	RepeatMasker	SINE/ID	2858	3109	1377	+	.	ID="RND-1_FAMILY-16";Tend="1070";Tstart="818";shortTE="F";uid="6142ca19-358b-45df-a027-ea4d5aadcb29"
NW_007378496.1	RepeatMasker	DNA	18194	18405	463	+	.	ID="RND-1_FAMILY-23";Tend="1849";Tstart="1620";shortTE="F";uid="1b3dc8cc-0cb8-437c-8d66-710da7ac469c"
NW_007378496.1	RepeatMasker	SINE/ID	105905	106269	1292	+	.	ID="RND-1_FAMILY-4";Tend="1807";Tstart="1437";shortTE="F";uid="05f6b782-2a2f-4e3d-b1a9-af3cd253d626"
NW_007378496.1	RepeatMasker	Unknown	9270	9679	606	+	.	ID="RND-1_FAMILY-490";TEgroup="ctg_1057%7CRND-1_FAMILY-490%7C1";Tend="826";Tstart="572";shortTE="F";uid="d40b66cb-b2f1-40cb-83b6-5a80295013b3"
NW_007378496.1	RepeatMasker	LINE/L1-Tx1	48412	48629	467	+	.	ID="RND-4_FAMILY-112";Tend="1589";Tstart="1361";shortTE="F";uid="ca80791e-dba9-4fea-a186-f488ec8759a6"
NW_007378496.1	RepeatMasker	RC/Helitron	24725	24841	847	+	.	ID="RND-1_FAMILY-118";Tend="1499";Tstart="1386";shortTE="F";uid="63cf589a-879d-4cad-a6e5-ae04e0a89880"
NW_007378496.1	RepeatMasker	Unknown	36035	36257	432	+	.	ID="RND-6_FAMILY-158";Tend="752";Tstart="525";shortTE="F";uid="82cca97c-a544-4f6b-8dd1-177079ce8ba9"
NW_007378496.1	RepeatMasker	DNA/Maverick	97185	97348	1190	+	.	ID="RND-1_FAMILY-84";Tend="958";Tstart="774";shortTE="F";uid="b2cff045-e151-46c4-8396-723822dca8f5"
NW_007378496.1	RepeatMasker	LTR/Gypsy	91705	91805	540	+	.	ID="RND-1_FAMILY-60";Tend="1088";Tstart="988";shortTE="F";uid="eb082f4c-f2b6-427b-9049-32417b164128"
NW_007378496.1	RepeatMasker	SINE/B4	66866	67110	1957	+	.	ID="RND-5_FAMILY-761";Tend="988";Tstart="745";shortTE="F";uid="e2b94e23-c281-432f-bc2c-fac9b82b8b37"
NW_007378496.1	RepeatMasker	LINE/RTE-BovB	69091	69228	608	+	.	ID="RND-1_FAMILY-593";Tend="809";Tstart="656";shortTE="F";uid="61fd80d4-e705-46d7-8505-e3a2385f208f"
NW_007378496.1	RepeatMasker	Unknown	85758	85975	1168	+	.	ID="RND-1_FAMILY-27";Tend="851";Tstart="646";shortTE="F";uid="30f06b77-5969-4b41-b802-9c738a01df02"
NW_007378496.1	RepeatMasker	Unknown	70133	70280	1215	+	.	ID="RND-1_FAMILY-195";Tend="1476";Tstart="1332";shortTE="F";uid="5e58dfcb-87b0-4754-aa5f-cdc927f6e8e9"
NW_007378496.1	RepeatMasker	Unknown	35258	35402	1027	+	.	ID="RND-1_FAMILY-278";Tend="816";Tstart="676";shortTE="F";uid="40f2f641-fbde-4f06-9fd3-3fab37f28d32"
NW_007378496.1	RepeatMasker	DNA/TcMar-Tc1	20806	20910	502	+	.	ID="RND-1_FAMILY-519";Tend="1825";Tstart="1721";shortTE="F";uid="11661d19-8c6a-4909-9751-8c9f39ccdf1d"
NW_007378496.1	RepeatMasker	SINE/B4	74947	75126	1211	+	.	ID="RND-5_FAMILY-761";Tend="986";Tstart="801";shortTE="F";uid="8036993b-bc98-4a9e-a0cb-de4df42f6f41"
NW_007378496.1	RepeatMasker	DNA/hAT-Charlie	29865	30272	1258	+	.	ID="RND-5_FAMILY-2145";TEgroup="ctg_1057%7CRND-5_FAMILY-2145%7C1";Tend="1158";Tstart="844";shortTE="F";uid="18a4c07c-779f-4713-832f-cda2aa749066"
NW_007378496.1	RepeatMasker	LINE/Dong-R4	39217	39327	698	+	.	ID="RND-6_FAMILY-9997";Tend="1742";Tstart="1635";shortTE="F";uid="4089ed7d-a776-455f-9798-0395d546265d"
NW_007378496.1	RepeatMasker	SINE/tRNA-RTE	67279	67515	1563	+	.	ID="RND-5_FAMILY-620";Tend="1203";Tstart="964";shortTE="F";uid="7acde0f1-ca9f-400c-a59a-51c3e6e07e8c"
NW_007378496.1	RepeatMasker	SINE/ID	10391	10854	3195	+	.	ID="RND-1_FAMILY-4";Tend="1915";Tstart="1436";shortTE="F";uid="2d10d988-31b9-4576-9b07-f3541a4c9e94"
NW_007378496.1	RepeatMasker	SINE/ID	35569	35691	413	+	.	ID="RND-1_FAMILY-4";Tend="1099";Tstart="983";shortTE="F";uid="e9fa7dd4-6b17-4a3e-8778-ab664c57026f"
NW_007378496.1	RepeatMasker	RC/Helitron	6430	6823	2873	+	.	ID="RND-1_FAMILY-570";Tend="1270";Tstart="874";shortTE="F";uid="51feb1b8-ba80-437a-ac67-6bfec641bde0"
NW_007378496.1	RepeatMasker	Unknown	2581	2816	413	+	.	ID="RND-1_FAMILY-80";TEgroup="ctg_1057%7CRND-1_FAMILY-80%7C1";Tend="1031";Tstart="879";shortTE="T";uid="b9257444-005b-448a-8a70-1b65d9118c80"
NW_007378496.1	RepeatMasker	SINE/ID	41319	41575	1853	+	.	ID="RND-1_FAMILY-5";Tend="1792";Tstart="1533";shortTE="F";uid="0cf12648-500b-4898-bc91-78d1f8b2ce6b"
NW_007378496.1	RepeatMasker	Unknown	85358	85551	1314	+	.	ID="RND-1_FAMILY-27";Tend="841";Tstart="646";shortTE="F";uid="45353dc1-0a8f-49a6-9ff4-d89b360fac35"
NW_007378496.1	RepeatMasker	Unknown	98786	99151	1611	+	.	ID="RND-1_FAMILY-0";Tend="654";Tstart="339";shortTE="F";uid="f7934cca-8ab9-478c-a953-4aaeeb616cda"
NW_007378496.1	RepeatMasker	DNA/hAT	83273	83419	1141	+	.	ID="RND-1_FAMILY-307";Tend="673";Tstart="526";shortTE="F";uid="8d071daf-4e6e-4dad-9b9a-031db42db62a"
NW_007378496.1	RepeatMasker	DNA/TcMar-Tc1	48888	49485	3673	+	.	ID="RND-1_FAMILY-574";Tend="1427";Tstart="862";shortTE="F";uid="61f45f13-07d8-4439-9fcc-8a806217016e"
NW_007378496.1	RepeatMasker	Unknown	66472	66838	2754	+	.	ID="RND-1_FAMILY-195";Tend="1478";Tstart="1041";shortTE="F";uid="8efcc538-4cd0-4d68-a6ab-7b7b41c719dc"
NW_007378496.1	RepeatMasker	SINE/tRNA-Core	71470	71738	1016	+	.	ID="RND-1_FAMILY-72";Tend="1032";Tstart="782";shortTE="F";uid="0bf71cc3-7e97-4862-ae3d-17b23f9bd232"
NW_007378496.1	RepeatMasker	SINE/tRNA-RTE	65231	65506	513	+	.	ID="RND-1_FAMILY-89";TEgroup="ctg_1057%7CRND-1_FAMILY-89%7C1";Tend="997";Tstart="915";shortTE="T";uid="26b5016d-0c9a-4463-afd5-4ab4eb8e0cb4"
NW_007378496.1	RepeatMasker	LINE/I	35525	35661	679	+	.	ID="RND-5_FAMILY-2097";Tend="1257";Tstart="1117";shortTE="F";uid="fb3bbb48-cde9-4e6c-983c-15bb05a1a1d6"
NW_007378496.1	RepeatMasker	LTR/Gypsy	58922	59128	1673	+	.	ID="RND-1_FAMILY-232";Tend="1853";Tstart="1628";shortTE="F";uid="f17131ef-ff01-44bd-8aa7-450dd08ab5d6"
NW_007378496.1	RepeatMasker	Unknown	97844	98198	574	+	.	ID="RND-1_FAMILY-409";TEgroup="ctg_1057%7CRND-1_FAMILY-409%7C1";Tend="980";Tstart="768";shortTE="T";uid="193e9e4f-a7f8-40f8-bc22-e4c208e31108"
NW_007378496.1	RepeatMasker	SINE/ID	61395	61581	1110	+	.	ID="RND-1_FAMILY-3";Tend="1023";Tstart="825";shortTE="F";uid="5e221e6a-e451-4710-abb4-0a9abb5bf88c"
NW_007378496.1	RepeatMasker	Unknown	18368	18497	519	+	.	ID="RND-5_FAMILY-2598";Tend="942";Tstart="830";shortTE="F";uid="d07d4a04-0a68-4acb-a6e3-862154daf53a"
NW_007378496.1	RepeatMasker	RC/Helitron	41566	41690	695	+	.	ID="RND-1_FAMILY-560";Tend="1613";Tstart="1485";shortTE="F";uid="b2e6cfc0-896d-4c00-aa24-1ab6bc924f44"
NW_007378496.1	RepeatMasker	LINE/I-Jockey	100089	100453	754	+	.	ID="RND-6_FAMILY-9407";TEgroup="ctg_1057%7CRND-6_FAMILY-9407%7C1";Tend="939";Tstart="761";shortTE="F";uid="9a3a1a54-4ed5-4285-8417-ae2828b71a5f"
NW_007378496.1	RepeatMasker	RC/Helitron	36813	37578	5792	+	.	ID="RND-1_FAMILY-228";Tend="1731";Tstart="980";shortTE="F";uid="f779a265-9e8e-4814-938b-60c8c5db1f60"
NW_007378496.1	RepeatMasker	Unknown	69636	69777	1139	+	.	ID="RND-1_FAMILY-195";Tend="1297";Tstart="1155";shortTE="F";uid="356ebfbe-c567-4af2-aae7-513c5879e570"
NW_007378496.1	RepeatMasker	Unknown	15929	16875	6427	+	.	ID="RND-1_FAMILY-850";Tend="1626";Tstart="680";shortTE="F";uid="64b39afc-d164-40a0-bb58-b1b662b27c70"
NW_007378496.1	RepeatMasker	LINE/L1-Tx1	78105	78228	524	+	.	ID="RND-4_FAMILY-112";Tend="908";Tstart="783";shortTE="F";uid="2fe254c9-02e3-4cb7-9693-d423542fa149"
NW_007378496.1	RepeatMasker	RC/Helitron	9821	9931	885	+	.	ID="RND-1_FAMILY-199";Tend="802";Tstart="692";shortTE="F";uid="4b922743-78f8-43a4-ac4a-1acb5401127f"
NW_007378496.1	RepeatMasker	SINE/tRNA-Core	7894	8054	765	+	.	ID="RND-1_FAMILY-72";Tend="1004";Tstart="780";shortTE="F";uid="561438bf-2541-430b-8b01-5024e7ca340e"
NW_007378496.1	RepeatMasker	Unknown	65530	65635	865	+	.	ID="RND-6_FAMILY-8826";Tend="976";Tstart="869";shortTE="F";uid="59753c92-7b8d-4ace-b870-376da2430ec6"
NW_007378496.1	RepeatMasker	Unknown	43876	44020	603	+	.	ID="RND-5_FAMILY-708";Tend="674";Tstart="539";shortTE="F";uid="c6295eb0-cdf7-47b8-bd5b-7241a3ecb2c4"
NW_007378496.1	RepeatMasker	Unknown	7231	7370	868	+	.	ID="RND-1_FAMILY-70";Tend="1043";Tstart="911";shortTE="F";uid="2f418306-b180-4adf-8a30-bddcd626289a"
NW_007378496.1	RepeatMasker	RC/Helitron	97345	97568	1602	+	.	ID="RND-6_FAMILY-8282";Tend="1120";Tstart="895";shortTE="F";uid="27c8df29-36da-4147-b7cd-995d2b0af6a1"
NW_007378496.1	RepeatMasker	LINE/L1-Tx1	87923	88038	497	+	.	ID="RND-4_FAMILY-112";Tend="1304";Tstart="1194";shortTE="F";uid="2d4a9835-f375-4486-8a49-d30ee48893cc"
NW_007378496.1	RepeatMasker	LINE/CR1	41691	42159	3893	+	.	ID="RND-6_FAMILY-3946";Tend="1335";Tstart="875";shortTE="F";uid="0cba011c-e86d-495a-be16-7719d9a2e0c4"
NW_007378496.1	RepeatMasker	Unknown	65712	65816	903	+	.	ID="RND-1_FAMILY-107";Tend="395";Tstart="291";shortTE="F";uid="4f043120-fbee-44b8-aa67-0626c87fbed5"
NW_007378496.1	RepeatMasker	SINE/5S	22244	22463	1025	+	.	ID="RND-1_FAMILY-103";Tend="885";Tstart="660";shortTE="F";uid="f04a07b0-6a96-4ade-9a79-c64cb4e5d3ba"
NW_007378496.1	RepeatMasker	SINE/B4	87905	88007	669	+	.	ID="RND-5_FAMILY-761";Tend="900";Tstart="798";shortTE="F";uid="e49845b1-c5ac-4fab-a699-5ee7bc505530"
NW_007378496.1	RepeatMasker	SINE/B4	56650	56752	740	+	.	ID="RND-2_FAMILY-91";Tend="970";Tstart="868";shortTE="F";uid="23ba31a0-aa19-49c4-b3b9-09f0cbba117d"
NW_007378496.1	RepeatMasker	DNA	21932	22186	1573	+	.	ID="RND-6_FAMILY-12086";Tend="500";Tstart="241";shortTE="F";uid="8df36e2d-345a-4dc9-b628-3d3b5e282a04"
NW_007378496.1	RepeatMasker	RC/Helitron	52005	52109	825	+	.	ID="RND-1_FAMILY-442";Tend="1844";Tstart="1740";shortTE="F";uid="bbc192df-df23-42a2-a15a-2e2f4bff137d"
NW_007378496.1	RepeatMasker	Unknown	22791	23048	2032	+	.	ID="RND-1_FAMILY-214";Tend="1127";Tstart="858";shortTE="F";uid="a54310ee-b958-45f8-891a-5d1b309e4b63"
NW_007378496.1	RepeatMasker	Unknown	46294	46534	1994	+	.	ID="RND-1_FAMILY-297";Tend="1089";Tstart="846";shortTE="F";uid="d1b01d78-d880-45ea-a5e6-a8f628288ef7"
NW_007378496.1	RepeatMasker	Unknown	60271	60450	844	+	.	ID="RND-1_FAMILY-31";Tend="1650";Tstart="1483";shortTE="F";uid="81af56af-ffe9-450e-8db2-437165c55d40"
NW_007378496.1	RepeatMasker	SINE/B4	78498	78682	1257	+	.	ID="RND-5_FAMILY-761";Tend="985";Tstart="794";shortTE="F";uid="75cf7f15-7cef-461c-bfeb-4f988857a5bd"
NW_007378496.1	RepeatMasker	LINE/L1-Tx1	53020	53317	949	+	.	ID="RND-1_FAMILY-1";Tend="1744";Tstart="1427";shortTE="F";uid="37815e67-de6f-42d1-8f87-583c4d23e2c2"
NW_007378496.1	RepeatMasker	Unknown	57874	58083	1785	+	.	ID="RND-1_FAMILY-65";Tend="1125";Tstart="922";shortTE="F";uid="3629f1c3-7905-47aa-a7ec-c3fa36785d94"
NW_007378496.1	RepeatMasker	LINE/L1-Tx1	51594	51758	558	+	.	ID="RND-4_FAMILY-112";TEgroup="ctg_1057%7CRND-4_FAMILY-112%7C1";Tend="1664";Tstart="1520";shortTE="T";uid="71498daf-9516-438c-8105-274278bd5cea"
NW_007378496.1	RepeatMasker	Unknown	17297	17416	421	+	.	ID="RND-5_FAMILY-94";Tend="988";Tstart="882";shortTE="F";uid="42e9b984-f7a3-4117-afa8-5ba8a3096896"
NW_007378496.1	RepeatMasker	SINE/ID	78140	78334	1210	+	.	ID="RND-1_FAMILY-13";Tend="1856";Tstart="1658";shortTE="F";uid="4cda03b5-324a-443d-bc67-a2e4dbf2d86f"
NW_007378496.1	RepeatMasker	SINE/ID	35943	36119	934	+	.	ID="RND-6_FAMILY-766";Tend="1075";Tstart="932";shortTE="F";uid="b4ab155e-4385-48e4-a72d-055198946263"
NW_007378496.1	RepeatMasker	LINE/L1-Tx1	74906	75042	568	+	.	ID="RND-4_FAMILY-112";Tend="925";Tstart="783";shortTE="F";uid="3c6bf117-4a6a-403f-afe4-e7cee7af3094"
NW_007378496.1	RepeatMasker	SINE/tRNA-RTE	60636	60941	2122	+	.	ID="RND-1_FAMILY-22";Tend="1556";Tstart="1254";shortTE="F";uid="cb74d3ac-3b2d-4c34-b738-70fcb0ddb1dd"
NW_007378496.1	RepeatMasker	RC/Helitron	103917	104049	579	+	.	ID="RND-6_FAMILY-778";Tend="1021";Tstart="885";shortTE="F";uid="6374d2de-f32c-4f78-96f9-5090dd86dc3b"
NW_007378496.1	RepeatMasker	Unknown	38751	38876	439	+	.	ID="RND-1_FAMILY-70";Tend="1033";Tstart="915";shortTE="F";uid="f1f66c2c-28ea-4621-8ffd-43ad8bf81941"
NW_007378496.1	RepeatMasker	SINE/5S	30430	30542	680	+	.	ID="RND-1_FAMILY-103";Tend="777";Tstart="660";shortTE="F";uid="0907d024-e210-428e-8230-5de85d56b4b8"
NW_007378496.1	RepeatMasker	LTR/Gypsy	26584	26741	1327	-	.	ID="RND-6_FAMILY-7101";Tend="974";Tstart="817";shortTE="F";uid="0496f12b-266e-41ae-b41b-18d79e875078"
NW_007378496.1	RepeatMasker	SINE/ID	60253	60427	1098	-	.	ID="RND-1_FAMILY-5";Tend="1759";Tstart="1586";shortTE="F";uid="f2e2303a-02a4-43a6-be39-cff55f70b490"
NW_007378496.1	RepeatMasker	Unknown	674	793	477	-	.	ID="RND-1_FAMILY-80";Tend="1019";Tstart="906";shortTE="F";uid="fac57f39-1de6-437c-b7a2-571cd3e088ef"
NW_007378496.1	RepeatMasker	Satellite	42802	42954	961	-	.	ID="RND-1_FAMILY-754";Tend="860";Tstart="700";shortTE="F";uid="b91978f0-802c-4971-8d3b-942ee47ceb83"
NW_007378496.1	RepeatMasker	SINE/B4	81706	81884	1201	-	.	ID="RND-5_FAMILY-761";Tend="985";Tstart="801";shortTE="F";uid="547e4c0f-7ca0-4ca3-b7b1-ed663fe0834a"
NW_007378496.1	RepeatMasker	Unknown	88347	88496	668	-	.	ID="RND-1_FAMILY-256";Tend="848";Tstart="713";shortTE="F";uid="be8c385f-cb79-4584-8762-9454a48580f8"
NW_007378496.1	RepeatMasker	Unknown	12175	12347	1387	-	.	ID="RND-6_FAMILY-10216";Tend="659";Tstart="487";shortTE="F";uid="07e579ab-cb18-4ed6-aab3-b5afabdfba5e"
NW_007378496.1	RepeatMasker	SINE/tRNA-RTE	17167	17267	827	-	.	ID="RND-1_FAMILY-89";Tend="937";Tstart="837";shortTE="F";uid="2012871b-4fa8-4abb-b7de-a01e26724e3c"
NW_007378496.1	RepeatMasker	Unknown	35995	36236	1847	-	.	ID="RND-6_FAMILY-20204";Tend="1725";Tstart="1506";shortTE="F";uid="c93139d0-cc89-4b3d-b208-3cf79687e453"
NW_007378496.1	RepeatMasker	Unknown	23096	23317	865	-	.	ID="RND-1_FAMILY-168";Tend="926";Tstart="725";shortTE="F";uid="770e6824-8b4d-4183-bffa-3f2978ed9d0e"
NW_007378496.1	RepeatMasker	LINE/RTE-BovB	22593	22729	558	-	.	ID="RND-5_FAMILY-2258";Tend="959";Tstart="823";shortTE="F";uid="819f647a-effa-4b0d-b52c-7db5a1b837a9"
NW_007378496.1	RepeatMasker	Unknown	32205	32537	1817	-	.	ID="RND-1_FAMILY-122";Tend="1067";Tstart="802";shortTE="F";uid="20ea222c-4078-472d-84b5-0a805d8fc81b"
NW_007378496.1	RepeatMasker	SINE/tRNA-Deu	7322	7497	716	-	.	ID="RND-6_FAMILY-17372";Tend="1242";Tstart="1073";shortTE="F";uid="8dfa38d4-6515-4079-92a6-f5fb6a88213a"
NW_007378496.1	RepeatMasker	Unknown	91687	91824	532	-	.	ID="RND-5_FAMILY-708";TEgroup="ctg_1057%7CRND-5_FAMILY-708%7C1";Tend="1438";Tstart="1323";shortTE="T";uid="4d512dc6-bc05-470a-8a21-b4d594598e13"
NW_007378496.1	RepeatMasker	SINE/tRNA-Deu	87892	88006	567	-	.	ID="RND-1_FAMILY-54";Tend="1459";Tstart="1345";shortTE="F";uid="7242d192-150a-43a0-86fe-c835d432edb1"
NW_007378496.1	RepeatMasker	LINE/L1-Tx1	17883	18050	537	-	.	ID="RND-4_FAMILY-112";Tend="1748";Tstart="1561";shortTE="F";uid="5ff9241e-4301-457c-a311-cb13f707c0bb"
NW_007378496.1	RepeatMasker	SINE/tRNA-RTE	23777	24048	975	-	.	ID="RND-6_FAMILY-31686";TEgroup="ctg_1057%7CRND-6_FAMILY-31686%7C1";Tend="1205";Tstart="1089";shortTE="F";uid="36959522-9920-41bc-ab9b-ed87f98f64ed"
NW_007378496.1	RepeatMasker	SINE/tRNA-RTE	19969	20158	1072	-	.	ID="RND-6_FAMILY-31686";Tend="1273";Tstart="1089";shortTE="F";uid="54fe214d-2fb1-4148-998c-42907b2cf0b0"
NW_007378496.1	RepeatMasker	LINE/L1-Tx1	81789	81925	568	-	.	ID="RND-4_FAMILY-112";Tend="925";Tstart="783";shortTE="F";uid="887ee1f3-a40e-4352-ae1f-2d49fe6aacd3"
NW_007378496.1	RepeatMasker	DNA/hAT	20639	20766	679	-	.	ID="RND-1_FAMILY-307";Tend="653";Tstart="523";shortTE="F";uid="f7dbf574-1d81-456b-8f7d-23ff068fd635"
NW_007378496.1	RepeatMasker	RC/Helitron	37243	37829	3979	-	.	ID="RND-1_FAMILY-202";Tend="1582";Tstart="1020";shortTE="F";uid="c294e39f-31ab-49fe-a414-7a53e5aa0888"
NW_007378496.1	RepeatMasker	SINE/tRNA-Core	18674	18857	1552	-	.	ID="RND-6_FAMILY-3547";Tend="1893";Tstart="1710";shortTE="F";uid="a484a27a-a644-4fcc-b997-f81bf5577a10"
NW_007378496.1	RepeatMasker	SINE/B4	33647	33882	1274	-	.	ID="RND-2_FAMILY-91";Tend="1093";Tstart="853";shortTE="F";uid="72013ea4-c1a5-4181-a5e1-1301c8a2e5b7"
NW_007378496.1	RepeatMasker	Unknown	5526	5651	831	-	.	ID="RND-6_FAMILY-2262";Tend="658";Tstart="537";shortTE="F";uid="e59ae875-be40-46c0-8a2e-f1eea4462016"
NW_007378496.1	RepeatMasker	DNA/hAT	49926	50119	887	-	.	ID="RND-1_FAMILY-307";Tend="680";Tstart="509";shortTE="F";uid="6c10b7ee-6e3b-452a-9bdb-ebd39568c900"
NW_007378496.1	RepeatMasker	SINE/tRNA-RTE	18004	18367	1520	-	.	ID="RND-1_FAMILY-22";Tend="1629";Tstart="1255";shortTE="F";uid="0d7dd706-37cf-443d-beac-59b84fb495aa"
NW_007378496.1	RepeatMasker	SINE/B4	61109	61317	1755	-	.	ID="RND-5_FAMILY-761";Tend="985";Tstart="773";shortTE="F";uid="42d4cdc5-8c6c-4978-bfab-d0d4227a4c43"
NW_007378496.1	RepeatMasker	SINE/ID	19178	19324	1036	-	.	ID="RND-1_FAMILY-13";Tend="1862";Tstart="1717";shortTE="F";uid="48c661e7-7d60-4db8-a60e-e6f69e31b9a2"
NW_007378496.1	RepeatMasker	SINE/tRNA-RTE	39247	39557	2427	-	.	ID="RND-1_FAMILY-100";Tend="1040";Tstart="735";shortTE="F";uid="73b35532-ce05-4597-9692-40651dcb48cf"
NW_007378496.1	RepeatMasker	LTR/Gypsy	34088	34239	736	-	.	ID="RND-4_FAMILY-360";Tend="1250";Tstart="1101";shortTE="F";uid="30d06ed2-4c79-4d56-aa36-0f12f6723c0e"
NW_007378496.1	RepeatMasker	DNA/hAT-hATm	14736	14964	1597	-	.	ID="RND-6_FAMILY-23";Tend="1887";Tstart="1659";shortTE="F";uid="e3f22620-2395-4116-b160-a4060d6ba87c"
NW_007378496.1	RepeatMasker	LTR/Gypsy	42166	42373	1631	-	.	ID="RND-5_FAMILY-3276";Tend="825";Tstart="625";shortTE="F";uid="9089fece-b79b-4202-8793-dfa7eecd14a1"
NW_007378496.1	RepeatMasker	Unknown	84900	85157	2067	-	.	ID="RND-1_FAMILY-637";TEgroup="ctg_1057%7CRND-1_FAMILY-637%7C1";Tend="1072";Tstart="810";shortTE="F";uid="ed8bf8c0-f6e4-45ce-9a75-d5127c6d6966"
NW_007378496.1	RepeatMasker	Satellite	99838	100009	1168	-	.	ID="RND-1_FAMILY-51";Tend="979";Tstart="790";shortTE="F";uid="fe3f2787-a653-4c00-84f8-b592c347c49d"
NW_007378496.1	RepeatMasker	LINE/RTE-BovB	25717	25901	685	-	.	ID="RND-6_FAMILY-4311";Tend="615";Tstart="453";shortTE="F";uid="8a289704-221f-4d6a-ac1f-db2030a90a85"
NW_007378496.1	RepeatMasker	Unknown	64404	64623	692	-	.	ID="RND-1_FAMILY-52";Tend="1166";Tstart="921";shortTE="F";uid="0321cbb3-0d67-4fcb-bcba-3f57dd087b97"
NW_007378496.1	RepeatMasker	DNA	31946	32094	797	-	.	ID="RND-1_FAMILY-108";Tend="1854";Tstart="1712";shortTE="F";uid="0e4e7afd-4575-4ecb-a336-70255d7f37e0"
NW_007378496.1	RepeatMasker	Unknown	50657	50800	910	-	.	ID="RND-1_FAMILY-195";Tend="1143";Tstart="997";shortTE="F";uid="d06e5f8a-9259-46d5-b29d-cd8e0535ae3d"
NW_007378496.1	RepeatMasker	SINE/ID	103931	104101	1086	-	.	ID="RND-1_FAMILY-16";Tend="1022";Tstart="856";shortTE="F";uid="17876d7c-cf34-45c4-bc54-c0b6ac78bc9d"
NW_007378496.1	RepeatMasker	SINE/ID	91789	92043	485	-	.	ID="RND-1_FAMILY-4";Tend="1076";Tstart="669";shortTE="F";uid="e8002e3e-b66a-4af7-b854-f5004ffb5ee7"
NW_007378496.1	RepeatMasker	RC/Helitron	50610	50710	555	-	.	ID="RND-6_FAMILY-9380";Tend="597";Tstart="500";shortTE="F";uid="a5c43fdc-b524-48f5-9543-51546dc61a67"
NW_007378496.1	RepeatMasker	Unknown	59250	59465	1606	-	.	ID="RND-1_FAMILY-129";Tend="999";Tstart="784";shortTE="F";uid="2ab49ee2-6eb9-4221-9619-06db3da6770a"
NW_007378496.1	RepeatMasker	Unknown	68037	68248	944	-	.	ID="RND-5_FAMILY-94";Tend="1080";Tstart="884";shortTE="F";uid="77c0d278-2981-4f96-b95e-7a37f2bac5f6"
NW_007378496.1	RepeatMasker	SINE/tRNA-Deu	57847	57995	887	-	.	ID="RND-6_FAMILY-17372";Tend="1189";Tstart="1039";shortTE="F";uid="b075121c-67ab-4930-8b87-1d6c1705f9cf"
NW_007378496.1	RepeatMasker	DNA/hAT	56895	57074	1091	-	.	ID="RND-1_FAMILY-307";Tend="680";Tstart="509";shortTE="F";uid="c3b64312-afc9-4961-a87e-60c74ede7028"
NW_007378496.1	RepeatMasker	DNA/Crypton-I	26846	27082	492	-	.	ID="RND-5_FAMILY-277";Tend="570";Tstart="370";shortTE="F";uid="b0e9faed-e15c-4d62-9339-884b3da4d19b"
NW_007378496.1	RepeatMasker	Unknown	34433	34599	1102	-	.	ID="RND-6_FAMILY-20204";Tend="1661";Tstart="1494";shortTE="F";uid="e8481151-6329-4786-a454-12bedebfb470"
NW_007378496.1	RepeatMasker	LINE/R1	47524	47685	431	-	.	ID="R1_DYA";Tend="848";Tstart="705";shortTE="F";uid="192f1b21-878c-4b0c-8a65-32ce7ebc8d8d"
NW_007378496.1	RepeatMasker	LINE/CRE	34653	34762	413	-	.	ID="RND-5_FAMILY-2969";Tend="567";Tstart="463";shortTE="F";uid="a5826d8b-5602-4daa-8f48-fd62f90ce2c6"
NW_007378496.1	RepeatMasker	DNA/hAT-Blackjack	27694	27857	1300	-	.	ID="RND-6_FAMILY-6809";Tend="1027";Tstart="857";shortTE="F";uid="cfa0668f-6e8e-4cf8-a206-4da3bc1046a0"
NW_007378496.1	RepeatMasker	SINE/tRNA-RTE	17018	17166	969	-	.	ID="RND-6_FAMILY-31686";Tend="1219";Tstart="1051";shortTE="F";uid="1ff08c6b-8807-4423-9495-b41258fc6e0b"
NW_007378496.1	RepeatMasker	DNA	60615	60812	421	-	.	ID="RND-1_FAMILY-23";Tend="1833";Tstart="1620";shortTE="F";uid="ac0db1ca-8909-4423-8d72-98317996b079"
NW_007378496.1	RepeatMasker	LINE/Penelope	34751	34876	761	-	.	ID="RND-5_FAMILY-7616";Tend="1132";Tstart="1014";shortTE="F";uid="787f8c62-5586-4f43-9cef-5c71e32f6492"
NW_007378496.1	RepeatMasker	Unknown	45534	45724	1257	-	.	ID="RND-1_FAMILY-388";Tend="696";Tstart="509";shortTE="F";uid="5e653256-c167-4cea-9e0a-5cdf629ac6c5"
NW_007378496.1	RepeatMasker	Unknown	54062	54245	956	-	.	ID="RND-1_FAMILY-700";Tend="961";Tstart="754";shortTE="F";uid="0ed0b1ee-81ef-484e-8e5a-fb7e92d9a99f"
NW_007378496.1	RepeatMasker	Satellite	30418	30530	447	-	.	ID="RND-6_FAMILY-11623";Tend="380";Tstart="265";shortTE="F";uid="70895f4d-03a5-4274-a675-492d7a012439"
NW_007378496.1	RepeatMasker	Unknown	12976	13101	628	-	.	ID="RND-1_FAMILY-48";Tend="856";Tstart="694";shortTE="F";uid="7f7f889b-e124-43b8-bf70-239446fd48a2"
NW_007378496.1	RepeatMasker	SINE/ID	6244	6377	590	-	.	ID="RND-1_FAMILY-9";Tend="933";Tstart="782";shortTE="F";uid="567e704e-9f41-49fc-89d2-177b86024080"
NW_007378496.1	RepeatMasker	SINE/B4	87540	87747	1453	-	.	ID="RND-2_FAMILY-91";Tend="1079";Tstart="864";shortTE="F";uid="424dc310-747d-45d0-b19d-15384b73d5ec"
NW_007378496.1	RepeatMasker	RC/Helitron	50433	50612	916	-	.	ID="RND-6_FAMILY-8282";Tend="990";Tstart="807";shortTE="F";uid="a54fa5c2-7973-4c87-9ee2-fc077329690d"
NW_007378496.1	RepeatMasker	RC/Helitron	30543	30727	1273	-	.	ID="RND-1_FAMILY-670";Tend="412";Tstart="204";shortTE="F";uid="58f33d35-a8e4-404e-ae85-d60485c6d5de"
NW_007378496.1	RepeatMasker	Unknown	70835	70988	1178	-	.	ID="RND-6_FAMILY-29318";Tend="1315";Tstart="1160";shortTE="F";uid="d13f17c1-4853-44b0-8ce8-2f567f90f0d1"
NW_007378496.1	RepeatMasker	SINE/ID	1245	1358	713	-	.	ID="RND-1_FAMILY-4";Tend="890";Tstart="768";shortTE="F";uid="82b4eca6-49bf-49b9-b22a-4ec49fa30410"
NW_007378496.1	RepeatMasker	Unknown	4713	4896	1195	-	.	ID="RND-6_FAMILY-20204";Tend="1681";Tstart="1494";shortTE="F";uid="567ea3d8-c285-469b-9e18-e0f2e6326916"
NW_007378496.1	RepeatMasker	DNA/hAT-hATm	34254	34427	749	-	.	ID="RND-6_FAMILY-23";Tend="1836";Tstart="1663";shortTE="F";uid="592ea57a-1fa6-4199-874c-6233086e1226"
NW_007378496.1	RepeatMasker	SINE/ID	11432	11630	977	-	.	ID="RND-1_FAMILY-5";Tend="1739";Tstart="1543";shortTE="F";uid="d25221eb-d9e4-4cde-bd9f-f5f5103095e4"
NW_007378496.1	RepeatMasker	DNA/Crypton-I	59591	59919	1293	-	.	ID="RND-5_FAMILY-277";Tend="666";Tstart="390";shortTE="F";uid="0e1348e6-4954-4847-91f7-20633eef906f"
NW_007378496.1	RepeatMasker	Unknown	11638	11888	1762	-	.	ID="RND-1_FAMILY-490";Tend="844";Tstart="596";shortTE="F";uid="ca9ae520-55af-4dae-b193-95c9757fd770"
NW_007378496.1	RepeatMasker	Unknown	69891	70101	1519	-	.	ID="RND-5_FAMILY-1866";Tend="716";Tstart="499";shortTE="F";uid="57f6730f-aea8-4ef5-b8b2-ac559b51bb35"
NW_007378496.1	RepeatMasker	Unknown	3997	4199	1044	-	.	ID="RND-1_FAMILY-227";Tend="1155";Tstart="910";shortTE="F";uid="ee6d8e26-e63c-4e3e-8d30-932b176767a9"
NW_007378496.1	RepeatMasker	Unknown	39563	39712	1023	-	.	ID="RND-1_FAMILY-52";Tend="1065";Tstart="913";shortTE="F";uid="e1589549-8fe8-439b-bc4c-5489024ea619"
NW_007378496.1	RepeatMasker	DNA/hAT-Charlie	46865	47206	2089	-	.	ID="RND-1_FAMILY-571";Tend="1113";Tstart="773";shortTE="F";uid="293c39c9-2b4a-4f7e-b2e6-3784323dfb6a"
NW_007378496.1	RepeatMasker	Unknown	70411	70646	1693	-	.	ID="RND-5_FAMILY-1866";Tend="716";Tstart="469";shortTE="F";uid="07dbd4f0-6add-4b95-aa9c-0c0c4c2d87a3"
NW_007378496.1	RepeatMasker	Unknown	35555	35676	426	-	.	ID="RND-6_FAMILY-6012";Tend="1466";Tstart="1338";shortTE="F";uid="23316d4f-0054-4ccf-a2f4-4596cd50c203"
NW_007378496.1	RepeatMasker	Unknown	6100	6241	773	-	.	ID="RND-6_FAMILY-20204";Tend="1716";Tstart="1559";shortTE="F";uid="945ea2a8-e350-4182-b7da-4241549e2da6"
NW_007378496.1	RepeatMasker	LINE/RTE-BovB	22464	22613	697	-	.	ID="RND-6_FAMILY-54328";Tend="1028";Tstart="880";shortTE="F";uid="8b953862-bff9-4df0-910e-848d2f66a91a"
NW_007378496.1	RepeatMasker	LINE/L1-Tx1	63806	64102	2059	-	.	ID="RND-4_FAMILY-112";Tend="1798";Tstart="1531";shortTE="F";uid="ede270e6-812d-4c2a-8281-dbd624116ba2"
NW_007378496.1	RepeatMasker	Unknown	57487	57609	735	-	.	ID="RND-6_FAMILY-2560";Tend="926";Tstart="816";shortTE="F";uid="6acc2ce2-1158-4a0c-8e61-3646fd6af5b0"
NW_007378496.1	RepeatMasker	LINE/L1-Tx1	43894	45337	5106	-	.	ID="RND-4_FAMILY-112";Tend="1797";Tstart="670";shortTE="F";uid="b3913071-2544-4953-91be-ffadfa2d0ff7"
NW_007388009.1	RepeatMasker	Unknown	439	704	1329	+	.	ID="RND-5_FAMILY-708";Tend="1497";Tstart="1240";shortTE="F";uid="32127aea-c5d1-4e92-8ec7-8236579e9f92"
NW_007388009.1	RepeatMasker	SINE/ID	419	656	1946	-	.	ID="RND-1_FAMILY-3";Tend="1083";Tstart="846";shortTE="F";uid="64703ac2-f44b-4a56-be97-fd43d5041a43"
NW_007388009.1	RepeatMasker	DNA/hAT-Charlie	1471	1608	923	-	.	ID="RND-5_FAMILY-6244";Tend="1052";Tstart="918";shortTE="F";uid="a7dc30e5-a688-4244-8d73-c0703affffc8"
NW_007388009.1	RepeatMasker	DNA/P	1008	1123	655	-	.	ID="RND-1_FAMILY-651";Tend="1068";Tstart="936";shortTE="F";uid="038a631a-d863-4b8c-a31d-857161c7386f"
NW_007483141.1	RepeatMasker	LTR	1	294	955	-	.	ID="RND-6_FAMILY-46408";Tend="1448";Tstart="1159";shortTE="F";uid="183a4673-6c16-4de2-b513-c0e7ebc7128a"
NW_007483144.1	RepeatMasker	Unknown	1	295	2520	-	.	ID="RND-1_FAMILY-575";Tend="1272";Tstart="979";shortTE="F";uid="cc6ddd65-0f80-4214-be8c-27f841b7a48d"
NW_007483146.1	RepeatMasker	Unknown	1	132	1162	-	.	ID="RND-1_FAMILY-52";Tend="1055";Tstart="924";shortTE="F";uid="b4c80090-3eaf-48db-a5ca-b5965ec9648d"
NW_007483148.1	RepeatMasker	Unknown	1	194	1063	-	.	ID="RND-1_FAMILY-762";Tend="849";Tstart="641";shortTE="F";uid="b02b427e-2dee-4b8e-8309-756d9f2253c8"
NW_007388010.1	RepeatMasker	Unknown	1080	1273	1062	-	.	ID="RND-6_FAMILY-30900";Tend="1380";Tstart="1177";shortTE="F";uid="3bdf317e-ae46-45af-8007-2bc7e6f1569d"
NW_007388010.1	RepeatMasker	LINE/L1-Tx1	1754	1868	815	-	.	ID="RND-4_FAMILY-112";Tend="1818";Tstart="1706";shortTE="F";uid="1c07cd76-2891-4179-9803-c1f4fc104286"
NW_007483151.1	RepeatMasker	LINE/RTE-BovB	107	259	613	-	.	ID="RND-6_FAMILY-4645";Tend="862";Tstart="721";shortTE="F";uid="d4b4f94f-01bd-4fc7-98d7-90c26909e21d"
NW_007483152.1	RepeatMasker	DNA/Academ-1	2	295	1740	+	.	ID="RND-6_FAMILY-15514";TEgroup="ctg_105713%7CRND-6_FAMILY-15514%7C1";Tend="887";Tstart="679";shortTE="F";uid="88f50ccb-d7c9-4fd3-8c8f-3587de74121f"
NW_007483157.1	RepeatMasker	SINE/5S	100	295	976	+	.	ID="RND-1_FAMILY-103";Tend="878";Tstart="667";shortTE="F";uid="2c95a7b2-f072-4011-9add-5d6f10b1b35b"
NW_007388011.1	RepeatMasker	Satellite	4131	4298	576	+	.	ID="RND-1_FAMILY-51";Tend="963";Tstart="792";shortTE="F";uid="45379589-bd60-4ffb-b58f-7337f1885fe6"
NW_007388011.1	RepeatMasker	Unknown	4957	5059	421	+	.	ID="RND-6_FAMILY-17515";Tend="249";Tstart="160";shortTE="F";uid="4d59b6d5-3b61-4155-9ff2-bd9ba0ba392c"
NW_007388011.1	RepeatMasker	Unknown	9288	9501	1526	-	.	ID="RND-1_FAMILY-52";Tend="1119";Tstart="913";shortTE="F";uid="9c2bdd46-1613-41dd-a361-600b1aa9f0dd"
NW_007388011.1	RepeatMasker	SINE/tRNA-Meta	8334	8457	726	-	.	ID="RND-1_FAMILY-97";Tend="965";Tstart="835";shortTE="F";uid="7da0a65a-1586-4310-aafc-5fa90716926d"
NW_007388011.1	RepeatMasker	Unknown	2721	2876	661	-	.	ID="RND-6_FAMILY-6204";Tend="765";Tstart="613";shortTE="F";uid="721bc0ea-1d29-4acc-a69c-4bb7b996bc7d"
NW_007483161.1	RepeatMasker	Unknown	112	295	1221	+	.	ID="RND-1_FAMILY-131";Tend="665";Tstart="441";shortTE="F";uid="37469b46-beea-4a4f-8b32-48e2726f991a"
NW_007483169.1	RepeatMasker	Unknown	141	295	762	+	.	ID="RND-6_FAMILY-40438";Tend="224";Tstart="78";shortTE="F";uid="282138ea-7846-4dbd-9cea-ce579cb81524"
NW_007483171.1	RepeatMasker	DNA/MULE-MuDR	1	295	2160	-	.	ID="RND-5_FAMILY-284";Tend="713";Tstart="443";shortTE="F";uid="ba97394e-096a-4259-8f10-bc6b511f8380"
NW_007483172.1	RepeatMasker	Unknown	15	187	551	+	.	ID="RND-5_FAMILY-3456";Tend="800";Tstart="622";shortTE="F";uid="1d0e1c21-e2f8-41de-8116-e4ed0aea28b7"
NW_007483178.1	RepeatMasker	LINE/RTE-BovB	1	111	617	-	.	ID="RND-6_FAMILY-4311";Tend="505";Tstart="395";shortTE="F";uid="e2d5c381-5b96-4238-a921-c0df7d51bd5e"
NW_007483182.1	RepeatMasker	RC/Helitron	126	295	1361	+	.	ID="RND-5_FAMILY-10536";Tend="1322";Tstart="1151";shortTE="F";uid="b951da9c-8aa5-4a6f-949d-50d6e11600f8"
NW_007483182.1	RepeatMasker	Unknown	3	265	1802	-	.	ID="RND-1_FAMILY-130";Tend="1559";Tstart="1272";shortTE="F";uid="d5f28340-c97b-40b9-afe0-3b43714272a6"
NW_007483183.1	RepeatMasker	Unknown	1	295	2036	+	.	ID="RND-6_FAMILY-562";Tend="1034";Tstart="731";shortTE="F";uid="3a7c7b17-df82-4f16-a588-cb0c94ba5749"
NW_007483185.1	RepeatMasker	Unknown	11	295	2246	+	.	ID="RND-6_FAMILY-48653";Tend="888";Tstart="603";shortTE="F";uid="65029c4b-b802-4512-a977-c966731cbca5"
NW_007483186.1	RepeatMasker	Unknown	1	253	1803	-	.	ID="RND-1_FAMILY-196";Tend="1039";Tstart="795";shortTE="F";uid="cab124d2-b3b0-44da-8810-7f6b5d3f9e51"
NW_007483187.1	RepeatMasker	Unknown	113	241	794	+	.	ID="RND-6_FAMILY-8012";Tend="472";Tstart="353";shortTE="F";uid="b9e274e2-6b4f-42f1-a1a7-634ed13f6b78"
NW_007388014.1	RepeatMasker	RC/Helitron	1545	1702	424	-	.	ID="RND-1_FAMILY-202";Tend="1354";Tstart="1217";shortTE="F";uid="b3ce14d5-d164-4e72-81a3-6d1406b7adf0"
NW_007483198.1	RepeatMasker	LINE/I	2	210	430	+	.	ID="RND-6_FAMILY-449";Tend="1065";Tstart="857";shortTE="F";uid="5cfb3105-6483-4b8a-b0a0-ef9ba1430a05"
NW_007388015.1	RepeatMasker	Unknown	638	745	1840	-	.	ID="RND-6_FAMILY-562";Tend="901";Tstart="666";shortTE="F";uid="8b45dd12-6bc7-4203-b80f-d323daf10a93"
NW_007388015.1	RepeatMasker	RC/Helitron	460	617	1282	-	.	ID="RND-5_FAMILY-10536";Tend="1309";Tstart="1152";shortTE="F";uid="361aaeaa-7f5f-422a-b811-0ab32475da11"
NW_007483200.1	RepeatMasker	Unknown	1	180	1436	+	.	ID="RND-1_FAMILY-56";Tend="1745";Tstart="1565";shortTE="F";uid="baaf6cdb-6358-4cc7-b2c0-cf95c621073e"
NW_007483204.1	RepeatMasker	Unknown	10	174	853	+	.	ID="RND-1_FAMILY-176";Tend="891";Tstart="723";shortTE="F";uid="2a7a30b7-5904-4f37-acd2-b28229a73149"
NW_007483207.1	RepeatMasker	LINE/L1-Tx1	1	118	818	-	.	ID="RND-4_FAMILY-112";Tend="1794";Tstart="1666";shortTE="F";uid="83172a53-e15a-404f-a7ab-6632be2ebef2"
NW_007388016.1	RepeatMasker	Unknown	16	118	608	-	.	ID="RND-5_FAMILY-1816";Tend="785";Tstart="674";shortTE="F";uid="5c655576-3d7d-4835-a28a-2d0304017f67"
NW_007388016.1	RepeatMasker	Unknown	1161	1299	653	-	.	ID="RND-1_FAMILY-487";Tend="868";Tstart="737";shortTE="F";uid="87ac10ae-fa67-4ef3-896b-d074b9059d7e"
NW_007388016.1	RepeatMasker	SINE/ID	177	411	1526	-	.	ID="RND-1_FAMILY-5";Tend="1751";Tstart="1511";shortTE="F";uid="1dc9f39b-72f1-499a-aa1f-9fd0c372a484"
NW_007483214.1	RepeatMasker	Unknown	1	295	2216	-	.	ID="RND-6_FAMILY-562";Tend="963";Tstart="667";shortTE="F";uid="7ddc0010-6930-48be-82ed-8f75b0bb2127"
NW_007483216.1	RepeatMasker	Unknown	61	226	858	+	.	ID="RND-1_FAMILY-166";Tend="943";Tstart="776";shortTE="F";uid="089a7395-f0c0-4be3-9d5d-a96b0fa09a1c"
NW_007388017.1	RepeatMasker	Unknown	479	772	2058	+	.	ID="RND-1_FAMILY-122";Tend="1132";Tstart="842";shortTE="F";uid="4e1bea13-0aea-4816-a6e9-2d53c23163a1"
NW_007388017.1	RepeatMasker	Unknown	634	789	411	-	.	ID="RND-6_FAMILY-4498";Tend="497";Tstart="337";shortTE="F";uid="94fe2899-60cd-42d2-9aba-06f2857280ae"
NW_007483219.1	RepeatMasker	Unknown	180	295	1014	+	.	ID="RND-1_FAMILY-846";Tend="127";Tstart="12";shortTE="F";uid="eefacc8f-e972-4f84-b357-b917c5742183"
NW_007483221.1	RepeatMasker	Unknown	195	295	775	+	.	ID="RND-6_FAMILY-1998";Tend="869";Tstart="770";shortTE="F";uid="911dbfd3-2d98-4c87-b4cf-fd900199e5e7"
NW_007483223.1	RepeatMasker	SINE/ID	1	168	990	-	.	ID="RND-1_FAMILY-3";Tend="1003";Tstart="836";shortTE="F";uid="baa27fb3-0f10-46b1-b3eb-12789ae6c4c0"
NW_007483225.1	RepeatMasker	SINE/tRNA-RTE	20	240	1117	+	.	ID="RND-1_FAMILY-22";Tend="1472";Tstart="1255";shortTE="F";uid="0df1642d-87eb-4b71-be33-cb6ad1fb5bb2"
NW_007388018.1	RepeatMasker	Unknown	1	236	1873	-	.	ID="RND-6_FAMILY-62244";Tend="925";Tstart="689";shortTE="F";uid="ea2b7c8b-ae15-47f8-90f9-a290bd00336f"
NW_007388018.1	RepeatMasker	DNA	1761	1866	725	-	.	ID="RND-1_FAMILY-23";Tend="1840";Tstart="1738";shortTE="F";uid="2865ff83-575a-4448-80a4-3a3c53cb4ce9"
NW_007483229.1	RepeatMasker	Unknown	21	127	445	+	.	ID="RND-5_FAMILY-5906";TEgroup="ctg_105790%7CRND-5_FAMILY-5906%7C1";Tend="1270";Tstart="1214";shortTE="T";uid="afcaddf4-5e88-4774-afcb-8e24434de8f7"
NW_007483232.1	RepeatMasker	Unknown	15	295	1984	-	.	ID="RND-1_FAMILY-130";Tend="1577";Tstart="1295";shortTE="F";uid="10d2581c-e978-4ac0-a518-1d765adcf684"
NW_007483233.1	RepeatMasker	Unknown	1	125	1095	-	.	ID="RND-1_FAMILY-122";Tend="928";Tstart="804";shortTE="F";uid="9ecb42c5-1a3d-461d-b5eb-c32279c7ce74"
NW_007483235.1	RepeatMasker	Unknown	1	178	1331	-	.	ID="RND-6_FAMILY-8984";Tend="924";Tstart="749";shortTE="F";uid="e00490de-2b32-4ac9-baa1-d2e8a2177b77"
NW_007483235.1	RepeatMasker	RC/Helitron	185	295	770	-	.	ID="RND-1_FAMILY-228";Tend="1732";Tstart="1624";shortTE="F";uid="67ac9d19-10ab-474e-840c-fb693b6e644e"
NW_007483238.1	RepeatMasker	LINE/RTE-BovB	23	200	807	-	.	ID="RND-6_FAMILY-54328";Tend="1028";Tstart="848";shortTE="F";uid="0eed7c42-3aa4-455b-9d3f-d106e2d8bc01"
NW_007378497.1	RepeatMasker	RC/Helitron	29686	29810	614	+	.	ID="RND-1_FAMILY-202";Tend="1048";Tstart="932";shortTE="F";uid="bcc5b886-23c4-4ec4-9b54-d923e21d996e"
NW_007378497.1	RepeatMasker	Satellite	17337	17669	586	+	.	ID="RND-1_FAMILY-51";TEgroup="ctg_1058%7CRND-1_FAMILY-51%7C1";Tend="963";Tstart="790";shortTE="F";uid="b5694628-170a-4ace-8547-873674e61c41"
NW_007378497.1	RepeatMasker	LINE/L1	46186	46788	1832	+	.	ID="RND-6_FAMILY-1224";Tend="1226";Tstart="673";shortTE="F";uid="427f3430-1c75-4ac2-a4bd-21a80e23f00c"
NW_007378497.1	RepeatMasker	SINE/ID	6143	6440	1090	+	.	ID="RND-1_FAMILY-28";Tend="1095";Tstart="846";shortTE="F";uid="4e793793-af45-4fcc-9a55-953fa88d3a20"
NW_007378497.1	RepeatMasker	Unknown	10861	11048	1358	+	.	ID="RND-1_FAMILY-27";Tend="834";Tstart="647";shortTE="F";uid="5f310130-a3b9-4b9d-b06c-4b3e2da8df84"
NW_007378497.1	RepeatMasker	LINE/L1	45412	45742	801	+	.	ID="RND-6_FAMILY-1224";Tend="417";Tstart="94";shortTE="F";uid="2fd880ac-0887-4a4f-b5dd-d8099a3c8f1a"
NW_007378497.1	RepeatMasker	RC/Helitron	39802	39926	588	+	.	ID="RND-1_FAMILY-202";Tend="1048";Tstart="932";shortTE="F";uid="97edd268-8bd4-4da8-adaf-aa28fa5f0755"
NW_007378497.1	RepeatMasker	SINE/ID	5035	5253	1450	+	.	ID="RND-1_FAMILY-6";Tend="1317";Tstart="1095";shortTE="F";uid="fe5f7383-d89c-48b4-ac8e-c95e58de9a7f"
NW_007378497.1	RepeatMasker	Satellite	35504	35732	1242	+	.	ID="RND-1_FAMILY-51";Tend="1033";Tstart="790";shortTE="F";uid="e7986869-635c-4ca0-bde2-1f2a53a73ffe"
NW_007378497.1	RepeatMasker	Unknown	11093	11203	709	+	.	ID="RND-1_FAMILY-65";Tend="1035";Tstart="922";shortTE="F";uid="6a79afcb-155c-4ded-9132-39f2017ebce2"
NW_007378497.1	RepeatMasker	SINE/ID	11653	11863	1486	+	.	ID="RND-1_FAMILY-5";Tend="1743";Tstart="1533";shortTE="F";uid="bff4f55b-bf29-462a-b805-d254f5cfdced"
NW_007378497.1	RepeatMasker	SINE/ID	12606	12762	635	+	.	ID="RND-1_FAMILY-5";Tend="1748";Tstart="1585";shortTE="F";uid="f83ac6cb-3ecf-4cd3-ba1c-5afe897c4a7a"
NW_007378497.1	RepeatMasker	SINE/tRNA-Meta	15486	15646	1059	+	.	ID="RND-1_FAMILY-97";Tend="1000";Tstart="837";shortTE="F";uid="c3da0a2e-3b90-4778-808a-2c9be6f0a7c4"
NW_007378497.1	RepeatMasker	LINE/I	52582	52970	1165	+	.	ID="RND-5_FAMILY-3161";Tend="368";Tstart="143";shortTE="F";uid="2f6dbf88-aea3-4ed4-8bc4-84d8ea956c72"
NW_007378497.1	RepeatMasker	RC/Helitron	29318	29596	566	+	.	ID="RND-1_FAMILY-202";TEgroup="ctg_1058%7CRND-1_FAMILY-202%7C1";Tend="1048";Tstart="932";shortTE="F";uid="a57af23e-24d9-4317-a59a-438d9f3e1266"
NW_007378497.1	RepeatMasker	SINE/tRNA-RTE	91830	92032	1635	+	.	ID="RND-1_FAMILY-88";Tend="1131";Tstart="932";shortTE="F";uid="d5cc7b7f-9764-4874-820b-2f9e2bef76fb"
NW_007378497.1	RepeatMasker	LINE/I	51812	52604	1843	+	.	ID="RND-5_FAMILY-368";Tend="816";Tstart="25";shortTE="F";uid="346861c7-9eea-4a14-a540-d2e26db2043a"
NW_007378497.1	RepeatMasker	DNA/TcMar-Mariner	88417	89081	1532	+	.	ID="MARINER-21N1_AEC";Tend="665";Tstart="1";shortTE="F";uid="9747a815-5a07-43cd-a0d9-f4f6be3a87f7"
NW_007378497.1	RepeatMasker	Unknown	78240	78347	708	+	.	ID="RND-1_FAMILY-402";Tend="1268";Tstart="1169";shortTE="F";uid="55eb6bb8-10a3-4d82-8243-00e9d3a96d1a"
NW_007378497.1	RepeatMasker	DNA/hAT-hATm	17992	18213	452	+	.	ID="RND-6_FAMILY-23";Tend="978";Tstart="764";shortTE="F";uid="3cc06943-fc0d-460d-a4a3-66284c9b624d"
NW_007378497.1	RepeatMasker	Unknown	38365	38634	2173	+	.	ID="RND-6_FAMILY-12407";Tend="1102";Tstart="832";shortTE="F";uid="f7da7bea-10ce-4a3a-a726-856811b55264"
NW_007378497.1	RepeatMasker	SINE/tRNA-RTE	16438	16898	3993	+	.	ID="RND-1_FAMILY-22";Tend="1185";Tstart="725";shortTE="F";uid="420e9b9e-5011-46a2-8c7d-ad25b0f088cb"
NW_007378497.1	RepeatMasker	LINE/I	49964	50402	742	+	.	ID="RND-6_FAMILY-7956";TEgroup="ctg_1058%7CRND-6_FAMILY-7956%7C1";Tend="317";Tstart="1";shortTE="F";uid="9f4fc65a-cce6-46a1-8916-69a0f3737e84"
NW_007378497.1	RepeatMasker	SINE/tRNA-RTE	12141	12374	1497	+	.	ID="RND-1_FAMILY-2";Tend="1703";Tstart="1472";shortTE="F";uid="8d173a48-45c7-4246-aa58-fa69188253ac"
NW_007378497.1	RepeatMasker	Unknown	13269	13382	434	+	.	ID="RND-1_FAMILY-70";Tend="1044";Tstart="908";shortTE="F";uid="cd353dbe-97bc-48c2-8a58-6931e4c457cc"
NW_007378497.1	RepeatMasker	SINE/tRNA-Meta	15115	15466	1127	+	.	ID="RND-1_FAMILY-97";TEgroup="ctg_1058%7CRND-1_FAMILY-97%7C1";Tend="1000";Tstart="834";shortTE="F";uid="c71d47d1-be5b-4421-90dd-6788849ad6a2"
NW_007378497.1	RepeatMasker	SINE/5S	100050	100299	1209	+	.	ID="RND-1_FAMILY-103";Tend="906";Tstart="654";shortTE="F";uid="c2cb668f-639f-40f3-8a8a-15734e78eba8"
NW_007378497.1	RepeatMasker	RC/Helitron	74378	74550	415	+	.	ID="RND-1_FAMILY-670";Tend="1558";Tstart="1418";shortTE="F";uid="7afa77f3-22ac-4c12-84cb-8ba632c658f1"
NW_007378497.1	RepeatMasker	SINE/ID	6434	6652	1478	+	.	ID="RND-1_FAMILY-16";Tend="1069";Tstart="853";shortTE="F";uid="87988783-17bf-4be1-853f-f112ea450e1f"
NW_007378497.1	RepeatMasker	SINE/ID	4541	4778	1465	+	.	ID="RND-1_FAMILY-3";Tend="1079";Tstart="842";shortTE="F";uid="b1854dbf-2a89-438e-9b0d-ceae9cbf7a35"
NW_007378497.1	RepeatMasker	SINE/tRNA-RTE	83896	84011	539	+	.	ID="RND-1_FAMILY-88";Tend="1037";Tstart="919";shortTE="F";uid="0cd1d348-ba5c-4746-940c-ba227e4880f6"
NW_007378497.1	RepeatMasker	SINE/ID	10969	11072	442	+	.	ID="RND-1_FAMILY-4";Tend="1251";Tstart="1145";shortTE="F";uid="43000240-3ada-43ce-8ec1-6d6535da6b45"
NW_007378497.1	RepeatMasker	LINE/RTE-BovB	79506	79655	897	+	.	ID="RND-6_FAMILY-4311";Tend="605";Tstart="457";shortTE="F";uid="994944f3-5826-41f5-b09b-a9beb503ed9e"
NW_007378497.1	RepeatMasker	Unknown	99139	99785	3931	+	.	ID="RND-1_FAMILY-131";Tend="1191";Tstart="582";shortTE="F";uid="b9679a6c-b40a-4fc3-895d-38140e124cd5"
NW_007378497.1	RepeatMasker	Unknown	92093	92249	1280	+	.	ID="RND-5_FAMILY-2420";Tend="438";Tstart="286";shortTE="F";uid="bdeaf638-66ee-46f9-9500-ae6ed0a5b50f"
NW_007378497.1	RepeatMasker	SINE/tRNA-RTE	78981	79189	1674	-	.	ID="RND-1_FAMILY-111";Tend="1134";Tstart="931";shortTE="F";uid="986b1427-5df6-48db-8cc5-636830698b1c"
NW_007378497.1	RepeatMasker	LINE/L1-Tx1	106866	107010	674	-	.	ID="RND-1_FAMILY-1";Tend="1849";Tstart="1677";shortTE="F";uid="5db60d6e-0d5a-46a5-b330-abdc88c50292"
NW_007378497.1	RepeatMasker	SINE/tRNA-Core	32414	32613	1045	-	.	ID="RND-6_FAMILY-3547";Tend="1889";Tstart="1736";shortTE="F";uid="650710a2-e0a3-4003-b608-2caf68af6487"
NW_007378497.1	RepeatMasker	DNA/hAT-Blackjack	5163	5266	575	-	.	ID="RND-1_FAMILY-727";Tend="1420";Tstart="1317";shortTE="F";uid="d9c7c8fa-0578-4c3e-a3b2-583a99c08854"
NW_007378497.1	RepeatMasker	Unknown	5599	5766	602	-	.	ID="RND-1_FAMILY-106";Tend="1060";Tstart="893";shortTE="F";uid="fc743a5c-1275-4627-82d9-dc1dbe5372e4"
NW_007378497.1	RepeatMasker	SINE/tRNA-RTE	106833	106961	573	-	.	ID="RND-5_FAMILY-947";Tend="1044";Tstart="911";shortTE="F";uid="f6428755-8869-4e13-879b-fb730444ff53"
NW_007378497.1	RepeatMasker	Unknown	84730	84886	1019	-	.	ID="RND-6_FAMILY-8031";Tend="965";Tstart="805";shortTE="F";uid="1ab7b175-70e5-4598-8c38-51ca7c4b3dcd"
NW_007378497.1	RepeatMasker	SINE/ID	106	477	1451	-	.	ID="RND-1_FAMILY-4";Tend="1142";Tstart="748";shortTE="F";uid="78a50336-eff4-4f47-9a15-85dc4b576b17"
NW_007378497.1	RepeatMasker	DNA/hAT-hATm	81240	81413	819	-	.	ID="RND-6_FAMILY-23";Tend="1884";Tstart="1690";shortTE="F";uid="7792bbe6-82c1-4015-ae8f-865691cfcf90"
NW_007378497.1	RepeatMasker	Satellite	12451	12586	712	-	.	ID="RND-1_FAMILY-51";Tend="939";Tstart="780";shortTE="F";uid="e50b668e-ad14-48e0-87b8-59ecade3359a"
NW_007378497.1	RepeatMasker	RC/Helitron	78098	78238	916	-	.	ID="RND-1_FAMILY-437";Tend="1177";Tstart="1047";shortTE="F";uid="7444ea1d-1ac0-484a-8140-a9cd00354264"
NW_007378497.1	RepeatMasker	Unknown	74404	74557	1001	-	.	ID="RND-1_FAMILY-70";Tend="1059";Tstart="908";shortTE="F";uid="4eade1f6-5751-4dc0-9622-090534e4ee5a"
NW_007378497.1	RepeatMasker	Unknown	102260	102372	642	-	.	ID="RND-1_FAMILY-31";Tend="1608";Tstart="1497";shortTE="F";uid="5c8074fe-bfea-4abc-8474-15dbfc618564"
NW_007378497.1	RepeatMasker	Unknown	16414	16575	835	-	.	ID="RND-5_FAMILY-2844";Tend="355";Tstart="205";shortTE="F";uid="57450f85-7a3b-4415-b669-eb18ccfba9e0"
NW_007378497.1	RepeatMasker	LINE/RTE-BovB	1981	2101	668	-	.	ID="RND-6_FAMILY-54328";Tend="923";Tstart="803";shortTE="F";uid="7afba72c-408f-41fb-adf3-d2f858be41e6"
NW_007378497.1	RepeatMasker	SINE/tRNA-Core	107513	107648	643	-	.	ID="RND-6_FAMILY-3547";Tend="1903";Tstart="1784";shortTE="F";uid="f6578d1e-f2b2-4e56-95a7-c80798dfac54"
NW_007378497.1	RepeatMasker	Unknown	2203	2376	747	-	.	ID="RND-1_FAMILY-487";TEgroup="ctg_1058%7CRND-1_FAMILY-487%7C1";Tend="807";Tstart="704";shortTE="T";uid="909ee79f-4a1b-4fb0-b8e1-b3caeeafd5e5"
NW_007378497.1	RepeatMasker	Unknown	21799	23026	5353	-	.	ID="RND-5_FAMILY-221";TEgroup="ctg_1058%7CRND-5_FAMILY-221%7C1";Tend="1903";Tstart="893";shortTE="F";uid="b9be0141-f341-4d4d-9046-73291c6b8656"
NW_007378497.1	RepeatMasker	Unknown	12177	12479	792	-	.	ID="RND-1_FAMILY-31";Tend="1673";Tstart="1364";shortTE="F";uid="504a6275-7cb1-4ba8-9aef-68108d019e40"
NW_007378497.1	RepeatMasker	Unknown	103133	103301	1478	-	.	ID="RND-1_FAMILY-138";Tend="1645";Tstart="1477";shortTE="F";uid="3cd1d01f-cf67-49b6-886e-55fdd85de9e3"
NW_007378497.1	RepeatMasker	SINE/tRNA-Core	14279	14425	1048	-	.	ID="RND-6_FAMILY-3547";Tend="1886";Tstart="1740";shortTE="F";uid="760a157e-05fa-4ca0-a7c4-e468ba4ff30c"
NW_007378497.1	RepeatMasker	LINE/L2	40488	40601	576	-	.	ID="RND-6_FAMILY-697";Tend="1353";Tstart="1253";shortTE="F";uid="0b02336f-1aba-4502-808e-c35a2360f7b5"
NW_007378497.1	RepeatMasker	DNA/TcMar-Tc1	103678	103783	485	-	.	ID="RND-1_FAMILY-366";TEgroup="ctg_1058%7CRND-1_FAMILY-366%7C1";Tend="1032";Tstart="961";shortTE="T";uid="b39bddec-a21d-4645-bcaf-566fe1a765ec"
NW_007378497.1	RepeatMasker	Unknown	77649	77853	1720	-	.	ID="RND-6_FAMILY-27571";Tend="744";Tstart="541";shortTE="F";uid="cef7b79a-0019-4ef2-b6f7-ff2f90fc9604"
NW_007378497.1	RepeatMasker	Unknown	38635	38815	2036	-	.	ID="RND-6_FAMILY-44247";Tend="942";Tstart="281";shortTE="F";uid="2191ecf1-9024-4613-beb8-1d4d59327cfd"
NW_007483239.1	RepeatMasker	SINE/ID	1	150	1008	+	.	ID="RND-1_FAMILY-16";Tend="1079";Tstart="933";shortTE="F";uid="860b5415-88ad-4eef-9c80-10ab301aa87b"
NW_007483242.1	RepeatMasker	Unknown	7	132	927	+	.	ID="RND-1_FAMILY-80";Tend="1033";Tstart="925";shortTE="F";uid="fc7cf0b6-a578-498f-9dce-61bb5c03f693"
NW_007483244.1	RepeatMasker	LTR	171	295	1009	-	.	ID="RND-6_FAMILY-548";Tend="1139";Tstart="1015";shortTE="F";uid="d3ab35fc-d33d-42bc-8885-dbaaa1a1e380"
NW_007483250.1	RepeatMasker	Unknown	43	182	1052	+	.	ID="RND-5_FAMILY-7104";Tend="850";Tstart="719";shortTE="F";uid="0a8c6f09-bf37-4122-97f0-6e556c7c689d"
NW_007483250.1	RepeatMasker	SINE/tRNA-Deu	174	295	626	-	.	ID="RND-1_FAMILY-835";Tend="945";Tstart="819";shortTE="F";uid="df311af9-f6b9-4275-9813-a570a293e977"
NW_007483251.1	RepeatMasker	Unknown	1	187	1170	-	.	ID="RND-1_FAMILY-318";Tend="507";Tstart="317";shortTE="F";uid="d7713ada-306d-40a0-adcc-62e1d2dd2285"
NW_007483252.1	RepeatMasker	Unknown	175	295	1032	+	.	ID="RND-1_FAMILY-52";Tend="1047";Tstart="924";shortTE="F";uid="a85c0d5c-9310-4182-838c-5044f8400a9a"
NW_007483252.1	RepeatMasker	Unknown	30	178	867	-	.	ID="RND-1_FAMILY-201";Tend="1078";Tstart="940";shortTE="F";uid="30190210-3997-4d74-8f45-78dbb1fe740f"
NW_007483255.1	RepeatMasker	SINE/5S	25	177	927	+	.	ID="RND-1_FAMILY-103";Tend="829";Tstart="679";shortTE="F";uid="01f41a5a-6853-40f4-a6dd-041a1f951432"
NW_007388021.1	RepeatMasker	SINE/ID	1217	1368	728	+	.	ID="RND-1_FAMILY-4";Tend="893";Tstart="726";shortTE="F";uid="8072ad26-bdd8-4072-934a-c822e65b76a3"
NW_007388021.1	RepeatMasker	Unknown	278	394	770	+	.	ID="RND-5_FAMILY-8766";Tend="1150";Tstart="1032";shortTE="F";uid="4dfeae11-3920-4d53-bb8f-def9628cae8f"
NW_007483264.1	RepeatMasker	SINE/tRNA-Meta	47	177	764	-	.	ID="RND-1_FAMILY-97";Tend="964";Tstart="835";shortTE="F";uid="cb8f26a0-5183-4435-93ea-26bdaa6ce1c1"
NW_007483266.1	RepeatMasker	Unknown	39	239	1287	+	.	ID="RND-6_FAMILY-3964";Tend="1207";Tstart="1010";shortTE="F";uid="63fb9d43-7838-49be-b175-a6223e22a664"
NW_007483266.1	RepeatMasker	Unknown	1	196	1186	-	.	ID="RND-1_FAMILY-155";Tend="1393";Tstart="1182";shortTE="F";uid="776da03e-e676-4de2-8a3a-df72977e195e"
NW_007483267.1	RepeatMasker	Unknown	1	294	2155	+	.	ID="RND-6_FAMILY-10092";Tend="532";Tstart="244";shortTE="F";uid="e0483ac9-93e1-45c8-8664-e87a879a0167"
NW_007388022.1	RepeatMasker	Unknown	1594	1849	1906	+	.	ID="RND-6_FAMILY-44247";Tend="917";Tstart="682";shortTE="F";uid="e36ef1c7-5580-4b2f-9472-9689bb475ef2"
NW_007483269.1	RepeatMasker	Unknown	11	236	1374	+	.	ID="RND-5_FAMILY-3298";Tend="1069";Tstart="845";shortTE="F";uid="0df7cde2-c98e-4d14-b0b4-dea24f479ec3"
NW_007483271.1	RepeatMasker	SINE/tRNA-RTE	1	129	915	+	.	ID="RND-1_FAMILY-111";Tend="1146";Tstart="998";shortTE="F";uid="4732d6da-e9b0-4f23-afa1-ca99bdeaae83"
NW_007388023.1	RepeatMasker	Unknown	99	505	3207	+	.	ID="RND-1_FAMILY-138";Tend="1046";Tstart="626";shortTE="F";uid="de8b5533-ec2f-4175-83da-fef2d401c235"
NW_007483288.1	RepeatMasker	RC/Helitron	1	123	969	+	.	ID="RND-1_FAMILY-118";Tend="1494";Tstart="1366";shortTE="F";uid="17621185-a1a1-44b9-88b0-69240aee94ab"
NW_007483296.1	RepeatMasker	Unknown	175	294	490	+	.	ID="RND-1_FAMILY-390";Tend="1635";Tstart="1516";shortTE="F";uid="65ac777c-23a7-44be-b167-38fb5f2b35bc"
NW_007483296.1	RepeatMasker	LINE/L1-Tx1	3	272	739	-	.	ID="RND-1_FAMILY-1";Tend="1744";Tstart="1506";shortTE="F";uid="8f922b7b-86aa-4b7b-82c4-8426f459d7f3"
NW_007483298.1	RepeatMasker	LTR	1	109	736	-	.	ID="RND-6_FAMILY-548";Tend="1068";Tstart="962";shortTE="F";uid="5e1c9bae-1589-476c-aa4c-fbabdab2e758"
NW_007388025.1	RepeatMasker	DNA/hAT-hAT19	401	512	772	+	.	ID="rnd-6_family-24860";Tend="1914";Tstart="1801";shortTE="F";uid="b067f863-f464-4099-9d6e-17abcca5aca7"
NW_007388025.1	RepeatMasker	SINE/ID	748	972	869	+	.	ID="RND-1_FAMILY-10";Tend="919";Tstart="694";shortTE="F";uid="77a4c8aa-9a7a-478c-81d9-a1dcbe99d636"
NW_007388025.1	RepeatMasker	SINE/5S	1381	1500	724	+	.	ID="RND-1_FAMILY-103";Tend="775";Tstart="660";shortTE="F";uid="c1de1473-3106-423a-bf9b-eda784644aaf"
NW_007388025.1	RepeatMasker	Satellite	1415	1515	443	-	.	ID="RND-6_FAMILY-2981";Tend="934";Tstart="838";shortTE="F";uid="08485cff-5471-4690-a48f-d84263234014"
NW_007388025.1	RepeatMasker	Unknown	289	549	582	-	.	ID="RND-1_FAMILY-195";Tend="1188";Tstart="1007";shortTE="F";uid="83ec552f-5693-4c59-aac2-ab686809c467"
NW_007483299.1	RepeatMasker	Unknown	157	294	1097	+	.	ID="RND-6_FAMILY-59408";Tend="379";Tstart="242";shortTE="F";uid="a2d4c865-8546-4bb1-bdab-b43feb759b5e"
NW_007483303.1	RepeatMasker	SINE/tRNA-Core	151	294	1174	-	.	ID="RND-6_FAMILY-3547";Tend="1895";Tstart="1759";shortTE="F";uid="3bdc59e1-0a2f-4002-9977-49bc56fd92a2"
NW_007483310.1	RepeatMasker	Unknown	60	268	970	-	.	ID="RND-1_FAMILY-253";Tend="951";Tstart="729";shortTE="F";uid="e7953eed-2a90-4c68-98ad-4c16da4f2b31"
NW_007483313.1	RepeatMasker	LTR/Gypsy	113	219	760	-	.	ID="RND-6_FAMILY-7101";Tend="958";Tstart="852";shortTE="F";uid="e4b09188-a73f-4952-9c17-81fa35610841"
NW_007483314.1	RepeatMasker	LTR/Gypsy	23	181	1381	-	.	ID="RND-5_FAMILY-3276";Tend="784";Tstart="627";shortTE="F";uid="ac977b6f-5d0e-4c4b-8f59-feae5a8f9e47"
NW_007388027.1	RepeatMasker	DNA/hAT-Charlie	1545	1668	770	-	.	ID="RND-6_FAMILY-12929";Tend="1009";Tstart="870";shortTE="F";uid="3ab72705-889c-4242-8132-671ed379a657"
NW_007388027.1	RepeatMasker	Unknown	894	1087	619	-	.	ID="RND-1_FAMILY-168";Tend="933";Tstart="699";shortTE="F";uid="bd39237c-ba88-4c6c-bd0b-ebacffddfd57"
NW_007388027.1	RepeatMasker	DNA/hAT-hATm	331	578	887	-	.	ID="RND-6_FAMILY-23";Tend="1926";Tstart="1675";shortTE="F";uid="3728b781-b939-47c0-9a41-b1c525903998"
NW_007483323.1	RepeatMasker	DNA/TcMar-Tigger	1	294	2295	+	.	ID="RND-5_FAMILY-239";Tend="1148";Tstart="857";shortTE="F";uid="5d411205-2e2f-4e1a-82fe-08d6bb8ae71c"
NW_007483326.1	RepeatMasker	Unknown	1	155	756	-	.	ID="RND-6_FAMILY-55917";Tend="275";Tstart="113";shortTE="F";uid="88335a09-083c-4f5d-941b-f2d1b764b639"
NW_007483327.1	RepeatMasker	SINE/tRNA-Meta	125	294	432	-	.	ID="RND-1_FAMILY-169";Tend="2156";Tstart="1989";shortTE="F";uid="ba41d314-4d94-430a-b1de-8b0f1f6c5fd8"
NW_007388028.1	RepeatMasker	Unknown	1753	1861	904	+	.	ID="RND-6_FAMILY-47864";Tend="1509";Tstart="1401";shortTE="F";uid="c1673d99-088c-4d46-9801-ccd9ce42fdeb"
NW_007388028.1	RepeatMasker	SINE/ID	204	444	1624	+	.	ID="RND-1_FAMILY-5";Tend="1769";Tstart="1538";shortTE="F";uid="17a1bf24-4c8a-411c-bfcc-8ce18762e592"
NW_007483331.1	RepeatMasker	Unknown	22	124	895	-	.	ID="RND-1_FAMILY-633";Tend="995";Tstart="894";shortTE="F";uid="18f8898c-883b-494a-8d93-79a219144846"
NW_007483332.1	RepeatMasker	SINE/ID	52	218	748	+	.	ID="RND-1_FAMILY-13";Tend="1860";Tstart="1680";shortTE="F";uid="952d206b-0773-44b4-9ab7-cc2365159db1"
NW_007483332.1	RepeatMasker	LTR/Gypsy	26	191	490	-	.	ID="RND-1_FAMILY-232";Tend="1539";Tstart="1352";shortTE="F";uid="f1510383-4989-46cf-8fa8-0e82700e32d5"
NW_007483333.1	RepeatMasker	Unknown	3	151	772	-	.	ID="RND-1_FAMILY-256";Tend="805";Tstart="660";shortTE="F";uid="4c4c4a01-7717-4468-840e-195efebe7bdc"
NW_007483335.1	RepeatMasker	Unknown	1	220	1609	-	.	ID="RND-1_FAMILY-733";Tend="1101";Tstart="888";shortTE="F";uid="6647f234-fb72-4acf-a778-f9ef749f2c1a"
NW_007378498.1	RepeatMasker	Unknown	40975	41111	731	+	.	ID="RND-1_FAMILY-70";Tend="1036";Tstart="917";shortTE="F";uid="753d90cb-f23b-4c9a-b885-dce2dd53937d"
NW_007378498.1	RepeatMasker	Unknown	6854	6987	800	+	.	ID="RND-1_FAMILY-490";Tend="721";Tstart="575";shortTE="F";uid="0a17143f-3a0b-4002-aa54-d7448c49e38c"
NW_007378498.1	RepeatMasker	SINE/tRNA-RTE	104167	104473	2389	+	.	ID="RND-1_FAMILY-100";Tend="1041";Tstart="736";shortTE="F";uid="70c14e3e-bf86-4b28-81b7-511587d1c5d4"
NW_007378498.1	RepeatMasker	RC/Helitron	103020	103201	468	+	.	ID="RND-1_FAMILY-188";TEgroup="ctg_1059%7CRND-1_FAMILY-188%7C1";Tend="1213";Tstart="999";shortTE="T";uid="0ccc0e17-b5a0-4167-a561-16e5ec6fddd1"
NW_007378498.1	RepeatMasker	LINE/L2	8929	9268	504	+	.	ID="RND-1_FAMILY-428";TEgroup="ctg_1059%7CRND-1_FAMILY-428%7C1";Tend="839";Tstart="674";shortTE="F";uid="2aa433b7-c516-46eb-acd9-7da7088f6647"
NW_007378498.1	RepeatMasker	Unknown	33676	33778	698	+	.	ID="RND-1_FAMILY-131";Tend="520";Tstart="416";shortTE="F";uid="ea306ea4-4273-4abf-8311-bffe648ac46c"
NW_007378498.1	RepeatMasker	RC/Helitron	57665	57777	692	+	.	ID="HELITRON-N9_LMI";Tend="121";Tstart="5";shortTE="F";uid="d9e1e0b4-99cc-4538-8126-ec496cc55fca"
NW_007378498.1	RepeatMasker	DNA/hAT-Blackjack	20957	21059	833	+	.	ID="RND-1_FAMILY-66";Tend="879";Tstart="777";shortTE="F";uid="ca30911f-69bf-4366-80d5-74acc8d6fbac"
NW_007378498.1	RepeatMasker	SINE/tRNA-Meta	22509	22662	648	+	.	ID="RND-1_FAMILY-97";Tend="988";Tstart="836";shortTE="F";uid="8a577e5a-479f-469a-b8d4-af3107564901"
NW_007378498.1	RepeatMasker	Unknown	56166	56266	442	+	.	ID="RND-1_FAMILY-195";Tend="1091";Tstart="991";shortTE="F";uid="e34ded81-3ef4-41b5-8fd5-4c59ea276e92"
NW_007378498.1	RepeatMasker	LINE/L2	74037	74354	406	+	.	ID="RND-6_FAMILY-26913";Tend="1044";Tstart="724";shortTE="F";uid="a09ea094-d334-4811-b193-221469afa441"
NW_007378498.1	RepeatMasker	Unknown	24089	24230	1255	+	.	ID="RND-1_FAMILY-80";Tend="1040";Tstart="899";shortTE="F";uid="383bcea7-ca9d-4bdf-acd3-9c321199606f"
NW_007378498.1	RepeatMasker	DNA/hAT-Blackjack	21316	21418	807	+	.	ID="RND-1_FAMILY-66";Tend="879";Tstart="777";shortTE="F";uid="0cc576a8-9d0e-466c-b65a-9de76e589d93"
NW_007378498.1	RepeatMasker	SINE/5S	55168	55301	699	+	.	ID="RND-1_FAMILY-103";Tend="806";Tstart="673";shortTE="F";uid="63be6dc0-dc4b-4845-a647-359edf8a62f2"
NW_007378498.1	RepeatMasker	SINE/ID	41153	41254	739	+	.	ID="RND-1_FAMILY-3";Tend="941";Tstart="842";shortTE="F";uid="37898a5d-befa-43a6-8259-ffbe86d2bd35"
NW_007378498.1	RepeatMasker	Unknown	82131	82605	3224	+	.	ID="RND-5_FAMILY-2144";Tend="1369";Tstart="903";shortTE="F";uid="a864df78-3d78-4d42-9bc2-f7693b41ca20"
NW_007378498.1	RepeatMasker	SINE/ID	76582	76747	1305	+	.	ID="RND-1_FAMILY-9";Tend="937";Tstart="772";shortTE="F";uid="d60aafb7-d54f-4fc5-89c1-dff3de37f870"
NW_007378498.1	RepeatMasker	Unknown	33820	33969	654	+	.	ID="RND-1_FAMILY-487";Tend="893";Tstart="746";shortTE="F";uid="7e51853c-4381-400b-be57-10725ee6e339"
NW_007378498.1	RepeatMasker	SINE/tRNA-Meta	22986	23132	656	+	.	ID="RND-1_FAMILY-97";Tend="982";Tstart="836";shortTE="F";uid="03d05d07-9f0b-40a6-89aa-f0877667039d"
NW_007378498.1	RepeatMasker	Unknown	23220	23386	807	+	.	ID="RND-5_FAMILY-11137";Tend="1006";Tstart="847";shortTE="F";uid="a104301b-fd78-475c-98e4-35e46a0b019d"
NW_007378498.1	RepeatMasker	LINE/L2	8309	8409	422	+	.	ID="RND-1_FAMILY-428";Tend="790";Tstart="674";shortTE="F";uid="06aa2e9d-73d6-4ebe-84bd-abb51d236eb7"
NW_007378498.1	RepeatMasker	SINE/tRNA-RTE	84397	84571	1417	+	.	ID="RND-1_FAMILY-100";Tend="912";Tstart="736";shortTE="F";uid="43945943-9613-4823-8a96-7bc2224e787e"
NW_007378498.1	RepeatMasker	Unknown	484	639	696	+	.	ID="RND-6_FAMILY-10325";Tend="204";Tstart="45";shortTE="F";uid="a7143050-33f9-4b6a-828e-d6c0914399c5"
NW_007378498.1	RepeatMasker	LINE/R1	44849	45209	992	+	.	ID="RTAG4";Tend="2281";Tstart="1948";shortTE="F";uid="d8618420-cfe4-4412-b662-f89fc2a1c3aa"
NW_007378498.1	RepeatMasker	Unknown	60292	60954	4148	+	.	ID="RND-1_FAMILY-129";Tend="1400";Tstart="775";shortTE="F";uid="6f33e7cf-1603-402f-a4a9-0f1831e037d6"
NW_007378498.1	RepeatMasker	Unknown	106145	106626	3275	+	.	ID="RND-1_FAMILY-129";Tend="1267";Tstart="817";shortTE="F";uid="404966cf-029d-412b-b198-57ca76a91dbb"
NW_007378498.1	RepeatMasker	LINE/L2	60111	60263	852	+	.	ID="RND-6_FAMILY-697";Tend="1350";Tstart="1202";shortTE="F";uid="45418255-0be6-4410-9d66-8a6a6baa3241"
NW_007378498.1	RepeatMasker	Unknown	67358	67489	1159	+	.	ID="RND-1_FAMILY-52";Tend="1050";Tstart="919";shortTE="F";uid="d6428bf2-9fc0-4f3a-8bfd-a39610d03a40"
NW_007378498.1	RepeatMasker	Unknown	20460	20569	438	+	.	ID="RND-6_FAMILY-8964";Tend="289";Tstart="170";shortTE="F";uid="d752fc09-9ea1-4c6e-a804-adf435a351bd"
NW_007378498.1	RepeatMasker	Unknown	25988	26093	565	+	.	ID="RND-1_FAMILY-489";Tend="1093";Tstart="970";shortTE="F";uid="afc1f89a-a106-4b19-b8a1-a8d1b227663f"
NW_007378498.1	RepeatMasker	SINE/5S	85194	85687	1074	+	.	ID="RND-1_FAMILY-103";TEgroup="ctg_1059%7CRND-1_FAMILY-103%7C1";Tend="897";Tstart="712";shortTE="F";uid="6b577beb-23d7-4cef-bc75-d852620bd1a6"
NW_007378498.1	RepeatMasker	Unknown	15580	15741	704	-	.	ID="RND-6_FAMILY-28979";Tend="595";Tstart="438";shortTE="F";uid="df811775-33c5-417d-ac6f-e11796e293e3"
NW_007378498.1	RepeatMasker	RC/Helitron	46916	47097	1528	-	.	ID="RND-1_FAMILY-560";Tend="1093";Tstart="912";shortTE="F";uid="5cb753b2-aa0a-47c6-a382-e96c0c55a378"
NW_007378498.1	RepeatMasker	Unknown	3754	3888	421	-	.	ID="RND-1_FAMILY-70";Tend="1043";Tstart="915";shortTE="F";uid="c5f51899-ba7f-41e8-ae40-9dc8ddc510cd"
NW_007378498.1	RepeatMasker	DNA/hAT-Ac	38074	38423	2584	-	.	ID="RND-1_FAMILY-660";Tend="1108";Tstart="726";shortTE="F";uid="b1e427d1-23de-441f-bd42-e055b096a13f"
NW_007378498.1	RepeatMasker	Unknown	100138	100271	629	-	.	ID="RND-1_FAMILY-295";Tend="896";Tstart="760";shortTE="F";uid="0bab250a-d5f3-4ebb-aa64-577f029924bf"
NW_007378498.1	RepeatMasker	Unknown	87252	87396	831	-	.	ID="RND-1_FAMILY-295";Tend="896";Tstart="760";shortTE="F";uid="4210c944-8679-4b2b-ba1d-ad36e4ac85b4"
NW_007378498.1	RepeatMasker	Unknown	105816	106052	1023	-	.	ID="RND-1_FAMILY-138";Tend="1686";Tstart="1508";shortTE="F";uid="09fd15ed-8794-486f-a08d-e490594ef802"
NW_007378498.1	RepeatMasker	Unknown	103040	103162	536	-	.	ID="RND-1_FAMILY-388";Tend="724";Tstart="575";shortTE="F";uid="9918f51e-3e22-41b4-bd8c-52f1363c3269"
NW_007378498.1	RepeatMasker	Unknown	46693	46922	1950	-	.	ID="RND-1_FAMILY-344";Tend="1287";Tstart="1058";shortTE="F";uid="b2b99520-1ff9-44c0-8820-de7f4e0fc146"
NW_007378498.1	RepeatMasker	RC/Helitron	41535	41667	1157	-	.	ID="RND-1_FAMILY-193";Tend="1476";Tstart="1344";shortTE="F";uid="53b67a19-e810-468c-be69-bd53d3b821bb"
NW_007378498.1	RepeatMasker	Unknown	103202	103323	882	-	.	ID="RND-1_FAMILY-190";Tend="817";Tstart="700";shortTE="F";uid="3c80c78a-66de-4c22-b907-6a8aa3f61d43"
NW_007378498.1	RepeatMasker	RC/Helitron	36583	36758	1472	-	.	ID="RND-1_FAMILY-560";Tend="1093";Tstart="918";shortTE="F";uid="e6c3d458-7a4a-438b-bf4c-23d282355691"
NW_007378498.1	RepeatMasker	RC/Helitron	7916	8086	685	-	.	ID="RND-6_FAMILY-8282";Tend="987";Tstart="811";shortTE="F";uid="e75dc70e-4a1c-4548-8212-6251e740559a"
NW_007378498.1	RepeatMasker	DNA/Maverick	62735	62892	1222	-	.	ID="RND-1_FAMILY-185";Tend="831";Tstart="673";shortTE="F";uid="30599f44-f9ba-4a32-ac68-ead5e7fbe981"
NW_007378498.1	RepeatMasker	Unknown	106829	106946	916	-	.	ID="RND-1_FAMILY-190";Tend="817";Tstart="700";shortTE="F";uid="c8f4fd61-b001-44d5-b7a3-c385dc1ec1fd"
NW_007378498.1	RepeatMasker	Unknown	19259	19398	515	-	.	ID="RND-1_FAMILY-70";Tend="1043";Tstart="915";shortTE="F";uid="9e940dc2-8b13-45e6-a459-c71b8cdbc803"
NW_007378498.1	RepeatMasker	DNA/Sola-2	61538	61754	1679	-	.	ID="RND-1_FAMILY-789";Tend="915";Tstart="700";shortTE="F";uid="604103d7-1424-4bb9-b8b4-93898e28af80"
NW_007378498.1	RepeatMasker	DNA/Maverick	68251	68408	1222	-	.	ID="RND-1_FAMILY-185";Tend="831";Tstart="673";shortTE="F";uid="005edaf7-1780-411b-af6c-285589f2c151"
NW_007378498.1	RepeatMasker	Unknown	106657	106838	471	-	.	ID="RND-1_FAMILY-388";Tend="728";Tstart="499";shortTE="F";uid="e0f9c319-e8fa-49a8-b65e-6af61db54052"
NW_007378498.1	RepeatMasker	Unknown	6115	6313	1546	-	.	ID="RND-1_FAMILY-138";Tend="1645";Tstart="1439";shortTE="F";uid="e9c00d70-6cbd-4955-baea-efa125e69de5"
NW_007378498.1	RepeatMasker	DNA/hAT-hAT19	66217	66325	434	-	.	ID="RND-6_FAMILY-24860";Tend="1909";Tstart="1799";shortTE="F";uid="931aed6a-1669-424f-8eb7-51d2ae603658"
NW_007378498.1	RepeatMasker	SINE/5S	17109	17289	1049	-	.	ID="RND-1_FAMILY-103";Tend="885";Tstart="696";shortTE="F";uid="1c89708c-e721-4c07-8635-2b25832aef29"
NW_007378498.1	RepeatMasker	LINE/Penelope	26421	26609	459	-	.	ID="RND-5_FAMILY-7616";TEgroup="ctg_1059%7CRND-5_FAMILY-7616%7C1";Tend="1107";Tstart="1013";shortTE="T";uid="848c0d6e-c2f3-4f9f-8beb-f87c036257a3"
NW_007388029.1	RepeatMasker	Unknown	940	1227	474	-	.	ID="RND-1_FAMILY-0";Tend="611";Tstart="342";shortTE="F";uid="9468b94a-d419-4f96-963e-a03824c12dbf"
NW_007388029.1	RepeatMasker	LINE/RTE-BovB	1436	1585	802	-	.	ID="RND-6_FAMILY-4311";Tend="588";Tstart="427";shortTE="F";uid="a0d28ee5-5a1c-4a99-93a3-da50f17172f7"
NW_007388029.1	RepeatMasker	Unknown	1593	1860	1008	-	.	ID="RND-5_FAMILY-8766";Tend="1152";Tstart="907";shortTE="F";uid="88aa85e1-3d53-4007-9002-2b41ebbff098"
NW_007388030.1	RepeatMasker	DNA/hAT-Tip100	38	398	2905	+	.	ID="RND-1_FAMILY-615";Tend="1131";Tstart="776";shortTE="F";uid="69244589-b88c-4af9-b5d9-bf98ff1ed2cb"
NW_007388030.1	RepeatMasker	Satellite	721	877	1031	-	.	ID="RND-1_FAMILY-51";Tend="169";Tstart="1";shortTE="F";uid="58f1b374-0e5f-4c6d-8f9a-519f9df00684"
NW_007483357.1	RepeatMasker	LINE/RTE-BovB	1	102	746	-	.	ID="RND-6_FAMILY-54328";Tend="875";Tstart="774";shortTE="F";uid="af05bee9-478f-4573-9cfa-de8f515d51dc"
NW_007388031.1	RepeatMasker	Unknown	172	549	2233	+	.	ID="RND-6_FAMILY-62244";Tend="1105";Tstart="689";shortTE="F";uid="7f9d604d-afb8-46f0-91b7-d669f5da4301"
NW_007483360.1	RepeatMasker	SINE/tRNA-RTE	1	187	1291	+	.	ID="RND-1_FAMILY-111";Tend="1141";Tstart="956";shortTE="F";uid="b5ac2929-8632-4bdc-9467-b7d5d523147f"
NW_007483363.1	RepeatMasker	Unknown	1	144	1112	+	.	ID="RND-1_FAMILY-177";Tend="1314";Tstart="1164";shortTE="F";uid="f1e0219d-c611-45ca-aeb2-6b7e63a7aa89"
NW_007483365.1	RepeatMasker	Unknown	1	294	2328	+	.	ID="RND-5_FAMILY-2144";Tend="1285";Tstart="984";shortTE="F";uid="89a83867-cda6-4dc1-b4bd-ff3f48b5a15d"
NW_007483367.1	RepeatMasker	Unknown	81	294	1734	+	.	ID="RND-5_FAMILY-221";Tend="957";Tstart="727";shortTE="F";uid="b210999c-ec5b-4329-8d85-f57c0ccf90fe"
NW_007483375.1	RepeatMasker	Unknown	177	294	668	-	.	ID="RND-1_FAMILY-94";Tend="1284";Tstart="1206";shortTE="F";uid="fb5a0622-d9ad-4a11-95e6-f1588f13ff5e"
NW_007388033.1	RepeatMasker	Unknown	348	995	3902	+	.	ID="RND-6_FAMILY-45419";Tend="1205";Tstart="663";shortTE="F";uid="b4f3e3d5-a4d8-4f58-b80b-63eed5ab1b54"
NW_007388033.1	RepeatMasker	Unknown	1424	1705	2391	+	.	ID="RND-5_FAMILY-3163";Tend="1089";Tstart="807";shortTE="F";uid="9ff2d4a3-5ac6-43f4-b15c-3f5c075b6b25"
NW_007388033.1	RepeatMasker	Unknown	994	1163	704	+	.	ID="RND-1_FAMILY-131";TEgroup="ctg_10594%7CRND-1_FAMILY-131%7C1";Tend="1018";Tstart="927";shortTE="T";uid="c5bf54a4-c827-4269-a6e9-899870741de1"
NW_007388033.1	RepeatMasker	Unknown	1153	1427	2302	-	.	ID="RND-1_FAMILY-139";Tend="993";Tstart="718";shortTE="F";uid="6b62bfc8-4f06-4b1e-8a7c-82578ed4b368"
NW_007483381.1	RepeatMasker	Unknown	1	217	1856	+	.	ID="RND-5_FAMILY-4264";Tend="974";Tstart="767";shortTE="F";uid="4c29922e-c651-4016-8e52-d8f9d7cdd19e"
NW_007483386.1	RepeatMasker	Unknown	1	252	1109	-	.	ID="RND-6_FAMILY-23263";Tend="221";Tstart="1";shortTE="F";uid="fbca6694-0dd2-4ba9-bd46-4689d142bac0"
NW_007483388.1	RepeatMasker	Unknown	186	294	667	+	.	ID="RND-5_FAMILY-3163";Tend="875";Tstart="764";shortTE="F";uid="4902ce65-0032-4bd6-8da8-643cceacef67"
NW_007388034.1	RepeatMasker	DNA/hAT-Blackjack	1756	1859	875	+	.	ID="RND-1_FAMILY-83";Tend="911";Tstart="808";shortTE="F";uid="b2ce1856-cdf7-42f9-bbf1-e0c54d327437"
NW_007388034.1	RepeatMasker	SINE/5S	1324	1489	822	-	.	ID="RND-1_FAMILY-103";Tend="891";Tstart="728";shortTE="F";uid="aae83089-67c9-4f1d-83fc-83f744ce4d1b"
NW_007388034.1	RepeatMasker	Unknown	92	201	957	-	.	ID="RND-1_FAMILY-61";Tend="965";Tstart="856";shortTE="F";uid="765f20c2-d464-4380-934b-6dd8b66d1291"
NW_007483393.1	RepeatMasker	RC/Helitron	59	294	1857	-	.	ID="RND-1_FAMILY-179";Tend="1545";Tstart="1312";shortTE="F";uid="a6500935-3312-4209-8345-a0d08a725231"
NW_007483400.1	RepeatMasker	SINE/ID	137	294	1085	+	.	ID="RND-1_FAMILY-15";Tend="812";Tstart="654";shortTE="F";uid="0b126cdd-2e73-4562-a51d-58d67fe8b825"
NW_007483401.1	RepeatMasker	LINE/RTE-BovB	183	294	835	-	.	ID="RND-6_FAMILY-4311";Tend="536";Tstart="425";shortTE="F";uid="f3600b9f-6e89-4744-95a0-5e5f7545c77e"
NW_007483416.1	RepeatMasker	Unknown	1	190	1604	+	.	ID="RND-1_FAMILY-385";Tend="1270";Tstart="1080";shortTE="F";uid="0af3f93c-e332-47a5-b1db-30c681df7745"
NW_007483417.1	RepeatMasker	Unknown	117	294	1271	+	.	ID="RND-5_FAMILY-8766";Tend="1139";Tstart="963";shortTE="F";uid="ad335996-b614-4564-b568-bde2d6702ceb"
NW_007388037.1	RepeatMasker	RC/Helitron	1351	1778	1228	+	.	ID="RND-1_FAMILY-305";TEgroup="ctg_10598%7CRND-1_FAMILY-305%7C1";Tend="1631";Tstart="1139";shortTE="F";uid="62d975a6-6f71-41c5-a9ff-a5f370070939"
NW_007483423.1	RepeatMasker	Unknown	1	111	738	-	.	ID="RND-1_FAMILY-168";Tend="793";Tstart="684";shortTE="F";uid="277cfc1f-e5bb-49f6-91df-49ee27347846"
NW_007483423.1	RepeatMasker	DNA/TcMar-m44	150	275	881	-	.	ID="RND-6_FAMILY-3866";Tend="1757";Tstart="1632";shortTE="F";uid="1076278e-d2ea-42ea-a153-379e5d54a831"
NW_007483427.1	RepeatMasker	Unknown	2	122	635	-	.	ID="RND-1_FAMILY-31";Tend="1607";Tstart="1505";shortTE="F";uid="2e00add1-d716-40a8-a711-b87a4cb09711"
NW_007483428.1	RepeatMasker	DNA/hAT-Charlie	1	163	1184	+	.	ID="RND-4_FAMILY-1112";Tend="1063";Tstart="905";shortTE="F";uid="8c937522-f620-4eb2-9dd3-37304f004e2d"
NW_007377545.1	RepeatMasker	Unknown	225803	226169	2998	+	.	ID="RND-5_FAMILY-2144";Tend="1522";Tstart="1150";shortTE="F";uid="f047411e-c320-4857-88da-4f28d136843e"
NW_007377545.1	RepeatMasker	DNA/hAT-Blackjack	134452	134638	479	+	.	ID="RND-1_FAMILY-727";Tend="1420";Tstart="1226";shortTE="F";uid="bc88a634-51a0-4bda-9e52-79c2d7fce492"
NW_007377545.1	RepeatMasker	Unknown	28552	28658	589	+	.	ID="RND-1_FAMILY-96";Tend="1335";Tstart="1228";shortTE="F";uid="7661ae83-5384-4cf2-ac87-475d3097cf1e"
NW_007377545.1	RepeatMasker	Unknown	935	1133	1018	+	.	ID="RND-1_FAMILY-133";Tend="1103";Tstart="896";shortTE="F";uid="205e46d0-ece1-4861-85ca-3409e95f1e22"
NW_007377545.1	RepeatMasker	Unknown	337235	337576	2390	+	.	ID="RND-6_FAMILY-562";Tend="1011";Tstart="663";shortTE="F";uid="48ec8f12-849f-4e20-9494-522252a7246a"
NW_007377545.1	RepeatMasker	Unknown	114137	114378	1484	+	.	ID="RND-1_FAMILY-65";Tend="1128";Tstart="891";shortTE="F";uid="23922c77-491d-48ae-9026-0e4e953a9704"
NW_007377545.1	RepeatMasker	LINE/RTE-BovB	142584	142787	904	+	.	ID="RND-6_FAMILY-12150";Tend="789";Tstart="581";shortTE="F";uid="6e4ca64c-4174-4150-88e8-6f94318b36c7"
NW_007377545.1	RepeatMasker	Unknown	254140	254370	1611	+	.	ID="RND-5_FAMILY-8766";Tend="1144";Tstart="905";shortTE="F";uid="7c416da2-82bc-4a9e-b929-b9e1aa825444"
NW_007377545.1	RepeatMasker	Unknown	186918	187059	504	+	.	ID="RND-6_FAMILY-427";Tend="1016";Tstart="899";shortTE="F";uid="feaa9ee6-c924-4e3d-a3db-c743d4918539"
NW_007377545.1	RepeatMasker	SINE/tRNA-Deu	231323	231492	1017	+	.	ID="RND-1_FAMILY-54";Tend="1054";Tstart="889";shortTE="F";uid="ca4b5a35-bbe1-4cd7-9d11-f0bec26074be"
NW_007377545.1	RepeatMasker	Unknown	192673	193088	1861	+	.	ID="RND-1_FAMILY-98";Tend="1151";Tstart="516";shortTE="F";uid="895a63eb-c45f-46d8-adff-41743abd44ff"
NW_007377545.1	RepeatMasker	Unknown	303476	303647	1166	+	.	ID="RND-5_FAMILY-495";Tend="1104";Tstart="922";shortTE="F";uid="566e9629-7ba8-4c66-b2f3-bec0447f4f81"
NW_007377545.1	RepeatMasker	SINE/5S	193798	194033	1083	+	.	ID="RND-1_FAMILY-103";Tend="893";Tstart="660";shortTE="F";uid="70938450-7b3b-43c9-a3f1-588b80c3784b"
NW_007377545.1	RepeatMasker	Unknown	34401	34626	1671	+	.	ID="RND-6_FAMILY-1666";Tend="1153";Tstart="807";shortTE="F";uid="9b5c922b-92b1-47b1-a697-ea7d6900e5de"
NW_007377545.1	RepeatMasker	Unknown	332930	333164	1186	+	.	ID="RND-1_FAMILY-196";Tend="1157";Tstart="897";shortTE="F";uid="1d2d55af-3a0c-466d-af04-9830e1ebe70a"
NW_007377545.1	RepeatMasker	Unknown	102766	102891	1037	+	.	ID="RND-6_FAMILY-12407";Tend="1417";Tstart="1292";shortTE="F";uid="c7e90f38-a43f-463d-a581-be58d5a0dd8c"
NW_007377545.1	RepeatMasker	SINE/5S	143356	143748	529	+	.	ID="RND-1_FAMILY-103";TEgroup="ctg_106%7CRND-1_FAMILY-103%7C1";Tend="864";Tstart="651";shortTE="F";uid="1ecade00-0d23-4950-8bf7-0d899ae9837e"
NW_007377545.1	RepeatMasker	Unknown	197617	197770	678	+	.	ID="RND-6_FAMILY-1666";Tend="978";Tstart="814";shortTE="F";uid="d9d4cd0d-379f-4153-a2c8-1786608d7086"
NW_007377545.1	RepeatMasker	Unknown	184153	184264	970	+	.	ID="RND-1_FAMILY-190";Tend="811";Tstart="700";shortTE="F";uid="ede2e4d9-0fa8-4671-846f-26c73de49182"
NW_007377545.1	RepeatMasker	Unknown	28285	28404	511	+	.	ID="RND-1_FAMILY-48";TEgroup="ctg_106%7CRND-1_FAMILY-48%7C2";Tend="860";Tstart="689";shortTE="T";uid="a61f9b11-c2fc-4ab0-9e3a-a8e37c245eec"
NW_007377545.1	RepeatMasker	Unknown	22558	22834	589	+	.	ID="RND-1_FAMILY-96";TEgroup="ctg_106%7CRND-1_FAMILY-96%7C1";Tend="1335";Tstart="1218";shortTE="F";uid="d8bbdbde-adac-4b11-a51d-276bed49be67"
NW_007377545.1	RepeatMasker	Unknown	246082	246240	1108	+	.	ID="RND-5_FAMILY-8766";Tend="1144";Tstart="990";shortTE="F";uid="92d5a7fe-111b-4ca3-8767-6111ffebfb2c"
NW_007377545.1	RepeatMasker	Unknown	22291	22410	511	+	.	ID="RND-1_FAMILY-48";TEgroup="ctg_106%7CRND-1_FAMILY-48%7C1";Tend="860";Tstart="689";shortTE="T";uid="f957d23c-eff0-4658-9c76-ffea6e4214fb"
NW_007377545.1	RepeatMasker	Unknown	322486	322680	1330	+	.	ID="RND-1_FAMILY-496";Tend="907";Tstart="714";shortTE="F";uid="28b4bc0e-0ef0-495c-9908-ead96e63f07c"
NW_007377545.1	RepeatMasker	LINE/L1	108132	108239	748	+	.	ID="RND-6_FAMILY-36073";Tend="746";Tstart="637";shortTE="F";uid="a1e1dfaa-1743-41c5-a7a3-8cec00d9c83b"
NW_007377545.1	RepeatMasker	LINE/L2	217874	217983	565	+	.	ID="RND-1_FAMILY-218";Tend="771";Tstart="659";shortTE="F";uid="aa327ffc-f4e4-48ce-8053-1da10c159a04"
NW_007377545.1	RepeatMasker	Unknown	268392	268627	1635	+	.	ID="RND-5_FAMILY-8766";Tend="1144";Tstart="896";shortTE="F";uid="35e94715-5403-4b2a-aeb0-425044950f7b"
NW_007377545.1	RepeatMasker	Unknown	27189	27427	1164	+	.	ID="RND-5_FAMILY-3298";Tend="1119";Tstart="860";shortTE="F";uid="8299440b-2634-4ecf-a518-6878f5bc730a"
NW_007377545.1	RepeatMasker	Satellite	319676	320483	1928	+	.	ID="RND-5_FAMILY-1961";Tend="1754";Tstart="996";shortTE="F";uid="535611ff-f36a-47ab-b671-360e7ca1509a"
NW_007377545.1	RepeatMasker	DNA/hAT-Charlie	50036	50146	542	+	.	ID="RND-6_FAMILY-3808";Tend="975";Tstart="865";shortTE="F";uid="4cc9f44e-5e6c-4bc2-94ec-1567ce2a7cc2"
NW_007377545.1	RepeatMasker	Unknown	73691	73794	504	+	.	ID="RND-1_FAMILY-48";Tend="859";Tstart="678";shortTE="F";uid="854e0cb1-12ff-43d4-bd81-59deb697cee8"
NW_007377545.1	RepeatMasker	Unknown	312210	312438	867	+	.	ID="RND-1_FAMILY-256";TEgroup="ctg_106%7CRND-1_FAMILY-256%7C1";Tend="783";Tstart="672";shortTE="F";uid="a45aa678-2a39-483b-b961-aba569d8a911"
NW_007377545.1	RepeatMasker	Unknown	224777	224911	1168	+	.	ID="RND-1_FAMILY-94";Tend="882";Tstart="749";shortTE="F";uid="172475a4-3b8d-46da-8398-3e1244af7612"
NW_007377545.1	RepeatMasker	Unknown	171983	172138	1222	+	.	ID="RND-1_FAMILY-98";Tend="1036";Tstart="879";shortTE="F";uid="f3dbd453-93ea-45ea-b06e-0e85c1c34f77"
NW_007377545.1	RepeatMasker	Unknown	109894	109995	426	+	.	ID="RND-6_FAMILY-2666";Tend="1741";Tstart="1618";shortTE="F";uid="9889a96f-4afc-4651-a5f4-25b37d859ff6"
NW_007377545.1	RepeatMasker	SINE/tRNA-RTE	29829	30127	1768	+	.	ID="RND-1_FAMILY-22";Tend="1555";Tstart="1255";shortTE="F";uid="3827826e-43de-460d-a7d8-919a6ef5da2f"
NW_007377545.1	RepeatMasker	DNA/Maverick	321230	321503	560	+	.	ID="RND-6_FAMILY-12032";Tend="1000";Tstart="701";shortTE="F";uid="3d0c0cb9-3dff-4cfd-8a60-68555668cfca"
NW_007377545.1	RepeatMasker	Unknown	122784	123034	1568	+	.	ID="RND-1_FAMILY-227";Tend="1160";Tstart="910";shortTE="F";uid="afb9646b-af2e-4066-901c-f8be9106fb9e"
NW_007377545.1	RepeatMasker	Unknown	148494	148785	1902	+	.	ID="RND-5_FAMILY-3298";Tend="1130";Tstart="839";shortTE="F";uid="2f371b0c-833e-4b24-abd3-637a4efcb7e3"
NW_007377545.1	RepeatMasker	Unknown	97524	97638	712	+	.	ID="RND-1_FAMILY-61";Tend="1040";Tstart="927";shortTE="F";uid="4d6741f5-14dc-44e0-a3da-d8de8b5c215a"
NW_007377545.1	RepeatMasker	Unknown	340441	340671	1168	+	.	ID="RND-1_FAMILY-196";Tend="1157";Tstart="897";shortTE="F";uid="bea0244e-46e4-41bd-ae99-fe39a79a46fd"
NW_007377545.1	RepeatMasker	Unknown	10070	10296	1088	+	.	ID="RND-1_FAMILY-56";Tend="1740";Tstart="1501";shortTE="F";uid="bb76577e-8b41-44bf-9242-4c013a03768e"
NW_007377545.1	RepeatMasker	RC/Helitron	192248	192506	1398	+	.	ID="RND-6_FAMILY-7347";Tend="1368";Tstart="1118";shortTE="F";uid="95b8a9ed-6908-413a-8c53-e9b230b99db2"
NW_007377545.1	RepeatMasker	Unknown	312470	312624	1271	+	.	ID="RND-1_FAMILY-256";Tend="860";Tstart="706";shortTE="F";uid="0610b6e1-48ed-4061-b23e-1a636785e913"
NW_007377545.1	RepeatMasker	Satellite	2430	2580	1137	+	.	ID="RND-1_FAMILY-725";Tend="1128";Tstart="966";shortTE="F";uid="4b357f39-37f5-4ac5-83dd-9fa959f108b9"
NW_007377545.1	RepeatMasker	Unknown	245252	245487	1635	+	.	ID="RND-5_FAMILY-8766";Tend="1144";Tstart="896";shortTE="F";uid="80bd20c2-6cbb-4fe9-944c-1930daabd418"
NW_007377545.1	RepeatMasker	Unknown	202364	202525	1141	+	.	ID="RND-6_FAMILY-1666";Tend="1022";Tstart="861";shortTE="F";uid="d711989a-134a-43a4-bde6-528a6939cbec"
NW_007377545.1	RepeatMasker	DNA/Maverick	338944	339689	558	+	.	ID="RND-6_FAMILY-12032";TEgroup="ctg_106%7CRND-6_FAMILY-12032%7C2";Tend="994";Tstart="564";shortTE="F";uid="95a240bb-bda0-48ca-a6d8-c08433079f48"
NW_007377545.1	RepeatMasker	Unknown	27010	27147	860	+	.	ID="RND-1_FAMILY-98";Tend="1015";Tstart="883";shortTE="F";uid="2bcf0d32-9c85-4c4f-a816-c7720e25d0ee"
NW_007377545.1	RepeatMasker	Unknown	200114	200338	1472	+	.	ID="RND-6_FAMILY-1666";Tend="1026";Tstart="801";shortTE="F";uid="357b8b8d-5c1a-4820-9857-2077964e865a"
NW_007377545.1	RepeatMasker	DNA/TcMar-Tc1	14405	14598	991	+	.	ID="RND-1_FAMILY-627";Tend="1006";Tstart="827";shortTE="F";uid="8e9191d3-7d2a-4911-ba7f-d42215ee6865"
NW_007377545.1	RepeatMasker	Satellite	73704	73804	564	+	.	ID="RND-1_FAMILY-51";Tend="103";Tstart="1";shortTE="F";uid="99f0319a-0136-40aa-8944-ed323512d844"
NW_007377545.1	RepeatMasker	LINE/I	220480	220614	619	+	.	ID="RND-5_FAMILY-319";Tend="763";Tstart="631";shortTE="F";uid="bd0fa15c-0682-47d4-a5eb-c06517571629"
NW_007377545.1	RepeatMasker	Unknown	148901	149002	475	+	.	ID="RND-1_FAMILY-19";Tend="889";Tstart="790";shortTE="F";uid="38f3a5a0-b4b9-43f0-8a20-51f960849dce"
NW_007377545.1	RepeatMasker	LINE/L1	17859	18012	852	+	.	ID="RND-6_FAMILY-36073";Tend="767";Tstart="625";shortTE="F";uid="d8638c15-be80-4a98-ae3a-f234bbe5823d"
NW_007377545.1	RepeatMasker	Unknown	210344	210471	891	+	.	ID="RND-1_FAMILY-191";Tend="888";Tstart="763";shortTE="F";uid="885a56d3-fedc-4fcb-954b-8bbe4f71d7c2"
NW_007377545.1	RepeatMasker	Unknown	197040	197161	772	+	.	ID="RND-5_FAMILY-8446";Tend="713";Tstart="589";shortTE="F";uid="a394b8f5-beb0-461c-b72e-56509a8679fd"
NW_007377545.1	RepeatMasker	SINE/ID	326043	326208	961	+	.	ID="RND-1_FAMILY-5";Tend="1734";Tstart="1560";shortTE="F";uid="ce1571a0-89a6-4f6a-a1d4-7c6124c80619"
NW_007377545.1	RepeatMasker	DNA/Academ-1	251457	252623	7872	+	.	ID="rnd-6_family-3652";Tend="2145";Tstart="635";shortTE="F";uid="7bdd1a25-a5e1-4252-871e-4772ef09c098"
NW_007377545.1	RepeatMasker	Unknown	75571	75927	577	+	.	ID="RND-6_FAMILY-45419";Tend="1080";Tstart="712";shortTE="F";uid="946bc405-0585-490c-b501-d37e9091ba5c"
NW_007377545.1	RepeatMasker	Unknown	1268	1421	685	+	.	ID="RND-6_FAMILY-6145";Tend="284";Tstart="47";shortTE="F";uid="fa383bd4-f0f5-4c69-a885-69b7784eaca1"
NW_007377545.1	RepeatMasker	RC/Helitron	177975	178486	3401	+	.	ID="RND-6_FAMILY-7347";Tend="1377";Tstart="873";shortTE="F";uid="e4b2d0a3-e42c-41d9-8d11-70a71497e414"
NW_007377545.1	RepeatMasker	SINE/ID	135111	135524	1995	+	.	ID="RND-1_FAMILY-4";Tend="1816";Tstart="1437";shortTE="F";uid="e861eafd-4f0a-439f-9711-18f1eada8289"
NW_007377545.1	RepeatMasker	Unknown	180954	181360	3221	+	.	ID="RND-1_FAMILY-846";Tend="412";Tstart="12";shortTE="F";uid="d7aa7820-e66d-4830-840d-39c5eea43427"
NW_007377545.1	RepeatMasker	SINE/5S	123040	123156	588	+	.	ID="RND-1_FAMILY-103";Tend="788";Tstart="676";shortTE="F";uid="def5e66d-e6c3-4223-9ff5-f111eabfd37d"
NW_007377545.1	RepeatMasker	Unknown	241818	241927	648	+	.	ID="RND-6_FAMILY-45419";Tend="765";Tstart="668";shortTE="F";uid="081b2b55-dcce-4e8f-8049-e3a8cf7c05aa"
NW_007377545.1	RepeatMasker	SINE/ID	322289	322487	1114	+	.	ID="RND-1_FAMILY-5";Tend="1734";Tstart="1541";shortTE="F";uid="e83b35c6-259b-4d31-af78-ea508bd39ca2"
NW_007377545.1	RepeatMasker	RC/Helitron	3953	4255	515	+	.	ID="RND-1_FAMILY-500";TEgroup="ctg_106%7CRND-1_FAMILY-500%7C1";Tend="545";Tstart="437";shortTE="F";uid="6ba1a1cf-0a69-4847-88fa-b60cfb254ff0"
NW_007377545.1	RepeatMasker	LINE/L1-Tx1	324034	324282	850	+	.	ID="RND-4_FAMILY-112";Tend="908";Tstart="638";shortTE="F";uid="f96834ea-fe85-4d02-b0a5-2fb9ed5d5d73"
NW_007377545.1	RepeatMasker	Unknown	186045	186171	490	+	.	ID="RND-1_FAMILY-70";Tend="1020";Tstart="908";shortTE="F";uid="02454628-5e01-4c25-b763-d32fe1f46dbf"
NW_007377545.1	RepeatMasker	Unknown	28963	29107	963	+	.	ID="RND-1_FAMILY-195";Tend="1143";Tstart="999";shortTE="F";uid="8548e9b3-3af2-4ad8-888f-150e1c92d288"
NW_007377545.1	RepeatMasker	Unknown	89490	89651	1301	+	.	ID="RND-6_FAMILY-2503";Tend="603";Tstart="430";shortTE="F";uid="e5b31836-498b-496e-9ea8-4cb760820b15"
NW_007377545.1	RepeatMasker	Unknown	83391	84768	8726	+	.	ID="RND-6_FAMILY-2503";Tend="1458";Tstart="258";shortTE="F";uid="9d9fd9d1-2216-411b-a84a-dcf5ca43c780"
NW_007377545.1	RepeatMasker	Unknown	85008	85410	2731	+	.	ID="RND-1_FAMILY-129";Tend="1400";Tstart="1023";shortTE="F";uid="3eccff61-701c-4a8f-a996-886c3a95e5ae"
NW_007377545.1	RepeatMasker	Unknown	329395	330362	2570	+	.	ID="RND-5_FAMILY-2144";TEgroup="ctg_106%7CRND-5_FAMILY-2144%7C2";Tend="1529";Tstart="894";shortTE="F";uid="057ab724-9e32-498b-bcee-6e74ed29962b"
NW_007377545.1	RepeatMasker	RC/Helitron	109760	109895	410	+	.	ID="RND-6_FAMILY-9017";Tend="920";Tstart="799";shortTE="F";uid="28515f76-0ed8-4673-97d1-3e88e73d6e55"
NW_007377545.1	RepeatMasker	LINE/RTE-BovB	333314	333579	1326	+	.	ID="RND-6_FAMILY-4311";Tend="616";Tstart="350";shortTE="F";uid="d0fca7d0-b0d2-4744-9af5-94cdc2889fa9"
NW_007377545.1	RepeatMasker	Unknown	74215	74333	471	+	.	ID="RND-1_FAMILY-404";Tend="2087";Tstart="1970";shortTE="F";uid="86ed67cd-5635-4802-957b-88a8de348df9"
NW_007377545.1	RepeatMasker	SINE/tRNA-Meta	270149	270259	427	+	.	ID="RND-1_FAMILY-97";Tend="990";Tstart="875";shortTE="F";uid="60b0288c-3aff-4246-af8e-01dea9427430"
NW_007377545.1	RepeatMasker	Unknown	200934	201092	1116	+	.	ID="RND-1_FAMILY-191";Tend="888";Tstart="733";shortTE="F";uid="128c71a7-7ebe-477b-b2c2-825b051982cd"
NW_007377545.1	RepeatMasker	Satellite	311464	311612	1141	+	.	ID="RND-1_FAMILY-51";Tend="1033";Tstart="885";shortTE="F";uid="4b1f79af-ab03-45e0-88ad-fa39a084a6bf"
NW_007377545.1	RepeatMasker	Unknown	53776	53891	456	+	.	ID="RND-1_FAMILY-318";Tend="845";Tstart="730";shortTE="F";uid="aa83cdb5-0edc-492c-a183-db5d0d6b8efe"
NW_007377545.1	RepeatMasker	DNA/Maverick	328771	329221	472	+	.	ID="RND-6_FAMILY-12032";Tend="998";Tstart="564";shortTE="F";uid="edd0d5e1-c736-4a89-afbc-b715667ecb07"
NW_007377545.1	RepeatMasker	Unknown	334999	335229	1168	+	.	ID="RND-1_FAMILY-196";Tend="1157";Tstart="897";shortTE="F";uid="1ec902c1-bd6a-4f16-90a2-0589604aa36a"
NW_007377545.1	RepeatMasker	Unknown	81793	81994	1593	+	.	ID="RND-1_FAMILY-129";Tend="979";Tstart="776";shortTE="F";uid="053438c5-54ce-4f01-99c5-9d8a43855ff3"
NW_007377545.1	RepeatMasker	RC/Helitron	182745	183248	3092	+	.	ID="RND-6_FAMILY-7347";Tend="1377";Tstart="873";shortTE="F";uid="6c2df5a9-03ed-4efd-92f2-418901eb9ae9"
NW_007377545.1	RepeatMasker	Unknown	331597	331743	707	+	.	ID="RND-1_FAMILY-385";Tend="680";Tstart="544";shortTE="F";uid="36d14a80-b848-42af-9563-7c7334a2b352"
NW_007377545.1	RepeatMasker	SINE/tRNA-RTE	33909	34102	1528	+	.	ID="RND-5_FAMILY-620";Tend="1205";Tstart="1016";shortTE="F";uid="2ab7b435-f33c-4fd1-93c5-ae8e68bbf3fe"
NW_007377545.1	RepeatMasker	Unknown	188248	188450	1664	+	.	ID="RND-5_FAMILY-8766";Tend="1100";Tstart="898";shortTE="F";uid="81f47490-d579-4179-aaac-31d86522f85e"
NW_007377545.1	RepeatMasker	SINE/tRNA-RTE	207469	207655	1356	+	.	ID="RND-5_FAMILY-620";Tend="1207";Tstart="1015";shortTE="F";uid="f07e60b4-e777-461e-bf11-f25a4c0bdbd9"
NW_007377545.1	RepeatMasker	Unknown	87170	87354	535	+	.	ID="RND-1_FAMILY-844";TEgroup="ctg_106%7CRND-1_FAMILY-844%7C1";Tend="1095";Tstart="810";shortTE="T";uid="de55a843-b596-4366-a8d2-37eb9a4fb4f1"
NW_007377545.1	RepeatMasker	Unknown	24079	24246	919	+	.	ID="RND-1_FAMILY-70";Tend="1042";Tstart="881";shortTE="F";uid="6fb8c00a-6063-4817-995a-a313418a9428"
NW_007377545.1	RepeatMasker	SINE/ID	24881	25076	838	+	.	ID="RND-1_FAMILY-9";Tend="998";Tstart="786";shortTE="F";uid="0e089571-a5d6-4b47-8849-8f8b4cf125a4"
NW_007377545.1	RepeatMasker	Unknown	331710	332072	2347	+	.	ID="RND-6_FAMILY-562";Tend="1002";Tstart="658";shortTE="F";uid="a535145a-ba37-48bd-8204-e41a7e035343"
NW_007377545.1	RepeatMasker	SINE/ID	151857	152058	949	+	.	ID="RND-1_FAMILY-9";Tend="992";Tstart="786";shortTE="F";uid="3222e083-32f9-400c-b3e8-2c84dacba95e"
NW_007377545.1	RepeatMasker	Unknown	202050	202211	1141	+	.	ID="RND-6_FAMILY-1666";Tend="1022";Tstart="861";shortTE="F";uid="008f0b9a-90cb-4feb-8330-06641addd761"
NW_007377545.1	RepeatMasker	Unknown	143157	143355	1772	+	.	ID="RND-1_FAMILY-195";Tend="1397";Tstart="1199";shortTE="F";uid="1c34c265-7a0d-4e4e-a59f-8c43c0a01a8a"
NW_007377545.1	RepeatMasker	Unknown	21777	21897	931	+	.	ID="RND-1_FAMILY-70";Tend="1035";Tstart="915";shortTE="F";uid="9b0ba4fe-34e8-42ce-98da-eecd188a6d79"
NW_007377545.1	RepeatMasker	Unknown	84770	85006	864	+	.	ID="RND-5_FAMILY-2144";TEgroup="ctg_106%7CRND-5_FAMILY-2144%7C1";Tend="1244";Tstart="896";shortTE="T";uid="ad36c8cc-171d-4f08-80fb-426525758656"
NW_007377545.1	RepeatMasker	Unknown	338	531	847	+	.	ID="RND-1_FAMILY-127";Tend="1100";Tstart="899";shortTE="F";uid="0e4092ee-5ec9-469e-bc6b-1e1ebf272a48"
NW_007377545.1	RepeatMasker	LINE/CRE	90415	90609	1512	+	.	ID="RND-5_FAMILY-2121";Tend="676";Tstart="481";shortTE="F";uid="27156f5b-2a6a-42e4-91de-489c5cf547bd"
NW_007377545.1	RepeatMasker	DNA/Sola-2	337555	338311	5744	+	.	ID="RND-1_FAMILY-95";Tend="1599";Tstart="827";shortTE="F";uid="ef3c45ce-d5cb-4df9-8f54-97a12c33ae65"
NW_007377545.1	RepeatMasker	Unknown	43118	43337	761	+	.	ID="RND-1_FAMILY-196";Tend="868";Tstart="651";shortTE="F";uid="3c3c982b-b88a-49c4-90cb-02395065bf9c"
NW_007377545.1	RepeatMasker	Unknown	109046	109199	462	+	.	ID="RND-1_FAMILY-106";Tend="1073";Tstart="904";shortTE="F";uid="f78b46bc-b866-4703-960c-a1b91f5e5ff0"
NW_007377545.1	RepeatMasker	Unknown	148144	148281	994	+	.	ID="RND-1_FAMILY-136";Tend="988";Tstart="867";shortTE="F";uid="14a8d747-10e5-43bb-a224-1fa08f8a88f2"
NW_007377545.1	RepeatMasker	LTR/Gypsy	33243	33372	775	+	.	ID="RND-6_FAMILY-7101";Tend="975";Tstart="854";shortTE="F";uid="a0c8c71a-1875-4558-90cb-0167ed27e719"
NW_007377545.1	RepeatMasker	LINE/RTE-BovB	190810	191061	2064	+	.	ID="RND-6_FAMILY-12150";Tend="887";Tstart="631";shortTE="F";uid="2dde1951-67a0-4ee7-a365-7dd7bc5d44fd"
NW_007377545.1	RepeatMasker	LINE/L1	106833	106942	826	+	.	ID="RND-6_FAMILY-36073";Tend="746";Tstart="637";shortTE="F";uid="6ea6add0-2669-4667-872e-5498a7b4b5a8"
NW_007377545.1	RepeatMasker	DNA/hAT-Charlie	293792	294055	2178	+	.	ID="RND-1_FAMILY-419";Tend="1506";Tstart="1245";shortTE="F";uid="9bfc4db0-1dbe-4874-a758-3f6f79f059f9"
NW_007377545.1	RepeatMasker	LINE/L1-Tx1	202212	202428	1017	+	.	ID="RND-4_FAMILY-112";TEgroup="ctg_106%7CRND-4_FAMILY-112%7C1";Tend="1818";Tstart="988";shortTE="T";uid="e8a9ae56-d062-4494-9efd-da45d0913800"
NW_007377545.1	RepeatMasker	RC/Helitron	40422	40613	759	+	.	ID="RND-1_FAMILY-426";TEgroup="ctg_106%7CRND-1_FAMILY-426%7C2";Tend="1607";Tstart="907";shortTE="F";uid="849adebf-dc4a-41dd-b42e-e12a3a60c532"
NW_007377545.1	RepeatMasker	RC/Helitron	310031	310157	466	+	.	ID="RND-5_FAMILY-3467";Tend="978";Tstart="854";shortTE="F";uid="2211cab9-80fb-4aed-a3a2-a431d5848d4b"
NW_007377545.1	RepeatMasker	DNA/hAT-Charlie	54459	54569	504	+	.	ID="RND-6_FAMILY-3808";Tend="975";Tstart="865";shortTE="F";uid="7047fd13-dd6d-4457-9499-ee47843247dd"
NW_007377545.1	RepeatMasker	Unknown	100498	100677	1043	+	.	ID="RND-1_FAMILY-65";Tend="1066";Tstart="891";shortTE="F";uid="9c9c624b-881a-49b8-b995-cc51f45b57c0"
NW_007377545.1	RepeatMasker	Unknown	210065	210193	960	+	.	ID="RND-1_FAMILY-191";Tend="888";Tstart="762";shortTE="F";uid="9f6c3e76-9770-4754-8313-f1df820d650d"
NW_007377545.1	RepeatMasker	Unknown	80673	80914	1316	+	.	ID="RND-6_FAMILY-2500";Tend="1470";Tstart="1234";shortTE="F";uid="7c88f607-98aa-4770-b3f9-78022e023ef7"
NW_007377545.1	RepeatMasker	Unknown	313322	313428	756	+	.	ID="RND-6_FAMILY-6917";Tend="1006";Tstart="906";shortTE="F";uid="4603b953-2c2a-48b7-aade-f6236ace11dc"
NW_007377545.1	RepeatMasker	SINE/ID	25225	25425	879	+	.	ID="RND-1_FAMILY-6";Tend="1317";Tstart="1096";shortTE="F";uid="d556aa36-619e-4a74-9cc5-84874f6f3239"
NW_007377545.1	RepeatMasker	Unknown	337011	337164	577	+	.	ID="RND-1_FAMILY-385";Tend="689";Tstart="544";shortTE="F";uid="84d663fb-3c4c-4858-a330-189a02a8e1c0"
NW_007377545.1	RepeatMasker	Unknown	186334	186437	852	+	.	ID="RND-5_FAMILY-8766";Tend="1100";Tstart="997";shortTE="F";uid="9fada607-e3ac-46e7-b65e-1fcef2822179"
NW_007377545.1	RepeatMasker	SINE/tRNA-RTE	199301	199491	1404	+	.	ID="RND-5_FAMILY-620";Tend="1204";Tstart="1007";shortTE="F";uid="3caac02c-201c-41a0-8756-3514e7e0da71"
NW_007377545.1	RepeatMasker	Unknown	82900	83039	833	+	.	ID="RND-6_FAMILY-2503";Tend="407";Tstart="268";shortTE="F";uid="de937887-d93d-471b-8a1d-1cc6b924956f"
NW_007377545.1	RepeatMasker	Unknown	12880	13140	2085	+	.	ID="RND-1_FAMILY-98";Tend="1134";Tstart="876";shortTE="F";uid="c773808f-7c9d-436c-a11b-52dbfce37cac"
NW_007377545.1	RepeatMasker	Unknown	212585	212744	755	+	.	ID="RND-5_FAMILY-607";Tend="1707";Tstart="1541";shortTE="F";uid="84dd251e-b2c7-4a7b-8f95-8e51a24205db"
NW_007377545.1	RepeatMasker	RC/Helitron	309661	309783	468	+	.	ID="RND-5_FAMILY-3467";Tend="978";Tstart="854";shortTE="F";uid="f279ca2f-e131-48cc-85cf-3fb371f38932"
NW_007377545.1	RepeatMasker	Unknown	515	718	1724	+	.	ID="RND-1_FAMILY-133";Tend="1103";Tstart="900";shortTE="F";uid="8c0a05e1-7503-4d49-84dc-833fe3209b74"
NW_007377545.1	RepeatMasker	Unknown	301645	301869	1790	-	.	ID="RND-5_FAMILY-4205";Tend="845";Tstart="605";shortTE="F";uid="c1d22ce0-63ab-4590-bc10-06d04e8695b3"
NW_007377545.1	RepeatMasker	RC/Helitron	25906	26042	527	-	.	ID="RND-6_FAMILY-8282";Tend="980";Tstart="803";shortTE="F";uid="59448126-d8b5-49b4-8d6a-839971bafbd2"
NW_007377545.1	RepeatMasker	SINE/tRNA-Meta	202896	203053	1066	-	.	ID="RND-1_FAMILY-97";Tend="993";Tstart="830";shortTE="F";uid="6b03e3a1-4ff7-4843-a6e0-b39d4167f07e"
NW_007377545.1	RepeatMasker	Unknown	49271	49408	785	-	.	ID="RND-5_FAMILY-2532";Tend="957";Tstart="816";shortTE="F";uid="a76d9536-24e8-4468-b368-14fa3e13333a"
NW_007377545.1	RepeatMasker	DNA/Maverick	134253	134525	471	-	.	ID="RND-6_FAMILY-12032";Tend="995";Tstart="744";shortTE="F";uid="6b96a221-7194-417b-b05f-ec503613797e"
NW_007377545.1	RepeatMasker	SINE/ID	314937	315037	590	-	.	ID="RND-6_FAMILY-766";Tend="1171";Tstart="1075";shortTE="F";uid="fa5cb3a5-5cba-4e13-a998-ab4531c1ff7c"
NW_007377545.1	RepeatMasker	Unknown	282564	282823	1483	-	.	ID="RND-1_FAMILY-52";Tend="1133";Tstart="923";shortTE="F";uid="f34b2c79-8f5d-41f9-8cf1-6f08fb6c6ede"
NW_007377545.1	RepeatMasker	Unknown	23724	23917	837	-	.	ID="RND-1_FAMILY-127";Tend="1109";Tstart="901";shortTE="F";uid="6720b661-0b4c-47a1-a4ec-a1cbe61ada5d"
NW_007377545.1	RepeatMasker	DNA	157604	157736	524	-	.	ID="RND-6_FAMILY-33607";Tend="1185";Tstart="1052";shortTE="F";uid="6b8b345c-943b-432b-8131-9601bac38d63"
NW_007377545.1	RepeatMasker	Unknown	102144	102320	1489	-	.	ID="RND-1_FAMILY-64";Tend="1006";Tstart="828";shortTE="F";uid="d45ab61b-315f-4c59-bf1d-e0ddf385769a"
NW_007377545.1	RepeatMasker	Unknown	57689	57831	866	-	.	ID="RND-5_FAMILY-2532";Tend="957";Tstart="816";shortTE="F";uid="99277c1b-f0a5-42ff-a594-8b414735189e"
NW_007377545.1	RepeatMasker	SINE/ID	245893	246082	559	-	.	ID="RND-6_FAMILY-766";Tend="1898";Tstart="1691";shortTE="F";uid="a5a34f54-a719-4a52-9297-66e9cec84ee6"
NW_007377545.1	RepeatMasker	DNA/Maverick	339444	339999	950	-	.	ID="rnd-6_family-12032";Tend="998";Tstart="558";shortTE="F";uid="81ef06c2-eebd-426c-9ee6-504820aab792"
NW_007377545.1	RepeatMasker	Unknown	371	937	1344	-	.	ID="RND-6_FAMILY-6145";TEgroup="ctg_106%7CRND-6_FAMILY-6145%7C1";Tend="451";Tstart="120";shortTE="F";uid="1f646c71-bfac-4e3f-ba06-38c027eeaa03"
NW_007377545.1	RepeatMasker	DNA/Maverick	321271	321504	734	-	.	ID="RND-6_FAMILY-12032";Tend="990";Tstart="762";shortTE="F";uid="1638ae3a-9fa8-4b66-b45e-ab07baabf892"
NW_007377545.1	RepeatMasker	SINE/B4	254776	254947	700	-	.	ID="RND-1_FAMILY-25";Tend="963";Tstart="765";shortTE="F";uid="d0095753-6469-456b-9b27-ab87214a48fc"
NW_007377545.1	RepeatMasker	RC/Helitron	182071	182185	505	-	.	ID="RND-6_FAMILY-8282";Tend="984";Tstart="866";shortTE="F";uid="ce05f94a-f198-48f7-b649-c3eeb4ab312c"
NW_007377545.1	RepeatMasker	RC/Helitron	145570	145735	1223	-	.	ID="RND-6_FAMILY-8282";Tend="1026";Tstart="860";shortTE="F";uid="c4724889-849c-450f-8c66-9e17bc1691b8"
NW_007377545.1	RepeatMasker	SINE/B4	269033	269204	700	-	.	ID="RND-1_FAMILY-25";Tend="963";Tstart="765";shortTE="F";uid="f9464b5f-98b5-41a1-bc65-d5d3bd6dd173"
NW_007377545.1	RepeatMasker	Unknown	313757	313994	1646	-	.	ID="RND-1_FAMILY-65";Tend="1138";Tstart="900";shortTE="F";uid="e13cbc9a-44f1-4130-8733-90f2df095eab"
NW_007377545.1	RepeatMasker	Unknown	211700	212522	4028	-	.	ID="RND-1_FAMILY-608";Tend="1767";Tstart="999";shortTE="F";uid="9708d84f-672c-4c88-8a22-fdd3e2453038"
NW_007377545.1	RepeatMasker	Unknown	137335	137878	3663	-	.	ID="RND-1_FAMILY-96";Tend="1335";Tstart="841";shortTE="F";uid="dbc81ff2-3c0b-4bac-ba82-8c69a9d778a7"
NW_007377545.1	RepeatMasker	SINE/tRNA-Core	12492	12813	938	-	.	ID="RND-1_FAMILY-72";Tend="1072";Tstart="785";shortTE="F";uid="8133ca1a-54af-4553-8d08-5751a32030a8"
NW_007377545.1	RepeatMasker	SINE/ID	134551	134741	1160	-	.	ID="RND-1_FAMILY-5";Tend="1748";Tstart="1562";shortTE="F";uid="ea2374d9-c475-4a43-848e-ea106b917e0b"
NW_007377545.1	RepeatMasker	Unknown	145023	145302	1489	-	.	ID="RND-6_FAMILY-562";Tend="954";Tstart="669";shortTE="F";uid="736c8565-d8ad-46d1-9fe6-a9a1b23017fc"
NW_007377545.1	RepeatMasker	DNA/Maverick	287133	287483	671	-	.	ID="RND-6_FAMILY-12032";Tend="1025";Tstart="663";shortTE="F";uid="416ad109-508f-468d-9cf3-9cec006272ba"
NW_007377545.1	RepeatMasker	DNA/hAT-Blackjack	47889	47993	839	-	.	ID="RND-1_FAMILY-66";Tend="884";Tstart="780";shortTE="F";uid="e9c88c5e-e791-45c3-a92c-eb7c9c8d74e1"
NW_007377545.1	RepeatMasker	Unknown	72114	72566	3548	-	.	ID="RND-6_FAMILY-62244";Tend="1250";Tstart="689";shortTE="F";uid="aba6b1e4-79ea-4837-863d-c7cf97812a12"
NW_007377545.1	RepeatMasker	SINE/tRNA-Meta	313092	313228	803	-	.	ID="RND-1_FAMILY-97";Tend="947";Tstart="811";shortTE="F";uid="842638f4-0502-421c-b0f9-8f8144d1fbdc"
NW_007377545.1	RepeatMasker	Unknown	130279	130427	455	-	.	ID="RND-1_FAMILY-70";Tend="1045";Tstart="895";shortTE="F";uid="91d06c7b-733e-4159-bbb4-203f7755c58c"
NW_007377545.1	RepeatMasker	Unknown	199068	199209	504	-	.	ID="RND-6_FAMILY-427";Tend="1016";Tstart="899";shortTE="F";uid="0672ed66-e1dc-44cc-ac48-4f4a90a495e2"
NW_007377545.1	RepeatMasker	Unknown	136918	137072	1061	-	.	ID="RND-6_FAMILY-39430";Tend="812";Tstart="636";shortTE="F";uid="acfb48ca-949b-464a-922e-d33f4af35e32"
NW_007377545.1	RepeatMasker	Unknown	191289	191658	588	-	.	ID="RND-1_FAMILY-458";TEgroup="ctg_106%7CRND-1_FAMILY-458%7C1";Tend="2451";Tstart="2308";shortTE="F";uid="5c7a8142-1fe4-4eb7-8326-cef10199d1f5"
NW_007377545.1	RepeatMasker	DNA/hAT-Charlie	54475	54745	1837	-	.	ID="RND-4_FAMILY-1112";Tend="1063";Tstart="794";shortTE="F";uid="14bfa1b1-c485-46c1-bc21-c13ec44e10b7"
NW_007377545.1	RepeatMasker	Unknown	50599	50754	889	-	.	ID="RND-1_FAMILY-80";Tend="1031";Tstart="878";shortTE="F";uid="b6bd959e-3f4e-4f0d-ba59-2795c9ccd966"
NW_007377545.1	RepeatMasker	LTR/Gypsy	326075	326229	424	-	.	ID="RND-1_FAMILY-232";Tend="1502";Tstart="1332";shortTE="F";uid="7ea7d1ae-60e9-4e62-9c67-409edaa86618"
NW_007377545.1	RepeatMasker	SINE/ID	139374	139727	1409	-	.	ID="RND-1_FAMILY-4";Tend="1805";Tstart="1460";shortTE="F";uid="1f3f9b34-8b10-4f03-8d47-6d2078eb73e8"
NW_007377545.1	RepeatMasker	Unknown	303742	303995	1696	-	.	ID="RND-1_FAMILY-580";Tend="1019";Tstart="763";shortTE="F";uid="6d017fe1-771f-4b63-8633-39155652ac72"
NW_007377545.1	RepeatMasker	Unknown	153776	153964	1239	-	.	ID="RND-6_FAMILY-8826";Tend="1041";Tstart="817";shortTE="F";uid="df33f34b-b5f9-412e-a868-cb268f846370"
NW_007377545.1	RepeatMasker	Satellite	77516	77641	500	-	.	ID="RND-1_FAMILY-51";Tend="872";Tstart="748";shortTE="F";uid="53f55921-6bc2-4a1a-a96e-3dea26815374"
NW_007377545.1	RepeatMasker	Unknown	24269	24547	971	-	.	ID="RND-1_FAMILY-177";Tend="1841";Tstart="1609";shortTE="F";uid="ace8a3ff-61b9-4a96-8732-862711c778a5"
NW_007377545.1	RepeatMasker	Unknown	169370	169589	1735	-	.	ID="RND-5_FAMILY-8766";Tend="1153";Tstart="929";shortTE="F";uid="f7fc1ffa-9f89-4765-93eb-2c62d96dbf1c"
NW_007377545.1	RepeatMasker	Unknown	13424	13719	533	-	.	ID="RND-1_FAMILY-155";TEgroup="ctg_106%7CRND-1_FAMILY-155%7C1";Tend="1720";Tstart="1597";shortTE="T";uid="ed1f3a37-3506-4227-9846-6cdbe991461c"
NW_007377545.1	RepeatMasker	Unknown	286794	286958	1298	-	.	ID="RND-5_FAMILY-1017";Tend="1086";Tstart="924";shortTE="F";uid="2941ad7a-91d0-479d-93f6-ef885ad94fff"
NW_007377545.1	RepeatMasker	Unknown	142005	142140	932	-	.	ID="RND-1_FAMILY-295";Tend="895";Tstart="762";shortTE="F";uid="d96549e4-6cf4-4f43-99bb-3babbf121faf"
NW_007377545.1	RepeatMasker	Unknown	16645	16848	1148	-	.	ID="RND-1_FAMILY-354";Tend="799";Tstart="590";shortTE="F";uid="9b3e352e-faf4-47bf-b702-098c780a8a18"
NW_007377545.1	RepeatMasker	SINE/tRNA-RTE	44400	44638	1493	-	.	ID="RND-1_FAMILY-22";Tend="1494";Tstart="1255";shortTE="F";uid="094d8997-94e8-4978-a1a2-ad9048547be3"
NW_007377545.1	RepeatMasker	LINE/RTE-BovB	82392	82563	1132	-	.	ID="RND-6_FAMILY-12150";Tend="808";Tstart="629";shortTE="F";uid="ba74f5f2-0e82-4b06-9ba9-ff64e93b7d79"
NW_007377545.1	RepeatMasker	SINE/tRNA-Deu	156908	157008	493	-	.	ID="RND-1_FAMILY-54";Tend="1396";Tstart="1299";shortTE="F";uid="394eaea4-6d57-4e0e-a8fc-3cc996a75bc3"
NW_007377545.1	RepeatMasker	Unknown	205359	205583	461	-	.	ID="RND-6_FAMILY-2503";Tend="297";Tstart="158";shortTE="F";uid="19a8cc3b-95ca-4b3c-87ee-f45a901f6e91"
NW_007377545.1	RepeatMasker	RC/Helitron	177212	177326	533	-	.	ID="RND-6_FAMILY-8282";Tend="984";Tstart="866";shortTE="F";uid="d9039af9-4806-4f66-ac36-5ed25711ac9d"
NW_007377545.1	RepeatMasker	Unknown	200169	200360	678	-	.	ID="RND-6_FAMILY-8964";Tend="376";Tstart="180";shortTE="F";uid="0ea0c6eb-0e87-495d-b390-7862592eb01f"
NW_007377545.1	RepeatMasker	DNA/Maverick	307047	307231	1364	-	.	ID="RND-1_FAMILY-185";Tend="856";Tstart="672";shortTE="F";uid="fc9dda4a-ba59-4ea0-9a22-1bd373212b0b"
NW_007377545.1	RepeatMasker	SINE/tRNA-Deu	74532	74702	1311	-	.	ID="RND-6_FAMILY-17372";Tend="1160";Tstart="992";shortTE="F";uid="fa99b3bb-9aaf-4d45-ada2-24ad4a6ebf68"
NW_007377545.1	RepeatMasker	Unknown	316295	316479	1075	-	.	ID="RND-5_FAMILY-8766";Tend="1066";Tstart="885";shortTE="F";uid="ea7ade16-d1fc-4ca8-87fe-89ce1b6b0172"
NW_007377545.1	RepeatMasker	Unknown	83038	83329	2434	-	.	ID="RND-5_FAMILY-3141";Tend="292";Tstart="1";shortTE="F";uid="6e74eb28-b35b-445f-8a16-f8f660fdccc9"
NW_007377545.1	RepeatMasker	Unknown	101893	102145	1267	-	.	ID="RND-1_FAMILY-37";Tend="931";Tstart="428";shortTE="F";uid="efa2a3fa-a037-4936-8f4b-807eeddb858b"
NW_007377545.1	RepeatMasker	Unknown	163651	163915	763	-	.	ID="RND-1_FAMILY-138";Tend="932";Tstart="647";shortTE="F";uid="bb5bc811-f43a-40fc-b4f5-8766d1abab0d"
NW_007377545.1	RepeatMasker	Unknown	249105	249334	1515	-	.	ID="RND-5_FAMILY-3298";Tend="1111";Tstart="869";shortTE="F";uid="46e31ac2-6afc-45ad-b88b-a6b73dc6ae0c"
NW_007377545.1	RepeatMasker	Unknown	313224	313528	659	-	.	ID="RND-1_FAMILY-65";TEgroup="ctg_106%7CRND-1_FAMILY-65%7C1";Tend="1138";Tstart="957";shortTE="T";uid="41721f77-12bc-47cd-b52b-02e5cbd47b96"
NW_007377545.1	RepeatMasker	Unknown	15514	15620	491	-	.	ID="RND-1_FAMILY-487";Tend="831";Tstart="736";shortTE="F";uid="0b04ad1c-e441-4435-8aa2-1844d2ebe58f"
NW_007377545.1	RepeatMasker	LTR/Gypsy	158628	158805	1438	-	.	ID="RND-6_FAMILY-7101";Tend="974";Tstart="800";shortTE="F";uid="6df0e4b9-777d-4df3-950b-80a034851944"
NW_007377545.1	RepeatMasker	DNA/Maverick	321525	321862	568	-	.	ID="RND-6_FAMILY-12032";Tend="1009";Tstart="708";shortTE="F";uid="16cddbb6-40f3-4426-bce0-0f837a0a7c23"
NW_007377545.1	RepeatMasker	SINE/tRNA-RTE	39673	39878	1532	-	.	ID="RND-5_FAMILY-620";Tend="1212";Tstart="1011";shortTE="F";uid="6d7545eb-46ae-4a61-aadd-7527e5998187"
NW_007377545.1	RepeatMasker	Unknown	81379	81521	824	-	.	ID="RND-1_FAMILY-168";Tend="853";Tstart="711";shortTE="F";uid="f2a660dd-9214-4dfe-8de1-b5f58d7e3a97"
NW_007377545.1	RepeatMasker	Satellite	75399	75508	419	-	.	ID="RND-1_FAMILY-51";Tend="850";Tstart="748";shortTE="F";uid="15368349-54d5-4f81-a186-519c36554631"
NW_007377545.1	RepeatMasker	SINE/B4	249740	249913	693	-	.	ID="RND-1_FAMILY-25";Tend="963";Tstart="764";shortTE="F";uid="ab69a9d4-ca3a-4bb9-a004-24c325f4ed19"
NW_007377545.1	RepeatMasker	SINE/tRNA-RTE	186632	186826	1444	-	.	ID="RND-5_FAMILY-620";Tend="1207";Tstart="1007";shortTE="F";uid="f15897ab-8de5-4441-88df-e30c96975589"
NW_007377545.1	RepeatMasker	Unknown	196171	196333	756	-	.	ID="RND-1_FAMILY-65";Tend="1112";Tstart="956";shortTE="F";uid="d357217f-9b8c-40a9-ba42-79b76d6a5011"
NW_007377545.1	RepeatMasker	SINE/tRNA-Deu	68474	68644	1278	-	.	ID="RND-6_FAMILY-17372";Tend="1160";Tstart="992";shortTE="F";uid="9e2c66cb-bafe-4b53-9b35-c6edf0ce17fc"
NW_007377545.1	RepeatMasker	RC/Helitron	278343	278486	816	-	.	ID="RND-6_FAMILY-8282";Tend="953";Tstart="810";shortTE="F";uid="64ebc175-92b8-420d-8849-a48412377f0e"
NW_007377545.1	RepeatMasker	DNA/hAT-Charlie	146024	146164	1056	-	.	ID="RND-1_FAMILY-547";Tend="1001";Tstart="865";shortTE="F";uid="4929be71-2f35-45f8-85a2-be57df0fc3e8"
NW_007377545.1	RepeatMasker	Satellite	235991	236138	1154	-	.	ID="RND-1_FAMILY-51";Tend="1033";Tstart="885";shortTE="F";uid="60e57b9f-d40d-4fd7-a197-e231268b24eb"
NW_007377545.1	RepeatMasker	SINE/tRNA-Deu	47734	47887	646	-	.	ID="RND-6_FAMILY-17372";Tend="1120";Tstart="969";shortTE="F";uid="d191d2b9-6d8d-4139-ae8c-8ef735e8838e"
NW_007377545.1	RepeatMasker	Unknown	288292	288508	1445	-	.	ID="RND-6_FAMILY-1666";Tend="1028";Tstart="796";shortTE="F";uid="814f97ff-91ed-4f05-8c06-caf6f0bbc425"
NW_007377545.1	RepeatMasker	Unknown	206163	206351	782	-	.	ID="RND-6_FAMILY-2503";Tend="910";Tstart="703";shortTE="F";uid="300202aa-7e6f-4e68-8095-c7da29817de0"
NW_007377545.1	RepeatMasker	Unknown	142559	142779	877	-	.	ID="RND-1_FAMILY-122";Tend="1124";Tstart="901";shortTE="F";uid="13a9281c-3af7-4816-b861-390b48360b53"
NW_007377545.1	RepeatMasker	Unknown	157126	157238	572	-	.	ID="RND-6_FAMILY-13371";Tend="430";Tstart="317";shortTE="F";uid="78426f9b-f4d2-48df-ad55-a56b199f2930"
NW_007377545.1	RepeatMasker	Unknown	143120	143230	472	-	.	ID="RND-6_FAMILY-41055";Tend="160";Tstart="46";shortTE="F";uid="edc8f30c-2f29-43f6-8816-f0416bdf6af9"
NW_007377545.1	RepeatMasker	SINE/tRNA-Meta	208199	208356	1066	-	.	ID="RND-1_FAMILY-97";Tend="993";Tstart="830";shortTE="F";uid="5c2f3f7d-80aa-4d7a-a62a-0e7e958b8931"
NW_007377545.1	RepeatMasker	LTR/Gypsy	24983	25112	428	-	.	ID="RND-1_FAMILY-232";Tend="1223";Tstart="1087";shortTE="F";uid="35bd85ef-2c84-46d8-90c1-750f4d675a82"
NW_007377545.1	RepeatMasker	Unknown	148445	148776	1485	-	.	ID="RND-1_FAMILY-122";Tend="1130";Tstart="801";shortTE="F";uid="c7ae8c66-99cf-414b-89e7-1a428427f17b"
NW_007377545.1	RepeatMasker	LTR/Gypsy	25330	25461	433	-	.	ID="RND-1_FAMILY-232";Tend="1223";Tstart="1087";shortTE="F";uid="c0277646-90f8-40a8-bb53-6f7ce5bda873"
NW_007377545.1	RepeatMasker	DNA/Maverick	323095	323368	515	-	.	ID="RND-6_FAMILY-12032";Tend="992";Tstart="727";shortTE="F";uid="c717d7c9-c224-48f3-a755-925f95a1c3dc"
NW_007377545.1	RepeatMasker	Unknown	289529	289784	417	-	.	ID="RND-6_FAMILY-3398";Tend="444";Tstart="213";shortTE="F";uid="06749f3b-1aae-4d61-b43d-79ad59073926"
NW_007377545.1	RepeatMasker	SINE/tRNA-RTE	6524	6664	1008	-	.	ID="RND-1_FAMILY-100";Tend="851";Tstart="708";shortTE="F";uid="dbd72257-da9e-45ce-9db0-099af3c9c3c0"
NW_007377545.1	RepeatMasker	Unknown	144671	144822	422	-	.	ID="RND-6_FAMILY-12407";Tend="1432";Tstart="1259";shortTE="F";uid="03beb0d5-245c-4764-b0eb-483145c80784"
NW_007377545.1	RepeatMasker	DNA/Maverick	320659	321223	642	-	.	ID="RND-6_FAMILY-12032";TEgroup="ctg_106%7CRND-6_FAMILY-12032%7C1";Tend="994";Tstart="571";shortTE="F";uid="8521a927-68b2-4161-a1fd-7d956be076f2"
NW_007377545.1	RepeatMasker	SINE/tRNA-RTE	140114	140215	781	-	.	ID="RND-1_FAMILY-2";Tend="1717";Tstart="1628";shortTE="F";uid="7a50865d-8f52-44cd-87bf-9e29b252f6d1"
NW_007377545.1	RepeatMasker	SINE/ID	21297	21532	1762	-	.	ID="RND-1_FAMILY-16";Tend="1089";Tstart="718";shortTE="F";uid="d05c86fb-bb61-4460-b247-b566b815bfc8"
NW_007377545.1	RepeatMasker	Unknown	43148	43360	635	-	.	ID="RND-1_FAMILY-281";Tend="1617";Tstart="1399";shortTE="F";uid="5776bc08-b1ce-45a3-89cb-1739efaca9bd"
NW_007377545.1	RepeatMasker	Unknown	143831	144411	4331	-	.	ID="RND-1_FAMILY-123";Tend="1217";Tstart="665";shortTE="F";uid="081479b9-66e4-46e3-a558-729c04266a97"
NW_007377545.1	RepeatMasker	Unknown	212865	212991	516	-	.	ID="RND-1_FAMILY-70";Tend="1020";Tstart="908";shortTE="F";uid="68da3676-61a4-43f2-859f-63b2d95aeb71"
NW_007377545.1	RepeatMasker	Unknown	32066	32196	620	-	.	ID="RND-1_FAMILY-70";Tend="1046";Tstart="925";shortTE="F";uid="95c606ac-a3b7-43ad-ab93-c9777869c64c"
NW_007377545.1	RepeatMasker	Unknown	45687	45841	941	-	.	ID="RND-1_FAMILY-195";Tend="1143";Tstart="988";shortTE="F";uid="ad8e96c5-4d79-46b8-859e-375a5cdc2898"
NW_007377545.1	RepeatMasker	SINE/5S	150110	150272	686	-	.	ID="RND-1_FAMILY-103";Tend="820";Tstart="657";shortTE="F";uid="c6ee0703-29d7-4a55-9807-7b9300678dd5"
NW_007377545.1	RepeatMasker	Unknown	95378	95564	1521	-	.	ID="RND-1_FAMILY-52";Tend="1126";Tstart="943";shortTE="F";uid="41dbf442-be5d-4d80-925b-7071f534c40e"
NW_007377545.1	RepeatMasker	DNA/Academ-1	272558	272677	858	-	.	ID="RND-6_FAMILY-3652";Tend="2040";Tstart="1914";shortTE="F";uid="01dd9306-7ed8-4dc8-b8c6-6f74a2695737"
NW_007377545.1	RepeatMasker	SINE/B4	246646	246817	700	-	.	ID="RND-1_FAMILY-25";Tend="963";Tstart="765";shortTE="F";uid="ede84c09-87a9-4ca6-83a3-d68080e410fd"
NW_007377545.1	RepeatMasker	Unknown	257627	257853	460	-	.	ID="RND-6_FAMILY-3099";TEgroup="ctg_106%7CRND-6_FAMILY-3099%7C1";Tend="915";Tstart="785";shortTE="T";uid="8ad4605d-9f5a-4a78-aa73-5e87ae9f2d9f"
NW_007377545.1	RepeatMasker	SINE/tRNA-Meta	313624	313761	801	-	.	ID="RND-1_FAMILY-97";Tend="947";Tstart="811";shortTE="F";uid="43603255-f558-421a-b750-904ef1a2d740"
NW_007377545.1	RepeatMasker	Unknown	317320	317500	1079	-	.	ID="RND-5_FAMILY-8766";Tend="1066";Tstart="885";shortTE="F";uid="9c684936-c50e-4e61-8490-4134cd485fb6"
NW_007377545.1	RepeatMasker	SINE/5S	154954	155171	1050	-	.	ID="RND-1_FAMILY-103";Tend="886";Tstart="659";shortTE="F";uid="41196214-f980-4043-9734-207790bbd318"
NW_007377545.1	RepeatMasker	SINE/tRNA-Core	95567	95800	2085	-	.	ID="RND-1_FAMILY-72";Tend="1015";Tstart="781";shortTE="F";uid="60b4c3d6-25c2-42ea-888a-2e1a42085fdf"
NW_007377545.1	RepeatMasker	LINE/L1-Tx1	23224	23387	701	-	.	ID="RND-4_FAMILY-112";Tend="1785";Tstart="1616";shortTE="F";uid="682de7df-4c04-4641-a229-00e6aab84474"
NW_007377545.1	RepeatMasker	Unknown	68089	68435	2545	-	.	ID="RND-6_FAMILY-62244";Tend="1252";Tstart="806";shortTE="F";uid="2da86b03-4f08-41fb-ac3f-a6f828922d25"
NW_007377545.1	RepeatMasker	Unknown	297963	298133	1242	-	.	ID="RND-5_FAMILY-1017";Tend="1084";Tstart="914";shortTE="F";uid="a56e4f2a-bde6-4ebc-825d-c1b746c5afed"
NW_007377545.1	RepeatMasker	Unknown	271353	271495	857	-	.	ID="RND-1_FAMILY-70";Tend="1042";Tstart="905";shortTE="F";uid="452073d1-910c-4a7e-b620-3d2f0d4ade61"
NW_007377545.1	RepeatMasker	Unknown	101307	101682	2895	-	.	ID="RND-1_FAMILY-37";Tend="1077";Tstart="687";shortTE="F";uid="b5f01198-0632-4e50-b5a9-6921e28f59ff"
NW_007377545.1	RepeatMasker	Unknown	190327	190435	492	-	.	ID="RND-6_FAMILY-1666";Tend="960";Tstart="845";shortTE="F";uid="a69ae2bd-839d-4d95-973b-e28f45bfef1b"
NW_007377545.1	RepeatMasker	DNA/Sola-2	294057	294323	2182	-	.	ID="RND-1_FAMILY-828";Tend="1399";Tstart="1135";shortTE="F";uid="d199a307-5d28-4443-9794-276441815b99"
NW_007377545.1	RepeatMasker	LINE/RTE-BovB	74126	74318	1144	-	.	ID="RND-6_FAMILY-12150";Tend="833";Tstart="629";shortTE="F";uid="fcb9f380-eb11-4076-9c87-29505c606ad4"
NW_007377545.1	RepeatMasker	LINE/L1	85579	85810	896	-	.	ID="RND-6_FAMILY-36073";TEgroup="ctg_106%7CRND-6_FAMILY-36073%7C1";Tend="746";Tstart="625";shortTE="F";uid="4bc37976-0928-4442-9c33-5c144a332ed7"
NW_007377545.1	RepeatMasker	SINE/5S	10885	10986	624	-	.	ID="RND-1_FAMILY-103";Tend="758";Tstart="657";shortTE="F";uid="5fef08d8-b605-45b2-8e11-16f574cd85c4"
NW_007377545.1	RepeatMasker	DNA/TcMar-Mariner	144793	145030	880	-	.	ID="RND-1_FAMILY-231";Tend="972";Tstart="734";shortTE="F";uid="430fd12d-604a-4ec5-a781-28eafc8e96ed"
NW_007377545.1	RepeatMasker	Unknown	339087	339514	472	-	.	ID="RND-6_FAMILY-431";Tend="1375";Tstart="954";shortTE="F";uid="858d601b-47c2-4d50-adc3-974900e16149"
NW_007377545.1	RepeatMasker	DNA	150965	151090	559	-	.	ID="RND-6_FAMILY-33607";Tend="1173";Tstart="1052";shortTE="F";uid="93dd0137-f02b-4beb-88a6-0c29be5804c7"
NW_007377545.1	RepeatMasker	Unknown	224450	224630	686	-	.	ID="RND-1_FAMILY-0";Tend="640";Tstart="450";shortTE="F";uid="d655075d-9f44-4c37-acc3-7fc510af81ae"
NW_007377545.1	RepeatMasker	LINE/L2	326204	326446	1426	-	.	ID="RND-6_FAMILY-697";Tend="1346";Tstart="1125";shortTE="F";uid="e2dad6f7-eb5f-41d2-867d-35275d1c9202"
NW_007377545.1	RepeatMasker	DNA/Maverick	310495	310724	1018	-	.	ID="RND-1_FAMILY-185";Tend="858";Tstart="672";shortTE="F";uid="4b7e455b-93cf-4aa9-bef7-7daefb7414e7"
NW_007377545.1	RepeatMasker	Unknown	302540	302762	1719	-	.	ID="RND-5_FAMILY-4205";Tend="843";Tstart="605";shortTE="F";uid="a6afded0-ee57-44b4-8c7b-f24c5ba47ee2"
NW_007377545.1	RepeatMasker	LTR/Gypsy	40628	40757	775	-	.	ID="RND-6_FAMILY-7101";Tend="975";Tstart="854";shortTE="F";uid="938e1f0c-3f5c-4748-894d-e7f707df5c5f"
NW_007377545.1	RepeatMasker	Unknown	30917	31042	1105	-	.	ID="RND-1_FAMILY-52";Tend="1048";Tstart="923";shortTE="F";uid="d0b2bb58-7599-45e0-af69-df7e57d67f5a"
NW_007377545.1	RepeatMasker	RC/Helitron	33387	33582	440	-	.	ID="RND-1_FAMILY-426";TEgroup="ctg_106%7CRND-1_FAMILY-426%7C1";Tend="1607";Tstart="907";shortTE="T";uid="14052dd0-5ef7-4ed9-9964-64e043ef4a04"
NW_007377545.1	RepeatMasker	SINE/B4	314964	315090	841	-	.	ID="RND-1_FAMILY-25";Tend="878";Tstart="748";shortTE="F";uid="b0bfb7f5-40a3-40a4-ba98-8e14362fd9cb"
NW_007377545.1	RepeatMasker	LINE/L1-Tx1	189931	190410	508	-	.	ID="RND-1_FAMILY-1";Tend="1733";Tstart="1431";shortTE="F";uid="ba3854b0-7335-4379-8294-dd2e141496b3"
NW_007377545.1	RepeatMasker	SINE/5S	140214	140426	960	-	.	ID="RND-1_FAMILY-103";Tend="869";Tstart="659";shortTE="F";uid="5f3f008b-8f5d-46ef-b7a3-83e47863abb8"
NW_007377545.1	RepeatMasker	Unknown	193119	193286	557	-	.	ID="RND-1_FAMILY-458";Tend="2447";Tstart="2308";shortTE="F";uid="02e2a8bd-1a61-46fa-b6ea-4586a09740f7"
NW_007377545.1	RepeatMasker	SINE/5S	139816	140053	1168	-	.	ID="RND-1_FAMILY-103";Tend="894";Tstart="659";shortTE="F";uid="edd3db10-b5b1-4a6d-8c75-9b1c9de3c57b"
NW_007377545.1	RepeatMasker	Unknown	338324	338532	1485	-	.	ID="RND-1_FAMILY-64";Tend="1067";Tstart="831";shortTE="F";uid="9ffb4dac-9419-4908-b0db-702015d857b3"
NW_007377545.1	RepeatMasker	DNA/hAT-Charlie	50052	50323	1918	-	.	ID="RND-4_FAMILY-1112";Tend="1063";Tstart="794";shortTE="F";uid="e406a9a6-650b-4bea-be42-0875a09aabc7"
NW_007377545.1	RepeatMasker	Unknown	15969	16198	1771	-	.	ID="RND-5_FAMILY-8766";Tend="1152";Tstart="895";shortTE="F";uid="6fd8af57-7c95-403f-949b-108244b1a117"
NW_007377545.1	RepeatMasker	SINE/tRNA-RTE	281165	281386	1759	-	.	ID="RND-6_FAMILY-31686";Tend="1301";Tstart="1082";shortTE="F";uid="58653dbb-6d09-4677-8b09-5a08724c8885"
NW_007377545.1	RepeatMasker	Unknown	136717	136821	408	-	.	ID="RND-1_FAMILY-70";Tend="1038";Tstart="917";shortTE="F";uid="2f26da1e-714e-4735-85ac-8216fe81e24e"
NW_007377545.1	RepeatMasker	SINE/tRNA-Core	30620	30924	1804	-	.	ID="RND-1_FAMILY-72";Tend="1122";Tstart="817";shortTE="F";uid="36fe7b7d-56c8-492c-a7ea-f96cfecff7c1"
NW_007377545.1	RepeatMasker	Unknown	78011	78119	591	-	.	ID="RND-1_FAMILY-48";TEgroup="ctg_106%7CRND-1_FAMILY-48%7C3";Tend="872";Tstart="777";shortTE="T";uid="5f54fec4-d5f8-44c0-a966-3bce61069196"
NW_007377545.1	RepeatMasker	DNA/P	1254	1357	514	-	.	ID="RND-5_FAMILY-7514";Tend="1225";Tstart="1117";shortTE="F";uid="8a0aa7b5-c212-475c-a912-bf6fa4933720"
NW_007377545.1	RepeatMasker	Unknown	102899	103113	1590	-	.	ID="RND-1_FAMILY-37";Tend="1498";Tstart="1311";shortTE="F";uid="6f162176-acf7-4712-8a94-9f7e5da84011"
NW_007378499.1	RepeatMasker	Unknown	9106	9217	767	+	.	ID="RND-1_FAMILY-61";Tend="987";Tstart="874";shortTE="F";uid="a0cfbf2e-bb9f-4567-8680-fea8fd5bd952"
NW_007378499.1	RepeatMasker	SINE/ID	76967	77127	434	+	.	ID="RND-1_FAMILY-16";Tend="1072";Tstart="866";shortTE="F";uid="04fa9ddd-9ed7-4f27-a7cf-5dc5349e1bf6"
NW_007378499.1	RepeatMasker	Unknown	16996	17419	1614	+	.	ID="RND-5_FAMILY-2144";Tend="1398";Tstart="905";shortTE="F";uid="aa97dfa0-5007-41e2-8636-83e3ed303c29"
NW_007378499.1	RepeatMasker	Unknown	18467	18727	562	+	.	ID="RND-6_FAMILY-17202";TEgroup="ctg_1060%7CRND-6_FAMILY-17202%7C1";Tend="437";Tstart="347";shortTE="F";uid="abd8cde3-fe1b-47c6-a491-3211b57d79f7"
NW_007378499.1	RepeatMasker	Unknown	13331	13441	741	+	.	ID="RND-6_FAMILY-26920";Tend="974";Tstart="872";shortTE="F";uid="7836ead3-ff6b-4cc8-ae73-70c7289a0657"
NW_007378499.1	RepeatMasker	Unknown	93279	93443	1292	+	.	ID="RND-6_FAMILY-28315";Tend="753";Tstart="589";shortTE="F";uid="649c3dae-c449-463b-b893-7c4f262c4661"
NW_007378499.1	RepeatMasker	Unknown	106671	107133	2460	+	.	ID="RND-6_FAMILY-45419";Tend="1382";Tstart="922";shortTE="F";uid="508e5ced-3acb-42d2-abe5-71e881c55840"
NW_007378499.1	RepeatMasker	Unknown	18879	19323	3505	+	.	ID="RND-6_FAMILY-17202";Tend="884";Tstart="442";shortTE="F";uid="0940d543-baf4-46bf-af3e-90de0c776155"
NW_007378499.1	RepeatMasker	Unknown	53769	53903	1193	+	.	ID="RND-1_FAMILY-157";Tend="1003";Tstart="869";shortTE="F";uid="b51d4901-86d9-4b93-92a1-1a05f8f8c9d0"
NW_007378499.1	RepeatMasker	Unknown	27103	27495	783	+	.	ID="RND-1_FAMILY-195";TEgroup="ctg_1060%7CRND-1_FAMILY-195%7C1";Tend="1477";Tstart="1173";shortTE="T";uid="2b67eb37-498d-4987-bd0b-6fa2678a9b40"
NW_007378499.1	RepeatMasker	Unknown	67588	67754	890	+	.	ID="RND-1_FAMILY-275";Tend="1064";Tstart="875";shortTE="F";uid="fabe79b5-e17b-4340-acc5-0f05c2ab634d"
NW_007378499.1	RepeatMasker	SINE/ID	78211	78371	426	+	.	ID="RND-1_FAMILY-16";Tend="1072";Tstart="866";shortTE="F";uid="24ff6958-b858-45f3-83d4-2c331a4dd6fd"
NW_007378499.1	RepeatMasker	Unknown	70720	71327	2849	+	.	ID="RND-1_FAMILY-130";Tend="1552";Tstart="957";shortTE="F";uid="7826639a-1e33-4a52-bf1e-49e8c62e0452"
NW_007378499.1	RepeatMasker	Unknown	73172	73338	890	+	.	ID="RND-1_FAMILY-275";Tend="1064";Tstart="875";shortTE="F";uid="eb772923-3c09-4f3b-8b02-d0daa808ca68"
NW_007378499.1	RepeatMasker	DNA/TcMar-Tc1	29818	29944	632	+	.	ID="RND-1_FAMILY-366";Tend="1305";Tstart="1154";shortTE="F";uid="5f8b807e-ab32-409e-a87b-36b092ff38ca"
NW_007378499.1	RepeatMasker	DNA/Maverick	103602	103725	476	+	.	ID="POLINTON-8_NVI";Tend="8196";Tstart="8083";shortTE="F";uid="3042fe2f-9411-401d-9139-cf7b38a819cf"
NW_007378499.1	RepeatMasker	DNA/TcMar-Tc1	43814	44164	2017	+	.	ID="RND-1_FAMILY-360";Tend="1323";Tstart="970";shortTE="F";uid="47e7ef1d-2ddd-4084-a369-1e1b4ae82852"
NW_007378499.1	RepeatMasker	SINE/ID	87188	87348	405	+	.	ID="RND-1_FAMILY-16";Tend="1072";Tstart="866";shortTE="F";uid="c514e27e-f5ec-41e6-a925-69cfe3dc13a8"
NW_007378499.1	RepeatMasker	Unknown	18728	18886	1301	+	.	ID="RND-1_FAMILY-170";Tend="2301";Tstart="2144";shortTE="F";uid="4ba10334-f6f0-4edc-984b-b45d897f32dd"
NW_007378499.1	RepeatMasker	Unknown	88393	88749	2434	+	.	ID="RND-1_FAMILY-138";Tend="1550";Tstart="1179";shortTE="F";uid="cf7f9e30-8b23-4052-9f4b-bb855300e8ab"
NW_007378499.1	RepeatMasker	SINE/5S	15701	15927	1347	+	.	ID="RND-1_FAMILY-103";Tend="882";Tstart="662";shortTE="F";uid="e453d136-a51c-42c3-9911-ef7889149278"
NW_007378499.1	RepeatMasker	LTR/Gypsy	49627	50379	3900	+	.	ID="RND-6_FAMILY-2012";Tend="1232";Tstart="540";shortTE="F";uid="9763ebe4-1ef1-4896-826a-6e132ffb2e8f"
NW_007378499.1	RepeatMasker	Unknown	27966	28494	1729	+	.	ID="RND-1_FAMILY-410";TEgroup="ctg_1060%7CRND-1_FAMILY-410%7C1";Tend="1076";Tstart="791";shortTE="F";uid="d496956a-9623-49ab-a0f8-10cdaa608f34"
NW_007378499.1	RepeatMasker	DNA/TcMar-Tc1	43216	43353	2643	+	.	ID="RND-1_FAMILY-519";Tend="1497";Tstart="935";shortTE="F";uid="2879fc95-a75f-491e-9ae1-df42be1c9f5b"
NW_007378499.1	RepeatMasker	DNA/hAT-Charlie	61792	61975	1288	+	.	ID="RND-6_FAMILY-3808";Tend="1065";Tstart="882";shortTE="F";uid="70937fb5-adc0-4058-8ab7-ec460652d727"
NW_007378499.1	RepeatMasker	DNA/Academ-1	99839	100373	1343	+	.	ID="RND-6_FAMILY-15514";TEgroup="ctg_1060%7CRND-6_FAMILY-15514%7C1";Tend="1367";Tstart="1018";shortTE="F";uid="042760b9-da52-4e17-9da2-1193682a6dae"
NW_007378499.1	RepeatMasker	SINE/ID	64573	64843	1001	+	.	ID="RND-1_FAMILY-4";Tend="944";Tstart="702";shortTE="F";uid="fc87b4e0-0c8f-4748-8158-83529a1de5a2"
NW_007378499.1	RepeatMasker	Unknown	105936	106196	1597	+	.	ID="RND-1_FAMILY-129";Tend="977";Tstart="776";shortTE="F";uid="33eaa495-5b07-4444-aa03-bd1cdaf997df"
NW_007378499.1	RepeatMasker	DNA/TcMar-Tc1	10080	10333	1005	+	.	ID="RND-1_FAMILY-360";TEgroup="ctg_1060%7CRND-1_FAMILY-360%7C1";Tend="655";Tstart="467";shortTE="F";uid="be9d7749-a257-4909-bd80-963dd8a914b7"
NW_007378499.1	RepeatMasker	Unknown	66936	67392	3450	+	.	ID="RND-1_FAMILY-129";Tend="1218";Tstart="784";shortTE="F";uid="de5bfad0-a75d-46a0-9074-865785535809"
NW_007378499.1	RepeatMasker	Unknown	23423	23902	2547	+	.	ID="RND-1_FAMILY-155";Tend="1658";Tstart="1182";shortTE="F";uid="8a8cd6c1-86fe-4b41-a4cd-b6127b1a2d65"
NW_007378499.1	RepeatMasker	LTR/Gypsy	57786	59080	6452	+	.	ID="RND-6_FAMILY-2012";Tend="1426";Tstart="129";shortTE="F";uid="858215ce-7ce0-4f46-83d0-09b2aaf2a0f4"
NW_007378499.1	RepeatMasker	SINE/tRNA-RTE	7952	8254	2516	+	.	ID="RND-1_FAMILY-79";Tend="1982";Tstart="1681";shortTE="F";uid="226b9879-16f2-482a-9176-5f348c323e94"
NW_007378499.1	RepeatMasker	SINE/tRNA-RTE	93615	93715	567	+	.	ID="RND-1_FAMILY-88";Tend="1451";Tstart="1351";shortTE="F";uid="c38acf49-cb10-4526-8750-d6adfed29e9e"
NW_007378499.1	RepeatMasker	Unknown	99435	99795	2693	+	.	ID="RND-1_FAMILY-344";Tend="1222";Tstart="855";shortTE="F";uid="1906dfe7-2ea9-4d3c-b011-347e88eebb34"
NW_007378499.1	RepeatMasker	Unknown	72742	73080	867	+	.	ID="RND-1_FAMILY-275";TEgroup="ctg_1060%7CRND-1_FAMILY-275%7C1";Tend="1064";Tstart="875";shortTE="F";uid="a812a129-3d0d-458e-8b23-379b2c597988"
NW_007378499.1	RepeatMasker	Unknown	92095	92737	3286	+	.	ID="RND-1_FAMILY-138";Tend="1644";Tstart="1089";shortTE="F";uid="47fb77f2-f0ff-4714-9e75-762b4624bbb9"
NW_007378499.1	RepeatMasker	LINE/RTE-BovB	59729	59935	1210	+	.	ID="RND-6_FAMILY-4311";Tend="1462";Tstart="1249";shortTE="F";uid="4018a6ec-bf24-4c38-aac4-c50c931bf9c6"
NW_007378499.1	RepeatMasker	Unknown	95940	96536	4966	+	.	ID="RND-5_FAMILY-3163";Tend="1377";Tstart="786";shortTE="F";uid="c363d9bb-35c6-440a-9e2c-107130940269"
NW_007378499.1	RepeatMasker	Unknown	40576	40800	1899	-	.	ID="RND-1_FAMILY-64";Tend="1060";Tstart="832";shortTE="F";uid="d0afc0c7-804c-4ab9-a709-49f60c5314f8"
NW_007378499.1	RepeatMasker	Unknown	13441	14344	6956	-	.	ID="RND-1_FAMILY-803";Tend="1595";Tstart="703";shortTE="F";uid="3f05fdec-0224-4684-bd45-5faa8311c467"
NW_007378499.1	RepeatMasker	DNA/Maverick	98512	98876	601	-	.	ID="RND-6_FAMILY-12032";TEgroup="ctg_1060%7CRND-6_FAMILY-12032%7C1";Tend="1005";Tstart="660";shortTE="F";uid="46d6d99b-cca4-4cdd-9ab7-23c7079bb0ce"
NW_007378499.1	RepeatMasker	Unknown	16838	17000	1203	-	.	ID="RND-6_FAMILY-18128";Tend="1013";Tstart="851";shortTE="F";uid="cce3acc8-313f-4cd3-8d6a-5eb100f4c4fc"
NW_007378499.1	RepeatMasker	Unknown	16059	16495	796	-	.	ID="RND-5_FAMILY-4264";TEgroup="ctg_1060%7CRND-5_FAMILY-4264%7C1";Tend="1266";Tstart="1041";shortTE="T";uid="9790666c-d146-4c18-ac17-5add871c24e2"
NW_007378499.1	RepeatMasker	Unknown	18450	18638	402	-	.	ID="RND-1_FAMILY-458";TEgroup="ctg_1060%7CRND-1_FAMILY-458%7C1";Tend="2120";Tstart="2007";shortTE="F";uid="fbcab731-17a8-4f60-a09d-3ea359cda059"
NW_007378499.1	RepeatMasker	Unknown	72442	72546	865	-	.	ID="RND-6_FAMILY-1998";Tend="2122";Tstart="2018";shortTE="F";uid="722d69a4-c038-4fd6-8b01-2eb7e16e3b12"
NW_007378499.1	RepeatMasker	LINE/I	79197	79756	4684	-	.	ID="RND-6_FAMILY-16228";Tend="1042";Tstart="485";shortTE="F";uid="e54fc8b0-b2c8-4f94-b91c-c93969480ff4"
NW_007378499.1	RepeatMasker	DNA/Maverick	94535	95083	595	-	.	ID="rnd-6_family-12032";Tend="995";Tstart="564";shortTE="F";uid="00335f3a-ffd7-473d-aea7-86cc38eb7977"
NW_007378499.1	RepeatMasker	LINE/I	69280	69390	724	-	.	ID="RND-6_FAMILY-16228";Tend="1042";Tstart="934";shortTE="F";uid="69c17efe-0544-4ff0-9a35-5be1c537a619"
NW_007378499.1	RepeatMasker	RC/Helitron	59357	59661	2188	-	.	ID="RND-1_FAMILY-118";Tend="1135";Tstart="655";shortTE="F";uid="0fce5f4c-a22c-432c-a135-2108f57ab851"
NW_007378499.1	RepeatMasker	SINE/ID	934	1133	576	-	.	ID="RND-1_FAMILY-5";Tend="1739";Tstart="1538";shortTE="F";uid="0df74e6c-a421-4738-8fe9-5a6a90315b72"
NW_007378499.1	RepeatMasker	Unknown	53902	54149	1745	-	.	ID="RND-6_FAMILY-562";Tend="896";Tstart="669";shortTE="F";uid="0f1184d9-8ed9-4390-a585-ca1b8d049ed3"
NW_007378499.1	RepeatMasker	DNA/TcMar-Tc1	91385	91766	1551	-	.	ID="RND-1_FAMILY-366";Tend="1565";Tstart="1118";shortTE="F";uid="6162e49f-2b00-4d7f-9880-999a5c50d4af"
NW_007378499.1	RepeatMasker	DNA/TcMar-Tc1	61005	61590	4227	-	.	ID="RND-1_FAMILY-360";Tend="1109";Tstart="514";shortTE="F";uid="f4fe0dc1-8f6e-498c-b0f5-9cce67da2e79"
NW_007378499.1	RepeatMasker	LINE/I	88174	88393	1690	-	.	ID="RND-6_FAMILY-16228";Tend="1042";Tstart="825";shortTE="F";uid="e6ab35a2-07be-449b-9985-9df16941f5f6"
NW_007378499.1	RepeatMasker	LTR/Gypsy	100374	100495	628	-	.	ID="RND-6_FAMILY-5186";Tend="974";Tstart="671";shortTE="F";uid="ef85679f-f714-45d7-920e-360114559c62"
NW_007378499.1	RepeatMasker	SINE/tRNA-RTE	59083	59356	2370	-	.	ID="RND-1_FAMILY-100";Tend="1010";Tstart="736";shortTE="F";uid="3f45bc8b-81a3-44da-809c-d5778f22d65a"
NW_007378499.1	RepeatMasker	LTR/Gypsy	48262	49637	6462	-	.	ID="RND-6_FAMILY-2012";TEgroup="ctg_1060%7CRND-6_FAMILY-2012%7C1";Tend="1426";Tstart="100";shortTE="F";uid="92b8a17c-2894-447a-9567-321914e4976e"
NW_007378499.1	RepeatMasker	Unknown	14553	15207	3393	-	.	ID="RND-6_FAMILY-3964";TEgroup="ctg_1060%7CRND-6_FAMILY-3964%7C1";Tend="1143";Tstart="648";shortTE="F";uid="66c119bb-ca2a-4a93-bc66-bf4525bcdb23"
NW_007378499.1	RepeatMasker	DNA/TcMar-Tc1	43354	44106	2851	-	.	ID="RND-1_FAMILY-627";TEgroup="ctg_1060%7CRND-1_FAMILY-627%7C1";Tend="1440";Tstart="833";shortTE="F";uid="657414a1-f8bd-4ad0-bec4-6744e760556d"
NW_007378499.1	RepeatMasker	DNA/TcMar-Fot1	27495	27754	2326	-	.	ID="RND-6_FAMILY-17203";Tend="1107";Tstart="848";shortTE="F";uid="c9c7759c-533a-403d-bbab-6a6318bb2765"
NW_007378499.1	RepeatMasker	Unknown	23355	24192	1553	-	.	ID="RND-6_FAMILY-3964";TEgroup="ctg_1060%7CRND-6_FAMILY-3964%7C2";Tend="1234";Tstart="620";shortTE="F";uid="198bb673-547f-4dbf-a19f-ce30127c7303"
NW_007378499.1	RepeatMasker	SINE/tRNA-RTE	7602	7924	2717	-	.	ID="RND-6_FAMILY-31686";Tend="1286";Tstart="965";shortTE="F";uid="ed5f8407-48ab-4b0d-a8f6-0db4068575e0"
NW_007483445.1	RepeatMasker	LINE/RTE-BovB	1	291	741	+	.	ID="RND-6_FAMILY-5654";Tend="885";Tstart="468";shortTE="F";uid="1161ef5f-6629-48d4-b0d0-c8aa1776665a"
NW_007388040.1	RepeatMasker	SINE/5S	1468	1707	757	+	.	ID="RND-1_FAMILY-103";Tend="887";Tstart="656";shortTE="F";uid="5907635c-d4a0-4038-b67a-5e13b45fb803"
NW_007388040.1	RepeatMasker	Unknown	1	134	1156	+	.	ID="RND-6_FAMILY-27571";Tend="727";Tstart="591";shortTE="F";uid="96702481-d958-4f0e-b0a1-3f0790709ec5"
NW_007388040.1	RepeatMasker	Unknown	1197	1361	450	+	.	ID="RND-6_FAMILY-24729";Tend="878";Tstart="727";shortTE="F";uid="92c710c1-41dd-415a-b578-78914a183d2a"
NW_007388040.1	RepeatMasker	Unknown	530	678	515	-	.	ID="RND-1_FAMILY-314";Tend="1483";Tstart="1335";shortTE="F";uid="7eef790b-df7e-4d77-8998-d0fde76db30d"
NW_007388040.1	RepeatMasker	Unknown	1372	1478	799	-	.	ID="RND-1_FAMILY-195";Tend="1476";Tstart="1372";shortTE="F";uid="5bcaa677-f856-4bd5-91da-a1bc13a100b3"
NW_007483449.1	RepeatMasker	Unknown	130	293	1358	+	.	ID="RND-1_FAMILY-256";Tend="837";Tstart="674";shortTE="F";uid="3530963b-fdea-4dbc-a5b8-d46073d0203d"
NW_007483452.1	RepeatMasker	SINE/tRNA-Deu	152	268	427	-	.	ID="RND-6_FAMILY-17372";Tend="1293";Tstart="1171";shortTE="F";uid="50fb9971-bfa3-48f6-bf96-fda0e72d7397"
NW_007483457.1	RepeatMasker	SINE/ID	3	121	706	-	.	ID="RND-1_FAMILY-28";Tend="956";Tstart="838";shortTE="F";uid="1a58fe59-5505-4d37-aeb8-6a0f5aae2f92"
NW_007388041.1	RepeatMasker	Unknown	1	515	4182	+	.	ID="RND-5_FAMILY-2144";Tend="1530";Tstart="1018";shortTE="F";uid="754e38e4-542e-4758-92d0-bfd4b70077d1"
NW_007388041.1	RepeatMasker	SINE/tRNA-RTE	797	929	555	-	.	ID="RND-1_FAMILY-88";Tend="1045";Tstart="906";shortTE="F";uid="168a6b7e-39cc-428d-85ab-b8155c06daf9"
NW_007388041.1	RepeatMasker	Unknown	186	596	847	-	.	ID="RND-1_FAMILY-325";Tend="924";Tstart="515";shortTE="F";uid="bcc19ff6-9090-4889-ba53-85b9f688dd6a"
NW_007388041.1	RepeatMasker	SINE/ID	1388	1581	1399	-	.	ID="RND-1_FAMILY-6";Tend="1301";Tstart="1105";shortTE="F";uid="9aeee9c4-e470-4387-b656-6a4cb9926c74"
NW_007388041.1	RepeatMasker	SINE/B4	521	717	1158	-	.	ID="RND-5_FAMILY-761";Tend="967";Tstart="758";shortTE="F";uid="76e42df3-293b-4bbe-b852-47a7d182aa7a"
NW_007483462.1	RepeatMasker	Unknown	76	294	676	+	.	ID="RND-1_FAMILY-195";TEgroup="ctg_106023%7CRND-1_FAMILY-195%7C1";Tend="1319";Tstart="1170";shortTE="T";uid="de9a5fdc-1e37-4591-869d-f7ac471bacb3"
NW_007483467.1	RepeatMasker	DNA/hAT-Tip100	137	294	1269	-	.	ID="RND-5_FAMILY-4025";Tend="1188";Tstart="1021";shortTE="F";uid="8d27f240-7c46-4bf2-8c96-cccf010b7863"
NW_007388042.1	RepeatMasker	Unknown	868	1280	1422	+	.	ID="RND-1_FAMILY-297";TEgroup="ctg_10603%7CRND-1_FAMILY-297%7C1";Tend="1088";Tstart="749";shortTE="F";uid="0e1bf512-27c5-4302-94ce-f61bedc78c57"
NW_007388042.1	RepeatMasker	Unknown	1	507	2624	-	.	ID="RND-1_FAMILY-138";Tend="1563";Tstart="1132";shortTE="F";uid="29fcea6e-9325-4636-aca7-60cfae708cdf"
NW_007483473.1	RepeatMasker	Unknown	1	293	2353	-	.	ID="RND-1_FAMILY-520";Tend="315";Tstart="22";shortTE="F";uid="0ec10781-dde6-4c91-b518-37d8e9183f59"
NW_007483475.1	RepeatMasker	LINE/L1	53	202	514	+	.	ID="RND-6_FAMILY-36073";TEgroup="ctg_106036%7CRND-6_FAMILY-36073%7C1";Tend="761";Tstart="681";shortTE="T";uid="6edc9a33-75da-481d-aee3-bfbf45536b03"
NW_007483477.1	RepeatMasker	DNA/hAT-Blackjack	81	294	1497	-	.	ID="RND-5_FAMILY-4049";Tend="1230";Tstart="979";shortTE="F";uid="9fce5e2a-c14b-4730-a255-9c8500cbaf40"
NW_007388043.1	RepeatMasker	Unknown	698	1243	1562	+	.	ID="RND-5_FAMILY-2144";TEgroup="ctg_10604%7CRND-5_FAMILY-2144%7C1";Tend="1529";Tstart="1318";shortTE="F";uid="3c299ec6-3b26-4feb-9036-ddec8d790d6d"
NW_007388043.1	RepeatMasker	Unknown	89	485	1879	+	.	ID="RND-5_FAMILY-6051";Tend="1099";Tstart="684";shortTE="F";uid="c8a17cff-715b-4897-bf84-4dff97c3acc5"
NW_007388043.1	RepeatMasker	Unknown	670	911	629	-	.	ID="RND-1_FAMILY-325";Tend="859";Tstart="624";shortTE="F";uid="bd8da6a7-2371-4dfd-afe6-4178d10f1a6d"
NW_007483479.1	RepeatMasker	LINE/I	144	276	725	+	.	ID="RND-6_FAMILY-1893";Tend="1138";Tstart="1006";shortTE="F";uid="572c19b6-97bb-4c6a-8b01-27f9b659319d"
NW_007483482.1	RepeatMasker	Unknown	81	294	1585	+	.	ID="RND-1_FAMILY-138";Tend="838";Tstart="631";shortTE="F";uid="63291420-dc59-41f3-9614-cff3f4c8ca6f"
NW_007483483.1	RepeatMasker	Unknown	106	294	487	-	.	ID="RND-6_FAMILY-431";Tend="1347";Tstart="1127";shortTE="F";uid="26fd7b76-9d32-4827-a7ea-167e2a5434ee"
NW_007483485.1	RepeatMasker	Unknown	183	294	631	+	.	ID="RND-6_FAMILY-20204";Tend="1664";Tstart="1554";shortTE="F";uid="4244fcc8-e34e-4dbf-b306-185a494466ca"
NW_007483485.1	RepeatMasker	DNA	1	153	1040	+	.	ID="RND-1_FAMILY-23";Tend="1815";Tstart="1625";shortTE="F";uid="37a04cd7-a7fc-4f7e-ae4b-5d010e54fe9e"
NW_007388044.1	RepeatMasker	RC/Helitron	4718	4891	887	+	.	ID="RND-1_FAMILY-228";Tend="1173";Tstart="994";shortTE="F";uid="de1fd480-d978-4a66-8221-5179b0cba538"
NW_007388044.1	RepeatMasker	Unknown	3960	4124	574	+	.	ID="RND-6_FAMILY-20204";Tend="1675";Tstart="1514";shortTE="F";uid="ac01e27d-9f0f-48ce-a35c-1368fd7e900f"
NW_007388044.1	RepeatMasker	Unknown	3078	3320	853	+	.	ID="RND-6_FAMILY-20204";Tend="1737";Tstart="1497";shortTE="F";uid="7c1ff964-e4e5-415e-ad21-41d8b2ac39b5"
NW_007388044.1	RepeatMasker	Unknown	1605	1727	701	+	.	ID="RND-1_FAMILY-31";Tend="1599";Tstart="1498";shortTE="F";uid="dbaded83-29f6-4072-8f67-b97d83270c74"
NW_007388044.1	RepeatMasker	DNA/Maverick	10470	10605	586	+	.	ID="RND-1_FAMILY-185";Tend="815";Tstart="679";shortTE="F";uid="3694f53e-802d-4700-aa92-2212103336e4"
NW_007388044.1	RepeatMasker	LTR/Gypsy	1574	1702	498	-	.	ID="RND-6_FAMILY-24921";Tend="1023";Tstart="899";shortTE="F";uid="c6a41636-0d28-4d00-a392-20d8d79ad6b3"
NW_007388044.1	RepeatMasker	Unknown	1702	1879	1506	-	.	ID="RND-6_FAMILY-47864";Tend="1905";Tstart="1728";shortTE="F";uid="07006052-572f-43f6-a450-c8e3716a3784"
NW_007483490.1	RepeatMasker	RC/Helitron	1	294	2078	+	.	ID="RND-1_FAMILY-437";Tend="1138";Tstart="859";shortTE="F";uid="c355da79-50d2-41ad-8cb5-454af4a443fe"
NW_007483491.1	RepeatMasker	Unknown	1	200	1440	+	.	ID="RND-1_FAMILY-490";Tend="849";Tstart="656";shortTE="F";uid="7f231b61-381f-48c7-8cde-e066a6ee4ea3"
NW_007483494.1	RepeatMasker	LINE/L1-Tx1	1	112	783	+	.	ID="RND-4_FAMILY-112";Tend="1815";Tstart="1707";shortTE="F";uid="842ba972-2dd7-40df-a813-911a65790693"
NW_007483494.1	RepeatMasker	DNA/hAT-Charlie	186	292	418	-	.	ID="RND-4_FAMILY-1112";Tend="979";Tstart="871";shortTE="F";uid="ce10bdaa-ec15-4da1-a7a1-ab6eab8075e0"
NW_007483494.1	RepeatMasker	Unknown	74	185	637	-	.	ID="RND-1_FAMILY-490";Tend="859";Tstart="739";shortTE="F";uid="f981bc27-3a8e-4870-b0ee-92c426e370e2"
NW_007483495.1	RepeatMasker	Unknown	81	209	879	-	.	ID="RND-1_FAMILY-166";Tend="941";Tstart="806";shortTE="F";uid="dddee1a4-1371-484b-aae1-c785416e9b1b"
NW_007388045.1	RepeatMasker	Unknown	375	489	806	+	.	ID="RND-6_FAMILY-454";Tend="908";Tstart="791";shortTE="F";uid="c26cac9b-79f9-40d8-ba43-fa2f98411866"
NW_007388045.1	RepeatMasker	DNA/hAT-Charlie	1	139	747	-	.	ID="RND-6_FAMILY-12929";Tend="843";Tstart="707";shortTE="F";uid="12be9541-3710-4fae-80df-07782d13c020"
NW_007388045.1	RepeatMasker	Unknown	1038	1192	500	-	.	ID="RND-1_FAMILY-404";Tend="900";Tstart="757";shortTE="F";uid="72fdea59-c22c-48e3-8ed5-6c6e70e3dd44"
NW_007483499.1	RepeatMasker	SINE/B4	125	245	608	+	.	ID="RND-5_FAMILY-761";Tend="891";Tstart="766";shortTE="F";uid="ba4a3548-d517-4ed7-855e-209ec1a6dcc4"
NW_007483499.1	RepeatMasker	Unknown	155	294	508	-	.	ID="RND-6_FAMILY-55917";Tend="322";Tstart="144";shortTE="F";uid="1520ea23-0c21-45b5-bded-d0a85def5d60"
NW_007388046.1	RepeatMasker	DNA/hAT-Ac	1363	1468	583	+	.	ID="RND-6_FAMILY-7841";Tend="975";Tstart="868";shortTE="F";uid="f516bc21-598a-4d4c-877b-07446d2c337a"
NW_007388046.1	RepeatMasker	Unknown	1633	1827	535	+	.	ID="RND-5_FAMILY-768";TEgroup="ctg_10607%7CRND-5_FAMILY-768%7C1";Tend="264";Tstart="149";shortTE="T";uid="c9e17c4f-6ccf-45e3-a1af-2d071a653429"
NW_007483514.1	RepeatMasker	Unknown	70	294	1929	-	.	ID="RND-5_FAMILY-3646";Tend="772";Tstart="541";shortTE="F";uid="085bb4cb-6421-498a-8b23-c3de397712ba"
NW_007483515.1	RepeatMasker	LINE/L2	74	294	1445	-	.	ID="RND-1_FAMILY-218";Tend="1090";Tstart="855";shortTE="F";uid="c80ebaf9-0b22-4f49-bb6a-2732e672e921"
NW_007483516.1	RepeatMasker	Unknown	125	285	838	+	.	ID="RND-6_FAMILY-2666";Tend="1726";Tstart="1552";shortTE="F";uid="c883f10a-9e06-4b96-90f6-d903aa9e4e33"
NW_007483517.1	RepeatMasker	Unknown	1	131	694	+	.	ID="RND-6_FAMILY-20204";Tend="1673";Tstart="1540";shortTE="F";uid="629e813f-b663-44ff-ac72-5ddfd0051413"
NW_007483518.1	RepeatMasker	RC/Helitron	1	294	2173	+	.	ID="RND-1_FAMILY-199";Tend="1668";Tstart="1383";shortTE="F";uid="82615625-6925-4734-ab76-19ba7b5055de"
NW_007388047.1	RepeatMasker	Unknown	341	598	754	+	.	ID="RND-1_FAMILY-628";TEgroup="ctg_10608%7CRND-1_FAMILY-628%7C1";Tend="990";Tstart="822";shortTE="F";uid="384ad32c-c2f1-4a8f-b60f-e431ad633476"
NW_007483520.1	RepeatMasker	Unknown	81	294	1241	+	.	ID="RND-5_FAMILY-2307";Tend="1120";Tstart="887";shortTE="F";uid="8d46bf0c-cdfd-47f9-989b-0cf32f82fa24"
NW_007483523.1	RepeatMasker	Unknown	1	291	2281	-	.	ID="RND-5_FAMILY-2144";Tend="1408";Tstart="1128";shortTE="F";uid="4598aa01-216b-403f-9504-a8c163a5ee8f"
NW_007483526.1	RepeatMasker	Unknown	1	223	1514	-	.	ID="RND-6_FAMILY-44247";Tend="889";Tstart="675";shortTE="F";uid="76f4507a-bf01-4ed9-91c4-0ffd00d48cf4"
NW_007483527.1	RepeatMasker	Unknown	1	294	2078	-	.	ID="RND-6_FAMILY-44247";Tend="1078";Tstart="776";shortTE="F";uid="86737274-4715-4494-bfff-5c114f7dcbe5"
NW_007483528.1	RepeatMasker	Unknown	26	127	737	+	.	ID="RND-5_FAMILY-214";Tend="1064";Tstart="963";shortTE="F";uid="7d7d4702-75a4-407b-9733-2c887c805297"
NW_007388048.1	RepeatMasker	SINE/5S	969	1079	598	+	.	ID="RND-1_FAMILY-103";Tend="865";Tstart="755";shortTE="F";uid="6d80a15e-3373-4ca2-8fcd-1c4a47f7e8c7"
NW_007388048.1	RepeatMasker	Unknown	89	338	891	+	.	ID="RND-5_FAMILY-708";Tend="757";Tstart="546";shortTE="F";uid="9bf7f5af-5695-44e6-b788-b29a5fece5d5"
NW_007388048.1	RepeatMasker	DNA/hAT-Blackjack	679	781	594	-	.	ID="RND-1_FAMILY-66";Tend="882";Tstart="778";shortTE="F";uid="64cb1128-7290-484d-ba40-55473ee107e4"
NW_007388048.1	RepeatMasker	DNA/Crypton-I	104	564	760	-	.	ID="RND-5_FAMILY-277";Tend="557";Tstart="117";shortTE="F";uid="457a4b56-66f2-4a4c-b444-0d6345dd6754"
NW_007483529.1	RepeatMasker	SINE/ID	1	284	1749	-	.	ID="RND-1_FAMILY-16";Tend="1070";Tstart="669";shortTE="F";uid="bde70a1f-2dd0-4b11-b0ad-2c6dc191afc6"
NW_007483531.1	RepeatMasker	SINE/tRNA-RTE	132	284	536	-	.	ID="RND-1_FAMILY-2";Tend="1323";Tstart="1177";shortTE="F";uid="fef6e120-37fc-4d81-a715-8087f77ec6bb"
NW_007483532.1	RepeatMasker	LINE/L2	1	294	1962	+	.	ID="RND-6_FAMILY-12845";Tend="504";Tstart="234";shortTE="F";uid="de59f1a6-c6c8-4382-b707-52a17e63250d"
NW_007483538.1	RepeatMasker	LINE/RTE-BovB	1	294	439	-	.	ID="RTE-3_MMA";Tend="1747";Tstart="1454";shortTE="F";uid="873ba782-2ff1-41da-8bfa-aa182389a558"
NW_007378500.1	RepeatMasker	SINE/5S	28776	28983	615	+	.	ID="RND-1_FAMILY-103";Tend="898";Tstart="653";shortTE="F";uid="551dc122-c9ae-409a-ac30-094579e5a904"
NW_007378500.1	RepeatMasker	Unknown	101660	102299	4393	+	.	ID="RND-1_FAMILY-130";Tend="1551";Tstart="969";shortTE="F";uid="a6e22089-f0b0-4c70-8468-078bd0f46373"
NW_007378500.1	RepeatMasker	DNA/TcMar-Tc1	84929	85144	1305	+	.	ID="RND-6_FAMILY-7251";Tend="999";Tstart="779";shortTE="F";uid="1060950c-8dbd-409d-a797-75202abd34f8"
NW_007378500.1	RepeatMasker	Unknown	102375	102519	1090	+	.	ID="RND-1_FAMILY-52";Tend="1069";Tstart="924";shortTE="F";uid="76161d44-7938-4854-b450-47a4e37b5afc"
NW_007378500.1	RepeatMasker	DNA/hAT-hATm	61700	61909	811	+	.	ID="RND-6_FAMILY-23";Tend="1914";Tstart="1692";shortTE="F";uid="446a77c4-c74e-48f6-80c0-a66da8620395"
NW_007378500.1	RepeatMasker	DNA/hAT-Blackjack	99224	99440	1650	+	.	ID="RND-1_FAMILY-83";Tend="1015";Tstart="808";shortTE="F";uid="69ec4b8a-5095-4807-ad22-e7c99f90e019"
NW_007378500.1	RepeatMasker	SINE/tRNA-RTE	30799	31106	2420	+	.	ID="RND-1_FAMILY-100";Tend="1041";Tstart="735";shortTE="F";uid="049994c4-9708-48c1-a769-1dc53ac26f6d"
NW_007378500.1	RepeatMasker	Unknown	72641	72772	786	+	.	ID="RND-1_FAMILY-295";Tend="890";Tstart="764";shortTE="F";uid="30581d3a-a9de-46ea-8f8b-20d3c0770a27"
NW_007378500.1	RepeatMasker	DNA/TcMar-Tc1	95913	96073	733	+	.	ID="RND-1_FAMILY-366";Tend="1481";Tstart="1303";shortTE="F";uid="bd92a381-0c4c-4742-a89f-1b0e217c2a62"
NW_007378500.1	RepeatMasker	SINE/ID	56500	56726	1519	+	.	ID="RND-1_FAMILY-5";Tend="1751";Tstart="1527";shortTE="F";uid="963cd585-a08f-49d7-9d30-d61d959de5fc"
NW_007378500.1	RepeatMasker	DNA/MULE-MuDR	50446	50765	1559	+	.	ID="RND-5_FAMILY-284";TEgroup="ctg_1061%7CRND-5_FAMILY-284%7C1";Tend="862";Tstart="343";shortTE="F";uid="13d5698f-61d0-4155-850d-0e4a2f2275b1"
NW_007378500.1	RepeatMasker	SINE/tRNA-RTE	5962	6226	718	+	.	ID="RND-6_FAMILY-31686";TEgroup="ctg_1061%7CRND-6_FAMILY-31686%7C1";Tend="1174";Tstart="978";shortTE="T";uid="a5b606d8-de17-4d31-9302-208b44494d14"
NW_007378500.1	RepeatMasker	Unknown	93280	93398	936	+	.	ID="RND-5_FAMILY-2144";Tend="1539";Tstart="1419";shortTE="F";uid="42ee959e-b348-4ceb-876c-cfd3ea4439b3"
NW_007378500.1	RepeatMasker	DNA/TcMar-Tc1	91289	91396	676	+	.	ID="RND-6_FAMILY-7251";Tend="193";Tstart="84";shortTE="F";uid="0e9b3f9f-fc5f-412b-9eef-90e9e215db68"
NW_007378500.1	RepeatMasker	Unknown	40219	40321	517	+	.	ID="RND-5_FAMILY-2193";Tend="1355";Tstart="1253";shortTE="F";uid="4b2036e2-4e87-4f92-8e62-48c08e7f1d3c"
NW_007378500.1	RepeatMasker	RC/Helitron	50779	50912	807	+	.	ID="RND-6_FAMILY-8282";Tend="944";Tstart="809";shortTE="F";uid="0eddd327-b74a-4634-bc03-e146330c2fdd"
NW_007378500.1	RepeatMasker	DNA/TcMar-Tc1	91872	93295	528	+	.	ID="RND-6_FAMILY-7251";TEgroup="ctg_1061%7CRND-6_FAMILY-7251%7C1";Tend="1563";Tstart="186";shortTE="F";uid="ca63eb26-6d0d-439c-8c84-dbcb7c49d645"
NW_007378500.1	RepeatMasker	LINE/RTE-BovB	21650	21875	618	+	.	ID="RND-6_FAMILY-4311";Tend="604";Tstart="365";shortTE="F";uid="5428200b-ee3a-43d6-80af-5c6bf49f1297"
NW_007378500.1	RepeatMasker	Unknown	91395	91663	2061	+	.	ID="RND-5_FAMILY-2598";Tend="1093";Tstart="811";shortTE="F";uid="f4d1e127-73a3-4e3c-97be-0da283a44161"
NW_007378500.1	RepeatMasker	DNA/Academ-1	26488	26637	1260	+	.	ID="RND-5_FAMILY-639";Tend="1164";Tstart="1014";shortTE="F";uid="db7ab10a-d283-4a8b-b138-452fde4c2e13"
NW_007378500.1	RepeatMasker	Unknown	22818	22936	701	+	.	ID="RND-1_FAMILY-70";Tend="1033";Tstart="908";shortTE="F";uid="af40b3de-d501-4203-8880-67359f1f908e"
NW_007378500.1	RepeatMasker	DNA/Academ-1	56339	56482	842	+	.	ID="RND-5_FAMILY-5434";Tend="1444";Tstart="1296";shortTE="F";uid="6b3f7649-88c6-43d3-a7a1-8764bd393eaf"
NW_007378500.1	RepeatMasker	DNA/hAT-hATm	9677	9885	1548	+	.	ID="RND-6_FAMILY-23";Tend="1880";Tstart="1672";shortTE="F";uid="08cb3d00-4941-41a4-b815-b393a2a73a05"
NW_007378500.1	RepeatMasker	DNA/hAT-Charlie	71847	72009	408	+	.	ID="RND-4_FAMILY-229";Tend="1038";Tstart="869";shortTE="F";uid="c89c43d9-a874-4ac4-b0f3-ac2be2a0350d"
NW_007378500.1	RepeatMasker	SINE/tRNA-RTE	22188	22497	2573	+	.	ID="RND-1_FAMILY-100";Tend="1046";Tstart="735";shortTE="F";uid="175884b6-3403-4433-b99f-76d48943ab03"
NW_007378500.1	RepeatMasker	Unknown	39124	39235	475	+	.	ID="RND-6_FAMILY-4482";Tend="1002";Tstart="894";shortTE="F";uid="9acd11bc-5c1b-46b4-8a4c-edef2551fad0"
NW_007378500.1	RepeatMasker	SINE/tRNA-RTE	21481	21649	515	+	.	ID="RND-5_FAMILY-947";Tend="1010";Tstart="646";shortTE="F";uid="6fd75f37-f6cd-4af0-8e27-3b41996a2e52"
NW_007378500.1	RepeatMasker	Unknown	53345	53589	535	+	.	ID="RND-5_FAMILY-4718";Tend="1249";Tstart="1040";shortTE="F";uid="b8570325-d50b-4c4b-83b4-16e9dd705071"
NW_007378500.1	RepeatMasker	Unknown	70038	70237	1636	+	.	ID="RND-1_FAMILY-133";Tend="1103";Tstart="900";shortTE="F";uid="ed2d4732-8698-44a0-a5db-144a38e9d00f"
NW_007378500.1	RepeatMasker	Unknown	96066	96417	2444	+	.	ID="RND-1_FAMILY-129";Tend="1132";Tstart="773";shortTE="F";uid="13103df4-7fb2-4fa3-ab42-7562226eec2c"
NW_007378500.1	RepeatMasker	Unknown	101300	101463	595	+	.	ID="RND-1_FAMILY-127";TEgroup="ctg_1061%7CRND-1_FAMILY-127%7C1";Tend="1046";Tstart="764";shortTE="T";uid="3b7d3686-1339-4f04-8327-586ef34fe4b9"
NW_007378500.1	RepeatMasker	DNA/Sola-2	44560	44960	980	+	.	ID="RND-1_FAMILY-789";Tend="1279";Tstart="823";shortTE="F";uid="26a71068-db5a-4823-b951-d8abb550ff3f"
NW_007378500.1	RepeatMasker	RC/Helitron	28126	28487	2997	+	.	ID="RND-1_FAMILY-228";Tend="1352";Tstart="991";shortTE="F";uid="dbf64978-29ad-41a1-90b8-06588df67220"
NW_007378500.1	RepeatMasker	SINE/ID	62264	62513	1165	+	.	ID="RND-1_FAMILY-9";Tend="1026";Tstart="767";shortTE="F";uid="48ed8589-ea27-47ef-b272-20667bc6503d"
NW_007378500.1	RepeatMasker	Unknown	27708	27947	576	+	.	ID="RND-1_FAMILY-281";Tend="1165";Tstart="1027";shortTE="F";uid="514442cb-ebb4-44d0-b11a-10e5d4aa0a44"
NW_007378500.1	RepeatMasker	DNA/hAT-Charlie	72111	72282	1131	+	.	ID="RND-6_FAMILY-3144";Tend="274";Tstart="119";shortTE="F";uid="ad04d16f-c080-4b28-b5e4-1ceb94fd136c"
NW_007378500.1	RepeatMasker	DNA/TcMar-Mariner	3177	3713	1076	+	.	ID="MARINER-14_CFL";Tend="1065";Tstart="529";shortTE="F";uid="235d2542-2c8e-42dd-83f8-dd6aa0381ead"
NW_007378500.1	RepeatMasker	RC/Helitron	75571	75784	958	+	.	ID="RND-6_FAMILY-3143";Tend="977";Tstart="727";shortTE="F";uid="2068eb16-6903-4188-b09c-d910b4632ebf"
NW_007378500.1	RepeatMasker	DNA/hAT-hATm	10056	10264	1548	+	.	ID="RND-6_FAMILY-23";Tend="1880";Tstart="1672";shortTE="F";uid="a7bc5233-bec1-4a55-b7c3-4ca384066109"
NW_007378500.1	RepeatMasker	Unknown	93461	93603	888	+	.	ID="RND-1_FAMILY-733";Tend="1661";Tstart="1526";shortTE="F";uid="9d430d57-b728-4f25-8f4a-4128be986938"
NW_007378500.1	RepeatMasker	SINE/ID	58021	58235	885	+	.	ID="RND-1_FAMILY-5";Tend="1752";Tstart="1530";shortTE="F";uid="469fab9b-0d14-4426-ae1d-6806a32ddf4a"
NW_007378500.1	RepeatMasker	Unknown	84333	84563	498	+	.	ID="RND-1_FAMILY-486";TEgroup="ctg_1061%7CRND-1_FAMILY-486%7C1";Tend="798";Tstart="735";shortTE="T";uid="404cc72a-44e2-4617-98d7-bb73d8ea0a95"
NW_007378500.1	RepeatMasker	Unknown	99436	99661	1805	+	.	ID="RND-1_FAMILY-385";Tend="1264";Tstart="1039";shortTE="F";uid="3c8e08d3-55ba-4418-a58e-b2458096631f"
NW_007378500.1	RepeatMasker	Unknown	45327	45457	704	+	.	ID="RND-1_FAMILY-70";Tend="1044";Tstart="911";shortTE="F";uid="0bce9dc1-feef-497a-b1bf-b11b310f1570"
NW_007378500.1	RepeatMasker	Unknown	95497	95829	1444	+	.	ID="RND-1_FAMILY-31";Tend="1090";Tstart="802";shortTE="F";uid="b0934913-238a-4101-8f4f-0b358939d2cb"
NW_007378500.1	RepeatMasker	Unknown	75465	75565	773	+	.	ID="RND-5_FAMILY-2144";Tend="1386";Tstart="1281";shortTE="F";uid="5a5e0a66-e333-47f3-82bf-9d3c611d68f7"
NW_007378500.1	RepeatMasker	Unknown	8614	8834	919	+	.	ID="RND-6_FAMILY-1998";Tend="942";Tstart="761";shortTE="F";uid="d6b3190f-ea9d-4096-bf79-23a19e9656ed"
NW_007378500.1	RepeatMasker	Unknown	97583	98088	3344	+	.	ID="RND-1_FAMILY-385";Tend="1266";Tstart="759";shortTE="F";uid="352ee689-1687-4eb0-9c64-2ccb66dda3ca"
NW_007378500.1	RepeatMasker	DNA/hAT-Blackjack	97392	97581	1615	+	.	ID="RND-1_FAMILY-83";Tend="997";Tstart="808";shortTE="F";uid="c804a5b6-07e8-4d13-a4b9-9e4d00c7d4e0"
NW_007378500.1	RepeatMasker	Unknown	29918	30081	656	+	.	ID="RND-1_FAMILY-429";TEgroup="ctg_1061%7CRND-1_FAMILY-429%7C1";Tend="216";Tstart="107";shortTE="T";uid="5cef9f9b-9c61-4baa-bd42-6531ce003c91"
NW_007378500.1	RepeatMasker	LINE/CRE	93909	94106	1548	-	.	ID="RND-5_FAMILY-3277";Tend="955";Tstart="743";shortTE="F";uid="307168a3-5a56-4db2-adf1-ce129b93f689"
NW_007378500.1	RepeatMasker	Unknown	83899	84323	2820	-	.	ID="RND-1_FAMILY-733";Tend="813";Tstart="412";shortTE="F";uid="d324574f-70a0-4fe9-b638-1e205a6bf7f5"
NW_007378500.1	RepeatMasker	Unknown	17502	17845	2185	-	.	ID="RND-1_FAMILY-698";Tend="1031";Tstart="658";shortTE="F";uid="c98fcabe-f222-406c-9abf-a2477cfd78a1"
NW_007378500.1	RepeatMasker	SINE/B4	40081	40308	1815	-	.	ID="RND-5_FAMILY-761";Tend="998";Tstart="774";shortTE="F";uid="fb47570c-9f46-44d3-9117-23380e116ac4"
NW_007378500.1	RepeatMasker	SINE/B4	27022	27149	568	-	.	ID="RND-5_FAMILY-761";Tend="933";Tstart="810";shortTE="F";uid="43eef3b9-bd7a-4d32-904c-edc74762e465"
NW_007378500.1	RepeatMasker	SINE/ID	51390	51520	630	-	.	ID="RND-6_FAMILY-766";Tend="1072";Tstart="941";shortTE="F";uid="609fd5d8-82c1-4aa5-b20d-1740a4852a3d"
NW_007378500.1	RepeatMasker	SINE/ID	27150	27298	622	-	.	ID="RND-6_FAMILY-766";Tend="1542";Tstart="1260";shortTE="F";uid="12a111e5-9fd3-4312-a086-dacf505db3c5"
NW_007378500.1	RepeatMasker	SINE/tRNA-RTE	103192	103694	1860	-	.	ID="RND-1_FAMILY-88";Tend="1463";Tstart="928";shortTE="F";uid="5abd8014-1c0c-4aaa-93cd-02f7e47df1d8"
NW_007378500.1	RepeatMasker	SINE/tRNA-RTE	10680	10800	944	-	.	ID="RND-6_FAMILY-31686";Tend="1285";Tstart="1165";shortTE="F";uid="ed109993-6147-46df-8d7d-a1ecf0149ab0"
NW_007378500.1	RepeatMasker	LTR/Gypsy	29711	29852	739	-	.	ID="RND-6_FAMILY-7101";Tend="975";Tstart="818";shortTE="F";uid="6e2da906-de1a-4100-b01b-beef13cd99c6"
NW_007378500.1	RepeatMasker	Unknown	74241	74344	553	-	.	ID="RND-1_FAMILY-70";Tend="1039";Tstart="946";shortTE="F";uid="735c3c9a-4a19-46b9-9b7d-e0284b7693eb"
NW_007378500.1	RepeatMasker	Unknown	86967	87090	807	-	.	ID="RND-1_FAMILY-486";Tend="855";Tstart="733";shortTE="F";uid="418b8315-abdb-464a-9b9a-be0e33d31687"
NW_007378500.1	RepeatMasker	LTR/Gypsy	36291	36448	1136	-	.	ID="RND-6_FAMILY-7101";Tend="974";Tstart="818";shortTE="F";uid="cb9ca87f-4166-41a5-a315-5b308cb478a6"
NW_007378500.1	RepeatMasker	Unknown	75566	75756	1058	-	.	ID="RND-1_FAMILY-388";Tend="773";Tstart="558";shortTE="F";uid="4e63d64e-9b50-4ac2-b443-0001cafb31bd"
NW_007378500.1	RepeatMasker	SINE/tRNA-RTE	100533	101035	1860	-	.	ID="RND-1_FAMILY-88";Tend="1463";Tstart="928";shortTE="F";uid="708a876c-922c-42a6-a4b2-97672a6cd599"
NW_007378500.1	RepeatMasker	SINE/tRNA-RTE	27961	28068	900	-	.	ID="RND-1_FAMILY-111";Tend="952";Tstart="845";shortTE="F";uid="036e560a-1e43-4e6c-af23-3147039c9c59"
NW_007378500.1	RepeatMasker	Unknown	88809	90098	8416	-	.	ID="RND-1_FAMILY-733";Tend="1708";Tstart="421";shortTE="F";uid="869ba061-8aef-4145-bb21-e61f981d957d"
NW_007378500.1	RepeatMasker	SINE/tRNA-Deu	102356	102484	812	-	.	ID="RND-1_FAMILY-54";Tend="1075";Tstart="944";shortTE="F";uid="a0a3f7ce-dc6e-46e7-998c-6b6e33a166d3"
NW_007378500.1	RepeatMasker	RC/Helitron	28475	28717	1764	-	.	ID="RND-1_FAMILY-202";Tend="1129";Tstart="926";shortTE="F";uid="d578536b-4c03-455b-aa42-9c1be7c879b9"
NW_007378500.1	RepeatMasker	DNA/hAT-Charlie	80276	80395	657	-	.	ID="RND-1_FAMILY-495";Tend="935";Tstart="813";shortTE="F";uid="76acdd82-5b80-435c-be94-fd20ec9509c6"
NW_007378500.1	RepeatMasker	Unknown	93447	93578	542	-	.	ID="RND-1_FAMILY-800";Tend="1236";Tstart="1107";shortTE="F";uid="95711725-1403-4557-8f3b-8d119b770a50"
NW_007378500.1	RepeatMasker	Unknown	75848	76189	1527	-	.	ID="RND-5_FAMILY-2144";Tend="1530";Tstart="1177";shortTE="F";uid="dca4e9dd-face-4563-be49-54f1e6b2505e"
NW_007378500.1	RepeatMasker	RC/Helitron	57446	57742	486	-	.	ID="RND-1_FAMILY-570";TEgroup="ctg_1061%7CRND-1_FAMILY-570%7C1";Tend="969";Tstart="876";shortTE="T";uid="ff3c5a69-cc2a-4e89-ae61-f25cb16682dc"
NW_007378500.1	RepeatMasker	Unknown	74770	74885	669	-	.	ID="RND-1_FAMILY-64";Tend="948";Tstart="829";shortTE="F";uid="e79dbad7-41ce-4cf6-a614-379ac7533e6e"
NW_007378500.1	RepeatMasker	Unknown	81936	82736	4302	-	.	ID="RND-1_FAMILY-462";Tend="1565";Tstart="734";shortTE="F";uid="429c7925-ce56-4d96-820f-9fa842830383"
NW_007378500.1	RepeatMasker	Unknown	102510	102782	2240	-	.	ID="RND-1_FAMILY-415";Tend="1198";Tstart="926";shortTE="F";uid="aa30bb09-5c43-418c-8124-d9b4e07fc351"
NW_007378500.1	RepeatMasker	Unknown	59472	59594	486	-	.	ID="RND-5_FAMILY-10489";Tend="1100";Tstart="970";shortTE="F";uid="9c3157c6-dcfc-4bd6-af4f-fbf096f496e2"
NW_007378500.1	RepeatMasker	Unknown	85650	85851	1479	-	.	ID="RND-6_FAMILY-38859";Tend="1216";Tstart="1018";shortTE="F";uid="f269d714-934e-4eb8-a144-2897e0994929"
NW_007378500.1	RepeatMasker	Unknown	60586	60736	1173	-	.	ID="RND-1_FAMILY-386";Tend="1256";Tstart="1106";shortTE="F";uid="7c06dfc6-1282-4010-8321-d8b1eb56f32b"
NW_007378500.1	RepeatMasker	Unknown	56269	56480	640	-	.	ID="RND-1_FAMILY-275";Tend="1062";Tstart="875";shortTE="F";uid="510b0e21-f6e5-4f9e-a1c6-10ba25e90b6d"
NW_007378500.1	RepeatMasker	Unknown	22613	22735	1034	-	.	ID="RND-1_FAMILY-52";Tend="1043";Tstart="921";shortTE="F";uid="e5736c2e-f7a8-4ae2-899a-d66e3b6e3c3d"
NW_007378500.1	RepeatMasker	DNA/TcMar-Tc1	51071	51344	670	-	.	ID="RND-1_FAMILY-519";Tend="1653";Tstart="1386";shortTE="F";uid="fe4ea975-0b9b-4504-8356-8e7cb9dbf84f"
NW_007378500.1	RepeatMasker	DNA	51820	52040	841	-	.	ID="RND-1_FAMILY-23";Tend="1401";Tstart="1141";shortTE="F";uid="7adb7398-ceea-4778-9c43-7327175106e0"
NW_007378500.1	RepeatMasker	Unknown	50913	51119	862	-	.	ID="RND-5_FAMILY-19269";Tend="1097";Tstart="903";shortTE="F";uid="dba3f91e-1420-4d6d-9a28-36e675474009"
NW_007378500.1	RepeatMasker	DNA/hAT-Blackjack	104223	105398	4546	-	.	ID="rnd-1_family-83";Tend="2087";Tstart="1138";shortTE="F";uid="00bcb0ec-c11b-48be-92f4-e5d3f31ebbc2"
NW_007378500.1	RepeatMasker	Unknown	25491	25638	1071	-	.	ID="RND-6_FAMILY-47864";Tend="1919";Tstart="1772";shortTE="F";uid="337bb6f0-39c1-4db7-8b76-0aee366b02d0"
NW_007378500.1	RepeatMasker	Unknown	95577	95831	2007	-	.	ID="RND-1_FAMILY-157";Tend="1114";Tstart="861";shortTE="F";uid="5d3f4545-b940-4a74-b548-17071392c9da"
NW_007378500.1	RepeatMasker	Unknown	51677	51797	503	-	.	ID="RND-1_FAMILY-458";Tend="2109";Tstart="2003";shortTE="F";uid="a4ef7996-d38a-4298-8476-c693c12f15ab"
NW_007378500.1	RepeatMasker	SINE/tRNA-RTE	68002	68196	984	-	.	ID="RND-1_FAMILY-79";Tend="2000";Tstart="1804";shortTE="F";uid="0b82a52d-68af-4271-88b8-11230e136fe7"
NW_007378500.1	RepeatMasker	SINE/tRNA-Deu	8924	9139	788	-	.	ID="RND-1_FAMILY-835";Tend="923";Tstart="711";shortTE="F";uid="71b7380f-d126-496e-94c6-4fe560ef0bed"
NW_007378500.1	RepeatMasker	LINE/R2	73336	73454	528	-	.	ID="RND-6_FAMILY-2955";Tend="1139";Tstart="1028";shortTE="F";uid="e39ef4f2-ea8d-4f76-8b57-1152740b32a0"
NW_007378500.1	RepeatMasker	SINE/ID	71399	71621	1273	-	.	ID="RND-1_FAMILY-9";Tend="999";Tstart="783";shortTE="F";uid="cb9cd7f4-59ec-4f5a-957c-49ff0e0653ea"
NW_007378500.1	RepeatMasker	SINE/5S	73635	73844	1148	-	.	ID="RND-1_FAMILY-103";Tend="892";Tstart="695";shortTE="F";uid="978bc265-3573-4163-90aa-9df815aa6d82"
NW_007378500.1	RepeatMasker	LINE/L1-Tx1	8646	8926	1542	-	.	ID="RND-4_FAMILY-112";Tend="1798";Tstart="1526";shortTE="F";uid="3f3e1e0d-6c6a-4381-99fb-c2ba6dfa860b"
NW_007378500.1	RepeatMasker	DNA/TcMar-Mariner	2730	3132	845	-	.	ID="MARINER-24_AEC";Tend="1288";Tstart="890";shortTE="F";uid="dd65b075-19e8-4462-ae14-6b89bc8ccbef"
NW_007378500.1	RepeatMasker	DNA/Maverick	76392	76575	1276	-	.	ID="RND-1_FAMILY-84";Tend="969";Tstart="786";shortTE="F";uid="c77d11a8-2e9a-42cd-8bea-67567d2df8af"
NW_007388049.1	RepeatMasker	RC/Helitron	1262	1575	1682	+	.	ID="RND-6_FAMILY-10685";TEgroup="ctg_10610%7CRND-6_FAMILY-10685%7C1";Tend="986";Tstart="765";shortTE="F";uid="ca499c8e-1c3a-45dd-8ab4-f7957c316506"
NW_007388049.1	RepeatMasker	DNA/TcMar-Tc1	1743	1854	1018	+	.	ID="RND-1_FAMILY-366";Tend="927";Tstart="816";shortTE="F";uid="9d165551-51cb-4d06-9aca-f299f1b10c27"
NW_007483539.1	RepeatMasker	Unknown	1	151	1115	-	.	ID="RND-1_FAMILY-643";Tend="884";Tstart="732";shortTE="F";uid="78bd7188-215f-4876-86d3-d66fb171d17e"
NW_007483545.1	RepeatMasker	Unknown	108	231	804	-	.	ID="RND-1_FAMILY-70";Tend="1045";Tstart="917";shortTE="F";uid="91b07ec0-1ded-4787-a272-0e96a3513a74"
NW_007483547.1	RepeatMasker	Unknown	152	267	435	-	.	ID="RND-1_FAMILY-130";Tend="1456";Tstart="1344";shortTE="F";uid="7ac5deb7-e495-408d-b9a2-23cfe931b758"
NW_007388050.1	RepeatMasker	DNA/Maverick	441	792	1113	+	.	ID="RND-1_FAMILY-185";TEgroup="ctg_10611%7CRND-1_FAMILY-185%7C1";Tend="819";Tstart="674";shortTE="F";uid="aaae6771-30e5-4042-a9c3-44c29b592c8a"
NW_007388050.1	RepeatMasker	Satellite	1568	1854	2181	+	.	ID="RND-1_FAMILY-674";Tend="924";Tstart="638";shortTE="F";uid="14b7f863-1426-42f0-8188-9bcb898b63ca"
NW_007388050.1	RepeatMasker	SINE/ID	1	112	485	+	.	ID="RND-1_FAMILY-6";Tend="1319";Tstart="1170";shortTE="F";uid="2116fa05-361b-41c0-acc3-b9c19ce435d7"
NW_007388050.1	RepeatMasker	DNA/hAT-Charlie	1098	1253	680	-	.	ID="RND-4_FAMILY-229";Tend="1122";Tstart="973";shortTE="F";uid="a86e226d-867e-4062-9ae0-e66adc98cdcb"
NW_007483557.1	RepeatMasker	Unknown	87	285	1027	+	.	ID="RND-1_FAMILY-344";Tend="1518";Tstart="1384";shortTE="F";uid="ae63e4f4-1aca-4b31-a8f4-51e58605dde8"
NW_007388051.1	RepeatMasker	DNA/hAT-Blackjack	156	328	418	-	.	ID="RND-6_FAMILY-11667";Tend="569";Tstart="400";shortTE="F";uid="0c2388cc-2ce8-4bac-9d52-dc32ecfaba56"
NW_007388051.1	RepeatMasker	Unknown	644	828	1590	-	.	ID="RND-1_FAMILY-129";Tend="970";Tstart="782";shortTE="F";uid="3caa1f3e-1a6a-466d-a42a-79d342d623b3"
NW_007483560.1	RepeatMasker	SINE/ID	170	294	684	-	.	ID="RND-1_FAMILY-13";Tend="1895";Tstart="1775";shortTE="F";uid="805f563e-694b-44a4-8ce9-3c9830d921d6"
NW_007483561.1	RepeatMasker	RC/Helitron	106	259	408	+	.	ID="RND-6_FAMILY-778";Tend="1049";Tstart="898";shortTE="F";uid="6bea114f-fda4-4d78-8ac3-fce4f81d4e53"
NW_007483561.1	RepeatMasker	LINE/RTE-BovB	96	229	680	-	.	ID="RND-6_FAMILY-4311";Tend="565";Tstart="435";shortTE="F";uid="d63464d7-efcb-45b1-9d40-988caf0d0d9e"
NW_007483568.1	RepeatMasker	Unknown	1	115	885	-	.	ID="RND-1_FAMILY-138";Tend="822";Tstart="708";shortTE="F";uid="7f96e4f2-bc47-4f36-a252-1e912e5cfdee"
NW_007388052.1	RepeatMasker	DNA/Maverick	171	630	853	+	.	ID="RND-6_FAMILY-12032";Tend="995";Tstart="564";shortTE="F";uid="88abb20b-afff-42cc-ba41-202078bd1aa7"
NW_007388052.1	RepeatMasker	DNA	631	775	785	-	.	ID="RND-6_FAMILY-12086";Tend="1100";Tstart="493";shortTE="F";uid="f3eedcce-d836-4242-81f9-a3928afc3b00"
NW_007483573.1	RepeatMasker	RC/Helitron	1	218	1395	+	.	ID="RND-1_FAMILY-305";Tend="1631";Tstart="1449";shortTE="F";uid="ab2cd87a-f760-4fd0-a5d4-d990ea2aa577"
NW_007483576.1	RepeatMasker	LINE/RTE-BovB	63	179	417	+	.	ID="RND-1_FAMILY-593";Tend="716";Tstart="596";shortTE="F";uid="e7f0c08f-bb21-4cb5-bd08-f18e085847c4"
NW_007388053.1	RepeatMasker	SINE/tRNA-Meta	249	427	1243	+	.	ID="RND-1_FAMILY-97";Tend="1006";Tstart="831";shortTE="F";uid="f02efa81-0a27-4352-96b6-993c95a9a044"
NW_007388053.1	RepeatMasker	Unknown	1726	1826	557	+	.	ID="RND-1_FAMILY-82";Tend="442";Tstart="346";shortTE="F";uid="62e53aa9-f8f9-4eb4-a78f-74e37e808739"
NW_007388053.1	RepeatMasker	Unknown	1550	1729	1042	-	.	ID="RND-1_FAMILY-206";Tend="976";Tstart="834";shortTE="F";uid="75ec516a-94d9-4b2e-954f-18dac03560ae"
NW_007388053.1	RepeatMasker	Unknown	1713	1821	438	-	.	ID="RND-6_FAMILY-8012";Tend="447";Tstart="341";shortTE="F";uid="a942ab56-7abd-4a51-9bf2-d607f8b30466"
NW_007388053.1	RepeatMasker	Unknown	1216	1378	1069	-	.	ID="RND-1_FAMILY-191";Tend="889";Tstart="727";shortTE="F";uid="75d3d908-30ba-4215-91e9-bc1188643d7a"
NW_007483583.1	RepeatMasker	Unknown	74	294	1665	-	.	ID="RND-5_FAMILY-987";Tend="1190";Tstart="976";shortTE="F";uid="2a79ee59-5700-4d31-a3c6-a1c05d50a5d8"
NW_007483587.1	RepeatMasker	Unknown	3	294	513	-	.	ID="RND-1_FAMILY-314";Tend="1622";Tstart="1334";shortTE="F";uid="11bb6390-a669-48e3-8281-ea39b42cc66d"
NW_007483591.1	RepeatMasker	LINE/CR1	1	294	798	+	.	ID="RND-6_FAMILY-6446";Tend="406";Tstart="116";shortTE="F";uid="a0b661ec-03ff-46b1-ab3e-09013b96676d"
NW_007483592.1	RepeatMasker	LINE/L2	1	294	1933	+	.	ID="RND-6_FAMILY-12845";Tend="504";Tstart="234";shortTE="F";uid="49102476-df78-4ab0-a8d5-bd9628c9a10e"
NW_007483595.1	RepeatMasker	DNA/Academ-1	1	294	2497	+	.	ID="RND-6_FAMILY-734";Tend="2514";Tstart="2221";shortTE="F";uid="8c4c3e3e-108a-4751-a850-ee873a7a2f3e"
NW_007483596.1	RepeatMasker	RC/Helitron	6	294	2239	+	.	ID="RND-1_FAMILY-228";Tend="1258";Tstart="986";shortTE="F";uid="f07e0277-6c21-4bd8-bfe8-ee36fa13e660"
NW_007483598.1	RepeatMasker	LINE/RTE-BovB	62	269	1498	+	.	ID="RND-6_FAMILY-54328";Tend="1028";Tstart="820";shortTE="F";uid="1f20057e-dd2f-460f-a0fa-a15bfb7273c2"
NW_007388055.1	RepeatMasker	LTR/Gypsy	936	1327	1097	-	.	ID="RND-6_FAMILY-7101";TEgroup="ctg_10616%7CRND-6_FAMILY-7101%7C1";Tend="989";Tstart="817";shortTE="F";uid="171dde2d-3c1b-4b8d-920e-48b644ba390b"
NW_007483602.1	RepeatMasker	Unknown	74	294	1862	+	.	ID="RND-1_FAMILY-475";Tend="1580";Tstart="1360";shortTE="F";uid="ffd88b70-b05d-410b-85c1-ccde4fbb8133"
NW_007483603.1	RepeatMasker	SINE/ID	1	294	812	-	.	ID="RND-1_FAMILY-4";Tend="1776";Tstart="1502";shortTE="F";uid="5407ef4c-06e6-4ba5-b68c-6be5427b2723"
NW_007483607.1	RepeatMasker	Unknown	1	134	1040	-	.	ID="RND-1_FAMILY-31";Tend="878";Tstart="744";shortTE="F";uid="ac9f171b-1467-4539-966e-3a53516e9102"
NW_007388057.1	RepeatMasker	Unknown	126	240	608	+	.	ID="RND-1_FAMILY-358";Tend="811";Tstart="688";shortTE="F";uid="59275e2f-4d82-487a-8eff-02bccdfb0950"
NW_007388057.1	RepeatMasker	LTR/Gypsy	1520	1641	454	-	.	ID="RND-6_FAMILY-6192";Tend="255";Tstart="140";shortTE="F";uid="e5157207-864a-44ba-aa4f-a902269bdf4a"
NW_007483619.1	RepeatMasker	SINE/tRNA-RTE	18	181	1052	+	.	ID="RND-6_FAMILY-31686";Tend="1219";Tstart="1066";shortTE="F";uid="7ae43dce-d1a5-4939-a892-fd3a3adaef5a"
NW_007483620.1	RepeatMasker	SINE/5S	181	290	402	+	.	ID="RND-1_FAMILY-103";Tend="759";Tstart="661";shortTE="F";uid="5888f676-e492-4877-9927-50c5c36fe725"
NW_007483621.1	RepeatMasker	SINE/tRNA-Meta	187	294	737	-	.	ID="RND-1_FAMILY-97";Tend="995";Tstart="897";shortTE="F";uid="6291e2e0-10ab-4f84-81c5-262466e28950"
NW_007483629.1	RepeatMasker	Unknown	1	193	1567	+	.	ID="RND-5_FAMILY-15355";Tend="1040";Tstart="844";shortTE="F";uid="d48b5302-2abe-4dd5-924f-11d9688ed8eb"
NW_007483633.1	RepeatMasker	Unknown	102	294	1297	+	.	ID="RND-5_FAMILY-8766";Tend="1132";Tstart="936";shortTE="F";uid="3d2e62af-d40e-408a-8438-27f6f7049c06"
NW_007483634.1	RepeatMasker	LINE/RTE-BovB	95	271	1041	+	.	ID="RND-6_FAMILY-4311";Tend="598";Tstart="432";shortTE="F";uid="9cbb5211-4c26-49d4-8f92-423c47da8d2f"
NW_007378501.1	RepeatMasker	Unknown	62460	62727	1664	+	.	ID="RND-1_FAMILY-410";Tend="1091";Tstart="826";shortTE="F";uid="e85e0eb6-e3a3-45c5-a1ea-260974991728"
NW_007378501.1	RepeatMasker	Satellite	100293	100419	745	+	.	ID="RND-1_FAMILY-51";Tend="121";Tstart="1";shortTE="F";uid="fda65f0a-b394-4753-9e49-cca489504c5f"
NW_007378501.1	RepeatMasker	LINE/R1-LOA	25173	25294	415	+	.	ID="R1-LOA-1A_HPAR";Tend="1032";Tstart="918";shortTE="F";uid="22acd07e-93a1-4aab-8872-75479bf336f4"
NW_007378501.1	RepeatMasker	Unknown	2847	4032	8547	+	.	ID="RND-6_FAMILY-4051";Tend="1308";Tstart="182";shortTE="F";uid="b9471adf-a70a-41ca-bf7a-5a17406bf3d5"
NW_007378501.1	RepeatMasker	LTR/Gypsy	56625	56800	518	+	.	ID="RND-1_FAMILY-232";Tend="1239";Tstart="1078";shortTE="F";uid="f28aa558-6dd2-42d7-a6d7-bef5f60d6ae4"
NW_007378501.1	RepeatMasker	LINE/L1-Tx1	55758	55961	1281	+	.	ID="RND-4_FAMILY-112";Tend="1685";Tstart="1306";shortTE="F";uid="d7f38eee-6d53-4c3b-b3fb-da87c085b2d9"
NW_007378501.1	RepeatMasker	SINE/ID	34316	34433	851	+	.	ID="RND-6_FAMILY-766";Tend="1065";Tstart="948";shortTE="F";uid="96f4fb85-65bc-4b74-b404-b0dd95459b78"
NW_007378501.1	RepeatMasker	SINE/ID	99816	99979	627	+	.	ID="RND-6_FAMILY-766";Tend="1874";Tstart="1711";shortTE="F";uid="49f2f64f-cd10-4607-83b4-afc292a4f59f"
NW_007378501.1	RepeatMasker	SINE/ID	60183	60364	672	+	.	ID="RND-1_FAMILY-9";Tend="959";Tstart="770";shortTE="F";uid="b735c565-be0a-4e28-84b7-bccd2e6c2879"
NW_007378501.1	RepeatMasker	SINE/ID	55962	56140	1349	+	.	ID="RND-1_FAMILY-5";Tend="1709";Tstart="1531";shortTE="F";uid="8a126ead-b938-40ac-96c6-5e7fd05b7811"
NW_007378501.1	RepeatMasker	LINE/RTE-BovB	19227	19371	789	+	.	ID="RND-5_FAMILY-2858";Tend="898";Tstart="746";shortTE="F";uid="89034612-251e-4cb1-a210-af5e7680be1a"
NW_007378501.1	RepeatMasker	Unknown	71947	72086	810	+	.	ID="RND-6_FAMILY-20204";Tend="1738";Tstart="1604";shortTE="F";uid="03202725-dd5b-4874-b2b6-2b78819e6ab7"
NW_007378501.1	RepeatMasker	SINE/5S	73637	73824	1158	+	.	ID="RND-1_FAMILY-103";Tend="851";Tstart="661";shortTE="F";uid="67492672-ca21-45b0-a387-37feb18d7320"
NW_007378501.1	RepeatMasker	SINE/5S	29136	29259	688	+	.	ID="RND-1_FAMILY-103";Tend="860";Tstart="738";shortTE="F";uid="3fe4d556-07ef-4217-816e-6698dec86f87"
NW_007378501.1	RepeatMasker	Unknown	62082	62221	876	+	.	ID="RND-1_FAMILY-70";Tend="1043";Tstart="908";shortTE="F";uid="f1f7767d-8374-4c03-ba1e-765a63b91e25"
NW_007378501.1	RepeatMasker	Unknown	85166	85858	4449	+	.	ID="RND-6_FAMILY-1833";Tend="1607";Tstart="926";shortTE="F";uid="fd8e7558-31ea-4579-a7d0-e0672d5bae58"
NW_007378501.1	RepeatMasker	RC/Helitron	50325	50481	934	+	.	ID="RND-1_FAMILY-228";Tend="1121";Tstart="994";shortTE="F";uid="2abb6c18-4f28-4a57-8f22-b2389996d6bb"
NW_007378501.1	RepeatMasker	Unknown	87899	88558	5302	+	.	ID="RND-1_FAMILY-132";Tend="1480";Tstart="803";shortTE="F";uid="0a08b6e9-81c7-4fe9-a354-e7e9f906a3d9"
NW_007378501.1	RepeatMasker	SINE/ID	65110	65288	641	+	.	ID="RND-1_FAMILY-9";Tend="959";Tstart="770";shortTE="F";uid="12e2cc20-7211-4f30-b4fd-10a92aca89b6"
NW_007378501.1	RepeatMasker	Unknown	20983	21094	462	+	.	ID="RND-1_FAMILY-81";Tend="977";Tstart="787";shortTE="F";uid="bf675b4c-3293-4543-b723-5322dd182349"
NW_007378501.1	RepeatMasker	RC/Helitron	24048	24212	455	+	.	ID="RND-6_FAMILY-8282";Tend="970";Tstart="807";shortTE="F";uid="2bc6f1b0-38e8-4c7b-a97b-f4f02dc09071"
NW_007378501.1	RepeatMasker	SINE/ID	84698	84930	869	+	.	ID="RND-1_FAMILY-9";Tend="1016";Tstart="788";shortTE="F";uid="f4cad5fb-7ada-4c51-ae90-bf3d12f00262"
NW_007378501.1	RepeatMasker	Unknown	41051	41519	3199	+	.	ID="RND-6_FAMILY-6657";Tend="904";Tstart="413";shortTE="F";uid="f0e4d5d8-ce80-4792-8f77-ce389c3e0a34"
NW_007378501.1	RepeatMasker	SINE/tRNA-Deu	90995	91153	502	+	.	ID="RND-6_FAMILY-17372";Tend="1150";Tstart="1013";shortTE="F";uid="c393f4e7-bc4a-478d-b98d-b823ca743a74"
NW_007378501.1	RepeatMasker	Unknown	61252	61511	647	+	.	ID="RND-1_FAMILY-0";Tend="612";Tstart="348";shortTE="F";uid="5b04feb5-c9bf-4780-b105-6ff517350996"
NW_007378501.1	RepeatMasker	LTR/Gypsy	39677	39822	962	+	.	ID="RND-6_FAMILY-6192";Tend="1799";Tstart="1663";shortTE="F";uid="ad40e369-a88d-407c-9582-8214817925c1"
NW_007378501.1	RepeatMasker	LINE/I	90017	90134	483	+	.	ID="RND-1_FAMILY-650";Tend="1148";Tstart="1033";shortTE="F";uid="b8291861-03d0-4a32-b5c2-5c4c0d3d89d0"
NW_007378501.1	RepeatMasker	RC/Helitron	24366	24531	440	+	.	ID="RND-6_FAMILY-8282";Tend="970";Tstart="807";shortTE="F";uid="5a8dd59d-5dea-4f4f-9d6c-e0fc1d0d2987"
NW_007378501.1	RepeatMasker	Satellite	92389	93282	7769	+	.	ID="RND-6_FAMILY-2981";Tend="1866";Tstart="980";shortTE="F";uid="2f457d0c-e377-4cb5-b0fb-58feba82270a"
NW_007378501.1	RepeatMasker	Unknown	18026	18138	654	+	.	ID="RND-1_FAMILY-31";Tend="1608";Tstart="1498";shortTE="F";uid="58123380-8fc3-4d49-8b16-220ed55bb54e"
NW_007378501.1	RepeatMasker	Unknown	25880	26276	3017	+	.	ID="RND-6_FAMILY-4051";Tend="869";Tstart="470";shortTE="F";uid="21d96b92-e7fd-481b-a30b-a762e24a5ec2"
NW_007378501.1	RepeatMasker	LINE/Penelope	101419	101808	569	+	.	ID="RND-5_FAMILY-7616";TEgroup="ctg_1062%7CRND-5_FAMILY-7616%7C1";Tend="1162";Tstart="878";shortTE="T";uid="660010fa-b3b3-4120-bd53-520906a10ad6"
NW_007378501.1	RepeatMasker	Unknown	30091	30371	564	+	.	ID="RND-6_FAMILY-35251";Tend="528";Tstart="262";shortTE="F";uid="df5f773c-2bf0-48af-b203-a833e33c1785"
NW_007378501.1	RepeatMasker	Unknown	106397	106539	1208	+	.	ID="RND-6_FAMILY-30982";Tend="1178";Tstart="1036";shortTE="F";uid="fa4d87df-5ac2-48d2-be60-0653cdd0fb35"
NW_007378501.1	RepeatMasker	Unknown	100829	101103	829	+	.	ID="RND-1_FAMILY-70";Tend="1039";Tstart="771";shortTE="F";uid="791dcb1d-68cd-4fa3-ac9e-0de4faa8e0bc"
NW_007378501.1	RepeatMasker	Unknown	87152	87316	791	+	.	ID="RND-1_FAMILY-106";Tend="1035";Tstart="863";shortTE="F";uid="e4f21782-ecf1-4fd1-90db-6f44b1ab1151"
NW_007378501.1	RepeatMasker	Satellite	22544	22657	997	+	.	ID="RND-1_FAMILY-51";Tend="1037";Tstart="924";shortTE="F";uid="409a76b5-fa9e-4428-8510-bb5cffaee374"
NW_007378501.1	RepeatMasker	SINE/tRNA-Deu	150	367	965	+	.	ID="RND-1_FAMILY-54";Tend="1491";Tstart="1271";shortTE="F";uid="fc3a3e69-3ae2-416f-912f-8a2f6d6cd127"
NW_007378501.1	RepeatMasker	Unknown	52059	52270	1306	+	.	ID="RND-6_FAMILY-1666";Tend="1021";Tstart="815";shortTE="F";uid="3165d644-3577-4efc-acdc-de8c9a81eaf0"
NW_007378501.1	RepeatMasker	Unknown	49618	49773	624	-	.	ID="RND-6_FAMILY-1666";Tend="976";Tstart="821";shortTE="F";uid="9a408da0-139d-47c0-b604-14bbbd13972a"
NW_007378501.1	RepeatMasker	SINE/tRNA-RTE	81530	81699	492	-	.	ID="RND-5_FAMILY-620";Tend="1165";Tstart="969";shortTE="F";uid="f7bdf23c-0e56-4cd6-a17d-9d58803fb38d"
NW_007378501.1	RepeatMasker	Unknown	78746	79257	4064	-	.	ID="RND-1_FAMILY-94";Tend="1166";Tstart="653";shortTE="F";uid="95b8e637-3642-49dc-b845-f0a47e42407d"
NW_007378501.1	RepeatMasker	DNA/TcMar-Tc1	41785	41909	907	-	.	ID="RND-6_FAMILY-7251";Tend="3242";Tstart="3114";shortTE="F";uid="a4df472c-e14d-41fb-8f6a-a85b1a85c7a7"
NW_007378501.1	RepeatMasker	Unknown	2582	2838	2250	-	.	ID="RND-6_FAMILY-6301";Tend="718";Tstart="462";shortTE="F";uid="1753342f-f5ab-465e-b3e5-2fa3f85ea200"
NW_007378501.1	RepeatMasker	SINE/ID	18378	18547	854	-	.	ID="RND-1_FAMILY-5";Tend="1709";Tstart="1536";shortTE="F";uid="e35464e4-5049-48c8-bb81-f8a05b6fc98c"
NW_007378501.1	RepeatMasker	LTR/Gypsy	89526	89771	2130	-	.	ID="RND-6_FAMILY-18136";Tend="1567";Tstart="1322";shortTE="F";uid="33db1c17-6abf-482c-85bc-2169c51181a6"
NW_007378501.1	RepeatMasker	SINE/ID	52804	52982	1424	-	.	ID="RND-1_FAMILY-5";Tend="1709";Tstart="1531";shortTE="F";uid="073e8242-1028-454c-ac11-d45d06654aad"
NW_007378501.1	RepeatMasker	SINE/ID	67799	67993	948	-	.	ID="RND-1_FAMILY-5";Tend="1739";Tstart="1538";shortTE="F";uid="b2004e9f-41c3-4c1b-99f9-04f191f4bca3"
NW_007378501.1	RepeatMasker	SINE/ID	56669	56880	1227	-	.	ID="RND-1_FAMILY-5";Tend="1748";Tstart="1542";shortTE="F";uid="408cfe51-2c4e-41b6-b1dc-28ca85ab8bdd"
NW_007378501.1	RepeatMasker	SINE/ID	69495	69663	902	-	.	ID="RND-1_FAMILY-5";Tend="1735";Tstart="1567";shortTE="F";uid="9572c772-8773-4660-bcbf-da168b687aab"
NW_007378501.1	RepeatMasker	DNA/Kolobok-Hydra	69247	69496	1486	-	.	ID="RND-5_FAMILY-266";Tend="897";Tstart="644";shortTE="F";uid="33db5306-b553-4a36-81d2-1d5222bb05e7"
NW_007378501.1	RepeatMasker	Unknown	83098	83273	921	-	.	ID="RND-5_FAMILY-607";Tend="1465";Tstart="1288";shortTE="F";uid="c4e75b54-04ec-4658-9655-8e226632076f"
NW_007378501.1	RepeatMasker	SINE/tRNA-RTE	20005	20199	1570	-	.	ID="RND-6_FAMILY-31686";Tend="1281";Tstart="1086";shortTE="F";uid="c549b209-1b05-4470-a227-c3d137e7ee97"
NW_007378501.1	RepeatMasker	Unknown	149	337	1369	-	.	ID="RND-6_FAMILY-1666";Tend="1012";Tstart="824";shortTE="F";uid="ad2f0d0e-1d70-4296-bc3b-dc4fc7fc26b6"
NW_007378501.1	RepeatMasker	Unknown	24982	25168	1248	-	.	ID="RND-6_FAMILY-36436";Tend="1130";Tstart="943";shortTE="F";uid="0354841e-3850-4841-9f4e-7bbadd7c2918"
NW_007378501.1	RepeatMasker	SINE/ID	106069	106285	1020	-	.	ID="RND-1_FAMILY-9";Tend="1003";Tstart="786";shortTE="F";uid="1bba50ff-7b87-499c-8c88-9d473ecb45bc"
NW_007378501.1	RepeatMasker	DNA/hAT-hATm	17549	17649	418	-	.	ID="RND-6_FAMILY-23";Tend="687";Tstart="584";shortTE="F";uid="658f0611-dc24-4e40-8162-d24d63412fb9"
NW_007378501.1	RepeatMasker	Unknown	37407	37669	2112	-	.	ID="RND-1_FAMILY-81";Tend="1035";Tstart="771";shortTE="F";uid="3fe38ac8-dfc1-4d41-9434-fd82e67a336a"
NW_007378501.1	RepeatMasker	LTR/Gypsy	5878	6279	793	-	.	ID="RND-1_FAMILY-60";TEgroup="ctg_1062%7CRND-1_FAMILY-60%7C1";Tend="1218";Tstart="1013";shortTE="F";uid="60b1088c-13df-4dd2-8e3f-a84c1b2259e4"
NW_007378501.1	RepeatMasker	LTR/Gypsy	52139	52314	568	-	.	ID="RND-1_FAMILY-232";Tend="1239";Tstart="1078";shortTE="F";uid="aa95632b-356c-4b21-b407-b7630ab685d0"
NW_007378501.1	RepeatMasker	SINE/ID	30179	30378	890	-	.	ID="RND-1_FAMILY-9";Tend="1075";Tstart="780";shortTE="F";uid="ef53784c-d26f-4205-b0bd-8ce7f3070fef"
NW_007378501.1	RepeatMasker	RC/Helitron	80252	80450	1144	-	.	ID="RND-1_FAMILY-570";Tend="1062";Tstart="874";shortTE="F";uid="586f25d5-1a14-4dce-8921-8d3d2bd73299"
NW_007378501.1	RepeatMasker	DNA/Maverick	80656	80797	677	-	.	ID="RND-1_FAMILY-185";Tend="836";Tstart="701";shortTE="F";uid="8ec371bf-65bd-4fef-ae5b-302a250265d1"
NW_007378501.1	RepeatMasker	SINE/5S	84500	84678	888	-	.	ID="RND-1_FAMILY-103";Tend="838";Tstart="667";shortTE="F";uid="61014d13-ab3f-4f02-b38b-143dbc8973c6"
NW_007378501.1	RepeatMasker	Unknown	1461	1583	686	-	.	ID="RND-1_FAMILY-48";Tend="808";Tstart="683";shortTE="F";uid="623af314-b192-438f-859a-38db39b62833"
NW_007378501.1	RepeatMasker	SINE/tRNA-RTE	8753	8888	1107	-	.	ID="RND-1_FAMILY-89";Tend="972";Tstart="837";shortTE="F";uid="a7109202-3d29-4dc7-ab6b-a09f49c54508"
NW_007378501.1	RepeatMasker	SINE/tRNA-Meta	17346	17621	418	-	.	ID="RND-1_FAMILY-97";TEgroup="ctg_1062%7CRND-1_FAMILY-97%7C1";Tend="968";Tstart="838";shortTE="T";uid="39a54d23-1811-460a-921b-3cf2096bb698"
NW_007378501.1	RepeatMasker	Unknown	72317	72438	831	-	.	ID="RND-1_FAMILY-70";Tend="1037";Tstart="915";shortTE="F";uid="5a471950-e6eb-4c94-8c63-0f80926b6b7b"
NW_007378501.1	RepeatMasker	LINE/RTE-BovB	21096	21254	835	-	.	ID="RND-6_FAMILY-12150";Tend="879";Tstart="729";shortTE="F";uid="fdf314bd-aaf5-444e-b81b-c566b852cfb9"
NW_007378501.1	RepeatMasker	SINE/tRNA-RTE	97824	98125	2450	-	.	ID="RND-1_FAMILY-100";Tend="1040";Tstart="736";shortTE="F";uid="17083945-dcb4-495a-9317-41a89b6c5001"
NW_007378501.1	RepeatMasker	RC/Helitron	88608	88858	1561	-	.	ID="RND-1_FAMILY-548";Tend="821";Tstart="580";shortTE="F";uid="155b2234-d542-469c-958a-df2bc5829fba"
NW_007378501.1	RepeatMasker	Unknown	22771	22900	731	-	.	ID="RND-1_FAMILY-70";Tend="1044";Tstart="911";shortTE="F";uid="6c75fcd8-eaae-433c-b364-15f5c0012e15"
NW_007378501.1	RepeatMasker	Unknown	23547	23652	754	-	.	ID="RND-1_FAMILY-131";Tend="523";Tstart="415";shortTE="F";uid="8b147ecd-d69a-433d-89aa-00a2b2003bd6"
NW_007378501.1	RepeatMasker	DNA/Maverick	20546	20707	438	-	.	ID="RND-1_FAMILY-185";TEgroup="ctg_1062%7CRND-1_FAMILY-185%7C1";Tend="730";Tstart="679";shortTE="T";uid="93dbd8a7-c45b-4412-987f-bb38dd35a064"
NW_007378501.1	RepeatMasker	Unknown	21545	21744	689	-	.	ID="RND-5_FAMILY-3298";Tend="1119";Tstart="981";shortTE="F";uid="60d4a2e3-8bac-44cd-91fe-d2cf84e61268"
NW_007378501.1	RepeatMasker	LTR/Gypsy	64302	64449	1053	-	.	ID="RND-6_FAMILY-6192";Tend="1801";Tstart="1655";shortTE="F";uid="3f2a0e94-54a8-4e5b-94ff-3fcd6615f732"
NW_007378501.1	RepeatMasker	Unknown	96557	96679	404	-	.	ID="RND-6_FAMILY-58983";Tend="1217";Tstart="1077";shortTE="F";uid="40866a9d-d064-44f3-a4bf-7ab29bb2b678"
NW_007378501.1	RepeatMasker	Unknown	48511	48743	1535	-	.	ID="RND-1_FAMILY-56";Tend="1734";Tstart="1534";shortTE="F";uid="467bf5b2-d7aa-4ebc-9655-a120543461ce"
NW_007378501.1	RepeatMasker	Unknown	25403	25533	907	-	.	ID="RND-1_FAMILY-191";Tend="881";Tstart="741";shortTE="F";uid="a8f70295-f624-4901-99ab-32b799c6d6b3"
NW_007378501.1	RepeatMasker	Unknown	19515	19722	1178	-	.	ID="RND-1_FAMILY-106";Tend="1156";Tstart="942";shortTE="F";uid="76422a19-778c-4798-8896-dd7bb4552b0f"
NW_007378501.1	RepeatMasker	SINE/tRNA-RTE	6314	6646	530	-	.	ID="RND-6_FAMILY-31686";TEgroup="ctg_1062%7CRND-6_FAMILY-31686%7C1";Tend="1290";Tstart="1056";shortTE="F";uid="c2ae3d1c-f299-4e53-8b09-39399bf875d6"
NW_007378501.1	RepeatMasker	LINE/L1-Tx1	67361	67488	579	-	.	ID="RND-4_FAMILY-112";Tend="1817";Tstart="1690";shortTE="F";uid="7c87845e-aedc-46cf-a1ff-0758b05da75f"
NW_007378501.1	RepeatMasker	DNA/hAT-hATm	72143	72313	574	-	.	ID="RND-6_FAMILY-23";Tend="1876";Tstart="1666";shortTE="F";uid="12640f3b-4ef8-48c5-9f89-4905ed0a4a58"
NW_007378501.1	RepeatMasker	Satellite	9628	9867	559	-	.	ID="RND-1_FAMILY-51";Tend="1120";Tstart="848";shortTE="F";uid="dcca4295-4525-460a-a865-858d6bb6c142"
NW_007378501.1	RepeatMasker	Unknown	10834	11235	1119	-	.	ID="RND-1_FAMILY-227";TEgroup="ctg_1062%7CRND-1_FAMILY-227%7C1";Tend="1088";Tstart="915";shortTE="F";uid="78a04730-a77e-4ce5-b344-880c0e0778bf"
NW_007378501.1	RepeatMasker	Unknown	59031	59380	1124	-	.	ID="RND-1_FAMILY-0";Tend="656";Tstart="339";shortTE="F";uid="b5a57c1b-4985-4211-a4af-a2a16510c264"
NW_007388059.1	RepeatMasker	Unknown	1374	1515	762	+	.	ID="RND-1_FAMILY-295";Tend="893";Tstart="764";shortTE="F";uid="cd2bd8b5-67eb-42ea-aad9-ec4ba85df9d1"
NW_007388059.1	RepeatMasker	LINE/RTE-BovB	1081	1195	651	+	.	ID="RND-6_FAMILY-1248";Tend="979";Tstart="859";shortTE="F";uid="e4b13d16-6dad-4eb7-a00c-6d9d603a5e8c"
NW_007388059.1	RepeatMasker	Unknown	12	156	661	-	.	ID="RND-1_FAMILY-31";Tend="1602";Tstart="1483";shortTE="F";uid="09f52a72-9fdf-4876-9207-e8242ca2fd7b"
NW_007483640.1	RepeatMasker	Unknown	52	231	1333	-	.	ID="RND-1_FAMILY-129";Tend="963";Tstart="776";shortTE="F";uid="5b78ff2d-1e0e-464c-b827-f168e3972790"
NW_007483642.1	RepeatMasker	SINE/5S	147	294	843	+	.	ID="RND-1_FAMILY-103";Tend="847";Tstart="700";shortTE="F";uid="e2842d80-5485-4a0f-a04c-7f471d6682ef"
NW_007483648.1	RepeatMasker	LINE/I	92	270	527	-	.	ID="RND-5_FAMILY-2097";Tend="1267";Tstart="1050";shortTE="F";uid="02dbd7f2-47ae-41b3-8d00-57ec7cf21719"
NW_007388060.1	RepeatMasker	Unknown	956	1185	721	+	.	ID="RND-6_FAMILY-1666";Tend="1012";Tstart="796";shortTE="F";uid="71b85fcf-ee7c-4064-b9d3-875c7e3ec006"
NW_007388060.1	RepeatMasker	SINE/ID	5	246	573	-	.	ID="RND-1_FAMILY-4";Tend="1765";Tstart="1481";shortTE="F";uid="74209d72-73c5-4155-97d9-0539fb511cef"
NW_007483649.1	RepeatMasker	Unknown	51	209	1031	-	.	ID="RND-1_FAMILY-163";Tend="1079";Tstart="924";shortTE="F";uid="107d737d-dbba-446a-9aa1-2ad9bf5f2ad1"
NW_007483650.1	RepeatMasker	Unknown	170	294	940	+	.	ID="RND-6_FAMILY-3775";Tend="801";Tstart="673";shortTE="F";uid="1bf73175-6da4-490c-862e-034b8f7ef59f"
NW_007483651.1	RepeatMasker	Unknown	18	294	1840	-	.	ID="RND-6_FAMILY-77194";Tend="979";Tstart="703";shortTE="F";uid="3e52e455-775e-42ee-b6a3-eba45c12d774"
NW_007483663.1	RepeatMasker	RC/Helitron	18	120	498	+	.	ID="RND-6_FAMILY-9380";Tend="594";Tstart="500";shortTE="F";uid="4e9b0f1f-84ec-494f-bab6-1a487fccd835"
NW_007483672.1	RepeatMasker	DNA/hAT-Tip100	77	227	1246	-	.	ID="RND-1_FAMILY-615";Tend="1133";Tstart="983";shortTE="F";uid="1cdbc7ed-b727-495a-a41a-710e6f16eb9e"
NW_007483674.1	RepeatMasker	Unknown	1	204	1497	-	.	ID="RND-6_FAMILY-44247";Tend="892";Tstart="677";shortTE="F";uid="325b0553-2d0a-4007-a5fb-d692383e60f9"
NW_007483677.1	RepeatMasker	LINE/CR1	5	257	797	+	.	ID="RND-6_FAMILY-3946";Tend="1376";Tstart="1126";shortTE="F";uid="c0aa7251-24f2-409c-9282-390b0b4d29b0"
NW_007483680.1	RepeatMasker	Unknown	169	287	424	+	.	ID="RND-6_FAMILY-12811";TEgroup="ctg_106241%7CRND-6_FAMILY-12811%7C1";Tend="863";Tstart="606";shortTE="T";uid="37e875aa-a82d-45bd-8afc-178150ae1eba"
NW_007483680.1	RepeatMasker	Unknown	1	162	800	-	.	ID="RND-1_FAMILY-459";Tend="778";Tstart="626";shortTE="F";uid="4a3ed0a2-eece-4902-bda7-9885c6ba8822"
NW_007483681.1	RepeatMasker	Unknown	9	179	618	+	.	ID="RND-6_FAMILY-5387";Tend="776";Tstart="560";shortTE="F";uid="a8d8bbf8-9251-414c-bff4-d2f107b135c7"
NW_007483681.1	RepeatMasker	DNA/hAT-Blackjack	28	294	2326	-	.	ID="RND-1_FAMILY-91";Tend="1100";Tstart="836";shortTE="F";uid="ae087a06-9270-4d21-b9e1-0bb5bf7e8475"
NW_007483682.1	RepeatMasker	LINE/I	1	294	2141	-	.	ID="RND-5_FAMILY-1099";Tend="714";Tstart="422";shortTE="F";uid="a3a0184e-918e-40e3-a3f6-2b8517fad380"
NW_007483683.1	RepeatMasker	Unknown	86	294	1701	-	.	ID="RND-6_FAMILY-3761";Tend="740";Tstart="533";shortTE="F";uid="cec6eb07-bbf0-4575-9b28-9647167f2be0"
NW_007483684.1	RepeatMasker	RC/Helitron	82	219	701	-	.	ID="RND-6_FAMILY-8282";Tend="970";Tstart="839";shortTE="F";uid="6b75d9ce-0063-42cb-bd3d-84e947d5ebc2"
NW_007483689.1	RepeatMasker	DNA/TcMar-Tc1	170	294	1100	+	.	ID="RND-1_FAMILY-366";Tend="935";Tstart="812";shortTE="F";uid="ad689579-1519-48b6-b388-02c5e9d526e2"
NW_007483691.1	RepeatMasker	Unknown	127	294	679	-	.	ID="RND-6_FAMILY-2241";Tend="1421";Tstart="1249";shortTE="F";uid="c51fd54f-8d2b-465a-a121-6bb9a04ff288"
NW_007483697.1	RepeatMasker	Unknown	1	148	1321	+	.	ID="RND-1_FAMILY-297";Tend="1091";Tstart="944";shortTE="F";uid="3836f63b-0ab0-4273-b2a7-2627acb57e10"
NW_007483702.1	RepeatMasker	DNA	23	143	547	+	.	ID="RND-6_FAMILY-12086";Tend="444";Tstart="324";shortTE="F";uid="0794893d-bff0-4329-95c7-1bf6abfc923d"
NW_007388066.1	RepeatMasker	Unknown	163	406	1012	-	.	ID="RND-1_FAMILY-281";Tend="1141";Tstart="908";shortTE="F";uid="f986b312-8ae7-421d-8f70-5d6f8a03e99b"
NW_007483716.1	RepeatMasker	DNA/hAT-Blackjack	165	294	1024	-	.	ID="RND-1_FAMILY-83";Tend="1900";Tstart="1771";shortTE="F";uid="7c85e1b6-84de-4ab3-8bed-13004129c0d2"
NW_007388067.1	RepeatMasker	SINE/5S	1568	1771	1187	+	.	ID="RND-1_FAMILY-103";Tend="884";Tstart="663";shortTE="F";uid="fd65fbd8-50b5-4ea3-a3ad-e1ed51bdccb0"
NW_007388067.1	RepeatMasker	Unknown	565	712	693	+	.	ID="RND-1_FAMILY-168";Tend="856";Tstart="711";shortTE="F";uid="743a6534-54dc-4b9f-a2f0-90d4bb1daeb9"
NW_007388067.1	RepeatMasker	Unknown	175	322	1115	-	.	ID="RND-1_FAMILY-344";Tend="1518";Tstart="1373";shortTE="F";uid="4c6a346f-0b76-43b1-8bce-6edf3118ced2"
NW_007388067.1	RepeatMasker	SINE/ID	857	1231	1863	-	.	ID="RND-6_FAMILY-766";Tend="1375";Tstart="818";shortTE="F";uid="496ff267-bded-46ed-a2d4-104ad3c02728"
NW_007388067.1	RepeatMasker	LTR/Gypsy	627	736	405	-	.	ID="RND-1_FAMILY-232";Tend="1502";Tstart="1397";shortTE="F";uid="8341920d-84b9-47d6-b6a2-1018ad1ea715"
NW_007483721.1	RepeatMasker	Unknown	161	294	578	+	.	ID="RND-1_FAMILY-206";Tend="948";Tstart="834";shortTE="F";uid="1c3d8cc7-f5ee-424a-86a6-6fbbaf4b8906"
NW_007483725.1	RepeatMasker	Unknown	1	124	975	+	.	ID="RND-5_FAMILY-3163";Tend="1388";Tstart="1268";shortTE="F";uid="a8c15b02-c0e8-4834-a50c-9844c404749d"
NW_007388068.1	RepeatMasker	DNA/Maverick	3689	3836	565	+	.	ID="RND-1_FAMILY-185";Tend="800";Tstart="674";shortTE="F";uid="9b4a03b4-cb42-43e9-95b5-47ac665194ad"
NW_007388068.1	RepeatMasker	SINE/ID	3311	3455	565	-	.	ID="RND-1_FAMILY-9";Tend="920";Tstart="785";shortTE="F";uid="4c37800e-c0af-4c7f-a142-1b312888d1c5"
NW_007388068.1	RepeatMasker	DNA/Maverick	4182	4344	794	-	.	ID="RND-1_FAMILY-185";Tend="834";Tstart="672";shortTE="F";uid="6273f819-cdb5-4b8b-a2c0-abf8aac0f85e"
NW_007388068.1	RepeatMasker	Unknown	2447	2658	531	-	.	ID="RND-1_FAMILY-253";Tend="944";Tstart="718";shortTE="F";uid="2bc2c72a-7feb-4cf1-a2cd-f53f4fdc8e66"
NW_007378502.1	RepeatMasker	Unknown	42952	43080	891	+	.	ID="RND-5_FAMILY-8766";Tend="1068";Tstart="938";shortTE="F";uid="bb7d4ffb-29d5-40e5-890f-696771157c7b"
NW_007378502.1	RepeatMasker	LINE/R1	35092	35193	437	+	.	ID="RND-1_FAMILY-690";Tend="975";Tstart="874";shortTE="F";uid="b6f8fcb1-82f7-4305-a6b6-7880d190b5fb"
NW_007378502.1	RepeatMasker	Unknown	2508	2677	521	+	.	ID="RND-1_FAMILY-605";Tend="1076";Tstart="913";shortTE="F";uid="62088d46-0baf-4a90-bb42-551580ee867a"
NW_007378502.1	RepeatMasker	DNA	95211	95316	713	+	.	ID="RND-1_FAMILY-108";Tend="1874";Tstart="1770";shortTE="F";uid="5aeffb83-29cc-4ac7-adfb-f9d785b94f27"
NW_007378502.1	RepeatMasker	SINE/ID	128252	128433	608	+	.	ID="RND-6_FAMILY-766";Tend="1360";Tstart="1179";shortTE="F";uid="59aae76b-7ca4-4471-a068-4a6b965ed3ef"
NW_007378502.1	RepeatMasker	SINE/B4	101728	101986	2334	+	.	ID="RND-2_FAMILY-91";Tend="1146";Tstart="889";shortTE="F";uid="5bbcff78-2002-4f85-a66a-fde9ed491f1c"
NW_007378502.1	RepeatMasker	Unknown	4566	4736	474	+	.	ID="RND-1_FAMILY-605";Tend="1047";Tstart="884";shortTE="F";uid="32b69a25-eb3e-4c7f-9291-5dd1d304eb63"
NW_007378502.1	RepeatMasker	LINE/L1-Tx1	135114	135253	1034	+	.	ID="RND-4_FAMILY-112";Tend="1787";Tstart="1648";shortTE="F";uid="2c81c1fa-613f-46ad-9045-d510924ffa0c"
NW_007378502.1	RepeatMasker	SINE/tRNA-Core	126334	126442	835	+	.	ID="RND-1_FAMILY-87";Tend="1710";Tstart="1602";shortTE="F";uid="de8f78b5-bd4f-4eb0-929e-cb7bd60e572e"
NW_007378502.1	RepeatMasker	Unknown	84407	84599	1337	+	.	ID="RND-5_FAMILY-5515";Tend="764";Tstart="568";shortTE="F";uid="e335b959-ee10-4666-bd07-f4d13408c644"
NW_007378502.1	RepeatMasker	Unknown	3657	3875	940	+	.	ID="RND-1_FAMILY-605";Tend="1103";Tstart="901";shortTE="F";uid="4f847dc7-901e-48f9-a299-afc4e5d0418f"
NW_007378502.1	RepeatMasker	Unknown	128939	129089	633	+	.	ID="RND-1_FAMILY-27";Tend="840";Tstart="681";shortTE="F";uid="72b4fdae-92ed-464d-8072-e40f0cc9aca5"
NW_007378502.1	RepeatMasker	Unknown	13256	13373	901	+	.	ID="RND-5_FAMILY-1866";Tend="638";Tstart="523";shortTE="F";uid="3e730d7c-5718-4121-aa33-34a416df0e9f"
NW_007378502.1	RepeatMasker	SINE/tRNA-RTE	9313	9451	1172	+	.	ID="RND-1_FAMILY-100";Tend="873";Tstart="735";shortTE="F";uid="dfb619fa-6f2a-4a8b-8efd-7cfb11a0d203"
NW_007378502.1	RepeatMasker	LINE/L1-Tx1	136662	136800	1037	+	.	ID="RND-4_FAMILY-112";Tend="1787";Tstart="1648";shortTE="F";uid="b2488d6d-8e72-4fde-8ab0-5e36e545f78b"
NW_007378502.1	RepeatMasker	Unknown	6320	6454	540	+	.	ID="RND-6_FAMILY-17515";Tend="1278";Tstart="1141";shortTE="F";uid="aa48b462-d5cf-4a7f-832c-3bfcb9c51241"
NW_007378502.1	RepeatMasker	SINE/ID	15530	15698	818	+	.	ID="RND-1_FAMILY-16";Tend="1101";Tstart="927";shortTE="F";uid="f6b2c1ff-0a33-4113-af98-de940fa3ba4e"
NW_007378502.1	RepeatMasker	Unknown	47846	48056	556	+	.	ID="RND-6_FAMILY-1666";Tend="1001";Tstart="822";shortTE="F";uid="8fbf11ea-f2f7-4400-953e-794bf393c7a8"
NW_007378502.1	RepeatMasker	RC/Helitron	41046	41297	765	+	.	ID="RND-6_FAMILY-778";Tend="1049";Tstart="797";shortTE="F";uid="cf155035-4b86-4cfd-a719-f1e9dbf34a3b"
NW_007378502.1	RepeatMasker	DNA/PIF-Harbinger	21289	21691	2883	+	.	ID="RND-1_FAMILY-258";Tend="1455";Tstart="1019";shortTE="F";uid="43adc32b-8b36-4dcc-b08f-3e91caa076b6"
NW_007378502.1	RepeatMasker	Unknown	12569	12756	885	+	.	ID="RND-1_FAMILY-56";Tend="1735";Tstart="1513";shortTE="F";uid="1d5bb4f2-2fb0-43be-b119-4fc2d738edef"
NW_007378502.1	RepeatMasker	Unknown	94389	94567	902	+	.	ID="RND-1_FAMILY-410";Tend="1010";Tstart="835";shortTE="F";uid="25a9b5dd-34d9-40cb-afb4-d3e9ce5d678e"
NW_007378502.1	RepeatMasker	SINE/ID	115080	115243	505	+	.	ID="RND-6_FAMILY-766";Tend="1344";Tstart="1179";shortTE="F";uid="c939d3a4-7d0d-4c5c-8088-84afe8d342c8"
NW_007378502.1	RepeatMasker	SINE/ID	252	485	1605	+	.	ID="RND-1_FAMILY-6";Tend="1307";Tstart="983";shortTE="F";uid="aad715a9-d360-4bd6-af57-069f4bcc2ddf"
NW_007378502.1	RepeatMasker	RC/Helitron	58970	59103	674	+	.	ID="RND-1_FAMILY-202";Tend="1048";Tstart="918";shortTE="F";uid="10417c16-7fe3-4c73-8318-5d8f3cfca21f"
NW_007378502.1	RepeatMasker	Unknown	42349	42531	1399	+	.	ID="RND-1_FAMILY-275";Tend="1063";Tstart="875";shortTE="F";uid="f5881d9b-c50f-40ed-9c52-88e59e9f0dcd"
NW_007378502.1	RepeatMasker	SINE/ID	138602	138878	548	+	.	ID="RND-6_FAMILY-766";Tend="1372";Tstart="1102";shortTE="F";uid="32736b98-750f-41af-a363-5d96d9cfda1d"
NW_007378502.1	RepeatMasker	Unknown	91490	91593	508	+	.	ID="RND-6_FAMILY-8012";Tend="467";Tstart="365";shortTE="F";uid="de3ff2f8-5016-4c02-986c-9e2ab9ab7baa"
NW_007378502.1	RepeatMasker	SINE/tRNA-Deu	94909	95010	740	+	.	ID="RND-1_FAMILY-54";Tend="1075";Tstart="968";shortTE="F";uid="ccc6aede-275d-4156-b9b8-b31f6431de1b"
NW_007378502.1	RepeatMasker	Unknown	5367	5657	1826	+	.	ID="RND-5_FAMILY-11137";Tend="1078";Tstart="788";shortTE="F";uid="ea80a746-41c7-436f-94e9-2f1fffc0f6d9"
NW_007378502.1	RepeatMasker	DNA	806	923	945	+	.	ID="RND-1_FAMILY-108";Tend="1690";Tstart="1574";shortTE="F";uid="d89b4749-4838-4386-9930-7d8e96b9f07c"
NW_007378502.1	RepeatMasker	SINE/tRNA-RTE	9989	10259	1446	+	.	ID="RND-1_FAMILY-2";Tend="1757";Tstart="1504";shortTE="F";uid="1eb69157-1903-4aa9-b3ff-b864cac51ba0"
NW_007378502.1	RepeatMasker	SINE/ID	8075	8282	532	+	.	ID="RND-1_FAMILY-4";Tend="1665";Tstart="1461";shortTE="F";uid="a3477ebf-d26c-4a9f-954c-be253000a558"
NW_007378502.1	RepeatMasker	Unknown	114277	114494	1038	+	.	ID="RND-4_FAMILY-3477";Tend="974";Tstart="707";shortTE="F";uid="c781d91c-e6c0-4ba9-b4ed-30266bd6cec1"
NW_007378502.1	RepeatMasker	RC/Helitron	132760	132871	661	+	.	ID="HELITRON-N9_LMI";Tend="121";Tstart="10";shortTE="F";uid="d2a96e17-dd84-4f8b-8eaf-dad7f35352aa"
NW_007378502.1	RepeatMasker	Unknown	1728	2186	1294	+	.	ID="RND-1_FAMILY-605";TEgroup="ctg_1063%7CRND-1_FAMILY-605%7C1";Tend="1104";Tstart="889";shortTE="F";uid="c5755ee1-856c-4312-bf6e-9f465a226899"
NW_007378502.1	RepeatMasker	Unknown	99697	99909	1648	+	.	ID="RND-5_FAMILY-8766";Tend="1152";Tstart="935";shortTE="F";uid="c84122f8-3565-4bb5-8b9b-4be2c7cb7409"
NW_007378502.1	RepeatMasker	Unknown	65637	66162	4149	+	.	ID="RND-6_FAMILY-47864";Tend="1885";Tstart="1347";shortTE="F";uid="14710230-7ba9-45f4-80f8-43bc3b85b153"
NW_007378502.1	RepeatMasker	SINE/ID	11416	11607	1105	+	.	ID="RND-1_FAMILY-28";Tend="1041";Tstart="859";shortTE="F";uid="f1df1b41-0b2a-43eb-a048-56dd83b2a19d"
NW_007378502.1	RepeatMasker	Unknown	138172	138277	722	+	.	ID="RND-1_FAMILY-106";Tend="1009";Tstart="906";shortTE="F";uid="dcb032a9-0909-446c-8295-4da8ad93b174"
NW_007378502.1	RepeatMasker	Unknown	37715	37844	630	+	.	ID="RND-1_FAMILY-27";Tend="851";Tstart="720";shortTE="F";uid="f94911e0-7640-4ca4-aa5c-02e5fbe72886"
NW_007378502.1	RepeatMasker	SINE/ID	38719	38916	1629	+	.	ID="RND-1_FAMILY-5";Tend="1751";Tstart="1554";shortTE="F";uid="af6eb382-b177-44b4-8ea3-00b5636db11e"
NW_007378502.1	RepeatMasker	RC/Helitron	39763	39894	591	+	.	ID="RND-6_FAMILY-8282";Tend="964";Tstart="835";shortTE="F";uid="6774b83b-dcb1-4fc7-8ed4-41f3c74e7d50"
NW_007378502.1	RepeatMasker	Unknown	13795	14088	2311	+	.	ID="RND-5_FAMILY-1017";Tend="1209";Tstart="914";shortTE="F";uid="50537e1a-bdd8-418c-89c5-7cbfcdfe24e5"
NW_007378502.1	RepeatMasker	RC/Helitron	38915	39056	531	+	.	ID="RND-6_FAMILY-8282";Tend="1095";Tstart="957";shortTE="F";uid="2d67d425-1212-4df6-8f82-7e30b7e0c479"
NW_007378502.1	RepeatMasker	Unknown	14728	14872	903	+	.	ID="RND-1_FAMILY-80";Tend="1029";Tstart="889";shortTE="F";uid="4363bfaa-e739-4483-ba0f-e6b74dc22df8"
NW_007378502.1	RepeatMasker	Unknown	59693	59817	472	+	.	ID="RND-6_FAMILY-3499";Tend="898";Tstart="787";shortTE="F";uid="ede2b7c9-ebfd-4f48-b3b2-dc2d27f63916"
NW_007378502.1	RepeatMasker	Unknown	3010	3127	488	+	.	ID="RND-1_FAMILY-605";Tend="1011";Tstart="896";shortTE="F";uid="03a78801-b306-4856-bb75-5fb0d2aaeec5"
NW_007378502.1	RepeatMasker	DNA/Crypton-I	92866	92985	412	+	.	ID="RND-5_FAMILY-277";Tend="1776";Tstart="1662";shortTE="F";uid="e9e67759-92a2-4cd4-97df-391074ff81e8"
NW_007378502.1	RepeatMasker	Satellite	16638	16964	2193	+	.	ID="RND-6_FAMILY-2981";Tend="1326";Tstart="977";shortTE="F";uid="3d7b3ed1-f4b2-4c09-a0c8-d2596d2f6d1b"
NW_007378502.1	RepeatMasker	SINE/tRNA-RTE	53364	53502	576	+	.	ID="RND-1_FAMILY-2";Tend="1603";Tstart="1465";shortTE="F";uid="5a8eb4d2-1913-43cf-8a75-d304a6499b93"
NW_007378502.1	RepeatMasker	Unknown	11931	12140	1266	+	.	ID="RND-5_FAMILY-218";Tend="959";Tstart="760";shortTE="F";uid="7e50bd5b-13d1-420a-b57c-76c7ebaa5b73"
NW_007378502.1	RepeatMasker	LINE/Penelope	14204	14320	787	+	.	ID="RND-6_FAMILY-1904";Tend="1066";Tstart="954";shortTE="F";uid="09e3e8cc-a664-496a-8de7-b2a0b3ceae5b"
NW_007378502.1	RepeatMasker	LINE/RTE-BovB	15377	15509	911	+	.	ID="RND-6_FAMILY-54328";Tend="963";Tstart="831";shortTE="F";uid="cb1ad8bf-886d-45f6-826a-8aaf981782db"
NW_007378502.1	RepeatMasker	Unknown	99291	99503	1598	+	.	ID="RND-5_FAMILY-8766";Tend="1152";Tstart="935";shortTE="F";uid="2d1b3d25-1804-448b-8e2f-2f41271a8afa"
NW_007378502.1	RepeatMasker	Unknown	53107	53244	839	+	.	ID="RND-1_FAMILY-191";Tend="882";Tstart="740";shortTE="F";uid="a0a5babe-bab3-49fa-97fa-5f43981e4a24"
NW_007378502.1	RepeatMasker	Unknown	7875	8073	976	+	.	ID="RND-6_FAMILY-47864";Tend="1588";Tstart="1395";shortTE="F";uid="8bc4b086-4096-40e8-bdc4-1afb989b8daa"
NW_007378502.1	RepeatMasker	Unknown	16113	16252	994	+	.	ID="RND-1_FAMILY-487";Tend="901";Tstart="762";shortTE="F";uid="65b96f37-ca3e-4ffc-802f-501ece4145c0"
NW_007378502.1	RepeatMasker	SINE/ID	99035	99249	1429	+	.	ID="RND-1_FAMILY-16";Tend="1056";Tstart="841";shortTE="F";uid="7b837096-9dac-4c67-b874-2e0e8026587a"
NW_007378502.1	RepeatMasker	LTR/Gypsy	39746	39881	476	-	.	ID="RND-6_FAMILY-5186";Tend="1146";Tstart="1006";shortTE="F";uid="3e487af9-7e5b-480a-95d7-cac74d174e93"
NW_007378502.1	RepeatMasker	Unknown	92261	92476	1540	-	.	ID="RND-5_FAMILY-3298";Tend="1077";Tstart="862";shortTE="F";uid="a8bc6e13-d05a-4ae0-8e49-d21359ce1cdb"
NW_007378502.1	RepeatMasker	Unknown	6537	6665	902	-	.	ID="RND-5_FAMILY-8766";Tend="1115";Tstart="980";shortTE="F";uid="459b0761-6fc4-402d-a850-c07350d2ab89"
NW_007378502.1	RepeatMasker	Unknown	35076	35179	420	-	.	ID="RND-6_FAMILY-4051";Tend="1146";Tstart="1020";shortTE="F";uid="086cdfa0-a06e-4d1d-988a-7ee384ba458f"
NW_007378502.1	RepeatMasker	SINE/tRNA-RTE	54109	54433	2758	-	.	ID="RND-1_FAMILY-111";Tend="1159";Tstart="832";shortTE="F";uid="3954307a-84c9-40f6-ae11-f46d11071df6"
NW_007378502.1	RepeatMasker	SINE/tRNA-Core	94565	94993	2279	-	.	ID="RND-1_FAMILY-72";Tend="1124";Tstart="779";shortTE="F";uid="d3a534a8-16bf-46ff-9b3c-897de175aaf8"
NW_007378502.1	RepeatMasker	SINE/5S	101426	101908	1654	-	.	ID="RND-1_FAMILY-103";Tend="895";Tstart="356";shortTE="F";uid="3aef2abe-7b0f-4976-901e-ee8414187624"
NW_007378502.1	RepeatMasker	Unknown	94258	94365	859	-	.	ID="RND-1_FAMILY-52";Tend="1129";Tstart="1022";shortTE="F";uid="c6e9a21d-a27d-4845-bf57-b81ceb50bacb"
NW_007378502.1	RepeatMasker	Unknown	130220	130353	833	-	.	ID="RND-1_FAMILY-166";Tend="942";Tstart="816";shortTE="F";uid="482b6db7-3cf2-4067-960d-b20dc4e7bf7d"
NW_007378502.1	RepeatMasker	Unknown	134515	134646	819	-	.	ID="RND-1_FAMILY-206";Tend="976";Tstart="836";shortTE="F";uid="d9b517a5-9e8e-4010-b723-25464dea964a"
NW_007378502.1	RepeatMasker	SINE/ID	40085	40339	769	-	.	ID="RND-1_FAMILY-4";Tend="903";Tstart="669";shortTE="F";uid="d5e85398-85c1-471e-9873-ec07e2d9d370"
NW_007378502.1	RepeatMasker	Unknown	104143	104330	941	-	.	ID="RND-1_FAMILY-127";Tend="1101";Tstart="903";shortTE="F";uid="4f8fe2d3-26f2-43b9-a9eb-c688df71ddb3"
NW_007378502.1	RepeatMasker	DNA	22409	22704	609	-	.	ID="RND-1_FAMILY-108";Tend="1851";Tstart="1553";shortTE="F";uid="696ad376-5833-4000-bc61-aca823592b89"
NW_007378502.1	RepeatMasker	LTR/Gypsy	66919	67068	1022	-	.	ID="RND-6_FAMILY-7101";Tend="960";Tstart="812";shortTE="F";uid="189f114a-59b5-4c0e-b8ee-0d1fe6c7f1b9"
NW_007378502.1	RepeatMasker	DNA/hAT-Blackjack	86576	86944	2011	-	.	ID="RND-5_FAMILY-887";Tend="1218";Tstart="908";shortTE="F";uid="3511b9eb-7415-4c4b-9f51-2b6f75e6d3a0"
NW_007378502.1	RepeatMasker	SINE/ID	48598	48745	566	-	.	ID="RND-1_FAMILY-9";Tend="945";Tstart="784";shortTE="F";uid="47c1c601-a8ca-467f-9605-507c4dce2db2"
NW_007378502.1	RepeatMasker	Unknown	89527	89684	666	-	.	ID="RND-1_FAMILY-65";Tend="1110";Tstart="935";shortTE="F";uid="ba79f682-3612-4d54-8721-f6fa04d75e18"
NW_007378502.1	RepeatMasker	SINE/ID	130959	131191	1194	-	.	ID="RND-1_FAMILY-10";Tend="952";Tstart="715";shortTE="F";uid="6510e3f8-07d9-4b97-bcde-fa85c4ac87d7"
NW_007378502.1	RepeatMasker	Unknown	140977	141158	818	-	.	ID="RND-1_FAMILY-166";Tend="1022";Tstart="796";shortTE="F";uid="db8159ae-b750-462e-a8e3-3b23b71954b6"
NW_007378502.1	RepeatMasker	SINE/tRNA-RTE	97261	97474	1815	-	.	ID="RND-6_FAMILY-31686";Tend="1287";Tstart="1074";shortTE="F";uid="4125f35a-05cc-48e5-a302-ef2ff6c23ca7"
NW_007378502.1	RepeatMasker	SINE/ID	41094	41306	1703	-	.	ID="RND-1_FAMILY-5";Tend="1749";Tstart="1540";shortTE="F";uid="ccd3a515-b0ee-47ce-b60a-e802716dab15"
NW_007378502.1	RepeatMasker	Satellite	93635	93881	1394	-	.	ID="RND-1_FAMILY-51";Tend="257";Tstart="1";shortTE="F";uid="468e24d8-140f-4e59-9426-6f48e5ea109c"
NW_007378502.1	RepeatMasker	Unknown	16965	17169	1697	-	.	ID="RND-1_FAMILY-107";Tend="502";Tstart="297";shortTE="F";uid="50c944f2-b2b0-4edc-b22f-5b2f5491b3f6"
NW_007378502.1	RepeatMasker	RC/Helitron	51367	51896	2188	-	.	ID="RND-1_FAMILY-118";Tend="1493";Tstart="656";shortTE="F";uid="2432a43d-4804-4499-8be9-b03c8aecbc7d"
NW_007378502.1	RepeatMasker	LINE/L2	7469	7619	542	-	.	ID="RND-5_FAMILY-738";Tend="1335";Tstart="1185";shortTE="F";uid="bcc393e7-3418-4b84-8084-0ffb7bb8fe27"
NW_007378502.1	RepeatMasker	Unknown	137429	137560	770	-	.	ID="RND-1_FAMILY-206";Tend="978";Tstart="838";shortTE="F";uid="a180319a-a4b4-4523-bfd4-d63f6a8d356e"
NW_007378502.1	RepeatMasker	Unknown	10341	10469	902	-	.	ID="RND-5_FAMILY-8766";Tend="1115";Tstart="980";shortTE="F";uid="e8cdd82b-ca73-42f5-8263-277b5f0b75e8"
NW_007378502.1	RepeatMasker	LTR/Copia	122932	124396	971	-	.	ID="COPIA_I";Tend="4317";Tstart="2457";shortTE="F";uid="291cddb4-83dc-4454-8edc-9e2f23677d0d"
NW_007378502.1	RepeatMasker	SINE/tRNA-RTE	38226	38430	1488	-	.	ID="RND-1_FAMILY-111";Tend="1140";Tstart="936";shortTE="F";uid="d53077c7-32aa-481e-9cfc-4a23ad45330e"
NW_007378502.1	RepeatMasker	Unknown	3947	4162	1041	-	.	ID="RND-5_FAMILY-3563";Tend="1087";Tstart="886";shortTE="F";uid="4cd51026-1570-4816-b3ef-af27125c4f8b"
NW_007378502.1	RepeatMasker	LTR/Gypsy	95087	95224	813	-	.	ID="RND-1_FAMILY-60";Tend="1558";Tstart="1416";shortTE="F";uid="3551e4a6-8754-48a5-be5e-06a0a3bcab3e"
NW_007378502.1	RepeatMasker	Unknown	49045	49159	679	-	.	ID="RND-1_FAMILY-70";Tend="1041";Tstart="915";shortTE="F";uid="8afa620e-03df-4e24-a6bb-4fd5d7cd8cfb"
NW_007378502.1	RepeatMasker	Unknown	114055	114204	870	-	.	ID="RND-1_FAMILY-166";Tend="922";Tstart="777";shortTE="F";uid="16473bf6-704c-42db-9e79-8ead03523b48"
NW_007378502.1	RepeatMasker	Unknown	11205	11338	1181	-	.	ID="RND-6_FAMILY-29318";Tend="1295";Tstart="1162";shortTE="F";uid="5adf4ae3-16bd-495b-8616-65fb90a41a14"
NW_007378502.1	RepeatMasker	Unknown	39842	39983	809	-	.	ID="RND-1_FAMILY-56";Tend="1778";Tstart="1638";shortTE="F";uid="968936c6-c98d-4c36-b855-27920f499e22"
NW_007378502.1	RepeatMasker	SINE/tRNA-Core	80648	80752	805	-	.	ID="RND-6_FAMILY-3547";Tend="1909";Tstart="1805";shortTE="F";uid="c907d4f1-70ac-421b-ab30-b74daeb61711"
NW_007378502.1	RepeatMasker	LTR/Copia	124610	125360	911	-	.	ID="COPIA_I";Tend="2313";Tstart="1506";shortTE="F";uid="99980eca-e014-4898-a917-73c05008d478"
NW_007378502.1	RepeatMasker	SINE/ID	6224	6421	1418	-	.	ID="RND-1_FAMILY-5";Tend="1736";Tstart="1539";shortTE="F";uid="498c33dc-d0ae-49e3-9060-a756d6605372"
NW_007378502.1	RepeatMasker	SINE/ID	131777	132004	998	-	.	ID="RND-1_FAMILY-10";Tend="955";Tstart="715";shortTE="F";uid="07f6f215-d62e-4330-aec8-fc1b2caad0de"
NW_007378502.1	RepeatMasker	Unknown	132579	132765	1311	-	.	ID="RND-1_FAMILY-131";Tend="600";Tstart="415";shortTE="F";uid="331c6c3b-b9ea-4fc0-b594-d6c8164cd9d3"
NW_007378502.1	RepeatMasker	LTR/Copia	17076	17211	463	-	.	ID="RND-6_FAMILY-18820";Tend="219";Tstart="89";shortTE="F";uid="d94e42ca-ac71-44f0-bcab-b96daed993fa"
NW_007378502.1	RepeatMasker	Unknown	93071	93301	1694	-	.	ID="RND-1_FAMILY-52";Tend="1157";Tstart="923";shortTE="F";uid="ed814dc7-58c6-431c-94e4-afcb6920f0ca"
NW_007378502.1	RepeatMasker	Unknown	141323	141456	833	-	.	ID="RND-1_FAMILY-166";Tend="942";Tstart="816";shortTE="F";uid="de155207-7ee6-4449-aef8-d71825a75fe0"
NW_007378502.1	RepeatMasker	SINE/5S	13436	13540	616	-	.	ID="RND-1_FAMILY-103";Tend="765";Tstart="660";shortTE="F";uid="0337f15d-9eaf-40d0-8aa0-cde9370408b8"
NW_007378502.1	RepeatMasker	Unknown	138745	138894	490	-	.	ID="RND-1_FAMILY-390";Tend="1614";Tstart="1465";shortTE="F";uid="29488fb2-bcee-4fbf-8102-61d9ff7b8dfc"
NW_007378502.1	RepeatMasker	Unknown	20300	20637	1553	-	.	ID="RND-5_FAMILY-1267";Tend="1244";Tstart="766";shortTE="F";uid="9a288fbe-d980-49a5-b7ad-4cee53f032a8"
NW_007378502.1	RepeatMasker	SINE/tRNA-RTE	11678	11802	953	-	.	ID="RND-1_FAMILY-100";Tend="861";Tstart="735";shortTE="F";uid="e0572922-7009-45e5-923a-8af19c4d1687"
NW_007378502.1	RepeatMasker	LTR/Copia	115421	116171	911	-	.	ID="COPIA-10_SI-I";Tend="2313";Tstart="1506";shortTE="F";uid="515a6a10-f03e-4f59-b1b5-175173eca646"
NW_007378502.1	RepeatMasker	Unknown	19848	20295	2973	-	.	ID="RND-5_FAMILY-2369";Tend="1315";Tstart="864";shortTE="F";uid="3b273ad4-8dff-401b-b578-85756b8659f8"
NW_007378502.1	RepeatMasker	Unknown	21040	21269	892	-	.	ID="RND-5_FAMILY-2369";Tend="889";Tstart="701";shortTE="F";uid="2624e7f8-e821-4cc5-b607-a4b34cd8523b"
NW_007378502.1	RepeatMasker	SINE/tRNA-Core	53596	53725	751	-	.	ID="RND-1_FAMILY-72";Tend="863";Tstart="732";shortTE="F";uid="4526d4b5-4c06-4035-8705-79a54fbcd16c"
NW_007378502.1	RepeatMasker	Unknown	91606	91774	829	-	.	ID="RND-6_FAMILY-4153";Tend="1267";Tstart="1108";shortTE="F";uid="4fca7989-1a2f-498c-888b-ef0e94603208"
NW_007378502.1	RepeatMasker	Unknown	7557	7838	718	-	.	ID="RND-1_FAMILY-278";Tend="479";Tstart="231";shortTE="F";uid="c3587033-4b19-494b-b77e-3fa6c2a5dc1b"
NW_007378502.1	RepeatMasker	SINE/B4	1074	1283	1310	-	.	ID="RND-2_FAMILY-91";Tend="1076";Tstart="868";shortTE="F";uid="9e418f5c-f561-474a-96f9-554db1d8073c"
NW_007378502.1	RepeatMasker	Unknown	91461	91581	693	-	.	ID="RND-1_FAMILY-80";Tend="1040";Tstart="878";shortTE="F";uid="f44ecc7a-70a0-4a21-885a-37d5b4503ace"
NW_007378502.1	RepeatMasker	DNA/Crypton-I	43217	43375	757	-	.	ID="RND-5_FAMILY-277";Tend="666";Tstart="470";shortTE="F";uid="fca25874-0695-4c12-8048-2fa939c19240"
NW_007378502.1	RepeatMasker	Unknown	44764	45168	2650	-	.	ID="RND-6_FAMILY-62244";Tend="1105";Tstart="687";shortTE="F";uid="6337ae3e-2937-40b9-b44e-f6444a73d0ad"
NW_007378502.1	RepeatMasker	Unknown	101171	101373	1793	-	.	ID="RND-1_FAMILY-52";Tend="1125";Tstart="923";shortTE="F";uid="6039cfb8-59ce-4ecb-b6de-45b25540616b"
NW_007378502.1	RepeatMasker	Unknown	53497	53688	1584	-	.	ID="RND-1_FAMILY-52";Tend="1120";Tstart="918";shortTE="F";uid="71b31f30-1da4-4014-b6b6-f2c55274ed5a"
NW_007378502.1	RepeatMasker	Unknown	90539	90744	1127	-	.	ID="RND-5_FAMILY-8766";Tend="1148";Tstart="937";shortTE="F";uid="dd334240-3cc3-4301-a575-c21db8453e6c"
NW_007378502.1	RepeatMasker	SINE/tRNA-Core	85499	85891	1214	-	.	ID="RND-1_FAMILY-72";Tend="1127";Tstart="804";shortTE="F";uid="b352a90f-b404-459d-85b2-0263149316ae"
NW_007378502.1	RepeatMasker	Unknown	43116	43316	1454	-	.	ID="RND-5_FAMILY-3298";Tend="1080";Tstart="869";shortTE="F";uid="3a13fa04-0e3b-433a-acb3-0fb698d926ce"
NW_007378502.1	RepeatMasker	Unknown	91065	91305	1387	-	.	ID="RND-6_FAMILY-1666";Tend="1024";Tstart="812";shortTE="F";uid="df10e415-6b70-4534-8a94-67bbc61fcf92"
NW_007378502.1	RepeatMasker	Unknown	51170	51271	750	-	.	ID="RND-6_FAMILY-562";Tend="775";Tstart="671";shortTE="F";uid="a3bdc5cb-4479-43e6-b692-f7a5857297da"
NW_007483740.1	RepeatMasker	DNA/Maverick	84	236	697	-	.	ID="RND-1_FAMILY-185";Tend="819";Tstart="670";shortTE="F";uid="1d4ddbad-c434-43b3-8558-0036ade3bdee"
NW_007483742.1	RepeatMasker	Unknown	1	133	873	+	.	ID="RND-1_FAMILY-195";Tend="1143";Tstart="1009";shortTE="F";uid="9bcea661-e4dd-40d9-8ba1-14becfddfc0b"
NW_007483745.1	RepeatMasker	Satellite	184	293	833	+	.	ID="RND-6_FAMILY-2981";Tend="1269";Tstart="1160";shortTE="F";uid="bef60bff-f641-4afa-9306-bf3c0f3c1e7b"
NW_007388070.1	RepeatMasker	Unknown	876	1333	1023	-	.	ID="RND-1_FAMILY-401";TEgroup="ctg_10631%7CRND-1_FAMILY-401%7C1";Tend="1009";Tstart="781";shortTE="F";uid="ed061832-f3c4-4248-b13e-1064613d0558"
NW_007388070.1	RepeatMasker	Unknown	1621	1757	682	-	.	ID="RND-6_FAMILY-10325";Tend="203";Tstart="48";shortTE="F";uid="7f7b65e8-fea0-424b-b5ce-d117953a5138"
NW_007483749.1	RepeatMasker	Unknown	147	289	748	-	.	ID="RND-5_FAMILY-3298";Tend="987";Tstart="841";shortTE="F";uid="8375513d-9c9a-4053-ad35-aa28f5caae94"
NW_007483750.1	RepeatMasker	Unknown	5	105	591	+	.	ID="RND-6_FAMILY-20204";Tend="1594";Tstart="1491";shortTE="F";uid="ac81d8fd-228b-4cbc-9e9e-3c56aeea927c"
NW_007483751.1	RepeatMasker	Unknown	185	293	910	+	.	ID="RND-1_FAMILY-212";Tend="844";Tstart="738";shortTE="F";uid="4b3102de-d6c9-473a-9d14-8c71f26cbd17"
NW_007483754.1	RepeatMasker	SINE/tRNA-RTE	127	293	749	+	.	ID="RND-6_FAMILY-31686";Tend="1229";Tstart="1067";shortTE="F";uid="fab54873-859d-4f85-8017-c45258110f6a"
NW_007483757.1	RepeatMasker	DNA/TcMar-Tc1	111	239	582	+	.	ID="RND-1_FAMILY-627";Tend="778";Tstart="654";shortTE="F";uid="7bcf2b4e-e878-46ae-a826-f613dbb278d9"
NW_007483757.1	RepeatMasker	Unknown	1	108	824	+	.	ID="RND-6_FAMILY-48653";Tend="958";Tstart="851";shortTE="F";uid="b6dfb23c-aa14-41e9-81b6-47e7c3c23aed"
NW_007483758.1	RepeatMasker	DNA	1	151	1259	+	.	ID="RND-1_FAMILY-810";Tend="1221";Tstart="1075";shortTE="F";uid="66b67181-a707-4332-b5e4-dabf002c26f0"
NW_007388071.1	RepeatMasker	Unknown	164	503	1246	+	.	ID="RND-1_FAMILY-122";TEgroup="ctg_10632%7CRND-1_FAMILY-122%7C1";Tend="1051";Tstart="804";shortTE="F";uid="20d9a276-f34a-43ae-9297-c1e81254b094"
NW_007388071.1	RepeatMasker	Unknown	1469	1723	2063	+	.	ID="RND-1_FAMILY-122";Tend="1057";Tstart="804";shortTE="F";uid="c8183c46-b754-4961-87c8-ad41847cf8dc"
NW_007483759.1	RepeatMasker	SINE/ID	153	293	854	+	.	ID="RND-1_FAMILY-6";Tend="1195";Tstart="1063";shortTE="F";uid="aa1287ed-7336-42ef-93ae-39c821b7e035"
NW_007483759.1	RepeatMasker	Unknown	77	212	587	-	.	ID="RND-5_FAMILY-8766";Tend="1075";Tstart="937";shortTE="F";uid="f3db662f-84c4-4849-add9-44a43e694166"
NW_007483763.1	RepeatMasker	RC/Helitron	1	218	1701	-	.	ID="RND-1_FAMILY-188";Tend="816";Tstart="599";shortTE="F";uid="ecc43c1b-0e07-4625-aa0c-6b2376a557ef"
NW_007388072.1	RepeatMasker	RC/Helitron	815	1352	527	+	.	ID="RND-6_FAMILY-7347";TEgroup="ctg_10633%7CRND-6_FAMILY-7347%7C1";Tend="1295";Tstart="884";shortTE="F";uid="21175ef9-75c4-424d-99a0-89dcb1184e72"
NW_007483771.1	RepeatMasker	Unknown	105	293	1669	-	.	ID="RND-5_FAMILY-2081";Tend="551";Tstart="366";shortTE="F";uid="a1aa3b76-8eef-41aa-8f4a-5a6e6846c8bd"
NW_007483772.1	RepeatMasker	Unknown	113	293	1158	-	.	ID="RND-5_FAMILY-2144";Tend="1544";Tstart="1257";shortTE="F";uid="89618529-9a98-4945-bd2c-8def18c2123d"
NW_007483775.1	RepeatMasker	Unknown	149	283	898	+	.	ID="RND-1_FAMILY-838";Tend="1096";Tstart="953";shortTE="F";uid="73ace269-e9e9-4e74-9efc-20dcf6755d69"
NW_007388073.1	RepeatMasker	DNA/Sola-2	87	401	2269	+	.	ID="rnd-1_family-789";Tend="1285";Tstart="785";shortTE="F";uid="a41d7f34-c9a1-43d7-8d68-4afe79e01383"
NW_007388073.1	RepeatMasker	SINE/tRNA-Core	685	911	1176	-	.	ID="RND-1_FAMILY-87";Tend="1308";Tstart="1100";shortTE="F";uid="a672983a-9a0a-4372-96f9-31f5685a67df"
NW_007388073.1	RepeatMasker	SINE/ID	1693	1798	708	-	.	ID="RND-1_FAMILY-5";Tend="1628";Tstart="1528";shortTE="F";uid="aa52243c-9652-4043-a7cc-0381d0076728"
NW_007388073.1	RepeatMasker	Unknown	1406	1782	1624	-	.	ID="RND-1_FAMILY-0";Tend="654";Tstart="339";shortTE="F";uid="c1c37a68-dc68-4ccd-a446-90d731c03e08"
NW_007483784.1	RepeatMasker	LTR/Gypsy	1	272	685	-	.	ID="RND-1_FAMILY-60";Tend="1202";Tstart="982";shortTE="F";uid="dee5be56-c181-435e-819a-8f5787228fe7"
NW_007483786.1	RepeatMasker	Unknown	139	256	771	-	.	ID="RND-1_FAMILY-70";Tend="1043";Tstart="917";shortTE="F";uid="b963753c-fac1-43be-9b42-b50ea4ed40ec"
NW_007483787.1	RepeatMasker	DNA/hAT-Blackjack	117	240	717	+	.	ID="RND-1_FAMILY-66";Tend="888";Tstart="774";shortTE="F";uid="a07ba665-d212-403f-81a0-d101888dda60"
NW_007483787.1	RepeatMasker	Unknown	128	269	590	-	.	ID="RND-1_FAMILY-73";Tend="847";Tstart="713";shortTE="F";uid="f46d0d4a-e08d-41d9-b650-8ea36c4aa5b8"
NW_007388074.1	RepeatMasker	Unknown	1476	1848	3217	+	.	ID="RND-6_FAMILY-9409";Tend="975";Tstart="611";shortTE="F";uid="5fa53ed4-b132-47cb-89b5-e1a4aeb019df"
NW_007483789.1	RepeatMasker	Unknown	149	293	1143	+	.	ID="RND-5_FAMILY-3163";Tend="930";Tstart="786";shortTE="F";uid="3a7aabad-8b85-479a-8c3f-45eff5413e49"
NW_007483790.1	RepeatMasker	Unknown	1	293	1900	-	.	ID="RND-5_FAMILY-913";Tend="804";Tstart="553";shortTE="F";uid="35ed371e-594b-4ee5-9483-cc534c0c9260"
NW_007483794.1	RepeatMasker	DNA/TcMar-Tc1	2	293	2106	-	.	ID="RND-1_FAMILY-366";Tend="1428";Tstart="1122";shortTE="F";uid="c05cf374-8605-4eb4-b313-2383e9ef9e4d"
NW_007483797.1	RepeatMasker	LINE/RTE-BovB	154	293	1057	+	.	ID="RND-6_FAMILY-4311";Tend="568";Tstart="431";shortTE="F";uid="25e1130e-94e1-4a79-80d0-47836409acf9"
NW_007483798.1	RepeatMasker	Unknown	190	293	876	-	.	ID="RND-1_FAMILY-256";Tend="861";Tstart="758";shortTE="F";uid="a4f084e2-fd63-450d-b30e-8a5e6ecae98a"
NW_007388075.1	RepeatMasker	Unknown	767	895	1076	-	.	ID="RND-1_FAMILY-295";Tend="889";Tstart="761";shortTE="F";uid="7a76eacc-ccf4-4ca5-93bf-91446ec5100a"
NW_007388075.1	RepeatMasker	Unknown	1106	1234	1066	-	.	ID="RND-1_FAMILY-295";Tend="889";Tstart="761";shortTE="F";uid="6376f9ee-93c8-4ea8-af8a-abfc7a33ac6f"
NW_007483799.1	RepeatMasker	Unknown	72	293	1801	+	.	ID="RND-5_FAMILY-3163";Tend="1020";Tstart="802";shortTE="F";uid="2190c9fe-3a65-4bcc-bce9-403640976f25"
NW_007483799.1	RepeatMasker	Unknown	1	105	587	+	.	ID="RND-1_FAMILY-94";Tend="1306";Tstart="1192";shortTE="F";uid="fa5e102e-ae17-4fe5-90a3-3d29e2cb981f"
NW_007483801.1	RepeatMasker	DNA/Academ-1	1	293	1829	-	.	ID="RND-6_FAMILY-3652";Tend="1075";Tstart="785";shortTE="F";uid="53751768-1300-4604-95ef-120e7159a3dc"
NW_007483810.1	RepeatMasker	Unknown	186	293	805	+	.	ID="RND-6_FAMILY-562";Tend="779";Tstart="669";shortTE="F";uid="d0a4d6f7-7e6f-4a57-88de-3167d896cadf"
NW_007483810.1	RepeatMasker	RC/Helitron	73	193	695	+	.	ID="RND-6_FAMILY-8282";Tend="999";Tstart="880";shortTE="F";uid="3b4ac914-09e0-43b2-aea2-59b096f2e4e2"
NW_007483811.1	RepeatMasker	DNA/TcMar-Tc1	2	282	2081	+	.	ID="RND-1_FAMILY-525";Tend="1645";Tstart="1323";shortTE="F";uid="6596481f-29c7-4796-8db9-f40fb9571678"
NW_007483813.1	RepeatMasker	Unknown	1	133	927	+	.	ID="RND-1_FAMILY-388";Tend="1611";Tstart="1491";shortTE="F";uid="5bc056ab-0ec9-41fd-b197-6c9bd9e627db"
NW_007483814.1	RepeatMasker	DNA/Maverick	84	254	1183	-	.	ID="RND-1_FAMILY-185";Tend="844";Tstart="672";shortTE="F";uid="5b99e4c0-3974-4b57-aa7e-b7e31c7b02a6"
NW_007483817.1	RepeatMasker	Unknown	72	210	878	-	.	ID="RND-5_FAMILY-3460";Tend="1028";Tstart="889";shortTE="F";uid="b5eb3b5b-f38b-425b-ba7e-dbb85e5a563d"
NW_007483818.1	RepeatMasker	Unknown	117	293	1249	+	.	ID="RND-1_FAMILY-94";Tend="807";Tstart="651";shortTE="F";uid="dad186ba-2647-4a52-bd0b-54bfc0fe50e8"
NW_007388077.1	RepeatMasker	Unknown	1260	1493	1721	+	.	ID="RND-1_FAMILY-106";Tend="1095";Tstart="865";shortTE="F";uid="9aded83b-4ee7-438e-80ff-ff24aa9ffbfc"
NW_007388077.1	RepeatMasker	Unknown	1	101	733	-	.	ID="RND-1_FAMILY-168";Tend="792";Tstart="692";shortTE="F";uid="5d7468c2-f6b4-44d9-a2b6-56eb46d2b865"
NW_007483820.1	RepeatMasker	DNA/Maverick	90	293	1140	-	.	ID="RND-1_FAMILY-185";Tend="879";Tstart="673";shortTE="F";uid="9533beab-b4eb-405d-932c-47b8bd36fc94"
NW_007483822.1	RepeatMasker	Unknown	1	293	2431	+	.	ID="RND-1_FAMILY-575";Tend="1000";Tstart="694";shortTE="F";uid="7ea2e4f5-d700-4590-99b6-e100d4b0dcbe"
NW_007483823.1	RepeatMasker	DNA/hAT-Blackjack	80	200	518	+	.	ID="RND-1_FAMILY-727";Tend="1411";Tstart="1294";shortTE="F";uid="671b3be7-87c2-4438-a29d-1a769f94fdcb"
NW_007483825.1	RepeatMasker	RC/Helitron	1	204	1340	-	.	ID="RND-1_FAMILY-437";Tend="1066";Tstart="864";shortTE="F";uid="65c55307-65e2-41d4-b717-3cea65276b05"
NW_007388078.1	RepeatMasker	RC/Helitron	3706	4061	1136	-	.	ID="RND-5_FAMILY-6520";Tend="1104";Tstart="777";shortTE="F";uid="5030ce79-bd7d-40d1-949b-b2d984b4c97e"
NW_007388078.1	RepeatMasker	SINE/ID	1	110	635	-	.	ID="RND-1_FAMILY-15";Tend="763";Tstart="652";shortTE="F";uid="ab9877a8-1f7b-4446-ac15-f58a4ea6802e"
NW_007388078.1	RepeatMasker	SINE/ID	7351	7462	623	-	.	ID="RND-1_FAMILY-15";Tend="765";Tstart="652";shortTE="F";uid="2b438399-049a-439b-9727-6130ef1b31f3"
NW_007388078.1	RepeatMasker	LINE/RTE-BovB	8734	8887	589	-	.	ID="RND-5_FAMILY-2858";Tend="897";Tstart="744";shortTE="F";uid="a724e3b5-8d3d-4875-946f-f9a082eea161"
NW_007388078.1	RepeatMasker	Unknown	5996	6143	724	-	.	ID="RND-1_FAMILY-191";Tend="889";Tstart="745";shortTE="F";uid="83260c63-f962-4933-a96a-e447fcfb7e0f"
NW_007388078.1	RepeatMasker	SINE/tRNA-RTE	8956	9305	2610	-	.	ID="RND-1_FAMILY-100";Tend="1042";Tstart="689";shortTE="F";uid="7cdeb167-3a96-4d46-aa31-fba6933c178c"
NW_007483836.1	RepeatMasker	RC/Helitron	7	293	1704	+	.	ID="RND-5_FAMILY-1977";Tend="1291";Tstart="1042";shortTE="F";uid="bab2ce14-32c5-494d-afbf-837feba25045"
NW_007483837.1	RepeatMasker	Unknown	182	293	712	+	.	ID="RND-6_FAMILY-8012";Tend="437";Tstart="325";shortTE="F";uid="7ee2685e-ace8-4760-b6b5-44e185a82253"
NW_007378503.1	RepeatMasker	SINE/tRNA-RTE	99956	100197	1075	+	.	ID="RND-1_FAMILY-88";Tend="1502";Tstart="1276";shortTE="F";uid="1cc2e6a3-6ee3-4830-909e-ac591c62784e"
NW_007378503.1	RepeatMasker	SINE/ID	105830	105999	1061	+	.	ID="RND-1_FAMILY-16";Tend="1070";Tstart="901";shortTE="F";uid="24636539-01b2-438f-8fc7-01c4f4d8bcde"
NW_007378503.1	RepeatMasker	Unknown	2491	2622	583	+	.	ID="RND-6_FAMILY-5187";Tend="983";Tstart="874";shortTE="F";uid="56b0c8ff-0c5b-42ec-86e5-585951459140"
NW_007378503.1	RepeatMasker	Unknown	75526	75653	546	+	.	ID="RND-1_FAMILY-220";Tend="808";Tstart="678";shortTE="F";uid="da6738c9-2f7e-42f1-9e69-fd1c38a72f8a"
NW_007378503.1	RepeatMasker	Unknown	52214	52692	798	+	.	ID="RND-5_FAMILY-768";TEgroup="ctg_1064%7CRND-5_FAMILY-768%7C1";Tend="422";Tstart="141";shortTE="F";uid="e548dc2f-5b94-44c6-a48e-d1df1f1ba966"
NW_007378503.1	RepeatMasker	LTR/Gypsy	25898	25998	468	+	.	ID="RND-5_FAMILY-3276";Tend="739";Tstart="643";shortTE="F";uid="ba59f4d4-3723-4168-8993-91e7515d7ae3"
NW_007378503.1	RepeatMasker	Unknown	74926	75053	580	+	.	ID="RND-1_FAMILY-220";Tend="808";Tstart="678";shortTE="F";uid="cefdabc3-ef28-44ba-b4c8-49f71effcd87"
NW_007378503.1	RepeatMasker	LINE/RTE-BovB	76415	76611	1362	+	.	ID="RND-6_FAMILY-4311";Tend="604";Tstart="411";shortTE="F";uid="65064f8e-16f4-47a6-b6a1-036a0492b444"
NW_007378503.1	RepeatMasker	SINE/ID	61460	61841	1745	+	.	ID="RND-1_FAMILY-6";TEgroup="ctg_1064%7CRND-1_FAMILY-6%7C1";Tend="1365";Tstart="1124";shortTE="F";uid="3b99bc2b-fede-4061-942f-7f2e0c38b4a2"
NW_007378503.1	RepeatMasker	SINE/tRNA-Meta	60884	61045	452	+	.	ID="RND-1_FAMILY-97";Tend="990";Tstart="845";shortTE="F";uid="1952a03f-1063-438a-b57f-010010b84655"
NW_007378503.1	RepeatMasker	SINE/ID	65195	65300	1458	+	.	ID="RND-1_FAMILY-4";Tend="1041";Tstart="788";shortTE="F";uid="645e4722-728d-4970-a985-9946c9aade77"
NW_007378503.1	RepeatMasker	SINE/ID	55212	55356	726	+	.	ID="RND-6_FAMILY-766";Tend="1075";Tstart="930";shortTE="F";uid="c7cef8bb-4868-48a8-8675-48785d749e6b"
NW_007378503.1	RepeatMasker	Unknown	68059	68206	435	+	.	ID="RND-5_FAMILY-8766";Tend="1177";Tstart="1001";shortTE="F";uid="2f4af66e-7e00-4bc8-ae35-93d9ea699d87"
NW_007378503.1	RepeatMasker	Unknown	46051	46161	476	+	.	ID="RND-1_FAMILY-65";Tend="1035";Tstart="922";shortTE="F";uid="d8987927-44a6-4fe8-a3dd-693ee1e06af3"
NW_007378503.1	RepeatMasker	LINE/L1-Tx1	65301	65522	1328	+	.	ID="RND-4_FAMILY-112";Tend="1796";Tstart="952";shortTE="F";uid="c0f31068-4feb-4207-90c9-64d74e46d85d"
NW_007378503.1	RepeatMasker	LINE/RTE-BovB	17913	18294	3331	+	.	ID="RND-6_FAMILY-4311";Tend="1427";Tstart="1048";shortTE="F";uid="0dfd67fa-b9a5-45fc-be2f-4ea78e3a3db8"
NW_007378503.1	RepeatMasker	Unknown	96119	96275	443	+	.	ID="RND-6_FAMILY-31316";Tend="343";Tstart="196";shortTE="F";uid="0fb5493a-4050-4a77-a8da-76c0a4f02fb5"
NW_007378503.1	RepeatMasker	SINE/ID	56676	57877	10738	+	.	ID="RND-1_FAMILY-10";Tend="1889";Tstart="715";shortTE="F";uid="6aeb98f5-d497-4fb9-97bc-d9eb592096f9"
NW_007378503.1	RepeatMasker	Unknown	65017	65194	1467	+	.	ID="RND-6_FAMILY-1666";Tend="1030";Tstart="853";shortTE="F";uid="053bed19-6cbc-4baa-8d75-bb35c676a9a3"
NW_007378503.1	RepeatMasker	SINE/tRNA-RTE	68769	69005	979	+	.	ID="RND-6_FAMILY-31686";Tend="1243";Tstart="1011";shortTE="F";uid="597cf880-6a42-4417-b450-2339f5d37933"
NW_007378503.1	RepeatMasker	DNA/Maverick	80748	80850	405	+	.	ID="RND-6_FAMILY-4944";Tend="901";Tstart="795";shortTE="F";uid="3b7c161a-b2b7-4d78-9754-63a3ed131c87"
NW_007378503.1	RepeatMasker	Unknown	45082	45192	449	+	.	ID="RND-1_FAMILY-65";Tend="1035";Tstart="922";shortTE="F";uid="e46aebc3-0574-4383-92ab-dc94bd6f7e59"
NW_007378503.1	RepeatMasker	Unknown	60053	60336	1841	+	.	ID="RND-5_FAMILY-3298";Tend="1119";Tstart="839";shortTE="F";uid="cde509f2-d573-40ee-86ae-35dc2a45e0d7"
NW_007378503.1	RepeatMasker	SINE/B4	66054	66195	753	+	.	ID="RND-1_FAMILY-25";Tend="911";Tstart="754";shortTE="F";uid="99e2c136-5c6e-478f-b6dc-b5532006a8b4"
NW_007378503.1	RepeatMasker	SINE/tRNA-RTE	64655	64779	1052	+	.	ID="RND-1_FAMILY-111";Tend="1043";Tstart="921";shortTE="F";uid="8194b35b-42c0-47b1-b0ce-f95756eb9d9b"
NW_007378503.1	RepeatMasker	Unknown	52964	53188	724	+	.	ID="RND-5_FAMILY-768";Tend="435";Tstart="158";shortTE="F";uid="5c122e47-204c-43a6-bc7d-6471165722e8"
NW_007378503.1	RepeatMasker	Unknown	78658	79664	3231	+	.	ID="RND-1_FAMILY-131";Tend="1185";Tstart="617";shortTE="F";uid="2fcbc280-ba4e-4737-b87e-06c9345aa6bd"
NW_007378503.1	RepeatMasker	LTR/Gypsy	54123	54256	942	+	.	ID="RND-6_FAMILY-5951";Tend="1148";Tstart="1020";shortTE="F";uid="ac47d564-3344-47ae-92ad-c1349ec65301"
NW_007378503.1	RepeatMasker	Unknown	550	941	875	+	.	ID="RND-6_FAMILY-1932";TEgroup="ctg_1064%7CRND-6_FAMILY-1932%7C1";Tend="329";Tstart="1";shortTE="F";uid="31767a04-2ebd-4d42-8be3-b75ce88f0562"
NW_007378503.1	RepeatMasker	Unknown	69086	69198	432	+	.	ID="RND-1_FAMILY-162";Tend="1146";Tstart="1058";shortTE="F";uid="bac440bb-8338-49df-b1c9-c1644642b946"
NW_007378503.1	RepeatMasker	SINE/tRNA-RTE	61884	62039	832	+	.	ID="RND-6_FAMILY-31686";Tend="1237";Tstart="1088";shortTE="F";uid="64d948a1-fc75-4f60-8d54-14d4ea030ca7"
NW_007378503.1	RepeatMasker	SINE/ID	62602	62707	583	+	.	ID="RND-1_FAMILY-16";Tend="973";Tstart="861";shortTE="F";uid="7ac9b17c-c875-4bdf-97bd-cf40e86e71a1"
NW_007378503.1	RepeatMasker	Unknown	87142	87364	1411	-	.	ID="RND-5_FAMILY-3298";Tend="1093";Tstart="866";shortTE="F";uid="7b663ab7-8352-47da-96ca-39291d122f27"
NW_007378503.1	RepeatMasker	SINE/ID	106357	106570	1160	-	.	ID="RND-1_FAMILY-5";Tend="1747";Tstart="1538";shortTE="F";uid="4042c0ea-94e6-47c4-9f62-0719a7ab6a53"
NW_007378503.1	RepeatMasker	Unknown	74807	74915	477	-	.	ID="RND-6_FAMILY-55917";Tend="1165";Tstart="1057";shortTE="F";uid="b4303f7c-6e57-4d37-8f92-b0ed04d2ed1a"
NW_007378503.1	RepeatMasker	SINE/tRNA-Core	59216	59469	546	-	.	ID="RND-1_FAMILY-72";Tend="1005";Tstart="737";shortTE="F";uid="24d539a6-00f1-4513-880b-0bfdd577f8b2"
NW_007378503.1	RepeatMasker	Unknown	2377	2491	866	-	.	ID="RND-1_FAMILY-278";Tend="820";Tstart="714";shortTE="F";uid="dcbb55a6-a410-4124-956f-1c43d96547f4"
NW_007378503.1	RepeatMasker	LINE/RTE-BovB	71552	71768	846	-	.	ID="RND-6_FAMILY-12150";Tend="799";Tstart="581";shortTE="F";uid="e4afc7c9-5e4f-46b0-b83f-12a3197ef08b"
NW_007378503.1	RepeatMasker	Unknown	46342	46514	698	-	.	ID="RND-1_FAMILY-390";Tend="1635";Tstart="1462";shortTE="F";uid="81579eaa-48f4-4fc4-a6f6-e9ded040fca8"
NW_007378503.1	RepeatMasker	DNA/Crypton-I	61679	61861	712	-	.	ID="RND-5_FAMILY-277";Tend="557";Tstart="374";shortTE="F";uid="70051388-c327-4978-929a-2757a8a7b42e"
NW_007378503.1	RepeatMasker	LINE/I-Jockey	65811	65923	913	-	.	ID="RND-5_FAMILY-1282";Tend="1642";Tstart="1528";shortTE="F";uid="56051afd-d1a8-4dcb-9fc7-a7c3a7f50734"
NW_007378503.1	RepeatMasker	LINE/RTE-BovB	51167	51305	743	-	.	ID="RND-6_FAMILY-4311";Tend="605";Tstart="442";shortTE="F";uid="ea552324-bbc0-42c0-a9ca-b13cce42413d"
NW_007378503.1	RepeatMasker	Unknown	28054	28157	738	-	.	ID="RND-5_FAMILY-7554";Tend="987";Tstart="885";shortTE="F";uid="732dccaf-d3f7-41ea-b99c-1aac04c91e6a"
NW_007378503.1	RepeatMasker	LINE/RTE-BovB	80597	80819	927	-	.	ID="RND-6_FAMILY-12150";Tend="799";Tstart="581";shortTE="F";uid="89afcf6f-375b-489a-a651-5cdec5992123"
NW_007378503.1	RepeatMasker	Unknown	62726	62850	407	-	.	ID="RND-1_FAMILY-122";Tend="1130";Tstart="1003";shortTE="F";uid="021a443f-17e4-460b-aa95-abf66ae9f0a9"
NW_007378503.1	RepeatMasker	DNA/hAT-Blackjack	53776	53878	763	-	.	ID="RND-1_FAMILY-66";Tend="880";Tstart="778";shortTE="F";uid="5db16c13-fd51-4483-ae45-88b34e6d0139"
NW_007378503.1	RepeatMasker	Unknown	96039	96255	1382	-	.	ID="RND-5_FAMILY-3298";Tend="1093";Tstart="866";shortTE="F";uid="2c129c6b-822e-4e04-8467-93e74a3e1d12"
NW_007378503.1	RepeatMasker	LINE/RTE-BovB	50883	50992	695	-	.	ID="RND-6_FAMILY-4311";Tend="605";Tstart="487";shortTE="F";uid="d0d2f3e6-adb0-43ec-8057-a3927927681e"
NW_007378503.1	RepeatMasker	SINE/tRNA-RTE	103275	103576	2486	-	.	ID="RND-1_FAMILY-100";Tend="1039";Tstart="731";shortTE="F";uid="6ffd89e3-231c-4ef1-bf9d-cd9e8c8e6727"
NW_007378503.1	RepeatMasker	Unknown	59461	59571	840	-	.	ID="RND-1_FAMILY-206";Tend="951";Tstart="839";shortTE="F";uid="fe33c525-e3c1-45d2-8f24-cad01ad34ba6"
NW_007378503.1	RepeatMasker	SINE/ID	54858	55213	810	-	.	ID="RND-1_FAMILY-4";Tend="1809";Tstart="1436";shortTE="F";uid="7007df4a-0b1c-4654-8c64-9abbe3f58bb4"
NW_007378503.1	RepeatMasker	Unknown	55230	55441	999	-	.	ID="RND-1_FAMILY-390";Tend="1674";Tstart="1462";shortTE="F";uid="44a649a5-8142-4ad2-9d94-dddff1536241"
NW_007378503.1	RepeatMasker	Unknown	105863	106029	731	-	.	ID="RND-6_FAMILY-36580";Tend="1447";Tstart="1287";shortTE="F";uid="e6b1c8a7-06b9-4150-9344-6aa449a9242e"
NW_007378503.1	RepeatMasker	SINE/ID	70322	70790	1010	-	.	ID="RND-1_FAMILY-4";Tend="1812";Tstart="1435";shortTE="F";uid="7e878ce5-c1a5-4d37-a09a-6d2e9ecba072"
NW_007378503.1	RepeatMasker	Unknown	75407	75515	464	-	.	ID="RND-6_FAMILY-55917";Tend="1165";Tstart="1057";shortTE="F";uid="71069377-f026-4978-af97-57a7b3ae021c"
NW_007388079.1	RepeatMasker	RC/Helitron	1226	1345	734	+	.	ID="RND-1_FAMILY-362";Tend="499";Tstart="375";shortTE="F";uid="c38a12e8-ae03-4342-b391-1a97adf9f7b3"
NW_007388079.1	RepeatMasker	DNA/PIF-Harbinger	845	1203	727	+	.	ID="RND-1_FAMILY-258";TEgroup="ctg_10640%7CRND-1_FAMILY-258%7C1";Tend="1457";Tstart="1190";shortTE="T";uid="2db096f9-5289-48cd-8aa9-b3b680474241"
NW_007388079.1	RepeatMasker	Unknown	169	793	5330	+	.	ID="RND-5_FAMILY-547";Tend="829";Tstart="221";shortTE="F";uid="e70c55b0-ffbb-483a-9a00-04256cff1b12"
NW_007483839.1	RepeatMasker	SINE/tRNA-Core	1	164	1260	-	.	ID="RND-1_FAMILY-30";Tend="561";Tstart="401";shortTE="F";uid="2bcfa9c4-6c6c-4a25-b8b6-6500f92919bd"
NW_007483840.1	RepeatMasker	LINE/RTE-BovB	1	119	759	-	.	ID="RND-6_FAMILY-4311";Tend="488";Tstart="367";shortTE="F";uid="41981b0a-2627-4b85-8179-f8fbdf52b67a"
NW_007483841.1	RepeatMasker	Unknown	110	259	569	+	.	ID="RND-1_FAMILY-31";Tend="1608";Tstart="1465";shortTE="F";uid="065adc02-89af-422a-a7b4-15c061415287"
NW_007483841.1	RepeatMasker	SINE/ID	129	293	598	-	.	ID="RND-1_FAMILY-16";Tend="1072";Tstart="906";shortTE="F";uid="3e30a62e-4ed7-42d2-b638-3a6668fe397b"
NW_007483843.1	RepeatMasker	Unknown	1	293	2114	+	.	ID="RND-6_FAMILY-57913";Tend="1327";Tstart="1050";shortTE="F";uid="6e9a85a9-99db-4464-976e-65818ce2cd0e"
NW_007388080.1	RepeatMasker	Unknown	1369	1741	3003	+	.	ID="RND-6_FAMILY-47864";Tend="1902";Tstart="1532";shortTE="F";uid="01b4da10-187f-42e0-83f8-f25b2358299f"
NW_007388080.1	RepeatMasker	Unknown	71	172	496	+	.	ID="RND-6_FAMILY-4482";Tend="1002";Tstart="904";shortTE="F";uid="0e45516f-f50d-4b16-be30-409234a8b957"
NW_007388080.1	RepeatMasker	Unknown	719	898	1503	-	.	ID="RND-1_FAMILY-93";Tend="1410";Tstart="1229";shortTE="F";uid="7ed4ca67-2441-46a1-bc74-c641e24ae4ee"
NW_007388080.1	RepeatMasker	Unknown	898	1367	3798	-	.	ID="RND-1_FAMILY-123";Tend="1250";Tstart="774";shortTE="F";uid="e71cedac-9e56-4950-be4d-275b606b9e8e"
NW_007483853.1	RepeatMasker	SINE/tRNA-Meta	123	240	490	-	.	ID="RND-1_FAMILY-97";Tend="960";Tstart="838";shortTE="F";uid="b44f81dc-875b-4c8d-9581-89cbb5dad1ff"
NW_007483858.1	RepeatMasker	Unknown	1	293	2609	+	.	ID="RND-6_FAMILY-2503";Tend="614";Tstart="322";shortTE="F";uid="e4289c07-8833-45ff-b0ed-3417805ef70e"
NW_007388081.1	RepeatMasker	Unknown	7	187	806	-	.	ID="RND-1_FAMILY-70";Tend="1045";Tstart="877";shortTE="F";uid="0f60e6a7-2b13-44e3-96af-a2080cd3cfd5"
NW_007388081.1	RepeatMasker	LTR/Gypsy	796	921	858	-	.	ID="RND-1_FAMILY-60";Tend="1581";Tstart="1458";shortTE="F";uid="d179c49c-10a0-4f4c-afb2-ce2cecd1972a"
NW_007483862.1	RepeatMasker	Satellite	9874	9986	693	+	.	ID="RND-1_FAMILY-51";Tend="1030";Tstart="914";shortTE="F";uid="e356ebfd-ab97-4a8e-a54e-a4f50e5036d0"
NW_007483862.1	RepeatMasker	Unknown	234	402	689	+	.	ID="RND-6_FAMILY-1666";Tend="956";Tstart="785";shortTE="F";uid="6a5d370d-dbc6-4870-9d59-9bbc1a10d7c1"
NW_007483862.1	RepeatMasker	Satellite	73	180	834	+	.	ID="RND-1_FAMILY-51";Tend="1034";Tstart="927";shortTE="F";uid="7c642f76-cc5a-4026-bece-16dfd530c7af"
NW_007483862.1	RepeatMasker	SINE/tRNA-RTE	53	162	461	-	.	ID="RND-1_FAMILY-79";Tend="1109";Tstart="993";shortTE="F";uid="05b19904-5315-4108-9fd6-cf2965647c3b"
NW_007483862.1	RepeatMasker	Unknown	3359	3489	802	-	.	ID="RND-1_FAMILY-191";Tend="863";Tstart="729";shortTE="F";uid="a04f6cb3-276f-4b7a-9bd5-7e75717d604c"
NW_007483862.1	RepeatMasker	SINE/tRNA-RTE	9854	9970	672	-	.	ID="RND-1_FAMILY-79";Tend="1109";Tstart="993";shortTE="F";uid="1c50c099-7274-40cf-8217-dabb298b6fca"
NW_007483862.1	RepeatMasker	Unknown	10024	10212	674	-	.	ID="RND-1_FAMILY-56";Tend="1766";Tstart="1580";shortTE="F";uid="8071b9d5-5c71-4db6-8073-40778dabd461"
NW_007483862.1	RepeatMasker	Unknown	9377	9573	1496	-	.	ID="RND-1_FAMILY-433";Tend="843";Tstart="651";shortTE="F";uid="13abf88e-6e4a-4074-8bf9-e481837a1860"
NW_007483866.1	RepeatMasker	SINE/ID	1	143	715	-	.	ID="RND-1_FAMILY-16";Tend="938";Tstart="794";shortTE="F";uid="a0891d82-908a-42e3-995f-2d30b6d9c37e"
NW_007388082.1	RepeatMasker	Satellite	1559	1838	1094	+	.	ID="RND-5_FAMILY-1961";Tend="1424";Tstart="1147";shortTE="F";uid="6cf0bfaa-0798-4047-afab-e695c8824c43"
NW_007388082.1	RepeatMasker	SINE/5S	1176	1286	649	+	.	ID="RND-1_FAMILY-103";Tend="771";Tstart="665";shortTE="F";uid="a97cc81a-72bf-499a-aece-e61995cf2378"
NW_007388082.1	RepeatMasker	SINE/tRNA-Meta	1325	1467	482	-	.	ID="RND-1_FAMILY-97";Tend="987";Tstart="842";shortTE="F";uid="c2aa05f2-478b-4931-879d-17ad6a2bbd27"
NW_007483876.1	RepeatMasker	RC/Helitron	170	293	875	-	.	ID="RND-6_FAMILY-8282";Tend="1087";Tstart="965";shortTE="F";uid="a41c7239-0586-4500-8e3e-9693465f01fc"
NW_007483878.1	RepeatMasker	LINE/RTE-BovB	129	259	640	-	.	ID="RND-6_FAMILY-4645";Tend="861";Tstart="750";shortTE="F";uid="6b2a76a6-dbd3-420a-9dc0-54a9f74b4cd6"
NW_007388083.1	RepeatMasker	Unknown	940	1062	966	+	.	ID="RND-1_FAMILY-191";Tend="887";Tstart="766";shortTE="F";uid="7139029e-3118-4f1c-9fd5-aa9ae5122b27"
NW_007483880.1	RepeatMasker	Unknown	1	293	2031	+	.	ID="RND-5_FAMILY-2144";Tend="1317";Tstart="1052";shortTE="F";uid="7789aa45-e0ba-48fd-bf02-2a26588a2773"
NW_007483881.1	RepeatMasker	RC/Helitron	1	126	972	+	.	ID="RND-1_FAMILY-670";Tend="1433";Tstart="1310";shortTE="F";uid="bd127130-8114-4dc6-aaf8-37d606f1e613"
NW_007483882.1	RepeatMasker	DNA/TcMar-Tc1	1	109	713	+	.	ID="RND-1_FAMILY-313";Tend="1650";Tstart="1530";shortTE="F";uid="6b5e2325-d468-43df-a2b9-3d9a6bff0e3c"
NW_007483884.1	RepeatMasker	Unknown	158	262	475	+	.	ID="RND-1_FAMILY-61";Tend="1056";Tstart="951";shortTE="F";uid="91fc24db-8ed3-4c8b-ae4c-607d123f02bf"
NW_007483896.1	RepeatMasker	RC/Helitron	93	293	1221	-	.	ID="RND-6_FAMILY-8282";Tend="1089";Tstart="890";shortTE="F";uid="28ddd0b9-c93a-44e4-81f1-a55b438baa1b"
NW_007388085.1	RepeatMasker	Unknown	810	941	538	+	.	ID="RND-1_FAMILY-698";Tend="881";Tstart="758";shortTE="F";uid="b7a4c5fb-b3d2-4b3f-a5ba-4020ed8dbb83"
NW_007388085.1	RepeatMasker	Unknown	1681	1788	401	+	.	ID="RND-6_FAMILY-23725";Tend="1339";Tstart="1215";shortTE="F";uid="3875f1a3-7788-4e0c-bb5f-9f391a8f3948"
NW_007388085.1	RepeatMasker	Unknown	1558	1671	980	-	.	ID="RND-1_FAMILY-57";Tend="1564";Tstart="1450";shortTE="F";uid="8b8f54a6-2259-4236-99b6-d5003e6785fd"
NW_007388085.1	RepeatMasker	SINE/ID	77	221	951	-	.	ID="RND-1_FAMILY-5";Tend="1762";Tstart="1612";shortTE="F";uid="1422a1cc-900a-482f-9715-7fe0b42e8250"
NW_007388085.1	RepeatMasker	Unknown	391	493	487	-	.	ID="RND-1_FAMILY-490";Tend="420";Tstart="320";shortTE="F";uid="5b5783b1-1218-4946-a0be-e78f7d0bc3fc"
NW_007483900.1	RepeatMasker	SINE/tRNA-Meta	146	254	526	+	.	ID="RND-1_FAMILY-97";Tend="953";Tstart="837";shortTE="F";uid="5c4a36dd-3a4f-404a-8640-f54412781a54"
NW_007483903.1	RepeatMasker	LINE/RTE-BovB	139	293	1292	-	.	ID="RND-6_FAMILY-4311";Tend="608";Tstart="449";shortTE="F";uid="6ef0966c-2a86-49ba-8257-bf95e61b8875"
NW_007483905.1	RepeatMasker	Unknown	191	293	534	-	.	ID="RND-5_FAMILY-8766";Tend="977";Tstart="885";shortTE="F";uid="07720ed1-aa7d-4204-a8fc-6402d15d298f"
NW_007483908.1	RepeatMasker	Unknown	1	277	2497	-	.	ID="RND-5_FAMILY-3141";Tend="277";Tstart="1";shortTE="F";uid="0e30d281-a562-4473-b264-750459f2d77c"
NW_007388086.1	RepeatMasker	SINE/ID	1	398	1890	+	.	ID="RND-1_FAMILY-4";Tend="1342";Tstart="748";shortTE="F";uid="92ddd6d9-a496-487b-aeb5-113b27f41faa"
NW_007483910.1	RepeatMasker	Unknown	89	189	472	+	.	ID="RND-6_FAMILY-20204";Tend="1666";Tstart="1545";shortTE="F";uid="d2cd6445-15fc-403f-929c-c4a45ce1c17e"
NW_007483910.1	RepeatMasker	Unknown	191	293	762	-	.	ID="RND-1_FAMILY-65";Tend="1142";Tstart="1041";shortTE="F";uid="9aa47a23-08b4-454c-b184-7501f971b8a0"
NW_007483915.1	RepeatMasker	Unknown	5	176	1037	+	.	ID="RND-1_FAMILY-52";Tend="1096";Tstart="923";shortTE="F";uid="a13545ec-64a4-4a6b-879f-dff301aec362"
NW_007388087.1	RepeatMasker	SINE/5S	273	410	443	-	.	ID="RND-1_FAMILY-103";Tend="778";Tstart="641";shortTE="F";uid="982db17f-46d1-47c6-a72f-89e219d71a49"
NW_007483921.1	RepeatMasker	Unknown	6	226	509	+	.	ID="RND-6_FAMILY-1666";Tend="895";Tstart="691";shortTE="F";uid="7f806ed0-72a8-4c70-bba4-2e4f9595f5a0"
NW_007483921.1	RepeatMasker	DNA/hAT-hATm	1	107	816	-	.	ID="RND-6_FAMILY-23";Tend="1780";Tstart="1674";shortTE="F";uid="8d7fcb78-055a-42aa-8e4b-c4c8825034b1"
NW_007483924.1	RepeatMasker	DNA/hAT-Charlie	83	271	713	-	.	ID="RND-4_FAMILY-229";Tend="1116";Tstart="938";shortTE="F";uid="060959c4-812c-4fd1-af0c-43a615c0ac48"
NW_007483928.1	RepeatMasker	Unknown	112	291	1013	+	.	ID="RND-6_FAMILY-20204";Tend="1646";Tstart="1467";shortTE="F";uid="ace6f0c7-b56a-42a1-8d78-20ce0e78317b"
NW_007388088.1	RepeatMasker	SINE/ID	1696	1844	1158	+	.	ID="RND-1_FAMILY-5";Tend="1667";Tstart="1518";shortTE="F";uid="7ec9ca77-f733-43c9-b080-40f25e0e6375"
NW_007388088.1	RepeatMasker	Unknown	489	886	3286	-	.	ID="RND-6_FAMILY-62244";Tend="1105";Tstart="687";shortTE="F";uid="4676bda5-a37b-4f0a-bc11-753c6bf2ff39"
NW_007483930.1	RepeatMasker	LTR/Gypsy	1	112	928	+	.	ID="RND-6_FAMILY-18136";Tend="1570";Tstart="1458";shortTE="F";uid="8407f7f6-6ed5-494f-92d8-33f4d7e46fef"
NW_007483934.1	RepeatMasker	Unknown	1	205	1573	-	.	ID="RND-6_FAMILY-62244";Tend="883";Tstart="687";shortTE="F";uid="33ae58d3-5b32-4404-8342-19d17b382b18"
NW_007483937.1	RepeatMasker	Unknown	10	293	2065	+	.	ID="RND-6_FAMILY-8391";Tend="501";Tstart="219";shortTE="F";uid="270c9f87-6aed-4c5e-8f80-11a11d92ee0b"
NW_007378504.1	RepeatMasker	Unknown	21184	21462	2263	+	.	ID="RND-6_FAMILY-62244";Tend="1105";Tstart="827";shortTE="F";uid="89b3ca23-7fdd-4478-aed7-eb66b5c34ba6"
NW_007378504.1	RepeatMasker	Unknown	88457	88636	1273	+	.	ID="RND-5_FAMILY-4205";Tend="1131";Tstart="957";shortTE="F";uid="5356e214-0a9f-48e8-a685-d31f578cbfb3"
NW_007378504.1	RepeatMasker	LTR	30557	30667	441	+	.	ID="RND-6_FAMILY-548";Tend="1070";Tstart="955";shortTE="F";uid="9992fd80-ace4-4c4e-824c-0aca7d27bbe1"
NW_007378504.1	RepeatMasker	Unknown	46457	46667	1782	+	.	ID="RND-1_FAMILY-52";Tend="1133";Tstart="921";shortTE="F";uid="a0d838fb-5807-4841-9111-168c2ff9bf44"
NW_007378504.1	RepeatMasker	SINE/ID	95073	95347	1035	+	.	ID="RND-1_FAMILY-5";Tend="1750";Tstart="1461";shortTE="F";uid="f7d61de0-4fdd-445b-87ee-9fc2a1be8c3e"
NW_007378504.1	RepeatMasker	SINE/ID	17060	17348	1038	+	.	ID="RND-1_FAMILY-6";Tend="1434";Tstart="1103";shortTE="F";uid="f468c969-c11f-47c9-a5f1-5cfd0e7a006c"
NW_007378504.1	RepeatMasker	Unknown	107124	107324	1575	+	.	ID="RND-6_FAMILY-62244";Tend="888";Tstart="688";shortTE="F";uid="81da6833-ec87-48e9-b695-e6f0430c7667"
NW_007378504.1	RepeatMasker	LTR	36725	36835	441	+	.	ID="RND-6_FAMILY-548";Tend="1070";Tstart="955";shortTE="F";uid="ff59ea6d-51e6-4f4d-968d-673966c95bc5"
NW_007378504.1	RepeatMasker	SINE/ID	5833	6053	1700	+	.	ID="RND-1_FAMILY-9";Tend="1004";Tstart="784";shortTE="F";uid="05612829-d169-4d79-8910-bd96e91e8392"
NW_007378504.1	RepeatMasker	SINE/ID	34741	34864	535	+	.	ID="RND-1_FAMILY-9";Tend="958";Tstart="833";shortTE="F";uid="fd8cf249-e540-4977-8705-afbe635e9271"
NW_007378504.1	RepeatMasker	Unknown	87871	88373	1025	+	.	ID="RND-5_FAMILY-4205";TEgroup="ctg_1065%7CRND-5_FAMILY-4205%7C1";Tend="1165";Tstart="604";shortTE="F";uid="b4746ee7-81d3-4b67-8c7c-37be51221902"
NW_007378504.1	RepeatMasker	SINE/B4	83394	83516	901	+	.	ID="RND-2_FAMILY-91";Tend="1103";Tstart="981";shortTE="F";uid="6827d0b3-7156-46d6-bcfe-373bc29148d8"
NW_007378504.1	RepeatMasker	SINE/ID	11611	11838	1171	+	.	ID="RND-1_FAMILY-16";Tend="1086";Tstart="844";shortTE="F";uid="a8901843-1fe5-4fef-92b3-0ad86cc52cb1"
NW_007378504.1	RepeatMasker	Unknown	4360	4889	693	+	.	ID="RND-1_FAMILY-605";TEgroup="ctg_1065%7CRND-1_FAMILY-605%7C1";Tend="1104";Tstart="896";shortTE="F";uid="866b2eb9-3d6e-436e-bf00-b887e0cae528"
NW_007378504.1	RepeatMasker	LINE/R2	28384	28531	1169	+	.	ID="RND-6_FAMILY-2955";Tend="1137";Tstart="991";shortTE="F";uid="719c6e91-1066-4ff3-88a6-ac9d87ced848"
NW_007378504.1	RepeatMasker	SINE/tRNA-RTE	26443	26669	765	+	.	ID="RND-6_FAMILY-31686";TEgroup="ctg_1065%7CRND-6_FAMILY-31686%7C1";Tend="1065";Tstart="971";shortTE="T";uid="b5d4c9b2-7112-43ae-957c-1855875155f3"
NW_007378504.1	RepeatMasker	Unknown	51740	51851	628	+	.	ID="RND-1_FAMILY-131";Tend="548";Tstart="415";shortTE="F";uid="7c33ddef-a181-488a-87ef-7e9bb3386de2"
NW_007378504.1	RepeatMasker	Unknown	80291	80542	795	+	.	ID="RND-6_FAMILY-20204";Tend="1721";Tstart="1483";shortTE="F";uid="d8af77e3-a3a1-45a6-b38f-9a63eb035802"
NW_007378504.1	RepeatMasker	Unknown	27247	27389	1092	+	.	ID="RND-6_FAMILY-62244";Tend="831";Tstart="689";shortTE="F";uid="f05c9fe0-eb01-43cf-a3a3-fd7e74815c97"
NW_007378504.1	RepeatMasker	DNA/TcMar-Tc1	49259	49564	1287	+	.	ID="RND-6_FAMILY-3549";Tend="1107";Tstart="774";shortTE="F";uid="60abf905-dec5-438f-a9d6-971814d87e4f"
NW_007378504.1	RepeatMasker	SINE/5S	22383	22514	814	+	.	ID="RND-1_FAMILY-103";Tend="824";Tstart="689";shortTE="F";uid="4f62c46c-b07e-4883-93a7-433dffdc0155"
NW_007378504.1	RepeatMasker	SINE/tRNA-RTE	18809	18937	1009	+	.	ID="RND-6_FAMILY-31686";Tend="1284";Tstart="1157";shortTE="F";uid="9031db9d-f7c3-45c2-ace9-9d0a41bf2090"
NW_007378504.1	RepeatMasker	Unknown	5130	5334	1423	+	.	ID="RND-1_FAMILY-144";Tend="983";Tstart="775";shortTE="F";uid="5466bd14-5039-46df-842c-fe71a92b0c6e"
NW_007378504.1	RepeatMasker	Unknown	40802	40932	409	+	.	ID="RND-6_FAMILY-55917";Tend="291";Tstart="142";shortTE="F";uid="797c1d56-8b27-40f0-a23a-77cd876709e6"
NW_007378504.1	RepeatMasker	Unknown	11829	13596	3040	+	.	ID="RND-1_FAMILY-155";Tend="1157";Tstart="416";shortTE="F";uid="e853a5ca-0793-41ce-950d-ed0984a4e110"
NW_007378504.1	RepeatMasker	DNA/Maverick	40023	40230	951	+	.	ID="RND-1_FAMILY-185";Tend="859";Tstart="670";shortTE="F";uid="f0fdd231-1dec-4b98-9b14-260a76793652"
NW_007378504.1	RepeatMasker	Unknown	79694	79836	2270	+	.	ID="RND-1_FAMILY-96";Tend="1275";Tstart="841";shortTE="F";uid="37d7b2d2-495a-42c8-ad54-dbe150206fc3"
NW_007378504.1	RepeatMasker	Unknown	64405	64539	3711	+	.	ID="RND-1_FAMILY-130";Tend="1553";Tstart="969";shortTE="F";uid="c5fb1611-30e7-4019-b4dd-b781df58ab76"
NW_007378504.1	RepeatMasker	Unknown	92134	92447	2434	+	.	ID="RND-1_FAMILY-706";Tend="1139";Tstart="829";shortTE="F";uid="8844aeb9-c138-4e0d-894a-e1c3b59a3bcb"
NW_007378504.1	RepeatMasker	Unknown	28145	28286	541	+	.	ID="RND-6_FAMILY-1666";Tend="947";Tstart="807";shortTE="F";uid="dc7b5be4-7a8f-48d1-9fe3-5c6541685ebf"
NW_007378504.1	RepeatMasker	SINE/5S	73512	73633	628	+	.	ID="RND-1_FAMILY-103";Tend="796";Tstart="676";shortTE="F";uid="ed654fc5-f570-4436-8a24-b434bfde96bf"
NW_007378504.1	RepeatMasker	Unknown	18447	18608	583	+	.	ID="RND-1_FAMILY-0";Tend="1316";Tstart="1143";shortTE="F";uid="d4b7d6a7-b2a7-4bfc-a700-6e45c91ca5ec"
NW_007378504.1	RepeatMasker	Unknown	6633	6900	1701	+	.	ID="RND-1_FAMILY-61";Tend="1022";Tstart="784";shortTE="F";uid="441b798b-bf16-4a80-86e5-31023aca77cf"
NW_007378504.1	RepeatMasker	Unknown	33097	33328	1575	+	.	ID="RND-1_FAMILY-168";Tend="929";Tstart="698";shortTE="F";uid="62ca5836-aa93-49b5-9eef-0d18c3ada104"
NW_007378504.1	RepeatMasker	SINE/ID	82865	83220	877	+	.	ID="RND-6_FAMILY-766";Tend="1376";Tstart="1086";shortTE="F";uid="2aca66b2-0a97-4e8c-97ee-46a67678fa33"
NW_007378504.1	RepeatMasker	SINE/5S	18957	19120	913	+	.	ID="RND-1_FAMILY-103";Tend="824";Tstart="654";shortTE="F";uid="b9b56714-8a44-4d65-9da3-071cf3b31510"
NW_007378504.1	RepeatMasker	Unknown	36156	36283	495	+	.	ID="RND-1_FAMILY-65";Tend="1049";Tstart="920";shortTE="F";uid="329551dc-ac9b-49dc-b185-49ec85c21fe7"
NW_007378504.1	RepeatMasker	SINE/ID	22052	22340	1038	+	.	ID="RND-1_FAMILY-6";Tend="1434";Tstart="1103";shortTE="F";uid="c11019bb-ffd9-4f3f-a11e-1fb7ef6a6cb1"
NW_007378504.1	RepeatMasker	Unknown	57290	57428	924	+	.	ID="RND-1_FAMILY-131";Tend="548";Tstart="415";shortTE="F";uid="05cf44ed-98f6-4890-8912-a6be40f78055"
NW_007378504.1	RepeatMasker	Unknown	93945	94142	1772	+	.	ID="RND-1_FAMILY-52";Tend="1120";Tstart="923";shortTE="F";uid="352e392c-ab18-4d92-88b9-46410568bbe9"
NW_007378504.1	RepeatMasker	LTR/Gypsy	33442	33554	580	+	.	ID="RND-6_FAMILY-5186";Tend="999";Tstart="883";shortTE="F";uid="0756cfd4-978d-43f8-8343-0c12d9fcf05e"
NW_007378504.1	RepeatMasker	SINE/ID	26972	27095	501	+	.	ID="RND-1_FAMILY-9";Tend="958";Tstart="833";shortTE="F";uid="0c745cb1-659f-44c3-982c-4b000df37ca1"
NW_007378504.1	RepeatMasker	SINE/5S	66407	66508	553	+	.	ID="RND-1_FAMILY-103";Tend="796";Tstart="695";shortTE="F";uid="974a715b-0870-4c3b-8255-b955ca5b1eb7"
NW_007378504.1	RepeatMasker	Unknown	87290	87551	755	+	.	ID="RND-6_FAMILY-20204";Tend="1722";Tstart="1471";shortTE="F";uid="9573ea41-2f35-4148-9667-02db7c2ebdd5"
NW_007378504.1	RepeatMasker	SINE/5S	21468	21587	635	+	.	ID="RND-1_FAMILY-103";Tend="824";Tstart="688";shortTE="F";uid="d3480031-135c-435a-a611-c349b6a96106"
NW_007378504.1	RepeatMasker	Unknown	58151	58415	1998	+	.	ID="RND-1_FAMILY-130";Tend="1559";Tstart="1274";shortTE="F";uid="96554da5-1af7-4e0c-b3da-9d373816ed0f"
NW_007378504.1	RepeatMasker	SINE/B4	38668	38827	563	+	.	ID="RND-1_FAMILY-25";Tend="904";Tstart="744";shortTE="F";uid="70819e7f-99c5-4dae-89b5-76c670988ff7"
NW_007378504.1	RepeatMasker	LINE/L1-Tx1	83372	83474	581	+	.	ID="RND-4_FAMILY-112";Tend="829";Tstart="733";shortTE="F";uid="858a085e-c28c-4933-8849-26e905ac3c27"
NW_007378504.1	RepeatMasker	Unknown	18694	18807	851	+	.	ID="RND-1_FAMILY-168";Tend="818";Tstart="705";shortTE="F";uid="cb4f155e-c777-4901-9992-b2679eca52f3"
NW_007378504.1	RepeatMasker	Unknown	49592	49754	624	+	.	ID="RND-1_FAMILY-155";Tend="1715";Tstart="1542";shortTE="F";uid="b4296425-e8b5-4045-97cf-808dd5ac57ba"
NW_007378504.1	RepeatMasker	SINE/ID	101668	101831	603	+	.	ID="RND-1_FAMILY-9";Tend="938";Tstart="778";shortTE="F";uid="7d3a3cc2-5c09-4906-952d-2b697182432d"
NW_007378504.1	RepeatMasker	Unknown	88916	89039	905	+	.	ID="RND-5_FAMILY-4205";Tend="1131";Tstart="1014";shortTE="F";uid="f2a72c3d-29e0-4bf0-b5ff-db9eb1c9cd20"
NW_007378504.1	RepeatMasker	SINE/5S	45623	45743	509	+	.	ID="RND-1_FAMILY-103";Tend="815";Tstart="687";shortTE="F";uid="6cb1ee2f-6484-4e9e-ab92-b315aaf62a2e"
NW_007378504.1	RepeatMasker	Unknown	48363	48614	1913	+	.	ID="RND-6_FAMILY-12567";Tend="967";Tstart="728";shortTE="F";uid="e619815c-6f88-40b6-9544-062c97c4d0f7"
NW_007378504.1	RepeatMasker	LINE/R2	38997	39142	1143	+	.	ID="RND-6_FAMILY-2955";Tend="1137";Tstart="991";shortTE="F";uid="dc2086d4-3f94-4788-98f2-f1ab42b95002"
NW_007378504.1	RepeatMasker	DNA/Academ-1	80632	80852	1161	+	.	ID="RND-5_FAMILY-639";Tend="699";Tstart="487";shortTE="F";uid="b01b4c1b-2306-461a-a19e-b9ff9ce3f7d3"
NW_007378504.1	RepeatMasker	RC/Helitron	111700	111998	1853	-	.	ID="RND-6_FAMILY-8282";Tend="1107";Tstart="813";shortTE="F";uid="7b299dbb-f082-4a14-bf5b-d9640b36fc58"
NW_007378504.1	RepeatMasker	RC/Helitron	55448	55600	849	-	.	ID="RND-6_FAMILY-8282";Tend="1089";Tstart="940";shortTE="F";uid="e2ab0805-2773-4b37-9641-356bfa01447b"
NW_007378504.1	RepeatMasker	SINE/tRNA-RTE	48894	49271	1953	-	.	ID="RND-1_FAMILY-100";Tend="1039";Tstart="723";shortTE="F";uid="45e197e4-80bd-458e-8e5b-593f7d34f478"
NW_007378504.1	RepeatMasker	Unknown	31096	31239	576	-	.	ID="RND-6_FAMILY-20204";Tend="1731";Tstart="1589";shortTE="F";uid="409f8d64-cce9-4521-ad0e-01586557f652"
NW_007378504.1	RepeatMasker	SINE/ID	96813	97485	2934	-	.	ID="RND-1_FAMILY-5";Tend="1757";Tstart="747";shortTE="F";uid="8e1be4f1-2b31-4f87-85c9-9d01d1e9ee32"
NW_007378504.1	RepeatMasker	Unknown	70469	70657	810	-	.	ID="RND-5_FAMILY-7554";Tend="1144";Tstart="885";shortTE="F";uid="2f30a8a3-972c-44fb-9c59-6656d312e7ef"
NW_007378504.1	RepeatMasker	DNA/Academ-1	70793	70926	579	-	.	ID="RND-5_FAMILY-639";Tend="645";Tstart="519";shortTE="F";uid="e01ced84-2184-4e57-9e63-e332ad844ddf"
NW_007378504.1	RepeatMasker	SINE/ID	7611	7890	1437	-	.	ID="RND-6_FAMILY-766";Tend="1916";Tstart="1523";shortTE="F";uid="2f1b401e-7fb8-4036-8a29-c66f1880b54f"
NW_007378504.1	RepeatMasker	Unknown	64540	65067	4247	-	.	ID="RND-6_FAMILY-12407";Tend="1349";Tstart="828";shortTE="F";uid="3f2cb5f6-9b5e-449b-8ed9-6fda3435f71d"
NW_007378504.1	RepeatMasker	SINE/tRNA-Meta	35061	35181	467	-	.	ID="RND-1_FAMILY-97";Tend="977";Tstart="866";shortTE="F";uid="91bb86ef-0552-4dd7-a064-cc7fdcbea0c8"
NW_007378504.1	RepeatMasker	SINE/5S	69963	70475	926	-	.	ID="RND-1_FAMILY-103";TEgroup="ctg_1065%7CRND-1_FAMILY-103%7C1";Tend="903";Tstart="673";shortTE="F";uid="9d8fdc88-1fa7-4650-8cdf-03fea1761653"
NW_007378504.1	RepeatMasker	Unknown	19246	19607	2615	-	.	ID="RND-1_FAMILY-486";Tend="1251";Tstart="733";shortTE="F";uid="bbcce85e-781f-48e8-beaf-147616b36dd9"
NW_007378504.1	RepeatMasker	SINE/5S	89744	89938	764	-	.	ID="RND-1_FAMILY-103";Tend="903";Tstart="673";shortTE="F";uid="85c22ac2-aad0-408c-8405-7def4371a78f"
NW_007378504.1	RepeatMasker	DNA/TcMar-Tc1	29079	29291	1283	-	.	ID="RND-1_FAMILY-366";Tend="1306";Tstart="1082";shortTE="F";uid="e7138081-7027-42ab-aaf7-e19829b92af2"
NW_007378504.1	RepeatMasker	RC/Helitron	33552	33769	1691	-	.	ID="RND-6_FAMILY-8282";Tend="1032";Tstart="814";shortTE="F";uid="39fb28e5-581e-4888-aee9-56dc1b3da03d"
NW_007378504.1	RepeatMasker	Unknown	45899	46090	1318	-	.	ID="RND-1_FAMILY-56";Tend="1736";Tstart="1547";shortTE="F";uid="56a3ac23-d153-44bd-b798-92139c90a4ac"
NW_007378504.1	RepeatMasker	Unknown	51533	51760	1522	-	.	ID="RND-1_FAMILY-580";Tend="1006";Tstart="777";shortTE="F";uid="e3e38c95-da3f-45b7-a7f1-757a4092beb7"
NW_007378504.1	RepeatMasker	Unknown	97719	98071	2985	-	.	ID="RND-6_FAMILY-62244";Tend="1106";Tstart="749";shortTE="F";uid="4cc9b457-9254-47a6-b6fb-3dda4cde5509"
NW_007378504.1	RepeatMasker	DNA/Maverick	55721	56023	1597	-	.	ID="RND-1_FAMILY-84";Tend="1067";Tstart="781";shortTE="F";uid="6bf78b43-a45e-40d6-90c4-aacb5dbaf92f"
NW_007378504.1	RepeatMasker	DNA/Kolobok-Hydra	52834	53048	1333	-	.	ID="RND-5_FAMILY-266";Tend="914";Tstart="699";shortTE="F";uid="2f15318f-db90-4f67-96ba-766d58cb1a26"
NW_007378504.1	RepeatMasker	Unknown	53049	53155	884	-	.	ID="RND-5_FAMILY-5246";Tend="1079";Tstart="973";shortTE="F";uid="d00d9ba5-7cc7-4047-9e4a-ee0f3c935bdb"
NW_007378504.1	RepeatMasker	Unknown	3323	3515	851	-	.	ID="RND-1_FAMILY-605";Tend="1055";Tstart="883";shortTE="F";uid="d0c9efd4-1eb1-43f0-8028-cef55cab533f"
NW_007378504.1	RepeatMasker	Unknown	81045	81358	464	-	.	ID="RND-1_FAMILY-253";TEgroup="ctg_1065%7CRND-1_FAMILY-253%7C1";Tend="944";Tstart="729";shortTE="T";uid="56ed2d18-f21c-412f-ba13-9684334fc893"
NW_007378504.1	RepeatMasker	Unknown	101241	101449	1102	-	.	ID="RND-1_FAMILY-717";Tend="825";Tstart="681";shortTE="F";uid="7d691e98-f08b-48e0-9572-42a63904f88c"
NW_007378504.1	RepeatMasker	SINE/ID	93613	93940	2097	-	.	ID="RND-1_FAMILY-6";Tend="1660";Tstart="1082";shortTE="F";uid="cf57a7de-7851-4864-bc5d-d938a7025bc2"
NW_007378504.1	RepeatMasker	DNA/Academ-1	67347	67859	523	-	.	ID="RND-5_FAMILY-5434";TEgroup="ctg_1065%7CRND-5_FAMILY-5434%7C1";Tend="1321";Tstart="1009";shortTE="T";uid="b47aa3bb-8553-43a3-86ff-358e27bad209"
NW_007378504.1	RepeatMasker	DNA/Academ-1	71115	71348	1255	-	.	ID="RND-5_FAMILY-5434";Tend="1250";Tstart="1011";shortTE="F";uid="f1d714bf-28ce-4c11-ac3e-7ecadde5a0a4"
NW_007378504.1	RepeatMasker	Unknown	71249	71367	427	-	.	ID="RND-6_FAMILY-12846";Tend="1120";Tstart="1008";shortTE="F";uid="ada8ee84-a39c-499d-8613-81f14276e62b"
NW_007378504.1	RepeatMasker	Unknown	88504	88668	884	-	.	ID="RND-5_FAMILY-4205";Tend="731";Tstart="572";shortTE="F";uid="e7713705-9372-4e4b-a45b-b1280d7236e1"
NW_007378504.1	RepeatMasker	Unknown	61479	61875	825	-	.	ID="RND-1_FAMILY-206";TEgroup="ctg_1065%7CRND-1_FAMILY-206%7C1";Tend="976";Tstart="851";shortTE="F";uid="252ce698-9a3f-41bb-96d0-090bed0678d0"
NW_007378504.1	RepeatMasker	SINE/ID	21024	21186	1110	-	.	ID="RND-1_FAMILY-6";Tend="1346";Tstart="1183";shortTE="F";uid="05e1b9a8-af67-4979-8d74-897462f9d924"
NW_007378504.1	RepeatMasker	SINE/tRNA-Meta	30910	31047	568	-	.	ID="RND-1_FAMILY-97";Tend="977";Tstart="849";shortTE="F";uid="edf7fe27-b9aa-4a78-b654-601672982d1d"
NW_007378504.1	RepeatMasker	Unknown	57071	57310	1654	-	.	ID="RND-1_FAMILY-580";Tend="1016";Tstart="777";shortTE="F";uid="ba8203b5-9bee-436d-87da-1be9c348179a"
NW_007378504.1	RepeatMasker	Unknown	86645	86758	746	-	.	ID="RND-6_FAMILY-44247";Tend="1288";Tstart="1181";shortTE="F";uid="60de115b-a914-4c33-95c8-1750dfff83ec"
NW_007378504.1	RepeatMasker	DNA/Maverick	5736	5851	706	-	.	ID="RND-1_FAMILY-185";Tend="865";Tstart="757";shortTE="F";uid="2020fb1d-8ce4-4028-bcae-d1bbfd4ad320"
NW_007378504.1	RepeatMasker	Unknown	73839	74225	3059	-	.	ID="RND-6_FAMILY-62244";Tend="1105";Tstart="689";shortTE="F";uid="ff7445bd-9e64-478c-9d59-194352e1fdc7"
NW_007378504.1	RepeatMasker	RC/Helitron	14683	14819	1047	-	.	ID="RND-6_FAMILY-8282";Tend="951";Tstart="814";shortTE="F";uid="c523ba65-d87b-49f2-a5b8-4daae9fe6dc6"
NW_007378504.1	RepeatMasker	Unknown	89932	90120	834	-	.	ID="RND-5_FAMILY-7554";Tend="1144";Tstart="885";shortTE="F";uid="6ff12f8f-8210-4150-80d6-e9714ed63f16"
NW_007378504.1	RepeatMasker	DNA/hAT-Charlie	9666	9772	915	-	.	ID="RND-1_FAMILY-547";Tend="1086";Tstart="980";shortTE="F";uid="ae154abe-e70c-43d7-add8-b2c4d3c0a15d"
NW_007378504.1	RepeatMasker	SINE/tRNA-RTE	22567	22745	604	-	.	ID="RND-1_FAMILY-88";Tend="1083";Tstart="905";shortTE="F";uid="045ada35-3e13-443c-ba42-ba54f746ba71"
NW_007378504.1	RepeatMasker	Unknown	39832	39954	747	-	.	ID="RND-6_FAMILY-17515";Tend="279";Tstart="165";shortTE="F";uid="425e3d5e-e2c6-43ac-a9ea-33e13e7dc311"
NW_007378504.1	RepeatMasker	SINE/tRNA-RTE	16614	16828	499	-	.	ID="RND-1_FAMILY-88";Tend="1083";Tstart="905";shortTE="F";uid="345054b7-b71a-4cd4-9ee7-9265382ae7fb"
NW_007378504.1	RepeatMasker	Unknown	79413	79693	2280	-	.	ID="RND-6_FAMILY-62244";Tend="1105";Tstart="826";shortTE="F";uid="4c3c3d58-83d9-4b9b-a7a0-7c45244b7b59"
NW_007378504.1	RepeatMasker	DNA/hAT-Charlie	18105	18380	1798	-	.	ID="RND-1_FAMILY-547";Tend="1236";Tstart="980";shortTE="F";uid="104b06b0-7fbf-4d13-8d06-142690333076"
NW_007378504.1	RepeatMasker	SINE/tRNA-RTE	21643	21820	634	-	.	ID="RND-1_FAMILY-88";Tend="1083";Tstart="905";shortTE="F";uid="48748a33-27b5-43a9-b83e-ddbb64a72141"
NW_007378504.1	RepeatMasker	Unknown	83735	83836	769	-	.	ID="RND-6_FAMILY-20204";Tend="1614";Tstart="1513";shortTE="F";uid="d1faf86f-169b-401b-9b4f-b394383c25f4"
NW_007378504.1	RepeatMasker	Unknown	27695	27838	576	-	.	ID="RND-6_FAMILY-20204";Tend="1731";Tstart="1589";shortTE="F";uid="3f0ab2f6-4d07-4228-8f6e-944af58dc35f"
NW_007388089.1	RepeatMasker	Unknown	86	404	2231	+	.	ID="RND-4_FAMILY-1007";Tend="935";Tstart="640";shortTE="F";uid="31e588e2-285d-43db-a62e-054e6a0d5d26"
NW_007483939.1	RepeatMasker	Unknown	75	274	766	+	.	ID="RND-1_FAMILY-80";Tend="1041";Tstart="913";shortTE="F";uid="21a54440-5adb-4a8a-a208-8fd1f33efc9b"
NW_007483947.1	RepeatMasker	Unknown	12	212	1743	+	.	ID="RND-1_FAMILY-490";Tend="796";Tstart="597";shortTE="F";uid="9d9ef044-5c0c-461a-a422-661059eb1bcd"
NW_007388090.1	RepeatMasker	Unknown	17987	19639	15145	+	.	ID="RND-6_FAMILY-2666";Tend="1767";Tstart="118";shortTE="F";uid="5eeaf4dc-fb37-4f69-816e-4c5c4782932a"
NW_007388090.1	RepeatMasker	SINE/ID	855	1015	1277	+	.	ID="RND-1_FAMILY-16";Tend="1076";Tstart="916";shortTE="F";uid="d1b240cd-648f-4ddb-b952-934ab2f3d1bc"
NW_007388090.1	RepeatMasker	Unknown	9821	9939	976	-	.	ID="RND-5_FAMILY-7727";Tend="787";Tstart="669";shortTE="F";uid="8ab2b9ae-8e19-498a-9c4c-8249549d0e10"
NW_007388090.1	RepeatMasker	Unknown	1	177	1211	-	.	ID="RND-5_FAMILY-7727";Tend="864";Tstart="673";shortTE="F";uid="a7939902-8bfb-4ae8-bb5d-669835b6592a"
NW_007388090.1	RepeatMasker	SINE/tRNA-RTE	1005	1129	699	-	.	ID="RND-6_FAMILY-31686";Tend="1284";Tstart="1164";shortTE="F";uid="21e915a0-2dd3-4a0a-8814-90b54a29617c"
NW_007388090.1	RepeatMasker	Unknown	8093	8299	1849	-	.	ID="RND-1_FAMILY-52";Tend="1120";Tstart="914";shortTE="F";uid="f89008ac-995a-45ad-ab60-c003de61b433"
NW_007388090.1	RepeatMasker	Unknown	8294	8535	881	-	.	ID="RND-1_FAMILY-0";Tend="717";Tstart="456";shortTE="F";uid="a446cd5f-e309-42fa-a2f4-1994767283ff"
NW_007483954.1	RepeatMasker	SINE/ID	21	224	864	+	.	ID="RND-1_FAMILY-16";Tend="1035";Tstart="861";shortTE="F";uid="7064216b-c876-4ec7-8936-ae73087edfd3"
NW_007483954.1	RepeatMasker	Unknown	153	266	473	+	.	ID="RND-1_FAMILY-37";Tend="1441";Tstart="1314";shortTE="F";uid="c96f487c-684d-43ee-9d3f-c3cf549d4cf8"
NW_007483954.1	RepeatMasker	Unknown	114	239	464	-	.	ID="RND-6_FAMILY-37627";Tend="1237";Tstart="1107";shortTE="F";uid="6eb2f649-dcf7-4ead-848a-cfaaf8dfe1e4"
NW_007483955.1	RepeatMasker	Unknown	1	293	2298	+	.	ID="RND-6_FAMILY-16300";Tend="1219";Tstart="927";shortTE="F";uid="2af08354-54c8-4440-b054-4688f0a49b31"
NW_007483956.1	RepeatMasker	Unknown	3168	3337	1405	+	.	ID="RND-6_FAMILY-18499";Tend="1027";Tstart="854";shortTE="F";uid="ffadc8c1-48f0-45c2-a734-b06ca938e5e1"
NW_007483956.1	RepeatMasker	Unknown	9703	9871	1575	+	.	ID="RND-1_FAMILY-138";Tend="1645";Tstart="1477";shortTE="F";uid="0584d0b2-7429-4f81-9da5-8a08fe015249"
NW_007483956.1	RepeatMasker	Unknown	261	387	521	-	.	ID="RND-1_FAMILY-206";Tend="976";Tstart="873";shortTE="F";uid="a0896e6f-7ccb-41e9-8ca1-1908607165d7"
NW_007483956.1	RepeatMasker	Unknown	450	925	490	-	.	ID="RND-5_FAMILY-3563";TEgroup="ctg_106517%7CRND-5_FAMILY-3563%7C1";Tend="1089";Tstart="893";shortTE="F";uid="3ac8063f-221a-4095-ad58-cef4b90d9d41"
NW_007483956.1	RepeatMasker	SINE/tRNA-Deu	129	235	473	-	.	ID="RND-6_FAMILY-17372";Tend="1160";Tstart="1068";shortTE="F";uid="e3b74c08-538f-461b-b180-ea8faf66b0b8"
NW_007388091.1	RepeatMasker	Unknown	1	453	3589	-	.	ID="RND-6_FAMILY-8391";Tend="514";Tstart="60";shortTE="F";uid="f842f30c-cdb8-4558-8e0c-c868b9c30e78"
NW_007483961.1	RepeatMasker	SINE/tRNA-RTE	1	107	965	+	.	ID="RND-1_FAMILY-88";Tend="1116";Tstart="1010";shortTE="F";uid="db4d8058-601d-4071-bf99-f2705fa460ca"
NW_007483967.1	RepeatMasker	LTR/Gypsy	173	293	966	-	.	ID="RND-6_FAMILY-18136";Tend="1571";Tstart="1451";shortTE="F";uid="94c70578-1463-4041-8ab7-058b8f9271d9"
NW_007483968.1	RepeatMasker	RC/Helitron	32	134	544	+	.	ID="RND-1_FAMILY-202";Tend="1048";Tstart="947";shortTE="F";uid="86c3567c-acb4-4bd8-8baa-c4dba388a104"
NW_007388092.1	RepeatMasker	DNA/hAT-Blackjack	1399	1710	2528	-	.	ID="RND-1_FAMILY-91";Tend="1088";Tstart="777";shortTE="F";uid="a3910da0-a294-48a0-9672-5d19e94a1739"
NW_007388092.1	RepeatMasker	DNA/hAT-Blackjack	311	535	1659	-	.	ID="RND-1_FAMILY-83";Tend="1363";Tstart="1131";shortTE="F";uid="1bcbdbe5-578a-4b53-9a1b-a587a9cf6bd9"
NW_007483969.1	RepeatMasker	Satellite	30	145	516	+	.	ID="RND-5_FAMILY-1961";Tend="1344";Tstart="1119";shortTE="F";uid="0c15bc7c-e0db-4f40-8af3-dd55933e00d3"
NW_007483969.1	RepeatMasker	Unknown	159	261	764	+	.	ID="RND-1_FAMILY-129";Tend="878";Tstart="776";shortTE="F";uid="dea7e1ec-94f2-4f2b-8a53-de2b21dfb3b9"
NW_007483972.1	RepeatMasker	Unknown	1	218	1849	-	.	ID="RND-5_FAMILY-2144";Tend="1341";Tstart="1124";shortTE="F";uid="9623c18a-a250-4f19-b423-891ece8b90a1"
NW_007483973.1	RepeatMasker	Unknown	1	151	1211	+	.	ID="RND-1_FAMILY-52";Tend="1133";Tstart="983";shortTE="F";uid="03fd0629-d4a4-4ac3-830a-056a1eaea96d"
NW_007483976.1	RepeatMasker	Satellite	1	293	2433	+	.	ID="RND-6_FAMILY-2981";Tend="1451";Tstart="1160";shortTE="F";uid="039ffb7c-4bb9-479f-8099-cae5e01362ca"
NW_007388093.1	RepeatMasker	Unknown	841	984	771	-	.	ID="RND-1_FAMILY-70";Tend="1043";Tstart="917";shortTE="F";uid="3337ffea-520e-474e-9b13-f73f0c003e56"
NW_007388093.1	RepeatMasker	Unknown	1	147	1293	-	.	ID="RND-6_FAMILY-10017";Tend="1151";Tstart="998";shortTE="F";uid="e30b6b23-2b47-4dad-b140-cbc7c178f1fe"
NW_007483979.1	RepeatMasker	Unknown	1	178	760	+	.	ID="RND-5_FAMILY-8766";Tend="1126";Tstart="945";shortTE="F";uid="00cac3e2-51ae-45cc-905f-5e5c10b9ee51"
NW_007483980.1	RepeatMasker	SINE/ID	99	284	463	-	.	ID="RND-1_FAMILY-6";Tend="1303";Tstart="1095";shortTE="F";uid="073eb551-6283-45de-ac69-2e190ed60d22"
NW_007483983.1	RepeatMasker	Unknown	1	166	847	+	.	ID="RND-6_FAMILY-2666";Tend="1802";Tstart="1634";shortTE="F";uid="3823f8fc-d14c-4cca-8160-bf053ab63470"
NW_007483985.1	RepeatMasker	Unknown	64	164	642	+	.	ID="RND-1_FAMILY-48";Tend="858";Tstart="748";shortTE="F";uid="0f882463-0020-468e-990c-293539cf383e"
NW_007388094.1	RepeatMasker	SINE/tRNA-RTE	1213	1414	848	+	.	ID="RND-6_FAMILY-31686";Tend="1227";Tstart="1017";shortTE="F";uid="52e5da05-ca2e-4279-bdd6-ab6c4633fb1f"
NW_007388094.1	RepeatMasker	SINE/tRNA-RTE	1519	1765	1197	+	.	ID="RND-5_FAMILY-620";Tend="1193";Tstart="945";shortTE="F";uid="c02bb182-1751-4b94-affb-78379ced6e9a"
NW_007388094.1	RepeatMasker	LTR/Gypsy	999	1171	598	-	.	ID="RND-1_FAMILY-60";Tend="1520";Tstart="1350";shortTE="F";uid="1ba64a3b-f966-464c-ab0f-840ac8cd91f5"
NW_007483991.1	RepeatMasker	Unknown	1	293	2444	+	.	ID="RND-1_FAMILY-312";Tend="1770";Tstart="1478";shortTE="F";uid="dc78559b-e94a-4584-8d8c-508839fe575f"
NW_007388095.1	RepeatMasker	SINE/tRNA-RTE	868	979	845	+	.	ID="RND-1_FAMILY-22";Tend="820";Tstart="708";shortTE="F";uid="ea7341ed-e70b-41b8-bb68-cba0fc4892c9"
NW_007388095.1	RepeatMasker	DNA/PIF-Harbinger	880	1007	516	-	.	ID="RND-1_FAMILY-258";Tend="682";Tstart="549";shortTE="F";uid="1cc440ef-11d1-4a33-9f32-e94e82aa6355"
NW_007388095.1	RepeatMasker	Unknown	507	808	2448	-	.	ID="RND-1_FAMILY-176";Tend="1644";Tstart="1310";shortTE="F";uid="c405e819-90c9-450c-aafe-18b634e474f7"
NW_007483999.1	RepeatMasker	Unknown	1	111	789	+	.	ID="RND-1_FAMILY-637";Tend="1087";Tstart="965";shortTE="F";uid="28132a8e-9cc6-4f94-a3e9-2de7d4c2fa50"
NW_007484005.1	RepeatMasker	Unknown	113	270	662	+	.	ID="RND-1_FAMILY-575";Tend="1276";Tstart="1101";shortTE="F";uid="eba5d16c-db65-4040-81ac-df7da279ae39"
NW_007484006.1	RepeatMasker	DNA/Crypton-I	1	158	626	-	.	ID="RND-5_FAMILY-277";Tend="549";Tstart="401";shortTE="F";uid="e17c139b-bacf-46f9-862b-c4a1581be642"
NW_007388097.1	RepeatMasker	DNA/hAT-Blackjack	1	120	948	+	.	ID="RND-1_FAMILY-83";Tend="1891";Tstart="1771";shortTE="F";uid="f620cf28-d4d5-42f0-aa4b-332ed91c68eb"
NW_007388097.1	RepeatMasker	Unknown	804	916	419	+	.	ID="RND-5_FAMILY-218";TEgroup="ctg_10658%7CRND-5_FAMILY-218%7C1";Tend="424";Tstart="321";shortTE="T";uid="5d558b12-c8e3-4179-a9c5-b08894bbc67f"
NW_007484020.1	RepeatMasker	SINE/ID	126	293	755	+	.	ID="RND-1_FAMILY-5";Tend="1705";Tstart="1527";shortTE="F";uid="8b5d8cff-0647-4ba5-b441-7e5012ebe5c3"
NW_007484026.1	RepeatMasker	Unknown	1	293	2206	+	.	ID="RND-1_FAMILY-698";Tend="1195";Tstart="903";shortTE="F";uid="a0ad59f2-246a-4625-9dbf-584dc62684d6"
NW_007484027.1	RepeatMasker	Unknown	133	293	982	-	.	ID="RND-1_FAMILY-401";Tend="1045";Tstart="888";shortTE="F";uid="c4a57335-e5e9-42aa-b8a3-2564b1108aff"
NW_007484027.1	RepeatMasker	Unknown	1	102	830	-	.	ID="RND-4_FAMILY-1007";Tend="821";Tstart="720";shortTE="F";uid="6c8ac928-7dd0-49cd-b613-79e24437f090"
NW_007484028.1	RepeatMasker	SINE/ID	17	169	649	+	.	ID="RND-1_FAMILY-16";Tend="1077";Tstart="903";shortTE="F";uid="e1f9ec3c-b2a2-4021-b3e4-b8f6a1915196"
NW_007388098.1	RepeatMasker	Unknown	993	1607	556	+	.	ID="RND-6_FAMILY-431";Tend="1365";Tstart="1061";shortTE="F";uid="c67cd9ce-4519-40de-b51a-958d380de5ef"
NW_007388098.1	RepeatMasker	LTR/Gypsy	1725	1840	866	-	.	ID="RND-1_FAMILY-60";Tend="1557";Tstart="1414";shortTE="F";uid="a595bcca-c357-4626-b478-774d565e04ce"
NW_007484031.1	RepeatMasker	RC/Helitron	1	191	1401	+	.	ID="RND-1_FAMILY-670";Tend="1421";Tstart="1237";shortTE="F";uid="dd8c4439-4e38-4ab3-9217-62d0a8fce746"
NW_007484032.1	RepeatMasker	Unknown	109	293	1179	-	.	ID="RND-1_FAMILY-633";Tend="1290";Tstart="1119";shortTE="F";uid="d8ad2565-828a-48e9-9fd4-513f2eb22db3"
NW_007484033.1	RepeatMasker	DNA/Crypton-I	133	293	513	+	.	ID="RND-5_FAMILY-277";Tend="575";Tstart="391";shortTE="F";uid="1aa62e58-761a-48ec-9faa-88e02b6e8a0d"
NW_007484034.1	RepeatMasker	Unknown	53	156	826	-	.	ID="RND-1_FAMILY-295";Tend="879";Tstart="776";shortTE="F";uid="65a40ce1-ff88-487a-a716-707134ee44d6"
NW_007484035.1	RepeatMasker	Unknown	2	232	412	-	.	ID="RND-6_FAMILY-3398";Tend="434";Tstart="209";shortTE="F";uid="899da9c5-c4e0-4910-a4a8-22f890a779c7"
NW_007484036.1	RepeatMasker	Unknown	1	293	2511	+	.	ID="RND-6_FAMILY-62244";Tend="982";Tstart="695";shortTE="F";uid="6fb7e9df-fac7-47ad-a6df-44315b08a6c4"
NW_007378505.1	RepeatMasker	Unknown	40838	40985	1050	+	.	ID="RND-5_FAMILY-1000";Tend="1336";Tstart="1189";shortTE="F";uid="3462785a-3fea-4c3c-bb91-a33977885641"
NW_007378505.1	RepeatMasker	Unknown	104470	104719	469	+	.	ID="RND-6_FAMILY-25310";Tend="592";Tstart="337";shortTE="F";uid="99efa47f-28b6-44f6-b858-3c62f78d3a79"
NW_007378505.1	RepeatMasker	SINE/5S	81879	82054	841	+	.	ID="RND-1_FAMILY-103";Tend="885";Tstart="700";shortTE="F";uid="8b748947-e302-4ddc-9457-69279ae247d3"
NW_007378505.1	RepeatMasker	Unknown	87131	87367	590	+	.	ID="RND-1_FAMILY-469";TEgroup="ctg_1066%7CRND-1_FAMILY-469%7C1";Tend="1078";Tstart="767";shortTE="T";uid="a0814182-89fa-4671-83ae-a3dd13ecf0c0"
NW_007378505.1	RepeatMasker	Unknown	62049	62195	1145	+	.	ID="RND-1_FAMILY-129";Tend="1410";Tstart="1265";shortTE="F";uid="ab908893-6a7d-456f-9e91-08c6e95bf338"
NW_007378505.1	RepeatMasker	SINE/ID	67761	67953	1375	+	.	ID="RND-1_FAMILY-4";Tend="1670";Tstart="1462";shortTE="F";uid="2d6350d2-55cb-472d-bcce-9b9fb7c064c6"
NW_007378505.1	RepeatMasker	LINE/Penelope	92619	92721	821	+	.	ID="RND-6_FAMILY-1904";Tend="1060";Tstart="959";shortTE="F";uid="5c90b30b-575b-4a06-9a9a-b01560972bb5"
NW_007378505.1	RepeatMasker	DNA/hAT-Charlie	3355	3549	1467	+	.	ID="RND-1_FAMILY-419";Tend="1388";Tstart="1195";shortTE="F";uid="6313d7c2-87fe-46f0-8731-bcbf0bd40ac4"
NW_007378505.1	RepeatMasker	Unknown	90011	90114	731	+	.	ID="RND-1_FAMILY-120";Tend="1875";Tstart="1786";shortTE="F";uid="3c2d3dc5-ecaa-4d26-83bf-1a4a19d01b1f"
NW_007378505.1	RepeatMasker	SINE/tRNA-RTE	73823	74011	668	+	.	ID="RND-5_FAMILY-620";Tend="1204";Tstart="1021";shortTE="F";uid="6f973311-55b6-49ee-b4ab-64d070c3117e"
NW_007378505.1	RepeatMasker	SINE/5S	41716	41852	665	+	.	ID="RND-1_FAMILY-103";Tend="893";Tstart="755";shortTE="F";uid="8b3b8579-c282-4baf-81e1-00bd5fa5471a"
NW_007378505.1	RepeatMasker	Unknown	37057	37210	975	+	.	ID="RND-5_FAMILY-1000";Tend="1336";Tstart="1189";shortTE="F";uid="1c5c98ec-f910-41e9-a40d-6f30f65ae806"
NW_007378505.1	RepeatMasker	SINE/5S	82390	82517	542	+	.	ID="RND-1_FAMILY-103";Tend="826";Tstart="694";shortTE="F";uid="2917c146-2804-4f72-b670-5393f789935a"
NW_007378505.1	RepeatMasker	LTR	35046	35169	504	+	.	ID="RND-6_FAMILY-548";Tend="1081";Tstart="959";shortTE="F";uid="d84d6aba-0fbf-4013-891b-0afd4674456f"
NW_007378505.1	RepeatMasker	Unknown	50328	51053	4717	+	.	ID="RND-1_FAMILY-155";Tend="1295";Tstart="633";shortTE="F";uid="c705a986-8744-4a72-8d88-b1cbc21b36c9"
NW_007378505.1	RepeatMasker	Unknown	2763	3006	994	+	.	ID="RND-1_FAMILY-70";TEgroup="ctg_1066%7CRND-1_FAMILY-70%7C1";Tend="1048";Tstart="916";shortTE="F";uid="908e387c-5949-4fb5-960f-870d09c0458c"
NW_007378505.1	RepeatMasker	Unknown	36449	36557	535	+	.	ID="RND-6_FAMILY-37627";Tend="1212";Tstart="1102";shortTE="F";uid="6f8bb263-65c9-4542-ad4f-f243340c3170"
NW_007378505.1	RepeatMasker	Unknown	101408	101604	1061	+	.	ID="RND-1_FAMILY-0";Tend="654";Tstart="437";shortTE="F";uid="a4f6c35a-d506-4564-9ced-66db754744e6"
NW_007378505.1	RepeatMasker	SINE/tRNA-Meta	34304	34414	543	+	.	ID="RND-1_FAMILY-97";Tend="957";Tstart="844";shortTE="F";uid="14fd63d7-f61e-4071-8db9-16d490227b5c"
NW_007378505.1	RepeatMasker	LTR	34443	34566	579	+	.	ID="RND-6_FAMILY-548";Tend="1081";Tstart="959";shortTE="F";uid="6abbfb50-5b4e-40f2-8c89-d88a32fc627b"
NW_007378505.1	RepeatMasker	Unknown	9392	9514	496	+	.	ID="RND-6_FAMILY-2666";Tend="1631";Tstart="1495";shortTE="F";uid="9732a47d-6910-4140-aa79-2cdf947e55c9"
NW_007378505.1	RepeatMasker	SINE/5S	46190	46384	877	+	.	ID="RND-1_FAMILY-103";Tend="887";Tstart="688";shortTE="F";uid="afc982f9-2afd-4506-93af-3821d0a97a5b"
NW_007378505.1	RepeatMasker	Unknown	28910	29236	2401	+	.	ID="RND-6_FAMILY-5860";Tend="637";Tstart="338";shortTE="F";uid="e79c378b-a3d0-4140-a03c-21a7777a8b4b"
NW_007378505.1	RepeatMasker	Unknown	5164	5506	535	+	.	ID="RND-1_FAMILY-0";TEgroup="ctg_1066%7CRND-1_FAMILY-0%7C1";Tend="1517";Tstart="322";shortTE="F";uid="8a9a3296-6990-41ae-9237-26aac43e6eda"
NW_007378505.1	RepeatMasker	Unknown	30449	30637	1447	+	.	ID="RND-1_FAMILY-844";Tend="1080";Tstart="892";shortTE="F";uid="4db2c63d-fbe5-44f3-9f97-aac1ac494aed"
NW_007378505.1	RepeatMasker	DNA/hAT-Charlie	61407	62047	3322	+	.	ID="RND-1_FAMILY-419";Tend="1162";Tstart="537";shortTE="F";uid="37c116de-7601-42c9-b3d8-07f283df3e48"
NW_007378505.1	RepeatMasker	Unknown	7251	7362	526	+	.	ID="RND-1_FAMILY-19";Tend="1011";Tstart="903";shortTE="F";uid="99d2bf6f-fee1-415c-b0ba-a45af2e56734"
NW_007378505.1	RepeatMasker	Unknown	100210	100410	997	+	.	ID="RND-1_FAMILY-0";Tend="653";Tstart="429";shortTE="F";uid="d4cb57ff-30f4-40e7-a124-47711e2f46c1"
NW_007378505.1	RepeatMasker	SINE/tRNA-Deu	37467	37577	433	-	.	ID="RND-1_FAMILY-320";Tend="1274";Tstart="1163";shortTE="F";uid="ac0e883c-c93a-45eb-8770-467b323ef4a6"
NW_007378505.1	RepeatMasker	Unknown	71049	71533	1523	-	.	ID="RND-5_FAMILY-830";TEgroup="ctg_1066%7CRND-5_FAMILY-830%7C1";Tend="970";Tstart="751";shortTE="F";uid="0e42af26-eef3-4cc5-a427-ff45375eab7c"
NW_007378505.1	RepeatMasker	SINE/tRNA-Meta	42000	42127	764	-	.	ID="RND-1_FAMILY-97";Tend="994";Tstart="862";shortTE="F";uid="be3d2093-da76-4cfc-8766-bd5dd1fcc909"
NW_007378505.1	RepeatMasker	Unknown	56693	57300	4909	-	.	ID="RND-1_FAMILY-129";Tend="1375";Tstart="773";shortTE="F";uid="12e591f8-dbf0-4852-98b2-cacbe0ce2b93"
NW_007378505.1	RepeatMasker	Unknown	87360	87485	448	-	.	ID="RND-6_FAMILY-3384";Tend="1779";Tstart="1660";shortTE="F";uid="e9df4bc0-b91e-47ab-b997-678efbfff1ea"
NW_007378505.1	RepeatMasker	Unknown	92074	92554	3026	-	.	ID="RND-6_FAMILY-9223";Tend="1216";Tstart="737";shortTE="F";uid="d91b7d68-8285-4276-bb58-b6fd6e9261e3"
NW_007378505.1	RepeatMasker	Unknown	79347	80245	7965	-	.	ID="RND-5_FAMILY-4820";Tend="1195";Tstart="296";shortTE="F";uid="ddbda120-4064-4bf1-9bf7-05d83e5aa050"
NW_007378505.1	RepeatMasker	Unknown	25926	26060	863	-	.	ID="RND-1_FAMILY-70";Tend="1042";Tstart="918";shortTE="F";uid="75d208b4-b70f-4715-98f6-d89907f8f208"
NW_007378505.1	RepeatMasker	SINE/ID	36411	36545	597	-	.	ID="RND-1_FAMILY-6";Tend="1334";Tstart="1199";shortTE="F";uid="cf098810-537e-4cc1-8511-8d6748d565d0"
NW_007378505.1	RepeatMasker	SINE/tRNA-Deu	41237	41338	414	-	.	ID="RND-1_FAMILY-320";Tend="1274";Tstart="1172";shortTE="F";uid="f5406d7b-38aa-438e-9f07-d3b3d34eb539"
NW_007378505.1	RepeatMasker	Unknown	47085	47193	587	-	.	ID="RND-1_FAMILY-256";Tend="861";Tstart="740";shortTE="F";uid="b9e23ac4-a8bf-4063-9420-1f41f48a1037"
NW_007378505.1	RepeatMasker	SINE/tRNA-Meta	39495	39653	1393	-	.	ID="RND-1_FAMILY-97";Tend="993";Tstart="835";shortTE="F";uid="97a0d97c-f8e2-44a0-9ae1-effa232ef2df"
NW_007378505.1	RepeatMasker	Unknown	87661	87790	471	-	.	ID="RND-6_FAMILY-3384";Tend="1783";Tstart="1660";shortTE="F";uid="626f2c72-2ac9-448e-a865-ea6f481b8c66"
NW_007378505.1	RepeatMasker	LTR/Gypsy	9422	9536	406	-	.	ID="RND-1_FAMILY-60";Tend="1217";Tstart="1078";shortTE="F";uid="49de3337-5b54-4deb-adea-7fb93a3d2857"
NW_007378505.1	RepeatMasker	RC/Helitron	51060	51599	3788	-	.	ID="RND-1_FAMILY-228";Tend="1470";Tstart="995";shortTE="F";uid="67a49842-0db5-4518-817f-fbceff896ca9"
NW_007378505.1	RepeatMasker	Unknown	65903	66108	1523	-	.	ID="RND-5_FAMILY-830";Tend="970";Tstart="751";shortTE="F";uid="065c0a7a-2490-4710-ba5b-7e8a631afdd9"
NW_007378505.1	RepeatMasker	Unknown	29829	30462	4582	-	.	ID="RND-6_FAMILY-12407";Tend="1424";Tstart="825";shortTE="F";uid="e2bbd638-e348-4d81-94ff-4dc041fdac4a"
NW_007378505.1	RepeatMasker	Unknown	42481	42639	807	-	.	ID="RND-6_FAMILY-5187";Tend="1068";Tstart="883";shortTE="F";uid="249d3ff6-ed44-4b4b-a77f-9deae9fe46ca"
NW_007378505.1	RepeatMasker	SINE/tRNA-RTE	45678	45884	1678	-	.	ID="RND-1_FAMILY-111";Tend="1143";Tstart="937";shortTE="F";uid="7110d01d-1a08-4e02-9677-be3d3d3c5ed2"
NW_007378505.1	RepeatMasker	Unknown	26499	26648	1101	-	.	ID="RND-6_FAMILY-562";Tend="871";Tstart="722";shortTE="F";uid="8f91902a-8762-475f-9732-c16c9a8db212"
NW_007378505.1	RepeatMasker	Unknown	32719	32829	700	-	.	ID="RND-1_FAMILY-212";Tend="858";Tstart="747";shortTE="F";uid="c9488c6c-eb8d-48be-a22b-464f80343987"
NW_007378505.1	RepeatMasker	Unknown	69053	69258	1523	-	.	ID="RND-5_FAMILY-830";Tend="970";Tstart="751";shortTE="F";uid="3cf8991a-2642-43ea-ad7b-2b8dfe722f91"
NW_007378505.1	RepeatMasker	SINE/tRNA-Meta	24581	24712	690	-	.	ID="RND-1_FAMILY-97";Tend="978";Tstart="836";shortTE="F";uid="47e6ecee-63eb-4292-8256-331d6f4079f6"
NW_007378505.1	RepeatMasker	Unknown	5273	5402	865	-	.	ID="RND-6_FAMILY-7120";Tend="1052";Tstart="923";shortTE="F";uid="abdf7abc-a66a-44f4-928a-da543599863e"
NW_007378505.1	RepeatMasker	Unknown	95024	95205	591	-	.	ID="RND-1_FAMILY-633";Tend="1019";Tstart="894";shortTE="F";uid="bd8c3fed-7894-4b78-b0e5-9c92645e1c46"
NW_007378505.1	RepeatMasker	Unknown	49211	49319	587	-	.	ID="RND-1_FAMILY-256";Tend="861";Tstart="740";shortTE="F";uid="f0cd7a0c-09ce-4862-9656-6ad455e81097"
NW_007378505.1	RepeatMasker	Unknown	25665	25918	702	-	.	ID="RND-1_FAMILY-70";TEgroup="ctg_1066%7CRND-1_FAMILY-70%7C2";Tend="1042";Tstart="934";shortTE="F";uid="484896c3-f477-4b3d-9b29-cd3d5f18b0c8"
NW_007378505.1	RepeatMasker	Unknown	89251	89417	477	-	.	ID="RND-1_FAMILY-378";Tend="1366";Tstart="1281";shortTE="F";uid="492e07f4-e01a-45a0-b027-c9d08bc3ce85"
NW_007388099.1	RepeatMasker	Unknown	1100	1225	534	+	.	ID="RND-1_FAMILY-256";Tend="871";Tstart="734";shortTE="F";uid="226c2691-f31d-4711-ade9-9cb317a6d0c3"
NW_007388099.1	RepeatMasker	Unknown	481	839	434	-	.	ID="RND-6_FAMILY-25310";Tend="604";Tstart="250";shortTE="F";uid="a9312d50-9081-4f39-81f8-adc0d70c5778"
NW_007484045.1	RepeatMasker	Unknown	18	159	633	+	.	ID="RND-1_FAMILY-358";Tend="842";Tstart="696";shortTE="F";uid="62b3bcac-2799-455d-a8d0-37b23d3865ff"
NW_007484046.1	RepeatMasker	RC/Helitron	175	293	1077	+	.	ID="RND-1_FAMILY-570";Tend="993";Tstart="875";shortTE="F";uid="42c225a5-af18-4daf-ae96-701c8279595e"
NW_007484047.1	RepeatMasker	Unknown	1	217	1712	+	.	ID="RND-1_FAMILY-123";Tend="1275";Tstart="1039";shortTE="F";uid="7c2a9394-ec1f-4f6e-99b9-ae8542b0058f"
NW_007388100.1	RepeatMasker	Unknown	43	436	403	+	.	ID="RND-6_FAMILY-25310";TEgroup="ctg_10661%7CRND-6_FAMILY-25310%7C1";Tend="396";Tstart="6";shortTE="F";uid="71c35a8c-1e27-4e0b-b54a-b2d252633efc"
NW_007388100.1	RepeatMasker	Unknown	683	784	778	+	.	ID="RND-1_FAMILY-168";Tend="804";Tstart="703";shortTE="F";uid="25f5410a-aa00-4d9c-a839-aa18920460db"
NW_007484049.1	RepeatMasker	SINE/ID	235	343	644	-	.	ID="RND-1_FAMILY-16";Tend="1074";Tstart="966";shortTE="F";uid="41b12923-d1a2-4a34-8670-6a39bdc9f96a"
NW_007484051.1	RepeatMasker	SINE/tRNA-RTE	11	223	1010	+	.	ID="RND-5_FAMILY-620";Tend="1149";Tstart="935";shortTE="F";uid="3dae90fc-a1d6-4374-88c0-76ec3d636128"
NW_007484053.1	RepeatMasker	Unknown	54	289	1676	+	.	ID="RND-1_FAMILY-668";Tend="1127";Tstart="884";shortTE="F";uid="1e3d3cf2-6f06-45e4-a80b-b577dc5098da"
NW_007484056.1	RepeatMasker	Unknown	142	275	738	-	.	ID="RND-5_FAMILY-768";Tend="280";Tstart="140";shortTE="F";uid="7ba37793-3cfc-4d39-94e9-7ce5ed008cb7"
NW_007484057.1	RepeatMasker	SINE/tRNA-Meta	132	287	619	+	.	ID="RND-1_FAMILY-97";Tend="991";Tstart="837";shortTE="F";uid="cdbb4622-a006-4535-8472-5db07248f157"
NW_007388101.1	RepeatMasker	LTR/Gypsy	1058	1192	591	-	.	ID="RND-1_FAMILY-60";Tend="1122";Tstart="988";shortTE="F";uid="76d0f488-8e32-45fb-9eed-8e349d4262a1"
NW_007484060.1	RepeatMasker	DNA/P	1	133	1054	+	.	ID="RND-5_FAMILY-7514";Tend="1146";Tstart="1012";shortTE="F";uid="6e6b8e5e-7aa8-4935-9772-236f955d68d6"
NW_007484061.1	RepeatMasker	SINE/ID	1	129	905	-	.	ID="RND-1_FAMILY-5";Tend="1612";Tstart="1491";shortTE="F";uid="b5150661-c9a8-43e4-981b-f5923bd297b6"
NW_007484062.1	RepeatMasker	SINE/tRNA-Core	1	293	1563	+	.	ID="RND-1_FAMILY-87";Tend="1172";Tstart="835";shortTE="F";uid="a03a2b84-4838-4f27-b5f5-e21eeb186ed9"
NW_007484065.1	RepeatMasker	DNA/TcMar-Tc1	72	234	1365	-	.	ID="RND-1_FAMILY-627";Tend="987";Tstart="825";shortTE="F";uid="ec14936a-4b01-4557-ba43-d37da40edf70"
NW_007484067.1	RepeatMasker	LINE/RTE-BovB	6	117	537	-	.	ID="RND-6_FAMILY-4311";Tend="564";Tstart="448";shortTE="F";uid="fc7f963e-696c-4664-b818-1d93fc73fc12"
NW_007484067.1	RepeatMasker	Unknown	23	131	420	-	.	ID="RND-6_FAMILY-2472";Tend="461";Tstart="342";shortTE="F";uid="477152ed-3c7a-4d5e-8e31-418ac9b681e8"
NW_007484068.1	RepeatMasker	Unknown	1	293	2490	+	.	ID="RND-1_FAMILY-64";Tend="1136";Tstart="846";shortTE="F";uid="179a5c4d-bbd4-4bd3-bc5d-2c8f3d3d3cd9"
NW_007388102.1	RepeatMasker	SINE/5S	201	409	985	-	.	ID="RND-1_FAMILY-103";Tend="850";Tstart="666";shortTE="F";uid="8da8c8ce-494e-4dbd-8c1b-a3cedf498e56"
NW_007484070.1	RepeatMasker	LINE/I	1	115	503	+	.	ID="RND-5_FAMILY-2097";Tend="1275";Tstart="1160";shortTE="F";uid="bda2ceed-96ad-43a1-b8ad-a19de57128f6"
NW_007484071.1	RepeatMasker	DNA/hAT-Tag1	1	283	2299	-	.	ID="RND-6_FAMILY-18130";Tend="870";Tstart="594";shortTE="F";uid="c8b3cf90-d554-4110-bbc3-a063be204ca3"
NW_007484072.1	RepeatMasker	Unknown	1	210	1606	+	.	ID="RND-6_FAMILY-45419";Tend="1275";Tstart="1051";shortTE="F";uid="76fef0c4-d97d-4c4e-ae85-2a0a175564d1"
NW_007484073.1	RepeatMasker	Unknown	1	143	983	-	.	ID="RND-1_FAMILY-214";TEgroup="ctg_106634%7CRND-1_FAMILY-214%7C1";Tend="1130";Tstart="782";shortTE="F";uid="96bf6c93-e747-4f0a-b0b4-a14d19dff02e"
NW_007484075.1	RepeatMasker	Unknown	49	178	914	-	.	ID="RND-1_FAMILY-295";Tend="899";Tstart="763";shortTE="F";uid="a4726864-04aa-4137-b601-6a2fab8aaf12"
NW_007484077.1	RepeatMasker	RC/Helitron	1	201	1197	+	.	ID="RND-6_FAMILY-8282";Tend="1111";Tstart="891";shortTE="F";uid="b80eefaf-4568-44a5-9bed-750fc41e456d"
NW_007388103.1	RepeatMasker	Unknown	222	939	2089	+	.	ID="RND-1_FAMILY-138";Tend="1110";Tstart="482";shortTE="F";uid="86a169f7-411b-4e68-9496-cc54e7e62caf"
NW_007388103.1	RepeatMasker	SINE/tRNA-RTE	1388	1515	485	-	.	ID="RND-5_FAMILY-947";Tend="991";Tstart="861";shortTE="F";uid="db36ef28-cd33-489b-88ce-62b78a963dd9"
NW_007484079.1	RepeatMasker	Unknown	62	182	589	+	.	ID="RND-6_FAMILY-1666";Tend="922";Tstart="800";shortTE="F";uid="dc6a4e8b-1e20-4844-a9a6-3216c45ce899"
NW_007484086.1	RepeatMasker	LINE/L1	1	293	2162	-	.	ID="RND-6_FAMILY-1224";Tend="1226";Tstart="962";shortTE="F";uid="4d6794df-04be-42e7-af7a-493c0f1fef4f"
NW_007484087.1	RepeatMasker	Unknown	2	115	879	+	.	ID="RND-6_FAMILY-6799";Tend="910";Tstart="787";shortTE="F";uid="9f77a049-b0cf-4b6e-bd58-9ddd9c5ad104"
NW_007388104.1	RepeatMasker	LINE/L1	296	892	1131	-	.	ID="RND-6_FAMILY-1224";Tend="1221";Tstart="674";shortTE="F";uid="c6dd76a0-fad2-4098-974f-ec71ea0ea88f"
NW_007484090.1	RepeatMasker	Unknown	6	269	1425	+	.	ID="RND-1_FAMILY-166";Tend="943";Tstart="647";shortTE="F";uid="95759c62-1f14-4f4c-86ae-d87814069126"
NW_007484091.1	RepeatMasker	Unknown	65	287	1316	+	.	ID="RND-6_FAMILY-1666";Tend="1040";Tstart="812";shortTE="F";uid="d02001b4-652c-46a3-82b8-f384231759e3"
NW_007484094.1	RepeatMasker	Unknown	1	190	549	-	.	ID="RND-1_FAMILY-37";Tend="625";Tstart="412";shortTE="F";uid="e73ecf9d-782a-4e35-9738-c47b8f03afb1"
NW_007484095.1	RepeatMasker	Unknown	111	293	590	+	.	ID="RND-1_FAMILY-144";Tend="897";Tstart="725";shortTE="F";uid="a311223e-db38-4894-a17b-1d7b4ec602c0"
NW_007388105.1	RepeatMasker	DNA/hAT-Charlie	1	151	1296	-	.	ID="RND-1_FAMILY-583";Tend="871";Tstart="718";shortTE="F";uid="12eb92de-bb84-403b-8ff9-cb83640869bf"
NW_007484099.1	RepeatMasker	Unknown	21	133	924	+	.	ID="RND-1_FAMILY-295";Tend="877";Tstart="761";shortTE="F";uid="820ab438-75f5-44a2-82a1-86ae9231cc7b"
NW_007484103.1	RepeatMasker	SINE/5S-Deu-L2	1	224	1995	-	.	ID="RND-5_FAMILY-494";Tend="878";Tstart="655";shortTE="F";uid="bbe56785-6968-4dd7-b579-6d4eef064905"
NW_007484104.1	RepeatMasker	LINE/RTE-BovB	1	196	1417	-	.	ID="RND-6_FAMILY-12150";Tend="775";Tstart="581";shortTE="F";uid="6354a7d3-b336-489f-8266-7bac6d1d40fc"
NW_007484110.1	RepeatMasker	RC/Helitron	2	164	1290	-	.	ID="RND-1_FAMILY-670";Tend="317";Tstart="155";shortTE="F";uid="60e535a1-82eb-4dda-ab0c-12b96f3d5907"
NW_007484116.1	RepeatMasker	Unknown	5	165	920	-	.	ID="RND-1_FAMILY-195";Tend="1164";Tstart="999";shortTE="F";uid="f4583c8f-cea9-4d62-a8de-3b81a993f2cf"
NW_007484117.1	RepeatMasker	Unknown	1	293	689	-	.	ID="RND-5_FAMILY-6200";TEgroup="ctg_106678%7CRND-5_FAMILY-6200%7C1";Tend="575";Tstart="248";shortTE="T";uid="32fd6291-81d4-4fa2-9874-ccaec25137f8"
NW_007388107.1	RepeatMasker	LINE/RTE-BovB	459	1830	1304	+	.	ID="RND-6_FAMILY-1248";Tend="2982";Tstart="1596";shortTE="F";uid="df8923ba-2cfc-478a-8333-4776acbba8ec"
NW_007484125.1	RepeatMasker	DNA/Sola-2	1	293	2396	+	.	ID="RND-1_FAMILY-789";Tend="1011";Tstart="720";shortTE="F";uid="3afd335c-3dbb-4450-a25e-6a7f47f28608"
NW_007484126.1	RepeatMasker	Unknown	187	293	470	+	.	ID="RND-1_FAMILY-98";Tend="977";Tstart="874";shortTE="F";uid="43409afa-78fa-4333-9a31-fefaf04b2034"
NW_007388108.1	RepeatMasker	RC/Helitron	461	901	2562	+	.	ID="RND-1_FAMILY-202";Tend="1260";Tstart="874";shortTE="F";uid="6cc30a89-13af-4787-924b-c5173e874708"
NW_007388108.1	RepeatMasker	Unknown	1679	1836	1323	-	.	ID="RND-6_FAMILY-58666";Tend="895";Tstart="739";shortTE="F";uid="e32b0550-6869-485a-a076-44c060d76a20"
NW_007388108.1	RepeatMasker	LINE/L1-Tx1	1228	1451	436	-	.	ID="RND-4_FAMILY-112";Tend="1916";Tstart="1702";shortTE="F";uid="18a79fe4-a390-4755-aa86-b35b98f29d8e"
NW_007484129.1	RepeatMasker	RC/Helitron	149	293	1176	+	.	ID="RND-6_FAMILY-8282";Tend="965";Tstart="822";shortTE="F";uid="83a5fe62-4c3a-463a-814e-446a384c9059"
NW_007484129.1	RepeatMasker	LTR/Gypsy	128	281	658	-	.	ID="RND-6_FAMILY-5186";Tend="1150";Tstart="1006";shortTE="F";uid="bb13bf59-61ea-47e0-9967-6575d69aef5e"
NW_007484137.1	RepeatMasker	SINE/tRNA-Deu	69	271	1457	+	.	ID="RND-1_FAMILY-835";Tend="908";Tstart="722";shortTE="F";uid="50d816a6-0a09-4967-81f5-f661331dbec8"
NW_007484138.1	RepeatMasker	Unknown	1	242	1748	-	.	ID="RND-1_FAMILY-122";Tend="1033";Tstart="805";shortTE="F";uid="2756232c-8e73-462d-8c6b-5b4ff6be5727"
NW_007378506.1	RepeatMasker	Unknown	75776	76012	992	+	.	ID="RND-6_FAMILY-1666";Tend="1036";Tstart="800";shortTE="F";uid="744b6f3f-d0c2-4c0e-ae8f-761ee5f3f4ce"
NW_007378506.1	RepeatMasker	Unknown	94311	94443	842	+	.	ID="RND-1_FAMILY-48";Tend="827";Tstart="686";shortTE="F";uid="99d530d0-83b4-4df9-bbd0-ceec5324bd67"
NW_007378506.1	RepeatMasker	LINE/L1-Tx1	83910	84082	653	+	.	ID="RND-4_FAMILY-112";Tend="1823";Tstart="1648";shortTE="F";uid="7c02cde5-7796-4389-b605-3758b98ab047"
NW_007378506.1	RepeatMasker	LINE/L2	103503	103607	701	+	.	ID="RND-6_FAMILY-7110";Tend="390";Tstart="286";shortTE="F";uid="79cd3750-28b4-4ce7-9324-7cbf478f97b3"
```
