## Supplementary material for "Transposon accumulation at xenobiotic gene family loci: a comparative genomic analysis in aphids": Sup_File_S2: diaphorinaCitri_GCF_000475195.1.filteredRepeats.gff (part 3 of 63)

```
NW_007378506.1	RepeatMasker	SINE/ID	82067	82299	1883	+	.	ID="RND-1_FAMILY-5";Tend="1777";Tstart="1538";shortTE="F";uid="4365e7a6-73e1-47a3-aca0-a1368e6493c3"
NW_007378506.1	RepeatMasker	SINE/ID	90188	90448	908	+	.	ID="RND-1_FAMILY-5";Tend="1730";Tstart="1575";shortTE="F";uid="a1b95c18-7db3-4428-b7f0-b998c51935bb"
NW_007378506.1	RepeatMasker	Unknown	53418	54093	3649	+	.	ID="RND-5_FAMILY-3460";Tend="1526";Tstart="892";shortTE="F";uid="bd904843-e3e6-4587-8807-a8a7081b0cf6"
NW_007378506.1	RepeatMasker	DNA/hAT-Charlie	2120	2343	1300	+	.	ID="RND-1_FAMILY-515";Tend="674";Tstart="450";shortTE="F";uid="89d29652-b59c-4f45-9e9f-40609e4109a1"
NW_007378506.1	RepeatMasker	Unknown	99511	99970	2724	+	.	ID="RND-1_FAMILY-316";Tend="1763";Tstart="1379";shortTE="F";uid="314a68b5-9f58-429d-9557-6e85dda27590"
NW_007378506.1	RepeatMasker	Unknown	22147	23008	3866	+	.	ID="RND-5_FAMILY-221";Tend="1756";Tstart="871";shortTE="F";uid="88b04aca-0cf0-4510-8ba1-a2b36c59f952"
NW_007378506.1	RepeatMasker	Unknown	42178	42826	3106	+	.	ID="RND-5_FAMILY-3460";Tend="1526";Tstart="941";shortTE="F";uid="9011a3a4-4294-49a1-93bc-c45b72e9d2f3"
NW_007378506.1	RepeatMasker	SINE/ID	92229	92433	1156	+	.	ID="RND-1_FAMILY-6";Tend="1320";Tstart="1094";shortTE="F";uid="a5656985-cece-4cf7-b48f-0844943d1be4"
NW_007378506.1	RepeatMasker	LTR/Gypsy	47165	47291	765	+	.	ID="RND-6_FAMILY-7101";Tend="933";Tstart="819";shortTE="F";uid="53ffa313-22ad-4261-b0ca-987750ea8609"
NW_007378506.1	RepeatMasker	LTR/Gypsy	3	794	1301	+	.	ID="GYPSY-29_SI-I";Tend="3786";Tstart="3092";shortTE="F";uid="1ffce3fb-00b9-48e2-8c29-3cd57c4b908c"
NW_007378506.1	RepeatMasker	SINE/ID	98268	98473	1180	+	.	ID="RND-1_FAMILY-6";Tend="1321";Tstart="1094";shortTE="F";uid="e0426588-e404-4fcb-a06f-8cb04c038085"
NW_007378506.1	RepeatMasker	Unknown	104828	104983	954	+	.	ID="RND-4_FAMILY-1007";Tend="800";Tstart="617";shortTE="F";uid="4a50afa2-5ec8-43c6-9b43-7d0458627299"
NW_007378506.1	RepeatMasker	Unknown	100770	100950	693	+	.	ID="RND-6_FAMILY-12407";Tend="1250";Tstart="1115";shortTE="F";uid="df14d5ed-286a-44d5-b2fa-2e042e7dba06"
NW_007378506.1	RepeatMasker	Unknown	21875	22158	759	+	.	ID="RND-1_FAMILY-132";TEgroup="ctg_1067%7CRND-1_FAMILY-132%7C1";Tend="1022";Tstart="876";shortTE="F";uid="09d79702-b829-430d-a6ae-8f38d9f7ede6"
NW_007378506.1	RepeatMasker	LINE/L1-Tx1	57789	58120	1782	+	.	ID="RND-1_FAMILY-1";Tend="1878";Tstart="1598";shortTE="F";uid="5947ffec-4d57-4242-9b0f-9bee9756b59b"
NW_007378506.1	RepeatMasker	Unknown	31425	31544	588	+	.	ID="RND-1_FAMILY-70";Tend="1043";Tstart="932";shortTE="F";uid="a991e3bc-3dc8-498d-bb86-bd98c446de0b"
NW_007378506.1	RepeatMasker	Unknown	96126	96280	1164	+	.	ID="RND-1_FAMILY-344";Tend="1288";Tstart="1133";shortTE="F";uid="89ee5ead-a80c-4a51-ae8e-d0fd7b228f3e"
NW_007378506.1	RepeatMasker	Unknown	98555	98795	1724	+	.	ID="RND-1_FAMILY-316";Tend="709";Tstart="484";shortTE="F";uid="f2c05aed-7847-485c-8b2c-0a789ce2df09"
NW_007378506.1	RepeatMasker	Unknown	43754	44182	1178	+	.	ID="RND-6_FAMILY-46091";TEgroup="ctg_1067%7CRND-6_FAMILY-46091%7C1";Tend="796";Tstart="634";shortTE="F";uid="5a96a918-f426-463b-858c-efe8214b5510"
NW_007378506.1	RepeatMasker	SINE/tRNA-RTE	27814	28017	1531	+	.	ID="RND-6_FAMILY-31686";Tend="1250";Tstart="1063";shortTE="F";uid="40e9311e-a4a5-4b55-bcbd-c00710da5c22"
NW_007378506.1	RepeatMasker	Unknown	50168	50595	1317	-	.	ID="RND-5_FAMILY-3460";Tend="1526";Tstart="1158";shortTE="F";uid="48b24c78-d451-4ae3-af96-7507275aea98"
NW_007378506.1	RepeatMasker	Unknown	43979	44112	751	-	.	ID="RND-1_FAMILY-127";Tend="808";Tstart="687";shortTE="F";uid="82d42b31-3e52-4512-9aff-f6e1a7ce31d2"
NW_007378506.1	RepeatMasker	Unknown	20041	20144	404	-	.	ID="RND-5_FAMILY-2172";Tend="1040";Tstart="937";shortTE="F";uid="08da4982-4a1a-47c9-8bb0-14e0f1de2028"
NW_007378506.1	RepeatMasker	LINE/L1-Tx1	103050	103202	577	-	.	ID="RND-4_FAMILY-112";Tend="1820";Tstart="1642";shortTE="F";uid="6a66eafb-c013-4343-8fc6-908e228e1f0a"
NW_007378506.1	RepeatMasker	Unknown	106032	106819	6589	-	.	ID="RND-1_FAMILY-157";Tend="1596";Tstart="809";shortTE="F";uid="46268490-11d1-4107-ba25-e10c9ccc10e3"
NW_007378506.1	RepeatMasker	Unknown	57972	58141	609	-	.	ID="RND-6_FAMILY-36580";Tend="1420";Tstart="1245";shortTE="F";uid="93497de6-2eb3-45c4-a55d-b5843bf4bc97"
NW_007378506.1	RepeatMasker	DNA/hAT-hATm	82753	82890	792	-	.	ID="RND-6_FAMILY-9992";Tend="1041";Tstart="901";shortTE="F";uid="4aac0268-b4dc-44b2-ac5f-e592c6ebc8aa"
NW_007378506.1	RepeatMasker	DNA/hAT-Charlie	2452	2591	710	-	.	ID="RND-1_FAMILY-495";Tend="953";Tstart="818";shortTE="F";uid="48488172-0ad8-438c-a812-703303a5c2b9"
NW_007378506.1	RepeatMasker	SINE/ID	27395	27512	525	-	.	ID="RND-6_FAMILY-766";Tend="817";Tstart="699";shortTE="F";uid="a1827585-a4f6-4fc3-aa61-15fabb0e94a7"
NW_007378506.1	RepeatMasker	SINE/ID	102142	102316	785	-	.	ID="RND-1_FAMILY-5";Tend="1754";Tstart="1575";shortTE="F";uid="0b2ad2cc-70d7-47ba-929e-bde5db8620b4"
NW_007378506.1	RepeatMasker	DNA/PIF-Harbinger	54986	56161	9792	-	.	ID="RND-1_FAMILY-258";Tend="2289";Tstart="1113";shortTE="F";uid="a792167b-89f4-48bc-97ab-09830a991bfa"
NW_007378506.1	RepeatMasker	Unknown	75756	75899	506	-	.	ID="RND-6_FAMILY-20204";Tend="1156";Tstart="1000";shortTE="F";uid="d18d40d7-9af1-4421-8249-babb1f5ffb0f"
NW_007378506.1	RepeatMasker	Unknown	82001	82271	1300	-	.	ID="RND-5_FAMILY-708";Tend="1506";Tstart="1243";shortTE="F";uid="d4b7d92c-c4ec-48c2-b035-7c96c10199a8"
NW_007378506.1	RepeatMasker	LINE/L1-Tx1	93103	93234	956	-	.	ID="RND-4_FAMILY-112";Tend="1790";Tstart="1657";shortTE="F";uid="248a329d-9d44-47e6-b3ee-6271069b1210"
NW_007378506.1	RepeatMasker	Unknown	103315	103503	1111	-	.	ID="RND-6_FAMILY-5187";Tend="1117";Tstart="931";shortTE="F";uid="f5524662-3ae5-4c55-a5f1-205778aca591"
NW_007378506.1	RepeatMasker	SINE/5S	95185	95343	621	-	.	ID="RND-1_FAMILY-103";Tend="875";Tstart="724";shortTE="F";uid="cb848e99-cc64-4d8f-b4ac-628959d1f3fa"
NW_007378506.1	RepeatMasker	SINE/ID	98816	98940	971	-	.	ID="RND-1_FAMILY-5";Tend="1740";Tstart="1616";shortTE="F";uid="61e93503-d96e-4dcc-a8fc-faa62bb2d4a3"
NW_007378506.1	RepeatMasker	Unknown	85352	85519	764	-	.	ID="RND-6_FAMILY-20204";Tend="1732";Tstart="1556";shortTE="F";uid="5b0e9147-4ea7-4846-a911-407c2528bb9e"
NW_007378506.1	RepeatMasker	DNA/hAT-hATm	78931	79189	2027	-	.	ID="RND-6_FAMILY-9992";Tend="903";Tstart="642";shortTE="F";uid="22d02be8-3d6a-44ee-b068-8facb4d59c74"
NW_007378506.1	RepeatMasker	Unknown	57287	57481	440	-	.	ID="RND-5_FAMILY-796";Tend="1480";Tstart="1282";shortTE="F";uid="14c1516e-5555-49f2-a85c-1bd21d26ac60"
NW_007378506.1	RepeatMasker	LINE/RTE-BovB	27313	27473	917	-	.	ID="RND-6_FAMILY-4311";Tend="563";Tstart="404";shortTE="F";uid="abfa7d76-3911-44a3-9d57-6290e495cffc"
NW_007388109.1	RepeatMasker	Unknown	1247	1610	1969	+	.	ID="RND-1_FAMILY-106";Tend="1167";Tstart="865";shortTE="F";uid="03e0f1a4-aacb-4527-a43a-8776231181fe"
NW_007388109.1	RepeatMasker	Unknown	378	530	511	-	.	ID="RND-1_FAMILY-48";Tend="858";Tstart="686";shortTE="F";uid="a0ec5e76-d06a-4fec-8583-d4a051f2a4ee"
NW_007388109.1	RepeatMasker	Unknown	33	152	474	-	.	ID="RND-6_FAMILY-8012";Tend="502";Tstart="393";shortTE="F";uid="7f0814f0-9bc8-4f09-a94a-6b6d3fd3b550"
NW_007484142.1	RepeatMasker	SINE/tRNA-Meta	146	293	863	-	.	ID="RND-1_FAMILY-97";Tend="987";Tstart="840";shortTE="F";uid="6d208303-985b-44fa-8947-739e51d45af2"
NW_007484143.1	RepeatMasker	DNA/hAT-Charlie	158	293	1100	-	.	ID="RND-1_FAMILY-547";Tend="1255";Tstart="1120";shortTE="F";uid="4bc242c0-07b4-4938-a95b-e169e24013be"
NW_007484144.1	RepeatMasker	SINE/ID	1	108	718	-	.	ID="RND-1_FAMILY-10";Tend="791";Tstart="684";shortTE="F";uid="2ca1fc3c-eed6-454d-a77f-cbb672bd84f5"
NW_007484148.1	RepeatMasker	Unknown	193	293	796	+	.	ID="RND-6_FAMILY-1235";Tend="929";Tstart="833";shortTE="F";uid="03c55927-44e8-46b2-bc0f-4ae6e85c1a43"
NW_007484151.1	RepeatMasker	LINE/I-Jockey	152	258	500	-	.	ID="RND-6_FAMILY-48609";Tend="250";Tstart="97";shortTE="F";uid="95a6e5b8-1fc5-4ffa-a355-c9da81fd9f43"
NW_007484156.1	RepeatMasker	Unknown	1	128	630	+	.	ID="RND-6_FAMILY-20204";Tend="1643";Tstart="1510";shortTE="F";uid="89d2aafa-95a2-4786-b265-af89ebf30f72"
NW_007484158.1	RepeatMasker	Unknown	46	282	1228	+	.	ID="RND-1_FAMILY-800";Tend="1528";Tstart="1292";shortTE="F";uid="44b6bdb2-1f41-428f-9b80-e40a1cc88917"
NW_007484158.1	RepeatMasker	Unknown	83	293	1705	-	.	ID="RND-1_FAMILY-733";Tend="1179";Tstart="955";shortTE="F";uid="43ba1b90-d234-48a9-a244-598d8317deb2"
NW_007388111.1	RepeatMasker	SINE/tRNA-Meta	1125	1596	1004	-	.	ID="RND-1_FAMILY-97";TEgroup="ctg_10672%7CRND-1_FAMILY-97%7C1";Tend="1001";Tstart="832";shortTE="F";uid="4faf4d41-9b9d-47a5-b9b3-54f8ea747100"
NW_007388111.1	RepeatMasker	Unknown	1596	1696	646	-	.	ID="RND-5_FAMILY-8766";Tend="999";Tstart="898";shortTE="F";uid="dc0e2eca-284a-4f72-8e8e-970d9e8659f1"
NW_007484159.1	RepeatMasker	Unknown	1	293	1073	+	.	ID="RND-5_FAMILY-495";Tend="1713";Tstart="1491";shortTE="F";uid="8042116c-1145-4001-8b31-94ce64d1bd2c"
NW_007484164.1	RepeatMasker	LINE/RTE-BovB	176	291	708	-	.	ID="RND-6_FAMILY-4311";Tend="605";Tstart="490";shortTE="F";uid="ae6e0c1d-f121-4c3d-b512-c0a265a68999"
NW_007484166.1	RepeatMasker	Unknown	1	186	1508	-	.	ID="RND-6_FAMILY-62244";Tend="873";Tstart="689";shortTE="F";uid="73bf68f0-70a9-4e2c-b237-5f04fec7416c"
NW_007388112.1	RepeatMasker	Unknown	1237	1632	3124	+	.	ID="RND-6_FAMILY-62244";Tend="1105";Tstart="688";shortTE="F";uid="4073f9a9-24b1-4a74-9b02-36f28e8226be"
NW_007388112.1	RepeatMasker	LINE/RTE-BovB	309	643	485	+	.	ID="RND-6_FAMILY-12150";TEgroup="ctg_10673%7CRND-6_FAMILY-12150%7C1";Tend="797";Tstart="617";shortTE="T";uid="cf3d19eb-fb17-41bd-b6b1-add836c92889"
NW_007484170.1	RepeatMasker	LTR/Gypsy	2	287	1074	+	.	ID="GYPSY-10_CFL-I";Tend="1954";Tstart="1669";shortTE="F";uid="b9dfeeef-1cec-4725-81c1-e611b4b5ceed"
NW_007484172.1	RepeatMasker	Unknown	92	284	553	-	.	ID="RND-6_FAMILY-38859";Tend="852";Tstart="669";shortTE="F";uid="ebd351dc-9c53-4cf7-b543-59fd228c9339"
NW_007484176.1	RepeatMasker	Unknown	4	140	489	+	.	ID="RND-1_FAMILY-70";Tend="1033";Tstart="911";shortTE="F";uid="b00060b3-c1e9-49b0-a7c5-9a7d7bdd8c6d"
NW_007484177.1	RepeatMasker	Unknown	182	293	893	-	.	ID="RND-1_FAMILY-735";Tend="1421";Tstart="1316";shortTE="F";uid="5c8e286a-ff83-4898-976d-17c1e11d34b7"
NW_007484185.1	RepeatMasker	SINE/tRNA-RTE	2	245	1495	-	.	ID="RND-1_FAMILY-22";Tend="1490";Tstart="1255";shortTE="F";uid="2248f3b7-6e18-46d3-8de8-386d683ecfa5"
NW_007484187.1	RepeatMasker	Unknown	136	491	2891	-	.	ID="RND-1_FAMILY-94";Tend="1092";Tstart="738";shortTE="F";uid="eb002000-ab31-422d-a384-faf7ad4bcd85"
NW_007388114.1	RepeatMasker	Unknown	953	1348	1113	+	.	ID="RND-6_FAMILY-3760";Tend="994";Tstart="548";shortTE="F";uid="48a51b70-08e1-4f56-8f59-21bba320f545"
NW_007388114.1	RepeatMasker	Unknown	1690	1835	400	-	.	ID="RND-1_FAMILY-314";Tend="1513";Tstart="1367";shortTE="F";uid="d8b8ad63-13b9-4fc2-8146-794269f7ee12"
NW_007388114.1	RepeatMasker	Unknown	1483	1617	689	-	.	ID="RND-1_FAMILY-138";Tend="1612";Tstart="1489";shortTE="F";uid="7d1d052b-a79e-4598-800c-d8b1ba03416b"
NW_007484199.1	RepeatMasker	DNA	58	293	1229	+	.	ID="RND-5_FAMILY-190";Tend="587";Tstart="371";shortTE="F";uid="dd54a9ce-8dad-4b3f-ba27-9ccae714a35c"
NW_007484201.1	RepeatMasker	Unknown	16	187	1091	+	.	ID="RND-5_FAMILY-8766";Tend="1147";Tstart="958";shortTE="F";uid="5e0810ab-fb67-4e51-9fb2-f5a1fb2701f6"
NW_007484203.1	RepeatMasker	Unknown	91	292	991	-	.	ID="RND-6_FAMILY-45419";Tend="1407";Tstart="1262";shortTE="F";uid="315557b4-8a0a-45f3-b473-0a464265a83c"
NW_007484204.1	RepeatMasker	Unknown	87	209	841	+	.	ID="RND-6_FAMILY-45419";Tend="1384";Tstart="1265";shortTE="F";uid="c73eed3a-84ff-4e46-a31e-686e11743dad"
NW_007484206.1	RepeatMasker	Unknown	182	293	608	-	.	ID="RND-1_FAMILY-94";Tend="1406";Tstart="1195";shortTE="F";uid="0a2e2ee7-11b2-403c-9a61-c226cba51622"
NW_007484207.1	RepeatMasker	DNA/Academ-1	1	293	1730	+	.	ID="RND-6_FAMILY-3652";Tend="1048";Tstart="759";shortTE="F";uid="9397ca2f-bcd6-4867-adec-4040ce7a7fc6"
NW_007388116.1	RepeatMasker	Unknown	1014	1323	2785	+	.	ID="RND-1_FAMILY-195";Tend="1477";Tstart="1168";shortTE="F";uid="907c1d89-8a91-40cd-92bc-9d56293ed0da"
NW_007388116.1	RepeatMasker	Unknown	1694	1833	984	-	.	ID="RND-1_FAMILY-575";Tend="1774";Tstart="1638";shortTE="F";uid="f75211ef-2ee1-4bb4-a8bd-ffa0c21ff40d"
NW_007484214.1	RepeatMasker	Unknown	113	293	1405	-	.	ID="RND-1_FAMILY-637";Tend="1065";Tstart="887";shortTE="F";uid="39645d2e-1183-49ba-802d-34bf953da8bc"
NW_007484215.1	RepeatMasker	LINE/RTE-BovB	1	162	1235	+	.	ID="RND-6_FAMILY-4311";Tend="607";Tstart="446";shortTE="F";uid="4f1e2d8a-4fb1-4a7a-b331-7b85dab32f79"
NW_007484216.1	RepeatMasker	Unknown	93	293	1480	+	.	ID="RND-6_FAMILY-23686";Tend="935";Tstart="732";shortTE="F";uid="6bc99302-c958-42d7-a8cb-a422610dc010"
NW_007484218.1	RepeatMasker	Unknown	7	178	1101	+	.	ID="RND-5_FAMILY-94";Tend="1409";Tstart="1252";shortTE="F";uid="033c7f12-55b0-45cb-86f2-9a0bf7ab9b1c"
NW_007484219.1	RepeatMasker	Satellite	110	236	519	-	.	ID="RND-1_FAMILY-51";Tend="113";Tstart="1";shortTE="F";uid="3c73ab99-bbd9-4f99-8150-b6ddaf865a91"
NW_007388118.1	RepeatMasker	SINE/tRNA-RTE	1295	1458	1351	-	.	ID="RND-1_FAMILY-111";Tend="1141";Tstart="979";shortTE="F";uid="18760240-d45d-4505-a28c-eeb2fc74a18d"
NW_007388118.1	RepeatMasker	DNA/PIF-Harbinger	670	781	1032	-	.	ID="RND-6_FAMILY-16749";Tend="1452";Tstart="1341";shortTE="F";uid="f7bb52ea-a939-40c9-bff1-33c01a999e79"
NW_007484232.1	RepeatMasker	SINE/tRNA-RTE	115	239	444	+	.	ID="RND-1_FAMILY-79";Tend="1112";Tstart="992";shortTE="F";uid="0f3e7f84-1cef-48ca-91b7-47199661bb52"
NW_007484232.1	RepeatMasker	Satellite	74	222	877	-	.	ID="RND-1_FAMILY-51";Tend="1010";Tstart="838";shortTE="F";uid="af7b872e-8e81-44a8-af73-362c2defc1ef"
NW_007484233.1	RepeatMasker	LINE/RTE-BovB	14	157	745	+	.	ID="RND-6_FAMILY-4311";Tend="623";Tstart="473";shortTE="F";uid="1aae5eb8-e202-4f01-a8a9-410950df8610"
NW_007484236.1	RepeatMasker	LINE/RTE-BovB	1	292	964	+	.	ID="RND-5_FAMILY-3338";Tend="1329";Tstart="1035";shortTE="F";uid="51c7f375-72a6-49ca-9d3f-11ba47cfb372"
NW_007378507.1	RepeatMasker	Unknown	2809	2990	713	+	.	ID="RND-1_FAMILY-31";Tend="1663";Tstart="1483";shortTE="F";uid="9e9aa6f9-ce27-44c5-a948-aacbb618e754"
NW_007378507.1	RepeatMasker	Unknown	61000	61222	1773	+	.	ID="RND-5_FAMILY-4087";Tend="1106";Tstart="881";shortTE="F";uid="b4430d03-13e0-4118-806e-ac77c7891904"
NW_007378507.1	RepeatMasker	Unknown	12904	13078	1139	+	.	ID="RND-6_FAMILY-427";Tend="944";Tstart="750";shortTE="F";uid="a7ad4a2d-1f02-48ad-8107-a31f8bf94224"
NW_007378507.1	RepeatMasker	Unknown	78328	78429	571	+	.	ID="RND-1_FAMILY-70";Tend="1041";Tstart="917";shortTE="F";uid="947b5d4b-2efd-45e5-b459-54c4c15d7cf2"
NW_007378507.1	RepeatMasker	SINE/tRNA-RTE	769	923	1175	+	.	ID="RND-1_FAMILY-111";Tend="1291";Tstart="1139";shortTE="F";uid="88473d24-51bc-4451-8ed2-d40c8a36c26e"
NW_007378507.1	RepeatMasker	Unknown	38173	38279	465	+	.	ID="RND-1_FAMILY-458";Tend="2404";Tstart="2308";shortTE="F";uid="7a447673-1ab0-4680-9906-aa6536ca7373"
NW_007378507.1	RepeatMasker	LINE/RTE-BovB	93729	93998	2082	+	.	ID="RND-6_FAMILY-12150";Tend="879";Tstart="617";shortTE="F";uid="6f275c46-e68b-4f2d-9bd0-91066d7b7073"
NW_007378507.1	RepeatMasker	Unknown	105092	105308	611	+	.	ID="RND-1_FAMILY-31";Tend="1659";Tstart="1463";shortTE="F";uid="5e613f8c-bd30-45d0-ac7f-c8ba8dce4793"
NW_007378507.1	RepeatMasker	Unknown	110	762	3475	+	.	ID="RND-5_FAMILY-2144";Tend="1526";Tstart="941";shortTE="F";uid="f78fac23-89d5-4aee-acbb-185304792a72"
NW_007378507.1	RepeatMasker	Unknown	61284	61386	799	+	.	ID="RND-5_FAMILY-4087";Tend="1106";Tstart="1000";shortTE="F";uid="764b5d60-71bf-47f7-84e6-dfc072c751b6"
NW_007378507.1	RepeatMasker	SINE/ID	13040	13240	846	+	.	ID="RND-1_FAMILY-10";Tend="847";Tstart="653";shortTE="F";uid="28ac7ecb-939f-45ed-a50a-60013b5a0f01"
NW_007378507.1	RepeatMasker	Satellite	42197	42306	731	+	.	ID="RND-1_FAMILY-51";Tend="911";Tstart="790";shortTE="F";uid="6718a520-9de3-4832-badd-70acb9935d5a"
NW_007378507.1	RepeatMasker	Unknown	60561	60855	450	+	.	ID="RND-5_FAMILY-4087";TEgroup="ctg_1068%7CRND-5_FAMILY-4087%7C1";Tend="1063";Tstart="881";shortTE="T";uid="09ee8bff-309e-4b55-969d-3149ea44b9aa"
NW_007378507.1	RepeatMasker	LINE/RTE-BovB	96081	96313	1819	+	.	ID="RND-6_FAMILY-4311";Tend="632";Tstart="396";shortTE="F";uid="d6ad1034-9f7c-4006-b75d-a0093210d2db"
NW_007378507.1	RepeatMasker	Unknown	10135	10310	634	+	.	ID="RND-1_FAMILY-94";TEgroup="ctg_1068%7CRND-1_FAMILY-94%7C1";Tend="742";Tstart="653";shortTE="F";uid="1086871f-2b7a-47bb-be69-c4d00b8f1ff0"
NW_007378507.1	RepeatMasker	Unknown	55942	56050	578	+	.	ID="RND-5_FAMILY-8766";Tend="987";Tstart="883";shortTE="F";uid="84f91c31-f637-425a-8ac9-81bd888820ca"
NW_007378507.1	RepeatMasker	DNA	2199	2422	1774	+	.	ID="RND-1_FAMILY-108";Tend="1879";Tstart="1656";shortTE="F";uid="02b51347-1497-42b5-ad01-ad21cc34a44a"
NW_007378507.1	RepeatMasker	SINE/5S	42405	42536	677	+	.	ID="RND-1_FAMILY-103";Tend="895";Tstart="763";shortTE="F";uid="df889e5f-4620-4bf3-82fb-b87865b4c028"
NW_007378507.1	RepeatMasker	Unknown	78731	78836	569	+	.	ID="RND-1_FAMILY-70";Tend="1041";Tstart="917";shortTE="F";uid="c7b32df7-e9e6-4eff-a2f1-b3aef48848ef"
NW_007378507.1	RepeatMasker	SINE/tRNA-Deu	103514	103681	552	+	.	ID="RND-6_FAMILY-17372";Tend="1181";Tstart="1014";shortTE="F";uid="6b9e7512-c826-42c6-b9a2-6e3a677f477d"
NW_007378507.1	RepeatMasker	SINE/tRNA-Deu	100393	100528	480	+	.	ID="RND-6_FAMILY-17372";Tend="1181";Tstart="1051";shortTE="F";uid="e93cd2f5-b778-4e87-9e3a-c88a9fea6eac"
NW_007378507.1	RepeatMasker	RC/Helitron	34124	34335	1601	+	.	ID="RND-1_FAMILY-305";Tend="1631";Tstart="1408";shortTE="F";uid="cc545853-e779-4658-a758-a08182b31bf1"
NW_007378507.1	RepeatMasker	Unknown	985	1327	2603	-	.	ID="RND-1_FAMILY-526";Tend="1322";Tstart="957";shortTE="F";uid="c57320a4-9c17-47a9-9e4c-aa2a175b6b4b"
NW_007378507.1	RepeatMasker	Unknown	47710	47848	792	-	.	ID="RND-1_FAMILY-48";Tend="862";Tstart="695";shortTE="F";uid="837327ba-cdd7-483e-a8e0-7e4922d1c340"
NW_007378507.1	RepeatMasker	SINE/tRNA-Meta	62806	62953	905	-	.	ID="RND-1_FAMILY-97";Tend="987";Tstart="835";shortTE="F";uid="821755ff-6b97-466c-9922-6d01a482e4b7"
NW_007378507.1	RepeatMasker	Unknown	96052	96243	592	-	.	ID="RND-6_FAMILY-35251";Tend="554";Tstart="355";shortTE="F";uid="ec8a3b86-0374-4b27-ad09-f37e2ef01279"
NW_007378507.1	RepeatMasker	SINE/ID	9214	9470	2016	-	.	ID="RND-1_FAMILY-3";Tend="1093";Tstart="842";shortTE="F";uid="209b3b1b-091c-4a21-99d0-0dc743fe668c"
NW_007378507.1	RepeatMasker	LINE/I	8505	8690	788	-	.	ID="RND-6_FAMILY-40774";Tend="1034";Tstart="842";shortTE="F";uid="aeef7de7-7356-4c88-b789-dc2f7902bf3b"
NW_007378507.1	RepeatMasker	SINE/tRNA-Meta	71662	71809	912	-	.	ID="RND-1_FAMILY-97";Tend="987";Tstart="835";shortTE="F";uid="a20baa8d-0cdb-468e-8b82-681432b9fd14"
NW_007378507.1	RepeatMasker	Unknown	16260	16376	942	-	.	ID="RND-1_FAMILY-212";Tend="857";Tstart="741";shortTE="F";uid="d0974e4a-cd50-441f-b5d0-dbc1cd3a90c8"
NW_007378507.1	RepeatMasker	Unknown	56094	56433	1278	-	.	ID="RND-1_FAMILY-98";TEgroup="ctg_1068%7CRND-1_FAMILY-98%7C1";Tend="1130";Tstart="910";shortTE="F";uid="0c661c27-4b32-45bd-b462-7526c2a488fc"
NW_007378507.1	RepeatMasker	Unknown	49931	50158	1488	-	.	ID="RND-5_FAMILY-3298";Tend="1116";Tstart="896";shortTE="F";uid="07bd4c58-2f59-45ca-8733-0de0f85cebdc"
NW_007378507.1	RepeatMasker	RC/Helitron	1990	2320	1197	-	.	ID="RND-1_FAMILY-118";Tend="1485";Tstart="1185";shortTE="F";uid="83687e88-8533-4647-a0d1-b2ef790cca4c"
NW_007378507.1	RepeatMasker	SINE/tRNA-Meta	73221	73368	872	-	.	ID="RND-1_FAMILY-97";Tend="987";Tstart="835";shortTE="F";uid="cb881f50-d9a2-4e94-8e77-227e0f28c3fe"
NW_007378507.1	RepeatMasker	Unknown	30941	31169	918	-	.	ID="RND-1_FAMILY-166";Tend="1035";Tstart="776";shortTE="F";uid="2d227909-e643-45a2-bac2-59a28958c0af"
NW_007378507.1	RepeatMasker	SINE/5S	29260	29397	686	-	.	ID="RND-1_FAMILY-103";Tend="788";Tstart="660";shortTE="F";uid="e1af2fc2-f065-43db-a6fb-c6a61bdc120b"
NW_007378507.1	RepeatMasker	Unknown	1664	1785	921	-	.	ID="RND-6_FAMILY-12407";Tend="1414";Tstart="1294";shortTE="F";uid="459a4718-100c-4f75-b87f-b6d91a7da3a8"
NW_007378507.1	RepeatMasker	Unknown	45871	46499	3949	-	.	ID="RND-6_FAMILY-37147";Tend="1288";Tstart="643";shortTE="F";uid="a9256a14-6176-482a-a070-ee9b7e4a7efe"
NW_007378507.1	RepeatMasker	SINE/B4	101297	101511	1160	-	.	ID="RND-5_FAMILY-761";Tend="965";Tstart="756";shortTE="F";uid="c8e7b6a7-23ce-42cf-80f6-6ac30753e9e4"
NW_007378507.1	RepeatMasker	SINE/ID	10444	10893	4014	-	.	ID="RND-1_FAMILY-10";Tend="1167";Tstart="718";shortTE="F";uid="66336345-1a38-419e-8ac5-efd85955ce62"
NW_007378507.1	RepeatMasker	SINE/tRNA-Meta	54565	54712	889	-	.	ID="RND-1_FAMILY-97";Tend="987";Tstart="835";shortTE="F";uid="aa579a68-ab7f-49a8-9243-d96961643564"
NW_007378507.1	RepeatMasker	Unknown	6714	7043	1122	-	.	ID="RND-1_FAMILY-64";Tend="1478";Tstart="1144";shortTE="F";uid="edabc294-ea25-40ae-8bab-a6764394c2ac"
NW_007378507.1	RepeatMasker	Unknown	61987	62164	1010	-	.	ID="RND-1_FAMILY-275";Tend="1066";Tstart="871";shortTE="F";uid="a3a17269-a568-42db-82ce-f2e3982417cf"
NW_007378507.1	RepeatMasker	Unknown	2771	2953	899	-	.	ID="RND-1_FAMILY-0";Tend="1328";Tstart="1146";shortTE="F";uid="e6201d25-7297-426f-8536-fd3ca350140b"
NW_007378507.1	RepeatMasker	LINE/RTE-BovB	38171	38548	490	-	.	ID="RND-6_FAMILY-4645";TEgroup="ctg_1068%7CRND-6_FAMILY-4645%7C1";Tend="858";Tstart="708";shortTE="T";uid="c643b936-68fa-48fc-a7c5-2a9a42fb41fb"
NW_007378507.1	RepeatMasker	Unknown	51207	51437	1416	-	.	ID="RND-6_FAMILY-37147";Tend="1288";Tstart="1048";shortTE="F";uid="47eea548-f0f4-43bb-a901-3777553f2339"
NW_007378507.1	RepeatMasker	SINE/tRNA-Meta	8806	8975	1184	-	.	ID="RND-1_FAMILY-97";Tend="992";Tstart="833";shortTE="F";uid="780a2495-44ac-4985-8284-763fcfe6a685"
NW_007378507.1	RepeatMasker	SINE/ID	105115	105335	780	-	.	ID="RND-1_FAMILY-10";Tend="992";Tstart="732";shortTE="F";uid="44f751ef-68ad-4a34-b0ed-9fc7c526c356"
NW_007484242.1	RepeatMasker	Unknown	50	160	422	-	.	ID="RND-1_FAMILY-469";Tend="1026";Tstart="916";shortTE="F";uid="eb46fe37-0136-444a-aaf5-a452eb9e5807"
NW_007484245.1	RepeatMasker	Unknown	22	218	666	-	.	ID="RND-6_FAMILY-1516";Tend="828";Tstart="623";shortTE="F";uid="e959fab5-deab-4915-aab3-a3e4323f9768"
NW_007484249.1	RepeatMasker	Unknown	59	293	1974	-	.	ID="RND-1_FAMILY-122";Tend="1049";Tstart="814";shortTE="F";uid="f8f46206-ea02-4ae7-ba49-d569cb3ad369"
NW_007484254.1	RepeatMasker	Unknown	139	262	741	+	.	ID="RND-6_FAMILY-8826";Tend="971";Tstart="861";shortTE="F";uid="194ff9d5-cc90-4a8d-97bf-57e8507f9607"
NW_007484256.1	RepeatMasker	Unknown	114	269	741	+	.	ID="RND-6_FAMILY-1666";Tend="951";Tstart="792";shortTE="F";uid="465ce3a1-95b9-4e8b-840c-744f56505fe6"
NW_007484257.1	RepeatMasker	LINE/I	1	290	2034	+	.	ID="RND-6_FAMILY-7956";Tend="315";Tstart="26";shortTE="F";uid="c6d31882-cf1c-422e-be9b-b1028a071f8d"
NW_007388121.1	RepeatMasker	SINE/tRNA-Meta	1709	1828	821	-	.	ID="RND-1_FAMILY-97";Tend="991";Tstart="877";shortTE="F";uid="9f7bbb5a-e154-4e75-be5e-627e5188e1c4"
NW_007484263.1	RepeatMasker	LTR	156	280	707	-	.	ID="RND-6_FAMILY-548";Tend="1095";Tstart="972";shortTE="F";uid="8342eff7-bd8a-4d2d-92f0-96d5da838921"
NW_007484264.1	RepeatMasker	Unknown	1	123	545	-	.	ID="RND-6_FAMILY-20204";Tend="1614";Tstart="1500";shortTE="F";uid="ac76af8b-d05a-4d41-a5b2-b9c36c0089bb"
NW_007388122.1	RepeatMasker	Unknown	389	653	556	+	.	ID="RND-1_FAMILY-107";TEgroup="ctg_10683%7CRND-1_FAMILY-107%7C1";Tend="377";Tstart="301";shortTE="T";uid="10280422-5b56-4df8-8c86-1e54e8d5c9a0"
NW_007388122.1	RepeatMasker	Unknown	1693	1832	671	-	.	ID="RND-1_FAMILY-123";Tend="1459";Tstart="1196";shortTE="F";uid="1033c963-263f-4189-bc0c-e51287dc7f7f"
NW_007484269.1	RepeatMasker	Unknown	187	292	810	+	.	ID="RND-1_FAMILY-52";Tend="1021";Tstart="923";shortTE="F";uid="84d0af01-2f66-4279-87a8-7c386d470b3f"
NW_007484271.1	RepeatMasker	Unknown	1	292	2650	-	.	ID="RND-6_FAMILY-5387";Tend="995";Tstart="704";shortTE="F";uid="70898b59-271b-41a1-b2a3-444715274655"
NW_007484274.1	RepeatMasker	LINE/RTE-BovB	72	282	558	-	.	ID="RND-5_FAMILY-2858";Tend="895";Tstart="684";shortTE="F";uid="911b6bb9-d467-4964-ba59-1612bf127ce6"
NW_007484275.1	RepeatMasker	DNA/hAT-Blackjack	72	292	1771	+	.	ID="RND-5_FAMILY-4049";Tend="1036";Tstart="817";shortTE="F";uid="b0afd9fd-2a81-47e6-8d26-7c5ad02ba1e4"
NW_007484278.1	RepeatMasker	Unknown	102	292	1732	+	.	ID="RND-1_FAMILY-415";Tend="1116";Tstart="926";shortTE="F";uid="656445b9-c37a-4cc2-a46f-02df7f93b980"
NW_007388123.1	RepeatMasker	SINE/tRNA-Meta	1204	1338	676	+	.	ID="RND-1_FAMILY-97";Tend="988";Tstart="843";shortTE="F";uid="2b41aaac-f959-46f1-b9f7-dec6423974c8"
NW_007484280.1	RepeatMasker	LTR	1	207	1782	+	.	ID="RND-6_FAMILY-548";Tend="1169";Tstart="963";shortTE="F";uid="8b0d29b6-4577-4b80-9f39-9893fbad8c34"
NW_007484283.1	RepeatMasker	Unknown	167	292	672	-	.	ID="RND-5_FAMILY-2598";Tend="1033";Tstart="900";shortTE="F";uid="349509dc-ee97-4496-af05-6d406bfc0b8e"
NW_007484299.1	RepeatMasker	Unknown	11	261	634	-	.	ID="RND-5_FAMILY-178";TEgroup="ctg_106860%7CRND-5_FAMILY-178%7C1";Tend="1392";Tstart="867";shortTE="F";uid="f4fdc72f-9abd-46a0-849c-ca6b455d721a"
NW_007484302.1	RepeatMasker	Unknown	1	104	760	+	.	ID="RND-1_FAMILY-24";Tend="1981";Tstart="1878";shortTE="F";uid="b5f649b1-9fef-4f4b-85aa-679df15852ff"
NW_007484302.1	RepeatMasker	Unknown	103	210	724	-	.	ID="RND-1_FAMILY-166";Tend="879";Tstart="777";shortTE="F";uid="a2505261-ad03-4d93-b22a-2b981bd19c4f"
NW_007484309.1	RepeatMasker	Unknown	1	135	622	-	.	ID="RND-1_FAMILY-401";Tend="846";Tstart="724";shortTE="F";uid="9e011f7f-6ff1-4f3b-9b99-559987ee4b82"
NW_007484309.1	RepeatMasker	SINE/tRNA-Core	179	292	687	-	.	ID="RND-6_FAMILY-3547";Tend="1935";Tstart="1823";shortTE="F";uid="0010b4d2-f27f-4b5a-a35e-fa17bf0d0b7e"
NW_007484317.1	RepeatMasker	Unknown	1	105	479	-	.	ID="RND-5_FAMILY-607";Tend="1060";Tstart="963";shortTE="F";uid="251bcbfb-a5f8-492a-a6ee-186e2b54df75"
NW_007484318.1	RepeatMasker	Unknown	170	291	809	-	.	ID="RND-1_FAMILY-633";Tend="1290";Tstart="1174";shortTE="F";uid="d430196b-4a03-4aa4-8aea-0298a853e947"
NW_007388127.1	RepeatMasker	LTR/Gypsy	1590	1709	412	+	.	ID="RND-6_FAMILY-6192";Tend="1731";Tstart="1609";shortTE="F";uid="662a8447-d107-41fb-838f-ec8e4f15b7e2"
NW_007484320.1	RepeatMasker	Unknown	41	255	867	+	.	ID="RND-1_FAMILY-163";Tend="1166";Tstart="935";shortTE="F";uid="32ac4aab-57d8-445b-9c05-7a6a3cf6819a"
NW_007484321.1	RepeatMasker	Unknown	99	241	533	+	.	ID="RND-1_FAMILY-106";Tend="1152";Tstart="1014";shortTE="F";uid="9527511b-ec9a-49b5-b9f2-860a319a7cb4"
NW_007484323.1	RepeatMasker	Unknown	6	106	661	+	.	ID="RND-1_FAMILY-170";Tend="2318";Tstart="2219";shortTE="F";uid="a3c58942-9524-431f-a7f0-c38f9756ff6c"
NW_007484323.1	RepeatMasker	LINE/I	76	292	1482	+	.	ID="RND-6_FAMILY-122";Tend="1136";Tstart="920";shortTE="F";uid="61e6307b-db64-403e-b7bb-1c21cbefb566"
NW_007484328.1	RepeatMasker	Unknown	27	278	793	-	.	ID="RND-1_FAMILY-106";Tend="1167";Tstart="863";shortTE="F";uid="04c4de1c-963e-4440-8608-d033d3644a5e"
NW_007388128.1	RepeatMasker	Satellite	208	598	562	+	.	ID="RND-5_FAMILY-1961";Tend="1350";Tstart="992";shortTE="F";uid="bd1df0cb-93ab-471c-b6cf-e1637752ee6f"
NW_007388128.1	RepeatMasker	Unknown	499	620	939	+	.	ID="RND-1_FAMILY-94";Tend="772";Tstart="653";shortTE="F";uid="33f6ec53-261f-4160-8ff3-3964a27d95aa"
NW_007388128.1	RepeatMasker	LINE/RTE-BovB	1698	1831	1158	-	.	ID="RND-6_FAMILY-4311";Tend="618";Tstart="486";shortTE="F";uid="4814f836-bd7a-43ad-9754-912a9f3fb4b7"
NW_007388128.1	RepeatMasker	Unknown	789	1112	413	-	.	ID="RND-1_FAMILY-107";TEgroup="ctg_10689%7CRND-1_FAMILY-107%7C1";Tend="374";Tstart="292";shortTE="T";uid="8370390a-0383-488f-b480-05005b2d25ad"
NW_007484330.1	RepeatMasker	LTR/Pao	1	292	2596	+	.	ID="RND-6_FAMILY-33093";Tend="292";Tstart="1";shortTE="F";uid="20d96ba2-3c9a-4602-932a-ba5df27ac121"
NW_007484335.1	RepeatMasker	SINE/tRNA-Core	143	292	1156	-	.	ID="RND-1_FAMILY-87";Tend="1708";Tstart="1567";shortTE="F";uid="a313f2a5-a274-4acc-aaa5-873e655d053e"
NW_007378508.1	RepeatMasker	Unknown	85902	86101	1382	+	.	ID="RND-1_FAMILY-52";Tend="1120";Tstart="924";shortTE="F";uid="16d0e275-ffe1-4d27-880b-050a9b32cdd5"
NW_007378508.1	RepeatMasker	DNA/Sola-2	98386	98624	1685	+	.	ID="RND-1_FAMILY-95";Tend="1490";Tstart="1261";shortTE="F";uid="b7f78c1a-b0b6-4f85-a01b-7d37590deae1"
NW_007378508.1	RepeatMasker	Unknown	134056	134249	1323	+	.	ID="RND-1_FAMILY-65";Tend="1116";Tstart="931";shortTE="F";uid="1601eb18-af31-442b-a638-4da778c13232"
NW_007378508.1	RepeatMasker	RC/Helitron	6474	6626	692	+	.	ID="RND-6_FAMILY-9017";Tend="968";Tstart="823";shortTE="F";uid="8cee352a-fede-4aa1-a4a0-00ea8eb6686b"
NW_007378508.1	RepeatMasker	RC/Helitron	200354	200975	5340	+	.	ID="RND-5_FAMILY-10536";Tend="1429";Tstart="809";shortTE="F";uid="178205d0-e1c3-4168-a93d-ef15b64ae8d6"
NW_007378508.1	RepeatMasker	SINE/ID	158154	158322	952	+	.	ID="RND-1_FAMILY-6";Tend="1275";Tstart="1101";shortTE="F";uid="76f9ef48-22c3-4d52-9eaa-f52a293fdd30"
NW_007378508.1	RepeatMasker	Unknown	153341	153444	594	+	.	ID="RND-1_FAMILY-107";Tend="384";Tstart="296";shortTE="F";uid="55587c1c-1ff8-4351-93f9-89d1171f4c5c"
NW_007378508.1	RepeatMasker	Unknown	158816	159003	1065	+	.	ID="RND-6_FAMILY-1666";Tend="1003";Tstart="809";shortTE="F";uid="bd0ed6c8-4bc5-4768-9c2f-7fb7d56f1c27"
NW_007378508.1	RepeatMasker	Unknown	128885	129001	552	+	.	ID="RND-1_FAMILY-256";Tend="855";Tstart="729";shortTE="F";uid="cb34fc7a-085a-40e1-9a87-f4215f72b7bf"
NW_007378508.1	RepeatMasker	Satellite	174277	174412	788	+	.	ID="SAT-1_LVA";Tend="354";Tstart="217";shortTE="F";uid="22e540c4-f4a0-4bf1-9ebd-8d7b4e6b2551"
NW_007378508.1	RepeatMasker	SINE/tRNA-RTE	2165	2548	867	+	.	ID="RND-6_FAMILY-31686";TEgroup="ctg_1069%7CRND-6_FAMILY-31686%7C1";Tend="1225";Tstart="977";shortTE="F";uid="77be4696-e08a-455b-bcf0-be2503227830"
NW_007378508.1	RepeatMasker	Unknown	150847	151115	2080	+	.	ID="RND-1_FAMILY-195";Tend="1436";Tstart="1158";shortTE="F";uid="0f3d9831-092e-49c9-ab57-7b47e55d2117"
NW_007378508.1	RepeatMasker	DNA/PIF-ISL2EU	14182	14566	478	+	.	ID="RND-6_FAMILY-8370";TEgroup="ctg_1069%7CRND-6_FAMILY-8370%7C1";Tend="548";Tstart="309";shortTE="T";uid="21f9e270-6387-470d-ba38-476d20f5fbcb"
NW_007378508.1	RepeatMasker	SINE/tRNA-RTE	166172	166350	728	+	.	ID="RND-1_FAMILY-22";Tend="857";Tstart="700";shortTE="F";uid="e8711087-492a-413c-b198-1e26c697f2e4"
NW_007378508.1	RepeatMasker	Unknown	159042	159147	674	+	.	ID="RND-1_FAMILY-80";Tend="1028";Tstart="929";shortTE="F";uid="ad70dc5e-61f5-4b06-9030-45407bed7b62"
NW_007378508.1	RepeatMasker	Unknown	20290	20672	2738	+	.	ID="RND-1_FAMILY-138";Tend="1643";Tstart="1239";shortTE="F";uid="4466557e-df15-4c25-9d70-6421d123703f"
NW_007378508.1	RepeatMasker	Unknown	207268	207425	1126	+	.	ID="RND-1_FAMILY-48";Tend="860";Tstart="693";shortTE="F";uid="e84c9580-7d17-4ebc-ab96-18023e7c4479"
NW_007378508.1	RepeatMasker	DNA/TcMar-Tc1	90154	90547	2395	+	.	ID="RND-1_FAMILY-366";Tend="1444";Tstart="991";shortTE="F";uid="5cfea79a-742a-46ee-9e8b-680818e22279"
NW_007378508.1	RepeatMasker	SINE/ID	2944	3202	1047	+	.	ID="RND-1_FAMILY-16";Tend="1072";Tstart="878";shortTE="F";uid="2632af3b-1b04-4ddb-bec1-851d60caf9c5"
NW_007378508.1	RepeatMasker	Unknown	169736	169895	525	+	.	ID="RND-1_FAMILY-195";Tend="1171";Tstart="983";shortTE="F";uid="70559984-9d64-41d4-b5ea-c90ab19d68f1"
NW_007378508.1	RepeatMasker	Unknown	163372	163479	591	+	.	ID="RND-1_FAMILY-107";Tend="388";Tstart="296";shortTE="F";uid="7a0238a5-3057-4ff3-88f6-e4baf179bd29"
NW_007378508.1	RepeatMasker	Unknown	102587	102794	1667	+	.	ID="RND-1_FAMILY-65";Tend="1129";Tstart="922";shortTE="F";uid="aa45f583-3a30-4368-a86e-6df6b1621179"
NW_007378508.1	RepeatMasker	Unknown	84289	84488	1399	+	.	ID="RND-1_FAMILY-52";Tend="1120";Tstart="924";shortTE="F";uid="bf8a9c6f-256a-4c6e-8943-28dbc0f5968b"
NW_007378508.1	RepeatMasker	SINE/ID	173749	173854	601	+	.	ID="RND-1_FAMILY-5";Tend="1762";Tstart="1654";shortTE="F";uid="3468a4d5-6614-46ca-8fa3-853954db4597"
NW_007378508.1	RepeatMasker	Unknown	153961	154177	845	+	.	ID="RND-1_FAMILY-168";Tend="910";Tstart="689";shortTE="F";uid="a5b3fa81-3032-4c2b-8b84-7b36108b666a"
NW_007378508.1	RepeatMasker	Unknown	208789	209008	977	+	.	ID="RND-6_FAMILY-1666";Tend="1022";Tstart="815";shortTE="F";uid="6273be2e-4e46-4575-8a17-381d46eb1b78"
NW_007378508.1	RepeatMasker	Unknown	180283	180467	918	+	.	ID="RND-6_FAMILY-8012";Tend="531";Tstart="353";shortTE="F";uid="95e1067e-9eb2-4b9a-a33b-f2dabc3a31e2"
NW_007378508.1	RepeatMasker	LTR	168956	169072	518	+	.	ID="RND-6_FAMILY-548";Tend="1145";Tstart="1024";shortTE="F";uid="ba502af9-4503-495f-bf7b-7280b537f36d"
NW_007378508.1	RepeatMasker	Unknown	26065	26209	581	+	.	ID="RND-1_FAMILY-138";Tend="1680";Tstart="1546";shortTE="F";uid="9770576f-820c-4b2e-80a2-df168949e161"
NW_007378508.1	RepeatMasker	DNA/TcMar-Mariner	16173	16358	1330	+	.	ID="RND-1_FAMILY-231";Tend="1585";Tstart="1385";shortTE="F";uid="1a05cc4b-00f2-42cb-bf91-3eb2d22ea058"
NW_007378508.1	RepeatMasker	Satellite	171668	171866	454	+	.	ID="RND-1_FAMILY-51";Tend="1011";Tstart="792";shortTE="F";uid="e83a2978-33a7-41c8-b57b-e1e042be92b6"
NW_007378508.1	RepeatMasker	Unknown	3540	3728	1196	+	.	ID="RND-1_FAMILY-69";Tend="946";Tstart="757";shortTE="F";uid="1664487f-b24a-4344-9f58-c7ea9fe29584"
NW_007378508.1	RepeatMasker	Unknown	86632	86769	1234	+	.	ID="RND-6_FAMILY-29318";Tend="1301";Tstart="1164";shortTE="F";uid="bdf8cf2d-7972-4f16-82bf-3397229ab5bb"
NW_007378508.1	RepeatMasker	Unknown	180845	181025	492	+	.	ID="RND-6_FAMILY-3099";Tend="1310";Tstart="1108";shortTE="F";uid="615e8729-c2a4-4b64-85d4-7c2512a9e28f"
NW_007378508.1	RepeatMasker	RC/Helitron	141698	142239	1158	+	.	ID="RND-1_FAMILY-683";TEgroup="ctg_1069%7CRND-1_FAMILY-683%7C1";Tend="1610";Tstart="911";shortTE="F";uid="a214e016-0d2b-40c7-828c-1bd5e3f00f60"
NW_007378508.1	RepeatMasker	LINE/RTE-BovB	3712	3949	765	+	.	ID="RND-1_FAMILY-159";Tend="901";Tstart="657";shortTE="F";uid="bda6e260-a502-4382-9631-0908afc01180"
NW_007378508.1	RepeatMasker	LINE/I	137277	137465	1583	+	.	ID="RND-6_FAMILY-1755";Tend="927";Tstart="736";shortTE="F";uid="4381d863-6c4c-4822-9403-44b4fa4d7ddf"
NW_007378508.1	RepeatMasker	Unknown	70056	70167	680	+	.	ID="RND-1_FAMILY-80";Tend="1040";Tstart="926";shortTE="F";uid="c86bb48d-d124-4df2-bc28-aeb5a9284026"
NW_007378508.1	RepeatMasker	Unknown	25653	25758	482	+	.	ID="RND-1_FAMILY-24";Tend="1230";Tstart="1136";shortTE="F";uid="5ff763ac-dd29-4d61-9c3e-1cccec861b90"
NW_007378508.1	RepeatMasker	DNA/TcMar-Tc1	101267	101372	865	+	.	ID="RND-1_FAMILY-366";Tend="917";Tstart="814";shortTE="F";uid="9765a4d2-5dd2-4db6-bad0-69fc48a4e9a6"
NW_007378508.1	RepeatMasker	Unknown	118743	119069	1677	+	.	ID="RND-1_FAMILY-177";Tend="1735";Tstart="1400";shortTE="F";uid="3379f341-2db6-42b9-a5b6-823d8b5e5318"
NW_007378508.1	RepeatMasker	Unknown	158348	158503	920	+	.	ID="RND-1_FAMILY-191";Tend="887";Tstart="733";shortTE="F";uid="4c56538d-d19d-474c-929d-1a6a43e984fb"
NW_007378508.1	RepeatMasker	Unknown	151500	151622	949	+	.	ID="RND-1_FAMILY-131";Tend="545";Tstart="415";shortTE="F";uid="5f00c291-4a4a-4cca-9bfb-1162b3858a60"
NW_007378508.1	RepeatMasker	LINE/RTE-BovB	97314	97468	649	+	.	ID="RND-1_FAMILY-593";Tend="749";Tstart="595";shortTE="F";uid="2818deb3-8cff-4b44-a475-bebcb00b8c1a"
NW_007378508.1	RepeatMasker	Unknown	100706	100974	2346	+	.	ID="RND-1_FAMILY-93";Tend="1409";Tstart="1141";shortTE="F";uid="f41833d4-af10-455b-ad46-c7d5744e3334"
NW_007378508.1	RepeatMasker	Unknown	136964	137185	1050	+	.	ID="RND-1_FAMILY-487";Tend="947";Tstart="735";shortTE="F";uid="c0bad449-fdda-4495-9560-6a45259befbf"
NW_007378508.1	RepeatMasker	Unknown	79230	79341	643	+	.	ID="RND-1_FAMILY-80";Tend="1040";Tstart="926";shortTE="F";uid="cc9548c7-8917-4686-a24d-c0a8fb41b139"
NW_007378508.1	RepeatMasker	LTR/Gypsy	59201	59367	593	+	.	ID="GYPSY-24_DEL-I";Tend="2787";Tstart="2616";shortTE="F";uid="03f408b4-9134-4c58-b2aa-8eb04502f526"
NW_007378508.1	RepeatMasker	Unknown	151624	152094	3298	+	.	ID="RND-5_FAMILY-2144";Tend="1390";Tstart="912";shortTE="F";uid="e3316ae4-0c8b-4fe2-b5a2-afd9d87be3ef"
NW_007378508.1	RepeatMasker	Unknown	17811	18220	1275	+	.	ID="RND-6_FAMILY-24729";Tend="1225";Tstart="850";shortTE="F";uid="e28eb977-8f23-4d58-b898-28d5d53bf180"
NW_007378508.1	RepeatMasker	Unknown	208523	208631	772	+	.	ID="RND-6_FAMILY-8012";Tend="480";Tstart="373";shortTE="F";uid="fb327346-bb76-47eb-934f-a392f1cb5f1e"
NW_007378508.1	RepeatMasker	SINE/tRNA-RTE	156749	156849	469	+	.	ID="RND-1_FAMILY-22";Tend="1549";Tstart="1450";shortTE="F";uid="1a42ba62-59fb-48a0-b284-5e2a8470e415"
NW_007378508.1	RepeatMasker	Unknown	211177	211282	891	+	.	ID="RND-1_FAMILY-144";Tend="974";Tstart="869";shortTE="F";uid="6833708d-58d8-43d6-af4d-6bb4ff40ceab"
NW_007378508.1	RepeatMasker	Unknown	173606	173842	726	+	.	ID="RND-1_FAMILY-0";Tend="1304";Tstart="1067";shortTE="F";uid="26dde082-045c-4695-84c8-b3c929aab495"
NW_007378508.1	RepeatMasker	Unknown	109996	110108	752	+	.	ID="RND-1_FAMILY-334";Tend="1066";Tstart="950";shortTE="F";uid="044a923e-7b76-4050-8611-5004659e4dbd"
NW_007378508.1	RepeatMasker	Unknown	164315	164444	653	+	.	ID="RND-6_FAMILY-8012";Tend="482";Tstart="345";shortTE="F";uid="bc008e90-aade-4db7-a931-6d22f35b3770"
NW_007378508.1	RepeatMasker	LINE/RTE-BovB	12979	13086	448	+	.	ID="RND-1_FAMILY-159";Tend="760";Tstart="657";shortTE="F";uid="7817afca-4470-4f1e-a0d1-84b1e704a511"
NW_007378508.1	RepeatMasker	LTR	122237	122449	1515	+	.	ID="RND-6_FAMILY-548";Tend="1170";Tstart="953";shortTE="F";uid="c3cb13bc-c0fb-4be6-a9e3-7ba444b751cf"
NW_007378508.1	RepeatMasker	Unknown	165719	165840	963	+	.	ID="RND-1_FAMILY-201";Tend="1154";Tstart="1032";shortTE="F";uid="a437f3ae-e272-4522-bc0b-c5d5fcfecb4a"
NW_007378508.1	RepeatMasker	SINE/ID	11866	12356	1078	+	.	ID="RND-1_FAMILY-4";Tend="1807";Tstart="1271";shortTE="F";uid="3f2030a9-f168-4a17-9c7e-9218475a095b"
NW_007378508.1	RepeatMasker	Unknown	157696	157854	1054	+	.	ID="RND-1_FAMILY-191";Tend="887";Tstart="733";shortTE="F";uid="dd6d47d2-671c-4fb3-a071-fbd24faf29a7"
NW_007378508.1	RepeatMasker	Unknown	68	489	985	+	.	ID="RND-6_FAMILY-6789";TEgroup="ctg_1069%7CRND-6_FAMILY-6789%7C1";Tend="1166";Tstart="905";shortTE="F";uid="66b736a2-2e1d-4827-9647-1433813dd14d"
NW_007378508.1	RepeatMasker	DNA/Maverick	209937	210055	574	+	.	ID="RND-1_FAMILY-84";Tend="913";Tstart="786";shortTE="F";uid="57fa5674-a5f4-452c-82c8-b5ca100f36c5"
NW_007378508.1	RepeatMasker	RC/Helitron	22197	22324	948	+	.	ID="RND-1_FAMILY-277";Tend="1296";Tstart="1177";shortTE="F";uid="36e5bcb4-82b6-4b9b-b28c-3f41135214b5"
NW_007378508.1	RepeatMasker	Unknown	110843	111019	1275	+	.	ID="RND-1_FAMILY-65";Tend="1094";Tstart="918";shortTE="F";uid="897cd2c0-eb3d-41f4-ae5b-7716850de96d"
NW_007378508.1	RepeatMasker	SINE/tRNA-RTE	11382	11549	853	+	.	ID="RND-6_FAMILY-31686";Tend="1225";Tstart="1061";shortTE="F";uid="d7f899ee-7ad7-414d-9058-bdd867e59dcb"
NW_007378508.1	RepeatMasker	Unknown	123173	123428	1692	+	.	ID="RND-5_FAMILY-3298";Tend="1077";Tstart="822";shortTE="F";uid="a9a71817-f2e8-4c70-9481-f21da769afd8"
NW_007378508.1	RepeatMasker	LINE/RTE-BovB	106081	106235	635	+	.	ID="RND-1_FAMILY-593";Tend="749";Tstart="595";shortTE="F";uid="b7c78aa6-308e-4a64-96d6-e764f79aa691"
NW_007378508.1	RepeatMasker	DNA/TcMar-Tc1	91254	91649	2372	+	.	ID="RND-1_FAMILY-366";Tend="1565";Tstart="1106";shortTE="F";uid="f4b23e8c-5876-4a31-8a0a-593f267843b0"
NW_007378508.1	RepeatMasker	LINE/RTE-BovB	111267	111534	1713	+	.	ID="RND-6_FAMILY-12150";Tend="837";Tstart="575";shortTE="F";uid="cd382c37-b0a3-4a2e-a23c-6310c38c82df"
NW_007378508.1	RepeatMasker	SINE/tRNA-RTE	210214	210342	796	+	.	ID="RND-6_FAMILY-31686";Tend="1279";Tstart="1126";shortTE="F";uid="e830a59d-0f22-4073-97bc-c900eb846f76"
NW_007378508.1	RepeatMasker	Unknown	101936	102055	487	+	.	ID="RND-1_FAMILY-390";Tend="1575";Tstart="1455";shortTE="F";uid="176aeb0a-0211-412c-bcab-9e3b86197956"
NW_007378508.1	RepeatMasker	DNA/TcMar-Tc1	101646	101761	1022	+	.	ID="RND-1_FAMILY-366";Tend="929";Tstart="814";shortTE="F";uid="9028bd4b-73dc-45d9-8ae2-9d7ed9a00745"
NW_007378508.1	RepeatMasker	LINE/RTE-BovB	134577	134751	898	+	.	ID="RND-6_FAMILY-54328";Tend="1012";Tstart="804";shortTE="F";uid="aab1a172-b95c-4a41-84e9-24cbd2a13b22"
NW_007378508.1	RepeatMasker	DNA/Crypton-I	141012	141222	610	-	.	ID="rnd-5_family-277";Tend="1488";Tstart="1363";shortTE="F";uid="8588c53f-cae6-4706-a988-7fba97af581f"
NW_007378508.1	RepeatMasker	Unknown	38075	38247	1014	-	.	ID="RND-5_FAMILY-607";Tend="1446";Tstart="1284";shortTE="F";uid="6a7a9dc4-7ebe-4aa7-b57a-4b5293b508f0"
NW_007378508.1	RepeatMasker	Unknown	90753	90979	860	-	.	ID="RND-1_FAMILY-490";Tend="804";Tstart="627";shortTE="F";uid="da3196d1-0056-4769-914c-6a2d8e4874dc"
NW_007378508.1	RepeatMasker	Unknown	99629	99806	1251	-	.	ID="RND-1_FAMILY-490";Tend="804";Tstart="627";shortTE="F";uid="507942d1-b365-4d9c-9cf7-03922b2bf110"
NW_007378508.1	RepeatMasker	Unknown	131924	132073	1079	-	.	ID="RND-1_FAMILY-401";Tend="977";Tstart="826";shortTE="F";uid="9b354c72-3137-4e84-827c-41149b413c42"
NW_007378508.1	RepeatMasker	RC/Helitron	4730	4885	611	-	.	ID="RND-6_FAMILY-9017";Tend="968";Tstart="823";shortTE="F";uid="0f78f718-7d08-4fea-ab89-a2570395e891"
NW_007378508.1	RepeatMasker	Unknown	53342	53588	1536	-	.	ID="RND-5_FAMILY-607";Tend="1711";Tstart="1463";shortTE="F";uid="f641e903-2206-4879-aed5-11cff7ef225f"
NW_007378508.1	RepeatMasker	Unknown	166192	166411	977	-	.	ID="RND-6_FAMILY-1666";Tend="1022";Tstart="815";shortTE="F";uid="23b4d4e7-7405-478f-88ec-a43dba144e85"
NW_007378508.1	RepeatMasker	LINE/L1	164331	164500	924	-	.	ID="RND-6_FAMILY-36073";Tend="746";Tstart="590";shortTE="F";uid="38dc7764-5db3-4b39-8347-09a9f2e1a21e"
NW_007378508.1	RepeatMasker	RC/Helitron	154738	155111	2348	-	.	ID="RND-1_FAMILY-277";Tend="1343";Tstart="971";shortTE="F";uid="6e80bcfd-b741-4239-908a-b86c9462b81c"
NW_007378508.1	RepeatMasker	Unknown	144483	144759	780	-	.	ID="RND-1_FAMILY-439";TEgroup="ctg_1069%7CRND-1_FAMILY-439%7C1";Tend="1005";Tstart="863";shortTE="T";uid="2625b5c3-a662-4d1f-94e2-dfc6a8521c1e"
NW_007378508.1	RepeatMasker	Unknown	194814	195126	421	-	.	ID="RND-5_FAMILY-796";Tend="1513";Tstart="1175";shortTE="F";uid="d6d68be9-3d24-41f2-b250-d8846b3fd6d0"
NW_007378508.1	RepeatMasker	Unknown	99823	100559	1989	-	.	ID="RND-1_FAMILY-64";Tend="1494";Tstart="827";shortTE="F";uid="95c86fcc-d125-4935-8fe5-48e00d8d7e2a"
NW_007378508.1	RepeatMasker	Unknown	159527	159631	797	-	.	ID="RND-6_FAMILY-8012";Tend="467";Tstart="364";shortTE="F";uid="2056cf02-953b-46aa-9a75-52e0f03ad4dd"
NW_007378508.1	RepeatMasker	Unknown	165121	165265	900	-	.	ID="RND-1_FAMILY-61";Tend="1012";Tstart="873";shortTE="F";uid="e23d17cf-d3bb-460d-a6d2-303cd4db27a8"
NW_007378508.1	RepeatMasker	LTR/Gypsy	138251	138403	1102	-	.	ID="RND-6_FAMILY-7101";Tend="975";Tstart="823";shortTE="F";uid="2f0c8d30-cf12-4792-9d56-e9344c8cf88c"
NW_007378508.1	RepeatMasker	Unknown	202696	202827	1064	-	.	ID="RND-1_FAMILY-201";Tend="1123";Tstart="994";shortTE="F";uid="3533e29d-4fc0-4fe9-8d31-865b87162e2b"
NW_007378508.1	RepeatMasker	SINE/tRNA-Meta	174071	174230	1087	-	.	ID="RND-1_FAMILY-97";Tend="993";Tstart="832";shortTE="F";uid="dc7bbda9-5ca7-42c2-aad8-e6f8c28924c9"
NW_007378508.1	RepeatMasker	LTR/Gypsy	163911	164034	950	-	.	ID="RND-6_FAMILY-18136";Tend="1570";Tstart="1444";shortTE="F";uid="e044ac21-65e9-43e9-afad-548a7ebfa0f7"
NW_007378508.1	RepeatMasker	Unknown	135135	135290	918	-	.	ID="RND-5_FAMILY-3298";Tend="1039";Tstart="867";shortTE="F";uid="edf048c9-9031-4f0e-8fef-25e05e62742a"
NW_007378508.1	RepeatMasker	Unknown	122733	122956	1587	-	.	ID="RND-1_FAMILY-52";Tend="1129";Tstart="907";shortTE="F";uid="2b1927b4-b7c6-4da0-90cf-f27cbe29ae6f"
NW_007378508.1	RepeatMasker	LTR/Gypsy	180297	180499	506	-	.	ID="RND-4_FAMILY-360";Tend="1408";Tstart="1215";shortTE="F";uid="236ff9ed-46dc-41af-a11f-49ffdf64d1c0"
NW_007378508.1	RepeatMasker	Unknown	166569	166677	772	-	.	ID="RND-6_FAMILY-8012";Tend="480";Tstart="373";shortTE="F";uid="d9129b0c-295a-45e9-a92a-e4a364178c01"
NW_007378508.1	RepeatMasker	Unknown	2875	3125	1020	-	.	ID="RND-1_FAMILY-56";Tend="1790";Tstart="1521";shortTE="F";uid="cc6a3d6b-90c1-4968-9b50-d783ea74be2e"
NW_007378508.1	RepeatMasker	DNA/hAT-Blackjack	75861	76456	825	-	.	ID="RND-5_FAMILY-887";TEgroup="ctg_1069%7CRND-5_FAMILY-887%7C1";Tend="1213";Tstart="784";shortTE="F";uid="0925b390-1fff-4f01-9dea-5ca89fc9b220"
NW_007378508.1	RepeatMasker	Unknown	191497	191610	604	-	.	ID="RND-1_FAMILY-191";Tend="877";Tstart="763";shortTE="F";uid="0abe1cb7-d47d-47db-924b-f14becfff0ff"
NW_007378508.1	RepeatMasker	Unknown	12814	12960	672	-	.	ID="RND-1_FAMILY-73";Tend="893";Tstart="739";shortTE="F";uid="147b6dd4-ea5e-4457-84f5-2b41030367ed"
NW_007378508.1	RepeatMasker	Unknown	113796	113921	788	-	.	ID="RND-1_FAMILY-70";Tend="1041";Tstart="917";shortTE="F";uid="d58e7e4c-8d5a-4dfd-b109-232cc08f71b0"
NW_007378508.1	RepeatMasker	SINE/tRNA-Meta	160959	161117	673	-	.	ID="RND-1_FAMILY-97";Tend="995";Tstart="832";shortTE="F";uid="2e765e68-2f7d-4ba9-a45c-dd6affc04f67"
NW_007378508.1	RepeatMasker	Unknown	113626	113730	444	-	.	ID="RND-1_FAMILY-73";Tend="855";Tstart="755";shortTE="F";uid="5bb1dbc9-1065-41d5-be5d-8d258d46ff2e"
NW_007378508.1	RepeatMasker	Satellite	129619	129856	1244	-	.	ID="RND-1_FAMILY-51";Tend="1048";Tstart="792";shortTE="F";uid="fd826ce8-c626-46fa-9698-b738cf17282c"
NW_007378508.1	RepeatMasker	Unknown	53593	54369	6726	-	.	ID="RND-1_FAMILY-170";Tend="2298";Tstart="1518";shortTE="F";uid="554f82e9-fc57-427c-a64c-34ea1635428c"
NW_007378508.1	RepeatMasker	Unknown	167689	167845	1113	-	.	ID="RND-1_FAMILY-48";Tend="860";Tstart="693";shortTE="F";uid="b0b8401f-3eb5-4c15-9fb2-4b0b490d8183"
NW_007378508.1	RepeatMasker	Unknown	110217	110342	747	-	.	ID="RND-1_FAMILY-70";Tend="1041";Tstart="917";shortTE="F";uid="cb64f0c7-0f22-4f96-bf17-a610b3b24c89"
NW_007378508.1	RepeatMasker	Unknown	189140	189253	649	-	.	ID="RND-1_FAMILY-191";Tend="877";Tstart="763";shortTE="F";uid="1bf6137b-bda2-44c5-a015-9691ed067f33"
NW_007378508.1	RepeatMasker	Unknown	11797	12047	1020	-	.	ID="RND-1_FAMILY-56";Tend="1790";Tstart="1521";shortTE="F";uid="81c31aae-de42-4529-bb7f-2376a8fe8d4d"
NW_007378508.1	RepeatMasker	Unknown	147925	148367	4063	-	.	ID="RND-1_FAMILY-136";Tend="1370";Tstart="882";shortTE="F";uid="43dc1ea3-87a0-497d-ace2-58ab3fe2123e"
NW_007378508.1	RepeatMasker	SINE/ID	101955	102244	998	-	.	ID="RND-1_FAMILY-4";Tend="1059";Tstart="747";shortTE="F";uid="7ccb1cc6-acb2-4cd8-b07a-072bff23a6d1"
NW_007378508.1	RepeatMasker	DNA/Academ-1	200870	201158	2474	-	.	ID="RND-1_FAMILY-480";Tend="3132";Tstart="2844";shortTE="F";uid="e92bc2cd-cbbc-411e-a9c6-b8e2767d895e"
NW_007378508.1	RepeatMasker	SINE/tRNA-Meta	89485	89633	731	-	.	ID="RND-1_FAMILY-97";Tend="993";Tstart="841";shortTE="F";uid="e73f5b2a-1403-4185-a14b-8dccbf85160e"
NW_007378508.1	RepeatMasker	Unknown	103228	103480	526	-	.	ID="RND-1_FAMILY-633";TEgroup="ctg_1069%7CRND-1_FAMILY-633%7C1";Tend="1290";Tstart="894";shortTE="T";uid="8a5962c6-3635-4520-a238-3f74287f5cec"
NW_007378508.1	RepeatMasker	DNA/PIF-Harbinger	160068	160181	853	-	.	ID="RND-1_FAMILY-258";Tend="1453";Tstart="1340";shortTE="F";uid="821cd2ba-9f4b-49ba-aa91-9ae5507198a4"
NW_007378508.1	RepeatMasker	Unknown	162199	162337	680	-	.	ID="RND-1_FAMILY-196";Tend="823";Tstart="686";shortTE="F";uid="115ab95c-0bdb-4417-b20a-19f854670022"
NW_007378508.1	RepeatMasker	SINE/ID	140153	140348	1230	-	.	ID="RND-1_FAMILY-16";Tend="1073";Tstart="913";shortTE="F";uid="8521346a-beb0-47d0-a672-36ee7a9c6004"
NW_007378508.1	RepeatMasker	Unknown	95610	95729	701	-	.	ID="RND-1_FAMILY-70";Tend="1048";Tstart="917";shortTE="F";uid="6a2197d3-1af9-49e3-8622-b8e019730256"
NW_007378508.1	RepeatMasker	Unknown	113330	113616	588	-	.	ID="RND-1_FAMILY-358";TEgroup="ctg_1069%7CRND-1_FAMILY-358%7C1";Tend="830";Tstart="685";shortTE="F";uid="c4ad2523-8a04-4b7f-817b-beb0fa49d67f"
NW_007378508.1	RepeatMasker	Unknown	803	963	1392	-	.	ID="RND-6_FAMILY-47864";Tend="1561";Tstart="1401";shortTE="F";uid="528583e3-9add-4df3-a4c5-dc670afab960"
NW_007378508.1	RepeatMasker	DNA/hAT-Ac	122700	122813	556	-	.	ID="RND-6_FAMILY-8502";Tend="1451";Tstart="1345";shortTE="F";uid="af6d68b1-23d4-49b0-9930-80c8b44e5188"
NW_007378508.1	RepeatMasker	Unknown	129003	129175	1034	-	.	ID="RND-1_FAMILY-48";Tend="860";Tstart="689";shortTE="F";uid="b41c8ed3-7d5a-4113-b2cc-24afb9fcd861"
NW_007378508.1	RepeatMasker	RC/Helitron	5192	5310	403	-	.	ID="RND-6_FAMILY-9017";Tend="923";Tstart="823";shortTE="F";uid="c47319ce-0edd-40f9-b2bf-c49222445acb"
NW_007378508.1	RepeatMasker	Unknown	168755	168927	1345	-	.	ID="RND-1_FAMILY-201";Tend="1164";Tstart="994";shortTE="F";uid="026fb346-76cb-4898-ad29-27ec31e7c0ca"
NW_007378508.1	RepeatMasker	Unknown	137989	138112	727	-	.	ID="RND-1_FAMILY-70";Tend="1044";Tstart="915";shortTE="F";uid="c04fd862-7c15-4f3c-938a-661706a90ef7"
NW_007378508.1	RepeatMasker	DNA/hAT-Blackjack	139520	139656	761	-	.	ID="RND-1_FAMILY-66";Tend="861";Tstart="731";shortTE="F";uid="efadcae1-d48b-40f6-8cb9-843ee360e7f5"
NW_007378508.1	RepeatMasker	SINE/tRNA-RTE	208850	209028	728	-	.	ID="RND-1_FAMILY-22";Tend="857";Tstart="700";shortTE="F";uid="f1ca12f2-a76f-4778-a699-0bab7b2dd7d5"
NW_007378508.1	RepeatMasker	SINE/tRNA-Core	13085	13195	943	-	.	ID="RND-6_FAMILY-3547";Tend="1894";Tstart="1783";shortTE="F";uid="67ec0c9e-f2cc-4521-a9e1-854070151043"
NW_007378508.1	RepeatMasker	Unknown	205068	205198	1057	-	.	ID="RND-1_FAMILY-70";Tend="1046";Tstart="916";shortTE="F";uid="e9bf3bd6-68ef-4af8-b220-c656b57a9fe9"
NW_007388129.1	RepeatMasker	LINE/I	1443	1545	539	+	.	ID="RND-1_FAMILY-650";Tend="1115";Tstart="1013";shortTE="F";uid="ecb57bea-5792-4e52-8246-bdbefa8d00ad"
NW_007388129.1	RepeatMasker	Unknown	1577	1677	420	+	.	ID="RND-6_FAMILY-55917";Tend="1150";Tstart="1056";shortTE="F";uid="352e8692-95c7-4f9c-bf12-6887d714eac0"
NW_007388129.1	RepeatMasker	Unknown	1	230	1344	+	.	ID="RND-6_FAMILY-21742";Tend="1236";Tstart="998";shortTE="F";uid="d2afe4df-1f69-4abd-8929-7b5b257532e6"
NW_007388129.1	RepeatMasker	Unknown	744	928	676	+	.	ID="RND-6_FAMILY-2666";Tend="1741";Tstart="1562";shortTE="F";uid="ce62dd4e-a855-47d6-86f7-c0088cd99626"
NW_007388129.1	RepeatMasker	SINE/ID	712	864	465	-	.	ID="RND-6_FAMILY-766";Tend="1395";Tstart="1227";shortTE="F";uid="168af13c-8989-4c92-9281-10607d87912a"
NW_007484340.1	RepeatMasker	Unknown	25	292	2175	+	.	ID="RND-6_FAMILY-45419";Tend="973";Tstart="705";shortTE="F";uid="d18a3d99-788e-4bce-a5d8-af26c0e5b9f8"
NW_007484341.1	RepeatMasker	Unknown	139	292	812	-	.	ID="RND-1_FAMILY-700";Tend="965";Tstart="815";shortTE="F";uid="af10b95b-ec94-4d19-9d13-ea7d9e1984a0"
NW_007484345.1	RepeatMasker	LINE/I-Jockey	49	188	866	+	.	ID="RND-5_FAMILY-2907";Tend="1076";Tstart="923";shortTE="F";uid="1513491c-deba-46e1-9795-fd52c156fc6c"
NW_007388130.1	RepeatMasker	SINE/tRNA-RTE	1690	1831	1110	-	.	ID="RND-6_FAMILY-31686";Tend="1295";Tstart="1152";shortTE="F";uid="7dcaf7a2-47a5-48fc-82c5-6c01c4d8dc25"
NW_007484353.1	RepeatMasker	Unknown	1	262	1269	+	.	ID="RND-6_FAMILY-314";Tend="981";Tstart="640";shortTE="F";uid="f1daa854-2c28-447b-9fc5-25d26855fd54"
NW_007388131.1	RepeatMasker	DNA/hAT-Ac	9	164	1220	-	.	ID="RND-1_FAMILY-660";Tend="928";Tstart="769";shortTE="F";uid="3fd9514c-ad7f-44db-be29-a6c1c6bd6428"
NW_007388131.1	RepeatMasker	LINE/RTE-BovB	444	584	701	-	.	ID="RND-6_FAMILY-4311";Tend="561";Tstart="418";shortTE="F";uid="fe48bc48-9728-4a82-9b4e-b97f0bae03bc"
NW_007388131.1	RepeatMasker	Unknown	736	933	1553	-	.	ID="RND-5_FAMILY-5178";Tend="999";Tstart="800";shortTE="F";uid="6cd0d49a-a535-4160-9ab1-372cd8c29c88"
NW_007484363.1	RepeatMasker	Unknown	14	289	1989	-	.	ID="RND-6_FAMILY-30900";Tend="1071";Tstart="801";shortTE="F";uid="c57d0482-0767-4166-8ef3-24ddfb7280ef"
NW_007484364.1	RepeatMasker	SINE/ID	182	292	716	+	.	ID="RND-1_FAMILY-15";Tend="748";Tstart="642";shortTE="F";uid="d6d17ee9-245c-4206-bfa9-43cc80551a88"
NW_007484364.1	RepeatMasker	DNA/TcMar-Tc1	101	218	607	-	.	ID="RND-1_FAMILY-627";Tend="1159";Tstart="1026";shortTE="F";uid="2c21201b-00dc-4356-90e5-e79894cde134"
NW_007484368.1	RepeatMasker	SINE/tRNA-RTE	1	150	1302	-	.	ID="RND-6_FAMILY-31686";Tend="1135";Tstart="990";shortTE="F";uid="6f45d14c-2766-4450-969e-8d86751c5d83"
NW_007388132.1	RepeatMasker	Unknown	645	752	562	+	.	ID="RND-5_FAMILY-708";Tend="1439";Tstart="1334";shortTE="F";uid="9464a587-1a1a-4284-81aa-ee8bd82b5bd0"
NW_007388132.1	RepeatMasker	SINE/tRNA-RTE	658	817	474	-	.	ID="RND-1_FAMILY-88";Tend="1367";Tstart="1208";shortTE="F";uid="6c11495c-bcc0-4740-a006-60a2b8ad9085"
NW_007484384.1	RepeatMasker	Unknown	151	292	913	+	.	ID="RND-6_FAMILY-2666";Tend="1669";Tstart="1531";shortTE="F";uid="e3c247dc-3e41-4f51-9a8c-55394aa639ae"
NW_007484387.1	RepeatMasker	Unknown	1	292	2412	-	.	ID="RND-1_FAMILY-520";Tend="593";Tstart="302";shortTE="F";uid="dd67e3a1-da57-4bea-b203-b6b0837481d0"
NW_007388134.1	RepeatMasker	DNA/Maverick	355	771	1661	+	.	ID="RND-1_FAMILY-84";TEgroup="ctg_10695%7CRND-1_FAMILY-84%7C1";Tend="1041";Tstart="782";shortTE="F";uid="cc8502e7-db12-4de1-b5bf-e0d5e3a3fed4"
NW_007484390.1	RepeatMasker	Unknown	1	221	1834	+	.	ID="RND-4_FAMILY-343";Tend="1718";Tstart="1499";shortTE="F";uid="a5dc6152-8aeb-40e3-8861-6dd7f8ca6dae"
NW_007484393.1	RepeatMasker	Unknown	1	215	1655	-	.	ID="RND-6_FAMILY-3775";Tend="446";Tstart="246";shortTE="F";uid="8a144b91-9751-4778-948a-59372a0037c4"
NW_007484397.1	RepeatMasker	Unknown	1	244	1139	+	.	ID="RND-6_FAMILY-5488";Tend="612";Tstart="413";shortTE="F";uid="28a3de63-5ae7-4c66-ba62-97d6670d8b8c"
NW_007388135.1	RepeatMasker	LINE/RTE-BovB	799	952	504	+	.	ID="RND-6_FAMILY-4645";Tend="853";Tstart="714";shortTE="F";uid="bd2e10b1-4ecf-4988-ad97-c77daedf5a94"
NW_007388135.1	RepeatMasker	Unknown	1644	1829	945	-	.	ID="RND-1_FAMILY-227";Tend="1162";Tstart="919";shortTE="F";uid="a65e8006-93b8-4a72-aa2c-c16b51d38e52"
NW_007484406.1	RepeatMasker	SINE/tRNA-RTE	7	108	543	-	.	ID="RND-1_FAMILY-88";Tend="1420";Tstart="1317";shortTE="F";uid="e03c9105-c667-4167-9511-c7c69d6e0d2d"
NW_007484408.1	RepeatMasker	Unknown	188	292	611	+	.	ID="RND-5_FAMILY-8766";Tend="977";Tstart="885";shortTE="F";uid="a630576d-c39a-4533-afb7-fa8f201e7e58"
NW_007484409.1	RepeatMasker	DNA/hAT-Tag1	8	189	1445	+	.	ID="RND-6_FAMILY-18130";Tend="814";Tstart="628";shortTE="F";uid="64c000be-96ae-4b48-a776-ebe4ec1c4049"
NW_007484410.1	RepeatMasker	Unknown	1	284	2071	-	.	ID="RND-6_FAMILY-28878";Tend="721";Tstart="446";shortTE="F";uid="0a89a7e4-d7b7-4e41-9297-73e0b424b193"
NW_007484411.1	RepeatMasker	LINE/RTE-BovB	2	198	683	+	.	ID="RND-1_FAMILY-159";Tend="949";Tstart="753";shortTE="F";uid="0c14556d-7517-4465-a62e-62706575f268"
NW_007484412.1	RepeatMasker	Unknown	26	292	2154	-	.	ID="RND-5_FAMILY-2144";Tend="1337";Tstart="1064";shortTE="F";uid="0a48682d-4059-4a96-a605-72f26ad19525"
NW_007484417.1	RepeatMasker	LINE/RTE-BovB	1	262	647	-	.	ID="RND-6_FAMILY-24170";Tend="610";Tstart="349";shortTE="F";uid="a41ad2a8-e660-4d00-9029-8fabcd806648"
NW_007388137.1	RepeatMasker	SINE/ID	1102	1268	1134	+	.	ID="RND-1_FAMILY-16";Tend="1031";Tstart="863";shortTE="F";uid="3cc06c73-ca5b-4784-b234-8a29f50dda29"
NW_007388137.1	RepeatMasker	SINE/ID	384	540	844	+	.	ID="RND-1_FAMILY-5";Tend="1691";Tstart="1536";shortTE="F";uid="45d58ef0-ecbf-41c3-acc1-1d60e8c52131"
NW_007388137.1	RepeatMasker	Unknown	1619	1826	436	+	.	ID="RND-6_FAMILY-431";Tend="1339";Tstart="1099";shortTE="F";uid="258252e0-b77b-40c1-8225-7b1bbb5f3922"
NW_007388137.1	RepeatMasker	Unknown	1122	1295	541	-	.	ID="RND-5_FAMILY-708";Tend="712";Tstart="557";shortTE="F";uid="87e1b4a5-006d-4a7b-91f9-1b62206032ab"
NW_007484422.1	RepeatMasker	Unknown	78	193	708	+	.	ID="RND-1_FAMILY-136";Tend="1372";Tstart="1290";shortTE="F";uid="db08ad3f-5d13-4ede-98dd-8f06edd8a2f1"
NW_007388138.1	RepeatMasker	DNA/hAT	438	571	1027	+	.	ID="RND-1_FAMILY-307";Tend="655";Tstart="523";shortTE="F";uid="e408a35e-e6f6-481a-8a96-275e09b40a66"
NW_007388138.1	RepeatMasker	DNA/Maverick	254	373	825	-	.	ID="RND-1_FAMILY-185";Tend="807";Tstart="688";shortTE="F";uid="9256c5a2-3240-4485-902e-df27f39cc571"
NW_007484434.1	RepeatMasker	DNA/Maverick	5	105	467	-	.	ID="POLINTON-8_NVI";Tend="8212";Tstart="8115";shortTE="F";uid="53bec1f4-80e0-4e3a-b5c0-ef59b0b57e21"
NW_007484436.1	RepeatMasker	DNA/P	120	289	1142	-	.	ID="RND-5_FAMILY-7514";Tend="1225";Tstart="1056";shortTE="F";uid="ec1dc255-07b7-4009-8284-c4c8e67f5d9d"
NW_007484437.1	RepeatMasker	LINE/CR1	97	292	736	-	.	ID="RND-6_FAMILY-22446";Tend="1359";Tstart="1157";shortTE="F";uid="f02fe9e8-3212-4878-bf9d-f02cc3afb2a9"
NW_007484438.1	RepeatMasker	SINE/ID	1	109	682	-	.	ID="RND-1_FAMILY-10";Tend="793";Tstart="710";shortTE="F";uid="e74037c8-4435-4baa-b266-c67eb8ee5b41"
NW_007377546.1	RepeatMasker	DNA/P	23563	24075	899	+	.	ID="RND-6_FAMILY-25590";TEgroup="ctg_107%7CRND-6_FAMILY-25590%7C1";Tend="1144";Tstart="812";shortTE="F";uid="057dc20a-4779-42cd-85a1-29bdf87d0fdd"
NW_007377546.1	RepeatMasker	Unknown	168156	168500	2668	+	.	ID="RND-1_FAMILY-129";Tend="1126";Tstart="779";shortTE="F";uid="42183699-a2a6-4b0c-8dd4-469d0123ee0c"
NW_007377546.1	RepeatMasker	Unknown	18818	18979	1107	+	.	ID="RND-1_FAMILY-129";Tend="936";Tstart="783";shortTE="F";uid="d0a1d1aa-2a02-4f5c-8ae8-f7682f0f8e76"
NW_007377546.1	RepeatMasker	Unknown	106929	107079	678	+	.	ID="RND-6_FAMILY-23041";Tend="995";Tstart="844";shortTE="F";uid="d0d3db37-b0a4-449b-910a-7fc1c2a0ea9c"
NW_007377546.1	RepeatMasker	DNA/P	24077	24297	1538	+	.	ID="RND-6_FAMILY-25590";Tend="1265";Tstart="1061";shortTE="F";uid="260f37f4-6bd2-42c0-90ca-fc27fda1317b"
NW_007377546.1	RepeatMasker	LTR/Gypsy	188210	188595	1932	+	.	ID="RND-1_FAMILY-60";Tend="1562";Tstart="1110";shortTE="F";uid="49177dc9-52e7-4a6f-9ea9-8827eb29e131"
NW_007377546.1	RepeatMasker	Unknown	129465	129567	736	+	.	ID="RND-1_FAMILY-206";Tend="977";Tstart="874";shortTE="F";uid="7751f6c6-47f6-49a7-97f1-2f3d02b51f87"
NW_007377546.1	RepeatMasker	Unknown	2747	2965	1526	+	.	ID="RND-1_FAMILY-575";Tend="707";Tstart="483";shortTE="F";uid="d2f04ea9-4dde-4e0f-b1ee-62385bedccf9"
NW_007377546.1	RepeatMasker	Unknown	184609	184786	420	+	.	ID="RND-1_FAMILY-56";Tend="1144";Tstart="966";shortTE="F";uid="f1a05340-e3ad-46b5-bc44-e506ea7784f0"
NW_007377546.1	RepeatMasker	LINE/RTE-BovB	279348	279465	704	+	.	ID="RND-6_FAMILY-54328";Tend="1027";Tstart="914";shortTE="F";uid="60a553be-fefe-457a-b365-7aed4565044d"
NW_007377546.1	RepeatMasker	Unknown	86879	87197	683	+	.	ID="RND-1_FAMILY-138";TEgroup="ctg_107%7CRND-1_FAMILY-138%7C1";Tend="1644";Tstart="1484";shortTE="T";uid="cb63cefb-4171-4e78-a690-455359075da5"
NW_007377546.1	RepeatMasker	Unknown	26578	27310	5129	+	.	ID="RND-1_FAMILY-385";Tend="1248";Tstart="462";shortTE="F";uid="97d3c40d-3d94-46fc-863b-d9d393567eb6"
NW_007377546.1	RepeatMasker	Unknown	61690	61951	1313	+	.	ID="RND-6_FAMILY-158";Tend="1197";Tstart="974";shortTE="F";uid="21845f48-488a-479b-8054-a1bd3475bb53"
NW_007377546.1	RepeatMasker	Unknown	213841	214733	2215	+	.	ID="RND-6_FAMILY-12407";TEgroup="ctg_107%7CRND-6_FAMILY-12407%7C1";Tend="1421";Tstart="825";shortTE="F";uid="ec0b42d2-2eff-4509-b425-4e21bb238c74"
NW_007377546.1	RepeatMasker	Unknown	197441	197553	449	+	.	ID="RND-1_FAMILY-70";Tend="1039";Tstart="915";shortTE="F";uid="8d113896-0682-439e-9e93-4c9f050d6666"
NW_007377546.1	RepeatMasker	Unknown	162942	163054	405	+	.	ID="RND-6_FAMILY-427";Tend="1007";Tstart="907";shortTE="F";uid="3fc5b90c-ce1b-431d-bea8-8008bb7682c0"
NW_007377546.1	RepeatMasker	Unknown	41089	41283	1347	+	.	ID="RND-1_FAMILY-195";Tend="1357";Tstart="1170";shortTE="F";uid="95e0e5f0-79c6-452e-9615-e155ebf52331"
NW_007377546.1	RepeatMasker	LINE/L1	161131	161236	429	+	.	ID="RND-6_FAMILY-36073";Tend="754";Tstart="647";shortTE="F";uid="602c20af-a312-47c5-a6f8-cbc19acc8998"
NW_007377546.1	RepeatMasker	Unknown	180505	180627	856	+	.	ID="RND-1_FAMILY-415";Tend="1049";Tstart="923";shortTE="F";uid="9db520e0-dc7f-4451-9dac-66ea978cdad3"
NW_007377546.1	RepeatMasker	DNA/Sola-2	125708	125823	680	+	.	ID="RND-1_FAMILY-95";Tend="964";Tstart="828";shortTE="F";uid="02874586-9b8f-4db2-9442-a50b0c68b0b9"
NW_007377546.1	RepeatMasker	LINE/RTE-BovB	239857	239963	543	+	.	ID="RND-5_FAMILY-2627";Tend="1048";Tstart="940";shortTE="F";uid="9da29441-4648-4d73-a94d-1501bb0d032a"
NW_007377546.1	RepeatMasker	RC/Helitron	163127	163332	1618	+	.	ID="RND-1_FAMILY-202";Tend="1083";Tstart="874";shortTE="F";uid="90b2a97a-7709-4a49-96ca-103afce03f8c"
NW_007377546.1	RepeatMasker	LINE/L1-Tx1	177324	177495	1030	+	.	ID="RND-4_FAMILY-112";Tend="1815";Tstart="1644";shortTE="F";uid="d53bc9bb-d349-4e61-8a47-ecbf79bd9860"
NW_007377546.1	RepeatMasker	SINE/ID	103842	104008	742	+	.	ID="RND-1_FAMILY-16";Tend="1070";Tstart="905";shortTE="F";uid="9535a50a-3288-4790-a0c0-38d8234d6d84"
NW_007377546.1	RepeatMasker	Satellite	250118	250744	1303	+	.	ID="RND-5_FAMILY-1961";Tend="1762";Tstart="1131";shortTE="F";uid="92b7a723-6081-49ef-ad9f-d391eaba1487"
NW_007377546.1	RepeatMasker	Unknown	97585	97873	566	+	.	ID="RND-1_FAMILY-371";TEgroup="ctg_107%7CRND-1_FAMILY-371%7C1";Tend="468";Tstart="381";shortTE="T";uid="021c50e6-1dea-49a7-8c62-ced3189886df"
NW_007377546.1	RepeatMasker	Unknown	12393	12990	3725	+	.	ID="RND-1_FAMILY-123";Tend="1283";Tstart="764";shortTE="F";uid="d8e3b871-6dd5-470f-a891-54b73f1b5252"
NW_007377546.1	RepeatMasker	LINE/RTE-BovB	239470	239572	541	+	.	ID="RND-5_FAMILY-2627";Tend="1048";Tstart="940";shortTE="F";uid="8c454884-4db8-4be5-b173-f40bc663a6e8"
NW_007377546.1	RepeatMasker	SINE/ID	94505	94606	460	+	.	ID="RND-6_FAMILY-766";Tend="1075";Tstart="974";shortTE="F";uid="5f0fd932-b882-448b-8b7e-5d8d637ad2c5"
NW_007377546.1	RepeatMasker	DNA/Maverick	93378	93564	848	+	.	ID="RND-1_FAMILY-84";Tend="958";Tstart="774";shortTE="F";uid="bfa7effe-3cd0-4701-9ac8-8dd9b906af61"
NW_007377546.1	RepeatMasker	RC/Helitron	285510	285614	721	+	.	ID="RND-1_FAMILY-500";Tend="539";Tstart="433";shortTE="F";uid="4e79ca84-cfef-4eae-8baa-3341b55c67f7"
NW_007377546.1	RepeatMasker	RC/Helitron	69276	69391	405	+	.	ID="HELITRON-N19_LMI";Tend="1106";Tstart="998";shortTE="F";uid="b23d2fde-73d9-43ed-9e76-7930689a9f06"
NW_007377546.1	RepeatMasker	Unknown	176706	176835	827	+	.	ID="RND-1_FAMILY-415";Tend="1050";Tstart="923";shortTE="F";uid="03679606-85bb-49ac-94f8-7702efdd0af3"
NW_007377546.1	RepeatMasker	Unknown	21433	21639	1139	+	.	ID="RND-1_FAMILY-129";Tend="953";Tstart="783";shortTE="F";uid="32e1c6b3-65c9-4c88-abcc-a9c9d24f97ac"
NW_007377546.1	RepeatMasker	DNA/Maverick	294795	295254	535	+	.	ID="RND-6_FAMILY-12032";TEgroup="ctg_107%7CRND-6_FAMILY-12032%7C1";Tend="1005";Tstart="590";shortTE="F";uid="e0b36652-6034-4f73-b0fb-1bd9543c3860"
NW_007377546.1	RepeatMasker	Unknown	89444	89556	939	+	.	ID="RND-1_FAMILY-138";Tend="1597";Tstart="1484";shortTE="F";uid="a3933442-efec-4585-8c86-03d50938b819"
NW_007377546.1	RepeatMasker	DNA/Academ-1	82219	82381	611	+	.	ID="RND-5_FAMILY-639";Tend="678";Tstart="519";shortTE="F";uid="f3c61c3c-b52e-40e4-b9b3-a756f72d1180"
NW_007377546.1	RepeatMasker	DNA/hAT-Blackjack	129094	129234	707	+	.	ID="RND-1_FAMILY-66";Tend="886";Tstart="764";shortTE="F";uid="779ed281-b9f7-4a71-bc99-243e1779dc5d"
NW_007377546.1	RepeatMasker	RC/Helitron	8711	9569	3303	+	.	ID="RND-1_FAMILY-202";Tend="1582";Tstart="872";shortTE="F";uid="0682303f-47ca-4277-ba95-956f0cd9924f"
NW_007377546.1	RepeatMasker	Unknown	87697	88132	675	+	.	ID="RND-1_FAMILY-385";Tend="1157";Tstart="732";shortTE="F";uid="cb193ded-cd90-4e3f-a6b0-5c5e6a5e5817"
NW_007377546.1	RepeatMasker	SINE/ID	33636	33895	1878	+	.	ID="RND-1_FAMILY-5";Tend="1757";Tstart="1531";shortTE="F";uid="182affde-be83-4e84-842f-b935039a4b92"
NW_007377546.1	RepeatMasker	Unknown	334839	335317	3842	+	.	ID="RND-1_FAMILY-800";Tend="1077";Tstart="601";shortTE="F";uid="12893adc-5598-49bd-a209-75bc43e22c56"
NW_007377546.1	RepeatMasker	Unknown	116695	116929	1548	+	.	ID="RND-6_FAMILY-1666";Tend="1045";Tstart="811";shortTE="F";uid="697d0ef1-68e8-4a44-a131-a9c67ba65e1f"
NW_007377546.1	RepeatMasker	DNA/TcMar-Tc1	185664	185791	434	+	.	ID="RND-1_FAMILY-366";Tend="944";Tstart="813";shortTE="F";uid="fae722b6-1d7c-412b-ac92-f9e1f4fe6f3e"
NW_007377546.1	RepeatMasker	Unknown	43133	43274	678	+	.	ID="RND-6_FAMILY-7449";Tend="354";Tstart="228";shortTE="F";uid="40ab2d67-9b29-43f7-8819-fba095dfbd38"
NW_007377546.1	RepeatMasker	LTR/Gypsy	111247	111580	915	+	.	ID="RND-6_FAMILY-5186";Tend="1126";Tstart="777";shortTE="F";uid="fac4f517-3a34-40fc-bc06-040b25077aed"
NW_007377546.1	RepeatMasker	DNA/hAT	73005	73178	1349	+	.	ID="RND-1_FAMILY-307";Tend="680";Tstart="509";shortTE="F";uid="a9751304-f11f-4253-9d12-910cad25e31e"
NW_007377546.1	RepeatMasker	DNA/TcMar-Tc1	261270	261760	3525	+	.	ID="RND-1_FAMILY-574";Tend="1433";Tstart="962";shortTE="F";uid="42921b06-9a02-4fad-8620-ffc9a0542c0f"
NW_007377546.1	RepeatMasker	Unknown	45838	46196	1632	+	.	ID="RND-5_FAMILY-2144";TEgroup="ctg_107%7CRND-5_FAMILY-2144%7C1";Tend="1544";Tstart="1322";shortTE="F";uid="e584b870-6bd3-4e5e-852c-8cebb6c8314d"
NW_007377546.1	RepeatMasker	DNA/TcMar-Tc1	14475	14592	434	+	.	ID="RND-1_FAMILY-627";Tend="972";Tstart="852";shortTE="F";uid="6be0c436-05dd-4972-9b70-be2193200523"
NW_007377546.1	RepeatMasker	RC/Helitron	182719	182820	533	+	.	ID="RND-6_FAMILY-9380";Tend="597";Tstart="500";shortTE="F";uid="24730581-c6a2-455f-a860-2a27a869b2e6"
NW_007377546.1	RepeatMasker	SINE/ID	176830	176942	483	+	.	ID="RND-6_FAMILY-766";Tend="1021";Tstart="817";shortTE="F";uid="f52c1f60-0a6e-4172-af73-7716a509b80a"
NW_007377546.1	RepeatMasker	LINE/L2	346324	346770	955	+	.	ID="RND-6_FAMILY-12845";Tend="1320";Tstart="867";shortTE="F";uid="47a8ab46-aeca-439a-8873-cee9431fb635"
NW_007377546.1	RepeatMasker	SINE/tRNA-Meta	206919	207072	1116	+	.	ID="RND-1_FAMILY-97";Tend="989";Tstart="835";shortTE="F";uid="06f80d70-b3ad-4d18-94b9-b80e6a46188c"
NW_007377546.1	RepeatMasker	Unknown	32560	32681	913	+	.	ID="RND-6_FAMILY-2666";Tend="1741";Tstart="1618";shortTE="F";uid="c1a564df-2f13-41f4-b788-7cf971eb08f6"
NW_007377546.1	RepeatMasker	DNA/hAT-Charlie	296742	297052	806	+	.	ID="RND-4_FAMILY-229";Tend="1121";Tstart="858";shortTE="F";uid="291eb915-849b-4f44-a67f-ac0f3b0a7a7f"
NW_007377546.1	RepeatMasker	Unknown	345372	346261	3228	+	.	ID="RND-5_FAMILY-1637";Tend="1275";Tstart="405";shortTE="F";uid="388217a0-304d-4d33-a468-abac2df2d13a"
NW_007377546.1	RepeatMasker	Unknown	13871	14315	3359	+	.	ID="RND-1_FAMILY-575";Tend="1786";Tstart="1319";shortTE="F";uid="c137bf9f-c963-40fe-b5e1-7a940d795444"
NW_007377546.1	RepeatMasker	LINE/RTE-BovB	82760	82922	855	+	.	ID="RND-6_FAMILY-4311";Tend="585";Tstart="416";shortTE="F";uid="df92a394-8ca5-4ea3-8433-7cac467f13f0"
NW_007377546.1	RepeatMasker	DNA/hAT-Blackjack	127505	127609	703	+	.	ID="RND-1_FAMILY-66";Tend="865";Tstart="764";shortTE="F";uid="8dc8d12c-5d59-4b80-a215-014964234420"
NW_007377546.1	RepeatMasker	Unknown	62469	62732	1241	+	.	ID="RND-6_FAMILY-158";Tend="1197";Tstart="974";shortTE="F";uid="8f219442-1c00-472c-a5f8-e8e6c9a688eb"
NW_007377546.1	RepeatMasker	Unknown	153577	153820	640	+	.	ID="RND-1_FAMILY-168";Tend="974";Tstart="776";shortTE="F";uid="61dfb5c4-747e-47f2-9126-592ee0930075"
NW_007377546.1	RepeatMasker	Unknown	15838	16042	841	+	.	ID="RND-1_FAMILY-130";Tend="1492";Tstart="1275";shortTE="F";uid="000bd882-2741-4e25-87c4-b9401b209404"
NW_007377546.1	RepeatMasker	Unknown	205863	206003	685	+	.	ID="RND-6_FAMILY-1666";Tend="997";Tstart="857";shortTE="F";uid="fbaacdb0-f7e6-4a80-b0ce-072d0f96fae0"
NW_007377546.1	RepeatMasker	Unknown	123505	123682	901	+	.	ID="RND-6_FAMILY-1666";Tend="993";Tstart="812";shortTE="F";uid="e3ad52bd-90cd-49b3-8f87-dce2c1cc6dce"
NW_007377546.1	RepeatMasker	SINE/tRNA-Meta	247478	247594	668	+	.	ID="RND-1_FAMILY-97";Tend="952";Tstart="836";shortTE="F";uid="673332a0-a5e6-464a-98e2-163a771a58f3"
NW_007377546.1	RepeatMasker	SINE/tRNA-RTE	121168	121442	520	+	.	ID="RND-6_FAMILY-31686";Tend="1223";Tstart="1008";shortTE="F";uid="fff032d2-aaff-4f3d-b2b5-e08843e6deb9"
NW_007377546.1	RepeatMasker	DNA/Academ-1	89684	89804	749	+	.	ID="RND-1_FAMILY-783";Tend="1452";Tstart="1326";shortTE="F";uid="9c54e77e-3a4d-4172-a997-77950f2ac10f"
NW_007377546.1	RepeatMasker	SINE/tRNA-RTE	114257	114422	1108	+	.	ID="RND-6_FAMILY-31686";Tend="1216";Tstart="1053";shortTE="F";uid="c94e7aaa-ed80-4d6b-9110-33a144bbd8de"
NW_007377546.1	RepeatMasker	LINE/RTE-BovB	66747	67114	3008	+	.	ID="RND-6_FAMILY-4311";Tend="1427";Tstart="1049";shortTE="F";uid="ba7e38db-ff43-40a1-b4bf-5dd90f6ec274"
NW_007377546.1	RepeatMasker	RC/Helitron	1	365	1791	+	.	ID="RND-1_FAMILY-548";TEgroup="ctg_107%7CRND-1_FAMILY-548%7C1";Tend="1280";Tstart="1025";shortTE="F";uid="cc64b287-5873-4594-903e-6c8c7feedd29"
NW_007377546.1	RepeatMasker	Unknown	66229	66644	1629	+	.	ID="RND-1_FAMILY-52";Tend="1520";Tstart="1104";shortTE="F";uid="c839c3a1-5bb3-48aa-b962-72bdd22d28c9"
NW_007377546.1	RepeatMasker	RC/Helitron	74414	74702	856	+	.	ID="RND-1_FAMILY-560";TEgroup="ctg_107%7CRND-1_FAMILY-560%7C1";Tend="1024";Tstart="912";shortTE="F";uid="1ae4503a-a176-4701-a893-fe1620733687"
NW_007377546.1	RepeatMasker	Unknown	107851	107988	412	+	.	ID="RND-5_FAMILY-2193";Tend="1393";Tstart="1252";shortTE="F";uid="6252f404-2e91-48b5-9e86-193e7ec73ac2"
NW_007377546.1	RepeatMasker	Unknown	11849	12108	1256	+	.	ID="RND-5_FAMILY-8377";Tend="987";Tstart="749";shortTE="F";uid="f00e6745-ab7f-45fc-b90d-b0dcf64a97f2"
NW_007377546.1	RepeatMasker	SINE/ID	122179	122525	818	+	.	ID="RND-1_FAMILY-10";Tend="995";Tstart="717";shortTE="F";uid="28160d85-ba88-4b6b-b8b5-28648ee96896"
NW_007377546.1	RepeatMasker	Unknown	110010	110225	1087	+	.	ID="RND-6_FAMILY-1666";Tend="1025";Tstart="808";shortTE="F";uid="4e6f8806-2879-4de3-bb3c-faab69632c77"
NW_007377546.1	RepeatMasker	DNA/hAT-Blackjack	150663	150820	732	+	.	ID="RND-1_FAMILY-66";Tend="888";Tstart="718";shortTE="F";uid="05251833-56ac-46cf-91a7-58cddf131ed7"
NW_007377546.1	RepeatMasker	Unknown	33104	33250	895	+	.	ID="RND-1_FAMILY-390";Tend="1678";Tstart="1530";shortTE="F";uid="70bdb5f2-c061-4a2e-9eae-c9419dda7c06"
NW_007377546.1	RepeatMasker	LTR/Gypsy	93729	93852	1082	+	.	ID="RND-6_FAMILY-5030";Tend="971";Tstart="848";shortTE="F";uid="81856702-372e-4e61-9110-0bcf4ca15bc9"
NW_007377546.1	RepeatMasker	LTR/Gypsy	133790	133985	815	+	.	ID="RND-1_FAMILY-60";Tend="1204";Tstart="985";shortTE="F";uid="60c9db1f-1504-43fd-a93d-83c0850ccdaa"
NW_007377546.1	RepeatMasker	Unknown	319522	319714	1515	+	.	ID="RND-1_FAMILY-106";Tend="1148";Tstart="967";shortTE="F";uid="84e6a1c9-2190-4130-ad82-860673319f11"
NW_007377546.1	RepeatMasker	Unknown	187674	187879	1244	+	.	ID="RND-6_FAMILY-62244";Tend="902";Tstart="694";shortTE="F";uid="af9067b2-ee69-400e-8491-94d47a58a7d4"
NW_007377546.1	RepeatMasker	Unknown	131819	131971	572	+	.	ID="RND-6_FAMILY-2666";Tend="1671";Tstart="1557";shortTE="F";uid="822038b1-9822-4909-9f95-1404040f7634"
NW_007377546.1	RepeatMasker	Unknown	101313	101616	2470	+	.	ID="RND-1_FAMILY-301";Tend="1305";Tstart="1005";shortTE="F";uid="7de17357-7308-410b-9e95-6ba1be24a6e0"
NW_007377546.1	RepeatMasker	Unknown	99172	99447	1875	+	.	ID="RND-6_FAMILY-23041";Tend="1115";Tstart="839";shortTE="F";uid="52998d11-585a-4646-b90c-b4e68f38e264"
NW_007377546.1	RepeatMasker	DNA/Maverick	80614	80719	729	+	.	ID="RND-1_FAMILY-84";Tend="978";Tstart="870";shortTE="F";uid="eaf210bc-11a3-4a1a-b08b-03812c6d6765"
NW_007377546.1	RepeatMasker	Unknown	89558	89705	1206	+	.	ID="RND-1_FAMILY-129";Tend="1022";Tstart="868";shortTE="F";uid="6fcea476-81c1-49d1-8c56-03fb4149b794"
NW_007377546.1	RepeatMasker	DNA/TcMar-Tc1	338412	338706	2126	+	.	ID="RND-1_FAMILY-366";Tend="1568";Tstart="1245";shortTE="F";uid="76d0e483-59c9-493f-a52f-5eb0b314365f"
NW_007377546.1	RepeatMasker	Unknown	19926	20653	3194	+	.	ID="RND-1_FAMILY-131";Tend="1189";Tstart="491";shortTE="F";uid="df0e65d8-4d0b-4ca4-9178-5bef45a65c38"
NW_007377546.1	RepeatMasker	RC/Helitron	65868	65983	415	+	.	ID="HELITRON-N19_LMI";Tend="1106";Tstart="998";shortTE="F";uid="b741040b-20c7-4dd3-9f9b-66f6db5a7aa1"
NW_007377546.1	RepeatMasker	Unknown	77840	78157	1187	+	.	ID="RND-1_FAMILY-81";Tend="1066";Tstart="776";shortTE="F";uid="a039428c-b40c-42e0-b854-f82878833296"
NW_007377546.1	RepeatMasker	Unknown	22473	23057	4751	+	.	ID="RND-5_FAMILY-2361";Tend="1190";Tstart="616";shortTE="F";uid="6231a755-3397-4852-83d1-6e7345379464"
NW_007377546.1	RepeatMasker	DNA/Maverick	84401	84673	663	+	.	ID="RND-1_FAMILY-84";Tend="1094";Tstart="847";shortTE="F";uid="52faa129-7fb2-47cb-ae61-9a67bdfbca97"
NW_007377546.1	RepeatMasker	LINE/RTE-BovB	63905	64074	962	+	.	ID="RND-6_FAMILY-4311";Tend="585";Tstart="416";shortTE="F";uid="36122c98-b5ab-499f-9d96-2f1775e33990"
NW_007377546.1	RepeatMasker	Unknown	105097	105259	1032	+	.	ID="RND-1_FAMILY-191";Tend="891";Tstart="729";shortTE="F";uid="e12fc2fb-02e6-4c93-bfad-f532da85c284"
NW_007377546.1	RepeatMasker	SINE/tRNA-RTE	78440	78789	2485	+	.	ID="RND-6_FAMILY-31686";Tend="1298";Tstart="978";shortTE="F";uid="52281e4a-bc21-45dd-b3ea-44f5dfe70313"
NW_007377546.1	RepeatMasker	DNA/Academ-1	90092	90340	1900	+	.	ID="RND-1_FAMILY-783";Tend="1452";Tstart="1202";shortTE="F";uid="e4353d02-0203-47f6-a2a1-ad64583b9eac"
NW_007377546.1	RepeatMasker	Unknown	10371	10558	1432	+	.	ID="RND-5_FAMILY-8377";Tend="822";Tstart="639";shortTE="F";uid="7c23d230-50c3-4068-894d-c436df90d017"
NW_007377546.1	RepeatMasker	SINE/tRNA-RTE	174978	175619	1987	+	.	ID="RND-5_FAMILY-620";TEgroup="ctg_107%7CRND-5_FAMILY-620%7C1";Tend="1201";Tstart="902";shortTE="F";uid="581b1680-7342-4088-8c9f-5e9b7c7b0ba8"
NW_007377546.1	RepeatMasker	SINE/5S	17099	17223	740	+	.	ID="RND-1_FAMILY-103";Tend="794";Tstart="658";shortTE="F";uid="d512d3de-da56-400a-b6d5-fef34f02a92b"
NW_007377546.1	RepeatMasker	Unknown	23318	23567	1958	+	.	ID="RND-5_FAMILY-2361";Tend="1356";Tstart="1116";shortTE="F";uid="ffe6453a-3054-44b5-a9d0-e7d9b126230c"
NW_007377546.1	RepeatMasker	LINE/RTE-BovB	260923	261025	577	+	.	ID="RND-5_FAMILY-2627";Tend="1048";Tstart="940";shortTE="F";uid="8593378b-9a45-4c5a-b118-2d5b3add8233"
NW_007377546.1	RepeatMasker	Unknown	85069	85366	1101	+	.	ID="RND-1_FAMILY-311";Tend="4999";Tstart="4636";shortTE="F";uid="da523919-93ac-4191-8852-63b4c732483d"
NW_007377546.1	RepeatMasker	SINE/ID	171492	171724	1361	+	.	ID="RND-1_FAMILY-5";Tend="1764";Tstart="1539";shortTE="F";uid="8f068c9e-0900-4b73-90e1-f9a5050648db"
NW_007377546.1	RepeatMasker	Unknown	207989	208121	639	+	.	ID="RND-1_FAMILY-48";Tend="834";Tstart="696";shortTE="F";uid="500c8008-8644-4dd0-b21c-ee005158971f"
NW_007377546.1	RepeatMasker	Unknown	9990	10146	1175	+	.	ID="RND-1_FAMILY-129";Tend="1406";Tstart="1252";shortTE="F";uid="68f7e94a-63dc-40c7-8d23-ef3bf638aeed"
NW_007377546.1	RepeatMasker	DNA/Sola-2	47530	48037	1956	+	.	ID="RND-1_FAMILY-789";Tend="1327";Tstart="703";shortTE="F";uid="c1317dc8-6433-4b90-897f-61903a79336a"
NW_007377546.1	RepeatMasker	RC/Helitron	29281	29526	1875	+	.	ID="RND-1_FAMILY-437";Tend="1176";Tstart="938";shortTE="F";uid="f82f6d58-e2d9-40db-9b7d-8db756ee11ac"
NW_007377546.1	RepeatMasker	Unknown	72467	72706	1020	+	.	ID="RND-1_FAMILY-81";Tend="1083";Tstart="827";shortTE="F";uid="f8d78db0-4dae-47ab-aea5-8605b7460548"
NW_007377546.1	RepeatMasker	Unknown	80747	80910	1259	+	.	ID="RND-1_FAMILY-138";Tend="1644";Tstart="1484";shortTE="F";uid="e242aa0d-7244-48b3-b28e-ea77428d074d"
NW_007377546.1	RepeatMasker	Unknown	89851	90075	639	+	.	ID="RND-6_FAMILY-9731";Tend="987";Tstart="770";shortTE="F";uid="9e6903f5-c868-4317-8bdf-ec798e23ad58"
NW_007377546.1	RepeatMasker	DNA/hAT-Blackjack	93582	93729	1093	+	.	ID="RND-1_FAMILY-66";Tend="810";Tstart="660";shortTE="F";uid="f91d2075-0d02-45df-bdb9-8f9570843401"
NW_007377546.1	RepeatMasker	DNA/hAT-hAT19	183995	184158	803	+	.	ID="RND-6_FAMILY-24860";Tend="1908";Tstart="1749";shortTE="F";uid="abf49124-71a2-4c01-983b-6a96ba201693"
NW_007377546.1	RepeatMasker	Unknown	119376	119564	1448	+	.	ID="RND-1_FAMILY-256";Tend="862";Tstart="674";shortTE="F";uid="76857344-3b88-4e80-87a1-19ef34e8cd5a"
NW_007377546.1	RepeatMasker	Unknown	50251	50790	3879	+	.	ID="RND-6_FAMILY-23686";Tend="1247";Tstart="695";shortTE="F";uid="af053c55-3c77-48e1-ad46-22e60e846689"
NW_007377546.1	RepeatMasker	DNA/PIF-Harbinger	334068	334555	807	+	.	ID="RND-6_FAMILY-16749";TEgroup="ctg_107%7CRND-6_FAMILY-16749%7C1";Tend="1305";Tstart="819";shortTE="F";uid="8c0baa29-6553-4927-b66a-6016338922ba"
NW_007377546.1	RepeatMasker	SINE/tRNA-Meta	218941	219094	1116	+	.	ID="RND-1_FAMILY-97";Tend="989";Tstart="835";shortTE="F";uid="a91bfc74-1acc-45e3-bf9c-55fa5a38e782"
NW_007377546.1	RepeatMasker	Unknown	14791	14945	574	+	.	ID="RND-1_FAMILY-94";TEgroup="ctg_107%7CRND-1_FAMILY-94%7C1";Tend="782";Tstart="688";shortTE="T";uid="1ce7c3ac-0ec2-41cd-8644-68bf542343b8"
NW_007377546.1	RepeatMasker	RC/Helitron	70839	70952	819	+	.	ID="RND-1_FAMILY-560";Tend="1024";Tstart="912";shortTE="F";uid="6bfcdf6a-bee8-4c83-93a0-c2be686d077a"
NW_007377546.1	RepeatMasker	SINE/tRNA-RTE	178874	179161	2085	+	.	ID="RND-5_FAMILY-620";Tend="1201";Tstart="902";shortTE="F";uid="3c182379-7a18-4155-a3f5-17df21772efa"
NW_007377546.1	RepeatMasker	Unknown	76906	77225	2251	+	.	ID="RND-1_FAMILY-129";Tend="1134";Tstart="798";shortTE="F";uid="4748a609-2815-4ec2-a532-3bad6f13d391"
NW_007377546.1	RepeatMasker	SINE/5S	130548	130706	510	+	.	ID="RND-1_FAMILY-103";Tend="863";Tstart="660";shortTE="F";uid="c58ed1e1-e020-4b48-aea2-f14a9e2e2678"
NW_007377546.1	RepeatMasker	Unknown	330202	331099	1465	+	.	ID="RND-5_FAMILY-262";Tend="1812";Tstart="495";shortTE="F";uid="3444f943-a14b-43c3-a3c5-4b2333edbb90"
NW_007377546.1	RepeatMasker	DNA/hAT-hAT19	178374	178547	904	+	.	ID="RND-6_FAMILY-7459";Tend="994";Tstart="776";shortTE="F";uid="67d7de40-75f3-439a-acc5-6bb72927e43b"
NW_007377546.1	RepeatMasker	LTR	104871	105085	1753	+	.	ID="RND-6_FAMILY-548";Tend="1174";Tstart="960";shortTE="F";uid="fb3fc983-5535-45d8-9fa1-886c40f41dd5"
NW_007377546.1	RepeatMasker	Unknown	133580	133690	747	+	.	ID="RND-1_FAMILY-206";Tend="970";Tstart="858";shortTE="F";uid="769f3303-0159-485d-a0c6-c02d0251f9cf"
NW_007377546.1	RepeatMasker	LINE/RTE-BovB	127528	127635	450	+	.	ID="RND-6_FAMILY-1521";Tend="110";Tstart="11";shortTE="F";uid="fae87ed2-f776-4a36-a676-b6daa0256417"
NW_007377546.1	RepeatMasker	SINE/tRNA-Core	180636	180877	1383	+	.	ID="RND-1_FAMILY-87";Tend="1308";Tstart="1069";shortTE="F";uid="0180a3fc-588b-4866-b0a6-076a823e7229"
NW_007377546.1	RepeatMasker	Unknown	81548	81730	1515	+	.	ID="RND-1_FAMILY-136";Tend="1051";Tstart="869";shortTE="F";uid="27b9fdab-7957-432c-a1c8-07e85f1485dd"
NW_007377546.1	RepeatMasker	DNA/TcMar-Tc1	25636	26494	3242	+	.	ID="rnd-1_family-453";Tend="1391";Tstart="612";shortTE="F";uid="700bfedb-133d-47b2-afac-990e60f6d1d8"
NW_007377546.1	RepeatMasker	RC/Helitron	220233	220384	889	+	.	ID="RND-1_FAMILY-228";Tend="1378";Tstart="1241";shortTE="F";uid="6b37d63c-a7f0-48fa-ac94-c39b6bce87cd"
NW_007377546.1	RepeatMasker	RC/Helitron	37136	37398	1140	+	.	ID="RND-1_FAMILY-560";Tend="1995";Tstart="1734";shortTE="F";uid="a1ce8e20-6143-4f15-9660-2d45b9cad129"
NW_007377546.1	RepeatMasker	Unknown	88712	88842	475	+	.	ID="RND-6_FAMILY-9731";Tend="873";Tstart="732";shortTE="F";uid="9002969a-5745-4dd0-999a-407dac4c3807"
NW_007377546.1	RepeatMasker	SINE/tRNA-Deu	78763	79013	691	+	.	ID="RND-1_FAMILY-54";Tend="1013";Tstart="791";shortTE="F";uid="53357b09-f848-4b87-95b1-88bb3e8207ec"
NW_007377546.1	RepeatMasker	Unknown	123683	124119	2658	+	.	ID="RND-6_FAMILY-6470";Tend="1404";Tstart="882";shortTE="F";uid="a147ac49-b5cd-40b5-97b3-d2fc59ef3253"
NW_007377546.1	RepeatMasker	SINE/ID	297501	297686	781	+	.	ID="RND-1_FAMILY-10";Tend="957";Tstart="775";shortTE="F";uid="452a585c-2879-43f1-a1d1-46af4c8b381e"
NW_007377546.1	RepeatMasker	DNA	79428	79663	1707	+	.	ID="RND-1_FAMILY-108";Tend="1862";Tstart="1618";shortTE="F";uid="38acc105-afd8-451c-83eb-7b56d8e47e15"
NW_007377546.1	RepeatMasker	Unknown	79883	80046	1233	+	.	ID="RND-1_FAMILY-138";Tend="1644";Tstart="1484";shortTE="F";uid="6c6f699e-e2aa-4a0d-bed5-ba8b1e1a9697"
NW_007377546.1	RepeatMasker	DNA/hAT	85789	86039	420	+	.	ID="RND-1_FAMILY-307";TEgroup="ctg_107%7CRND-1_FAMILY-307%7C1";Tend="680";Tstart="509";shortTE="T";uid="51feb9cc-8dd6-477b-a5f3-89bc56d268c3"
NW_007377546.1	RepeatMasker	Unknown	5508	6037	3820	+	.	ID="RND-5_FAMILY-2144";Tend="1529";Tstart="1019";shortTE="F";uid="31b8ecf6-023c-4833-9b6d-44c23e0c8c33"
NW_007377546.1	RepeatMasker	LINE/RTE-BovB	81282	81467	972	+	.	ID="RND-6_FAMILY-4311";Tend="602";Tstart="417";shortTE="F";uid="d7171948-72bf-45af-96d4-e4856062b625"
NW_007377546.1	RepeatMasker	Unknown	98790	98991	620	+	.	ID="RND-6_FAMILY-23725";Tend="1394";Tstart="1190";shortTE="F";uid="33e88262-22ee-4623-9152-c27b6616783b"
NW_007377546.1	RepeatMasker	Unknown	113504	113811	556	+	.	ID="RND-1_FAMILY-206";TEgroup="ctg_107%7CRND-1_FAMILY-206%7C1";Tend="975";Tstart="836";shortTE="F";uid="3fd1db69-cf70-4e39-9068-067e41282dc3"
NW_007377546.1	RepeatMasker	DNA/Sola-2	307280	307853	4062	+	.	ID="RND-1_FAMILY-789";Tend="1286";Tstart="703";shortTE="F";uid="5281f068-1e7b-4498-a667-d1ceaffd9a57"
NW_007377546.1	RepeatMasker	Unknown	216728	216871	656	+	.	ID="RND-6_FAMILY-1666";Tend="997";Tstart="857";shortTE="F";uid="22473061-826c-40fe-b204-875f5fd0b32a"
NW_007377546.1	RepeatMasker	SINE/ID	120375	120597	1113	+	.	ID="RND-1_FAMILY-5";Tend="1752";Tstart="1538";shortTE="F";uid="2c29478b-577c-4239-824e-cf792266f9f5"
NW_007377546.1	RepeatMasker	Unknown	331560	332228	3782	+	.	ID="RND-1_FAMILY-94";TEgroup="ctg_107%7CRND-1_FAMILY-94%7C2";Tend="1219";Tstart="648";shortTE="F";uid="a66da9b5-a1b0-455b-9c3b-3eb7804a7223"
NW_007377546.1	RepeatMasker	SINE/ID	47346	47526	678	+	.	ID="RND-1_FAMILY-16";Tend="1069";Tstart="863";shortTE="F";uid="06de744b-d4b8-4732-9b86-26f02e2b9fae"
NW_007377546.1	RepeatMasker	Unknown	78696	78801	508	+	.	ID="RND-1_FAMILY-334";Tend="2511";Tstart="2411";shortTE="F";uid="ce636f11-320c-4d08-a06d-96c634d72b88"
NW_007377546.1	RepeatMasker	DNA/hAT-Charlie	28207	28359	1239	+	.	ID="RND-5_FAMILY-11038";Tend="1186";Tstart="1034";shortTE="F";uid="f90ada33-f157-4c13-be1e-5c198b76179d"
NW_007377546.1	RepeatMasker	LINE/L1	134117	134264	893	+	.	ID="RND-6_FAMILY-36073";Tend="747";Tstart="607";shortTE="F";uid="d4c7f50f-0c6e-40bb-b244-3aabc66808e6"
NW_007377546.1	RepeatMasker	Unknown	336824	337002	1230	+	.	ID="RND-1_FAMILY-344";Tend="1536";Tstart="1374";shortTE="F";uid="4270951e-2550-48fb-9894-3a7db7efd3c0"
NW_007377546.1	RepeatMasker	Unknown	209887	210032	800	+	.	ID="RND-1_FAMILY-48";Tend="855";Tstart="696";shortTE="F";uid="4130e5d2-caf3-4dc9-b254-9a637360fb1a"
NW_007377546.1	RepeatMasker	RC/Helitron	106146	106264	753	+	.	ID="RND-1_FAMILY-228";Tend="1077";Tstart="961";shortTE="F";uid="72955e46-1be3-4fb7-b8c8-88dbd6b74ca6"
NW_007377546.1	RepeatMasker	DNA/Sola-2	134347	135278	4120	+	.	ID="RND-1_FAMILY-95";TEgroup="ctg_107%7CRND-1_FAMILY-95%7C1";Tend="1597";Tstart="817";shortTE="F";uid="2cef4b9e-94f6-4c35-a7a8-a413c1196a1b"
NW_007377546.1	RepeatMasker	Unknown	8244	8721	3087	+	.	ID="RND-1_FAMILY-94";Tend="1134";Tstart="634";shortTE="F";uid="99ed345f-c345-401c-a789-ca52547d4d9b"
NW_007377546.1	RepeatMasker	Unknown	113858	113989	726	+	.	ID="RND-1_FAMILY-206";Tend="975";Tstart="836";shortTE="F";uid="37489634-6209-4c09-9eef-bc8172eeafed"
NW_007377546.1	RepeatMasker	DNA/Sola-2	132129	132614	3228	+	.	ID="RND-1_FAMILY-95";Tend="1601";Tstart="1042";shortTE="F";uid="6f410579-acfb-4305-8c29-65e2ab427c7d"
NW_007377546.1	RepeatMasker	Unknown	59921	60124	1485	+	.	ID="RND-1_FAMILY-347";Tend="706";Tstart="503";shortTE="F";uid="936808ad-5434-4455-93e9-aa4674310829"
NW_007377546.1	RepeatMasker	Unknown	32670	32819	659	+	.	ID="RND-5_FAMILY-2144";Tend="1390";Tstart="1247";shortTE="F";uid="bfdca01d-805a-4e40-af9f-1f7ee331ae48"
NW_007377546.1	RepeatMasker	SINE/ID	149280	149398	857	-	.	ID="RND-1_FAMILY-16";Tend="1091";Tstart="975";shortTE="F";uid="c478958a-e127-44f1-8eab-82ea62cacd8b"
NW_007377546.1	RepeatMasker	SINE/ID	200266	200742	1523	-	.	ID="RND-1_FAMILY-28";Tend="1081";Tstart="730";shortTE="F";uid="2ad30a7f-8875-4d12-85bb-5c6b915c238b"
NW_007377546.1	RepeatMasker	LINE/Proto2	343278	344202	1767	-	.	ID="RND-6_FAMILY-12541";TEgroup="ctg_107%7CRND-6_FAMILY-12541%7C1";Tend="703";Tstart="1";shortTE="F";uid="75ecc0c8-4222-476d-b88e-bf0567de5634"
NW_007377546.1	RepeatMasker	DNA/TcMar-Tc1	24332	24468	1045	-	.	ID="RND-1_FAMILY-627";Tend="978";Tstart="842";shortTE="F";uid="622e8c48-cb48-465a-9497-48fdf3fbff7c"
NW_007377546.1	RepeatMasker	RC/Helitron	79298	79522	610	-	.	ID="RND-1_FAMILY-118";Tend="1183";Tstart="947";shortTE="F";uid="2652cfb3-a123-44d2-8548-b552abd0e04a"
NW_007377546.1	RepeatMasker	LINE/I	29813	31440	8560	-	.	ID="RND-6_FAMILY-3330";Tend="1529";Tstart="30";shortTE="F";uid="f3763620-ef55-4378-b827-bcadcf680b49"
NW_007377546.1	RepeatMasker	SINE/tRNA-RTE	188315	188599	1950	-	.	ID="RND-5_FAMILY-620";Tend="1202";Tstart="899";shortTE="F";uid="70a9bfa3-9fd9-4410-b509-fe4d9f08b2e6"
NW_007377546.1	RepeatMasker	Unknown	183922	184139	933	-	.	ID="RND-1_FAMILY-195";Tend="1172";Tstart="999";shortTE="F";uid="25452243-1065-4db7-b6a7-587f609dce27"
NW_007377546.1	RepeatMasker	Unknown	328486	328787	1211	-	.	ID="RND-5_FAMILY-1917";Tend="1042";Tstart="778";shortTE="F";uid="56104363-ae8c-4e08-b0fd-6229e22eaae7"
NW_007377546.1	RepeatMasker	Unknown	175940	176062	428	-	.	ID="RND-1_FAMILY-155";Tend="1715";Tstart="1584";shortTE="F";uid="b8487ac5-776b-476d-99a5-84571805c548"
NW_007377546.1	RepeatMasker	DNA/TcMar-Tc1	197018	197122	707	-	.	ID="RND-1_FAMILY-366";Tend="921";Tstart="813";shortTE="F";uid="e8e0754e-56c5-4fea-a255-70b6eb3fce1c"
NW_007377546.1	RepeatMasker	RC/Helitron	285483	285629	718	-	.	ID="HELITRON-N19_LMI";TEgroup="ctg_107%7CHELITRON-N19_LMI%7C1";Tend="1106";Tstart="977";shortTE="T";uid="621badf8-7be1-41de-b245-b5e2fd28056d"
NW_007377546.1	RepeatMasker	RC/Helitron	185809	186044	1340	-	.	ID="RND-6_FAMILY-8282";Tend="1098";Tstart="845";shortTE="F";uid="a66eda8b-672a-4087-84b5-3f20315a2565"
NW_007377546.1	RepeatMasker	DNA/Academ-1	95167	95336	790	-	.	ID="RND-5_FAMILY-639";Tend="703";Tstart="540";shortTE="F";uid="423e692a-5b7d-4b7d-9902-8e36ef8d9fc7"
NW_007377546.1	RepeatMasker	SINE/tRNA-RTE	110263	114016	2263	-	.	ID="RND-5_FAMILY-947";TEgroup="ctg_107%7CRND-5_FAMILY-947%7C1";Tend="1357";Tstart="137";shortTE="F";uid="bbbbd2ac-f70f-4de1-be62-b883060fda3a"
NW_007377546.1	RepeatMasker	SINE/ID	107676	107951	1379	-	.	ID="RND-1_FAMILY-16";Tend="1109";Tstart="858";shortTE="F";uid="5f3de82d-c130-44c4-8158-5aae6dea4bb2"
NW_007377546.1	RepeatMasker	RC/Helitron	62085	62204	479	-	.	ID="RND-1_FAMILY-228";Tend="1732";Tstart="1646";shortTE="F";uid="2cb7fa6b-a761-491c-93d1-b80537fb4524"
NW_007377546.1	RepeatMasker	Unknown	104482	104597	452	-	.	ID="RND-1_FAMILY-496";Tend="820";Tstart="695";shortTE="F";uid="a66bf9b6-b16e-43b3-9d2c-9d0ad32e8a69"
NW_007377546.1	RepeatMasker	Unknown	290008	290583	3194	-	.	ID="RND-5_FAMILY-3460";Tend="1454";Tstart="889";shortTE="F";uid="e7244f3d-6867-4108-9acb-b2d5aeb3d5ab"
NW_007377546.1	RepeatMasker	Unknown	327054	327314	1950	-	.	ID="RND-5_FAMILY-2144";Tend="1162";Tstart="897";shortTE="F";uid="981c02d2-9451-4be0-8fed-e0aa97017ddd"
NW_007377546.1	RepeatMasker	RC/Helitron	337003	337159	910	-	.	ID="RND-1_FAMILY-202";Tend="1756";Tstart="1161";shortTE="F";uid="780364bb-1114-4d8c-958a-d1bed41d27cc"
NW_007377546.1	RepeatMasker	SINE/tRNA-Core	333356	333565	533	-	.	ID="RND-1_FAMILY-30";TEgroup="ctg_107%7CRND-1_FAMILY-30%7C1";Tend="1500";Tstart="1397";shortTE="T";uid="1979ca0b-fd84-4afb-adf7-32946e9ea4fa"
NW_007377546.1	RepeatMasker	LINE/L1-Tx1	32377	32669	732	-	.	ID="RND-4_FAMILY-112";Tend="1797";Tstart="1532";shortTE="F";uid="0a5a6b28-093e-442d-844c-86c304896661"
NW_007377546.1	RepeatMasker	DNA	160749	160939	525	-	.	ID="RND-6_FAMILY-33607";Tend="1180";Tstart="1014";shortTE="F";uid="43ee505c-4f8b-41d1-932b-6145dda06ada"
NW_007377546.1	RepeatMasker	RC/Helitron	38358	39325	4463	-	.	ID="RND-1_FAMILY-308";Tend="1935";Tstart="911";shortTE="F";uid="42246bbf-7cad-4735-bb67-b31406f9b11f"
NW_007377546.1	RepeatMasker	Unknown	35139	35471	1031	-	.	ID="RND-1_FAMILY-815";TEgroup="ctg_107%7CRND-1_FAMILY-815%7C1";Tend="994";Tstart="803";shortTE="F";uid="f0b69b9c-60d2-44d1-a8f5-db32e12f6fb4"
NW_007377546.1	RepeatMasker	SINE/ID	84963	85261	1152	-	.	ID="RND-1_FAMILY-16";Tend="1309";Tstart="875";shortTE="F";uid="750e204e-83cf-4fb9-bc17-88b6b685b995"
NW_007377546.1	RepeatMasker	LINE/CRE	130383	130538	1031	-	.	ID="RND-5_FAMILY-2969";Tend="638";Tstart="477";shortTE="F";uid="fbb07698-7f77-4cf3-a996-aa3a50c8be96"
NW_007377546.1	RepeatMasker	Unknown	290917	291053	1202	-	.	ID="RND-6_FAMILY-12407";Tend="1032";Tstart="896";shortTE="F";uid="da8d93eb-d898-4508-b6d2-422ef77b26a1"
NW_007377546.1	RepeatMasker	Unknown	21860	22088	1081	-	.	ID="RND-6_FAMILY-4482";TEgroup="ctg_107%7CRND-6_FAMILY-4482%7C1";Tend="2360";Tstart="2195";shortTE="F";uid="0518e748-2e75-462a-ad52-e67a1d0a3baa"
NW_007377546.1	RepeatMasker	LINE/L2	237136	237252	745	-	.	ID="RND-6_FAMILY-15075";Tend="1120";Tstart="1002";shortTE="F";uid="339c4e4c-d176-4473-8d39-39485f4e08ae"
NW_007377546.1	RepeatMasker	Unknown	331100	331464	1739	-	.	ID="RND-1_FAMILY-643";Tend="1046";Tstart="760";shortTE="F";uid="50e383d2-1e87-44d4-8779-29eb94070bfc"
NW_007377546.1	RepeatMasker	DNA/Merlin	337892	338420	3407	-	.	ID="RND-5_FAMILY-1069";Tend="993";Tstart="414";shortTE="F";uid="f97fc4d4-32de-4bc8-b3f9-1a6c5141a4e6"
NW_007377546.1	RepeatMasker	Unknown	299566	299883	759	-	.	ID="RND-5_FAMILY-3456";Tend="979";Tstart="672";shortTE="F";uid="63e01185-5bfe-4d2b-a631-05bafd0f5c29"
NW_007377546.1	RepeatMasker	Unknown	181210	181486	2051	-	.	ID="RND-1_FAMILY-106";Tend="1165";Tstart="891";shortTE="F";uid="1a71146f-a331-4895-8a38-d7622d3d69e1"
NW_007377546.1	RepeatMasker	Unknown	2048	2280	1791	-	.	ID="RND-6_FAMILY-13086";Tend="649";Tstart="417";shortTE="F";uid="e617d98b-1fa3-4465-9db6-5bec1d3480e1"
NW_007377546.1	RepeatMasker	SINE/5S	119564	119692	676	-	.	ID="RND-1_FAMILY-103";Tend="817";Tstart="684";shortTE="F";uid="6bff6c28-052f-490d-ba92-ba51e5c241c0"
NW_007377546.1	RepeatMasker	LINE/L2	337340	337562	758	-	.	ID="RND-5_FAMILY-1316";Tend="1129";Tstart="905";shortTE="F";uid="feae02b3-a1f1-49fa-b3ff-4afed832b224"
NW_007377546.1	RepeatMasker	LINE/CR1	350934	351544	1156	-	.	ID="RND-6_FAMILY-7802";Tend="1029";Tstart="509";shortTE="F";uid="3cada116-bcc3-4137-b1dc-39118e049cc3"
NW_007377546.1	RepeatMasker	SINE/ID	131611	131953	545	-	.	ID="RND-6_FAMILY-766";Tend="1350";Tstart="922";shortTE="F";uid="1ca34324-4de3-4ca2-93c0-cb40252eef66"
NW_007377546.1	RepeatMasker	DNA/hAT-hATm	289560	289778	969	-	.	ID="RND-6_FAMILY-23";Tend="1894";Tstart="1675";shortTE="F";uid="5384f6ba-9dcb-484e-b84e-de4a63d248b1"
NW_007377546.1	RepeatMasker	RC/Helitron	9136	10058	5759	-	.	ID="RND-1_FAMILY-228";Tend="1724";Tstart="915";shortTE="F";uid="b596e438-b267-4b0e-a3e0-cd3bc20ea721"
NW_007377546.1	RepeatMasker	LINE/CR1	341030	341345	418	-	.	ID="CR1-72_AAE";Tend="3763";Tstart="3448";shortTE="F";uid="794d3942-2622-4e28-af16-32f5c8be8975"
NW_007377546.1	RepeatMasker	RC/Helitron	3426	3767	2916	-	.	ID="RND-1_FAMILY-548";Tend="1859";Tstart="1522";shortTE="F";uid="6aeb85b8-0b48-4050-9a9f-db411a28569c"
NW_007377546.1	RepeatMasker	DNA/Sola-2	158934	159271	1601	-	.	ID="RND-1_FAMILY-789";Tend="1679";Tstart="1338";shortTE="F";uid="a6c43aba-6015-4f47-a239-080d07ca906b"
NW_007377546.1	RepeatMasker	LTR/Gypsy	157523	157723	815	-	.	ID="GYPSY-24_DEL-I";Tend="2800";Tstart="2596";shortTE="F";uid="4a3b58b0-77fd-4039-9049-84406226bca3"
NW_007377546.1	RepeatMasker	Unknown	335994	336289	1601	-	.	ID="RND-6_FAMILY-5619";Tend="1292";Tstart="954";shortTE="F";uid="9cffef66-70f3-4407-b97d-71b267593f47"
NW_007377546.1	RepeatMasker	Unknown	27491	28208	5658	-	.	ID="RND-1_FAMILY-385";Tend="1272";Tstart="561";shortTE="F";uid="21c73e43-87f1-49fc-8853-62c76cc48396"
NW_007377546.1	RepeatMasker	LINE/RTE-BovB	296291	296453	1143	-	.	ID="RND-6_FAMILY-4311";Tend="602";Tstart="439";shortTE="F";uid="3b026410-4f11-4f92-866b-f6559a6ff44d"
NW_007377546.1	RepeatMasker	Unknown	292600	292813	1670	-	.	ID="RND-6_FAMILY-12407";Tend="1422";Tstart="1206";shortTE="F";uid="c8485472-f2a3-46e8-a7ab-983fc2c29a48"
NW_007377546.1	RepeatMasker	Unknown	45282	45438	1060	-	.	ID="RND-5_FAMILY-148";Tend="362";Tstart="204";shortTE="F";uid="41a1c09d-ccd2-4f27-a59c-80f400c0d42a"
NW_007377546.1	RepeatMasker	SINE/tRNA-RTE	72282	72453	915	-	.	ID="RND-5_FAMILY-620";Tend="1212";Tstart="1024";shortTE="F";uid="1f12c53f-8265-4347-869d-f85420f0f7c1"
NW_007377546.1	RepeatMasker	DNA/Crypton-I	71351	71653	1139	-	.	ID="RND-5_FAMILY-277";Tend="665";Tstart="371";shortTE="F";uid="d6e8c87a-92d7-414e-9642-3d571ebe207f"
NW_007377546.1	RepeatMasker	Unknown	7500	7871	2559	-	.	ID="RND-6_FAMILY-44247";Tend="1025";Tstart="672";shortTE="F";uid="55c3ecb6-56dc-4423-b8ca-b97807d182b5"
NW_007377546.1	RepeatMasker	LINE/RTE-BovB	238929	239151	442	-	.	ID="RTE-14_LMI";Tend="3305";Tstart="3077";shortTE="F";uid="b5fed5b4-11bd-4e15-b7da-590f0926a1f5"
NW_007377546.1	RepeatMasker	Unknown	89292	89395	711	-	.	ID="RND-6_FAMILY-4482";Tend="2348";Tstart="2249";shortTE="F";uid="89f5f81a-0c10-4f11-94c8-48f48e8a4c4c"
NW_007377546.1	RepeatMasker	SINE/tRNA-Meta	297285	297641	1279	-	.	ID="RND-1_FAMILY-97";Tend="994";Tstart="624";shortTE="F";uid="dc1893d8-0f2e-46bf-9348-825d7f085fb5"
NW_007377546.1	RepeatMasker	Unknown	291375	291644	2208	-	.	ID="RND-1_FAMILY-130";Tend="1483";Tstart="1219";shortTE="F";uid="d1ff79dd-6f38-4546-b460-f3b5a2f11c65"
NW_007377546.1	RepeatMasker	LINE/CR1	342677	342902	405	-	.	ID="RND-6_FAMILY-7802";Tend="450";Tstart="255";shortTE="F";uid="b228d795-9897-4395-b508-ff4d9756098d"
NW_007377546.1	RepeatMasker	LTR/Gypsy	94183	94286	921	-	.	ID="RND-6_FAMILY-5030";Tend="1289";Tstart="1186";shortTE="F";uid="12963e9d-693d-4e60-92a4-8ae2cacadcd2"
NW_007377546.1	RepeatMasker	DNA/Maverick	99529	99671	571	-	.	ID="RND-1_FAMILY-185";Tend="836";Tstart="707";shortTE="F";uid="2e8bfa1f-5cb0-4f18-b8b0-14585f3150d1"
NW_007377546.1	RepeatMasker	SINE/tRNA-RTE	86156	86311	908	-	.	ID="RND-6_FAMILY-31686";Tend="1143";Tstart="976";shortTE="F";uid="32bcd533-2f6d-42aa-bef9-e9c557f95987"
NW_007377546.1	RepeatMasker	Unknown	331458	331622	838	-	.	ID="RND-1_FAMILY-129";Tend="925";Tstart="788";shortTE="F";uid="fac3ebbf-76bf-4531-8230-f8bb5f78379a"
NW_007377546.1	RepeatMasker	Unknown	95546	95661	478	-	.	ID="RND-1_FAMILY-496";Tend="820";Tstart="695";shortTE="F";uid="4155777a-8dbf-4cf8-bc6f-8af0d6c600f8"
NW_007377546.1	RepeatMasker	DNA/Crypton-I	107945	108056	403	-	.	ID="RND-5_FAMILY-277";Tend="224";Tstart="114";shortTE="F";uid="c06ac0b7-4101-495e-84f8-804c2a8aca7f"
NW_007377546.1	RepeatMasker	Unknown	47833	48379	3495	-	.	ID="RND-6_FAMILY-44247";Tend="1229";Tstart="668";shortTE="F";uid="a4943842-18f3-4ead-a519-a05421433dfd"
NW_007377546.1	RepeatMasker	Unknown	52673	53000	1228	-	.	ID="RND-5_FAMILY-2144";TEgroup="ctg_107%7CRND-5_FAMILY-2144%7C2";Tend="1061";Tstart="899";shortTE="F";uid="6ae54f2a-ec3f-4961-a98c-5613fab5253b"
NW_007377546.1	RepeatMasker	LINE/CR1	341766	342377	1163	-	.	ID="RND-6_FAMILY-7802";Tend="1029";Tstart="509";shortTE="F";uid="ebcdcb65-2112-4f8c-9539-e74491314a08"
NW_007377546.1	RepeatMasker	DNA/hAT-Blackjack	135763	136222	2943	-	.	ID="rnd-4_family-73";Tend="1472";Tstart="766";shortTE="F";uid="f9a41a9c-febd-4ade-988e-244f6779d050"
NW_007377546.1	RepeatMasker	DNA/TcMar-Tc1	22121	22477	2927	-	.	ID="RND-1_FAMILY-453";Tend="914";Tstart="545";shortTE="F";uid="5020707a-2423-4490-b832-b90b9765dcbf"
NW_007377546.1	RepeatMasker	LINE/I	35643	36001	540	-	.	ID="RND-6_FAMILY-3330";TEgroup="ctg_107%7CRND-6_FAMILY-3330%7C1";Tend="658";Tstart="370";shortTE="T";uid="4e614f91-616c-4a0e-ae3a-fda827a432a8"
NW_007377546.1	RepeatMasker	LINE/R1	20934	21183	1502	-	.	ID="RND-6_FAMILY-35088";Tend="384";Tstart="132";shortTE="F";uid="b97025b4-1716-4c41-95d4-d21f73da807f"
NW_007377546.1	RepeatMasker	SINE/tRNA-Meta	171719	171837	606	-	.	ID="RND-1_FAMILY-97";Tend="973";Tstart="857";shortTE="F";uid="88600539-8f70-4303-b206-6267b52c7e32"
NW_007377546.1	RepeatMasker	RC/Helitron	4136	5429	10485	-	.	ID="RND-1_FAMILY-548";Tend="1860";Tstart="554";shortTE="F";uid="150f6ffb-941e-4fd7-bdb7-6a840571073a"
NW_007377546.1	RepeatMasker	Unknown	12271	12400	615	-	.	ID="RND-1_FAMILY-312";Tend="900";Tstart="795";shortTE="F";uid="437aeac2-2607-4616-860f-9ff138cd3805"
NW_007377546.1	RepeatMasker	Unknown	344977	345128	815	-	.	ID="RND-5_FAMILY-607";Tend="1696";Tstart="1548";shortTE="F";uid="98b808c1-5362-4f54-b805-fb693fefa881"
NW_007377546.1	RepeatMasker	DNA/PIF-Harbinger	333576	333691	773	-	.	ID="RND-6_FAMILY-16749";Tend="1450";Tstart="1306";shortTE="F";uid="7989e1e2-f46f-492d-9495-405e0e1b1c59"
NW_007377546.1	RepeatMasker	Unknown	261755	261880	569	-	.	ID="RND-1_FAMILY-227";Tend="1089";Tstart="911";shortTE="F";uid="94ab36d3-55cf-458e-b048-e1713b9205d4"
NW_007377546.1	RepeatMasker	Unknown	71863	71985	804	-	.	ID="RND-5_FAMILY-3298";Tend="1079";Tstart="939";shortTE="F";uid="148cab91-86cd-4358-9420-538764688fae"
NW_007377546.1	RepeatMasker	Unknown	43363	43499	1035	-	.	ID="RND-1_FAMILY-129";Tend="1400";Tstart="1261";shortTE="F";uid="b5fec176-9bf6-4268-b92a-02dc8ed28077"
NW_007377546.1	RepeatMasker	Unknown	174287	174394	814	-	.	ID="RND-1_FAMILY-176";Tend="1643";Tstart="1526";shortTE="F";uid="b0cce918-012a-4f1c-8e50-778f27be4d2b"
NW_007377546.1	RepeatMasker	SINE/tRNA-Core	335326	335538	1522	-	.	ID="RND-1_FAMILY-30";Tend="620";Tstart="409";shortTE="F";uid="f193bea2-2760-49eb-a886-e146539ff629"
NW_007377546.1	RepeatMasker	Satellite	7402	7508	857	-	.	ID="RND-6_FAMILY-2981";Tend="1109";Tstart="1003";shortTE="F";uid="6491f292-ea02-41a5-aa47-1f53c6d21bcf"
NW_007377546.1	RepeatMasker	SINE/B4	95429	95542	432	-	.	ID="RND-1_FAMILY-25";Tend="869";Tstart="761";shortTE="F";uid="6aa2fe62-1717-42e0-add7-299d9a51e90e"
NW_007377546.1	RepeatMasker	Unknown	298452	298555	471	-	.	ID="RND-6_FAMILY-20204";Tend="1567";Tstart="1467";shortTE="F";uid="6efca7f0-3611-4a51-aee0-c5a5b84adf18"
NW_007377546.1	RepeatMasker	Unknown	96808	96912	825	-	.	ID="RND-1_FAMILY-297";Tend="1094";Tstart="991";shortTE="F";uid="4914186d-3c20-4377-a116-148b75722f4a"
NW_007377546.1	RepeatMasker	Unknown	214514	214764	537	-	.	ID="RND-1_FAMILY-334";Tend="464";Tstart="237";shortTE="F";uid="fa234635-2f03-4662-b3a1-c179ea86abbf"
NW_007377546.1	RepeatMasker	DNA/Sola-2	15812	15988	762	-	.	ID="RND-1_FAMILY-789";Tend="1156";Tstart="985";shortTE="F";uid="b142d3ee-97e6-4cf7-96ae-c078e342a476"
NW_007377546.1	RepeatMasker	Unknown	337165	337356	1057	-	.	ID="RND-6_FAMILY-6917";Tend="1008";Tstart="814";shortTE="F";uid="caf6fd24-b280-46a5-a5d9-7108bfa2fe0c"
NW_007377546.1	RepeatMasker	RC/Helitron	52130	52682	2990	-	.	ID="RND-1_FAMILY-277";Tend="1325";Tstart="858";shortTE="F";uid="51010104-3c3e-40bd-9f24-4bbb656f4a77"
NW_007377546.1	RepeatMasker	Unknown	252127	252570	3511	-	.	ID="RND-1_FAMILY-388";Tend="1143";Tstart="720";shortTE="F";uid="85a9137c-f3e9-46f0-b084-d0ccda4740d6"
NW_007377546.1	RepeatMasker	DNA/hAT-Ac	49116	49333	1274	-	.	ID="RND-6_FAMILY-8502";Tend="1089";Tstart="911";shortTE="F";uid="d6895af6-e317-48dc-9457-1dacd7ce8768"
NW_007377546.1	RepeatMasker	RC/Helitron	37212	38138	6056	-	.	ID="RND-1_FAMILY-308";Tend="1815";Tstart="908";shortTE="F";uid="50d69ba1-b984-4430-85a0-195204036eb1"
NW_007377546.1	RepeatMasker	Unknown	24607	24876	1905	-	.	ID="RND-1_FAMILY-52";Tend="1215";Tstart="954";shortTE="F";uid="eda3d6e1-cb13-4f04-b879-ad1ec45c2d63"
NW_007377546.1	RepeatMasker	Unknown	319343	319540	1683	-	.	ID="RND-1_FAMILY-195";Tend="1475";Tstart="1279";shortTE="F";uid="66d251de-53ae-4a94-834d-66a04e77f2e1"
NW_007377546.1	RepeatMasker	Unknown	240819	241042	1235	-	.	ID="RND-1_FAMILY-552";Tend="1016";Tstart="800";shortTE="F";uid="ddbb3049-64f5-49a2-ba7d-2f76b307af8d"
NW_007377546.1	RepeatMasker	DNA/Academ-1	88153	88472	2367	-	.	ID="RND-6_FAMILY-2932";Tend="1316";Tstart="978";shortTE="F";uid="6738faf3-2174-4969-bf49-eb879c953db9"
NW_007377546.1	RepeatMasker	Unknown	96929	97077	840	-	.	ID="RND-1_FAMILY-206";Tend="976";Tstart="830";shortTE="F";uid="10c8e21d-d02a-4564-b673-c67ce959b79f"
NW_007377546.1	RepeatMasker	Unknown	29061	29280	1434	-	.	ID="RND-1_FAMILY-402";Tend="1264";Tstart="1065";shortTE="F";uid="c9d23737-5ed0-4072-b5cb-e60f1a04d8f5"
NW_007377546.1	RepeatMasker	Unknown	12975	13316	1127	-	.	ID="RND-1_FAMILY-733";TEgroup="ctg_107%7CRND-1_FAMILY-733%7C1";Tend="1214";Tstart="956";shortTE="F";uid="6d452dad-ba20-42f1-a93d-f461a02f0e56"
NW_007377546.1	RepeatMasker	Unknown	141271	141383	624	-	.	ID="RND-1_FAMILY-70";Tend="1031";Tstart="916";shortTE="F";uid="63687b81-6280-4b41-be1d-298d2c0b40a8"
NW_007377546.1	RepeatMasker	SINE/ID	202789	203016	1442	-	.	ID="RND-1_FAMILY-28";Tend="1081";Tstart="854";shortTE="F";uid="14c03176-5fe7-48ab-bdac-3ccfcb789c61"
NW_007377546.1	RepeatMasker	SINE/ID	105363	105632	1279	-	.	ID="RND-1_FAMILY-6";Tend="1627";Tstart="1107";shortTE="F";uid="e170568c-3100-4e12-b4b4-fee8ada04361"
NW_007377546.1	RepeatMasker	RC/Helitron	246343	246531	1329	-	.	ID="RND-6_FAMILY-9017";Tend="1299";Tstart="1117";shortTE="F";uid="14cfcc7e-74ee-4449-9a7d-49a0f92a1e40"
NW_007377546.1	RepeatMasker	Unknown	33604	33844	872	-	.	ID="RND-1_FAMILY-31";Tend="1715";Tstart="1486";shortTE="F";uid="df89ec0f-4e7d-4238-9bea-45f7f5e8640b"
NW_007377546.1	RepeatMasker	Unknown	17736	17886	546	-	.	ID="RND-1_FAMILY-401";Tend="1040";Tstart="906";shortTE="F";uid="0830ca21-0b70-48f5-959e-9210c6177028"
NW_007377546.1	RepeatMasker	Unknown	85198	85398	1328	-	.	ID="RND-5_FAMILY-3298";Tend="1079";Tstart="863";shortTE="F";uid="1d54d3cf-79fb-400c-b137-1db195ab7abb"
NW_007377546.1	RepeatMasker	SINE/tRNA-RTE	119694	120036	2317	-	.	ID="RND-5_FAMILY-620";Tend="1299";Tstart="904";shortTE="F";uid="90c1a196-599e-4ef5-a0f5-660696650e58"
NW_007377546.1	RepeatMasker	RC/Helitron	176080	176326	1404	-	.	ID="RND-6_FAMILY-8282";Tend="1098";Tstart="834";shortTE="F";uid="e85873d2-1c98-4964-bbeb-20b6cafdcfc5"
NW_007377546.1	RepeatMasker	DNA/hAT-Blackjack	121687	122128	2869	-	.	ID="RND-5_FAMILY-4049";Tend="1229";Tstart="825";shortTE="F";uid="4cca17b2-318d-4200-afc6-faa02e0a6c74"
NW_007377546.1	RepeatMasker	DNA/Maverick	256393	256650	410	-	.	ID="RND-6_FAMILY-12032";Tend="984";Tstart="719";shortTE="F";uid="6cef34c0-e12b-49fa-b81d-5c6556adecda"
NW_007377546.1	RepeatMasker	SINE/tRNA-Core	334553	334740	1172	-	.	ID="RND-1_FAMILY-30";Tend="1401";Tstart="1222";shortTE="F";uid="58c0074f-742f-4f0d-a7ae-c3f693529462"
NW_007377546.1	RepeatMasker	DNA/Maverick	107448	107602	476	-	.	ID="RND-1_FAMILY-185";Tend="836";Tstart="695";shortTE="F";uid="36a62e83-fb8a-46e2-b712-3a10e9eae84f"
NW_007377546.1	RepeatMasker	LINE/L2	258602	258740	1097	-	.	ID="RND-6_FAMILY-15075";Tend="1104";Tstart="966";shortTE="F";uid="f30d3e7f-8ba1-4a54-a09f-89d604e920b0"
NW_007377546.1	RepeatMasker	DNA/PIF-Harbinger	334196	334590	1929	-	.	ID="rnd-6_family-16749";Tend="1305";Tstart="966";shortTE="F";uid="5fea3986-8ee4-4a9b-978c-c8502e2ba5e7"
NW_007377546.1	RepeatMasker	Unknown	38205	38360	1125	-	.	ID="RND-1_FAMILY-314";Tend="969";Tstart="816";shortTE="F";uid="b977a3ec-173c-4f9b-b0bb-54a507038a29"
NW_007377546.1	RepeatMasker	DNA/TcMar-Tc1	26379	26513	1102	-	.	ID="RND-1_FAMILY-359";Tend="1155";Tstart="1020";shortTE="F";uid="594ce595-48bb-467b-a20a-cea289399b35"
NW_007377546.1	RepeatMasker	Unknown	254519	254673	1005	-	.	ID="RND-1_FAMILY-227";Tend="1075";Tstart="911";shortTE="F";uid="dec3f4f5-c4b5-4bbe-b201-94a8221adc45"
NW_007377546.1	RepeatMasker	SINE/tRNA-Core	196930	197037	575	-	.	ID="RND-1_FAMILY-87";Tend="1312";Tstart="1188";shortTE="F";uid="ba620c52-dec6-4b3a-80c3-9520348654b6"
NW_007377546.1	RepeatMasker	Unknown	123681	124105	2273	-	.	ID="RND-1_FAMILY-497";Tend="1249";Tstart="845";shortTE="F";uid="6d2c54e5-e67e-472f-97d6-595bded40465"
NW_007377546.1	RepeatMasker	SINE/tRNA-RTE	182314	182422	564	-	.	ID="RND-1_FAMILY-79";Tend="1932";Tstart="1826";shortTE="F";uid="d659fcd4-7b25-4470-8939-41732542a997"
NW_007377546.1	RepeatMasker	SINE/ID	184549	184765	1094	-	.	ID="RND-1_FAMILY-28";Tend="1082";Tstart="856";shortTE="F";uid="a3ab9b32-26c5-4c92-94af-27ce8f115dbf"
NW_007377546.1	RepeatMasker	LINE/CR1	336504	336642	791	-	.	ID="RND-6_FAMILY-8689";Tend="464";Tstart="324";shortTE="F";uid="72846180-8814-49a6-803a-020f6bf3b1f8"
NW_007377546.1	RepeatMasker	DNA/hAT-Charlie	23067	23319	595	-	.	ID="RND-1_FAMILY-583";TEgroup="ctg_107%7CRND-1_FAMILY-583%7C1";Tend="1042";Tstart="725";shortTE="T";uid="c8c3266f-ee1c-49a9-9e4a-a1d9f3e9d6bb"
NW_007377546.1	RepeatMasker	Unknown	336291	336503	841	-	.	ID="RND-1_FAMILY-590";Tend="1087";Tstart="908";shortTE="F";uid="4c16e7a2-80ba-4dcb-b65b-4ab8c0bad5f7"
NW_007377546.1	RepeatMasker	Unknown	172992	173118	1053	-	.	ID="RND-1_FAMILY-52";Tend="1051";Tstart="925";shortTE="F";uid="c6521377-e056-4bae-a0fa-9c3573f99fdd"
NW_007377546.1	RepeatMasker	Satellite	126197	126344	1030	-	.	ID="RND-1_FAMILY-51";Tend="1033";Tstart="879";shortTE="F";uid="ca28b7b3-e0bb-43ee-b11a-037ab3316630"
NW_007377546.1	RepeatMasker	DNA/hAT-hAT19	182680	182790	586	-	.	ID="RND-6_FAMILY-24860";Tend="1917";Tstart="1799";shortTE="F";uid="510c5840-2c18-4074-9277-e7e47b349f15"
NW_007377546.1	RepeatMasker	SINE/ID	240553	240729	895	-	.	ID="RND-1_FAMILY-28";Tend="1124";Tstart="957";shortTE="F";uid="90eed3b7-13c5-4b5e-8b59-85b60b227ea0"
NW_007377546.1	RepeatMasker	Unknown	324718	325306	3692	-	.	ID="RND-1_FAMILY-94";Tend="1280";Tstart="700";shortTE="F";uid="9378f648-26da-4aad-88c3-97314770be91"
NW_007377546.1	RepeatMasker	DNA/PIF-Harbinger	333001	333339	2752	-	.	ID="RND-1_FAMILY-258";Tend="1453";Tstart="1108";shortTE="F";uid="bd8f38fd-284f-4eec-9e91-b9c92fd269d3"
NW_007377546.1	RepeatMasker	Unknown	11588	11731	1235	-	.	ID="RND-1_FAMILY-27";Tend="848";Tstart="705";shortTE="F";uid="0a4dec27-6c4d-4f67-b94b-9a2462b09514"
NW_007377546.1	RepeatMasker	Unknown	96417	96570	828	-	.	ID="RND-1_FAMILY-206";Tend="980";Tstart="830";shortTE="F";uid="eecc3524-ec99-4c03-9bc7-89cd960727a5"
NW_007377546.1	RepeatMasker	DNA/hAT-Charlie	181818	181943	917	-	.	ID="RND-5_FAMILY-6244";Tend="1076";Tstart="955";shortTE="F";uid="20c57544-b128-4a5c-b038-81c644346843"
NW_007377546.1	RepeatMasker	Unknown	298953	299282	1690	-	.	ID="RND-1_FAMILY-130";Tend="1284";Tstart="968";shortTE="F";uid="d8d48c75-63e8-461c-adf9-855348fc6fc1"
NW_007378509.1	RepeatMasker	SINE/tRNA-RTE	86209	86644	1914	+	.	ID="RND-5_FAMILY-620";TEgroup="ctg_1070%7CRND-5_FAMILY-620%7C1";Tend="1205";Tstart="902";shortTE="F";uid="a8862f40-9aff-478b-8918-c58bcbf7b469"
NW_007378509.1	RepeatMasker	SINE/tRNA-Meta	21542	21964	586	+	.	ID="RND-1_FAMILY-97";TEgroup="ctg_1070%7CRND-1_FAMILY-97%7C1";Tend="996";Tstart="852";shortTE="F";uid="4e0cc96e-d26e-4dd8-b55e-d6bc02c97758"
NW_007378509.1	RepeatMasker	RC/Helitron	90594	90742	821	+	.	ID="RND-1_FAMILY-202";Tend="1049";Tstart="908";shortTE="F";uid="e57baaa6-1543-4591-a3fd-3e32537fd72d"
NW_007378509.1	RepeatMasker	Unknown	12995	13136	1161	+	.	ID="RND-6_FAMILY-29318";Tend="1309";Tstart="1168";shortTE="F";uid="b2ddca0b-a1f0-4b43-90e6-23e004275dec"
NW_007378509.1	RepeatMasker	Unknown	70713	70975	1738	+	.	ID="RND-5_FAMILY-8766";Tend="1150";Tstart="896";shortTE="F";uid="57ff5745-edff-4b69-a13d-11cd952f5d23"
NW_007378509.1	RepeatMasker	Unknown	98096	98332	1860	+	.	ID="RND-5_FAMILY-3298";Tend="1123";Tstart="887";shortTE="F";uid="7d4fc48b-9c02-44ee-9261-c1c83296f58f"
NW_007378509.1	RepeatMasker	RC/Helitron	99748	100028	1115	+	.	ID="RND-6_FAMILY-8282";TEgroup="ctg_1070%7CRND-6_FAMILY-8282%7C1";Tend="1102";Tstart="937";shortTE="F";uid="818e32ae-e2b9-47cf-bc5c-dd2d1b71c7ea"
NW_007378509.1	RepeatMasker	RC/Helitron	27894	28102	658	+	.	ID="RND-6_FAMILY-8282";Tend="1107";Tstart="899";shortTE="F";uid="d74a7744-b062-4849-ab01-de5b4c767e76"
NW_007378509.1	RepeatMasker	SINE/ID	71845	72428	1035	+	.	ID="RND-1_FAMILY-5";TEgroup="ctg_1070%7CRND-1_FAMILY-5%7C2";Tend="1744";Tstart="1524";shortTE="F";uid="b1a37c57-078d-4b4c-bccd-1fe2f4238334"
NW_007378509.1	RepeatMasker	SINE/tRNA-Core	105019	105201	744	+	.	ID="RND-1_FAMILY-72";Tend="1004";Tstart="785";shortTE="F";uid="5ba204eb-1700-44f1-996e-a1a25332c81d"
NW_007378509.1	RepeatMasker	Unknown	36547	36684	649	+	.	ID="RND-1_FAMILY-31";Tend="1621";Tstart="1488";shortTE="F";uid="cd2f27ed-08a6-4f64-9c7b-ad6f9244842d"
NW_007378509.1	RepeatMasker	LINE/Penelope	86624	86873	757	+	.	ID="RND-5_FAMILY-7616";TEgroup="ctg_1070%7CRND-5_FAMILY-7616%7C1";Tend="1182";Tstart="759";shortTE="T";uid="aa5fc8ab-9d9b-4f3d-8056-310bc627c5d1"
NW_007378509.1	RepeatMasker	Unknown	19662	19763	869	+	.	ID="RND-6_FAMILY-29318";Tend="1269";Tstart="1168";shortTE="F";uid="b3a8f4b2-4e09-45ad-ab01-8d76b43d3976"
NW_007378509.1	RepeatMasker	Satellite	96582	96725	1006	+	.	ID="RND-1_FAMILY-51";Tend="938";Tstart="785";shortTE="F";uid="4e49b7b9-d4a0-418c-9e24-cc0b4f274c3d"
NW_007378509.1	RepeatMasker	Unknown	9717	9858	1136	+	.	ID="RND-6_FAMILY-29318";Tend="1309";Tstart="1168";shortTE="F";uid="d5bdb943-6813-4f27-89ac-0cbf617d4ab3"
NW_007378509.1	RepeatMasker	Unknown	28301	28442	955	+	.	ID="RND-6_FAMILY-29318";Tend="1301";Tstart="1163";shortTE="F";uid="830c874c-448d-4001-a3d5-464d2013333a"
NW_007378509.1	RepeatMasker	LINE/L1-Tx1	42426	42568	653	+	.	ID="RND-4_FAMILY-112";Tend="1817";Tstart="1683";shortTE="F";uid="bac847ed-d42b-4fd5-b991-cfe02f34cf52"
NW_007378509.1	RepeatMasker	Unknown	71219	71611	1329	+	.	ID="RND-1_FAMILY-0";Tend="847";Tstart="463";shortTE="F";uid="594ee6c7-a9fa-46fd-a90e-1409b4b32872"
NW_007378509.1	RepeatMasker	DNA/TcMar-Tc1	53613	53791	1272	+	.	ID="RND-1_FAMILY-574";Tend="1440";Tstart="1261";shortTE="F";uid="22af03d9-f0e3-46a4-8ed5-dd44d21fb301"
NW_007378509.1	RepeatMasker	DNA/TcMar-Tc1	52858	53541	963	+	.	ID="RND-1_FAMILY-574";TEgroup="ctg_1070%7CRND-1_FAMILY-574%7C1";Tend="1440";Tstart="832";shortTE="F";uid="60709a01-0e89-4c59-8e41-c448eda7c06a"
NW_007378509.1	RepeatMasker	Unknown	75165	75350	1227	+	.	ID="RND-6_FAMILY-45419";Tend="850";Tstart="669";shortTE="F";uid="80adf4d8-0f15-4125-a1d5-3a0191e1e718"
NW_007378509.1	RepeatMasker	SINE/tRNA-RTE	6455	6766	2672	+	.	ID="RND-1_FAMILY-111";Tend="1144";Tstart="833";shortTE="F";uid="d14e5fc1-fd33-4976-85ae-6d933b02f8f8"
NW_007378509.1	RepeatMasker	SINE/tRNA-RTE	88386	88834	1237	+	.	ID="RND-1_FAMILY-22";Tend="860";Tstart="398";shortTE="F";uid="c640ed29-ac5d-4f47-8616-19c00b60d901"
NW_007378509.1	RepeatMasker	Unknown	41368	41623	1677	+	.	ID="RND-6_FAMILY-20204";Tend="1742";Tstart="1491";shortTE="F";uid="13ee18d8-8f22-4539-b21f-fe3f7521234b"
NW_007378509.1	RepeatMasker	RC/Helitron	94493	94608	753	+	.	ID="RND-6_FAMILY-8282";Tend="914";Tstart="799";shortTE="F";uid="4ffa86f3-809e-4d3f-b686-60eed145af4a"
NW_007378509.1	RepeatMasker	Unknown	76705	76939	777	+	.	ID="RND-6_FAMILY-62244";Tend="1087";Tstart="834";shortTE="F";uid="a84640aa-7f07-48d6-9282-c414544f9321"
NW_007378509.1	RepeatMasker	LTR/Gypsy	92123	92308	676	+	.	ID="RND-6_FAMILY-6192";Tend="1818";Tstart="1619";shortTE="F";uid="463cc6ad-a182-496f-9869-8d79254ee806"
NW_007378509.1	RepeatMasker	DNA/hAT-hATm	41857	41984	766	+	.	ID="RND-6_FAMILY-23";Tend="1894";Tstart="1771";shortTE="F";uid="7f049436-e94f-4580-99ab-6fed32e7e07a"
NW_007378509.1	RepeatMasker	SINE/ID	47214	47348	452	+	.	ID="RND-6_FAMILY-766";Tend="1075";Tstart="953";shortTE="F";uid="4f85cb94-4105-47e8-8d02-45db19500f65"
NW_007378509.1	RepeatMasker	Satellite	31231	31478	1498	-	.	ID="RND-1_FAMILY-674";Tend="1290";Tstart="1049";shortTE="F";uid="5dd3cbd4-7faf-45cd-991e-84db1a5dad5a"
NW_007378509.1	RepeatMasker	Satellite	31717	32247	2525	-	.	ID="RND-1_FAMILY-674";Tend="512";Tstart="1";shortTE="F";uid="a5a3dc18-f80b-4b43-935f-4b6882c9e8f7"
NW_007378509.1	RepeatMasker	SINE/tRNA-Meta	104187	104289	601	-	.	ID="RND-1_FAMILY-97";Tend="951";Tstart="835";shortTE="F";uid="30265172-555d-4ebc-b598-60cca57d87db"
NW_007378509.1	RepeatMasker	SINE/tRNA-RTE	45260	45542	1981	-	.	ID="RND-1_FAMILY-100";Tend="1036";Tstart="756";shortTE="F";uid="e359cb9a-0243-4e36-a8ad-13cdb1a80709"
NW_007378509.1	RepeatMasker	Unknown	62754	63047	1546	-	.	ID="RND-1_FAMILY-0";Tend="776";Tstart="455";shortTE="F";uid="018b0163-19a8-422e-8e52-75f115c054dc"
NW_007378509.1	RepeatMasker	DNA/Maverick	71065	71175	464	-	.	ID="RND-1_FAMILY-185";Tend="782";Tstart="672";shortTE="F";uid="ea846d7f-f46b-492a-8819-54c922aeb86e"
NW_007378509.1	RepeatMasker	Unknown	98747	98850	515	-	.	ID="RND-1_FAMILY-155";Tend="1675";Tstart="1572";shortTE="F";uid="cbae7701-9b81-48a4-a5b4-556d6b4a34d1"
NW_007378509.1	RepeatMasker	SINE/5S	73888	74010	547	-	.	ID="RND-1_FAMILY-103";Tend="855";Tstart="728";shortTE="F";uid="916d45ae-5ff3-446b-9155-35c28d094704"
NW_007378509.1	RepeatMasker	RC/Helitron	58214	58413	837	-	.	ID="RND-6_FAMILY-7347";Tend="1145";Tstart="908";shortTE="F";uid="90ad0d21-521a-4dd1-a5fd-8651ffb0e918"
NW_007378509.1	RepeatMasker	Unknown	67290	67421	756	-	.	ID="RND-1_FAMILY-70";Tend="1050";Tstart="917";shortTE="F";uid="3e6287e3-8d7c-4d73-a331-2473915d763d"
NW_007378509.1	RepeatMasker	Unknown	91416	91665	2124	-	.	ID="RND-6_FAMILY-20204";Tend="1716";Tstart="1467";shortTE="F";uid="ea09b1d1-eb6e-4b29-9b22-7af03a087595"
NW_007378509.1	RepeatMasker	SINE/tRNA-Meta	100374	100506	854	-	.	ID="RND-1_FAMILY-97";Tend="981";Tstart="842";shortTE="F";uid="2679ad1a-a246-4e69-8c37-753290d69077"
NW_007378509.1	RepeatMasker	SINE/ID	88679	88891	1656	-	.	ID="RND-1_FAMILY-13";Tend="1858";Tstart="1646";shortTE="F";uid="d8496ff6-1141-4e8c-9372-9bc9327b16ef"
NW_007378509.1	RepeatMasker	DNA/hAT-Ac	66783	67168	700	-	.	ID="RND-6_FAMILY-5641";TEgroup="ctg_1070%7CRND-6_FAMILY-5641%7C1";Tend="1175";Tstart="887";shortTE="T";uid="340ad136-b825-4475-8fc4-8fcf59d7e02c"
NW_007378509.1	RepeatMasker	Satellite	94959	95343	808	-	.	ID="RND-1_FAMILY-51";TEgroup="ctg_1070%7CRND-1_FAMILY-51%7C1";Tend="938";Tstart="776";shortTE="F";uid="ecf36ebd-86ff-4ba8-a557-f637171b747d"
NW_007378509.1	RepeatMasker	SINE/ID	83352	83457	719	-	.	ID="RND-1_FAMILY-9";Tend="877";Tstart="772";shortTE="F";uid="daa087f5-8608-49e0-b426-c8e4778c07ec"
NW_007378509.1	RepeatMasker	Unknown	95619	95879	475	-	.	ID="RND-1_FAMILY-0";Tend="1303";Tstart="1057";shortTE="F";uid="74118672-cd7f-4d88-aea0-968067ee261f"
NW_007378509.1	RepeatMasker	Unknown	100875	101031	509	-	.	ID="RND-1_FAMILY-31";Tend="1662";Tstart="1483";shortTE="F";uid="1fe92d52-294a-421d-bf1f-ab73b14cbe7d"
NW_007378509.1	RepeatMasker	LINE/L1-Tx1	88128	88598	1434	-	.	ID="RND-4_FAMILY-112";Tend="1791";Tstart="1303";shortTE="F";uid="ad2230fa-a649-4868-9c2a-5591482f007b"
NW_007378509.1	RepeatMasker	Unknown	93452	93642	526	-	.	ID="RND-1_FAMILY-155";TEgroup="ctg_1070%7CRND-1_FAMILY-155%7C1";Tend="1675";Tstart="1572";shortTE="T";uid="1b10efda-3df9-4a52-8ba4-b23e94f21952"
NW_007378509.1	RepeatMasker	DNA/Crypton-I	42298	42398	412	-	.	ID="RND-5_FAMILY-277";Tend="468";Tstart="368";shortTE="F";uid="c03339f8-cff5-4955-80d7-98951df8749c"
NW_007378509.1	RepeatMasker	LINE/L1-Tx1	95785	95916	817	-	.	ID="RND-4_FAMILY-112";Tend="1792";Tstart="1663";shortTE="F";uid="8a7ca3ef-290a-42cf-937a-044711bd8a44"
NW_007378509.1	RepeatMasker	SINE/tRNA-RTE	43632	43822	872	-	.	ID="RND-1_FAMILY-2";Tend="1731";Tstart="1534";shortTE="F";uid="8a973253-0302-4590-9d5d-1f8f76b792ab"
NW_007378509.1	RepeatMasker	LINE/L1-Tx1	73464	73723	749	-	.	ID="RND-4_FAMILY-112";Tend="1777";Tstart="1532";shortTE="F";uid="d9606e89-e235-4627-8cca-aca43af57319"
NW_007378509.1	RepeatMasker	SINE/5S	89364	89563	937	-	.	ID="RND-1_FAMILY-103";Tend="897";Tstart="689";shortTE="F";uid="ba5d525b-e18b-4eb7-826d-089d04515c3c"
NW_007378509.1	RepeatMasker	SINE/tRNA-RTE	89105	89223	820	-	.	ID="RND-1_FAMILY-2";Tend="1715";Tstart="1597";shortTE="F";uid="bb628f95-cdec-4601-9878-689ac7a01490"
NW_007378509.1	RepeatMasker	SINE/5S	101571	101982	783	-	.	ID="RND-1_FAMILY-103";TEgroup="ctg_1070%7CRND-1_FAMILY-103%7C2";Tend="888";Tstart="709";shortTE="F";uid="d7161dd4-d21e-4d63-aa7e-5a79377b3731"
NW_007378509.1	RepeatMasker	SINE/5S	96109	96308	935	-	.	ID="RND-1_FAMILY-103";Tend="897";Tstart="689";shortTE="F";uid="8b79a2e9-8736-4ed1-a27f-78002fe83465"
NW_007378509.1	RepeatMasker	SINE/tRNA-RTE	46993	47208	1785	-	.	ID="RND-6_FAMILY-31686";Tend="1287";Tstart="1072";shortTE="F";uid="9117833a-c094-4ac1-ac53-9a80b7f97044"
NW_007378509.1	RepeatMasker	SINE/ID	36460	36723	602	-	.	ID="RND-1_FAMILY-5";TEgroup="ctg_1070%7CRND-1_FAMILY-5%7C1";Tend="1752";Tstart="1437";shortTE="T";uid="d1eeb218-5644-4ddd-bc02-9eaf34f6cd59"
NW_007378509.1	RepeatMasker	Unknown	75369	75575	1023	-	.	ID="RND-1_FAMILY-388";Tend="797";Tstart="590";shortTE="F";uid="7e17cc0f-d9c9-4065-be10-12683038845f"
NW_007378509.1	RepeatMasker	SINE/5S	97393	97852	1123	-	.	ID="RND-1_FAMILY-103";TEgroup="ctg_1070%7CRND-1_FAMILY-103%7C1";Tend="900";Tstart="641";shortTE="F";uid="3ef1aa90-f738-4c06-9def-10d9efb307d6"
NW_007378509.1	RepeatMasker	SINE/tRNA-Deu	86646	86752	797	-	.	ID="RND-1_FAMILY-835";Tend="1022";Tstart="914";shortTE="F";uid="5cfb7970-78a9-458f-8b2d-60c9169e70b2"
NW_007378509.1	RepeatMasker	SINE/tRNA-RTE	44940	45132	879	-	.	ID="RND-1_FAMILY-2";Tend="1731";Tstart="1534";shortTE="F";uid="77c559c8-99b1-4ebb-97d3-302143e71825"
NW_007378509.1	RepeatMasker	SINE/ID	35793	36077	1587	-	.	ID="RND-1_FAMILY-16";Tend="1086";Tstart="664";shortTE="F";uid="ea303dc2-d273-44a2-8a82-61691caeb714"
NW_007378509.1	RepeatMasker	LINE/L1-Tx1	41383	41826	1362	-	.	ID="RND-4_FAMILY-112";Tend="1798";Tstart="1310";shortTE="F";uid="0196abaf-a865-40e9-ab49-7dff60691cd7"
NW_007378509.1	RepeatMasker	SINE/tRNA-RTE	40416	40685	666	-	.	ID="RND-6_FAMILY-31686";TEgroup="ctg_1070%7CRND-6_FAMILY-31686%7C1";Tend="1288";Tstart="1122";shortTE="T";uid="154ad8b6-4a90-4668-a007-2788f2f1bcad"
NW_007378509.1	RepeatMasker	SINE/5S	297	516	1405	-	.	ID="RND-1_FAMILY-103";Tend="897";Tstart="684";shortTE="F";uid="2fca3325-05f4-44c0-8bb1-64e1683637c0"
NW_007378509.1	RepeatMasker	Unknown	74172	74306	596	-	.	ID="RND-6_FAMILY-47864";Tend="1574";Tstart="1423";shortTE="F";uid="18dad522-4520-4ca8-902b-3ee6f1e300f5"
NW_007378509.1	RepeatMasker	Unknown	83059	83440	1787	-	.	ID="RND-1_FAMILY-0";Tend="655";Tstart="1";shortTE="F";uid="50daa1fd-eea4-4892-9fde-933dbb000049"
NW_007378509.1	RepeatMasker	Unknown	31471	31631	692	-	.	ID="RND-6_FAMILY-1516";Tend="931";Tstart="762";shortTE="F";uid="d0db316c-1586-4da9-ab21-ab4f2f5320e6"
NW_007378509.1	RepeatMasker	SINE/tRNA-RTE	44004	44279	1901	-	.	ID="RND-1_FAMILY-100";Tend="1036";Tstart="768";shortTE="F";uid="90df2058-4ca9-46f9-80c3-674bf5032e9e"
NW_007378509.1	RepeatMasker	SINE/5S	102224	102407	949	-	.	ID="RND-1_FAMILY-103";Tend="864";Tstart="661";shortTE="F";uid="fe50f6cd-8e96-41d9-a6a9-c9f9b4b69521"
NW_007378509.1	RepeatMasker	Unknown	72416	72547	751	-	.	ID="RND-1_FAMILY-70";Tend="1050";Tstart="917";shortTE="F";uid="3d5c9325-3304-497d-8fc4-95b858ce97b6"
NW_007378509.1	RepeatMasker	Unknown	104641	104820	643	-	.	ID="RND-1_FAMILY-31";Tend="1662";Tstart="1483";shortTE="F";uid="3eb73045-2234-441a-9db7-a6869ab74878"
NW_007378509.1	RepeatMasker	SINE/ID	73636	73737	499	-	.	ID="RND-1_FAMILY-16";Tend="954";Tstart="853";shortTE="F";uid="fe299408-2242-4d67-8476-e3efa82f1796"
NW_007378509.1	RepeatMasker	DNA/hAT-Ac	67885	68076	1444	-	.	ID="RND-6_FAMILY-5641";Tend="861";Tstart="662";shortTE="F";uid="5e1b70eb-42f9-43c2-b489-02f0d3c7255d"
NW_007378509.1	RepeatMasker	Unknown	71813	72424	786	-	.	ID="RND-5_FAMILY-708";TEgroup="ctg_1070%7CRND-5_FAMILY-708%7C1";Tend="1492";Tstart="1245";shortTE="F";uid="2083f131-2491-45d5-9c8d-b1c1a9c44abc"
NW_007388139.1	RepeatMasker	Unknown	1648	1827	969	+	.	ID="RND-6_FAMILY-1666";Tend="972";Tstart="799";shortTE="F";uid="daadd946-5b37-4176-83f7-1c7a741f61d4"
NW_007388139.1	RepeatMasker	SINE/tRNA-RTE	657	863	1826	+	.	ID="RND-6_FAMILY-31686";Tend="1171";Tstart="965";shortTE="F";uid="d7437f4a-ddc1-49a1-aa07-2f101feaf165"
NW_007388139.1	RepeatMasker	Unknown	1001	1130	840	+	.	ID="RND-6_FAMILY-1666";Tend="974";Tstart="848";shortTE="F";uid="c44f914c-0a51-46ed-a8c5-6b1baaa03936"
NW_007388139.1	RepeatMasker	Unknown	1176	1312	1126	-	.	ID="RND-5_FAMILY-20282";Tend="932";Tstart="796";shortTE="F";uid="d61525a7-e84e-4aa5-b918-64fc9c4e8497"
NW_007484439.1	RepeatMasker	RC/Helitron	1	249	1516	+	.	ID="RND-6_FAMILY-7347";Tend="1140";Tstart="887";shortTE="F";uid="824ac7d1-2711-4e42-9290-9c0c1e2891c8"
NW_007484440.1	RepeatMasker	DNA/hAT-hAT19	181	286	538	-	.	ID="RND-6_FAMILY-24860";Tend="1914";Tstart="1807";shortTE="F";uid="da884343-4dc4-41e6-8f82-ef0ff5c039d9"
NW_007484441.1	RepeatMasker	Unknown	1	146	1002	+	.	ID="RND-6_FAMILY-20204";Tend="1737";Tstart="1591";shortTE="F";uid="f5268957-64d9-4756-8adb-cdf628ded1a4"
NW_007388140.1	RepeatMasker	LINE/L1-Tx1	1	327	1475	+	.	ID="RND-4_FAMILY-112";Tend="1793";Tstart="1463";shortTE="F";uid="df2b9c31-e58e-40f9-9d56-ea561f87c428"
NW_007388140.1	RepeatMasker	Unknown	10137	10345	881	+	.	ID="RND-5_FAMILY-220";Tend="1236";Tstart="1000";shortTE="F";uid="10cf1f00-929b-4931-a57d-1438ac2b262b"
NW_007388140.1	RepeatMasker	Unknown	7109	7391	1719	+	.	ID="RND-5_FAMILY-1861";Tend="1183";Tstart="914";shortTE="F";uid="8fe70f7e-4d32-4dda-bc26-fa0bbeffb620"
NW_007388140.1	RepeatMasker	SINE/5S	1620	1752	616	+	.	ID="RND-1_FAMILY-103";Tend="881";Tstart="750";shortTE="F";uid="381737da-aec0-4edd-836c-30205057b1c7"
NW_007388140.1	RepeatMasker	Unknown	5066	5392	1799	-	.	ID="RND-5_FAMILY-1861";Tend="1204";Tstart="878";shortTE="F";uid="eb7ab20a-a0d5-4190-a6b3-01c84fe22082"
NW_007388140.1	RepeatMasker	DNA	9756	9871	599	-	.	ID="RND-6_FAMILY-33607";Tend="1162";Tstart="1052";shortTE="F";uid="f6e25282-2728-4a59-aef7-7011dc32f51d"
NW_007484455.1	RepeatMasker	SINE/tRNA-RTE	1	165	1322	-	.	ID="RND-6_FAMILY-31686";Tend="1141";Tstart="979";shortTE="F";uid="0edeca6c-b620-4281-ae9f-077311bde9f1"
NW_007484457.1	RepeatMasker	LINE/RTE-BovB	1	289	685	+	.	ID="RND-1_FAMILY-159";Tend="885";Tstart="502";shortTE="F";uid="0ae1b0b7-9fdf-4173-a0fa-d84a0e7a6195"
NW_007484461.1	RepeatMasker	Unknown	185	287	582	-	.	ID="RND-1_FAMILY-410";Tend="925";Tstart="835";shortTE="F";uid="a6f8dc43-9ed7-4417-8db8-562692649ffd"
NW_007484467.1	RepeatMasker	Unknown	1	250	1749	-	.	ID="RND-1_FAMILY-131";Tend="692";Tstart="426";shortTE="F";uid="7a38877e-5f94-49cc-acfb-6c8b7fd6d7ba"
NW_007388142.1	RepeatMasker	LINE/Penelope	823	937	668	-	.	ID="RND-6_FAMILY-1904";Tend="1091";Tstart="974";shortTE="F";uid="4364e6de-151e-402c-b663-cda2d8b489d7"
NW_007484470.1	RepeatMasker	LTR/Gypsy	149	263	456	-	.	ID="RND-1_FAMILY-60";Tend="1205";Tstart="1075";shortTE="F";uid="6c344f27-144f-43c4-9131-6324afea96bd"
NW_007484471.1	RepeatMasker	DNA/Sola-2	1	292	2220	-	.	ID="RND-1_FAMILY-95";Tend="1349";Tstart="1073";shortTE="F";uid="523c09f7-2d9e-4d04-8dee-8f26a199237c"
NW_007484473.1	RepeatMasker	Unknown	110	292	1430	+	.	ID="RND-5_FAMILY-4377";Tend="985";Tstart="791";shortTE="F";uid="335a0120-6cc7-4358-aa23-5bb7cc95241a"
NW_007484477.1	RepeatMasker	Unknown	12	179	1275	-	.	ID="RND-1_FAMILY-253";Tend="949";Tstart="782";shortTE="F";uid="bf6c4c87-3a53-42f8-9df7-9d53adfd0070"
NW_007388143.1	RepeatMasker	Unknown	1095	1254	1296	+	.	ID="RND-5_FAMILY-8766";Tend="1057";Tstart="899";shortTE="F";uid="818bd0c2-1ebc-4186-8e51-e286a7a387d7"
NW_007484480.1	RepeatMasker	Unknown	1	245	1822	-	.	ID="RND-1_FAMILY-139";Tend="943";Tstart="704";shortTE="F";uid="9f47362b-b714-4c54-a970-8d4eac64284a"
NW_007484481.1	RepeatMasker	SINE/5S	61	197	562	+	.	ID="RND-1_FAMILY-103";Tend="860";Tstart="735";shortTE="F";uid="134266b5-3a06-4017-ac14-ab284b7e10f5"
NW_007388144.1	RepeatMasker	Satellite	1285	1460	1198	+	.	ID="RND-5_FAMILY-12829";Tend="423";Tstart="251";shortTE="F";uid="de930550-5ca5-4e8b-8d3c-612ea1cc9e46"
NW_007388144.1	RepeatMasker	DNA/Maverick	167	377	916	+	.	ID="RND-1_FAMILY-84";Tend="976";Tstart="761";shortTE="F";uid="cb7e7bb5-cebe-40ce-a9c9-00959f5b4d69"
NW_007388144.1	RepeatMasker	Unknown	1626	1791	817	+	.	ID="RND-5_FAMILY-94";Tend="1055";Tstart="881";shortTE="F";uid="3858881f-5d75-4b5b-b82a-d947b20ee705"
NW_007388144.1	RepeatMasker	Unknown	750	921	1009	+	.	ID="RND-6_FAMILY-45419";Tend="1403";Tstart="1080";shortTE="F";uid="03a144fc-f79f-4a64-87f2-2f3e6d87ca43"
NW_007388144.1	RepeatMasker	LINE/L1-Tx1	1405	1585	937	-	.	ID="RND-4_FAMILY-112";Tend="1828";Tstart="1640";shortTE="F";uid="df040cac-b6cf-4393-b04c-2e41350b52b4"
NW_007484498.1	RepeatMasker	Unknown	148	292	1239	+	.	ID="RND-6_FAMILY-12407";Tend="1305";Tstart="1161";shortTE="F";uid="79321c9b-8999-4ecc-8adf-fabf5120b53f"
NW_007388145.1	RepeatMasker	SINE/ID	1193	1442	1670	+	.	ID="RND-1_FAMILY-16";Tend="1097";Tstart="834";shortTE="F";uid="c127aa86-d275-43d0-ae0d-70db6aafc7ae"
NW_007388146.1	RepeatMasker	LINE/RTE-BovB	45	1660	2035	-	.	ID="RTE-4_LMI";Tend="1771";Tstart="197";shortTE="F";uid="d20f6c2d-d322-4f4a-a678-240999bf7b3e"
NW_007388146.1	RepeatMasker	LINE/RTE-BovB	1703	1826	1075	-	.	ID="RND-6_FAMILY-1248";Tend="847";Tstart="724";shortTE="F";uid="5b0162b4-662c-47d3-a54d-6face598afe5"
NW_007484512.1	RepeatMasker	Satellite	115	218	646	+	.	ID="RND-5_FAMILY-1961";Tend="1335";Tstart="1237";shortTE="F";uid="e868abc7-bba1-4cad-9f99-a72f98055830"
NW_007484518.1	RepeatMasker	SINE/tRNA-Deu	74	196	780	+	.	ID="RND-1_FAMILY-835";Tend="799";Tstart="681";shortTE="F";uid="1bf7e353-0b31-427b-af10-7f436d18a686"
NW_007484523.1	RepeatMasker	DNA/Maverick	1	121	590	+	.	ID="RND-1_FAMILY-185";Tend="844";Tstart="724";shortTE="F";uid="556f5025-de7e-46f0-98cc-2ecf6b3fd2e8"
NW_007484524.1	RepeatMasker	LINE/L2	139	292	1420	-	.	ID="RND-1_FAMILY-428";Tend="904";Tstart="751";shortTE="F";uid="af3ee13c-4785-4988-8780-cd73f184cc01"
NW_007484529.1	RepeatMasker	DNA/TcMar-Tc1	1	171	852	-	.	ID="RND-1_FAMILY-519";Tend="1195";Tstart="1025";shortTE="F";uid="007f1815-792f-4043-a7a3-1f7c64659c16"
NW_007484531.1	RepeatMasker	Unknown	1	101	701	-	.	ID="RND-1_FAMILY-129";Tend="861";Tstart="781";shortTE="F";uid="0bc0acfb-af04-48cc-b34e-5af0eafd3009"
NW_007484534.1	RepeatMasker	LINE/RTE-BovB	32	278	747	+	.	ID="RND-6_FAMILY-6429";Tend="1035";Tstart="736";shortTE="F";uid="56a51d5d-b67c-4ef5-9a0c-94867b347c0b"
NW_007484535.1	RepeatMasker	Unknown	190	292	699	+	.	ID="RND-1_FAMILY-130";Tend="1046";Tstart="969";shortTE="F";uid="9ff65e55-2856-432f-9ddb-5124168338a5"
NW_007378510.1	RepeatMasker	Unknown	78760	78996	1728	+	.	ID="RND-6_FAMILY-20204";Tend="1735";Tstart="1501";shortTE="F";uid="fbf22728-b62a-4854-bbc0-c9b86c554126"
NW_007378510.1	RepeatMasker	SINE/ID	10646	10806	1153	+	.	ID="RND-1_FAMILY-5";Tend="1750";Tstart="1578";shortTE="F";uid="6f3e1a54-f70b-45e5-9a91-acdf67b3150b"
NW_007378510.1	RepeatMasker	SINE/tRNA-Meta	99549	99826	630	+	.	ID="RND-1_FAMILY-97";TEgroup="ctg_1071%7CRND-1_FAMILY-97%7C1";Tend="1009";Tstart="834";shortTE="F";uid="6b964966-0ad6-4ee7-9fe9-8f1272dcfa50"
NW_007378510.1	RepeatMasker	SINE/ID	123501	123613	840	+	.	ID="RND-1_FAMILY-16";Tend="972";Tstart="858";shortTE="F";uid="cd797a4c-58d0-465c-816f-d586ab43f185"
NW_007378510.1	RepeatMasker	SINE/ID	35551	35797	423	+	.	ID="RND-6_FAMILY-766";Tend="1203";Tstart="982";shortTE="F";uid="8df0aca3-4abd-416d-a2de-2fdca3bc5bbe"
NW_007378510.1	RepeatMasker	Unknown	80796	81011	416	+	.	ID="RND-5_FAMILY-1267";Tend="996";Tstart="804";shortTE="F";uid="824d356a-64d3-408f-a849-5964aae5c81b"
NW_007378510.1	RepeatMasker	Unknown	12154	12312	965	+	.	ID="RND-1_FAMILY-48";Tend="861";Tstart="690";shortTE="F";uid="f71db69d-2867-42b2-9ba1-ecf37f45d0f6"
NW_007378510.1	RepeatMasker	Unknown	3969	4138	1315	+	.	ID="RND-1_FAMILY-96";Tend="997";Tstart="831";shortTE="F";uid="377f00b4-eecb-4524-92d4-0b56b441d964"
NW_007378510.1	RepeatMasker	Unknown	83950	84272	463	+	.	ID="RND-1_FAMILY-253";TEgroup="ctg_1071%7CRND-1_FAMILY-253%7C1";Tend="944";Tstart="781";shortTE="F";uid="d1d14cfd-a1a2-441e-9f3f-c7ce0d5b6ed0"
NW_007378510.1	RepeatMasker	DNA/Crypton-I	15679	15841	562	+	.	ID="RND-5_FAMILY-277";Tend="680";Tstart="517";shortTE="F";uid="203360ff-4e2b-4fb4-9db9-16106308f5d4"
NW_007378510.1	RepeatMasker	LTR/Gypsy	81782	81950	550	+	.	ID="RND-1_FAMILY-232";Tend="1300";Tstart="1125";shortTE="F";uid="2681300e-11cf-472d-9818-c4abe387ebee"
NW_007378510.1	RepeatMasker	Unknown	31228	31406	1366	+	.	ID="RND-6_FAMILY-4482";Tend="2348";Tstart="2169";shortTE="F";uid="7c9c8027-30f6-4001-9c20-42de712c873d"
NW_007378510.1	RepeatMasker	LTR/Gypsy	78128	78263	619	+	.	ID="RND-1_FAMILY-232";Tend="1230";Tstart="1096";shortTE="F";uid="4ad6757b-6efc-4f2c-8a9c-da488bc51ee7"
NW_007378510.1	RepeatMasker	Unknown	22153	22254	645	+	.	ID="RND-1_FAMILY-73";Tend="849";Tstart="748";shortTE="F";uid="65452f62-e4b0-4e6b-bdcd-4f5a0be0ac1f"
NW_007378510.1	RepeatMasker	LINE/RTE-BovB	38593	38764	743	+	.	ID="RND-6_FAMILY-4645";Tend="860";Tstart="709";shortTE="F";uid="4c1aaffa-8130-4a7d-b548-698f680dd53c"
NW_007378510.1	RepeatMasker	SINE/tRNA-RTE	6155	6290	942	+	.	ID="RND-6_FAMILY-31686";Tend="1295";Tstart="1159";shortTE="F";uid="a6467df5-ba06-4319-8aba-46a43f8c52f1"
NW_007378510.1	RepeatMasker	Unknown	100460	100660	1080	+	.	ID="RND-1_FAMILY-256";Tend="861";Tstart="664";shortTE="F";uid="9ec1fa2d-ef07-47d2-9423-6b59623fad33"
NW_007378510.1	RepeatMasker	Unknown	10413	10522	882	+	.	ID="RND-6_FAMILY-5618";Tend="932";Tstart="823";shortTE="F";uid="f5d67bc1-0c3b-49b8-9b71-922b49b8472d"
NW_007378510.1	RepeatMasker	SINE/tRNA-Meta	96155	96305	673	+	.	ID="RND-1_FAMILY-97";Tend="1009";Tstart="844";shortTE="F";uid="2e0615b7-e168-4f16-8f45-69c49a86da30"
NW_007378510.1	RepeatMasker	LINE/L1-Tx1	74328	74432	789	+	.	ID="RND-4_FAMILY-112";Tend="1793";Tstart="1448";shortTE="F";uid="b6e9ff00-c6bd-40db-b737-9cb10069f91a"
NW_007378510.1	RepeatMasker	Unknown	37081	37290	417	+	.	ID="RND-1_FAMILY-166";TEgroup="ctg_1071%7CRND-1_FAMILY-166%7C1";Tend="835";Tstart="779";shortTE="T";uid="69be97ae-f672-489f-9f55-d5cef4cff749"
NW_007378510.1	RepeatMasker	SINE/ID	29363	29556	1101	+	.	ID="RND-1_FAMILY-16";Tend="1075";Tstart="897";shortTE="F";uid="9030e1d6-3706-4346-8e44-f2c8759298b2"
NW_007378510.1	RepeatMasker	Unknown	30782	30950	1282	+	.	ID="RND-6_FAMILY-4482";Tend="2338";Tstart="2169";shortTE="F";uid="3cf8a7b1-524e-42ef-b255-992f48212aa1"
NW_007378510.1	RepeatMasker	DNA/hAT-Blackjack	5425	5701	1974	+	.	ID="RND-1_FAMILY-727";Tend="1173";Tstart="857";shortTE="F";uid="ca0c5b2a-aea0-4912-9507-658b480b7ee5"
NW_007378510.1	RepeatMasker	Unknown	103446	103636	1160	+	.	ID="RND-1_FAMILY-256";Tend="862";Tstart="673";shortTE="F";uid="05551e6c-6146-4fa4-8cb1-cf378ca26085"
NW_007378510.1	RepeatMasker	SINE/tRNA-Deu	13843	13993	1051	+	.	ID="RND-1_FAMILY-320";Tend="672";Tstart="497";shortTE="F";uid="44195ed5-47e0-4faa-aba1-0d4da5527730"
NW_007378510.1	RepeatMasker	LTR/Gypsy	1556	1700	539	+	.	ID="RND-1_FAMILY-60";Tend="1144";Tstart="1007";shortTE="F";uid="7c488a98-2307-4e03-ac29-d94b9e21dac7"
NW_007378510.1	RepeatMasker	LTR/Gypsy	80414	80549	619	+	.	ID="RND-1_FAMILY-232";Tend="1230";Tstart="1096";shortTE="F";uid="41f9148b-ef3b-47af-af09-04317783e228"
NW_007378510.1	RepeatMasker	DNA/P	9193	9303	822	-	.	ID="RND-5_FAMILY-7514";Tend="1225";Tstart="1116";shortTE="F";uid="3ad29c81-8426-48e8-ac7c-8acdf01a1bc0"
NW_007378510.1	RepeatMasker	DNA/hAT-Blackjack	60822	60925	528	-	.	ID="RND-1_FAMILY-66";Tend="884";Tstart="768";shortTE="F";uid="7d68cbc1-5ca8-4609-a5a9-dde9e610bef4"
NW_007378510.1	RepeatMasker	Satellite	85190	85418	1546	-	.	ID="RND-1_FAMILY-51";Tend="1026";Tstart="810";shortTE="F";uid="ee8fb0d5-2c71-4255-87f2-9bc81dcb4c42"
NW_007378510.1	RepeatMasker	SINE/tRNA-Meta	22847	22981	432	-	.	ID="RND-1_FAMILY-97";Tend="977";Tstart="864";shortTE="F";uid="2e7030f9-b692-4231-87a2-6fc83f8e3d92"
NW_007378510.1	RepeatMasker	Unknown	110358	110640	1812	-	.	ID="RND-6_FAMILY-8984";Tend="1027";Tstart="810";shortTE="F";uid="ce9465d6-4be1-42a9-8327-98632024273a"
NW_007378510.1	RepeatMasker	LINE/CR1	35016	35123	748	-	.	ID="RND-6_FAMILY-7925";Tend="710";Tstart="607";shortTE="F";uid="1f7d7a38-c800-43ec-bbc9-880f2b09712d"
NW_007378510.1	RepeatMasker	SINE/tRNA-RTE	79825	80024	1385	-	.	ID="RND-1_FAMILY-22";Tend="906";Tstart="712";shortTE="F";uid="62d52a64-a03b-49d1-95f2-098aeb0d2062"
NW_007378510.1	RepeatMasker	DNA/Maverick	21548	21664	574	-	.	ID="RND-1_FAMILY-185";Tend="785";Tstart="672";shortTE="F";uid="51644f7a-1b3a-4dad-b493-5687d9e40a7a"
NW_007378510.1	RepeatMasker	Unknown	25518	25628	531	-	.	ID="RND-5_FAMILY-94";Tend="995";Tstart="885";shortTE="F";uid="00cdec58-be10-43b2-adb6-38dfb338b249"
NW_007378510.1	RepeatMasker	Unknown	88289	88593	652	-	.	ID="RND-1_FAMILY-0";Tend="859";Tstart="452";shortTE="F";uid="413af742-6cf7-4942-93d6-7d85f2501be0"
NW_007378510.1	RepeatMasker	SINE/ID	15452	15560	492	-	.	ID="RND-1_FAMILY-5";Tend="1709";Tstart="1601";shortTE="F";uid="cb10d599-5e70-42f2-b827-f9a981553c96"
NW_007378510.1	RepeatMasker	DNA/hAT-hAT19	73907	74020	657	-	.	ID="RND-6_FAMILY-24860";Tend="1913";Tstart="1799";shortTE="F";uid="cc741efe-84e5-4e71-88df-0e66b907d1cb"
NW_007378510.1	RepeatMasker	Unknown	119105	119508	2023	-	.	ID="RND-6_FAMILY-87";Tend="972";Tstart="575";shortTE="F";uid="70a68442-fda0-48f1-ba09-dc8923fce5bd"
NW_007378510.1	RepeatMasker	Unknown	4648	4871	1851	-	.	ID="RND-6_FAMILY-62244";Tend="914";Tstart="687";shortTE="F";uid="34a36a68-0cbd-4137-a164-c543984e9468"
NW_007378510.1	RepeatMasker	SINE/ID	29754	30007	1638	-	.	ID="RND-1_FAMILY-3";Tend="1092";Tstart="837";shortTE="F";uid="3db07bbf-a0ac-4480-9770-1fbc623f1d2b"
NW_007378510.1	RepeatMasker	SINE/tRNA-Meta	7784	7944	969	-	.	ID="RND-1_FAMILY-97";Tend="988";Tstart="837";shortTE="F";uid="be3abc2e-2959-4760-9787-06ecd52f7be7"
NW_007378510.1	RepeatMasker	Unknown	30396	30589	1137	-	.	ID="RND-1_FAMILY-410";Tend="1057";Tstart="834";shortTE="F";uid="d49732e2-8834-4348-a5bd-692cd82b8fb7"
NW_007378510.1	RepeatMasker	SINE/tRNA-RTE	77031	77229	1411	-	.	ID="RND-1_FAMILY-22";Tend="906";Tstart="713";shortTE="F";uid="70617678-8f53-4b28-bb36-904ef5d694f2"
NW_007378510.1	RepeatMasker	SINE/tRNA-RTE	24299	24560	1151	-	.	ID="RND-5_FAMILY-620";Tend="1207";Tstart="945";shortTE="F";uid="8721a70f-372a-45e1-b972-ab454d447052"
NW_007378510.1	RepeatMasker	SINE/B4	80438	80665	831	-	.	ID="RND-2_FAMILY-91";Tend="1099";Tstart="857";shortTE="F";uid="f2bdfeb2-dabb-4eaf-ba1c-08bae56a324c"
NW_007378510.1	RepeatMasker	Unknown	44567	44702	511	-	.	ID="RND-1_FAMILY-48";Tend="858";Tstart="689";shortTE="F";uid="6aa12478-267d-4901-b650-de376d513612"
NW_007378510.1	RepeatMasker	Unknown	80943	81206	578	-	.	ID="RND-6_FAMILY-14687";Tend="1223";Tstart="781";shortTE="F";uid="4b7cd07d-f0f1-499c-86b6-f78d2d054e29"
NW_007378510.1	RepeatMasker	SINE/5S	69683	69989	832	-	.	ID="RND-1_FAMILY-103";TEgroup="ctg_1071%7CRND-1_FAMILY-103%7C1";Tend="863";Tstart="662";shortTE="F";uid="803fb9dd-ff57-46b0-be2c-1108a94f2fa1"
NW_007378510.1	RepeatMasker	SINE/B4	78152	78379	853	-	.	ID="RND-2_FAMILY-91";Tend="1099";Tstart="857";shortTE="F";uid="b3a5b96d-27fd-41b7-afa9-cfc06a97391f"
NW_007378510.1	RepeatMasker	DNA/Maverick	26284	26472	625	-	.	ID="RND-1_FAMILY-185";Tend="832";Tstart="672";shortTE="F";uid="27bbef40-5b3e-4020-b321-98712a2c8ac0"
NW_007378510.1	RepeatMasker	Unknown	2	275	1448	-	.	ID="RND-6_FAMILY-30900";Tend="1053";Tstart="783";shortTE="F";uid="471f2a65-71f8-407b-881e-ad16f5af2334"
NW_007378510.1	RepeatMasker	Unknown	15816	17265	13119	-	.	ID="RND-1_FAMILY-120";Tend="1876";Tstart="427";shortTE="F";uid="ca9ac3b1-3b82-46c0-a9e0-553a12dd5b30"
NW_007378510.1	RepeatMasker	Unknown	90312	90421	533	-	.	ID="RND-5_FAMILY-2138";Tend="972";Tstart="863";shortTE="F";uid="c573142c-f42d-4587-a19e-bc7ceffe3e61"
NW_007378510.1	RepeatMasker	SINE/ID	27221	27574	719	-	.	ID="RND-1_FAMILY-4";Tend="1098";Tstart="792";shortTE="F";uid="a1fdf561-0305-4acc-8319-7c836502c2a5"
NW_007378510.1	RepeatMasker	Unknown	39185	39289	482	-	.	ID="RND-6_FAMILY-17515";Tend="264";Tstart="163";shortTE="F";uid="08ea00bf-8b7c-4de4-ad86-84d0303e2cca"
NW_007378510.1	RepeatMasker	SINE/tRNA-RTE	27744	27997	1219	-	.	ID="RND-5_FAMILY-620";Tend="1199";Tstart="945";shortTE="F";uid="2bae2f53-ce3f-437b-a0ff-06e6f1a959c5"
NW_007378510.1	RepeatMasker	SINE/ID	88132	88288	691	-	.	ID="RND-1_FAMILY-16";Tend="1076";Tstart="928";shortTE="F";uid="68e904ea-a2f7-4f06-aca0-438817a18688"
NW_007378510.1	RepeatMasker	LTR/Gypsy	7616	7744	609	-	.	ID="RND-1_FAMILY-60";Tend="1225";Tstart="1094";shortTE="F";uid="08153fec-1225-401d-ac3a-3ae6bbaf2cec"
NW_007378510.1	RepeatMasker	Unknown	74464	74639	811	-	.	ID="RND-6_FAMILY-55917";Tend="306";Tstart="131";shortTE="F";uid="813c774f-2210-488f-bae8-c5cd729d0657"
NW_007378510.1	RepeatMasker	SINE/tRNA-RTE	74273	74392	680	-	.	ID="RND-1_FAMILY-22";Tend="906";Tstart="795";shortTE="F";uid="0ec3631c-2517-44de-9c6b-8b6318a7b5f7"
NW_007378510.1	RepeatMasker	LINE/L1-Tx1	81697	81881	610	-	.	ID="RND-1_FAMILY-1";Tend="1931";Tstart="1744";shortTE="F";uid="3cf7685e-8c4f-40f5-a6ea-9f7f4f2a5253"
NW_007378510.1	RepeatMasker	Unknown	70804	70942	579	-	.	ID="RND-6_FAMILY-55917";Tend="278";Tstart="131";shortTE="F";uid="5e3e954f-6259-4b03-a8bb-3e53a6e07bc9"
NW_007378510.1	RepeatMasker	Unknown	79002	79633	919	-	.	ID="RND-5_FAMILY-2369";TEgroup="ctg_1071%7CRND-5_FAMILY-2369%7C1";Tend="1311";Tstart="840";shortTE="F";uid="b0f85f33-7632-400e-9c75-264137cc6d9e"
NW_007378510.1	RepeatMasker	Unknown	6627	6830	556	-	.	ID="RND-5_FAMILY-8766";Tend="979";Tstart="885";shortTE="F";uid="8d2e9748-9331-4fa1-8c52-af8768d853a8"
NW_007378510.1	RepeatMasker	LINE/I	83489	83699	447	-	.	ID="RND-5_FAMILY-3161";TEgroup="ctg_1071%7CRND-5_FAMILY-3161%7C1";Tend="701";Tstart="647";shortTE="T";uid="318e558e-77dd-4455-aaa4-707b66c692fc"
NW_007378510.1	RepeatMasker	SINE/ID	24088	24259	655	-	.	ID="RND-1_FAMILY-16";Tend="1075";Tstart="911";shortTE="F";uid="9cf347da-c8b2-4f1f-aa43-afbabbea6a71"
NW_007378510.1	RepeatMasker	Unknown	22135	22270	616	-	.	ID="RND-6_FAMILY-8826";TEgroup="ctg_1071%7CRND-6_FAMILY-8826%7C1";Tend="1049";Tstart="859";shortTE="T";uid="622b9ca4-08f2-438d-8ac3-f48c02b39398"
NW_007388149.1	RepeatMasker	Unknown	1237	1611	2808	-	.	ID="RND-5_FAMILY-2144";Tend="1336";Tstart="954";shortTE="F";uid="7e82adbc-0ded-4310-9cbb-0f2d58362f2c"
NW_007388149.1	RepeatMasker	Unknown	460	749	1084	-	.	ID="RND-1_FAMILY-131";Tend="1219";Tstart="1033";shortTE="F";uid="06efd466-dbca-4b0c-8278-9a27507d26b8"
NW_007484543.1	RepeatMasker	LINE/R2	1	292	2378	-	.	ID="RND-6_FAMILY-2955";Tend="1085";Tstart="805";shortTE="F";uid="fd998c67-c549-4374-9e59-00f6d7f51147"
NW_007388150.1	RepeatMasker	Unknown	732	889	1022	+	.	ID="RND-1_FAMILY-191";Tend="882";Tstart="724";shortTE="F";uid="15095ea7-8b04-4b79-8cff-851ccdb65127"
NW_007388150.1	RepeatMasker	SINE/tRNA-Core	1138	1414	1197	+	.	ID="RND-1_FAMILY-87";Tend="1388";Tstart="1096";shortTE="F";uid="ee3a81a6-25ad-4012-8ffa-465923157cf7"
NW_007388150.1	RepeatMasker	SINE/ID	1675	1825	832	+	.	ID="RND-1_FAMILY-9";Tend="924";Tstart="773";shortTE="F";uid="c02b7170-8c53-4228-81d7-176d5b8cd4e2"
NW_007484556.1	RepeatMasker	Unknown	1	201	1359	-	.	ID="RND-1_FAMILY-106";Tend="1064";Tstart="865";shortTE="F";uid="63801f0e-e962-4368-9c13-1c687a362013"
NW_007484557.1	RepeatMasker	Unknown	87	292	1444	-	.	ID="RND-6_FAMILY-45419";Tend="1382";Tstart="1159";shortTE="F";uid="0b0a70fd-5a54-447a-9e4d-7b3bf47c03f0"
NW_007484562.1	RepeatMasker	Unknown	1	181	1576	-	.	ID="RND-5_FAMILY-8709";Tend="1067";Tstart="887";shortTE="F";uid="2248fc0e-a443-4dc8-b8ac-8a45864061c7"
NW_007484571.1	RepeatMasker	Unknown	85	292	1225	+	.	ID="RND-6_FAMILY-62244";Tend="875";Tstart="686";shortTE="F";uid="399ce6bc-0cf7-4332-8909-e0ea163c17aa"
NW_007484572.1	RepeatMasker	Unknown	44	219	1203	-	.	ID="RND-1_FAMILY-344";Tend="1536";Tstart="1373";shortTE="F";uid="7f19e23b-9995-4462-8a2e-c201d84f9a97"
NW_007484576.1	RepeatMasker	LINE/I	82	212	649	-	.	ID="RND-5_FAMILY-2097";Tend="1266";Tstart="1127";shortTE="F";uid="a5c5cf91-8504-40ff-bbe6-b55832d67c01"
NW_007484577.1	RepeatMasker	Unknown	47	187	782	-	.	ID="RND-1_FAMILY-166";Tend="943";Tstart="769";shortTE="F";uid="d8154bae-ce57-43fb-b8f3-f2d888b7063e"
NW_007388153.1	RepeatMasker	LINE/L1-Tx1	621	1037	808	-	.	ID="RND-4_FAMILY-112";TEgroup="ctg_10714%7CRND-4_FAMILY-112%7C1";Tend="1830";Tstart="1643";shortTE="F";uid="f48af7fe-d295-4c8a-8643-017bdc3f47e6"
NW_007484582.1	RepeatMasker	Unknown	153	292	1074	+	.	ID="RND-1_FAMILY-201";Tend="1053";Tstart="923";shortTE="F";uid="e2147fb0-a86d-43e0-9816-0294aba93cf5"
NW_007484582.1	RepeatMasker	Unknown	1	122	928	-	.	ID="RND-1_FAMILY-686";Tend="850";Tstart="732";shortTE="F";uid="812e9c57-f527-414d-ad9c-71ea9b5a43b7"
NW_007484592.1	RepeatMasker	Unknown	170	289	1051	+	.	ID="RND-5_FAMILY-3163";Tend="1005";Tstart="886";shortTE="F";uid="5824dabc-e862-4453-b48d-d0ae78d1ea40"
NW_007484594.1	RepeatMasker	Unknown	151	292	807	+	.	ID="RND-1_FAMILY-475";Tend="614";Tstart="500";shortTE="F";uid="7b7d0750-16c8-4b68-b107-f11d67ef9070"
NW_007484594.1	RepeatMasker	Unknown	1	138	943	+	.	ID="RND-1_FAMILY-94";Tend="816";Tstart="687";shortTE="F";uid="632557b6-bae9-4889-a32d-d1fec1f90ffa"
NW_007388155.1	RepeatMasker	LINE/RTE-BovB	1140	1264	1103	+	.	ID="RND-5_FAMILY-4715";Tend="921";Tstart="797";shortTE="F";uid="78663f3c-9fee-42ce-bd32-d1c0eb7b186c"
NW_007388155.1	RepeatMasker	Unknown	39	1017	3912	+	.	ID="RND-6_FAMILY-3752";Tend="1185";Tstart="224";shortTE="F";uid="15501332-22a1-4865-955b-201a8b264a48"
NW_007484604.1	RepeatMasker	LINE/L1-Tx1	1	117	480	-	.	ID="RND-4_FAMILY-112";Tend="947";Tstart="843";shortTE="F";uid="ae4393fa-716d-4bc2-97dd-242899293d08"
NW_007484605.1	RepeatMasker	Unknown	1	150	1294	-	.	ID="RND-5_FAMILY-221";Tend="877";Tstart="727";shortTE="F";uid="1b867126-92c3-41b2-b587-09364ac3e865"
NW_007484605.1	RepeatMasker	Unknown	142	277	713	-	.	ID="RND-1_FAMILY-27";Tend="864";Tstart="729";shortTE="F";uid="d9ba2efb-a7bf-40a4-ac6a-ef98033faded"
NW_007484610.1	RepeatMasker	Unknown	29	186	704	+	.	ID="RND-5_FAMILY-8766";Tend="1150";Tstart="987";shortTE="F";uid="1131c752-1732-49af-b282-4eca84547ae2"
NW_007484613.1	RepeatMasker	Unknown	34	248	1589	+	.	ID="RND-1_FAMILY-354";Tend="793";Tstart="583";shortTE="F";uid="cd70bd87-493a-4670-a08a-0f7e69cec68f"
NW_007484615.1	RepeatMasker	SINE/tRNA-RTE	82	292	1752	+	.	ID="RND-1_FAMILY-100";Tend="939";Tstart="735";shortTE="F";uid="9c336a62-4d95-49ad-93b8-a42005370139"
NW_007484617.1	RepeatMasker	SINE/tRNA-RTE	178	292	991	-	.	ID="RND-1_FAMILY-111";Tend="1145";Tstart="1031";shortTE="F";uid="c2192e56-e93c-4b0a-8089-a64d9b1c247f"
NW_007388157.1	RepeatMasker	Unknown	12343	12515	463	+	.	ID="RND-1_FAMILY-497";Tend="1249";Tstart="1084";shortTE="F";uid="666afa85-94d9-47e3-b7cf-a43d0605dfb6"
NW_007388157.1	RepeatMasker	SINE/tRNA-Core	11809	12252	907	+	.	ID="RND-1_FAMILY-87";TEgroup="ctg_10718%7CRND-1_FAMILY-87%7C1";Tend="977";Tstart="784";shortTE="F";uid="a9f26d90-d18f-4c6b-a6ce-e428f04720d7"
NW_007388157.1	RepeatMasker	SINE/tRNA-Core	5706	5898	874	+	.	ID="RND-1_FAMILY-87";Tend="977";Tstart="784";shortTE="F";uid="88b0d34a-bf23-4046-8083-ad97ee8c3aab"
NW_007388157.1	RepeatMasker	Unknown	7645	7905	1271	+	.	ID="RND-6_FAMILY-562";Tend="1088";Tstart="851";shortTE="F";uid="6a096d4e-0864-4be1-8095-f3a5c256464d"
NW_007484625.1	RepeatMasker	Unknown	15	235	1365	-	.	ID="RND-5_FAMILY-8766";Tend="1152";Tstart="981";shortTE="F";uid="57cdfd7d-0e84-4ba0-a273-32f86317ddb7"
NW_007388158.1	RepeatMasker	LINE/L1-Tx1	715	1595	1069	+	.	ID="RND-4_FAMILY-112";TEgroup="ctg_10719%7CRND-4_FAMILY-112%7C1";Tend="1811";Tstart="1285";shortTE="F";uid="7d60333c-0e01-4c25-b773-59c628587d49"
NW_007388158.1	RepeatMasker	SINE/tRNA-RTE	289	434	709	-	.	ID="RND-1_FAMILY-22";Tend="907";Tstart="743";shortTE="F";uid="d2fee514-bc48-4b87-ac4e-89ede1d0c584"
NW_007484630.1	RepeatMasker	Unknown	36	192	712	-	.	ID="RND-6_FAMILY-55917";Tend="293";Tstart="131";shortTE="F";uid="85b6aec1-eca8-4da2-bbbc-70431768336e"
NW_007484632.1	RepeatMasker	Unknown	9566	9812	514	+	.	ID="RND-5_FAMILY-8766";TEgroup="ctg_107193%7CRND-5_FAMILY-8766%7C1";Tend="1077";Tstart="885";shortTE="T";uid="a0bb8acd-4789-4a43-878f-4b1c632c8b78"
NW_007484632.1	RepeatMasker	LINE/RTE-BovB	1	167	1294	+	.	ID="RND-6_FAMILY-4311";Tend="639";Tstart="470";shortTE="F";uid="7a351e04-c181-44c2-8563-9944a80f59f1"
NW_007484632.1	RepeatMasker	Unknown	9994	10114	826	-	.	ID="RND-6_FAMILY-427";Tend="1016";Tstart="896";shortTE="F";uid="bb226a42-7a34-4d5c-867b-48a8c404efed"
NW_007484632.1	RepeatMasker	DNA/hAT-hAT19	580	691	574	-	.	ID="RND-6_FAMILY-24860";Tend="1918";Tstart="1799";shortTE="F";uid="f33c7dd0-3674-48ae-b0ec-cc9050be1c61"
NW_007484632.1	RepeatMasker	LINE/L1	9899	10009	767	-	.	ID="RND-6_FAMILY-36073";Tend="751";Tstart="643";shortTE="F";uid="5dbcb8b1-2557-4169-b72b-9ac124289912"
NW_007378511.1	RepeatMasker	LINE/RTE-BovB	63767	63912	1027	+	.	ID="RND-6_FAMILY-4311";Tend="596";Tstart="448";shortTE="F";uid="889be5c0-f0f4-4cfc-89fb-4353bae95765"
NW_007378511.1	RepeatMasker	Unknown	149198	149332	1067	+	.	ID="RND-1_FAMILY-57";Tend="1572";Tstart="1436";shortTE="F";uid="a6bc32a6-c354-4396-90f5-c984f38f51c9"
NW_007378511.1	RepeatMasker	Unknown	73231	73506	2221	+	.	ID="RND-1_FAMILY-81";Tend="1048";Tstart="775";shortTE="F";uid="f80234e3-a320-4625-b046-9d44d835d825"
NW_007378511.1	RepeatMasker	Unknown	112971	113177	1571	+	.	ID="RND-1_FAMILY-144";Tend="983";Tstart="774";shortTE="F";uid="69fa0201-95e8-424a-a2cd-38f27c33a517"
NW_007378511.1	RepeatMasker	Unknown	127817	127929	814	+	.	ID="RND-1_FAMILY-214";Tend="964";Tstart="856";shortTE="F";uid="6a5ad60b-c079-431b-97ae-3986506c7f3d"
NW_007378511.1	RepeatMasker	Unknown	205887	205996	628	+	.	ID="RND-1_FAMILY-70";Tend="1038";Tstart="915";shortTE="F";uid="3e097be2-de63-43bb-a1b8-eed4f66d7e3e"
NW_007378511.1	RepeatMasker	SINE/tRNA-RTE	6828	7029	618	+	.	ID="RND-6_FAMILY-31686";Tend="1263";Tstart="1065";shortTE="F";uid="5cd4193e-9202-4acc-8fab-3b3a7e413b0b"
NW_007378511.1	RepeatMasker	LTR/Gypsy	98145	98320	1252	+	.	ID="RND-6_FAMILY-7101";Tend="990";Tstart="811";shortTE="F";uid="17caeb6f-61d6-4af7-9833-135bd5139de1"
NW_007378511.1	RepeatMasker	RC/Helitron	194682	194819	1011	+	.	ID="RND-1_FAMILY-308";Tend="940";Tstart="802";shortTE="F";uid="963ff9df-62d4-42cb-9cd0-37484275bfe7"
NW_007378511.1	RepeatMasker	LINE/L1-Tx1	171199	171312	494	+	.	ID="RND-4_FAMILY-112";Tend="1394";Tstart="1282";shortTE="F";uid="9c5a75da-ea9e-4bba-8a01-3425e4f9c1d1"
NW_007378511.1	RepeatMasker	Unknown	36348	36896	4070	+	.	ID="RND-5_FAMILY-3430";Tend="606";Tstart="60";shortTE="F";uid="db3f4a66-0ce7-4d46-9675-d4f23cd00f88"
NW_007378511.1	RepeatMasker	DNA/Crypton-I	98502	98647	851	+	.	ID="RND-5_FAMILY-277";Tend="662";Tstart="526";shortTE="F";uid="aabd7f27-ed79-41b2-b411-52e4c424b9c3"
NW_007378511.1	RepeatMasker	SINE/ID	206492	206687	877	+	.	ID="RND-1_FAMILY-16";Tend="1036";Tstart="839";shortTE="F";uid="6898b507-e8ad-40b3-a80b-afd5192105eb"
NW_007378511.1	RepeatMasker	RC/Helitron	182593	182727	961	+	.	ID="RND-1_FAMILY-308";Tend="940";Tstart="814";shortTE="F";uid="a5bddb0b-2910-4aa1-9f35-38058d93cae5"
NW_007378511.1	RepeatMasker	SINE/ID	22301	22556	1111	+	.	ID="RND-1_FAMILY-9";Tend="1021";Tstart="789";shortTE="F";uid="2ba5b855-5b80-4ebb-9fa3-dde5c7cf62e4"
NW_007378511.1	RepeatMasker	Unknown	161724	161993	2215	+	.	ID="RND-1_FAMILY-129";Tend="1056";Tstart="780";shortTE="F";uid="5e7c52ac-905e-4c40-8f8d-e0b136b2eac9"
NW_007378511.1	RepeatMasker	Unknown	206082	206246	583	+	.	ID="RND-6_FAMILY-1666";Tend="982";Tstart="845";shortTE="F";uid="d371398c-b3ad-44f4-a639-2ccef4ec0ec6"
NW_007378511.1	RepeatMasker	LINE/I	32500	32654	423	+	.	ID="RND-5_FAMILY-2097";Tend="1251";Tstart="1088";shortTE="F";uid="2f742f48-74d0-4191-8bda-a14e30d88ab6"
NW_007378511.1	RepeatMasker	Unknown	198144	198662	1554	+	.	ID="RND-1_FAMILY-490";TEgroup="ctg_1072%7CRND-1_FAMILY-490%7C1";Tend="847";Tstart="594";shortTE="F";uid="402ead7e-2f83-4562-a84e-bb0981315b0f"
NW_007378511.1	RepeatMasker	Unknown	179728	179887	422	+	.	ID="RND-5_FAMILY-6200";Tend="258";Tstart="107";shortTE="F";uid="9020984f-20ed-4250-a525-32e1c8b4af07"
NW_007378511.1	RepeatMasker	Unknown	75379	75658	2400	+	.	ID="RND-1_FAMILY-122";Tend="1081";Tstart="802";shortTE="F";uid="825ad0ce-6c99-4de6-b0c1-319e82c77335"
NW_007378511.1	RepeatMasker	SINE/tRNA-Meta	4710	4862	413	+	.	ID="RND-1_FAMILY-97";Tend="982";Tstart="834";shortTE="F";uid="e6197bca-f651-4679-9898-a9867e727b14"
NW_007378511.1	RepeatMasker	Unknown	59467	59580	600	+	.	ID="RND-1_FAMILY-385";Tend="1266";Tstart="1164";shortTE="F";uid="fa011a7f-e86d-48c3-b495-842e276db16b"
NW_007378511.1	RepeatMasker	Unknown	192690	192796	744	+	.	ID="RND-6_FAMILY-35314";Tend="1145";Tstart="1040";shortTE="F";uid="9a0edbd1-8238-457a-be2e-1a4034ecc3a3"
NW_007378511.1	RepeatMasker	Unknown	141141	141387	1681	+	.	ID="RND-1_FAMILY-227";Tend="1156";Tstart="909";shortTE="F";uid="26b7c42c-3d00-4a48-935f-f1e0fad942e6"
NW_007378511.1	RepeatMasker	Unknown	156560	156741	570	+	.	ID="RND-1_FAMILY-130";Tend="1554";Tstart="1375";shortTE="F";uid="3beea52a-264d-41e5-89de-5e2d9a67b595"
NW_007378511.1	RepeatMasker	Satellite	140732	140913	1074	+	.	ID="RND-1_FAMILY-51";Tend="1036";Tstart="831";shortTE="F";uid="a5986b4d-7733-4710-bebe-b77ab78484ff"
NW_007378511.1	RepeatMasker	Unknown	17884	18002	871	+	.	ID="RND-1_FAMILY-427";Tend="893";Tstart="781";shortTE="F";uid="b61ab226-567c-4a67-a347-41da91a20154"
NW_007378511.1	RepeatMasker	Unknown	144565	144751	1477	+	.	ID="RND-1_FAMILY-94";Tend="953";Tstart="768";shortTE="F";uid="e7b8d3ad-d715-499c-96b4-1231d195922e"
NW_007378511.1	RepeatMasker	Unknown	37272	37471	1620	+	.	ID="RND-1_FAMILY-52";Tend="1122";Tstart="923";shortTE="F";uid="8529bdcd-9678-4380-a55f-f992b41a2b35"
NW_007378511.1	RepeatMasker	Unknown	109887	110112	1858	+	.	ID="RND-6_FAMILY-47864";Tend="1905";Tstart="1680";shortTE="F";uid="a920aa73-0af5-46e8-9c16-b29218e92b8a"
NW_007378511.1	RepeatMasker	Unknown	160421	160587	1281	+	.	ID="RND-1_FAMILY-65";Tend="1129";Tstart="961";shortTE="F";uid="1a251964-d329-4481-b0e8-10c371fe3582"
NW_007378511.1	RepeatMasker	Unknown	100772	100936	750	+	.	ID="RND-6_FAMILY-1998";Tend="1947";Tstart="1789";shortTE="F";uid="3d85a693-3e9c-4bb5-b1e3-05c3c9935e24"
NW_007378511.1	RepeatMasker	Unknown	102779	102888	525	+	.	ID="RND-5_FAMILY-11476";Tend="490";Tstart="387";shortTE="F";uid="b798324b-98a6-466f-ba7a-6f6fa21df7d4"
NW_007378511.1	RepeatMasker	Unknown	33858	33968	900	+	.	ID="RND-1_FAMILY-513";Tend="745";Tstart="635";shortTE="F";uid="d38bb5b2-fadd-4dc6-abed-d3bd9f2f4dee"
NW_007378511.1	RepeatMasker	LINE/L1-Tx1	162777	162888	683	+	.	ID="RND-4_FAMILY-112";Tend="1795";Tstart="1685";shortTE="F";uid="ae6a517e-b502-4957-a6ad-f7f3565355dc"
NW_007378511.1	RepeatMasker	RC/Helitron	65275	65386	835	+	.	ID="RND-1_FAMILY-442";Tend="1853";Tstart="1744";shortTE="F";uid="a1514654-4f12-49d2-a10e-a4a32998a35c"
NW_007378511.1	RepeatMasker	Unknown	66623	66745	763	+	.	ID="RND-5_FAMILY-224";Tend="944";Tstart="825";shortTE="F";uid="d1330349-49a7-4fc8-8acb-2e68e48a6628"
NW_007378511.1	RepeatMasker	LTR	170129	170404	543	+	.	ID="RND-6_FAMILY-46408";Tend="1190";Tstart="924";shortTE="F";uid="d68c24b8-65d0-48c2-aef0-ae29a06304e3"
NW_007378511.1	RepeatMasker	DNA/hAT-hATm	2348	2458	791	+	.	ID="RND-6_FAMILY-23";Tend="1891";Tstart="1781";shortTE="F";uid="6b8fe808-6645-41c2-95ed-19eb7c5ee186"
NW_007378511.1	RepeatMasker	DNA/hAT-Charlie	40583	40986	2273	+	.	ID="RND-5_FAMILY-138";Tend="1014";Tstart="675";shortTE="F";uid="d0e4152d-cdfd-42b4-ae88-c06261f1ead1"
NW_007378511.1	RepeatMasker	DNA/hAT-Tip100	158475	158736	2065	+	.	ID="RND-1_FAMILY-615";Tend="1030";Tstart="781";shortTE="F";uid="39ddb8f5-7e79-4642-bef6-3d67ae6578eb"
NW_007378511.1	RepeatMasker	SINE/tRNA-RTE	73603	73919	2858	+	.	ID="RND-1_FAMILY-88";Tend="1216";Tstart="900";shortTE="F";uid="b68babaf-7252-491c-a871-5387c412c513"
NW_007378511.1	RepeatMasker	RC/Helitron	63907	64016	594	+	.	ID="RND-6_FAMILY-8282";Tend="930";Tstart="812";shortTE="F";uid="5a15e66f-964f-4f10-aee2-c8d10480bc8d"
NW_007378511.1	RepeatMasker	SINE/ID	121245	122183	435	+	.	ID="RND-1_FAMILY-10";TEgroup="ctg_1072%7CRND-1_FAMILY-10%7C1";Tend="1468";Tstart="715";shortTE="T";uid="302af329-4fbc-4331-aa49-c8286ea8beab"
NW_007378511.1	RepeatMasker	SINE/tRNA-Meta	76851	77005	1236	+	.	ID="RND-1_FAMILY-97";Tend="989";Tstart="835";shortTE="F";uid="301142b8-03c1-4890-82a7-a33862ba5887"
NW_007378511.1	RepeatMasker	SINE/tRNA-RTE	69658	69911	1279	+	.	ID="RND-1_FAMILY-2";Tend="1430";Tstart="1141";shortTE="F";uid="3ad11235-290c-4845-a210-aad80d0cf4d6"
NW_007378511.1	RepeatMasker	LTR	172349	172993	731	+	.	ID="RND-6_FAMILY-46408";Tend="1877";Tstart="685";shortTE="F";uid="8050ad78-5452-4389-84b1-93f3aa3ca38f"
NW_007378511.1	RepeatMasker	Unknown	84373	84533	1073	+	.	ID="RND-1_FAMILY-96";Tend="996";Tstart="835";shortTE="F";uid="438dfcfc-8b21-4c38-ae10-b066691f77a0"
NW_007378511.1	RepeatMasker	Unknown	151621	152511	1776	+	.	ID="RND-6_FAMILY-62244";TEgroup="ctg_1072%7CRND-6_FAMILY-62244%7C1";Tend="1113";Tstart="689";shortTE="F";uid="ba55cff6-114d-4e22-890e-387000076aea"
NW_007378511.1	RepeatMasker	Unknown	18135	19812	10193	+	.	ID="RND-1_FAMILY-24";Tend="1770";Tstart="415";shortTE="F";uid="3f0a4dcc-daa6-4266-8bcd-9e433abdbb02"
NW_007378511.1	RepeatMasker	Unknown	154739	154963	1399	+	.	ID="RND-1_FAMILY-227";Tend="1156";Tstart="909";shortTE="F";uid="1d058ee6-8e3e-40f6-9989-45f9af983619"
NW_007378511.1	RepeatMasker	Unknown	16933	17061	536	+	.	ID="RND-6_FAMILY-17515";Tend="306";Tstart="163";shortTE="F";uid="2f540bc1-5b2d-4e2c-abac-e264cb7ee3dd"
NW_007378511.1	RepeatMasker	Unknown	71227	71500	2255	+	.	ID="RND-6_FAMILY-62244";Tend="1107";Tstart="838";shortTE="F";uid="6511bd08-22fc-466f-aead-7f38cac1d6e3"
NW_007378511.1	RepeatMasker	SINE/tRNA-Meta	204287	204421	454	+	.	ID="RND-1_FAMILY-97";Tend="987";Tstart="855";shortTE="F";uid="8a49e093-0be1-46a0-90b7-d2e89fa5da12"
NW_007378511.1	RepeatMasker	Satellite	4300	4458	449	+	.	ID="RND-1_FAMILY-51";Tend="1051";Tstart="885";shortTE="F";uid="65ea452e-a685-4436-b3da-0b2f6687d9a4"
NW_007378511.1	RepeatMasker	SINE/tRNA-RTE	102761	102872	803	+	.	ID="RND-1_FAMILY-2";Tend="1711";Tstart="1599";shortTE="F";uid="b62911fc-efc0-4654-acdf-92dc28ce2b4b"
NW_007378511.1	RepeatMasker	DNA/hAT-Charlie	65576	65842	773	+	.	ID="RND-4_FAMILY-229";Tend="1121";Tstart="864";shortTE="F";uid="bc4c7bc4-adb6-4a99-af6f-62ffdf7e7977"
NW_007378511.1	RepeatMasker	Unknown	150621	150738	548	+	.	ID="RND-1_FAMILY-358";Tend="811";Tstart="685";shortTE="F";uid="f95eb662-b888-491e-9fb5-c836c34a85e2"
NW_007378511.1	RepeatMasker	Unknown	125954	126117	1288	+	.	ID="RND-1_FAMILY-344";Tend="1536";Tstart="1375";shortTE="F";uid="b0af2c63-049c-4a57-84d9-bc11b9a271d5"
NW_007378511.1	RepeatMasker	Unknown	9593	9715	732	+	.	ID="RND-1_FAMILY-80";Tend="1035";Tstart="913";shortTE="F";uid="8e2f1ee5-a52b-416d-8446-36b271c8040d"
NW_007378511.1	RepeatMasker	SINE/tRNA-RTE	74147	74385	2022	-	.	ID="RND-5_FAMILY-620";Tend="1134";Tstart="896";shortTE="F";uid="c9046b4a-666c-4548-a913-6f1309e8b552"
NW_007378511.1	RepeatMasker	DNA/Crypton-I	73389	73596	1079	-	.	ID="RND-5_FAMILY-277";Tend="662";Tstart="469";shortTE="F";uid="4f729d48-a664-4339-8c09-c39a314b04ba"
NW_007378511.1	RepeatMasker	Unknown	180173	180304	690	-	.	ID="RND-6_FAMILY-20204";Tend="1738";Tstart="1603";shortTE="F";uid="29aabcc5-1084-4cba-bc89-bf9268750a90"
NW_007378511.1	RepeatMasker	Satellite	26618	26848	1546	-	.	ID="RND-1_FAMILY-51";Tend="1033";Tstart="792";shortTE="F";uid="8ac62a7e-5ab2-413a-9ecb-b6afe4d0a18f"
NW_007378511.1	RepeatMasker	RC/Helitron	112662	112770	851	-	.	ID="RND-1_FAMILY-442";Tend="1853";Tstart="1744";shortTE="F";uid="fe884ea5-5717-4443-b4e0-9544692e49bd"
NW_007378511.1	RepeatMasker	SINE/ID	179753	179892	864	-	.	ID="RND-1_FAMILY-10";Tend="892";Tstart="753";shortTE="F";uid="344f954c-83d3-444d-8460-eb5f2498c483"
NW_007378511.1	RepeatMasker	Unknown	138914	139137	1560	-	.	ID="RND-5_FAMILY-8766";Tend="1153";Tstart="939";shortTE="F";uid="462898a7-4bcf-4cc1-b0a0-9e39ff15e4f5"
NW_007378511.1	RepeatMasker	SINE/5S	13290	13508	992	-	.	ID="RND-1_FAMILY-103";Tend="862";Tstart="659";shortTE="F";uid="4860d041-c125-45be-810b-b485c8455500"
NW_007378511.1	RepeatMasker	Unknown	76275	76429	1007	-	.	ID="RND-1_FAMILY-96";Tend="986";Tstart="835";shortTE="F";uid="95a4515d-ab4c-4bf5-8405-1b0acfeec60c"
NW_007378511.1	RepeatMasker	RC/Helitron	114577	114694	702	-	.	ID="RND-6_FAMILY-8282";Tend="930";Tstart="812";shortTE="F";uid="bdbd7253-a1d6-4f4e-a66b-818962d40a3f"
NW_007378511.1	RepeatMasker	SINE/ID	6999	7252	849	-	.	ID="RND-1_FAMILY-16";Tend="1060";Tstart="841";shortTE="F";uid="b6d9c735-5aac-43d2-bbf5-4e9182f69761"
NW_007378511.1	RepeatMasker	Unknown	100811	100937	1003	-	.	ID="RND-1_FAMILY-94";Tend="1287";Tstart="1162";shortTE="F";uid="172fab3c-d8d1-4afe-958c-d3e60b4fbefb"
NW_007378511.1	RepeatMasker	Unknown	98530	98807	2101	-	.	ID="RND-1_FAMILY-81";Tend="1048";Tstart="775";shortTE="F";uid="b1150f5a-bdcb-4425-8968-62016b65f047"
NW_007378511.1	RepeatMasker	Unknown	206104	206272	533	-	.	ID="RND-1_FAMILY-390";Tend="1638";Tstart="1482";shortTE="F";uid="0703bcbb-c714-4490-8957-f04a4e671bea"
NW_007378511.1	RepeatMasker	Unknown	101916	102027	457	-	.	ID="RND-6_FAMILY-12567";Tend="989";Tstart="888";shortTE="F";uid="a63a9284-663a-4d9b-9284-b513e762f2ed"
NW_007378511.1	RepeatMasker	SINE/tRNA-RTE	11088	11370	1952	-	.	ID="RND-1_FAMILY-111";Tend="1147";Tstart="833";shortTE="F";uid="dec5fd38-187e-4e95-b1d7-0d625325142b"
NW_007378511.1	RepeatMasker	SINE/ID	592	911	2664	-	.	ID="RND-1_FAMILY-6";Tend="1316";Tstart="1001";shortTE="F";uid="619f4f63-4d6f-40b0-8464-4b11d5bb3bde"
NW_007378511.1	RepeatMasker	Unknown	7806	7947	539	-	.	ID="RND-1_FAMILY-70";Tend="1038";Tstart="911";shortTE="F";uid="cc0b2687-d85b-42f1-a0f4-1496aa3b0796"
NW_007378511.1	RepeatMasker	Unknown	71971	72142	1428	-	.	ID="RND-1_FAMILY-243";Tend="933";Tstart="771";shortTE="F";uid="a35da50d-8841-48d9-a087-f458cfc600a3"
NW_007378511.1	RepeatMasker	Unknown	159232	159432	816	-	.	ID="RND-1_FAMILY-487";Tend="913";Tstart="743";shortTE="F";uid="e317cf80-a5cb-43a8-bdfb-fb57c03ee8f4"
NW_007378511.1	RepeatMasker	Unknown	187075	187181	774	-	.	ID="RND-6_FAMILY-35314";Tend="1145";Tstart="1040";shortTE="F";uid="c611a342-426c-43c5-9541-75bb9ba73416"
NW_007378511.1	RepeatMasker	Unknown	151845	152004	1299	-	.	ID="RND-1_FAMILY-96";Tend="1307";Tstart="1148";shortTE="F";uid="293e2ac7-c05e-4048-99e4-fda5af5ca234"
NW_007378511.1	RepeatMasker	SINE/ID	31224	31455	1160	-	.	ID="RND-1_FAMILY-4";Tend="903";Tstart="657";shortTE="F";uid="93b13bbb-f6b2-4b53-b110-4e137c8bb9aa"
NW_007378511.1	RepeatMasker	Unknown	3048	3176	536	-	.	ID="RND-6_FAMILY-17515";Tend="306";Tstart="163";shortTE="F";uid="b489b7cd-a605-4c1f-8e1e-9c7049707d17"
NW_007378511.1	RepeatMasker	Unknown	104947	105168	1370	-	.	ID="RND-5_FAMILY-224";Tend="942";Tstart="698";shortTE="F";uid="5a976e7b-8c68-4a91-a66b-597f901cf0d9"
NW_007378511.1	RepeatMasker	Unknown	163017	163424	3199	-	.	ID="RND-6_FAMILY-62244";Tend="1112";Tstart="687";shortTE="F";uid="57375696-e1fb-445d-975c-e2427fbe1f8f"
NW_007378511.1	RepeatMasker	SINE/ID	114616	114873	1260	-	.	ID="RND-1_FAMILY-5";Tend="1740";Tstart="1237";shortTE="F";uid="4afc8712-c029-43d7-b5fa-b354dbf2a3fd"
NW_007378511.1	RepeatMasker	Unknown	68409	68569	673	-	.	ID="RND-6_FAMILY-55917";Tend="298";Tstart="142";shortTE="F";uid="98f787fc-2ccb-4e4e-a0a7-ad5f16eded59"
NW_007378511.1	RepeatMasker	SINE/ID	171030	171156	892	-	.	ID="RND-1_FAMILY-10";Tend="815";Tstart="688";shortTE="F";uid="10056bf0-366e-4eca-b0d7-db875880ca8d"
NW_007378511.1	RepeatMasker	Unknown	176057	176244	1214	-	.	ID="RND-6_FAMILY-1666";Tend="1013";Tstart="812";shortTE="F";uid="38d232b5-4722-4792-9ead-e4b8b64b9e23"
NW_007378511.1	RepeatMasker	RC/Helitron	205411	205874	2982	-	.	ID="RND-6_FAMILY-7347";Tend="1392";Tstart="885";shortTE="F";uid="117ac909-4306-4ed4-afdb-c485c50c1263"
NW_007378511.1	RepeatMasker	DNA/Academ-1	180796	180903	444	-	.	ID="RND-6_FAMILY-3652";Tend="2629";Tstart="2517";shortTE="F";uid="6bafad96-a1d6-4bee-be57-5a8b1cc6732b"
NW_007378511.1	RepeatMasker	Satellite	30749	30987	1496	-	.	ID="RND-1_FAMILY-51";Tend="1033";Tstart="792";shortTE="F";uid="f0dfa638-2c8b-4619-af5c-6c6b08f28501"
NW_007378511.1	RepeatMasker	Unknown	68897	69199	2474	-	.	ID="RND-6_FAMILY-62244";Tend="1106";Tstart="789";shortTE="F";uid="b5725758-81d0-4447-9273-6b77740051f8"
NW_007378511.1	RepeatMasker	Unknown	85163	85365	1620	-	.	ID="RND-1_FAMILY-122";Tend="1093";Tstart="893";shortTE="F";uid="8c8c6f5d-59a7-4dcf-bae7-38d12f81571e"
NW_007378511.1	RepeatMasker	Unknown	13536	13677	901	-	.	ID="RND-1_FAMILY-70";Tend="1044";Tstart="911";shortTE="F";uid="8eb6d06e-9789-4d75-838f-db6ae5abfda4"
NW_007378511.1	RepeatMasker	Unknown	100670	100784	912	-	.	ID="RND-1_FAMILY-93";Tend="944";Tstart="830";shortTE="F";uid="333d2127-4f22-4010-9f02-061d6e212855"
NW_007378511.1	RepeatMasker	Unknown	63715	63874	594	-	.	ID="RND-6_FAMILY-35251";Tend="520";Tstart="355";shortTE="F";uid="51d43510-780a-4826-a8ba-d330cea3d926"
NW_007378511.1	RepeatMasker	Unknown	69193	69609	1398	-	.	ID="RND-6_FAMILY-4482";Tend="2348";Tstart="2170";shortTE="F";uid="53a50644-60ed-4b38-bbd6-e8d6dc67f554"
NW_007378511.1	RepeatMasker	DNA/hAT-Blackjack	35842	36357	3380	-	.	ID="RND-1_FAMILY-83";Tend="1650";Tstart="1120";shortTE="F";uid="a0c00aea-5bf4-4851-974b-e1a5204a9342"
NW_007378511.1	RepeatMasker	SINE/ID	165171	165356	847	-	.	ID="RND-1_FAMILY-10";Tend="917";Tstart="705";shortTE="F";uid="d12878c5-7c59-43a5-b83d-67746e468262"
NW_007378511.1	RepeatMasker	Unknown	157338	157455	738	-	.	ID="RND-6_FAMILY-2666";Tend="1764";Tstart="1648";shortTE="F";uid="2d51a2df-f3f1-4607-b825-0b905135101f"
NW_007378511.1	RepeatMasker	Satellite	29876	30114	1496	-	.	ID="RND-1_FAMILY-51";Tend="1033";Tstart="792";shortTE="F";uid="26c5d47d-9518-4a15-b69c-fe27f770471a"
NW_007378511.1	RepeatMasker	Unknown	38535	38974	706	-	.	ID="RND-1_FAMILY-378";Tend="1363";Tstart="955";shortTE="F";uid="aceed180-3ef6-4caf-b974-de9f559e67b4"
NW_007378511.1	RepeatMasker	Unknown	100486	100669	1521	-	.	ID="RND-1_FAMILY-136";Tend="1372";Tstart="1189";shortTE="F";uid="fd747650-137b-4e16-b7a4-a614fa53d5c7"
NW_007378511.1	RepeatMasker	Unknown	34008	34391	2856	-	.	ID="RND-1_FAMILY-130";Tend="1554";Tstart="1164";shortTE="F";uid="1e0c920f-2e35-41d4-afa6-241268df45d4"
NW_007378511.1	RepeatMasker	SINE/tRNA-RTE	98336	98465	1095	-	.	ID="RND-1_FAMILY-88";Tend="1029";Tstart="900";shortTE="F";uid="6e02a165-cd6b-435d-919a-f0c6abe30612"
NW_007378511.1	RepeatMasker	Unknown	12846	12982	885	-	.	ID="RND-1_FAMILY-81";Tend="1068";Tstart="927";shortTE="F";uid="1f3eba66-aa84-4c48-b6b1-7fc04ff12c6e"
NW_007378511.1	RepeatMasker	SINE/tRNA-Meta	36992	37100	405	-	.	ID="RND-1_FAMILY-97";Tend="973";Tstart="865";shortTE="F";uid="c97581f6-9bfd-4982-be67-07137b92033c"
NW_007378511.1	RepeatMasker	Unknown	143712	143827	927	-	.	ID="RND-1_FAMILY-55";Tend="817";Tstart="701";shortTE="F";uid="5f336a63-18a4-4c63-ab13-f25b9f809e9a"
NW_007378511.1	RepeatMasker	Unknown	140717	140849	753	-	.	ID="RND-1_FAMILY-48";Tend="859";Tstart="705";shortTE="F";uid="6f92f5a4-0261-4b89-9ea7-c2245f5b1874"
NW_007378511.1	RepeatMasker	Unknown	108030	108233	1361	-	.	ID="RND-5_FAMILY-224";Tend="798";Tstart="597";shortTE="F";uid="fcd08f1f-27d8-4efc-9e00-c4a7279c5d50"
NW_007378511.1	RepeatMasker	Unknown	203828	203940	520	-	.	ID="RND-1_FAMILY-458";Tend="2439";Tstart="2308";shortTE="F";uid="abdd808e-88dd-462f-ab6a-719665c9f190"
NW_007378511.1	RepeatMasker	Unknown	39520	40144	4116	-	.	ID="RND-1_FAMILY-65";Tend="1528";Tstart="914";shortTE="F";uid="0e7db396-f379-4367-bcca-7963a9052e42"
NW_007378511.1	RepeatMasker	Unknown	110284	110425	542	-	.	ID="RND-1_FAMILY-524";Tend="1231";Tstart="1111";shortTE="F";uid="8b479ec6-cbe5-43a9-b8fa-c244ed534c67"
NW_007378511.1	RepeatMasker	Unknown	80195	80410	1100	-	.	ID="RND-1_FAMILY-73";Tend="941";Tstart="743";shortTE="F";uid="304231f8-faff-4c2a-bbca-9b6693750040"
NW_007378511.1	RepeatMasker	LTR/Gypsy	133147	133348	429	-	.	ID="GYPSY-93_CQ-I";Tend="3419";Tstart="3218";shortTE="F";uid="1ed8c414-dacb-4c34-8867-6f2c6008684c"
NW_007378511.1	RepeatMasker	DNA/hAT-Blackjack	34584	35222	3988	-	.	ID="RND-1_FAMILY-83";Tend="1884";Tstart="1262";shortTE="F";uid="a741e73a-63f6-4d59-ab77-233c5a8a29df"
NW_007378511.1	RepeatMasker	SINE/ID	10208	10426	1149	-	.	ID="RND-1_FAMILY-6";Tend="1324";Tstart="1106";shortTE="F";uid="f814ed68-600d-4696-923d-d86977682e91"
NW_007378511.1	RepeatMasker	SINE/tRNA-RTE	5050	5368	2473	-	.	ID="RND-1_FAMILY-100";Tend="1035";Tstart="719";shortTE="F";uid="977ea3e2-aaab-4ed1-b25b-b5a1ff736055"
NW_007378511.1	RepeatMasker	DNA/hAT-Charlie	112212	112469	683	-	.	ID="RND-4_FAMILY-229";Tend="1130";Tstart="864";shortTE="F";uid="8c9614df-8ff8-4a34-ade3-7cf82892d6f4"
NW_007378511.1	RepeatMasker	Unknown	105518	105760	1734	-	.	ID="RND-6_FAMILY-2613";Tend="845";Tstart="602";shortTE="F";uid="31a84340-8219-4d7f-ad76-a048dac3f14a"
NW_007378511.1	RepeatMasker	Unknown	98102	98308	762	-	.	ID="RND-1_FAMILY-352";Tend="753";Tstart="566";shortTE="F";uid="ef7fce6e-36c6-4844-b407-f16ab26ef005"
NW_007378511.1	RepeatMasker	SINE/ID	17681	17834	821	-	.	ID="RND-1_FAMILY-26";Tend="1351";Tstart="1204";shortTE="F";uid="6ce1cee3-c559-4cfb-ba63-9a739d9be5ef"
NW_007378511.1	RepeatMasker	RC/Helitron	161614	161733	650	-	.	ID="HELITRON-N19_LMI";Tend="1106";Tstart="988";shortTE="F";uid="acaf491a-5aa0-413f-99c7-762ee7f12783"
NW_007388159.1	RepeatMasker	Unknown	1	289	2344	-	.	ID="RND-6_FAMILY-62244";Tend="964";Tstart="689";shortTE="F";uid="6ad600bc-9a99-4de7-af00-bb76ed3edc83"
NW_007484643.1	RepeatMasker	Unknown	34	165	526	+	.	ID="RND-6_FAMILY-2666";Tend="1681";Tstart="1516";shortTE="F";uid="ae21e8dd-da5e-4976-bf2b-54ab28d03b93"
NW_007484645.1	RepeatMasker	LINE/RTE-BovB	74	238	867	+	.	ID="RND-6_FAMILY-4311";Tend="609";Tstart="444";shortTE="F";uid="a48033d4-3164-41c5-867d-26412bf9bd5e"
NW_007484645.1	RepeatMasker	Unknown	76	261	851	-	.	ID="RND-5_FAMILY-5665";Tend="812";Tstart="625";shortTE="F";uid="c7ef4701-438d-4988-80db-98848745994e"
NW_007484645.1	RepeatMasker	SINE/ID	1	124	683	-	.	ID="RND-1_FAMILY-9";Tend="860";Tstart="735";shortTE="F";uid="aac06426-763a-4c7c-a8e1-c0b0fd6e88dd"
NW_007388160.1	RepeatMasker	SINE/tRNA-RTE	795	932	750	-	.	ID="RND-5_FAMILY-947";Tend="1036";Tstart="901";shortTE="F";uid="6814f218-6f93-4337-adb4-1dff8d365392"
NW_007484649.1	RepeatMasker	Unknown	174	292	1087	+	.	ID="RND-1_FAMILY-386";Tend="790";Tstart="672";shortTE="F";uid="e57b4866-3517-49be-b24c-5a37cc816d27"
NW_007484649.1	RepeatMasker	Unknown	1	176	1415	-	.	ID="RND-5_FAMILY-1582";Tend="928";Tstart="758";shortTE="F";uid="7927242a-4f64-4d0a-b108-6f94c4d049e6"
NW_007484650.1	RepeatMasker	DNA/hAT-Charlie	13	171	595	-	.	ID="RND-4_FAMILY-229";Tend="1009";Tstart="869";shortTE="F";uid="853782eb-d84c-43f9-b5ab-121b367bd58b"
NW_007484651.1	RepeatMasker	Unknown	189	292	725	+	.	ID="RND-5_FAMILY-3163";Tend="876";Tstart="770";shortTE="F";uid="8da37a92-296b-4763-86fe-b1ceb9abbd2f"
NW_007484655.1	RepeatMasker	SINE/B4	60	209	639	+	.	ID="RND-5_FAMILY-761";Tend="918";Tstart="757";shortTE="F";uid="ae1c8b4c-c5a2-4f95-839b-116473215d81"
NW_007388161.1	RepeatMasker	LINE/RTE-BovB	1646	1812	841	+	.	ID="RND-6_FAMILY-4311";Tend="577";Tstart="408";shortTE="F";uid="1f7bb07c-f1f5-4de7-a9e1-4d9848bcd7da"
NW_007484663.1	RepeatMasker	Unknown	1	217	1324	-	.	ID="RND-1_FAMILY-168";Tend="913";Tstart="711";shortTE="F";uid="b293cbcc-9c1c-47cb-8031-faf5cbfd923f"
NW_007484667.1	RepeatMasker	Unknown	1	161	1458	-	.	ID="RND-1_FAMILY-656";Tend="1101";Tstart="941";shortTE="F";uid="89154e8e-e4a1-430c-998c-b86f170ec529"
NW_007484670.1	RepeatMasker	Unknown	60	292	1818	-	.	ID="RND-5_FAMILY-629";Tend="1387";Tstart="1155";shortTE="F";uid="4418c8f8-c1a7-4622-988b-50919c23795f"
NW_007484680.1	RepeatMasker	Unknown	132	292	1255	+	.	ID="RND-6_FAMILY-562";Tend="843";Tstart="666";shortTE="F";uid="f4073edf-1d58-482d-a813-ca4771858353"
NW_007484683.1	RepeatMasker	LINE/I-Jockey	24	200	715	-	.	ID="RND-6_FAMILY-2188";Tend="910";Tstart="718";shortTE="F";uid="606b07cc-d465-4aaa-81ff-c2d6ef273f05"
NW_007484685.1	RepeatMasker	Unknown	1	292	1643	-	.	ID="RND-1_FAMILY-122";Tend="1024";Tstart="824";shortTE="F";uid="659073e6-d65c-4fc2-a81a-e4ce2f1002e7"
NW_007484688.1	RepeatMasker	DNA/hAT-Ac	1	292	1091	-	.	ID="RND-6_FAMILY-1214";Tend="765";Tstart="535";shortTE="F";uid="3703b205-be3c-41b8-a339-dafba52d9580"
NW_007388164.1	RepeatMasker	Unknown	1439	1550	444	+	.	ID="RND-1_FAMILY-385";Tend="1266";Tstart="1152";shortTE="F";uid="6ffcab56-d454-4d6f-82b4-6b799e886d53"
NW_007484690.1	RepeatMasker	Unknown	102	292	1648	+	.	ID="RND-6_FAMILY-47864";Tend="1589";Tstart="1399";shortTE="F";uid="6bab724e-f86e-49c2-8606-6abcb9ceb843"
NW_007484695.1	RepeatMasker	Unknown	1	122	1038	+	.	ID="RND-5_FAMILY-8766";Tend="1152";Tstart="1031";shortTE="F";uid="3b21a3d9-7416-4198-9af1-9ab56f1152fe"
NW_007484698.1	RepeatMasker	LINE/L1-Tx1	9	287	1546	+	.	ID="RND-4_FAMILY-112";Tend="1798";Tstart="1478";shortTE="F";uid="8ea35530-6fd5-427b-9a69-0f1507a29fc4"
NW_007388165.1	RepeatMasker	DNA/Maverick	208	614	470	+	.	ID="RND-6_FAMILY-12032";Tend="976";Tstart="620";shortTE="F";uid="74958e5f-c4ce-4523-801d-7ceccdc709ec"
NW_007484702.1	RepeatMasker	LTR/Gypsy	79	182	495	-	.	ID="RND-4_FAMILY-360";Tend="1419";Tstart="1316";shortTE="F";uid="c9821420-f9a6-4db0-9813-c243b2210dac"
NW_007388166.1	RepeatMasker	Unknown	923	1100	898	+	.	ID="RND-1_FAMILY-65";Tend="1134";Tstart="959";shortTE="F";uid="55a89485-1485-4648-8ae1-8a6656909a0d"
NW_007388166.1	RepeatMasker	Unknown	2	232	1550	-	.	ID="RND-1_FAMILY-94";Tend="876";Tstart="653";shortTE="F";uid="e58c5d80-2ad7-46e7-8dd5-b31bc9eaab29"
NW_007484711.1	RepeatMasker	Unknown	4	242	502	-	.	ID="RND-6_FAMILY-28540";Tend="450";Tstart="332";shortTE="F";uid="bbf69fa9-dbdc-432b-8302-5907f5c3e45d"
NW_007484714.1	RepeatMasker	DNA/Maverick	144	288	956	-	.	ID="RND-1_FAMILY-185";Tend="817";Tstart="672";shortTE="F";uid="91e175bd-0312-4687-accf-29fc01f1e83c"
NW_007484718.1	RepeatMasker	RC/Helitron	182	292	758	-	.	ID="RND-1_FAMILY-228";Tend="1735";Tstart="1618";shortTE="F";uid="56dad7b8-015c-4862-ba5d-86f78ac63734"
NW_007388167.1	RepeatMasker	SINE/ID	1235	1364	985	+	.	ID="RND-1_FAMILY-16";Tend="1074";Tstart="945";shortTE="F";uid="f399e0df-2274-4a04-aba4-ead1ff73cd49"
NW_007388167.1	RepeatMasker	DNA/hAT-hATm	444	586	451	+	.	ID="RND-6_FAMILY-23";Tend="1157";Tstart="1027";shortTE="F";uid="7bf8a153-6625-487a-a724-e067b38ba35a"
NW_007388167.1	RepeatMasker	Unknown	1507	1761	1335	-	.	ID="RND-5_FAMILY-987";Tend="1182";Tstart="928";shortTE="F";uid="f8dd32be-2930-4c2b-8c9c-9a7c2d920d07"
NW_007388167.1	RepeatMasker	Unknown	355	493	968	-	.	ID="RND-1_FAMILY-191";Tend="889";Tstart="751";shortTE="F";uid="ab8c75e0-b8be-4e18-8d24-ff8efd47b7fb"
NW_007484720.1	RepeatMasker	DNA/Maverick	129	291	608	+	.	ID="RND-1_FAMILY-84";Tend="933";Tstart="785";shortTE="F";uid="dd7d6e3e-83dd-4626-8a54-4f4c7daa1784"
NW_007484722.1	RepeatMasker	SINE/5S	84	292	779	-	.	ID="RND-1_FAMILY-103";Tend="897";Tstart="728";shortTE="F";uid="d2fc677b-8a9b-47fb-9b69-bfd49ff9ce0a"
NW_007484726.1	RepeatMasker	SINE/5S	66	167	547	+	.	ID="RND-1_FAMILY-103";Tend="877";Tstart="773";shortTE="F";uid="7eae519d-22dd-4997-a3d8-5e6aa069ed90"
NW_007484726.1	RepeatMasker	Unknown	182	292	958	-	.	ID="RND-6_FAMILY-20204";Tend="1733";Tstart="1623";shortTE="F";uid="30679fd2-8b02-446e-b8e5-20db83cf3638"
NW_007388168.1	RepeatMasker	SINE/ID	1330	1601	1340	+	.	ID="RND-1_FAMILY-5";Tend="1896";Tstart="1524";shortTE="F";uid="7fd03041-d434-4e42-9ffe-7c1bffad2977"
NW_007388168.1	RepeatMasker	SINE/ID	75	306	1136	-	.	ID="RND-1_FAMILY-28";Tend="1063";Tstart="629";shortTE="F";uid="041a2bdb-5024-4d67-8fb8-208c564cd45e"
NW_007484731.1	RepeatMasker	SINE/tRNA-RTE	186	292	680	+	.	ID="RND-1_FAMILY-2";Tend="1579";Tstart="1467";shortTE="F";uid="d05ff23d-aa34-4feb-9f6b-a1c66c0f00c2"
NW_007484734.1	RepeatMasker	Satellite	1	161	874	+	.	ID="RND-1_FAMILY-51";Tend="1022";Tstart="838";shortTE="F";uid="1e7cb0eb-5e22-456c-9c30-62aa9a35655e"
NW_007378512.1	RepeatMasker	SINE/ID	73510	73733	1828	+	.	ID="RND-1_FAMILY-9";Tend="1000";Tstart="776";shortTE="F";uid="87064018-7aac-4b5c-a50c-b02c4e984116"
NW_007378512.1	RepeatMasker	SINE/ID	78251	78414	838	+	.	ID="RND-1_FAMILY-9";Tend="1000";Tstart="842";shortTE="F";uid="d09817bb-b449-415c-8553-904e2b2fd466"
NW_007378512.1	RepeatMasker	Satellite	9153	9359	1324	+	.	ID="RND-1_FAMILY-51";Tend="1003";Tstart="793";shortTE="F";uid="4c971fc2-0dc4-4866-9a2c-96887ada3e41"
NW_007378512.1	RepeatMasker	Unknown	47024	47246	1817	+	.	ID="RND-1_FAMILY-96";Tend="1335";Tstart="1106";shortTE="F";uid="5feac5d9-ba7d-4163-96bb-9c55d527f859"
NW_007378512.1	RepeatMasker	Satellite	28962	29072	748	+	.	ID="RND-1_FAMILY-51";Tend="1036";Tstart="924";shortTE="F";uid="e7096e0a-fe8a-4335-ac91-d1f9523edbb9"
NW_007378512.1	RepeatMasker	Unknown	118783	118994	1262	+	.	ID="RND-6_FAMILY-4573";Tend="914";Tstart="706";shortTE="F";uid="0cb2dd0a-a3da-45fe-820f-84200dc80680"
NW_007378512.1	RepeatMasker	Unknown	68303	68563	1860	+	.	ID="RND-6_FAMILY-23263";Tend="469";Tstart="206";shortTE="F";uid="ee88a5d6-dc85-4614-9761-a938743d26ba"
NW_007378512.1	RepeatMasker	Unknown	69132	69552	3420	+	.	ID="RND-6_FAMILY-62244";Tend="1105";Tstart="687";shortTE="F";uid="e2e2aaa8-7271-4e30-9f32-41b71689e695"
NW_007378512.1	RepeatMasker	DNA/Maverick	44096	44418	522	+	.	ID="RND-1_FAMILY-185";TEgroup="ctg_1073%7CRND-1_FAMILY-185%7C1";Tend="844";Tstart="673";shortTE="T";uid="b2dfd1d3-3233-4cf8-84cc-e716080feb81"
NW_007378512.1	RepeatMasker	LINE/L1-Tx1	56594	56911	1026	+	.	ID="RND-4_FAMILY-112";Tend="908";Tstart="671";shortTE="F";uid="50f8dd38-b3ea-431c-8024-8c43bb3a0d8b"
NW_007378512.1	RepeatMasker	SINE/ID	72363	72468	875	+	.	ID="RND-1_FAMILY-3";Tend="964";Tstart="855";shortTE="F";uid="e9548089-6dd8-48a0-acd6-3ffbba0b7c93"
NW_007378512.1	RepeatMasker	Unknown	15341	15484	427	+	.	ID="RND-1_FAMILY-65";Tend="1086";Tstart="939";shortTE="F";uid="f33ab5f0-7c28-4661-bce7-38f81ea2e57a"
NW_007378512.1	RepeatMasker	Unknown	125401	125531	842	+	.	ID="RND-5_FAMILY-8766";Tend="1147";Tstart="1021";shortTE="F";uid="8c9c76fa-de82-4859-adf0-d984dba6b6d4"
NW_007378512.1	RepeatMasker	Unknown	55995	56208	1347	+	.	ID="RND-1_FAMILY-552";Tend="970";Tstart="770";shortTE="F";uid="da172836-8646-49d7-9cfe-2a1dd008921e"
NW_007378512.1	RepeatMasker	Unknown	118994	119207	1002	+	.	ID="RND-6_FAMILY-46417";Tend="786";Tstart="545";shortTE="F";uid="df107faa-d2d9-49aa-91e3-85089ebdc908"
NW_007378512.1	RepeatMasker	Unknown	42656	42806	1231	+	.	ID="RND-1_FAMILY-256";Tend="823";Tstart="673";shortTE="F";uid="2fef835f-c38d-42e2-b3d5-929ab03742be"
NW_007378512.1	RepeatMasker	Unknown	12480	12626	809	+	.	ID="RND-1_FAMILY-48";Tend="855";Tstart="689";shortTE="F";uid="3773e191-6f31-48dd-91f7-5ae11b2469f0"
NW_007378512.1	RepeatMasker	SINE/ID	105320	105517	1034	+	.	ID="RND-1_FAMILY-16";Tend="1080";Tstart="890";shortTE="F";uid="28ce1810-347a-4cdd-bd2d-6189a548d245"
NW_007378512.1	RepeatMasker	LINE/CR1	46889	47021	1144	+	.	ID="RND-6_FAMILY-16542";Tend="1010";Tstart="878";shortTE="F";uid="0f72ff32-cc79-4099-a839-be4317c9a0b4"
NW_007378512.1	RepeatMasker	Unknown	39231	39357	614	+	.	ID="RND-1_FAMILY-31";Tend="1592";Tstart="1483";shortTE="F";uid="058fb8df-7d11-45cf-9725-b01e7b75413e"
NW_007378512.1	RepeatMasker	SINE/ID	111869	112065	1093	+	.	ID="RND-1_FAMILY-16";Tend="1080";Tstart="890";shortTE="F";uid="d413f395-76f8-45f4-af18-a21562d1e693"
NW_007378512.1	RepeatMasker	SINE/ID	115495	115617	666	+	.	ID="RND-1_FAMILY-16";Tend="1080";Tstart="964";shortTE="F";uid="265f0551-b1c6-4d3c-b6fc-c57d45a497b8"
NW_007378512.1	RepeatMasker	LTR/Gypsy	80448	80972	1075	+	.	ID="RND-6_FAMILY-5186";Tend="1252";Tstart="696";shortTE="F";uid="0156d913-b951-481d-9f2d-e96c89c52373"
NW_007378512.1	RepeatMasker	Satellite	63253	63355	421	+	.	ID="RND-5_FAMILY-1961";Tend="1329";Tstart="1106";shortTE="F";uid="88a2a623-676a-4231-93ee-9874a752020c"
NW_007378512.1	RepeatMasker	SINE/ID	78935	79073	770	+	.	ID="RND-1_FAMILY-9";Tend="982";Tstart="841";shortTE="F";uid="6916a075-c3b5-47d4-8e86-49363a5da26f"
NW_007378512.1	RepeatMasker	Unknown	113526	113737	919	+	.	ID="RND-1_FAMILY-401";Tend="985";Tstart="769";shortTE="F";uid="7818ccc5-e4a4-4968-b6ca-e607a0893658"
NW_007378512.1	RepeatMasker	Unknown	72542	72678	456	+	.	ID="RND-6_FAMILY-3499";Tend="213";Tstart="85";shortTE="F";uid="b1a06ee0-15a4-40bf-a62c-5a8af102fd1c"
NW_007378512.1	RepeatMasker	SINE/ID	67809	67948	846	+	.	ID="RND-1_FAMILY-9";Tend="959";Tstart="825";shortTE="F";uid="a4441c72-2247-4876-8c15-54ab30ae1685"
NW_007378512.1	RepeatMasker	Unknown	23449	23595	809	+	.	ID="RND-1_FAMILY-48";Tend="855";Tstart="689";shortTE="F";uid="e32c6a56-042a-4107-899a-f283a5c30698"
NW_007378512.1	RepeatMasker	SINE/ID	74733	74953	1660	+	.	ID="RND-1_FAMILY-16";Tend="1058";Tstart="839";shortTE="F";uid="5ad5f516-816e-4c35-b291-b320c442cffb"
NW_007378512.1	RepeatMasker	Unknown	3938	4158	1845	+	.	ID="RND-6_FAMILY-1666";Tend="1031";Tstart="812";shortTE="F";uid="25be8324-61bc-4722-8311-981c89bc1478"
NW_007378512.1	RepeatMasker	DNA/Maverick	28576	28747	1176	+	.	ID="RND-1_FAMILY-185";Tend="844";Tstart="673";shortTE="F";uid="04fd5d57-ae82-4846-9d9b-c55c0be46120"
NW_007378512.1	RepeatMasker	SINE/ID	68894	69046	777	+	.	ID="RND-1_FAMILY-9";Tend="990";Tstart="834";shortTE="F";uid="48b508c8-50ae-46d9-b2a5-8aeaff7748fb"
NW_007378512.1	RepeatMasker	Unknown	6782	6925	471	+	.	ID="RND-1_FAMILY-65";Tend="1086";Tstart="939";shortTE="F";uid="48907ed0-8992-4111-83cb-2ab837130359"
NW_007378512.1	RepeatMasker	RC/Helitron	38462	38907	1505	+	.	ID="RND-1_FAMILY-118";Tend="1500";Tstart="736";shortTE="F";uid="2ededbd2-2dce-4f50-8724-742623cf105f"
NW_007378512.1	RepeatMasker	Unknown	32278	32430	880	+	.	ID="RND-1_FAMILY-48";Tend="855";Tstart="689";shortTE="F";uid="7e3a4f25-8b7c-4efa-aa95-a2007e34c52e"
NW_007378512.1	RepeatMasker	Unknown	37458	37635	1143	+	.	ID="RND-6_FAMILY-2666";Tend="1751";Tstart="1572";shortTE="F";uid="54ad8038-d200-49c2-82c4-24e57c675070"
NW_007378512.1	RepeatMasker	Satellite	25854	26093	1493	+	.	ID="RND-1_FAMILY-51";Tend="1036";Tstart="793";shortTE="F";uid="25dea841-b20f-4332-b6a5-f9d0696de51b"
NW_007378512.1	RepeatMasker	Unknown	72905	73332	3398	+	.	ID="RND-6_FAMILY-62244";Tend="1107";Tstart="689";shortTE="F";uid="79676c0e-a9ab-43e3-ac57-d80137470a76"
NW_007378512.1	RepeatMasker	Unknown	85286	85412	1097	+	.	ID="RND-6_FAMILY-8431";Tend="587";Tstart="461";shortTE="F";uid="a66ee187-4085-464c-bda0-a3be2a85d55a"
NW_007378512.1	RepeatMasker	Unknown	117166	117368	1015	+	.	ID="RND-1_FAMILY-401";Tend="985";Tstart="776";shortTE="F";uid="4960650b-8ab9-4cb2-a478-246abf453843"
NW_007378512.1	RepeatMasker	DNA/hAT-hATm	17350	17621	635	+	.	ID="RND-6_FAMILY-23";Tend="970";Tstart="753";shortTE="F";uid="bf0cf0be-ae63-4f35-96a8-4ae87e083319"
NW_007378512.1	RepeatMasker	Unknown	105292	105397	406	+	.	ID="RND-6_FAMILY-6349";Tend="679";Tstart="574";shortTE="F";uid="9bf16915-dab9-469a-b4aa-b7f949cba2b3"
NW_007378512.1	RepeatMasker	Unknown	68877	68984	445	+	.	ID="RND-6_FAMILY-46269";Tend="793";Tstart="692";shortTE="F";uid="0009ba89-743c-4825-b7b0-441378815d8e"
NW_007378512.1	RepeatMasker	Unknown	59791	59914	588	+	.	ID="RND-6_FAMILY-1666";Tend="924";Tstart="795";shortTE="F";uid="b707e448-fd54-4094-bc45-c6549e4841a3"
NW_007378512.1	RepeatMasker	DNA/hAT-Tip100	101560	101739	1167	-	.	ID="rnd-1_family-273";Tend="1285";Tstart="1028";shortTE="F";uid="a4adfc30-25ea-4230-9b0b-78dae51fbf5d"
NW_007378512.1	RepeatMasker	Unknown	71179	71317	977	-	.	ID="RND-1_FAMILY-70";Tend="1056";Tstart="915";shortTE="F";uid="976521a8-bbc9-4258-aba4-ef4a80caf01c"
NW_007378512.1	RepeatMasker	SINE/ID	14799	15006	1127	-	.	ID="RND-1_FAMILY-16";Tend="1071";Tstart="865";shortTE="F";uid="2510c6f6-ac70-4760-a963-0054cf944bc4"
NW_007378512.1	RepeatMasker	DNA/TcMar-Tc1	86563	86666	407	-	.	ID="RND-1_FAMILY-867";Tend="1497";Tstart="1394";shortTE="F";uid="ccdaab2b-fc96-44b3-8d5f-1759afab12dd"
NW_007378512.1	RepeatMasker	Unknown	74237	74375	926	-	.	ID="RND-1_FAMILY-70";Tend="1056";Tstart="915";shortTE="F";uid="6f657f40-99f2-45c9-98dd-6b0560941f10"
NW_007378512.1	RepeatMasker	LINE/L1-Tx1	43307	43599	802	-	.	ID="RND-4_FAMILY-112";Tend="1447";Tstart="1194";shortTE="F";uid="918ef10d-1753-4770-add9-e38de3d2947c"
NW_007378512.1	RepeatMasker	SINE/tRNA-RTE	2305	2508	710	-	.	ID="RND-6_FAMILY-31686";Tend="1294";Tstart="1107";shortTE="F";uid="faee58ef-03bc-4884-9d12-dbe41202f50b"
NW_007378512.1	RepeatMasker	Unknown	110188	110326	575	-	.	ID="RND-1_FAMILY-70";Tend="1035";Tstart="923";shortTE="F";uid="01aad956-1f6d-4e27-86c5-d599450967ee"
NW_007378512.1	RepeatMasker	Unknown	58355	58594	2110	-	.	ID="RND-1_FAMILY-136";Tend="1370";Tstart="1131";shortTE="F";uid="560340d8-0364-4eb5-9b59-a5aaf42fefd6"
NW_007378512.1	RepeatMasker	SINE/ID	49087	49340	1431	-	.	ID="RND-1_FAMILY-26";Tend="1348";Tstart="1104";shortTE="F";uid="3b6af7a0-a034-448e-a281-ea1451de6596"
NW_007378512.1	RepeatMasker	SINE/ID	14479	14593	720	-	.	ID="RND-1_FAMILY-16";Tend="1072";Tstart="959";shortTE="F";uid="8923459d-5d19-4e1e-955e-03c3e6c1cea4"
NW_007378512.1	RepeatMasker	Unknown	77053	77325	2254	-	.	ID="RND-1_FAMILY-130";Tend="1550";Tstart="1276";shortTE="F";uid="37b499e0-c15f-4220-a7a8-ca337875a8b7"
NW_007378512.1	RepeatMasker	Unknown	14747	14853	418	-	.	ID="RND-6_FAMILY-3499";Tend="881";Tstart="784";shortTE="F";uid="0e7151b5-3c10-4f2f-a4fc-7086dd73587c"
NW_007378512.1	RepeatMasker	Unknown	80102	80280	584	-	.	ID="RND-6_FAMILY-23317";Tend="455";Tstart="293";shortTE="F";uid="5d6fc824-1690-4d10-886c-46158fa299f8"
NW_007378512.1	RepeatMasker	Unknown	75173	75291	732	-	.	ID="RND-1_FAMILY-390";Tend="1645";Tstart="1527";shortTE="F";uid="7a1d097a-b885-48de-9458-8fdfa6d1b115"
NW_007378512.1	RepeatMasker	Unknown	56569	56741	723	-	.	ID="RND-5_FAMILY-708";Tend="1464";Tstart="1302";shortTE="F";uid="5210cd1f-1378-4b71-a7eb-1a06f3875be9"
NW_007378512.1	RepeatMasker	SINE/ID	57916	58163	820	-	.	ID="RND-1_FAMILY-5";Tend="1764";Tstart="1540";shortTE="F";uid="20e1ab03-4a79-49cd-b8b6-e59bc7119ff3"
NW_007378512.1	RepeatMasker	SINE/ID	49707	49902	1153	-	.	ID="RND-1_FAMILY-6";Tend="1299";Tstart="1104";shortTE="F";uid="bfb383da-cf48-4bb5-8eb2-a641a9d107b0"
NW_007378512.1	RepeatMasker	RC/Helitron	80432	80585	1107	-	.	ID="RND-6_FAMILY-8282";Tend="1092";Tstart="935";shortTE="F";uid="280fe85f-a681-4805-8278-336be5e55a10"
NW_007378512.1	RepeatMasker	Unknown	28180	28401	773	-	.	ID="RND-6_FAMILY-2241";Tend="1259";Tstart="1024";shortTE="F";uid="1cb636c1-3f48-480e-8e11-3c5fe5a1b3e7"
NW_007378512.1	RepeatMasker	SINE/tRNA-RTE	7129	7293	684	-	.	ID="RND-5_FAMILY-620";Tend="1196";Tstart="1035";shortTE="F";uid="12c98c70-598a-44a2-8e77-fb9cbab33c7e"
NW_007378512.1	RepeatMasker	SINE/tRNA-Deu	1520	1649	978	-	.	ID="RND-6_FAMILY-17372";Tend="1171";Tstart="1046";shortTE="F";uid="b395889f-ae8d-4179-8544-7b5a863089d2"
NW_007378512.1	RepeatMasker	LINE/RTE-BovB	55097	55299	523	-	.	ID="RND-5_FAMILY-478";Tend="1086";Tstart="869";shortTE="F";uid="9066518d-bd5e-436f-a2b2-1182c89aa668"
NW_007378512.1	RepeatMasker	LINE/L1-Tx1	37323	37614	1786	-	.	ID="RND-4_FAMILY-112";Tend="1796";Tstart="1529";shortTE="F";uid="5c72455c-60a7-4b5d-84f0-6bb659816ffb"
NW_007378512.1	RepeatMasker	SINE/ID	84724	84976	420	-	.	ID="RND-1_FAMILY-6";TEgroup="ctg_1073%7CRND-1_FAMILY-6%7C1";Tend="1179";Tstart="1099";shortTE="T";uid="7ee21008-7853-49bd-8b64-87de0e4d4074"
NW_007378512.1	RepeatMasker	Unknown	49250	49359	432	-	.	ID="RND-1_FAMILY-0";Tend="426";Tstart="317";shortTE="F";uid="dbe1488b-a9df-4f28-be0e-184536a4485c"
NW_007378512.1	RepeatMasker	DNA/Maverick	107679	107829	555	-	.	ID="RND-1_FAMILY-185";Tend="849";Tstart="693";shortTE="F";uid="422cccc5-4efe-4f71-afbd-75d59c6b7837"
NW_007378512.1	RepeatMasker	Unknown	115475	115602	479	-	.	ID="RND-1_FAMILY-31";Tend="1606";Tstart="1481";shortTE="F";uid="61fc1ae5-2c53-4aeb-a62d-28ee1877b4e0"
NW_007378512.1	RepeatMasker	SINE/ID	39214	39337	605	-	.	ID="RND-1_FAMILY-5";Tend="1764";Tstart="1633";shortTE="F";uid="4ea9e713-b7f8-4852-81c9-41357ffb67b1"
NW_007378512.1	RepeatMasker	SINE/tRNA-RTE	124802	125071	1898	-	.	ID="RND-1_FAMILY-22";Tend="1525";Tstart="1255";shortTE="F";uid="5b04c90a-9785-4afd-b096-f086d3de8f86"
NW_007378512.1	RepeatMasker	Unknown	35400	35627	742	-	.	ID="RND-6_FAMILY-2241";Tend="1259";Tstart="1024";shortTE="F";uid="5ff04043-4dfc-4641-9729-ffedfec40c58"
NW_007378512.1	RepeatMasker	SINE/ID	51029	51234	1165	-	.	ID="RND-1_FAMILY-16";Tend="1072";Tstart="864";shortTE="F";uid="d2dc75b4-3cad-4a03-a80b-513ed6285281"
NW_007378512.1	RepeatMasker	Unknown	119537	119753	1248	-	.	ID="RND-1_FAMILY-122";Tend="1066";Tstart="857";shortTE="F";uid="a4978e6a-c79a-45f3-b12b-6b20bef44af1"
NW_007378512.1	RepeatMasker	DNA/hAT-Tip100	101982	102395	3304	-	.	ID="RND-1_FAMILY-273";Tend="1283";Tstart="872";shortTE="F";uid="726f29f4-7e8d-47c6-9acc-6efb825233cb"
NW_007378512.1	RepeatMasker	SINE/tRNA-RTE	111162	111274	621	-	.	ID="RND-6_FAMILY-31686";Tend="1202";Tstart="1091";shortTE="F";uid="7ba2ca36-2ce9-4227-acea-fdde2a32235f"
NW_007378512.1	RepeatMasker	LINE/RTE-BovB	5185	5391	1242	-	.	ID="RND-6_FAMILY-4311";Tend="598";Tstart="393";shortTE="F";uid="07480434-a896-443a-90af-6150b1ce8cd3"
NW_007378512.1	RepeatMasker	Unknown	79149	79269	677	-	.	ID="RND-1_FAMILY-70";Tend="1044";Tstart="922";shortTE="F";uid="f2e4bbc1-6cda-40a7-b679-ba9d89be30ea"
NW_007378512.1	RepeatMasker	SINE/tRNA-Core	98474	98690	781	-	.	ID="RND-1_FAMILY-87";Tend="1308";Tstart="1065";shortTE="F";uid="c47ee839-fa97-4201-b3f3-c9a3e878ef68"
NW_007378512.1	RepeatMasker	SINE/B4	42927	43119	779	-	.	ID="RND-5_FAMILY-761";Tend="927";Tstart="739";shortTE="F";uid="f235e778-cf12-43cb-a87d-26072f85e8fa"
NW_007378512.1	RepeatMasker	Unknown	37771	37913	741	-	.	ID="RND-1_FAMILY-390";Tend="1644";Tstart="1404";shortTE="F";uid="1e30d3f6-2317-4292-ae89-91335fc0632b"
NW_007378512.1	RepeatMasker	Unknown	83202	83333	502	-	.	ID="RND-1_FAMILY-191";Tend="889";Tstart="728";shortTE="F";uid="c92521fe-e51f-4282-8703-8a7b32e67bdb"
NW_007378512.1	RepeatMasker	Unknown	520	701	1497	-	.	ID="RND-6_FAMILY-17189";Tend="684";Tstart="503";shortTE="F";uid="21ef1656-baa9-4008-adc8-f682cca7c112"
NW_007378512.1	RepeatMasker	LINE/L2	31901	32038	427	-	.	ID="RND-1_FAMILY-428";Tend="831";Tstart="687";shortTE="F";uid="a1e4610c-fd66-4287-a106-44134f73b6d5"
NW_007378512.1	RepeatMasker	RC/Helitron	40793	40926	680	-	.	ID="RND-1_FAMILY-442";Tend="1900";Tstart="1768";shortTE="F";uid="7a85942f-621f-4823-ac85-e563cfb1fb78"
NW_007378512.1	RepeatMasker	SINE/B4	43505	43667	580	-	.	ID="RND-5_FAMILY-761";Tend="897";Tstart="739";shortTE="F";uid="398500d7-4190-4c08-a06b-5821109723d3"
NW_007378512.1	RepeatMasker	SINE/tRNA-RTE	105901	106184	2239	-	.	ID="RND-1_FAMILY-111";Tend="1145";Tstart="865";shortTE="F";uid="ec578b91-6897-4e87-99d4-67513d89751f"
NW_007378512.1	RepeatMasker	Unknown	101895	102081	1035	-	.	ID="RND-6_FAMILY-5034";Tend="182";Tstart="12";shortTE="F";uid="c103e65b-d0a1-493d-9f3d-7ff105df54db"
NW_007378512.1	RepeatMasker	LINE/L2	22261	22398	426	-	.	ID="RND-1_FAMILY-428";Tend="831";Tstart="687";shortTE="F";uid="703bcb31-a58e-44cf-a893-8ff7a467fcf9"
NW_007378512.1	RepeatMasker	Unknown	55758	55957	608	-	.	ID="RND-1_FAMILY-166";TEgroup="ctg_1073%7CRND-1_FAMILY-166%7C1";Tend="940";Tstart="818";shortTE="F";uid="0b358820-9a31-446c-b270-4e5f0257cada"
NW_007378512.1	RepeatMasker	Unknown	48334	48450	900	-	.	ID="RND-1_FAMILY-136";Tend="985";Tstart="869";shortTE="F";uid="376dc839-7584-43de-a80f-5b468279b887"
NW_007378512.1	RepeatMasker	LINE/L2	23068	23205	454	-	.	ID="RND-1_FAMILY-428";Tend="831";Tstart="687";shortTE="F";uid="dc318659-733a-4b49-9811-d5d5b70842a7"
NW_007378512.1	RepeatMasker	LINE/L2	12099	12236	454	-	.	ID="RND-1_FAMILY-428";Tend="831";Tstart="687";shortTE="F";uid="0ee9eea0-68d1-4cf5-8ecc-ce609e67fda0"
NW_007378512.1	RepeatMasker	DNA/hAT-Charlie	11890	12054	1254	-	.	ID="RND-5_FAMILY-138";Tend="921";Tstart="761";shortTE="F";uid="2e52c1c7-32ae-476f-99a8-5d8d3bf2d4ee"
NW_007378512.1	RepeatMasker	Unknown	44706	44861	814	-	.	ID="RND-1_FAMILY-390";Tend="1671";Tstart="1521";shortTE="F";uid="68c5b47b-a1eb-4b98-bb56-88d804ddc9c6"
NW_007378512.1	RepeatMasker	Unknown	76023	76446	1884	-	.	ID="RND-1_FAMILY-634";TEgroup="ctg_1073%7CRND-1_FAMILY-634%7C1";Tend="1263";Tstart="628";shortTE="F";uid="65568625-cafc-41d7-9767-6b43e37afc90"
NW_007378512.1	RepeatMasker	Unknown	63356	63478	547	-	.	ID="RND-6_FAMILY-4482";Tend="2385";Tstart="2269";shortTE="F";uid="1bf94969-4f6c-47d1-b046-472cdebaff3c"
NW_007388169.1	RepeatMasker	Unknown	686	849	799	+	.	ID="RND-1_FAMILY-106";Tend="1017";Tstart="870";shortTE="F";uid="02cef980-29ad-490e-8540-a7555b5c60f9"
NW_007388169.1	RepeatMasker	Unknown	1357	1535	592	-	.	ID="RND-1_FAMILY-196";Tend="984";Tstart="808";shortTE="F";uid="8a0ee814-6635-4342-aa6b-3516f2379407"
NW_007484741.1	RepeatMasker	SINE/ID	4	214	592	+	.	ID="RND-1_FAMILY-6";Tend="1348";Tstart="1108";shortTE="F";uid="4fe7bbb5-37ae-4b24-b1fd-103c7fac5fc7"
NW_007484744.1	RepeatMasker	RC/Helitron	1	292	2225	-	.	ID="RND-1_FAMILY-199";Tend="1411";Tstart="1119";shortTE="F";uid="c70e2643-d6b7-4aff-bb37-abde9ea63e46"
NW_007484748.1	RepeatMasker	DNA/Academ-1	4	291	2065	+	.	ID="RND-4_FAMILY-425";Tend="2800";Tstart="2513";shortTE="F";uid="98feda6f-b1cc-42bf-bad4-7f8be0458e9a"
NW_007388170.1	RepeatMasker	DNA/Maverick	1041	1493	514	-	.	ID="RND-6_FAMILY-12032";Tend="989";Tstart="560";shortTE="F";uid="2936f21b-ae74-4127-993c-e8c287b4a416"
NW_007388170.1	RepeatMasker	SINE/ID	44	218	1097	-	.	ID="RND-1_FAMILY-16";Tend="1020";Tstart="840";shortTE="F";uid="05707874-3808-44da-a886-53e6a1981005"
NW_007484755.1	RepeatMasker	Unknown	80	203	698	-	.	ID="RND-6_FAMILY-8012";Tend="480";Tstart="362";shortTE="F";uid="f42ca298-e28e-4ccf-883c-cf878845a8ac"
NW_007484757.1	RepeatMasker	DNA/TcMar-Tc1	32	289	1910	-	.	ID="RND-6_FAMILY-18991";Tend="1474";Tstart="1217";shortTE="F";uid="e54093ca-b509-4556-b5d3-8222902cc65d"
NW_007484760.1	RepeatMasker	LINE/L2	10	138	839	-	.	ID="RND-6_FAMILY-697";Tend="1201";Tstart="1073";shortTE="F";uid="a9c0acde-f248-4695-9b9b-6cbd3c70a168"
NW_007484764.1	RepeatMasker	Unknown	1	213	1798	-	.	ID="RND-6_FAMILY-11893";Tend="404";Tstart="197";shortTE="F";uid="31e69cf1-34c8-480a-9ac1-444fbf58d288"
NW_007484767.1	RepeatMasker	SINE/ID	11	210	970	-	.	ID="RND-1_FAMILY-5";Tend="1769";Tstart="1584";shortTE="F";uid="a6756ee1-a2f7-4a36-a84d-d24b03a50160"
NW_007484768.1	RepeatMasker	Unknown	127	292	708	-	.	ID="RND-1_FAMILY-0";Tend="1512";Tstart="1305";shortTE="F";uid="2ce965f8-1ac3-4951-9cc6-3ef8f24d7f59"
NW_007388172.1	RepeatMasker	Unknown	1275	1490	882	+	.	ID="RND-1_FAMILY-168";Tend="890";Tstart="681";shortTE="F";uid="fa116518-145b-452d-b1f9-66b3fd40ea2f"
NW_007388172.1	RepeatMasker	Unknown	869	1122	1863	+	.	ID="RND-5_FAMILY-3163";Tend="1049";Tstart="802";shortTE="F";uid="365b2f4d-20ec-45b4-86df-8087e96f13e4"
NW_007484771.1	RepeatMasker	Unknown	32	292	1589	+	.	ID="RND-6_FAMILY-44247";Tend="884";Tstart="675";shortTE="F";uid="a7cd6d02-5f54-45ba-aa80-5904bdafb2b7"
NW_007484772.1	RepeatMasker	DNA/hAT-hAT19	2	147	742	+	.	ID="RND-6_FAMILY-24860";Tend="1922";Tstart="1786";shortTE="F";uid="59c945ab-6728-426f-b1ac-b4382093c3fd"
NW_007484772.1	RepeatMasker	Unknown	1	112	760	-	.	ID="RND-1_FAMILY-195";Tend="1111";Tstart="1000";shortTE="F";uid="a4c8def1-e7a9-41ba-b74c-d1ba4c3ce8fa"
NW_007484774.1	RepeatMasker	Unknown	62	292	996	-	.	ID="RND-1_FAMILY-166";TEgroup="ctg_107335%7CRND-1_FAMILY-166%7C1";Tend="941";Tstart="813";shortTE="F";uid="773b50ac-916b-43e1-a972-e1d474f9c624"
NW_007484778.1	RepeatMasker	Unknown	1	292	2521	+	.	ID="RND-6_FAMILY-4643";Tend="1104";Tstart="813";shortTE="F";uid="d9a99a03-69e9-4854-a670-2a1fbd52faea"
NW_007484782.1	RepeatMasker	SINE/5S	1	176	1245	-	.	ID="RND-1_FAMILY-103";Tend="834";Tstart="658";shortTE="F";uid="05c7ebaf-ddeb-4d78-ab19-f7570d9452db"
NW_007484782.1	RepeatMasker	Unknown	174	292	962	-	.	ID="RND-5_FAMILY-8766";Tend="1118";Tstart="1001";shortTE="F";uid="86491524-6c90-425f-8531-13dbf568ceee"
NW_007484783.1	RepeatMasker	RC/Helitron	1	292	2561	-	.	ID="RND-6_FAMILY-3143";Tend="1163";Tstart="879";shortTE="F";uid="5510978c-6e15-4b46-b42a-1ae0e42ae417"
NW_007484787.1	RepeatMasker	Unknown	1	257	2111	-	.	ID="RND-6_FAMILY-14541";Tend="249";Tstart="1";shortTE="F";uid="fe7ea647-01fe-4b07-a2e6-fd9f4a79fa72"
NW_007388174.1	RepeatMasker	DNA/hAT-Tip100	1389	1502	896	-	.	ID="RND-1_FAMILY-273";Tend="1186";Tstart="1073";shortTE="F";uid="5fa4f1d1-fd3d-45b6-96b7-86b8f24d200d"
NW_007484790.1	RepeatMasker	Unknown	17	209	1032	-	.	ID="RND-6_FAMILY-1836";Tend="765";Tstart="576";shortTE="F";uid="4f75a22f-c367-4d7b-97ae-959405608cf2"
NW_007484793.1	RepeatMasker	DNA/hAT-Charlie	43	289	1841	-	.	ID="RND-6_FAMILY-12929";Tend="1005";Tstart="740";shortTE="F";uid="7cbee5e3-83e7-44bf-94e1-ab4e995ec2cb"
NW_007484798.1	RepeatMasker	Unknown	1	108	691	+	.	ID="RND-1_FAMILY-93";Tend="1410";Tstart="1333";shortTE="F";uid="2910ce24-b8c9-40f5-abdb-1886a659cf93"
NW_007388175.1	RepeatMasker	Unknown	294	445	1234	+	.	ID="RND-6_FAMILY-29318";Tend="1312";Tstart="1162";shortTE="F";uid="65daec62-209a-49c8-923b-d7531b45223c"
NW_007484801.1	RepeatMasker	Unknown	1	122	423	-	.	ID="RND-1_FAMILY-314";Tend="1484";Tstart="1363";shortTE="F";uid="20717692-7157-43a5-81d4-c30fe9c2525c"
NW_007484803.1	RepeatMasker	Unknown	1	291	2423	-	.	ID="RND-6_FAMILY-44247";Tend="1028";Tstart="746";shortTE="F";uid="a8782f91-535e-4ea1-be2d-cbc4d82262e4"
NW_007484807.1	RepeatMasker	DNA/hAT-Charlie	166	283	704	-	.	ID="RND-6_FAMILY-12929";Tend="1037";Tstart="922";shortTE="F";uid="a6b2d88f-4c1b-4a29-8a6f-5b40956b70e2"
NW_007388176.1	RepeatMasker	RC/Helitron	1440	1721	1910	+	.	ID="RND-6_FAMILY-8282";Tend="1097";Tstart="810";shortTE="F";uid="98be607a-c704-47aa-a95c-cb029bc4e1eb"
NW_007388176.1	RepeatMasker	Unknown	371	608	1307	+	.	ID="RND-1_FAMILY-0";Tend="656";Tstart="432";shortTE="F";uid="81bd2ac3-688f-4f72-a094-77fd3a556fdb"
NW_007388176.1	RepeatMasker	DNA/Maverick	1316	1443	686	+	.	ID="RND-1_FAMILY-185";Tend="796";Tstart="669";shortTE="F";uid="369ded85-6527-4738-a4d2-72d8e0557787"
NW_007388176.1	RepeatMasker	DNA/Maverick	994	1122	604	+	.	ID="RND-1_FAMILY-185";Tend="796";Tstart="672";shortTE="F";uid="dd028c3e-f11e-40c4-bae3-9b838f8f3072"
NW_007388176.1	RepeatMasker	DNA/Maverick	1111	1237	661	+	.	ID="RND-1_FAMILY-84";Tend="911";Tstart="778";shortTE="F";uid="7ae779fd-920b-459a-afcc-a13d953353a3"
NW_007388176.1	RepeatMasker	LTR/Gypsy	1144	1259	421	-	.	ID="RND-6_FAMILY-5186";Tend="1114";Tstart="1004";shortTE="F";uid="97d1a1e2-471d-44f1-ad59-438d2b245874"
NW_007484809.1	RepeatMasker	Unknown	71	207	850	-	.	ID="RND-1_FAMILY-347";Tend="656";Tstart="521";shortTE="F";uid="20df19aa-7f06-4574-a9db-999fa5b23596"
NW_007484812.1	RepeatMasker	SINE/tRNA-Meta	70	215	622	+	.	ID="RND-1_FAMILY-97";Tend="956";Tstart="822";shortTE="F";uid="c841a579-d255-4b9e-939e-cd1fe1ca538a"
NW_007484816.1	RepeatMasker	Unknown	1	118	1070	-	.	ID="RND-1_FAMILY-52";Tend="1040";Tstart="923";shortTE="F";uid="50b08d69-aff4-4406-8bad-729645ff0964"
NW_007388177.1	RepeatMasker	SINE/tRNA-Meta	730	833	711	-	.	ID="RND-1_FAMILY-97";Tend="951";Tstart="834";shortTE="F";uid="2d728046-6292-4baa-af82-d8a7b1c6f211"
NW_007484820.1	RepeatMasker	SINE/tRNA-Meta	161	267	418	-	.	ID="RND-1_FAMILY-97";Tend="991";Tstart="883";shortTE="F";uid="05210cfb-aa18-41f7-b908-8b594fe521e2"
NW_007388178.1	RepeatMasker	Unknown	1143	1260	659	+	.	ID="RND-1_FAMILY-401";Tend="833";Tstart="724";shortTE="F";uid="359e6491-4b5e-4860-85fb-6625f15994fe"
NW_007484830.1	RepeatMasker	RC/Helitron	3	291	2456	-	.	ID="RND-1_FAMILY-362";Tend="1027";Tstart="730";shortTE="F";uid="498bdaf7-c117-4121-8d9b-2f39b0d367ed"
NW_007484833.1	RepeatMasker	Unknown	115	274	694	+	.	ID="RND-1_FAMILY-166";Tend="941";Tstart="799";shortTE="F";uid="66dad216-68bf-4728-9e8c-93d7539740dd"
NW_007484835.1	RepeatMasker	LINE/I	104	290	1079	+	.	ID="RND-5_FAMILY-2097";Tend="1219";Tstart="1036";shortTE="F";uid="8d41143e-972d-4fa5-9961-4c61b5f5ff4f"
NW_007484836.1	RepeatMasker	Unknown	1	291	2236	+	.	ID="RND-5_FAMILY-2144";Tend="1493";Tstart="1198";shortTE="F";uid="7c074ad0-b125-4f67-b345-9c9b743a7a49"
NW_007484837.1	RepeatMasker	Unknown	11	135	986	+	.	ID="RND-1_FAMILY-390";Tend="1493";Tstart="1368";shortTE="F";uid="d999ffec-7cab-4ff7-be77-fe6301db20cf"
NW_007484837.1	RepeatMasker	Unknown	1	291	598	-	.	ID="RND-1_FAMILY-438";TEgroup="ctg_107398%7CRND-1_FAMILY-438%7C1";Tend="1238";Tstart="1126";shortTE="T";uid="885da179-94c6-44c1-a209-819f93cd0ba7"
NW_007378513.1	RepeatMasker	Unknown	31632	31970	440	+	.	ID="RND-6_FAMILY-3398";Tend="479";Tstart="202";shortTE="F";uid="0d62a56a-d142-448b-803d-c5b02a12e340"
NW_007378513.1	RepeatMasker	DNA/MULE-MuDR	75267	75428	801	+	.	ID="RND-5_FAMILY-284";Tend="477";Tstart="343";shortTE="F";uid="1c631b05-935d-445c-adf9-dad218100d8c"
NW_007378513.1	RepeatMasker	Unknown	39544	39727	1226	+	.	ID="RND-6_FAMILY-164";Tend="1009";Tstart="829";shortTE="F";uid="7274b48f-7fee-4c73-86a7-c603f9577f56"
NW_007378513.1	RepeatMasker	SINE/B4	42117	42280	1054	+	.	ID="RND-5_FAMILY-761";Tend="986";Tstart="817";shortTE="F";uid="2cb69338-19a7-436a-9699-636cd72989ed"
NW_007378513.1	RepeatMasker	DNA/Crypton-I	96360	96566	630	+	.	ID="RND-5_FAMILY-277";Tend="1569";Tstart="1398";shortTE="F";uid="250d3532-4829-4f2c-8c07-6daf9109aed0"
NW_007378513.1	RepeatMasker	Unknown	97122	97312	631	+	.	ID="RND-1_FAMILY-65";Tend="1115";Tstart="961";shortTE="F";uid="f4b51a3c-6f69-40d4-be68-cba59f59624a"
NW_007378513.1	RepeatMasker	Unknown	48257	48420	1338	+	.	ID="RND-1_FAMILY-93";Tend="1402";Tstart="1239";shortTE="F";uid="9b0a7e15-07d6-4d77-b168-0048bf8bbd88"
NW_007378513.1	RepeatMasker	Unknown	79952	80172	1287	+	.	ID="RND-1_FAMILY-253";Tend="948";Tstart="728";shortTE="F";uid="cc29e667-4a54-4dd4-80cf-efae009ef0f3"
NW_007378513.1	RepeatMasker	SINE/ID	88707	88828	781	+	.	ID="RND-1_FAMILY-10";Tend="873";Tstart="752";shortTE="F";uid="0c639d72-2083-424c-8933-581329291ebb"
NW_007378513.1	RepeatMasker	SINE/tRNA-RTE	50249	50533	1730	+	.	ID="RND-5_FAMILY-620";Tend="1199";Tstart="898";shortTE="F";uid="65d7c197-29f9-44f6-b701-98dbec9bc2a6"
NW_007378513.1	RepeatMasker	RC/Helitron	58626	58799	600	+	.	ID="RND-6_FAMILY-8282";Tend="1102";Tstart="929";shortTE="F";uid="ddc10bad-510b-464f-befa-3989d85a0646"
NW_007378513.1	RepeatMasker	DNA/hAT-hAT19	16606	16721	470	+	.	ID="RND-6_FAMILY-24860";Tend="1925";Tstart="1799";shortTE="F";uid="87215277-8b79-4e27-9391-62e777c6e3e2"
NW_007378513.1	RepeatMasker	Unknown	37255	37659	3043	+	.	ID="RND-5_FAMILY-178";Tend="1286";Tstart="873";shortTE="F";uid="3c59e780-f3f0-4ed0-8605-c632d4852515"
NW_007378513.1	RepeatMasker	Unknown	7747	7940	573	+	.	ID="RND-6_FAMILY-40438";Tend="296";Tstart="68";shortTE="F";uid="58c4a2f9-f793-465c-aaa5-9273eae755d6"
NW_007378513.1	RepeatMasker	RC/Helitron	58245	58418	600	+	.	ID="RND-6_FAMILY-8282";Tend="1102";Tstart="929";shortTE="F";uid="abb37b71-e012-49ef-9fa8-360f23e19bb1"
NW_007378513.1	RepeatMasker	LINE/RTE-BovB	80440	80554	843	+	.	ID="RND-6_FAMILY-42841";Tend="773";Tstart="659";shortTE="F";uid="c5945b6c-62da-4fef-a030-2e70d222ea32"
NW_007378513.1	RepeatMasker	DNA/hAT-Blackjack	61676	62097	2862	+	.	ID="RND-1_FAMILY-83";Tend="1926";Tstart="1508";shortTE="F";uid="3f8b9047-155b-4f74-9a3f-6b1322ff2929"
NW_007378513.1	RepeatMasker	Unknown	10949	11198	1395	+	.	ID="RND-5_FAMILY-4349";Tend="1143";Tstart="879";shortTE="F";uid="1c0720bf-0cbd-4ec1-8f62-13a1c8037762"
NW_007378513.1	RepeatMasker	Unknown	33498	33678	1484	+	.	ID="RND-1_FAMILY-409";Tend="970";Tstart="784";shortTE="F";uid="eb349743-4ecd-4267-99d0-c5e840d13557"
NW_007378513.1	RepeatMasker	SINE/5S	90634	90748	669	+	.	ID="RND-1_FAMILY-103";Tend="853";Tstart="733";shortTE="F";uid="127c9d56-843f-4e52-b3ef-b0b87600ca52"
NW_007378513.1	RepeatMasker	RC/Helitron	32916	33026	825	+	.	ID="RND-1_FAMILY-202";Tend="1251";Tstart="1150";shortTE="F";uid="03ab9374-6872-4f54-be38-06c552d8e7e6"
NW_007378513.1	RepeatMasker	SINE/tRNA-RTE	54358	54666	2063	+	.	ID="RND-6_FAMILY-31686";Tend="1274";Tstart="970";shortTE="F";uid="524d6bb6-c64f-4df9-8fcf-058b9f2f3b58"
NW_007378513.1	RepeatMasker	DNA/hAT-Charlie	37721	37841	1008	+	.	ID="RND-5_FAMILY-138";Tend="1008";Tstart="888";shortTE="F";uid="0865c717-0324-420e-8a3c-8a80bc2d4c08"
NW_007378513.1	RepeatMasker	Unknown	19365	19504	1228	+	.	ID="RND-6_FAMILY-36436";Tend="966";Tstart="827";shortTE="F";uid="c2ca2402-6227-45f9-812e-28f1fd68c207"
NW_007378513.1	RepeatMasker	Unknown	83002	83267	2008	+	.	ID="RND-1_FAMILY-281";Tend="1368";Tstart="1108";shortTE="F";uid="3cb1bd4d-4ed6-4d20-ad67-4bd5f8093a2b"
NW_007378513.1	RepeatMasker	Unknown	65556	65699	1000	+	.	ID="RND-5_FAMILY-2144";Tend="1535";Tstart="1379";shortTE="F";uid="0f123877-bd6f-4009-9384-f9c8236867bf"
NW_007378513.1	RepeatMasker	Unknown	85338	85449	908	+	.	ID="RND-1_FAMILY-136";Tend="1370";Tstart="1259";shortTE="F";uid="c61c32b0-5a1f-4dd0-86dc-d630c7a83896"
NW_007378513.1	RepeatMasker	DNA/hAT-Blackjack	75431	76058	3269	+	.	ID="RND-1_FAMILY-83";Tend="1798";Tstart="1189";shortTE="F";uid="8658a916-d6f5-453e-aaa1-250815cacda5"
NW_007378513.1	RepeatMasker	Unknown	32322	32445	417	+	.	ID="RND-1_FAMILY-281";Tend="1157";Tstart="1037";shortTE="F";uid="310f65c8-95ec-4887-bc09-ad7737b59c26"
NW_007378513.1	RepeatMasker	Unknown	16382	16541	853	+	.	ID="RND-1_FAMILY-206";Tend="976";Tstart="826";shortTE="F";uid="28d0c54d-f148-44b3-b7da-a18e508f6bb1"
NW_007378513.1	RepeatMasker	Unknown	89435	89561	543	+	.	ID="RND-1_FAMILY-70";Tend="1045";Tstart="911";shortTE="F";uid="d036179b-bb50-4bc4-a729-757a41a10228"
NW_007378513.1	RepeatMasker	Unknown	6552	7682	1836	+	.	ID="RND-5_FAMILY-4264";TEgroup="ctg_1074%7CRND-5_FAMILY-4264%7C1";Tend="1262";Tstart="247";shortTE="F";uid="3351dd73-28db-4d4b-ac1b-5500d7611000"
NW_007378513.1	RepeatMasker	Unknown	15250	15525	2169	+	.	ID="RND-5_FAMILY-3163";Tend="1124";Tstart="803";shortTE="F";uid="d60df2a0-01fe-4fa8-af14-13e36a984048"
NW_007378513.1	RepeatMasker	DNA/Maverick	35384	35520	650	+	.	ID="RND-1_FAMILY-185";Tend="818";Tstart="679";shortTE="F";uid="2ed0ba9c-5db7-47fa-8397-028e7573c74f"
NW_007378513.1	RepeatMasker	LTR	20925	21034	877	+	.	ID="RND-6_FAMILY-548";Tend="1174";Tstart="1065";shortTE="F";uid="6ed55a45-5757-47b9-b670-3e6bc14350df"
NW_007378513.1	RepeatMasker	DNA/Crypton-I	95852	96061	601	+	.	ID="RND-5_FAMILY-277";Tend="1570";Tstart="1398";shortTE="F";uid="422d26bc-9c1f-44b4-857a-8d693c078455"
NW_007378513.1	RepeatMasker	Unknown	40095	40558	3214	-	.	ID="RND-5_FAMILY-178";Tend="1327";Tstart="873";shortTE="F";uid="bf3aac7d-1e18-4c1e-8ba7-932fdf53d863"
NW_007378513.1	RepeatMasker	Unknown	61193	61657	3975	-	.	ID="RND-1_FAMILY-136";Tend="1369";Tstart="909";shortTE="F";uid="52f62429-de82-4255-9947-f45b65365ad2"
NW_007378513.1	RepeatMasker	Unknown	101150	101565	2938	-	.	ID="RND-5_FAMILY-2144";Tend="1529";Tstart="1088";shortTE="F";uid="7c5725f9-d9a8-41f6-ba4e-57dcf86411dd"
NW_007378513.1	RepeatMasker	Unknown	78283	78678	2419	-	.	ID="RND-5_FAMILY-3163";Tend="1161";Tstart="782";shortTE="F";uid="dfeb51f1-4fa6-4bc4-83fd-531d6a141a91"
NW_007378513.1	RepeatMasker	Unknown	40962	41102	961	-	.	ID="RND-6_FAMILY-164";Tend="970";Tstart="829";shortTE="F";uid="23c61063-15f6-4148-a4b7-c7ac3c040bcc"
NW_007378513.1	RepeatMasker	Unknown	69315	69511	1501	-	.	ID="RND-1_FAMILY-170";Tend="2298";Tstart="2115";shortTE="F";uid="93539bec-eb3e-44a8-83ea-8f9544d9f67c"
NW_007378513.1	RepeatMasker	Satellite	88572	88723	755	-	.	ID="RND-1_FAMILY-754";Tend="862";Tstart="691";shortTE="F";uid="00a35039-9ffd-40d1-a37f-a8e757c56348"
NW_007378513.1	RepeatMasker	DNA/hAT-Charlie	53114	53248	583	-	.	ID="RND-4_FAMILY-229";Tend="1083";Tstart="947";shortTE="F";uid="3273e259-29be-4747-a4b2-f350db59f8b9"
NW_007378513.1	RepeatMasker	DNA/Maverick	97861	98372	417	-	.	ID="RND-6_FAMILY-12032";Tend="1014";Tstart="601";shortTE="F";uid="1e128557-edac-4fdc-92bc-9f9221a11a65"
NW_007378513.1	RepeatMasker	DNA/Sola-2	15526	15993	3715	-	.	ID="RND-1_FAMILY-789";Tend="1291";Tstart="805";shortTE="F";uid="68064726-e3a9-46e5-98e5-2fa1fb3b397f"
NW_007378513.1	RepeatMasker	Unknown	88009	88458	1956	-	.	ID="RND-1_FAMILY-65";Tend="1139";Tstart="802";shortTE="F";uid="d6329209-a26d-4717-bd35-e7e6bc257f16"
NW_007378513.1	RepeatMasker	SINE/tRNA-Deu	93122	93228	612	-	.	ID="RND-6_FAMILY-17372";Tend="1152";Tstart="1046";shortTE="F";uid="626cec13-bf38-46c9-9ec9-575cf78cd4a3"
NW_007378513.1	RepeatMasker	SINE/tRNA-RTE	11589	11808	1481	-	.	ID="RND-1_FAMILY-100";Tend="1003";Tstart="736";shortTE="F";uid="c169358f-5a2a-451d-941f-505aaecee947"
NW_007378513.1	RepeatMasker	Unknown	5545	5649	460	-	.	ID="RND-6_FAMILY-17515";Tend="257";Tstart="163";shortTE="F";uid="2e21327e-f542-4a20-8400-44f393023681"
NW_007378513.1	RepeatMasker	DNA/TcMar-Tc1	18852	19223	2458	-	.	ID="RND-1_FAMILY-366";Tend="1570";Tstart="1194";shortTE="F";uid="814998df-68f5-4864-be97-21e8a91360b7"
NW_007378513.1	RepeatMasker	Unknown	44446	44581	492	-	.	ID="RND-1_FAMILY-206";Tend="976";Tstart="862";shortTE="F";uid="1cf98657-84e5-48b6-85c6-bfeb137690b8"
NW_007378513.1	RepeatMasker	Unknown	61631	61947	788	-	.	ID="RND-1_FAMILY-37";Tend="853";Tstart="551";shortTE="F";uid="2f983be5-e35a-4938-8325-b4c8fd255092"
NW_007378513.1	RepeatMasker	RC/Helitron	32932	33039	851	-	.	ID="RND-1_FAMILY-228";Tend="1089";Tstart="982";shortTE="F";uid="858754f5-655c-4299-8921-b3953cd726de"
NW_007378513.1	RepeatMasker	SINE/ID	4765	5006	957	-	.	ID="RND-1_FAMILY-6";Tend="1353";Tstart="1108";shortTE="F";uid="e2352b40-3240-4ae6-b49b-77a1c4587646"
NW_007378513.1	RepeatMasker	LTR	20625	20928	824	-	.	ID="RND-6_FAMILY-548";TEgroup="ctg_1074%7CRND-6_FAMILY-548%7C1";Tend="1180";Tstart="965";shortTE="T";uid="b00cb973-9a95-4c13-aeab-e15fe1ea62b1"
NW_007378513.1	RepeatMasker	SINE/B4	6080	6305	1658	-	.	ID="RND-5_FAMILY-761";Tend="988";Tstart="763";shortTE="F";uid="d6da198f-9742-4849-86ad-a2a5b3dfa071"
NW_007378513.1	RepeatMasker	RC/Helitron	103372	103630	1464	-	.	ID="RND-6_FAMILY-8282";Tend="1099";Tstart="837";shortTE="F";uid="a33f0d2d-1cd4-49c8-b99f-a334714a7e62"
NW_007378513.1	RepeatMasker	SINE/ID	93695	94038	1739	-	.	ID="RND-1_FAMILY-4";Tend="1067";Tstart="656";shortTE="F";uid="9239b972-915c-4a36-a08b-197510c74a99"
NW_007378513.1	RepeatMasker	Unknown	43394	43523	618	-	.	ID="RND-1_FAMILY-206";Tend="980";Tstart="862";shortTE="F";uid="cecb6b5c-2ed5-4303-9d89-c9ccd4b8db4b"
NW_007378513.1	RepeatMasker	Unknown	99999	100133	1196	-	.	ID="RND-1_FAMILY-220";Tend="812";Tstart="678";shortTE="F";uid="0995456f-942c-48be-8a01-e4dec7d2fc40"
NW_007378513.1	RepeatMasker	Unknown	102066	102453	2925	-	.	ID="RND-5_FAMILY-2144";Tend="1529";Tstart="1120";shortTE="F";uid="3d8900d1-fdf1-4e4d-9034-4e6fcb1d8581"
NW_007378513.1	RepeatMasker	Unknown	27899	28001	779	-	.	ID="RND-1_FAMILY-52";Tend="1018";Tstart="923";shortTE="F";uid="a4cd9f22-0036-4924-b582-4a7f76cf4830"
NW_007378513.1	RepeatMasker	DNA/hAT-Charlie	47753	47975	829	-	.	ID="RND-4_FAMILY-229";Tend="1123";Tstart="901";shortTE="F";uid="1a1e3273-7db3-48b2-8a33-32c9c1cd2b7a"
NW_007378513.1	RepeatMasker	RC/Helitron	51984	52165	508	-	.	ID="RND-6_FAMILY-8282";Tend="1102";Tstart="929";shortTE="F";uid="c60e9f80-456f-49b9-8d29-65f95d4f8602"
NW_007378513.1	RepeatMasker	Unknown	93328	93592	2354	-	.	ID="RND-5_FAMILY-3163";Tend="1377";Tstart="1113";shortTE="F";uid="fe5c95b8-e7c5-47b5-b4c8-ae15844aad62"
NW_007378513.1	RepeatMasker	RC/Helitron	18379	18828	2225	-	.	ID="RND-1_FAMILY-202";Tend="1270";Tstart="871";shortTE="F";uid="e03e9880-28b7-4ace-a2b1-7cb4be6094bf"
NW_007378513.1	RepeatMasker	LINE/RTE-BovB	35747	35892	959	-	.	ID="RND-6_FAMILY-6429";Tend="906";Tstart="761";shortTE="F";uid="56df9e92-2f26-46ed-a330-2d0e4ad1d681"
NW_007378513.1	RepeatMasker	DNA/hAT-hAT19	22548	22706	605	-	.	ID="RND-6_FAMILY-24860";Tend="1898";Tstart="1760";shortTE="F";uid="c70a7c1c-484e-4d79-b64c-39713f4f26ee"
NW_007388179.1	RepeatMasker	LTR	861	986	440	+	.	ID="RND-6_FAMILY-548";Tend="1166";Tstart="1059";shortTE="F";uid="80f5333a-4a9e-4fe7-b928-e12d1b92dee3"
NW_007484845.1	RepeatMasker	Unknown	11	177	447	+	.	ID="RND-1_FAMILY-487";Tend="881";Tstart="755";shortTE="F";uid="6ae32882-d84b-4e52-9339-06efb119c2aa"
NW_007484849.1	RepeatMasker	LINE/RTE-BovB	184	291	883	-	.	ID="RND-6_FAMILY-4311";Tend="618";Tstart="511";shortTE="F";uid="476425ef-2b87-472c-b8a8-510c47bdcf2b"
NW_007484850.1	RepeatMasker	Unknown	1	217	1987	+	.	ID="RND-5_FAMILY-4264";Tend="1266";Tstart="1049";shortTE="F";uid="6422ce72-2f9e-4e56-bbc9-2ecd6d2e2b33"
NW_007484858.1	RepeatMasker	Unknown	91	226	651	-	.	ID="RND-1_FAMILY-580";Tend="901";Tstart="768";shortTE="F";uid="73988ab6-5ca0-4bdc-84d1-37c4e2207614"
NW_007388181.1	RepeatMasker	DNA/hAT-Charlie	1087	1240	906	+	.	ID="RND-6_FAMILY-3808";Tend="1592";Tstart="1418";shortTE="F";uid="516dea23-a105-4e2c-a83c-f106eea925b2"
NW_007484864.1	RepeatMasker	Unknown	1	291	2314	+	.	ID="RND-6_FAMILY-3129";Tend="1219";Tstart="915";shortTE="F";uid="5d29deb5-7ce5-4fbe-a3ac-8f15367e00ca"
NW_007484866.1	RepeatMasker	Unknown	183	291	596	-	.	ID="RND-6_FAMILY-2666";Tend="1756";Tstart="1651";shortTE="F";uid="9985c328-07a4-4c20-ac32-91ae66342793"
NW_007484867.1	RepeatMasker	Unknown	1	312	2681	-	.	ID="RND-1_FAMILY-162";Tend="1310";Tstart="1001";shortTE="F";uid="2a51fc1b-26fe-4da3-8391-38fa6fbe4828"
NW_007484867.1	RepeatMasker	Unknown	8566	10317	9578	-	.	ID="RND-1_FAMILY-162";Tend="2525";Tstart="823";shortTE="F";uid="92219561-8a26-473c-9125-34f9f80fc44b"
NW_007388182.1	RepeatMasker	Unknown	879	1019	724	+	.	ID="RND-1_FAMILY-70";Tend="1044";Tstart="911";shortTE="F";uid="1d18370d-2a90-4ea3-89e9-2bc8b6e6b450"
NW_007484872.1	RepeatMasker	Unknown	16	158	514	+	.	ID="RND-5_FAMILY-11476";Tend="499";Tstart="270";shortTE="F";uid="94230348-ed3a-40eb-9f98-f870b849a3eb"
NW_007484873.1	RepeatMasker	Unknown	24	151	610	+	.	ID="RND-6_FAMILY-55917";Tend="278";Tstart="148";shortTE="F";uid="dcdebaff-6781-4f60-b97e-e1a886e2cd30"
NW_007484880.1	RepeatMasker	Unknown	1	291	2549	+	.	ID="RND-5_FAMILY-2361";Tend="1177";Tstart="887";shortTE="F";uid="98047b1c-b3df-49c8-adbd-462ba6372aa9"
NW_007484881.1	RepeatMasker	Satellite	4	149	494	+	.	ID="RND-5_FAMILY-1961";Tend="1326";Tstart="1026";shortTE="F";uid="031e3bae-55a5-43d4-8f97-e16a4672a7a2"
NW_007484881.1	RepeatMasker	Unknown	191	291	703	+	.	ID="RND-5_FAMILY-2144";Tend="979";Tstart="898";shortTE="F";uid="008494dc-196c-4df8-982c-f12aee40fe9a"
NW_007484882.1	RepeatMasker	DNA/TcMar-Tigger	1	137	980	-	.	ID="RND-5_FAMILY-239";Tend="1061";Tstart="926";shortTE="F";uid="4499c8e2-7213-4dba-a435-df5c1de35f21"
NW_007484883.1	RepeatMasker	Unknown	86	214	924	-	.	ID="RND-6_FAMILY-486";Tend="1136";Tstart="1019";shortTE="F";uid="e6125004-d055-44d3-a100-5e1282a86c8c"
NW_007388184.1	RepeatMasker	LINE/L1-Tx1	1290	1454	839	+	.	ID="RND-4_FAMILY-112";Tend="1835";Tstart="1668";shortTE="F";uid="a163be6f-2b6f-4927-9c4f-75212aac65df"
NW_007388184.1	RepeatMasker	Unknown	1490	1672	1361	-	.	ID="RND-1_FAMILY-227";Tend="1162";Tstart="976";shortTE="F";uid="735b18b0-63a6-47d2-9f7f-8b593ca33d09"
NW_007388184.1	RepeatMasker	Unknown	1665	1813	1284	-	.	ID="RND-6_FAMILY-12407";Tend="1419";Tstart="1272";shortTE="F";uid="7720229c-031e-4a7b-ad44-231904321190"
NW_007484892.1	RepeatMasker	SINE/tRNA-Meta	142	291	787	-	.	ID="RND-1_FAMILY-97";Tend="994";Tstart="876";shortTE="F";uid="7f3c91ad-f1d8-4cf5-a6e8-1bb7799fdeb6"
NW_007484894.1	RepeatMasker	Unknown	1	291	2134	-	.	ID="RND-5_FAMILY-1582";Tend="917";Tstart="603";shortTE="F";uid="f0664c0f-0c21-4b81-b9e2-5e3fa344b987"
NW_007484904.1	RepeatMasker	Unknown	39	257	956	+	.	ID="RND-1_FAMILY-256";Tend="860";Tstart="669";shortTE="F";uid="65223f46-4196-4c45-b6ee-83027e3b0a71"
NW_007484906.1	RepeatMasker	LINE/I	10	222	1646	-	.	ID="RND-6_FAMILY-31311";Tend="835";Tstart="617";shortTE="F";uid="a8a4df3d-a165-454a-a2e1-e6943c0d5e84"
NW_007484908.1	RepeatMasker	Unknown	1	291	2392	-	.	ID="RND-5_FAMILY-1582";Tend="824";Tstart="526";shortTE="F";uid="e58beb41-ef0b-4f72-93f8-6e56f7554294"
NW_007388186.1	RepeatMasker	SINE/tRNA-RTE	719	1038	1757	+	.	ID="RND-5_FAMILY-620";Tend="1202";Tstart="902";shortTE="F";uid="773059f2-82bb-45f4-aa19-504b3875865b"
NW_007388186.1	RepeatMasker	RC/Helitron	1457	1559	828	+	.	ID="RND-6_FAMILY-7347";Tend="1070";Tstart="968";shortTE="F";uid="1a9d337f-6ac4-4cbe-acb8-7bd8bad545ee"
NW_007484910.1	RepeatMasker	RC/Helitron	83	220	894	-	.	ID="RND-1_FAMILY-437";Tend="1051";Tstart="918";shortTE="F";uid="22851899-3dba-4646-91c5-629419b50a8a"
NW_007484918.1	RepeatMasker	Unknown	149	291	1023	+	.	ID="RND-6_FAMILY-62244";Tend="828";Tstart="685";shortTE="F";uid="9540a0cd-00fa-426e-81ea-0c4478928029"
NW_007388187.1	RepeatMasker	SINE/5S	403	521	627	-	.	ID="RND-1_FAMILY-103";Tend="775";Tstart="657";shortTE="F";uid="418e3cf0-e6e3-42b4-922a-6e4ec06a0a17"
NW_007484919.1	RepeatMasker	Unknown	3	186	481	+	.	ID="RND-6_FAMILY-28540";Tend="440";Tstart="330";shortTE="F";uid="6f9deae2-358b-4fd4-a094-9675c9edb8f5"
NW_007484920.1	RepeatMasker	Unknown	1	291	2309	+	.	ID="RND-6_FAMILY-7712";Tend="576";Tstart="276";shortTE="F";uid="5fee35ec-f341-4b38-8b62-0adf483b7372"
NW_007484923.1	RepeatMasker	RC/Helitron	170	288	434	+	.	ID="RND-1_FAMILY-308";Tend="1573";Tstart="1456";shortTE="F";uid="0da9126b-4e8f-4a92-9ea8-6713ab4edfbf"
NW_007484924.1	RepeatMasker	DNA/hAT-Blackjack	98	249	488	+	.	ID="RND-1_FAMILY-727";Tend="1420";Tstart="1268";shortTE="F";uid="1a2eaa44-aa32-4fdc-a9f8-1f2894896bfe"
NW_007484924.1	RepeatMasker	SINE/tRNA-RTE	158	291	702	-	.	ID="RND-1_FAMILY-2";Tend="1290";Tstart="1156";shortTE="F";uid="575480b3-eb61-448d-865b-2d90236d4222"
NW_007484927.1	RepeatMasker	SINE/B4	156	291	1027	+	.	ID="RND-2_FAMILY-91";Tend="1003";Tstart="868";shortTE="F";uid="125e81be-4274-4189-902d-88e941c56554"
NW_007484928.1	RepeatMasker	Satellite	4	272	702	-	.	ID="RND-1_FAMILY-51";Tend="288";Tstart="1";shortTE="F";uid="d7be51ca-7c3b-474c-a0c2-79b707f88134"
NW_007388188.1	RepeatMasker	Unknown	1359	1472	715	+	.	ID="RND-1_FAMILY-120";Tend="1873";Tstart="1756";shortTE="F";uid="be832b32-3ffd-4064-946c-da14b206a643"
NW_007388188.1	RepeatMasker	SINE/ID	1328	1438	524	+	.	ID="RND-1_FAMILY-4";Tend="1066";Tstart="947";shortTE="F";uid="554588b1-7979-4a95-9621-6b6bee2f2ffa"
NW_007388188.1	RepeatMasker	DNA/Crypton-I	987	1220	452	-	.	ID="RND-5_FAMILY-277";TEgroup="ctg_10749%7CRND-5_FAMILY-277%7C1";Tend="666";Tstart="548";shortTE="F";uid="ca5678c8-d399-4844-8f94-c68c19929dc4"
NW_007388188.1	RepeatMasker	Satellite	1250	1350	421	-	.	ID="RND-1_FAMILY-51";Tend="883";Tstart="790";shortTE="F";uid="0739e198-17d6-43a7-a6ee-9c6b1a6a319d"
NW_007484937.1	RepeatMasker	Unknown	84	209	653	+	.	ID="RND-1_FAMILY-155";Tend="1740";Tstart="1611";shortTE="F";uid="d668d293-9141-4575-8525-ae22bdf94ff6"
NW_007484938.1	RepeatMasker	Unknown	1	156	1183	+	.	ID="RND-6_FAMILY-6187";Tend="1602";Tstart="1445";shortTE="F";uid="9517984a-b044-4bbf-a81c-512d236d9671"
NW_007378514.1	RepeatMasker	SINE/ID	99408	99594	590	+	.	ID="RND-6_FAMILY-766";Tend="1310";Tstart="952";shortTE="F";uid="e66e51b7-fce2-4526-a121-a06a5d54b345"
NW_007378514.1	RepeatMasker	Unknown	28933	29064	598	+	.	ID="RND-1_FAMILY-459";Tend="776";Tstart="620";shortTE="F";uid="5455633c-3149-4b45-8ebe-9988138f7969"
NW_007378514.1	RepeatMasker	LINE/I	11479	11702	1880	+	.	ID="RND-6_FAMILY-5324";Tend="485";Tstart="262";shortTE="F";uid="ea581acb-4a97-4ed8-9cfa-91763526dcc0"
NW_007378514.1	RepeatMasker	Unknown	22462	22621	871	+	.	ID="RND-6_FAMILY-30900";Tend="974";Tstart="815";shortTE="F";uid="27333412-cc65-4ef3-9bfc-d7f952df55b2"
NW_007378514.1	RepeatMasker	DNA/TcMar-Pogo	104380	104786	2880	+	.	ID="RND-1_FAMILY-506";Tend="1094";Tstart="673";shortTE="F";uid="98552439-0944-4955-8f0a-dfa85acaf387"
NW_007378514.1	RepeatMasker	Unknown	57933	58475	3027	+	.	ID="RND-1_FAMILY-64";Tend="1333";Tstart="832";shortTE="F";uid="28e7f539-80e8-4793-b934-ad85765b8919"
NW_007378514.1	RepeatMasker	RC/Helitron	35347	35621	1577	+	.	ID="RND-6_FAMILY-8282";Tend="1082";Tstart="807";shortTE="F";uid="8728b85d-ec7b-4127-8d35-0c2ec48dd4ac"
NW_007378514.1	RepeatMasker	Unknown	13244	13419	1134	+	.	ID="RND-6_FAMILY-29318";Tend="1299";Tstart="1113";shortTE="F";uid="0ff0df54-513e-4a33-a932-fd95e695a31a"
NW_007378514.1	RepeatMasker	Unknown	34497	34598	500	+	.	ID="RND-1_FAMILY-459";Tend="761";Tstart="654";shortTE="F";uid="c9861512-5748-47ce-a662-83f55c014142"
NW_007378514.1	RepeatMasker	Unknown	29358	29489	598	+	.	ID="RND-1_FAMILY-459";Tend="776";Tstart="620";shortTE="F";uid="8eebcb58-8a8e-4946-95cc-a5e3dd813015"
NW_007378514.1	RepeatMasker	LTR/Gypsy	36501	36621	792	+	.	ID="RND-6_FAMILY-7101";Tend="979";Tstart="864";shortTE="F";uid="75ca7e08-239e-4090-bcb2-76fa2061e38c"
NW_007378514.1	RepeatMasker	RC/Helitron	29947	30075	797	+	.	ID="RND-6_FAMILY-8282";Tend="935";Tstart="807";shortTE="F";uid="e97ce985-ddab-4293-98b3-ec07bcb85d00"
NW_007378514.1	RepeatMasker	DNA/Maverick	62416	62821	726	+	.	ID="RND-6_FAMILY-12032";Tend="1014";Tstart="567";shortTE="F";uid="1cdc318f-764c-4bc9-aa5f-58d7970004e2"
NW_007378514.1	RepeatMasker	SINE/tRNA-RTE	39558	39666	491	+	.	ID="RND-5_FAMILY-947";Tend="1017";Tstart="900";shortTE="F";uid="1830d2c4-7143-441a-ac2d-973b58b4ba1c"
NW_007378514.1	RepeatMasker	DNA	21308	21493	1231	+	.	ID="RND-1_FAMILY-108";Tend="1885";Tstart="1697";shortTE="F";uid="991fdc63-8d68-418d-b299-8c610ea554e7"
NW_007378514.1	RepeatMasker	Unknown	57292	57480	1566	+	.	ID="RND-1_FAMILY-275";Tend="1062";Tstart="874";shortTE="F";uid="a79b6b8e-78a8-40b2-8b23-b334f3b6b449"
NW_007378514.1	RepeatMasker	SINE/tRNA-RTE	37229	37441	1655	+	.	ID="RND-6_FAMILY-31686";Tend="1194";Tstart="984";shortTE="F";uid="e7be6df2-88e7-434d-901f-85380f8012ce"
NW_007378514.1	RepeatMasker	Unknown	67828	68032	696	+	.	ID="RND-5_FAMILY-2138";Tend="984";Tstart="775";shortTE="F";uid="6d91244a-2bae-40a7-aecf-0e1bc73fa040"
NW_007378514.1	RepeatMasker	Unknown	99287	99407	598	+	.	ID="RND-6_FAMILY-1666";Tend="937";Tstart="812";shortTE="F";uid="5e669194-678c-4ad1-a9b1-bb0a2ead5bc5"
NW_007378514.1	RepeatMasker	Unknown	7341	7461	689	+	.	ID="RND-1_FAMILY-70";Tend="1038";Tstart="911";shortTE="F";uid="25c2c9e5-b21b-430e-a095-91bebecf0631"
NW_007378514.1	RepeatMasker	Unknown	22280	22441	1143	+	.	ID="RND-6_FAMILY-5187";Tend="1037";Tstart="865";shortTE="F";uid="fe450c74-659d-4d4b-a850-8eeb182f2296"
NW_007378514.1	RepeatMasker	DNA/TcMar-Tc1	66825	67140	2149	+	.	ID="RND-1_FAMILY-366";Tend="1578";Tstart="1250";shortTE="F";uid="31517439-e915-4710-8a77-004433a5da49"
NW_007378514.1	RepeatMasker	Unknown	55867	56030	795	+	.	ID="RND-6_FAMILY-2666";Tend="1698";Tstart="1535";shortTE="F";uid="13cf1c4b-c161-4b02-9357-5e98f6fc3a07"
NW_007378514.1	RepeatMasker	SINE/Alu	85780	85893	703	+	.	ID="RND-6_FAMILY-15290";Tend="1033";Tstart="903";shortTE="F";uid="b84e22c9-14b8-439e-8b83-07df65735710"
NW_007378514.1	RepeatMasker	LINE/L1-Tx1	11087	11269	1584	+	.	ID="RND-4_FAMILY-112";Tend="1787";Tstart="1305";shortTE="F";uid="b3e67731-0b7b-4764-999c-6d9ffe7c41f7"
NW_007378514.1	RepeatMasker	Unknown	11270	11479	1601	+	.	ID="RND-6_FAMILY-1666";Tend="1019";Tstart="810";shortTE="F";uid="83e45d0d-0e7c-46a9-b4fb-2b58375ab58e"
NW_007378514.1	RepeatMasker	Unknown	36966	37176	602	+	.	ID="RND-6_FAMILY-40438";Tend="946";Tstart="734";shortTE="F";uid="73e7e30f-d37d-40e9-a436-b341798cfdfd"
NW_007378514.1	RepeatMasker	Unknown	30417	30627	613	+	.	ID="RND-6_FAMILY-40438";Tend="946";Tstart="734";shortTE="F";uid="acfdc686-0c66-4471-a925-c84c15107197"
NW_007378514.1	RepeatMasker	Unknown	33229	34024	3494	+	.	ID="RND-1_FAMILY-64";Tend="1488";Tstart="253";shortTE="F";uid="b8848570-9504-46a3-a660-3b6ea909fdc3"
NW_007378514.1	RepeatMasker	LTR/Gypsy	30866	30986	720	+	.	ID="RND-6_FAMILY-7101";Tend="979";Tstart="864";shortTE="F";uid="6a2dd5ad-6aad-4ef8-93a0-d3a586180a77"
NW_007378514.1	RepeatMasker	DNA	103801	104108	2529	+	.	ID="RND-1_FAMILY-108";Tend="1851";Tstart="1549";shortTE="F";uid="2ef6878f-b0d9-48bb-9c3d-b3631f644786"
NW_007378514.1	RepeatMasker	SINE/tRNA-Meta	34015	34182	1133	+	.	ID="RND-1_FAMILY-97";Tend="993";Tstart="826";shortTE="F";uid="bb51558c-9e3a-4df3-bfee-9e22796e7751"
NW_007378514.1	RepeatMasker	Satellite	69750	69891	453	+	.	ID="RND-5_FAMILY-1961";Tend="1328";Tstart="1095";shortTE="F";uid="c3c8fbe7-8ba5-4aba-bdcc-725885e8f49c"
NW_007378514.1	RepeatMasker	SINE/tRNA-RTE	60828	61085	1662	+	.	ID="RND-6_FAMILY-31686";Tend="1226";Tstart="974";shortTE="F";uid="ace24d7c-7108-4250-9f4a-dda55938c655"
NW_007378514.1	RepeatMasker	SINE/ID	102783	102897	433	+	.	ID="RND-1_FAMILY-4";Tend="944";Tstart="824";shortTE="F";uid="fbc97729-d26e-4041-aaf0-98f341ecff66"
NW_007378514.1	RepeatMasker	SINE/5S	42202	42423	935	+	.	ID="RND-1_FAMILY-103";Tend="887";Tstart="660";shortTE="F";uid="0a8ba605-2ee4-4911-ac3a-c8eb67c063c3"
NW_007378514.1	RepeatMasker	LTR/Gypsy	59893	60036	679	+	.	ID="RND-6_FAMILY-7101";Tend="974";Tstart="845";shortTE="F";uid="51254f3b-fc63-4d63-9992-412094e44185"
NW_007378514.1	RepeatMasker	DNA/Sola-2	52516	52715	1536	+	.	ID="RND-1_FAMILY-95";Tend="1026";Tstart="822";shortTE="F";uid="8d112cb6-225d-4243-89ed-8f8cc5b8d462"
NW_007378514.1	RepeatMasker	Unknown	42859	42964	487	+	.	ID="RND-5_FAMILY-8766";Tend="1163";Tstart="1064";shortTE="F";uid="9082391a-71b4-4086-9a6b-1b07c83da195"
NW_007378514.1	RepeatMasker	DNA/Sola-2	108642	108948	1661	-	.	ID="RND-1_FAMILY-95";TEgroup="ctg_1075%7CRND-1_FAMILY-95%7C1";Tend="1598";Tstart="951";shortTE="F";uid="79775722-d5e0-48a5-8c3d-2e8eb810d9d4"
NW_007378514.1	RepeatMasker	Unknown	39547	39649	436	-	.	ID="RND-1_FAMILY-31";Tend="1596";Tstart="1487";shortTE="F";uid="448fa9ca-024b-4061-acc1-8cc9ab81a376"
NW_007378514.1	RepeatMasker	Unknown	56528	56709	1069	-	.	ID="RND-1_FAMILY-166";Tend="941";Tstart="773";shortTE="F";uid="0c9bf791-aea6-4b9d-aa70-774ccaedc13e"
NW_007378514.1	RepeatMasker	Unknown	23871	23995	702	-	.	ID="RND-1_FAMILY-459";Tend="754";Tstart="631";shortTE="F";uid="548e55f7-b7c6-4a20-a0c2-dc75f003085e"
NW_007378514.1	RepeatMasker	Unknown	19933	20052	580	-	.	ID="RND-1_FAMILY-70";Tend="1043";Tstart="911";shortTE="F";uid="ffbad233-c6df-4571-8a59-d9d2ee1b269e"
NW_007378514.1	RepeatMasker	Unknown	63754	64001	532	-	.	ID="RND-1_FAMILY-429";TEgroup="ctg_1075%7CRND-1_FAMILY-429%7C1";Tend="222";Tstart="108";shortTE="T";uid="b69a915f-3a66-4cba-857a-ee04ab75f1c3"
NW_007378514.1	RepeatMasker	RC/Helitron	55760	55869	577	-	.	ID="HELITRON-N9_LMI";Tend="121";Tstart="8";shortTE="F";uid="79d11bdd-f2dc-4a3b-b155-b808bfcd9cfd"
NW_007378514.1	RepeatMasker	SINE/ID	7952	8072	820	-	.	ID="RND-1_FAMILY-16";Tend="1087";Tstart="958";shortTE="F";uid="6c958499-1d58-453f-aa77-4b15398df5f8"
NW_007378514.1	RepeatMasker	Unknown	104787	104892	512	-	.	ID="RND-5_FAMILY-3430";Tend="541";Tstart="451";shortTE="F";uid="9c7ebb5b-bcef-4f60-904c-2b5c39292331"
NW_007378514.1	RepeatMasker	SINE/tRNA-RTE	35971	36505	1351	-	.	ID="RND-1_FAMILY-100";TEgroup="ctg_1075%7CRND-1_FAMILY-100%7C1";Tend="947";Tstart="731";shortTE="F";uid="d5e5e7bd-1fb8-4203-8e70-a514def80301"
NW_007378514.1	RepeatMasker	RC/Helitron	58477	58744	2072	-	.	ID="RND-1_FAMILY-570";Tend="1133";Tstart="874";shortTE="F";uid="b8f37679-3cf2-4d98-9a1a-5afd95a6ee51"
NW_007378514.1	RepeatMasker	Unknown	24904	25029	665	-	.	ID="RND-1_FAMILY-371";Tend="506";Tstart="383";shortTE="F";uid="10e86414-23dc-4727-bb55-745c0d0724fd"
NW_007378514.1	RepeatMasker	Unknown	99774	99956	700	-	.	ID="RND-5_FAMILY-2138";Tend="983";Tstart="791";shortTE="F";uid="d359e5bb-db4d-46cf-bc47-4ed2ddc1ffe3"
NW_007378514.1	RepeatMasker	Unknown	36989	37186	1429	-	.	ID="RND-1_FAMILY-64";Tend="1478";Tstart="1279";shortTE="F";uid="a44268aa-8f76-441c-b576-cc32cef2a303"
NW_007378514.1	RepeatMasker	Unknown	38994	39358	688	-	.	ID="RND-1_FAMILY-728";TEgroup="ctg_1075%7CRND-1_FAMILY-728%7C1";Tend="995";Tstart="790";shortTE="T";uid="5336e657-aa00-4536-a28b-4d50510b72b6"
NW_007378514.1	RepeatMasker	Unknown	15181	15415	1303	-	.	ID="RND-1_FAMILY-0";Tend="1382";Tstart="1146";shortTE="F";uid="71f50dbd-886f-4e09-b5e6-52a0862616a0"
NW_007378514.1	RepeatMasker	Unknown	31692	31825	1076	-	.	ID="RND-6_FAMILY-30900";Tend="1305";Tstart="1172";shortTE="F";uid="37d1012c-737f-4eab-bdeb-15604079f52a"
NW_007378514.1	RepeatMasker	LINE/RTE-BovB	4482	4699	1635	-	.	ID="RND-6_FAMILY-4311";Tend="617";Tstart="401";shortTE="F";uid="34fc70c9-d2c3-4b78-8a80-cf15e276f4eb"
NW_007378514.1	RepeatMasker	Unknown	12490	12720	929	-	.	ID="RND-6_FAMILY-8400";Tend="825";Tstart="608";shortTE="F";uid="dfc1e754-f22f-4180-b08f-ba3c1be9aa6c"
NW_007378514.1	RepeatMasker	Unknown	88021	88351	736	-	.	ID="RND-5_FAMILY-3456";Tend="1008";Tstart="665";shortTE="F";uid="5fb15511-b369-4a93-9593-7fc240f0fd63"
NW_007378514.1	RepeatMasker	Unknown	55419	55543	1032	-	.	ID="RND-1_FAMILY-844";Tend="938";Tstart="814";shortTE="F";uid="deb44fa4-3db0-4215-b799-112591aa2fe5"
NW_007378514.1	RepeatMasker	Unknown	13286	13422	1163	-	.	ID="RND-1_FAMILY-220";Tend="810";Tstart="674";shortTE="F";uid="7d30c488-f482-4cbe-8817-8a9d29135047"
NW_007378514.1	RepeatMasker	SINE/ID	10269	10732	727	-	.	ID="RND-1_FAMILY-5";TEgroup="ctg_1075%7CRND-1_FAMILY-5%7C1";Tend="1772";Tstart="1539";shortTE="F";uid="4d6e3de4-f1b2-4dec-9c4a-04dfe9257ad8"
NW_007378514.1	RepeatMasker	LINE/RTE-BovB	91129	91271	850	-	.	ID="RND-6_FAMILY-4311";Tend="586";Tstart="443";shortTE="F";uid="f22a0d8b-a420-481c-b2c3-fb716b034787"
NW_007378514.1	RepeatMasker	RC/Helitron	21229	21455	1191	-	.	ID="RND-1_FAMILY-118";Tend="1344";Tstart="1117";shortTE="F";uid="9a2e3e97-e3fd-46a3-8cff-7f321332f2ae"
NW_007378514.1	RepeatMasker	RC/Helitron	34818	34936	758	-	.	ID="RND-6_FAMILY-8282";Tend="923";Tstart="807";shortTE="F";uid="119c8f1b-323b-4c94-a9ca-d4f7fd3653eb"
NW_007378514.1	RepeatMasker	Unknown	68210	68330	598	-	.	ID="RND-6_FAMILY-1666";Tend="937";Tstart="812";shortTE="F";uid="fd7bc91e-d414-44a2-8020-9bd535c1a086"
NW_007378514.1	RepeatMasker	LINE/RTE-BovB	78809	78940	590	-	.	ID="RND-6_FAMILY-4311";Tend="560";Tstart="429";shortTE="F";uid="f952765a-dad5-40fc-9962-a82b41a398af"
NW_007378514.1	RepeatMasker	Unknown	3939	4171	916	-	.	ID="RND-1_FAMILY-605";Tend="1104";Tstart="888";shortTE="F";uid="f8ab804f-36e6-4f67-8202-5a9e7913e237"
NW_007378514.1	RepeatMasker	DNA/TcMar-Tc1	12121	12300	1126	-	.	ID="RND-6_FAMILY-18991";Tend="1299";Tstart="1122";shortTE="F";uid="00ca437f-4ebb-48de-ad77-a81f8ad60abf"
NW_007378514.1	RepeatMasker	DNA/hAT-Tip100	96169	96332	931	-	.	ID="RND-1_FAMILY-273";Tend="1288";Tstart="1129";shortTE="F";uid="32d9f573-9b93-4f80-a5b3-66286dc352ed"
NW_007378514.1	RepeatMasker	Unknown	92523	92706	939	-	.	ID="RND-6_FAMILY-1666";Tend="1042";Tstart="866";shortTE="F";uid="d132f7b4-1385-4175-b59a-62ed2dc0b6ee"
NW_007378514.1	RepeatMasker	RC/Helitron	36424	36538	642	-	.	ID="RND-1_FAMILY-118";Tend="733";Tstart="620";shortTE="F";uid="956e0033-ab2e-4192-a826-688158f6cd48"
NW_007378514.1	RepeatMasker	LINE/RTE-BovB	54649	54815	1091	-	.	ID="RND-6_FAMILY-4311";Tend="609";Tstart="439";shortTE="F";uid="aec9aaf9-01d3-4161-96b9-650b2e8f224a"
NW_007378514.1	RepeatMasker	SINE/tRNA-RTE	30660	30870	1362	-	.	ID="RND-1_FAMILY-100";Tend="947";Tstart="731";shortTE="F";uid="6448a060-559d-46c4-8739-660541964139"
NW_007378514.1	RepeatMasker	Unknown	60615	60762	1214	-	.	ID="RND-1_FAMILY-278";Tend="823";Tstart="676";shortTE="F";uid="66b4b91b-f6dd-4313-857e-7e224362dd2a"
NW_007378514.1	RepeatMasker	DNA/hAT-Tag1	62141	62269	907	-	.	ID="RND-6_FAMILY-18130";Tend="410";Tstart="278";shortTE="F";uid="be52223b-8cdd-44af-9598-b4ad197677d1"
NW_007378514.1	RepeatMasker	Unknown	30440	30637	1473	-	.	ID="RND-1_FAMILY-64";Tend="1478";Tstart="1279";shortTE="F";uid="2f4d49de-9524-4815-8e70-b5496d2b4c0c"
NW_007378514.1	RepeatMasker	SINE/ID	12721	12917	1196	-	.	ID="RND-6_FAMILY-766";Tend="1147";Tstart="952";shortTE="F";uid="a50c09e6-46c4-4258-be74-0cf090e3f4ee"
NW_007378514.1	RepeatMasker	Unknown	10787	11023	846	-	.	ID="RND-1_FAMILY-0";Tend="1148";Tstart="692";shortTE="F";uid="6ba7a6ac-9556-41b4-a285-b24b30339494"
NW_007378514.1	RepeatMasker	DNA/TcMar-Pogo	53546	53824	1556	-	.	ID="RND-1_FAMILY-506";Tend="922";Tstart="673";shortTE="F";uid="93769f3c-e5f3-4794-864e-ed79d9f684ea"
NW_007378514.1	RepeatMasker	Unknown	54886	55166	1987	-	.	ID="RND-1_FAMILY-844";Tend="1076";Tstart="814";shortTE="F";uid="0a2c9723-7d0f-421b-a416-b0ad01c0ceda"
NW_007378514.1	RepeatMasker	SINE/Alu	70847	71072	1286	-	.	ID="RND-6_FAMILY-15290";Tend="1033";Tstart="786";shortTE="F";uid="0622cfa9-bccf-40fa-a006-1115bf86009b"
NW_007378514.1	RepeatMasker	RC/Helitron	30789	30903	650	-	.	ID="RND-1_FAMILY-118";Tend="733";Tstart="620";shortTE="F";uid="7cbeda8d-5d42-4f48-adc9-c87de68fcedf"
NW_007378514.1	RepeatMasker	Unknown	75608	75790	1416	-	.	ID="RND-1_FAMILY-275";Tend="1062";Tstart="883";shortTE="F";uid="c6e469d6-d786-4a76-8d6e-3095d7bbf228"
NW_007378514.1	RepeatMasker	LINE/RTE-BovB	10936	11038	689	-	.	ID="RND-6_FAMILY-4311";Tend="592";Tstart="488";shortTE="F";uid="91cb1869-4f1a-4dda-ad59-c871b9955793"
NW_007378514.1	RepeatMasker	Unknown	32785	32928	1165	-	.	ID="RND-5_FAMILY-3163";Tend="1250";Tstart="1105";shortTE="F";uid="2bf583fc-4c70-4fff-a421-a357207d2c4b"
NW_007378514.1	RepeatMasker	Unknown	20325	20449	594	-	.	ID="RND-1_FAMILY-70";Tend="1048";Tstart="911";shortTE="F";uid="dc2c17f2-f130-477a-a54f-57cd835feb1d"
NW_007378514.1	RepeatMasker	RC/Helitron	18521	18756	648	-	.	ID="RND-6_FAMILY-8282";Tend="1098";Tstart="846";shortTE="F";uid="d0dd7e2c-503e-40ae-a6f9-ff2cd9ce307a"
NW_007378514.1	RepeatMasker	DNA/hAT-Charlie	40572	40789	866	-	.	ID="RND-1_FAMILY-432";TEgroup="ctg_1075%7CRND-1_FAMILY-432%7C1";Tend="939";Tstart="799";shortTE="F";uid="35192a30-be17-4efe-a6e0-0fd03cd2ad77"
NW_007378514.1	RepeatMasker	Unknown	43620	43743	986	-	.	ID="RND-1_FAMILY-70";Tend="1042";Tstart="919";shortTE="F";uid="320bcc0b-de21-4e33-9b7b-0f7029bc0b3c"
NW_007388189.1	RepeatMasker	LINE/RTE-BovB	19782	19930	582	-	.	ID="RND-6_FAMILY-4645";Tend="850";Tstart="709";shortTE="F";uid="688f2596-7730-4e27-be40-7b4e009058ce"
NW_007388189.1	RepeatMasker	LINE/RTE-BovB	120	270	577	-	.	ID="RND-6_FAMILY-4645";Tend="850";Tstart="709";shortTE="F";uid="26064a3d-a11e-437a-b882-fefcd0ceb141"
NW_007388189.1	RepeatMasker	RC/Helitron	10778	10937	1257	-	.	ID="RND-1_FAMILY-437";Tend="1177";Tstart="1023";shortTE="F";uid="a0fa275e-cb2d-4b00-bf4c-8ac9f4414cef"
NW_007388189.1	RepeatMasker	SINE/ID	499	712	1170	-	.	ID="RND-1_FAMILY-16";Tend="1080";Tstart="869";shortTE="F";uid="04fd9b42-ca4a-4574-b795-eedc7058ccc8"
NW_007388189.1	RepeatMasker	SINE/ID	10316	10531	1243	-	.	ID="RND-1_FAMILY-16";Tend="1079";Tstart="868";shortTE="F";uid="d47b8c25-cb97-4ace-8ad4-070de89362ed"
NW_007388189.1	RepeatMasker	LINE/RTE-BovB	9942	10090	545	-	.	ID="RND-6_FAMILY-4645";Tend="850";Tstart="709";shortTE="F";uid="05fd94d0-edb9-4593-957a-ce6854562129"
NW_007388189.1	RepeatMasker	Unknown	8543	8660	747	-	.	ID="RND-5_FAMILY-768";Tend="261";Tstart="145";shortTE="F";uid="b0f18e58-02fd-46ad-9165-fadb0bf4b30b"
NW_007388189.1	RepeatMasker	Unknown	18365	18482	747	-	.	ID="RND-5_FAMILY-768";Tend="261";Tstart="145";shortTE="F";uid="fc63e671-6ad8-42b6-b200-0e4663996618"
NW_007484939.1	RepeatMasker	Unknown	1	217	1628	+	.	ID="RND-5_FAMILY-543";Tend="1228";Tstart="1013";shortTE="F";uid="cc402835-5b04-480f-b3aa-2a130b6c92c8"
NW_007484941.1	RepeatMasker	SINE/ID	1	245	1200	+	.	ID="RND-1_FAMILY-4";Tend="1593";Tstart="1360";shortTE="F";uid="61f58e4e-fc33-4e45-bd37-0b838b35f019"
NW_007484942.1	RepeatMasker	Unknown	41	209	1332	-	.	ID="RND-1_FAMILY-166";Tend="941";Tstart="778";shortTE="F";uid="fcda548b-f4fa-42d2-99ed-928023121a11"
NW_007484946.1	RepeatMasker	Unknown	2	228	405	+	.	ID="RND-6_FAMILY-431";Tend="1364";Tstart="1125";shortTE="F";uid="b2b52e0d-7369-4643-bd29-dd0f523b84e7"
NW_007484947.1	RepeatMasker	Unknown	124	291	892	+	.	ID="RND-6_FAMILY-20204";Tend="1668";Tstart="1506";shortTE="F";uid="207e5687-631b-4036-914b-83cc60d71603"
NW_007484948.1	RepeatMasker	Unknown	1	291	2361	-	.	ID="RND-5_FAMILY-221";Tend="1400";Tstart="1078";shortTE="F";uid="fb95edc8-a57b-4d43-85bb-f97fc8b6c2c2"
NW_007388190.1	RepeatMasker	LINE/RTE-BovB	123	247	482	+	.	ID="RND-6_FAMILY-12150";Tend="728";Tstart="577";shortTE="F";uid="1a682aa6-f4f8-4b53-a6bb-1e5ea06a8482"
NW_007484950.1	RepeatMasker	LINE/L1	24	125	426	-	.	ID="RND-6_FAMILY-36073";Tend="761";Tstart="669";shortTE="F";uid="f90d6fbe-a7b4-4740-8f14-4855835e761a"
NW_007388191.1	RepeatMasker	Unknown	1120	1235	1023	-	.	ID="RND-6_FAMILY-44247";Tend="790";Tstart="675";shortTE="F";uid="89f9c364-fe6c-4253-9898-24b69a703971"
NW_007484961.1	RepeatMasker	Unknown	1	291	1974	+	.	ID="RND-1_FAMILY-438";TEgroup="ctg_107522%7CRND-1_FAMILY-438%7C1";Tend="1144";Tstart="894";shortTE="F";uid="51bd5019-44b1-4898-9fa3-fa71b81b268b"
NW_007484962.1	RepeatMasker	Unknown	40	239	1137	+	.	ID="RND-1_FAMILY-168";Tend="951";Tstart="756";shortTE="F";uid="29902982-a274-4c16-97ad-3a0f888704f5"
NW_007388192.1	RepeatMasker	SINE/tRNA-Meta	178	292	455	-	.	ID="RND-1_FAMILY-97";Tend="939";Tstart="829";shortTE="F";uid="7c63fd1c-19f2-43e3-a5b3-34a29834bddf"
NW_007484975.1	RepeatMasker	LTR/Gypsy	178	279	478	+	.	ID="RND-6_FAMILY-5186";Tend="1286";Tstart="1197";shortTE="F";uid="502e9762-57eb-4fad-85ff-7634a8092fb3"
NW_007484976.1	RepeatMasker	LTR/Gypsy	6	245	838	+	.	ID="RND-6_FAMILY-5186";Tend="884";Tstart="647";shortTE="F";uid="b5808baf-078f-47c4-ac8b-25b4e5d93407"
NW_007484976.1	RepeatMasker	RC/Helitron	32	291	1749	-	.	ID="RND-6_FAMILY-8282";Tend="1092";Tstart="838";shortTE="F";uid="b2074900-6efd-4525-84ae-728c1922604a"
NW_007388193.1	RepeatMasker	DNA/hAT	86	282	1164	-	.	ID="RND-1_FAMILY-307";Tend="682";Tstart="508";shortTE="F";uid="d11324a5-2268-47c0-b7b1-b8d2249cd463"
NW_007388193.1	RepeatMasker	LINE/RTE-BovB	1140	1321	415	-	.	ID="RND-5_FAMILY-2858";Tend="919";Tstart="737";shortTE="F";uid="b3735343-fae0-47ce-84b7-635c74409c6f"
NW_007484982.1	RepeatMasker	Unknown	1	229	1885	-	.	ID="RND-5_FAMILY-3298";Tend="1097";Tstart="860";shortTE="F";uid="ee2d3c89-c3bc-4714-a0aa-44fbc703ac95"
NW_007484987.1	RepeatMasker	SINE/ID	29	285	758	-	.	ID="RND-1_FAMILY-9";Tend="995";Tstart="776";shortTE="F";uid="7eb89e70-5d9c-4af1-89d4-4f2bf13031f7"
NW_007484993.1	RepeatMasker	Unknown	1	291	2073	+	.	ID="RND-6_FAMILY-24861";Tend="1170";Tstart="861";shortTE="F";uid="0a15e214-97a4-467e-b404-b4b147bba3ae"
NW_007484994.1	RepeatMasker	DNA/hAT	35	280	1512	-	.	ID="RND-1_FAMILY-307";Tend="681";Tstart="436";shortTE="F";uid="a88de899-35a5-4450-a58d-a42e7f16d424"
NW_007484995.1	RepeatMasker	DNA/Academ-1	2	291	1979	+	.	ID="RND-6_FAMILY-3652";Tend="1094";Tstart="807";shortTE="F";uid="97cbc25a-d45e-4f5c-808a-a59c3e660ba5"
NW_007484998.1	RepeatMasker	Unknown	16	291	2224	-	.	ID="RND-5_FAMILY-913";Tend="895";Tstart="612";shortTE="F";uid="f97b045b-893e-4e17-b995-ca5ec76f6bde"
NW_007388195.1	RepeatMasker	DNA	830	1090	1961	+	.	ID="RND-1_FAMILY-810";Tend="1213";Tstart="919";shortTE="F";uid="cf324703-2e51-47a4-aae1-269b3de0063a"
NW_007388195.1	RepeatMasker	SINE/tRNA-RTE	1092	1227	536	-	.	ID="RND-1_FAMILY-89";Tend="1025";Tstart="877";shortTE="F";uid="b278d025-e89c-4b08-a056-1dea195734b2"
NW_007388195.1	RepeatMasker	SINE/tRNA-Core	1429	1623	747	-	.	ID="RND-1_FAMILY-87";Tend="1387";Tstart="1190";shortTE="F";uid="0969b104-7a79-4ea1-9c04-b55fa53d26f6"
NW_007485000.1	RepeatMasker	Unknown	1	141	1162	+	.	ID="RND-6_FAMILY-454";Tend="1265";Tstart="1129";shortTE="F";uid="941c1361-82e4-4f9e-8711-b68839f0ff02"
NW_007485000.1	RepeatMasker	Unknown	140	291	1319	+	.	ID="RND-1_FAMILY-844";Tend="965";Tstart="814";shortTE="F";uid="f7dcad9f-8aeb-45c9-8343-e4a76654acc8"
NW_007485003.1	RepeatMasker	DNA	1	291	2280	+	.	ID="RND-5_FAMILY-190";Tend="954";Tstart="640";shortTE="F";uid="6b0f0ade-eff9-4d72-8bdf-38834c96b9b9"
NW_007485009.1	RepeatMasker	SINE/tRNA-Deu	106	239	731	+	.	ID="RND-6_FAMILY-17372";Tend="1181";Tstart="1038";shortTE="F";uid="d04986e1-e5ad-45e2-85c1-66744d7ac4fe"
NW_007485009.1	RepeatMasker	LTR	75	214	1000	-	.	ID="RND-6_FAMILY-548";Tend="1110";Tstart="962";shortTE="F";uid="e295a932-4503-41b5-b516-81a049f7e6e3"
NW_007485015.1	RepeatMasker	Unknown	153	289	941	+	.	ID="RND-6_FAMILY-30900";Tend="949";Tstart="814";shortTE="F";uid="fe196bcf-53aa-4cf4-bcf6-aaeae2548d44"
NW_007485018.1	RepeatMasker	Unknown	64	175	830	-	.	ID="RND-1_FAMILY-106";Tend="1161";Tstart="1050";shortTE="F";uid="e580c1e7-1a74-4ce2-9002-b73363e3a7a8"
NW_007388197.1	RepeatMasker	DNA/Maverick	536	661	496	+	.	ID="RND-1_FAMILY-84";Tend="903";Tstart="777";shortTE="F";uid="d72289c8-f51c-49ac-a8cb-d00ced8ddea9"
NW_007388197.1	RepeatMasker	DNA/hAT-Charlie	697	841	570	-	.	ID="RND-5_FAMILY-129";Tend="788";Tstart="663";shortTE="F";uid="8fe40745-5695-433a-880e-a348cb273ef8"
NW_007485022.1	RepeatMasker	Unknown	1	291	2327	+	.	ID="RND-1_FAMILY-811";Tend="992";Tstart="711";shortTE="F";uid="5caa4eca-b7ad-46fe-a964-8a2a0316d96c"
NW_007485023.1	RepeatMasker	DNA/hAT-Charlie	1	269	1531	-	.	ID="RND-1_FAMILY-495";Tend="1144";Tstart="890";shortTE="F";uid="bddb91f7-6ff1-4254-9c0f-3f6c58dbbfc9"
NW_007485026.1	RepeatMasker	Unknown	2	123	473	+	.	ID="RND-1_FAMILY-70";Tend="1043";Tstart="938";shortTE="F";uid="8e3c2f9f-299f-48a5-b759-9300febd2e69"
NW_007485028.1	RepeatMasker	Unknown	105	291	1481	-	.	ID="RND-5_FAMILY-3298";Tend="1079";Tstart="890";shortTE="F";uid="54bef26d-3d2d-45e0-acbe-cb87ec5bd38b"
NW_007485029.1	RepeatMasker	LINE/RTE-BovB	162	291	862	+	.	ID="RND-6_FAMILY-4311";Tend="539";Tstart="393";shortTE="F";uid="bcb9c164-ce5d-4b74-a9bf-147d0b33c8b7"
NW_007485030.1	RepeatMasker	Unknown	114	291	509	+	.	ID="RND-1_FAMILY-314";Tend="1546";Tstart="1370";shortTE="F";uid="8b7a9cb2-ebe0-44c0-8517-9b76d2b11f11"
NW_007485033.1	RepeatMasker	DNA/Sola-2	1	183	1060	+	.	ID="RND-1_FAMILY-789";Tend="1031";Tstart="845";shortTE="F";uid="ba71a2db-bcd5-4263-b084-9a14b5fd41f8"
NW_007485034.1	RepeatMasker	DNA/Academ-1	1	121	839	+	.	ID="RND-4_FAMILY-425";Tend="3154";Tstart="3033";shortTE="F";uid="abebccad-4e76-4277-9042-884aae2b14b9"
NW_007485035.1	RepeatMasker	DNA/hAT-Blackjack	1	203	1504	+	.	ID="RND-1_FAMILY-83";Tend="1542";Tstart="1340";shortTE="F";uid="74a48f66-19aa-470f-bc9e-acb69b5fa820"
NW_007378515.1	RepeatMasker	DNA/TcMar-Tc1	35942	36581	1447	+	.	ID="RND-1_FAMILY-366";TEgroup="ctg_1076%7CRND-1_FAMILY-366%7C1";Tend="1303";Tstart="813";shortTE="F";uid="1a85cf23-8fa2-4cbd-a0cb-6c5b6fe5c548"
NW_007378515.1	RepeatMasker	SINE/tRNA-Meta	116183	116327	770	+	.	ID="RND-1_FAMILY-97";Tend="989";Tstart="834";shortTE="F";uid="7c3b6a35-e272-4e38-83b0-f70edfaa4401"
NW_007378515.1	RepeatMasker	SINE/ID	30116	30415	2526	+	.	ID="RND-1_FAMILY-10";Tend="1001";Tstart="703";shortTE="F";uid="8c280415-db63-44c3-ba2b-70beaaf24829"
NW_007378515.1	RepeatMasker	Unknown	23750	23908	1325	+	.	ID="RND-6_FAMILY-44247";Tend="835";Tstart="677";shortTE="F";uid="6ab95c33-d298-4aca-9618-258224477962"
NW_007378515.1	RepeatMasker	SINE/tRNA-Meta	114239	114359	609	+	.	ID="RND-1_FAMILY-97";Tend="950";Tstart="824";shortTE="F";uid="fb2d33dc-d940-4207-96c2-4ee382cb9273"
NW_007378515.1	RepeatMasker	SINE/tRNA-Deu	12002	12880	4693	+	.	ID="RND-6_FAMILY-17372";Tend="1114";Tstart="243";shortTE="F";uid="226a7b43-d0cf-4749-b14f-4530abbcaa90"
NW_007378515.1	RepeatMasker	Unknown	113654	114066	1917	+	.	ID="RND-1_FAMILY-64";Tend="1125";Tstart="827";shortTE="F";uid="fe7ac849-3670-48fa-9a17-cff84a87d51c"
NW_007378515.1	RepeatMasker	Unknown	113313	113427	955	+	.	ID="RND-6_FAMILY-44247";Tend="788";Tstart="674";shortTE="F";uid="72e22d92-c944-470c-9a16-faef57f83549"
NW_007378515.1	RepeatMasker	Unknown	67869	69014	4895	+	.	ID="RND-1_FAMILY-155";TEgroup="ctg_1076%7CRND-1_FAMILY-155%7C1";Tend="1717";Tstart="634";shortTE="F";uid="13b005aa-37b6-4be9-9963-76002267ed4c"
NW_007378515.1	RepeatMasker	SINE/tRNA-Meta	74378	74534	871	+	.	ID="RND-1_FAMILY-97";Tend="993";Tstart="836";shortTE="F";uid="f557fe71-1b5c-46d9-86bc-5c1e63755e50"
NW_007378515.1	RepeatMasker	Unknown	55345	55618	2328	+	.	ID="RND-1_FAMILY-334";Tend="1038";Tstart="765";shortTE="F";uid="07f31059-e5bd-4fc6-8ec8-0cd056e63cf4"
NW_007378515.1	RepeatMasker	Unknown	19252	19515	581	+	.	ID="RND-6_FAMILY-8031";TEgroup="ctg_1076%7CRND-6_FAMILY-8031%7C1";Tend="964";Tstart="874";shortTE="T";uid="ec1ea3ad-091d-4c63-9d7d-91cf80914243"
NW_007378515.1	RepeatMasker	Unknown	23961	24094	850	+	.	ID="RND-1_FAMILY-70";Tend="1043";Tstart="916";shortTE="F";uid="1e23079c-9cd7-4a6e-b8ff-26c15caea3f7"
NW_007378515.1	RepeatMasker	Unknown	87255	87541	2227	+	.	ID="RND-6_FAMILY-36436";Tend="1109";Tstart="827";shortTE="F";uid="d0edfaeb-8d37-4035-9b3e-a7db1fcd8927"
NW_007378515.1	RepeatMasker	Unknown	68994	69168	1327	+	.	ID="RND-1_FAMILY-138";Tend="806";Tstart="619";shortTE="F";uid="bc707eec-c6fc-460e-88c2-eb4da2b3c30c"
NW_007378515.1	RepeatMasker	Unknown	61511	61759	1786	+	.	ID="RND-1_FAMILY-227";Tend="1162";Tstart="913";shortTE="F";uid="388b3e62-6208-4ab0-82c9-3d6b601192cf"
NW_007378515.1	RepeatMasker	Unknown	36583	36713	789	+	.	ID="RND-1_FAMILY-70";Tend="1043";Tstart="921";shortTE="F";uid="159ab3ff-981d-4308-b974-fc7d87b020e7"
NW_007378515.1	RepeatMasker	SINE/tRNA-RTE	20422	20613	1522	+	.	ID="RND-1_FAMILY-100";Tend="916";Tstart="727";shortTE="F";uid="04ebaaad-7798-4ee0-b120-7d635eb2aa49"
NW_007378515.1	RepeatMasker	Unknown	33420	33569	831	+	.	ID="RND-1_FAMILY-48";Tend="865";Tstart="689";shortTE="F";uid="ce5843de-1aa6-4a8c-8fa2-138211952798"
NW_007378515.1	RepeatMasker	Unknown	74681	74991	466	+	.	ID="RND-6_FAMILY-3398";Tend="491";Tstart="205";shortTE="F";uid="705f0f3b-8afb-4a77-a182-015c61bf1437"
NW_007378515.1	RepeatMasker	LINE/Penelope	21825	22011	1346	-	.	ID="RND-6_FAMILY-5640";Tend="1188";Tstart="1004";shortTE="F";uid="0eae117c-f2b7-4031-b940-43e0c002bfbd"
NW_007378515.1	RepeatMasker	SINE/ID	18210	18321	568	-	.	ID="RND-1_FAMILY-4";Tend="894";Tstart="799";shortTE="F";uid="0873bd79-aa3f-44f6-9ace-569c6d6a003f"
NW_007378515.1	RepeatMasker	DNA/Maverick	77348	77709	531	-	.	ID="RND-1_FAMILY-185";TEgroup="ctg_1076%7CRND-1_FAMILY-185%7C1";Tend="818";Tstart="701";shortTE="F";uid="1e9579dc-debf-4d11-b505-96e41dcab8d9"
NW_007378515.1	RepeatMasker	DNA/Maverick	74992	75122	429	-	.	ID="RND-6_FAMILY-12032";Tend="962";Tstart="569";shortTE="F";uid="395b4cc1-8c7c-457e-afc5-899704c6194a"
NW_007378515.1	RepeatMasker	SINE/ID	28977	29092	437	-	.	ID="RND-1_FAMILY-4";Tend="1530";Tstart="1418";shortTE="F";uid="1f132686-d54e-43d7-b446-bcb80b243ea9"
NW_007378515.1	RepeatMasker	Unknown	25281	26164	6735	-	.	ID="RND-5_FAMILY-2368";Tend="2823";Tstart="1982";shortTE="F";uid="f221ef58-ee51-46be-bbfe-4400ec0bdeb9"
NW_007378515.1	RepeatMasker	Unknown	32587	32744	559	-	.	ID="RND-6_FAMILY-48653";Tend="738";Tstart="569";shortTE="F";uid="74ae89c8-af12-468e-a6a0-9b89df1ece3e"
NW_007378515.1	RepeatMasker	Satellite	44370	44485	912	-	.	ID="RND-1_FAMILY-51";Tend="1037";Tstart="922";shortTE="F";uid="67d9798f-1f30-4e2b-8096-7f1fd3e0ee02"
NW_007378515.1	RepeatMasker	DNA/hAT-Charlie	58128	58337	1524	-	.	ID="RND-6_FAMILY-3808";Tend="1085";Tstart="881";shortTE="F";uid="285f441c-4234-428b-8f16-5d05c59e19c1"
NW_007378515.1	RepeatMasker	Unknown	33005	33423	566	-	.	ID="RND-6_FAMILY-48653";TEgroup="ctg_1076%7CRND-6_FAMILY-48653%7C1";Tend="738";Tstart="569";shortTE="F";uid="4679b18c-d9ba-4f49-af36-65c8bae382a0"
NW_007378515.1	RepeatMasker	DNA/hAT-Charlie	90384	90525	1021	-	.	ID="RND-6_FAMILY-3808";Tend="1017";Tstart="881";shortTE="F";uid="01addaa5-3d45-4a7e-a474-0d0ad255a8a5"
NW_007378515.1	RepeatMasker	DNA/Maverick	85700	85814	531	-	.	ID="RND-1_FAMILY-185";Tend="818";Tstart="706";shortTE="F";uid="53678e52-48e8-4d8e-bd68-312137215906"
NW_007378515.1	RepeatMasker	LINE/L1-Tx1	28781	29070	569	-	.	ID="RND-4_FAMILY-112";Tend="1727";Tstart="1440";shortTE="F";uid="bb5dec12-c81d-4346-a715-83ecda41f647"
NW_007378515.1	RepeatMasker	Unknown	87533	87820	2536	-	.	ID="RND-1_FAMILY-753";Tend="1612";Tstart="1325";shortTE="F";uid="c7ce887c-fa29-4aa1-8d4e-d10ae13dc00c"
NW_007378515.1	RepeatMasker	Unknown	26592	26756	1426	-	.	ID="RND-5_FAMILY-2368";Tend="2146";Tstart="1982";shortTE="F";uid="5e4cbf32-4f22-48c1-9535-c922e22a6ed4"
NW_007378515.1	RepeatMasker	LTR/Copia	23529	23638	472	-	.	ID="RND-6_FAMILY-18820";Tend="237";Tstart="125";shortTE="F";uid="76dd613a-b633-4e54-a833-e942579941ff"
NW_007378515.1	RepeatMasker	Unknown	36860	40229	17720	-	.	ID="RND-5_FAMILY-2368";TEgroup="ctg_1076%7CRND-5_FAMILY-2368%7C1";Tend="2823";Tstart="1";shortTE="F";uid="b24e61cf-4516-4c55-91f3-62e86185e93c"
NW_007378515.1	RepeatMasker	LINE/RTE-BovB	48806	49832	1388	-	.	ID="RTE-4_LMI";Tend="3297";Tstart="2196";shortTE="F";uid="42f904d9-1501-423d-ad7b-8d9a6b297d32"
NW_007378515.1	RepeatMasker	Unknown	29233	29895	4858	-	.	ID="RND-5_FAMILY-2368";Tend="1098";Tstart="485";shortTE="F";uid="6aca5182-fc63-4aed-a8fa-f711539f922f"
NW_007378515.1	RepeatMasker	LTR/Copia	31096	31203	535	-	.	ID="RND-6_FAMILY-18820";Tend="235";Tstart="125";shortTE="F";uid="fd37428b-e9c9-4243-87ef-bc62c2603d71"
NW_007378515.1	RepeatMasker	Unknown	44226	44373	566	-	.	ID="RND-6_FAMILY-48653";Tend="738";Tstart="569";shortTE="F";uid="48986159-9d5f-4c1b-ae13-670bb92c5529"
NW_007378515.1	RepeatMasker	Unknown	32302	32424	594	-	.	ID="RND-5_FAMILY-2368";Tend="618";Tstart="497";shortTE="F";uid="81de6076-239d-47a4-ad97-8fcbd72db062"
NW_007378515.1	RepeatMasker	Unknown	54350	54623	1379	-	.	ID="RND-1_FAMILY-227";TEgroup="ctg_1076%7CRND-1_FAMILY-227%7C1";Tend="1162";Tstart="857";shortTE="F";uid="993d9cae-6d7d-4386-874a-1cfee58513d1"
NW_007388199.1	RepeatMasker	Unknown	1214	1319	424	+	.	ID="RND-6_FAMILY-20204";Tend="1126";Tstart="1000";shortTE="F";uid="b386b092-facc-4ae8-ac87-4f3ba5af8d75"
NW_007388199.1	RepeatMasker	DNA	1373	1638	586	-	.	ID="RND-1_FAMILY-23";Tend="1651";Tstart="1294";shortTE="F";uid="5e83b9fb-2217-4371-99c9-e98b50bd8000"
NW_007388199.1	RepeatMasker	Unknown	1	603	3209	-	.	ID="RND-6_FAMILY-5387";Tend="1020";Tstart="484";shortTE="F";uid="8b50f976-fd27-4b6b-8572-6368d344ee3b"
NW_007388199.1	RepeatMasker	LINE/RTE-BovB	1120	1290	1000	-	.	ID="RND-6_FAMILY-4311";Tend="598";Tstart="431";shortTE="F";uid="b58de134-c48e-4c2e-b70c-1c49b9da1455"
NW_007485040.1	RepeatMasker	DNA/Academ-1	1	291	2055	+	.	ID="RND-6_FAMILY-3652";Tend="1097";Tstart="807";shortTE="F";uid="d00f3496-f58b-458f-a5af-cda010e94fa0"
NW_007485047.1	RepeatMasker	LINE/RTE-BovB	185	291	935	-	.	ID="RND-6_FAMILY-4311";Tend="606";Tstart="500";shortTE="F";uid="2dee8386-709b-459b-9455-bbe4bfeebf40"
NW_007388200.1	RepeatMasker	LINE/RTE-BovB	1649	1808	1272	+	.	ID="RND-6_FAMILY-4311";Tend="555";Tstart="396";shortTE="F";uid="3623691b-c0e9-4606-83ec-946cb853f481"
NW_007388200.1	RepeatMasker	LINE/I-Jockey	1	260	1764	-	.	ID="RND-5_FAMILY-1282";Tend="388";Tstart="151";shortTE="F";uid="22a44d3b-e308-4f50-a5f6-0c2a81f7a955"
NW_007485049.1	RepeatMasker	RC/Helitron	1	220	1647	+	.	ID="RND-6_FAMILY-8282";Tend="1107";Tstart="890";shortTE="F";uid="0833a42f-7a7c-47b1-9658-9a27351f3f27"
NW_007485051.1	RepeatMasker	Unknown	77	217	562	+	.	ID="RND-1_FAMILY-524";Tend="1233";Tstart="1110";shortTE="F";uid="6b233c77-a777-4e10-bf2a-8dd04194c84c"
NW_007485057.1	RepeatMasker	LINE/CRE	100	223	658	+	.	ID="RND-6_FAMILY-18296";Tend="282";Tstart="158";shortTE="F";uid="e430da5e-85c7-4151-af94-6450a3cbbbee"
NW_007485058.1	RepeatMasker	SINE/ID	1	133	836	-	.	ID="RND-1_FAMILY-16";Tend="981";Tstart="853";shortTE="F";uid="8dbc2c6f-ca90-45b6-a95e-9f0d12c82b41"
NW_007388201.1	RepeatMasker	Unknown	1034	1186	411	+	.	ID="RND-1_FAMILY-37";TEgroup="ctg_10762%7CRND-1_FAMILY-37%7C1";Tend="1383";Tstart="1244";shortTE="T";uid="80212342-5268-437b-b170-6800a035be48"
NW_007388201.1	RepeatMasker	SINE/ID	1094	1203	621	+	.	ID="RND-1_FAMILY-16";Tend="1048";Tstart="941";shortTE="F";uid="79343b4e-6f80-4abb-a084-8efddb4bc058"
NW_007388201.1	RepeatMasker	SINE/ID	294	552	883	-	.	ID="RND-1_FAMILY-4";Tend="1930";Tstart="1431";shortTE="F";uid="04a11ed9-7fbb-4c42-bf35-1dc33e1027bc"
NW_007485060.1	RepeatMasker	LINE/L1-Tx1	112	291	471	+	.	ID="RND-1_FAMILY-1";Tend="1767";Tstart="1593";shortTE="F";uid="25e96f2a-c3c5-4262-8030-46ddd609a44f"
NW_007485067.1	RepeatMasker	Unknown	33	136	544	-	.	ID="RND-1_FAMILY-70";Tend="1044";Tstart="923";shortTE="F";uid="06294242-e7c2-453e-9daf-e7501844e066"
NW_007388202.1	RepeatMasker	Unknown	752	1277	1884	+	.	ID="RND-1_FAMILY-297";TEgroup="ctg_10763%7CRND-1_FAMILY-297%7C1";Tend="1091";Tstart="753";shortTE="F";uid="600472ea-37ec-4ee2-a890-583152b2585a"
NW_007388202.1	RepeatMasker	Unknown	1601	1746	706	+	.	ID="RND-1_FAMILY-311";Tend="4990";Tstart="4836";shortTE="F";uid="4958a670-e477-44f5-beb6-2f7837004a01"
NW_007388202.1	RepeatMasker	Unknown	121	565	3276	+	.	ID="RND-6_FAMILY-15312";Tend="992";Tstart="548";shortTE="F";uid="f9878480-aa67-4029-a11c-def4ceb6aa79"
NW_007388202.1	RepeatMasker	Unknown	1515	1624	940	-	.	ID="RND-5_FAMILY-2342";Tend="615";Tstart="506";shortTE="F";uid="d74719e3-bc22-4511-b4be-101445dfed5a"
NW_007388202.1	RepeatMasker	DNA/hAT-Blackjack	3	144	598	-	.	ID="RND-1_FAMILY-66";Tend="840";Tstart="712";shortTE="F";uid="b335d9b7-0b1d-4296-9e5e-5089c0eeabc3"
NW_007485073.1	RepeatMasker	Unknown	1	198	611	-	.	ID="RND-1_FAMILY-314";Tend="1518";Tstart="1319";shortTE="F";uid="5fe37d38-1676-4faa-b899-4e282f17be7d"
NW_007485077.1	RepeatMasker	SINE/tRNA-RTE	140	291	1066	-	.	ID="RND-1_FAMILY-22";Tend="1560";Tstart="1413";shortTE="F";uid="90868cc9-a113-4c23-9385-cffdac2a72ba"
NW_007388203.1	RepeatMasker	DNA/hAT-Blackjack	1	292	1895	+	.	ID="RND-1_FAMILY-83";Tend="1926";Tstart="1632";shortTE="F";uid="da086ca6-cdba-49bb-8908-ebe1e351858c"
NW_007485080.1	RepeatMasker	Unknown	1	131	1117	-	.	ID="RND-1_FAMILY-596";TEgroup="ctg_107641%7CRND-1_FAMILY-596%7C1";Tend="1205";Tstart="815";shortTE="F";uid="5481f3e2-802b-48f1-b062-021e252aea25"
NW_007485081.1	RepeatMasker	DNA/Sola-2	1	225	1471	+	.	ID="RND-1_FAMILY-789";Tend="955";Tstart="709";shortTE="F";uid="677a2c01-8d51-4d95-a3e9-dc71d5b7cc07"
NW_007485087.1	RepeatMasker	RC/Helitron	3	291	2308	-	.	ID="RND-1_FAMILY-199";Tend="1320";Tstart="1033";shortTE="F";uid="16e5ab86-9e15-47d9-9590-2e0863a88884"
NW_007485088.1	RepeatMasker	LINE/RTE-BovB	176	288	637	-	.	ID="RND-6_FAMILY-4311";Tend="599";Tstart="488";shortTE="F";uid="afac91f9-4089-424d-b1a4-968827f1da0d"
NW_007485088.1	RepeatMasker	Unknown	22	179	710	-	.	ID="RND-1_FAMILY-295";Tend="896";Tstart="763";shortTE="F";uid="985509b4-0ef1-44e8-a45a-a4d61ec0fa32"
NW_007485089.1	RepeatMasker	Unknown	1	287	2495	+	.	ID="RND-5_FAMILY-544";Tend="1204";Tstart="918";shortTE="F";uid="e98963f2-12af-40c8-abba-9e80e9c72177"
NW_007485091.1	RepeatMasker	DNA/Maverick	91	200	551	+	.	ID="RND-6_FAMILY-579";Tend="987";Tstart="893";shortTE="F";uid="a3185541-2745-48dd-9c30-056823d4c1f9"
NW_007485092.1	RepeatMasker	Unknown	123	291	1369	+	.	ID="RND-1_FAMILY-52";Tend="1107";Tstart="924";shortTE="F";uid="9bab1f2b-ce79-4bac-a04a-bd25c2992ff6"
NW_007485104.1	RepeatMasker	SINE/ID	47	289	1110	-	.	ID="RND-1_FAMILY-4";Tend="1593";Tstart="1363";shortTE="F";uid="51a0baf9-d542-4089-b84e-d7ec2dc477f3"
NW_007485107.1	RepeatMasker	RC/Helitron	1	242	1856	+	.	ID="RND-1_FAMILY-570";Tend="1274";Tstart="1036";shortTE="F";uid="240c7060-227a-4bee-b2f1-928441f29a48"
NW_007485112.1	RepeatMasker	Unknown	5	248	1442	+	.	ID="RND-6_FAMILY-20204";Tend="1725";Tstart="1528";shortTE="F";uid="4e727f5c-9c02-4cb3-a658-15f18d56882e"
NW_007485114.1	RepeatMasker	LINE/L2	167	291	667	+	.	ID="RND-1_FAMILY-218";Tend="760";Tstart="614";shortTE="F";uid="61cafdfd-eba3-4f8a-adc1-98cf82330b9d"
NW_007485115.1	RepeatMasker	SINE/5S	68	194	499	-	.	ID="RND-1_FAMILY-103";Tend="842";Tstart="703";shortTE="F";uid="b483f425-8379-48ee-a3d4-7b3a8ec83473"
NW_007485120.1	RepeatMasker	Unknown	1	241	1639	+	.	ID="RND-1_FAMILY-394";Tend="1364";Tstart="1059";shortTE="F";uid="67f1d1df-a024-43b3-9f3d-46426a03773a"
NW_007485126.1	RepeatMasker	Unknown	133	263	828	+	.	ID="RND-1_FAMILY-212";Tend="859";Tstart="740";shortTE="F";uid="e12b93ed-3097-47e9-9d56-696dd807f8e4"
NW_007485128.1	RepeatMasker	LINE/RTE-BovB	1	134	757	-	.	ID="RND-6_FAMILY-4311";Tend="579";Tstart="446";shortTE="F";uid="19172fab-b4a6-4a12-b9c2-e51cbeac4809"
NW_007485128.1	RepeatMasker	Unknown	138	288	1041	-	.	ID="RND-1_FAMILY-401";Tend="902";Tstart="759";shortTE="F";uid="a9491767-621c-4b35-abbe-332fd1d70f82"
NW_007388208.1	RepeatMasker	SINE/tRNA-RTE	1577	1780	898	+	.	ID="RND-6_FAMILY-31686";Tend="1246";Tstart="1020";shortTE="F";uid="1fd3453d-8296-4963-a6bb-30d4d5482dbb"
NW_007378516.1	RepeatMasker	DNA/hAT-hATm	87464	87617	745	+	.	ID="RND-6_FAMILY-23";Tend="1877";Tstart="1725";shortTE="F";uid="fbbf35fa-6364-46b5-8b45-7244717e5d01"
NW_007378516.1	RepeatMasker	LINE/RTE-BovB	82800	83003	1740	+	.	ID="RND-6_FAMILY-4311";Tend="607";Tstart="404";shortTE="F";uid="8ffe4b9a-a744-467b-ab4c-667763c5e2c8"
NW_007378516.1	RepeatMasker	LTR/Gypsy	91516	91657	708	+	.	ID="RND-6_FAMILY-6192";Tend="1799";Tstart="1660";shortTE="F";uid="8a539b3b-25a6-42d8-9957-9e2e75216f84"
NW_007378516.1	RepeatMasker	DNA/hAT-hATm	79032	79156	842	+	.	ID="RND-6_FAMILY-23";Tend="1813";Tstart="1689";shortTE="F";uid="3678d2d7-1566-46a5-86cf-c4f44f613d7d"
NW_007378516.1	RepeatMasker	LINE/L1-Tx1	39929	40099	509	+	.	ID="RND-1_FAMILY-1";Tend="1851";Tstart="1700";shortTE="F";uid="126358c5-97a3-4416-917e-4938278e81be"
NW_007378516.1	RepeatMasker	Unknown	55187	55580	2104	+	.	ID="RND-1_FAMILY-378";Tend="1376";Tstart="955";shortTE="F";uid="0bd19029-3818-4cb4-bd07-04a83665a78e"
NW_007378516.1	RepeatMasker	DNA/hAT-Charlie	63777	63975	779	+	.	ID="RND-1_FAMILY-547";Tend="963";Tstart="805";shortTE="F";uid="109a3c14-9899-44ce-8abc-0188980e5dc7"
NW_007378516.1	RepeatMasker	Unknown	28354	28465	634	+	.	ID="RND-5_FAMILY-3298";Tend="976";Tstart="867";shortTE="F";uid="6d847922-8ccc-468f-b57d-81302e743cc2"
NW_007378516.1	RepeatMasker	LINE/RTE-BovB	72006	72210	1210	+	.	ID="RND-6_FAMILY-4311";Tend="609";Tstart="395";shortTE="F";uid="55193e8e-bf1b-4b63-b728-4364e0be0dfb"
NW_007378516.1	RepeatMasker	Unknown	59861	59967	921	+	.	ID="RND-1_FAMILY-378";Tend="1061";Tstart="955";shortTE="F";uid="7868b7b2-6242-4b81-be91-d79b8287f20a"
NW_007378516.1	RepeatMasker	Unknown	57162	57379	1280	+	.	ID="RND-6_FAMILY-20204";Tend="1744";Tstart="1526";shortTE="F";uid="38ce03d5-3707-4100-aaff-eea5b6bf9af2"
NW_007378516.1	RepeatMasker	DNA/hAT-Charlie	103191	103314	962	+	.	ID="RND-6_FAMILY-12929";Tend="982";Tstart="859";shortTE="F";uid="8d41f8b4-d92b-4fa1-98a9-7508ed8c2fb3"
NW_007378516.1	RepeatMasker	LINE/L1-Tx1	30188	30356	552	+	.	ID="RND-1_FAMILY-1";Tend="1853";Tstart="1700";shortTE="F";uid="078db177-f6dd-425b-93c5-46ce4e6282c4"
NW_007378516.1	RepeatMasker	DNA/Maverick	7025	7428	478	+	.	ID="RND-6_FAMILY-12032";Tend="976";Tstart="564";shortTE="F";uid="a017da7d-9bfa-4b81-9aaa-e49041bfa16f"
NW_007378516.1	RepeatMasker	DNA/hAT-Charlie	72705	73068	763	+	.	ID="RND-1_FAMILY-547";TEgroup="ctg_1077%7CRND-1_FAMILY-547%7C1";Tend="1178";Tstart="964";shortTE="T";uid="38430e12-a419-49c9-9ba4-39e34aaabe76"
NW_007378516.1	RepeatMasker	DNA	72529	72691	944	+	.	ID="RND-6_FAMILY-12086";Tend="1084";Tstart="922";shortTE="F";uid="a3c1d7c2-0e87-46bf-8108-d27cebfd3240"
NW_007378516.1	RepeatMasker	Unknown	43681	43948	1457	+	.	ID="RND-5_FAMILY-3298";Tend="1123";Tstart="860";shortTE="F";uid="5761aeed-bd7a-4c98-b701-38d8d1844027"
NW_007378516.1	RepeatMasker	SINE/ID	78498	78860	1627	+	.	ID="RND-1_FAMILY-4";Tend="1294";Tstart="748";shortTE="F";uid="53c7bd6c-5eb8-4552-a44e-9d063c259754"
NW_007378516.1	RepeatMasker	Unknown	103972	104133	1177	+	.	ID="RND-6_FAMILY-8431";Tend="634";Tstart="457";shortTE="F";uid="cdc0f716-6087-4835-8079-3fb410ea76c6"
NW_007378516.1	RepeatMasker	DNA/hAT-Blackjack	35486	35598	761	+	.	ID="RND-1_FAMILY-66";Tend="877";Tstart="763";shortTE="F";uid="a9f7abe9-1323-45f2-9d51-b27e055b6955"
NW_007378516.1	RepeatMasker	DNA/hAT-hATm	104432	104971	4641	+	.	ID="RND-6_FAMILY-23";Tend="1889";Tstart="1350";shortTE="F";uid="60f248de-2733-409f-ab93-464de9cf0b67"
NW_007378516.1	RepeatMasker	Unknown	77863	77981	594	+	.	ID="RND-1_FAMILY-70";Tend="1045";Tstart="918";shortTE="F";uid="49462daa-15c4-48d4-9763-b8cac0ad16fe"
NW_007378516.1	RepeatMasker	SINE/tRNA-Meta	69785	70040	1467	+	.	ID="RND-1_FAMILY-97";Tend="994";Tstart="743";shortTE="F";uid="fc9b9058-d3fb-4903-98fc-451f1988581b"
NW_007378516.1	RepeatMasker	SINE/5S	13312	13489	612	+	.	ID="RND-1_FAMILY-103";Tend="893";Tstart="687";shortTE="F";uid="64ef9b61-8b9f-4c5e-8b43-ab813d261ee7"
NW_007378516.1	RepeatMasker	SINE/ID	72133	72240	576	+	.	ID="RND-1_FAMILY-4";Tend="1472";Tstart="1364";shortTE="F";uid="760530ce-1047-44ed-b405-2e3b17d3004c"
NW_007378516.1	RepeatMasker	SINE/5S	20229	20411	761	+	.	ID="RND-1_FAMILY-103";Tend="893";Tstart="687";shortTE="F";uid="badeed99-757a-40e4-83fa-aef4bda18a19"
NW_007378516.1	RepeatMasker	RC/Helitron	14333	14499	489	+	.	ID="RND-6_FAMILY-8282";Tend="1006";Tstart="847";shortTE="F";uid="5ffd1a9b-30da-4326-8c5f-6a578e0d3961"
NW_007378516.1	RepeatMasker	DNA/hAT-Blackjack	3508	3719	901	+	.	ID="rnd-1_family-91";Tend="1889";Tstart="1660";shortTE="F";uid="27937fbc-02e7-43aa-a363-61660e135465"
NW_007378516.1	RepeatMasker	Unknown	81892	82239	3045	+	.	ID="RND-5_FAMILY-495";Tend="1266";Tstart="919";shortTE="F";uid="bde6f193-ba99-4ddc-bbda-24786a7f0c3b"
NW_007378516.1	RepeatMasker	Unknown	15372	15506	587	+	.	ID="RND-1_FAMILY-70";Tend="1050";Tstart="921";shortTE="F";uid="577ffe29-dc98-4f03-8f10-e627cc974b56"
NW_007378516.1	RepeatMasker	DNA/hAT-hATm	100131	100254	656	+	.	ID="RND-6_FAMILY-23";Tend="1870";Tstart="1748";shortTE="F";uid="e1ea39e9-625f-48c4-8c72-3680835da3b1"
NW_007378516.1	RepeatMasker	SINE/B4	92134	92359	1747	+	.	ID="RND-5_FAMILY-761";Tend="988";Tstart="761";shortTE="F";uid="3a7c2d0d-852e-4aa1-af06-99fcb9075df5"
NW_007378516.1	RepeatMasker	Unknown	68743	68992	1084	+	.	ID="RND-1_FAMILY-166";TEgroup="ctg_1077%7CRND-1_FAMILY-166%7C1";Tend="946";Tstart="789";shortTE="F";uid="9d6088f5-6cf9-413b-8d45-955b2ee92c22"
NW_007378516.1	RepeatMasker	Unknown	76501	76836	1098	+	.	ID="RND-1_FAMILY-168";Tend="851";Tstart="337";shortTE="F";uid="4c2e68aa-c2e0-4a9b-9dce-1f5a7e05a229"
NW_007378516.1	RepeatMasker	DNA/hAT-Charlie	75748	76153	971	-	.	ID="RND-6_FAMILY-3808";TEgroup="ctg_1077%7CRND-6_FAMILY-3808%7C1";Tend="1557";Tstart="879";shortTE="F";uid="780ebe5d-6e43-434c-a81e-13d655488adf"
NW_007378516.1	RepeatMasker	Unknown	97974	98466	1921	-	.	ID="RND-5_FAMILY-2144";Tend="1529";Tstart="1231";shortTE="F";uid="bdec3bc0-feda-4d3c-b1e5-23ae60d8e955"
NW_007378516.1	RepeatMasker	Unknown	91110	91250	706	-	.	ID="RND-1_FAMILY-70";Tend="1044";Tstart="908";shortTE="F";uid="9f24bac2-4471-4e68-829e-647bd9ebba4e"
NW_007378516.1	RepeatMasker	DNA	63975	64183	1295	-	.	ID="RND-5_FAMILY-190";Tend="799";Tstart="584";shortTE="F";uid="a418aaf4-ddaa-4da2-93e0-72b68af87cd0"
NW_007378516.1	RepeatMasker	SINE/tRNA-Core	98633	98777	551	-	.	ID="RND-1_FAMILY-72";Tend="1108";Tstart="942";shortTE="F";uid="c7ba7311-cf39-4bf5-9268-8b42107c4b0d"
NW_007378516.1	RepeatMasker	Unknown	15803	15989	1003	-	.	ID="RND-1_FAMILY-166";Tend="968";Tstart="784";shortTE="F";uid="47d4221b-0517-4e90-bf50-645cfd992315"
NW_007378516.1	RepeatMasker	SINE/tRNA-Core	92360	92508	558	-	.	ID="RND-6_FAMILY-3547";Tend="1879";Tstart="1711";shortTE="F";uid="393a306a-e1fb-4767-9b53-448392eb98a3"
NW_007378516.1	RepeatMasker	DNA/hAT-Blackjack	29017	29164	790	-	.	ID="RND-1_FAMILY-66";Tend="877";Tstart="732";shortTE="F";uid="6839fec5-3661-4f67-b3dd-3a4375877dbf"
NW_007378516.1	RepeatMasker	DNA/hAT-Blackjack	102544	103092	4111	-	.	ID="RND-1_FAMILY-83";Tend="1780";Tstart="1224";shortTE="F";uid="9f61542e-e6b4-48a9-8e01-3f65c34ae654"
NW_007378516.1	RepeatMasker	Unknown	3713	4495	2526	-	.	ID="RND-5_FAMILY-2144";TEgroup="ctg_1077%7CRND-5_FAMILY-2144%7C1";Tend="1458";Tstart="902";shortTE="F";uid="2b0a8f4c-6d94-4cee-aed7-b44ded5b4105"
NW_007378516.1	RepeatMasker	SINE/tRNA-Core	68762	68949	575	-	.	ID="RND-1_FAMILY-87";TEgroup="ctg_1077%7CRND-1_FAMILY-87%7C1";Tend="1830";Tstart="1705";shortTE="F";uid="2591668b-7c95-41ed-9657-3c2daed92bef"
NW_007378516.1	RepeatMasker	Unknown	98466	98633	1144	-	.	ID="RND-1_FAMILY-131";Tend="594";Tstart="420";shortTE="F";uid="eca79ea3-65d5-493c-a1d4-c63ba176f44f"
NW_007378516.1	RepeatMasker	Unknown	36141	36251	664	-	.	ID="RND-5_FAMILY-3298";Tend="976";Tstart="867";shortTE="F";uid="ce616809-5147-4891-b675-4266f06f9050"
NW_007378516.1	RepeatMasker	Unknown	62929	63340	822	-	.	ID="RND-1_FAMILY-371";TEgroup="ctg_1077%7CRND-1_FAMILY-371%7C1";Tend="514";Tstart="368";shortTE="F";uid="2cd14c77-fa09-48ce-b72c-dc6b8ea35ea1"
NW_007378516.1	RepeatMasker	LINE/L1-Tx1	78068	78313	1253	-	.	ID="RND-1_FAMILY-1";Tend="1895";Tstart="1598";shortTE="F";uid="64b97fa3-6bd8-46d1-b341-c240a1be9dc5"
NW_007378516.1	RepeatMasker	Unknown	24489	24632	428	-	.	ID="RND-5_FAMILY-3456";Tend="818";Tstart="672";shortTE="F";uid="0a6eff50-a6bc-4cbf-8aa5-07da8a2ea4c6"
NW_007378516.1	RepeatMasker	SINE/ID	52149	52359	1371	-	.	ID="RND-1_FAMILY-16";Tend="1076";Tstart="866";shortTE="F";uid="23b97eea-09dd-42af-ae93-baf052740d7f"
NW_007378516.1	RepeatMasker	DNA/hAT-Blackjack	96414	96670	1466	-	.	ID="RND-1_FAMILY-83";Tend="1890";Tstart="1635";shortTE="F";uid="05096314-43a2-4d0c-970a-df30d4556720"
NW_007378516.1	RepeatMasker	Unknown	93408	93562	1255	-	.	ID="RND-5_FAMILY-1991";Tend="955";Tstart="800";shortTE="F";uid="6dbce691-ef7c-4e73-898f-6cb52d5d4c52"
NW_007378516.1	RepeatMasker	Unknown	93558	93733	677	-	.	ID="RND-6_FAMILY-20204";Tend="1644";Tstart="1478";shortTE="F";uid="232f9e4e-49bd-4fc1-b390-cf63604dd1c2"
NW_007378516.1	RepeatMasker	SINE/ID	15158	15368	1461	-	.	ID="RND-1_FAMILY-3";Tend="1058";Tstart="844";shortTE="F";uid="c0f11c45-846b-4356-ab61-5f9507e732c7"
NW_007378516.1	RepeatMasker	DNA/hAT-Charlie	63766	63904	999	-	.	ID="RND-1_FAMILY-734";Tend="1101";Tstart="967";shortTE="F";uid="f444bfc3-e09e-4921-928c-4ade5580a76c"
NW_007378516.1	RepeatMasker	Unknown	66094	66194	562	-	.	ID="RND-1_FAMILY-107";Tend="394";Tstart="299";shortTE="F";uid="5ef05254-5110-4c38-ae28-6bdcf694589d"
NW_007378516.1	RepeatMasker	Unknown	57136	57272	476	-	.	ID="RND-6_FAMILY-36580";Tend="356";Tstart="233";shortTE="F";uid="c3d43a67-9d87-4631-8411-fb890b02e795"
NW_007378516.1	RepeatMasker	Unknown	99980	100135	1256	-	.	ID="RND-5_FAMILY-1991";Tend="955";Tstart="800";shortTE="F";uid="669bf0af-6642-40c0-b7be-45862c4b166d"
NW_007378516.1	RepeatMasker	Unknown	101143	101248	778	-	.	ID="RND-5_FAMILY-8377";Tend="736";Tstart="631";shortTE="F";uid="bfc859e0-3e20-4b0c-b24c-7ee95d2e7e0f"
NW_007378516.1	RepeatMasker	DNA/hAT-Charlie	6059	6319	1036	-	.	ID="RND-4_FAMILY-229";Tend="1122";Tstart="869";shortTE="F";uid="f954182c-d873-4e21-830d-9014abcb870e"
NW_007378516.1	RepeatMasker	DNA/hAT-Blackjack	96672	96831	1278	-	.	ID="RND-1_FAMILY-91";Tend="941";Tstart="783";shortTE="F";uid="c8df22f7-9d08-4e85-98c1-cf9810e99f25"
NW_007378516.1	RepeatMasker	SINE/tRNA-Core	99114	99262	531	-	.	ID="RND-6_FAMILY-3547";Tend="1879";Tstart="1711";shortTE="F";uid="88e66684-465b-43af-a879-16dde31ae160"
NW_007378516.1	RepeatMasker	DNA/hAT-Blackjack	104871	104983	594	-	.	ID="RND-1_FAMILY-727";Tend="1420";Tstart="1309";shortTE="F";uid="cd3c64b3-6f05-4173-b8b4-da5c2bcc517d"
NW_007378516.1	RepeatMasker	Unknown	81578	81718	722	-	.	ID="RND-1_FAMILY-70";Tend="1044";Tstart="908";shortTE="F";uid="f650685b-9a45-4867-8a5e-9ba4f8388d11"
NW_007378516.1	RepeatMasker	Unknown	27289	27465	1007	-	.	ID="RND-5_FAMILY-3298";Tend="1047";Tstart="857";shortTE="F";uid="d76261f8-f313-4606-9781-c2aebf85dd17"
NW_007378516.1	RepeatMasker	Unknown	10559	10745	1003	-	.	ID="RND-1_FAMILY-166";Tend="968";Tstart="784";shortTE="F";uid="4f1e2830-32ce-4802-b846-245431ae6987"
NW_007378516.1	RepeatMasker	Unknown	38525	38868	1277	-	.	ID="RND-1_FAMILY-429";TEgroup="ctg_1077%7CRND-1_FAMILY-429%7C1";Tend="272";Tstart="107";shortTE="F";uid="aa035670-b137-4e18-858e-5bc11e4b85cd"
NW_007388209.1	RepeatMasker	Unknown	1233	1457	1770	+	.	ID="RND-1_FAMILY-65";Tend="1128";Tstart="903";shortTE="F";uid="341edfa3-6ee7-4fa2-83a4-2da0fc45b711"
NW_007388209.1	RepeatMasker	LINE/RTE-BovB	117	277	1057	-	.	ID="RND-6_FAMILY-4311";Tend="556";Tstart="396";shortTE="F";uid="965ef5d7-5f2a-41df-9d81-9e353085b1b3"
NW_007485140.1	RepeatMasker	Unknown	118	240	896	-	.	ID="RND-5_FAMILY-1917";Tend="1043";Tstart="920";shortTE="F";uid="27f0ca2a-df2c-47fe-b45f-faa87649bacd"
NW_007485142.1	RepeatMasker	Unknown	21	257	1331	+	.	ID="RND-5_FAMILY-2696";Tend="1007";Tstart="814";shortTE="F";uid="57045b22-7b35-4258-9097-202eae772fac"
NW_007485144.1	RepeatMasker	Unknown	1	143	1186	+	.	ID="RND-1_FAMILY-123";Tend="935";Tstart="792";shortTE="F";uid="e2233d78-9951-4b2e-b1c4-3281c42f0fee"
NW_007485155.1	RepeatMasker	Unknown	126	270	569	+	.	ID="RND-1_FAMILY-65";Tend="1062";Tstart="923";shortTE="F";uid="57f8f13d-7bcf-44df-817e-31ea51c65de8"
NW_007485156.1	RepeatMasker	LINE/L1-Tx1	158	291	1062	-	.	ID="RND-4_FAMILY-112";Tend="1792";Tstart="1659";shortTE="F";uid="5778aaec-f1b7-4fb5-a4b5-21a4021adf74"
NW_007485157.1	RepeatMasker	Unknown	1	291	2072	-	.	ID="RND-1_FAMILY-94";Tend="1151";Tstart="779";shortTE="F";uid="6e5bc7dd-bd78-462f-8835-a670a26a12ee"
NW_007388211.1	RepeatMasker	Unknown	364	535	1334	-	.	ID="RND-1_FAMILY-139";Tend="1751";Tstart="1579";shortTE="F";uid="1b4615f7-98cc-403b-b988-c7d0673d3183"
NW_007485159.1	RepeatMasker	Unknown	2	110	970	+	.	ID="RND-1_FAMILY-93";Tend="1409";Tstart="1301";shortTE="F";uid="8a9ab8a9-166a-4e97-a995-da9a96943a5a"
NW_007485161.1	RepeatMasker	Unknown	60	236	711	+	.	ID="RND-1_FAMILY-390";Tend="1697";Tstart="1483";shortTE="F";uid="558283e6-ae91-42f2-bda2-d40672ffaf41"
NW_007485161.1	RepeatMasker	Unknown	37	215	1058	-	.	ID="RND-1_FAMILY-27";Tend="841";Tstart="647";shortTE="F";uid="6e11812e-669b-433a-b77d-e396cd39f034"
NW_007485163.1	RepeatMasker	Unknown	75	183	586	+	.	ID="RND-5_FAMILY-8766";Tend="1039";Tstart="937";shortTE="F";uid="a1ca9eb8-5968-4694-83a1-26d16083bb60"
NW_007485164.1	RepeatMasker	Unknown	2	187	1345	-	.	ID="RND-1_FAMILY-402";Tend="1092";Tstart="907";shortTE="F";uid="e86c09bc-44f4-41f8-9957-c560c469f16e"
NW_007485167.1	RepeatMasker	Unknown	34	148	882	+	.	ID="RND-1_FAMILY-191";Tend="884";Tstart="770";shortTE="F";uid="30db8d6c-1878-4442-b028-ff354e43192e"
NW_007388212.1	RepeatMasker	Unknown	768	1026	964	+	.	ID="RND-1_FAMILY-314";Tend="572";Tstart="320";shortTE="F";uid="80e38a89-6f64-4c58-aff5-8b5bd5dc6958"
NW_007388212.1	RepeatMasker	Unknown	514	674	1322	+	.	ID="RND-1_FAMILY-136";Tend="1380";Tstart="1220";shortTE="F";uid="cb730104-7085-4d61-8ff4-4b7365c46532"
NW_007388212.1	RepeatMasker	SINE/B4	807	1330	1939	-	.	ID="RND-5_FAMILY-761";TEgroup="ctg_10773%7CRND-5_FAMILY-761%7C1";Tend="1000";Tstart="746";shortTE="F";uid="fba529f3-610e-4a67-90a2-8e85dddfcea0"
NW_007485171.1	RepeatMasker	Unknown	176	291	855	+	.	ID="RND-1_FAMILY-388";Tend="624";Tstart="510";shortTE="F";uid="7e808536-5e53-4a15-966a-5eb19860576c"
NW_007485178.1	RepeatMasker	Unknown	81	181	474	-	.	ID="RND-1_FAMILY-107";Tend="373";Tstart="275";shortTE="F";uid="55bbc4cb-bf9c-47d6-ab55-46989c7ca17a"
NW_007388213.1	RepeatMasker	Unknown	758	1222	2593	-	.	ID="RND-6_FAMILY-6204";Tend="1395";Tstart="995";shortTE="F";uid="08c7e124-575c-4149-8557-eacfaa6621f6"
NW_007388213.1	RepeatMasker	Unknown	1527	1639	1000	-	.	ID="RND-6_FAMILY-6204";Tend="1324";Tstart="1212";shortTE="F";uid="f8f4a26d-ec7e-40e0-a832-6e01c36469c8"
NW_007485179.1	RepeatMasker	LINE/CRE	138	291	1365	-	.	ID="RND-1_FAMILY-607";Tend="989";Tstart="836";shortTE="F";uid="de370447-9717-4489-bc8f-92881d243dd5"
NW_007485185.1	RepeatMasker	LINE/I-Jockey	81	276	441	+	.	ID="VINGI-10_LMI";Tend="1024";Tstart="829";shortTE="F";uid="a2b24dfe-8a91-4259-851f-cdb309483ab8"
NW_007485186.1	RepeatMasker	DNA/hAT-Ac	123	291	863	-	.	ID="RND-1_FAMILY-660";Tend="1106";Tstart="978";shortTE="F";uid="d02266cf-2a41-4a84-9a33-1aca1c5b9570"
NW_007485189.1	RepeatMasker	DNA/PIF-ISL2EU	1	174	747	+	.	ID="RND-6_FAMILY-8370";Tend="763";Tstart="604";shortTE="F";uid="ea464458-9609-40a3-ba2d-2e4980f66c58"
NW_007485191.1	RepeatMasker	Unknown	1	291	2525	-	.	ID="RND-5_FAMILY-221";Tend="1106";Tstart="817";shortTE="F";uid="20d85f54-9caf-4ed6-8689-adf1608a4416"
NW_007485194.1	RepeatMasker	Unknown	48	201	1038	+	.	ID="RND-1_FAMILY-48";Tend="859";Tstart="689";shortTE="F";uid="565f12dd-429c-4b40-9519-085ff9954a49"
NW_007485198.1	RepeatMasker	LTR/Gypsy	1	115	436	-	.	ID="RND-1_FAMILY-60";Tend="1113";Tstart="1015";shortTE="F";uid="2d2f04e7-1ede-4c29-afd9-5d15f9b50ae6"
NW_007485205.1	RepeatMasker	Unknown	24	166	709	+	.	ID="RND-1_FAMILY-281";Tend="1099";Tstart="945";shortTE="F";uid="9eff3176-d152-4b9a-9ee3-372932777dc0"
NW_007485206.1	RepeatMasker	LINE/RTE-BovB	98	218	656	-	.	ID="RND-6_FAMILY-4311";Tend="604";Tstart="489";shortTE="F";uid="6bf23110-4ffd-4f8c-ac91-bd75f1d00fe7"
NW_007485207.1	RepeatMasker	DNA/Maverick	114	255	1144	-	.	ID="RND-1_FAMILY-185";Tend="813";Tstart="673";shortTE="F";uid="06fde984-a3e5-4f8c-9107-10c49f1c3cb3"
NW_007388216.1	RepeatMasker	Unknown	493	675	1356	+	.	ID="RND-6_FAMILY-45419";Tend="835";Tstart="663";shortTE="F";uid="62b1bdab-e989-4455-80dd-423294e748c3"
NW_007388216.1	RepeatMasker	Unknown	781	903	817	+	.	ID="RND-6_FAMILY-40438";Tend="300";Tstart="172";shortTE="F";uid="8dda18e3-7cb2-43a7-bb08-33c0c4c6675d"
NW_007388216.1	RepeatMasker	SINE/5S	1350	1457	485	-	.	ID="RND-1_FAMILY-103";Tend="772";Tstart="661";shortTE="F";uid="dc94fb03-41fe-4292-9e48-6342ee847d55"
NW_007485211.1	RepeatMasker	LINE/I	1	291	2401	+	.	ID="RND-6_FAMILY-449";Tend="1149";Tstart="859";shortTE="F";uid="bf1e92ff-1e64-404f-8c05-b5218f36b4ed"
NW_007485212.1	RepeatMasker	DNA/hAT-Blackjack	103	215	789	+	.	ID="RND-1_FAMILY-66";Tend="891";Tstart="779";shortTE="F";uid="794f6c7d-fb21-48d2-bd4a-bbc4c156d371"
NW_007485215.1	RepeatMasker	DNA/hAT-Charlie	8	111	613	-	.	ID="RND-6_FAMILY-3808";Tend="980";Tstart="881";shortTE="F";uid="bad45e78-0943-4061-a09f-eb4a17bce951"
NW_007388217.1	RepeatMasker	DNA/Crypton-I	1164	1300	439	+	.	ID="RND-5_FAMILY-277";Tend="444";Tstart="319";shortTE="F";uid="eaab4c16-54c2-4f63-ab96-f8deecc2746b"
NW_007388217.1	RepeatMasker	SINE/ID	1226	1677	1541	+	.	ID="RND-6_FAMILY-766";Tend="1375";Tstart="953";shortTE="F";uid="d086926c-7b25-46fd-a847-3f597a34da06"
NW_007388217.1	RepeatMasker	Unknown	1196	1308	799	-	.	ID="RND-6_FAMILY-2666";Tend="1755";Tstart="1644";shortTE="F";uid="b556b0e1-d29f-4eb2-944b-9d8c2dcb2b45"
NW_007485221.1	RepeatMasker	Unknown	1	291	2106	-	.	ID="RND-6_FAMILY-22466";Tend="1116";Tstart="817";shortTE="F";uid="aa67c81c-459f-4cc8-86b4-ae95d5b48e10"
NW_007485223.1	RepeatMasker	SINE/ID	120	291	803	-	.	ID="RND-1_FAMILY-16";Tend="1083";Tstart="903";shortTE="F";uid="9d9e8ca2-2723-49e4-9420-029050a0a85c"
NW_007485224.1	RepeatMasker	Unknown	1	291	2354	+	.	ID="RND-1_FAMILY-129";Tend="1113";Tstart="800";shortTE="F";uid="a6d725fb-1448-4df0-97c3-eeda35f6e45a"
NW_007485225.1	RepeatMasker	DNA/Ginger-2	28	290	550	-	.	ID="GINGER2-1_BTA";Tend="697";Tstart="436";shortTE="F";uid="31f4591c-8a01-450c-9a29-42cf231d0bf3"
NW_007388218.1	RepeatMasker	SINE/ID	116	373	1741	+	.	ID="RND-1_FAMILY-10";Tend="919";Tstart="662";shortTE="F";uid="89bfc002-22bb-4ce6-bb8c-394687c3df28"
NW_007388218.1	RepeatMasker	Unknown	22	168	680	-	.	ID="RND-5_FAMILY-94";Tend="1059";Tstart="916";shortTE="F";uid="ddb7ea63-bc2b-4715-af15-ba8bd4627d48"
NW_007388218.1	RepeatMasker	LTR/Gypsy	730	995	582	-	.	ID="RND-1_FAMILY-60";TEgroup="ctg_10779%7CRND-1_FAMILY-60%7C1";Tend="1520";Tstart="1450";shortTE="T";uid="2f77c6a0-383c-4302-a638-b7ec198b0139"
NW_007485229.1	RepeatMasker	Unknown	1	205	940	+	.	ID="RND-6_FAMILY-40373";Tend="984";Tstart="789";shortTE="F";uid="1c31383c-947f-4670-8a6d-2b3cea2c283e"
NW_007485230.1	RepeatMasker	Unknown	83	251	1224	+	.	ID="RND-1_FAMILY-166";Tend="941";Tstart="778";shortTE="F";uid="48077e5f-cae4-4e99-b8c6-dc3ea1917ead"
NW_007485235.1	RepeatMasker	Unknown	95	263	913	+	.	ID="RND-1_FAMILY-166";Tend="941";Tstart="756";shortTE="F";uid="a9835eb2-b57d-4279-b96d-da66edba2711"
NW_007485237.1	RepeatMasker	LINE/RTE-BovB	131	257	565	+	.	ID="RND-6_FAMILY-4311";Tend="544";Tstart="414";shortTE="F";uid="aa78ea9d-4359-4936-be12-921d8086c142"
NW_007378517.1	RepeatMasker	RC/Helitron	97207	97347	950	+	.	ID="RND-1_FAMILY-570";Tend="1015";Tstart="875";shortTE="F";uid="fde88f0d-3d04-42de-b4c5-6d860f6d541f"
NW_007378517.1	RepeatMasker	SINE/ID	92542	92856	1075	+	.	ID="RND-1_FAMILY-5";Tend="1753";Tstart="1437";shortTE="F";uid="3f991f94-c526-4af0-b332-d12744c84677"
NW_007378517.1	RepeatMasker	SINE/tRNA-Meta	75273	75390	538	+	.	ID="RND-1_FAMILY-97";Tend="961";Tstart="836";shortTE="F";uid="1b12ada2-f5dc-4e9c-87ec-c69c2edb2662"
NW_007378517.1	RepeatMasker	Unknown	18872	19032	546	+	.	ID="RND-1_FAMILY-385";Tend="987";Tstart="826";shortTE="F";uid="a151627e-5ba8-4018-ac8a-896aa871eaf9"
NW_007378517.1	RepeatMasker	SINE/ID	20371	20473	781	+	.	ID="RND-1_FAMILY-3";Tend="947";Tstart="843";shortTE="F";uid="447a132f-ec2a-4740-abc0-b13f05c7b647"
NW_007378517.1	RepeatMasker	Unknown	13448	13580	811	+	.	ID="RND-1_FAMILY-37";Tend="1292";Tstart="1162";shortTE="F";uid="e8c81b75-ef0a-4879-9bc9-022f2cbccb40"
NW_007378517.1	RepeatMasker	Unknown	98754	98881	501	+	.	ID="RND-1_FAMILY-52";Tend="1144";Tstart="1027";shortTE="F";uid="3e0a496e-e303-4809-be2f-fc256d34b405"
NW_007378517.1	RepeatMasker	Unknown	47051	47526	1889	+	.	ID="RND-1_FAMILY-139";TEgroup="ctg_1078%7CRND-1_FAMILY-139%7C1";Tend="967";Tstart="717";shortTE="F";uid="cc0081b0-ba8c-4721-bf03-ed01e6cfb98f"
NW_007378517.1	RepeatMasker	LTR/ERV1	6017	6274	2015	+	.	ID="RND-6_FAMILY-26972";Tend="1257";Tstart="1000";shortTE="F";uid="98c5f353-4631-4fcb-97b0-ad1b774c984b"
NW_007378517.1	RepeatMasker	SINE/5S	74271	74425	839	+	.	ID="RND-1_FAMILY-103";Tend="863";Tstart="700";shortTE="F";uid="ee81f357-d081-4a50-a856-2efea5a6f455"
NW_007378517.1	RepeatMasker	SINE/tRNA-Meta	68646	68798	1072	+	.	ID="RND-1_FAMILY-97";Tend="991";Tstart="837";shortTE="F";uid="cb78b618-c5d1-429d-a96c-796b6239ee26"
NW_007378517.1	RepeatMasker	Unknown	24946	25093	984	+	.	ID="RND-1_FAMILY-70";Tend="1037";Tstart="911";shortTE="F";uid="725c6c36-6efa-4558-bb52-0f0b75a0aa53"
NW_007378517.1	RepeatMasker	Unknown	7336	7477	596	+	.	ID="RND-1_FAMILY-70";Tend="1048";Tstart="916";shortTE="F";uid="1e4a918f-a560-4600-995e-009ac5c4430d"
NW_007378517.1	RepeatMasker	Unknown	93649	93754	642	+	.	ID="RND-1_FAMILY-206";Tend="991";Tstart="885";shortTE="F";uid="784dcebc-4e09-4f5e-997d-c9b5ac42e04a"
NW_007378517.1	RepeatMasker	RC/Helitron	79701	79825	817	+	.	ID="RND-6_FAMILY-8282";Tend="1082";Tstart="955";shortTE="F";uid="126f8206-771a-42ed-a3ae-d89cdb9ab593"
NW_007378517.1	RepeatMasker	Unknown	26371	26545	1157	+	.	ID="RND-1_FAMILY-48";Tend="859";Tstart="686";shortTE="F";uid="a8f4bb54-ca0b-4aaa-a05d-86a032a94141"
NW_007378517.1	RepeatMasker	Satellite	50182	50283	653	+	.	ID="RND-1_FAMILY-51";Tend="102";Tstart="1";shortTE="F";uid="beb0c7a2-0418-4566-bbaa-725c63dee3a3"
NW_007378517.1	RepeatMasker	Unknown	20656	20846	1552	+	.	ID="RND-6_FAMILY-1666";Tend="987";Tstart="797";shortTE="F";uid="2243352f-ee88-4fd4-8dbb-6ec56ed3e1fd"
NW_007378517.1	RepeatMasker	Unknown	10193	10618	3468	+	.	ID="RND-6_FAMILY-62244";Tend="1105";Tstart="680";shortTE="F";uid="845bead2-6fa2-4a1c-844d-195a1dfdd338"
NW_007378517.1	RepeatMasker	SINE/5S	74600	74825	1125	+	.	ID="RND-1_FAMILY-103";Tend="908";Tstart="700";shortTE="F";uid="734f3d7b-5ccf-41ce-912f-71f0b76af26b"
NW_007378517.1	RepeatMasker	RC/Helitron	95329	95514	477	+	.	ID="RND-6_FAMILY-8282";Tend="986";Tstart="818";shortTE="F";uid="2285e278-694b-4385-912f-a96cc3d9f326"
NW_007378517.1	RepeatMasker	RC/Helitron	36753	37214	2704	+	.	ID="RND-6_FAMILY-7347";Tend="1381";Tstart="885";shortTE="F";uid="42fcc701-5718-464a-bec7-7fcd5ddb6a53"
NW_007378517.1	RepeatMasker	DNA/Sola-2	65599	65753	1262	+	.	ID="RND-1_FAMILY-95";Tend="1347";Tstart="1194";shortTE="F";uid="c8fef173-9837-4d4f-8147-2b0cea2cec98"
NW_007378517.1	RepeatMasker	Unknown	89707	89833	468	+	.	ID="RND-1_FAMILY-70";Tend="1023";Tstart="911";shortTE="F";uid="0e13f188-cd19-40e4-8401-a89fface3333"
NW_007378517.1	RepeatMasker	Unknown	21362	21602	988	+	.	ID="RND-1_FAMILY-170";Tend="2330";Tstart="2085";shortTE="F";uid="e4cc9a1a-ab39-4c7b-93e5-0eea8aee50eb"
NW_007378517.1	RepeatMasker	SINE/ID	2783	2964	548	+	.	ID="RND-1_FAMILY-16";Tend="1077";Tstart="870";shortTE="F";uid="73ee8302-113c-4ce4-9883-6f9010cd8abb"
NW_007378517.1	RepeatMasker	RC/Helitron	77366	77514	853	+	.	ID="RND-6_FAMILY-8282";Tend="1106";Tstart="955";shortTE="F";uid="773c75d7-fb0d-45f2-88b7-d11bd4ea0831"
NW_007378517.1	RepeatMasker	Satellite	4284	4498	1190	+	.	ID="RND-1_FAMILY-51";Tend="1035";Tstart="789";shortTE="F";uid="95c1526c-5130-4472-ba01-506b7b2cb759"
NW_007378517.1	RepeatMasker	Unknown	30487	30611	919	+	.	ID="RND-1_FAMILY-70";Tend="1041";Tstart="917";shortTE="F";uid="1734b7da-1a97-42e7-9de8-13f046fbc5a2"
NW_007378517.1	RepeatMasker	SINE/tRNA-Core	88934	89058	483	+	.	ID="RND-1_FAMILY-87";Tend="937";Tstart="820";shortTE="F";uid="9e9f9ab9-f307-42a3-b882-f55d863c3737"
NW_007378517.1	RepeatMasker	Unknown	63178	63318	996	+	.	ID="RND-5_FAMILY-1203";Tend="410";Tstart="271";shortTE="F";uid="1e137f01-510a-419c-944b-4d1a6620e14b"
NW_007378517.1	RepeatMasker	DNA/Crypton-I	59364	59498	632	+	.	ID="RND-5_FAMILY-277";Tend="1569";Tstart="1398";shortTE="F";uid="9c7fadc5-8325-4e92-a6b8-fb5df900bc90"
NW_007378517.1	RepeatMasker	Unknown	10887	12905	9268	+	.	ID="RND-6_FAMILY-6012";Tend="1999";Tstart="3";shortTE="F";uid="e78d42cc-aa68-4145-b07a-c743c76d06f9"
NW_007378517.1	RepeatMasker	Unknown	105758	105892	705	-	.	ID="RND-1_FAMILY-70";Tend="1039";Tstart="911";shortTE="F";uid="d531643d-02be-43ed-bd58-eee702023115"
NW_007378517.1	RepeatMasker	Unknown	104237	104343	643	-	.	ID="RND-6_FAMILY-7449";Tend="349";Tstart="237";shortTE="F";uid="df89735d-3d3d-49c1-a5db-951fbf36e4dd"
NW_007378517.1	RepeatMasker	SINE/ID	80082	80309	1104	-	.	ID="RND-1_FAMILY-6";Tend="1316";Tstart="1098";shortTE="F";uid="3f89b3f8-aeaf-4681-918d-0c1f22daf86f"
NW_007378517.1	RepeatMasker	LINE/RTE-BovB	14907	15721	833	-	.	ID="RND-6_FAMILY-2873";TEgroup="ctg_1078%7CRND-6_FAMILY-2873%7C1";Tend="656";Tstart="3";shortTE="F";uid="dae6b35c-abd5-4cc5-a83f-c96593d4fc76"
NW_007378517.1	RepeatMasker	SINE/5S	21962	22071	644	-	.	ID="RND-1_FAMILY-103";Tend="759";Tstart="651";shortTE="F";uid="8eaa4868-4dcf-4206-971b-8c9c49d56612"
NW_007378517.1	RepeatMasker	SINE/ID	98499	98748	1196	-	.	ID="RND-1_FAMILY-9";Tend="997";Tstart="773";shortTE="F";uid="3b0b9294-8c35-4310-b30e-376897d7dc64"
NW_007378517.1	RepeatMasker	SINE/tRNA-RTE	36007	36169	558	-	.	ID="RND-1_FAMILY-2";Tend="1694";Tstart="1509";shortTE="F";uid="7b53f7a4-df01-4c5c-be2c-92599a2a7b62"
NW_007378517.1	RepeatMasker	SINE/ID	103263	103430	1040	-	.	ID="RND-1_FAMILY-9";Tend="998";Tstart="832";shortTE="F";uid="d8ba8151-6932-49d9-b611-5a88e37529c0"
NW_007378517.1	RepeatMasker	Unknown	82923	83201	631	-	.	ID="RND-1_FAMILY-166";TEgroup="ctg_1078%7CRND-1_FAMILY-166%7C1";Tend="945";Tstart="789";shortTE="F";uid="46c0dd83-1c8c-4cc2-b6c6-228976337325"
NW_007378517.1	RepeatMasker	Unknown	65416	65734	2254	-	.	ID="RND-1_FAMILY-64";Tend="1478";Tstart="1139";shortTE="F";uid="4f78f293-01a4-41b8-a416-39ea21951bdd"
NW_007378517.1	RepeatMasker	SINE/ID	96489	96737	1037	-	.	ID="RND-1_FAMILY-6";Tend="1314";Tstart="1103";shortTE="F";uid="bbce36ab-a82c-4665-ab4d-fde97e861ebf"
NW_007378517.1	RepeatMasker	SINE/5S	56521	56829	421	-	.	ID="RND-1_FAMILY-103";TEgroup="ctg_1078%7CRND-1_FAMILY-103%7C3";Tend="893";Tstart="721";shortTE="T";uid="24c77fd0-d49f-4537-ada4-b3fbf10ea028"
NW_007378517.1	RepeatMasker	Unknown	94031	94164	670	-	.	ID="RND-1_FAMILY-70";Tend="1038";Tstart="911";shortTE="F";uid="0e177da1-cd74-431e-a119-19f5de2a148d"
NW_007378517.1	RepeatMasker	SINE/5S	40187	40508	413	-	.	ID="RND-1_FAMILY-103";TEgroup="ctg_1078%7CRND-1_FAMILY-103%7C2";Tend="893";Tstart="721";shortTE="T";uid="719c0b77-d29e-4e34-ae6a-d613a98c61d6"
NW_007378517.1	RepeatMasker	DNA/Merlin	68941	69110	1421	-	.	ID="RND-5_FAMILY-1069";Tend="1275";Tstart="1106";shortTE="F";uid="4c79e1b7-5f54-47cb-bd2a-dde0cee9e73f"
NW_007378517.1	RepeatMasker	SINE/tRNA-Meta	19366	19513	455	-	.	ID="RND-1_FAMILY-97";Tend="988";Tstart="837";shortTE="F";uid="931f19e7-9055-407d-987f-a9574d43cee3"
NW_007378517.1	RepeatMasker	LTR/ERV1	30201	30458	2015	-	.	ID="RND-6_FAMILY-26972";Tend="1257";Tstart="1000";shortTE="F";uid="b96c520a-4cc0-4b54-ba24-64c4bf11b214"
NW_007378517.1	RepeatMasker	Unknown	21330	21559	1174	-	.	ID="RND-5_FAMILY-2144";Tend="1190";Tstart="906";shortTE="F";uid="f283f13b-130a-4110-b26b-ed92e8fa0cdc"
NW_007378517.1	RepeatMasker	Unknown	23148	24291	5277	-	.	ID="RND-5_FAMILY-221";Tend="2096";Tstart="878";shortTE="F";uid="22f3dda0-fd24-4f33-8aec-d3bd6f8d15c8"
NW_007378517.1	RepeatMasker	SINE/5S	13977	14225	1739	-	.	ID="RND-1_FAMILY-103";Tend="903";Tstart="654";shortTE="F";uid="8c89b105-06d3-438a-9e26-8c462e23a3d6"
NW_007378517.1	RepeatMasker	DNA/hAT-hATm	97999	98236	1089	-	.	ID="RND-6_FAMILY-23";Tend="1876";Tstart="1674";shortTE="F";uid="0396c434-e9ef-4d38-92f8-74896d07a1a4"
NW_007378517.1	RepeatMasker	SINE/5S	19932	20651	1841	-	.	ID="RND-1_FAMILY-103";TEgroup="ctg_1078%7CRND-1_FAMILY-103%7C1";Tend="1092";Tstart="640";shortTE="F";uid="3bcce9ec-3153-464d-ade9-ae63b6f76868"
NW_007378517.1	RepeatMasker	RC/Helitron	2028	2217	1349	-	.	ID="RND-6_FAMILY-7347";Tend="1075";Tstart="885";shortTE="F";uid="b65393ff-29ef-4c4a-8832-de8c3d719bc3"
NW_007378517.1	RepeatMasker	Satellite	100802	100963	590	-	.	ID="RND-1_FAMILY-51";Tend="175";Tstart="1";shortTE="F";uid="e761107d-1daa-4ffe-859a-50d3ef36ddd4"
NW_007378517.1	RepeatMasker	Unknown	93530	93647	639	-	.	ID="RND-6_FAMILY-8012";Tend="467";Tstart="360";shortTE="F";uid="9a2a8a6d-d344-4f87-90c4-bcce63d27cc2"
NW_007378517.1	RepeatMasker	Unknown	5864	5988	919	-	.	ID="RND-1_FAMILY-70";Tend="1041";Tstart="917";shortTE="F";uid="179c20b3-ae1c-442f-8cd7-44da77a30524"
NW_007378517.1	RepeatMasker	Unknown	93117	93257	939	-	.	ID="RND-1_FAMILY-295";Tend="898";Tstart="763";shortTE="F";uid="774398c4-1702-475f-a4dc-4a4996a75b7f"
NW_007388219.1	RepeatMasker	RC/Helitron	742	842	477	+	.	ID="RND-1_FAMILY-670";Tend="1098";Tstart="1000";shortTE="F";uid="19b6a0d7-5bb7-4f52-b437-d30331625729"
NW_007485240.1	RepeatMasker	Unknown	73	291	1482	+	.	ID="RND-5_FAMILY-3298";Tend="1071";Tstart="854";shortTE="F";uid="83302212-a4a7-4a54-a437-95a58fbb184a"
NW_007485243.1	RepeatMasker	SINE/ID	35	242	1154	+	.	ID="RND-1_FAMILY-5";Tend="1739";Tstart="1531";shortTE="F";uid="9cb1048e-3c69-4624-8081-d1f2da2751d8"
NW_007485244.1	RepeatMasker	Satellite	1	130	1165	-	.	ID="RND-6_FAMILY-2981";Tend="1105";Tstart="976";shortTE="F";uid="6fe1c365-71d4-4e28-b7a0-0b20bcd1eb5b"
NW_007485245.1	RepeatMasker	Unknown	1	291	1656	-	.	ID="RND-1_FAMILY-314";Tend="1443";Tstart="1163";shortTE="F";uid="fec1db4c-e1d4-4aa3-960f-ecd908311566"
NW_007485246.1	RepeatMasker	Unknown	141	291	956	-	.	ID="RND-5_FAMILY-2144";Tend="1535";Tstart="1381";shortTE="F";uid="bacdf65c-48a9-49fc-8c13-400d74877a0a"
NW_007485248.1	RepeatMasker	Unknown	2	153	756	-	.	ID="RND-5_FAMILY-8766";Tend="1039";Tstart="909";shortTE="F";uid="3147c172-d516-4671-9ec5-fe9ae0775888"
NW_007485249.1	RepeatMasker	Unknown	13	285	447	+	.	ID="RND-1_FAMILY-314";Tend="1615";Tstart="1336";shortTE="F";uid="34a6826c-dc82-449a-b94b-b676576c169f"
NW_007485256.1	RepeatMasker	RC/Helitron	150	291	1230	+	.	ID="RND-1_FAMILY-228";Tend="678";Tstart="537";shortTE="F";uid="9da82a70-c6ff-4ddb-aa46-f935c9f7e396"
NW_007485258.1	RepeatMasker	Unknown	63	291	1607	-	.	ID="RND-6_FAMILY-47864";Tend="1902";Tstart="1637";shortTE="F";uid="199179f5-49ed-4835-878c-1c45af0d30ad"
NW_007388221.1	RepeatMasker	Unknown	139	251	569	+	.	ID="RND-1_FAMILY-70";Tend="1039";Tstart="930";shortTE="F";uid="b6eacfe6-64df-43c2-963c-3fa7d6417c27"
NW_007388221.1	RepeatMasker	Unknown	996	1222	534	+	.	ID="RND-1_FAMILY-354";TEgroup="ctg_10782%7CRND-1_FAMILY-354%7C1";Tend="658";Tstart="592";shortTE="T";uid="3361b079-79d7-47cb-beaf-67627dec19d3"
NW_007388221.1	RepeatMasker	RC/Helitron	1	135	1080	+	.	ID="RND-1_FAMILY-118";Tend="1506";Tstart="1370";shortTE="F";uid="b824f22f-5f66-44be-8f8e-a3a4e588ca19"
NW_007388221.1	RepeatMasker	DNA/Maverick	1223	1393	610	+	.	ID="RND-1_FAMILY-185";Tend="823";Tstart="673";shortTE="F";uid="98f414b5-2802-449b-bb53-c878500d6150"
NW_007388221.1	RepeatMasker	SINE/ID	262	364	570	-	.	ID="RND-6_FAMILY-766";Tend="1345";Tstart="1244";shortTE="F";uid="1e45086a-2ce7-4a0f-a50f-6fd96d92d273"
NW_007485263.1	RepeatMasker	Unknown	90	274	795	-	.	ID="RND-1_FAMILY-256";Tend="862";Tstart="673";shortTE="F";uid="2a669ca2-fe6c-4f10-ab21-8760ae2e8df1"
NW_007485264.1	RepeatMasker	Unknown	1	291	1958	-	.	ID="RND-1_FAMILY-388";Tend="798";Tstart="512";shortTE="F";uid="46ddb02a-9d3b-462f-a4ba-834b47340fc3"
NW_007485266.1	RepeatMasker	SINE/5S	1	185	650	+	.	ID="RND-1_FAMILY-103";Tend="898";Tstart="746";shortTE="F";uid="86418ee2-d900-4b08-b704-24f92807998c"
NW_007485268.1	RepeatMasker	Unknown	1	160	622	+	.	ID="RND-1_FAMILY-70";Tend="1047";Tstart="926";shortTE="F";uid="b67897d0-b998-4652-b087-f64ebe4d9a24"
NW_007485270.1	RepeatMasker	Unknown	112	252	977	-	.	ID="RND-1_FAMILY-410";Tend="1032";Tstart="894";shortTE="F";uid="c636151e-724c-44fe-92d8-0014871da7bd"
NW_007485278.1	RepeatMasker	LINE/L1-Tx1	4	291	601	-	.	ID="RND-4_FAMILY-112";Tend="1162";Tstart="859";shortTE="F";uid="130be99f-1b09-4573-9d5c-daca3f33ed27"
NW_007388223.1	RepeatMasker	Unknown	846	984	808	+	.	ID="RND-1_FAMILY-129";Tend="907";Tstart="773";shortTE="F";uid="bddfbfad-c9fd-432f-b355-ef108a90697e"
NW_007388223.1	RepeatMasker	Unknown	483	636	1200	-	.	ID="RND-6_FAMILY-29318";Tend="1320";Tstart="1162";shortTE="F";uid="4b46505d-0ec4-49cb-a07e-f286baba04ef"
NW_007388223.1	RepeatMasker	Unknown	66	174	820	-	.	ID="RND-6_FAMILY-29318";Tend="1320";Tstart="1207";shortTE="F";uid="4523e12e-30f4-4818-b9da-fc8f6f4b0b17"
NW_007485282.1	RepeatMasker	LINE/RTE-BovB	1	213	1531	+	.	ID="RND-6_FAMILY-4311";Tend="602";Tstart="399";shortTE="F";uid="5fce5b0f-dbcc-4c9e-a930-e03c29180b96"
NW_007388224.1	RepeatMasker	SINE/tRNA-Meta	1155	1279	693	+	.	ID="RND-1_FAMILY-97";Tend="988";Tstart="867";shortTE="F";uid="a214b35e-801f-424a-b3c6-f64d8cdc621d"
NW_007388224.1	RepeatMasker	DNA/hAT-Charlie	132	356	896	+	.	ID="RND-6_FAMILY-3808";Tend="1033";Tstart="861";shortTE="F";uid="28246f1e-589e-41e1-9b61-7e805c7c7b36"
NW_007388224.1	RepeatMasker	Unknown	1337	1580	2009	-	.	ID="RND-5_FAMILY-1637";Tend="1275";Tstart="1031";shortTE="F";uid="56277830-eec9-46ab-8058-ab426927220c"
NW_007485293.1	RepeatMasker	DNA/hAT-hAT19	167	267	516	-	.	ID="RND-6_FAMILY-24860";Tend="1910";Tstart="1799";shortTE="F";uid="6a5b28f8-046a-4860-a878-ab4d37da459a"
NW_007485298.1	RepeatMasker	Unknown	78	204	473	+	.	ID="RND-1_FAMILY-352";Tend="833";Tstart="711";shortTE="F";uid="dc708ab0-3fb6-4d7e-bcac-f8757db6592a"
NW_007485298.1	RepeatMasker	SINE/5S	64	190	706	-	.	ID="RND-1_FAMILY-103";Tend="865";Tstart="739";shortTE="F";uid="fa86e5d6-38ba-448c-b26f-9b2cae413d6c"
NW_007388226.1	RepeatMasker	LTR/Gypsy	538	650	602	-	.	ID="RND-6_FAMILY-6192";Tend="1760";Tstart="1644";shortTE="F";uid="3af899d9-b444-4cd9-9d9d-7cb426242a95"
NW_007485310.1	RepeatMasker	SINE/5S	98	291	1163	-	.	ID="RND-1_FAMILY-103";Tend="889";Tstart="691";shortTE="F";uid="a7f21fa8-ae22-49a6-9938-17ecaf336f89"
NW_007485314.1	RepeatMasker	Unknown	99	205	554	+	.	ID="RND-1_FAMILY-580";Tend="858";Tstart="753";shortTE="F";uid="2bc3d3f4-6d71-4792-8088-756c3f867dfa"
NW_007485314.1	RepeatMasker	Unknown	190	291	813	+	.	ID="RND-5_FAMILY-5665";Tend="738";Tstart="637";shortTE="F";uid="9b0e1439-16bf-4f58-a07f-af2e8aa8de6c"
NW_007388227.1	RepeatMasker	LINE/I	614	790	598	+	.	ID="RND-5_FAMILY-2097";Tend="1246";Tstart="1056";shortTE="F";uid="0fc965be-1403-458c-ab3d-c6246ca1f9d2"
NW_007485323.1	RepeatMasker	Unknown	1	291	2221	+	.	ID="RND-6_FAMILY-8760";Tend="843";Tstart="561";shortTE="F";uid="6da359d7-e898-496e-b6a1-6b5699cb6fd5"
NW_007485324.1	RepeatMasker	Unknown	121	291	1192	+	.	ID="RND-6_FAMILY-44247";Tend="854";Tstart="674";shortTE="F";uid="e8daa903-6e24-49fd-b1ff-76b279ca5feb"
NW_007485324.1	RepeatMasker	Unknown	1	131	1108	-	.	ID="RND-1_FAMILY-344";Tend="988";Tstart="857";shortTE="F";uid="0a3961b7-f488-4e24-b4e8-b77a02cac53d"
NW_007485329.1	RepeatMasker	LINE/RTE-BovB	108	240	759	+	.	ID="RND-6_FAMILY-4311";Tend="563";Tstart="428";shortTE="F";uid="3ccb7582-319c-4ecc-9c16-7138b1b9938d"
NW_007485335.1	RepeatMasker	DNA	132	268	632	-	.	ID="RND-1_FAMILY-23";Tend="1436";Tstart="1295";shortTE="F";uid="34a722d2-9c54-4339-9f0f-54af86ab8ab3"
NW_007485336.1	RepeatMasker	SINE/ID	9	198	997	+	.	ID="RND-1_FAMILY-16";Tend="1036";Tstart="863";shortTE="F";uid="4a1ef601-a9e6-4426-83e7-cb244e761c5b"
NW_007378518.1	RepeatMasker	SINE/B4	20816	21032	1046	+	.	ID="RND-2_FAMILY-91";Tend="1091";Tstart="866";shortTE="F";uid="4ea94e52-f3d0-4e47-8c4b-85f8e78965d9"
NW_007378518.1	RepeatMasker	Unknown	156	359	1112	+	.	ID="RND-6_FAMILY-427";Tend="992";Tstart="784";shortTE="F";uid="ee4cd1d1-297c-4c96-a582-3115a2a15b96"
NW_007378518.1	RepeatMasker	SINE/tRNA-RTE	77242	77406	968	+	.	ID="RND-6_FAMILY-31686";Tend="1255";Tstart="1094";shortTE="F";uid="0d9a54a8-999e-457a-8cd2-9293f57cc258"
NW_007378518.1	RepeatMasker	LINE/I	45858	46012	505	+	.	ID="RND-5_FAMILY-2097";Tend="1263";Tstart="1103";shortTE="F";uid="c79c7659-c0f8-48a7-9394-ee559a94f9af"
NW_007378518.1	RepeatMasker	SINE/5S	4695	4916	1025	+	.	ID="RND-1_FAMILY-103";Tend="903";Tstart="695";shortTE="F";uid="fabd499e-7ebf-44ef-8e1e-92478a2207db"
NW_007378518.1	RepeatMasker	SINE/tRNA-Meta	23552	23712	1095	+	.	ID="RND-1_FAMILY-97";Tend="990";Tstart="830";shortTE="F";uid="0bf28fde-fb2e-4f94-9787-6838179feba4"
NW_007378518.1	RepeatMasker	Unknown	53424	53541	672	+	.	ID="RND-6_FAMILY-2666";Tend="1688";Tstart="1578";shortTE="F";uid="11e3a73a-d7db-4364-9a62-ebfb2647e457"
NW_007378518.1	RepeatMasker	SINE/ID	66442	66663	1454	+	.	ID="RND-1_FAMILY-6";Tend="1322";Tstart="1101";shortTE="F";uid="01ca97dd-0779-41ae-8731-270215eb63bf"
NW_007378518.1	RepeatMasker	Unknown	72497	72633	1100	+	.	ID="RND-1_FAMILY-220";Tend="817";Tstart="681";shortTE="F";uid="d8e6118f-24e6-4cd5-b653-d460da5662dd"
NW_007378518.1	RepeatMasker	SINE/ID	74175	74306	558	+	.	ID="RND-1_FAMILY-6";Tend="1276";Tstart="1147";shortTE="F";uid="fbd4b2b7-6bf4-43f6-9055-b8a1eb175214"
NW_007378518.1	RepeatMasker	Unknown	61117	61268	1090	+	.	ID="RND-1_FAMILY-48";Tend="857";Tstart="690";shortTE="F";uid="c22e6b71-d516-4712-8ac2-911ca08eedfc"
NW_007378518.1	RepeatMasker	Unknown	35876	36061	1133	+	.	ID="RND-1_FAMILY-48";Tend="873";Tstart="686";shortTE="F";uid="2428ed0d-6eeb-4922-9298-7735c1ddc130"
NW_007378518.1	RepeatMasker	SINE/ID	98762	98866	673	+	.	ID="RND-1_FAMILY-6";Tend="1317";Tstart="1208";shortTE="F";uid="82fb2cd2-f9df-4574-93d9-3c6d7d2b7a89"
NW_007378518.1	RepeatMasker	Satellite	31009	31176	699	+	.	ID="RND-1_FAMILY-51";Tend="1046";Tstart="885";shortTE="F";uid="de1801c0-3a18-4244-8889-38758b319914"
NW_007378518.1	RepeatMasker	DNA/Maverick	1377	1498	932	+	.	ID="RND-1_FAMILY-84";Tend="926";Tstart="804";shortTE="F";uid="99580b63-bab9-4bd9-bd9f-437128441124"
NW_007378518.1	RepeatMasker	Unknown	25314	25709	2430	+	.	ID="RND-1_FAMILY-402";Tend="1266";Tstart="886";shortTE="F";uid="cd587a18-a877-4a35-ac45-68f3f439b128"
NW_007378518.1	RepeatMasker	Unknown	66945	67249	816	+	.	ID="RND-6_FAMILY-2241";Tend="1316";Tstart="1028";shortTE="F";uid="5abd5d2b-c56b-4aea-a544-e6ddfd6f92b8"
NW_007378518.1	RepeatMasker	DNA/hAT-hATm	36794	37001	621	+	.	ID="RND-6_FAMILY-23";Tend="1851";Tstart="1652";shortTE="F";uid="a5921811-8f67-4cc8-9133-3adc355dc014"
NW_007378518.1	RepeatMasker	SINE/ID	53154	53359	873	+	.	ID="RND-1_FAMILY-10";Tend="954";Tstart="715";shortTE="F";uid="fb3faf49-4c7e-4e19-8725-7275ecaff7cd"
NW_007378518.1	RepeatMasker	SINE/tRNA-Meta	23882	24042	1038	+	.	ID="RND-1_FAMILY-97";Tend="990";Tstart="830";shortTE="F";uid="3cd3d00f-c156-40f8-b5db-7407af332a4d"
NW_007378518.1	RepeatMasker	SINE/tRNA-Deu	58279	58466	697	+	.	ID="RND-1_FAMILY-54";Tend="1463";Tstart="1279";shortTE="F";uid="5a911cbc-9385-4765-8dc2-39e1c947731a"
NW_007378518.1	RepeatMasker	DNA	96743	96853	505	+	.	ID="RND-1_FAMILY-23";Tend="1403";Tstart="1294";shortTE="F";uid="8d2c8470-3c14-4373-bf19-3313bf492dd0"
NW_007378518.1	RepeatMasker	LTR/Gypsy	17440	17614	633	+	.	ID="RND-6_FAMILY-18136";Tend="1559";Tstart="1395";shortTE="F";uid="f9188c51-eb3d-46e8-8d34-02a27d16eb92"
NW_007378518.1	RepeatMasker	SINE/ID	7089	7357	1193	+	.	ID="RND-1_FAMILY-5";Tend="1769";Tstart="1538";shortTE="F";uid="7fdaada1-a7a2-4f2e-8e4d-0e1b83de42d1"
NW_007378518.1	RepeatMasker	Unknown	81666	81832	693	+	.	ID="RND-5_FAMILY-8766";Tend="1147";Tstart="953";shortTE="F";uid="ea4e32c6-216b-4ff2-b097-d0ef7f54cc80"
NW_007378518.1	RepeatMasker	SINE/tRNA-Meta	81253	81400	901	+	.	ID="RND-1_FAMILY-97";Tend="989";Tstart="835";shortTE="F";uid="4425c2a7-44ae-4784-ac49-c5c04b6e14fe"
NW_007378518.1	RepeatMasker	DNA/Maverick	69198	69493	1769	+	.	ID="RND-1_FAMILY-84";Tend="1087";Tstart="785";shortTE="F";uid="743f4645-525a-4b0c-83e6-0777f83ff30c"
NW_007378518.1	RepeatMasker	SINE/tRNA-Meta	62810	62965	1169	+	.	ID="RND-1_FAMILY-97";Tend="990";Tstart="835";shortTE="F";uid="5a0cc908-13e4-4075-b432-79709911026e"
NW_007378518.1	RepeatMasker	Unknown	78882	79005	499	+	.	ID="RND-1_FAMILY-65";Tend="1112";Tstart="1004";shortTE="F";uid="d1fa240e-c063-4cce-a439-6085af887345"
NW_007378518.1	RepeatMasker	SINE/ID	96662	96838	815	+	.	ID="RND-1_FAMILY-6";Tend="1297";Tstart="1115";shortTE="F";uid="c921e381-3fff-4b7f-8af3-d57618fb6cbf"
NW_007378518.1	RepeatMasker	Satellite	38472	38635	1085	+	.	ID="RND-1_FAMILY-51";Tend="1035";Tstart="881";shortTE="F";uid="9104796d-07f1-435b-b994-404a292e920b"
NW_007378518.1	RepeatMasker	Unknown	34352	34717	1288	+	.	ID="RND-1_FAMILY-281";Tend="1300";Tstart="945";shortTE="F";uid="eb307871-ad19-4403-a5f2-de0dc450836c"
NW_007378518.1	RepeatMasker	LINE/I	101920	103549	12809	+	.	ID="RND-6_FAMILY-5503";Tend="1913";Tstart="357";shortTE="F";uid="61c855d0-ed1f-4775-8eed-68c70cd1f27c"
NW_007378518.1	RepeatMasker	SINE/ID	1175	1360	785	+	.	ID="RND-1_FAMILY-6";Tend="1321";Tstart="1130";shortTE="F";uid="53455144-df38-4ade-ab1d-22987343e49f"
NW_007378518.1	RepeatMasker	SINE/5S	88522	88625	509	+	.	ID="RND-1_FAMILY-103";Tend="761";Tstart="655";shortTE="F";uid="d77d524c-19ca-47df-934a-942551aa84b2"
NW_007378518.1	RepeatMasker	DNA/Maverick	70059	70354	1573	+	.	ID="RND-1_FAMILY-84";Tend="1084";Tstart="786";shortTE="F";uid="332e2253-6000-4cb0-8c1c-63ccc9f71c58"
NW_007378518.1	RepeatMasker	Unknown	16100	16342	1422	+	.	ID="RND-4_FAMILY-252";Tend="951";Tstart="735";shortTE="F";uid="9ba0c110-b679-48c9-883c-59b91af9f3b2"
NW_007378518.1	RepeatMasker	Unknown	74317	74423	546	+	.	ID="RND-1_FAMILY-70";Tend="1034";Tstart="918";shortTE="F";uid="3ac49253-b188-41e9-9b35-426216d3e32c"
NW_007378518.1	RepeatMasker	SINE/tRNA-Meta	56562	56666	442	+	.	ID="RND-1_FAMILY-97";Tend="957";Tstart="852";shortTE="F";uid="031a5c2c-3fc1-4c58-a96e-1ff0761f865e"
NW_007378518.1	RepeatMasker	SINE/5S	83706	83922	1355	+	.	ID="RND-1_FAMILY-103";Tend="870";Tstart="652";shortTE="F";uid="4d1648c1-2a3e-4d34-922f-efdc799e0e97"
NW_007378518.1	RepeatMasker	Unknown	12992	13291	756	+	.	ID="RND-1_FAMILY-70";TEgroup="ctg_1079%7CRND-1_FAMILY-70%7C1";Tend="1043";Tstart="915";shortTE="F";uid="98b4c9c6-d1e9-4a41-b18a-c4c3e10a4d07"
NW_007378518.1	RepeatMasker	Satellite	6170	6305	863	+	.	ID="RND-1_FAMILY-51";Tend="939";Tstart="792";shortTE="F";uid="fb081f86-ce4e-4f95-9ae2-f54389e374e0"
NW_007378518.1	RepeatMasker	DNA	16338	16438	722	+	.	ID="RND-6_FAMILY-33607";Tend="1176";Tstart="1074";shortTE="F";uid="f1cafe84-8f17-4101-8272-b816e7141ee2"
NW_007378518.1	RepeatMasker	Unknown	65932	66082	658	+	.	ID="RND-1_FAMILY-80";Tend="1035";Tstart="893";shortTE="F";uid="bcfc6804-37fb-41b3-8ca1-757300e73748"
NW_007378518.1	RepeatMasker	DNA/TcMar-Tc1	105850	106171	608	+	.	ID="RND-1_FAMILY-627";TEgroup="ctg_1079%7CRND-1_FAMILY-627%7C1";Tend="1185";Tstart="684";shortTE="T";uid="295f486d-4407-4584-9d17-4f26e532e64f"
NW_007378518.1	RepeatMasker	SINE/5S	91415	91613	815	+	.	ID="RND-1_FAMILY-103";Tend="852";Tstart="660";shortTE="F";uid="b4a06461-d52d-4bd6-af8f-506b3f6d1cfe"
NW_007378518.1	RepeatMasker	SINE/ID	78409	78611	850	+	.	ID="RND-1_FAMILY-16";Tend="1063";Tstart="855";shortTE="F";uid="fd303ca3-2189-427b-b555-0e5e438e42c4"
NW_007378518.1	RepeatMasker	Unknown	8408	8667	1762	+	.	ID="RND-1_FAMILY-637";Tend="1063";Tstart="803";shortTE="F";uid="38da2a07-0b64-423e-80cd-81b45d093481"
NW_007378518.1	RepeatMasker	SINE/5S	68605	68742	668	+	.	ID="RND-1_FAMILY-103";Tend="806";Tstart="659";shortTE="F";uid="a8996df0-2053-4fa5-95f9-f7990da71d5e"
NW_007378518.1	RepeatMasker	SINE/tRNA-RTE	71922	72074	794	+	.	ID="RND-5_FAMILY-620";Tend="1199";Tstart="1051";shortTE="F";uid="90f775b1-5408-448a-9aff-1025b926d63f"
NW_007378518.1	RepeatMasker	Unknown	85889	86008	565	+	.	ID="RND-1_FAMILY-80";Tend="1048";Tstart="929";shortTE="F";uid="2b65ab02-ba6b-401c-a1ae-654998a06ddc"
NW_007378518.1	RepeatMasker	DNA/Maverick	100466	100578	457	+	.	ID="RND-1_FAMILY-185";Tend="808";Tstart="673";shortTE="F";uid="44a86199-254e-4924-8b2a-74e748b66b88"
NW_007378518.1	RepeatMasker	Unknown	65992	66105	587	-	.	ID="RND-1_FAMILY-73";Tend="833";Tstart="720";shortTE="F";uid="8bf4be50-bbfb-47b8-a5f7-fdad966a76b4"
NW_007378518.1	RepeatMasker	Unknown	85204	85360	476	-	.	ID="RND-6_FAMILY-2666";Tend="1691";Tstart="1510";shortTE="F";uid="2e2c71bc-c32b-4ea5-ad40-ffa92b3773a4"
NW_007378518.1	RepeatMasker	DNA/hAT-hATm	75587	75791	794	-	.	ID="RND-6_FAMILY-23";Tend="1879";Tstart="1667";shortTE="F";uid="ad8fff09-d3ec-4fb8-900d-11dd44158143"
NW_007378518.1	RepeatMasker	SINE/5S	50077	50230	801	-	.	ID="RND-1_FAMILY-103";Tend="904";Tstart="757";shortTE="F";uid="cb8df962-d84f-4e64-ba58-895c8c650413"
NW_007378518.1	RepeatMasker	SINE/ID	81971	82212	770	-	.	ID="RND-1_FAMILY-10";Tend="974";Tstart="780";shortTE="F";uid="8b5540a1-a312-4c79-bf48-4939781d3e50"
NW_007378518.1	RepeatMasker	Satellite	60083	60221	781	-	.	ID="RND-1_FAMILY-51";Tend="1035";Tstart="885";shortTE="F";uid="0a53f59b-64d0-4774-867e-f05d3a032389"
NW_007378518.1	RepeatMasker	SINE/tRNA-Deu	90853	91045	600	-	.	ID="RND-6_FAMILY-17372";Tend="1164";Tstart="988";shortTE="F";uid="b2bd7772-f6a5-403f-83a6-f6a4c93eee4a"
NW_007378518.1	RepeatMasker	Unknown	33954	34090	875	-	.	ID="RND-1_FAMILY-48";Tend="855";Tstart="693";shortTE="F";uid="d6718671-b5bc-4516-b03a-8873c05ac325"
NW_007378518.1	RepeatMasker	Unknown	19802	19983	805	-	.	ID="RND-6_FAMILY-17515";Tend="321";Tstart="161";shortTE="F";uid="f3c359e2-8bf0-4aa9-a17b-49a5539d92f0"
NW_007378518.1	RepeatMasker	Satellite	61091	61252	729	-	.	ID="RND-1_FAMILY-51";Tend="1062";Tstart="885";shortTE="F";uid="4b6c7fb6-1450-4b51-89b7-ac2b4d2efa86"
NW_007378518.1	RepeatMasker	Unknown	49751	49954	1132	-	.	ID="RND-5_FAMILY-8766";Tend="1143";Tstart="946";shortTE="F";uid="5875ed26-0bdf-45aa-9343-05cde6611833"
NW_007378518.1	RepeatMasker	Unknown	344	536	1557	-	.	ID="RND-1_FAMILY-394";Tend="1806";Tstart="1615";shortTE="F";uid="ec4a2307-0fad-4d19-bba2-a683477e7981"
NW_007378518.1	RepeatMasker	SINE/5S	54981	55088	618	-	.	ID="RND-1_FAMILY-103";Tend="790";Tstart="683";shortTE="F";uid="fb29bba0-c648-4c08-bac4-52dc3ff697ed"
NW_007378518.1	RepeatMasker	Unknown	87392	87563	908	-	.	ID="RND-6_FAMILY-6789";Tend="1119";Tstart="947";shortTE="F";uid="d3faf3d6-90a9-47dd-b5ee-51fd66b2a1f0"
NW_007378518.1	RepeatMasker	Unknown	45310	45506	626	-	.	ID="RND-6_FAMILY-8031";TEgroup="ctg_1079%7CRND-6_FAMILY-8031%7C1";Tend="960";Tstart="877";shortTE="T";uid="f72a3abd-ee83-40f4-b51f-e728a525837f"
NW_007378518.1	RepeatMasker	SINE/tRNA-RTE	100588	100876	882	-	.	ID="RND-1_FAMILY-88";Tend="1466";Tstart="1185";shortTE="F";uid="99546aee-47f3-408d-9ff1-b17a721d3674"
NW_007378518.1	RepeatMasker	Unknown	45835	46002	509	-	.	ID="RND-6_FAMILY-55917";Tend="286";Tstart="149";shortTE="F";uid="3f71c064-aeea-4359-a66d-e409a82d6d7d"
NW_007378518.1	RepeatMasker	LTR/Gypsy	63775	63892	590	-	.	ID="RND-6_FAMILY-7101";Tend="965";Tstart="853";shortTE="F";uid="ed9379f2-d1ac-40fd-8be3-e8d97539aa8e"
NW_007378518.1	RepeatMasker	Unknown	80437	80737	479	-	.	ID="RND-1_FAMILY-107";TEgroup="ctg_1079%7CRND-1_FAMILY-107%7C1";Tend="382";Tstart="301";shortTE="T";uid="e5d3b60e-820c-4f4a-8323-af6a36acc015"
NW_007378518.1	RepeatMasker	SINE/ID	62400	62575	1152	-	.	ID="RND-1_FAMILY-6";Tend="1302";Tstart="1127";shortTE="F";uid="c8967779-fde6-44ea-9875-ae9f2e81d75b"
NW_007378518.1	RepeatMasker	Unknown	71096	71220	944	-	.	ID="RND-1_FAMILY-70";Tend="1042";Tstart="918";shortTE="F";uid="b92b4f86-ebcc-4d0a-996e-b70090c4f866"
NW_007378518.1	RepeatMasker	LINE/L1	21411	21661	540	-	.	ID="RND-6_FAMILY-36073";TEgroup="ctg_1079%7CRND-6_FAMILY-36073%7C1";Tend="766";Tstart="638";shortTE="F";uid="b6ab19e5-87c0-4e4d-b0eb-93bca7323a98"
NW_007378518.1	RepeatMasker	DNA/hAT-hATm	63397	63643	1406	-	.	ID="RND-6_FAMILY-23";Tend="1920";Tstart="1675";shortTE="F";uid="dfcb696e-e986-4736-aaab-f2b2fb354d27"
NW_007378518.1	RepeatMasker	Unknown	72648	72844	747	-	.	ID="RND-6_FAMILY-1666";Tend="1010";Tstart="809";shortTE="F";uid="724f2b6f-c482-4e5c-959c-e331754d73d1"
NW_007378518.1	RepeatMasker	SINE/tRNA-Meta	68225	68342	574	-	.	ID="RND-1_FAMILY-97";Tend="957";Tstart="842";shortTE="F";uid="ff2d0935-4fca-46e5-a5ad-17c5c1623b17"
NW_007378518.1	RepeatMasker	SINE/tRNA-RTE	29965	30072	484	-	.	ID="RND-1_FAMILY-79";Tend="1108";Tstart="993";shortTE="F";uid="79688aec-d9d6-42cf-8633-bd928213b08c"
NW_007378518.1	RepeatMasker	DNA	91594	92121	767	-	.	ID="RND-1_FAMILY-810";TEgroup="ctg_1079%7CRND-1_FAMILY-810%7C1";Tend="1224";Tstart="921";shortTE="T";uid="8ad55bbd-76ee-4fb4-9ee1-6ee06b2de5e7"
NW_007378518.1	RepeatMasker	LTR/Gypsy	35181	35319	494	-	.	ID="RND-1_FAMILY-60";Tend="1201";Tstart="1039";shortTE="F";uid="9db76f33-ffe8-4a8a-a520-35ad1125ce88"
NW_007378518.1	RepeatMasker	SINE/tRNA-RTE	69744	69852	574	-	.	ID="RND-5_FAMILY-620";Tend="1199";Tstart="1095";shortTE="F";uid="5533c6ee-45f8-4003-8f08-6c3d8835798d"
NW_007378518.1	RepeatMasker	Unknown	19293	19494	1235	-	.	ID="RND-1_FAMILY-490";Tend="815";Tstart="623";shortTE="F";uid="00d14125-d8ce-4518-978c-6e2246350eae"
NW_007378518.1	RepeatMasker	Unknown	92822	93023	1008	-	.	ID="RND-1_FAMILY-106";Tend="1154";Tstart="962";shortTE="F";uid="5060a2d3-312b-46af-92f9-587bea4c3191"
NW_007378518.1	RepeatMasker	SINE/ID	43672	43794	689	-	.	ID="RND-1_FAMILY-16";Tend="1084";Tstart="962";shortTE="F";uid="cb6f19e2-e78a-411c-8c53-5db2e9ba7715"
NW_007378518.1	RepeatMasker	Unknown	37985	38117	693	-	.	ID="RND-1_FAMILY-191";Tend="883";Tstart="739";shortTE="F";uid="f44eeb6a-b3c7-4d80-90e3-2b988bdb591c"
NW_007378518.1	RepeatMasker	SINE/tRNA-RTE	77130	77246	832	-	.	ID="RND-5_FAMILY-620";Tend="1202";Tstart="1091";shortTE="F";uid="e25e9d4c-ccee-4a0d-9cd8-f9772d795a28"
NW_007378518.1	RepeatMasker	LTR/Gypsy	84871	84992	487	-	.	ID="RND-1_FAMILY-60";Tend="1555";Tstart="1447";shortTE="F";uid="dcbd7ee2-dc2d-4e4a-ba9e-d9fde586135f"
NW_007378518.1	RepeatMasker	LINE/L1-Tx1	86318	86423	552	-	.	ID="RND-4_FAMILY-112";Tend="1751";Tstart="1648";shortTE="F";uid="2621db58-a4bc-4af6-a43c-f61701fa0358"
NW_007378518.1	RepeatMasker	RC/Helitron	89151	89289	837	-	.	ID="RND-1_FAMILY-308";Tend="949";Tstart="814";shortTE="F";uid="eab17cc8-a8df-4510-9bc1-9fd6b9d7f72b"
NW_007378518.1	RepeatMasker	Unknown	17236	17360	917	-	.	ID="RND-1_FAMILY-212";Tend="861";Tstart="737";shortTE="F";uid="cb3ca893-4d18-4400-87ae-1f9b984d44d7"
NW_007378518.1	RepeatMasker	SINE/ID	58300	58468	857	-	.	ID="RND-1_FAMILY-5";Tend="1709";Tstart="1538";shortTE="F";uid="af708383-0b92-4abc-9ee5-d14da97e4975"
NW_007378518.1	RepeatMasker	Unknown	73271	73467	747	-	.	ID="RND-6_FAMILY-1666";Tend="1010";Tstart="809";shortTE="F";uid="bcc2ff8f-4774-4a8c-95d3-732008b67627"
NW_007378518.1	RepeatMasker	SINE/tRNA-Meta	89612	89764	928	-	.	ID="RND-1_FAMILY-97";Tend="983";Tstart="834";shortTE="F";uid="9c82c8b8-7095-4f85-81a5-800ed5631fad"
NW_007378518.1	RepeatMasker	Unknown	57112	57328	1300	-	.	ID="RND-1_FAMILY-177";Tend="1491";Tstart="1275";shortTE="F";uid="361dc356-2b87-49b7-9ebd-543c93ad644e"
NW_007378518.1	RepeatMasker	DNA/Maverick	35264	35465	485	-	.	ID="RND-1_FAMILY-185";TEgroup="ctg_1079%7CRND-1_FAMILY-185%7C1";Tend="781";Tstart="703";shortTE="T";uid="d6b04d75-c207-4d66-ae32-f533b153043f"
NW_007378518.1	RepeatMasker	SINE/ID	55101	55307	1016	-	.	ID="RND-1_FAMILY-16";Tend="1089";Tstart="894";shortTE="F";uid="c1729689-4b35-40c5-9f34-76a0e6e00682"
NW_007378518.1	RepeatMasker	Unknown	103773	104284	3804	-	.	ID="RND-6_FAMILY-8078";Tend="816";Tstart="306";shortTE="F";uid="eb6b87e7-6adc-4646-9c07-66c376ad9d36"
NW_007378518.1	RepeatMasker	Unknown	44437	44596	875	-	.	ID="RND-5_FAMILY-8766";Tend="1099";Tstart="946";shortTE="F";uid="f89f0697-2078-4cab-a9bb-7fa1c0d51c8b"
NW_007378518.1	RepeatMasker	LTR/Gypsy	62676	62813	595	-	.	ID="RND-6_FAMILY-7101";Tend="981";Tstart="832";shortTE="F";uid="d90ae798-1a7f-46df-9408-446b95f00d46"
NW_007378518.1	RepeatMasker	RC/Helitron	77731	77858	819	-	.	ID="RND-1_FAMILY-442";Tend="1856";Tstart="1725";shortTE="F";uid="97697ab6-a6c0-4c50-b2ec-ab2e42f20e5f"
NW_007378518.1	RepeatMasker	Unknown	62495	62607	537	-	.	ID="RND-6_FAMILY-6349";Tend="679";Tstart="567";shortTE="F";uid="e965f1a9-d233-4f64-b9db-b5e41d65d881"
NW_007378518.1	RepeatMasker	Unknown	10457	10584	1053	-	.	ID="RND-6_FAMILY-562";Tend="798";Tstart="671";shortTE="F";uid="5bce10fb-4887-4102-990e-359d24846b7c"
NW_007378518.1	RepeatMasker	Unknown	85648	85788	736	-	.	ID="RND-1_FAMILY-106";Tend="1161";Tstart="995";shortTE="F";uid="ae61e8d8-468e-4b60-9e46-858697ce6d38"
NW_007378518.1	RepeatMasker	Unknown	105385	105643	413	-	.	ID="RND-6_FAMILY-2630";TEgroup="ctg_1079%7CRND-6_FAMILY-2630%7C1";Tend="1066";Tstart="899";shortTE="F";uid="1a25dda0-ef30-4d0d-90c3-511b755a0dac"
NW_007378518.1	RepeatMasker	Unknown	49558	49751	856	-	.	ID="RND-6_FAMILY-2666";Tend="1727";Tstart="1500";shortTE="F";uid="1301ab97-12e2-4a90-8ffa-9f6339798add"
NW_007378518.1	RepeatMasker	DNA/Maverick	31340	31593	1327	-	.	ID="RND-1_FAMILY-84";Tend="1008";Tstart="779";shortTE="F";uid="6c6671b6-f8ba-4dd4-b333-f489bc4aff63"
NW_007378518.1	RepeatMasker	SINE/ID	15468	15752	1749	-	.	ID="RND-1_FAMILY-6";Tend="1318";Tstart="1107";shortTE="F";uid="2bc609d3-b9fa-4c5b-b98f-b90882b9377f"
NW_007378518.1	RepeatMasker	Unknown	79752	79928	633	-	.	ID="RND-1_FAMILY-24";Tend="1956";Tstart="1767";shortTE="F";uid="9b6185bb-cf69-4251-9924-b0f4d223c588"
NW_007378518.1	RepeatMasker	SINE/tRNA-Meta	5549	5733	644	-	.	ID="RND-1_FAMILY-97";Tend="1032";Tstart="852";shortTE="F";uid="b0bd4710-5cfd-4350-84c2-bc2af16a6a00"
NW_007378518.1	RepeatMasker	SINE/tRNA-RTE	21893	22214	2573	-	.	ID="RND-1_FAMILY-100";Tend="1042";Tstart="724";shortTE="F";uid="6231719a-f761-4b98-bb70-bde14d9677c5"
NW_007485345.1	RepeatMasker	Unknown	4	138	555	+	.	ID="RND-1_FAMILY-107";Tend="394";Tstart="266";shortTE="F";uid="5f0b2f94-912a-435b-9f43-41501ee0666b"
NW_007485347.1	RepeatMasker	DNA/P	1	291	2520	-	.	ID="RND-5_FAMILY-7514";Tend="1461";Tstart="1162";shortTE="F";uid="bb4ed555-9dc0-431d-b703-279fdefbb047"
NW_007388230.1	RepeatMasker	SINE/5S	1015	1133	457	+	.	ID="RND-1_FAMILY-103";Tend="824";Tstart="718";shortTE="F";uid="d57bab7e-a80c-46dc-9315-9da343e387be"
NW_007388230.1	RepeatMasker	SINE/tRNA-RTE	631	833	945	-	.	ID="RND-5_FAMILY-620";Tend="1102";Tstart="901";shortTE="F";uid="3ca15ca4-c582-44f2-b96d-a67fb1e9fa78"
NW_007388230.1	RepeatMasker	SINE/tRNA-RTE	374	584	835	-	.	ID="RND-1_FAMILY-88";Tend="1089";Tstart="886";shortTE="F";uid="57f65927-533c-488f-bd7c-5886c4f9a8f8"
NW_007485349.1	RepeatMasker	SINE/B4	159	291	889	+	.	ID="RND-5_FAMILY-761";Tend="900";Tstart="768";shortTE="F";uid="fc0d50c3-e927-47d4-8082-0b6e73eacf28"
NW_007485358.1	RepeatMasker	LINE/L1-Tx1	1	136	1045	+	.	ID="RND-4_FAMILY-112";Tend="1434";Tstart="1138";shortTE="F";uid="f3ee1da8-5dc6-4faf-9a31-fbc955896fe4"
NW_007485358.1	RepeatMasker	SINE/ID	137	290	1150	+	.	ID="RND-1_FAMILY-10";Tend="844";Tstart="691";shortTE="F";uid="7e186afa-e085-4a38-839a-2a9d46e8e675"
NW_007388231.1	RepeatMasker	DNA/TcMar-Tc1	1196	1390	1423	+	.	ID="RND-1_FAMILY-574";Tend="1441";Tstart="1256";shortTE="F";uid="327f685a-ea74-4d84-81be-c2dd1bfdadd7"
NW_007388231.1	RepeatMasker	LINE/L2	643	813	493	-	.	ID="RND-6_FAMILY-12845";Tend="1340";Tstart="1171";shortTE="F";uid="82e03057-f02e-45ca-842e-edc4c2b151f5"
NW_007485362.1	RepeatMasker	Unknown	1	170	585	+	.	ID="RND-6_FAMILY-3528";Tend="1052";Tstart="925";shortTE="F";uid="4750ae6c-51c6-48dc-924d-6036ff6fe655"
NW_007485365.1	RepeatMasker	Unknown	71	262	807	-	.	ID="RND-6_FAMILY-38859";Tend="859";Tstart="668";shortTE="F";uid="5864bdfb-cbd5-41c8-8a73-13d97238ff2f"
NW_007485367.1	RepeatMasker	SINE/tRNA-RTE	167	290	1104	+	.	ID="RND-1_FAMILY-88";Tend="1008";Tstart="885";shortTE="F";uid="19a9ad36-84ed-4965-92b9-010b6f58d2c6"
NW_007388232.1	RepeatMasker	LINE/L1-Tx1	1	101	874	+	.	ID="RND-4_FAMILY-112";Tend="1794";Tstart="1694";shortTE="F";uid="0a69e17a-7a64-4537-8ce6-dccbbe0d448d"
NW_007388232.1	RepeatMasker	Unknown	1017	1265	2086	-	.	ID="RND-6_FAMILY-12407";Tend="1078";Tstart="830";shortTE="F";uid="41ecefa4-3979-4ecb-a8c3-bb52999b2984"
NW_007388232.1	RepeatMasker	LTR/Gypsy	2	125	617	-	.	ID="RND-1_FAMILY-232";Tend="140";Tstart="22";shortTE="F";uid="6689d05b-cea8-47d6-955e-7ebd61e9ec4c"
NW_007485369.1	RepeatMasker	DNA	132	277	1237	+	.	ID="RND-6_FAMILY-33607";Tend="1179";Tstart="1034";shortTE="F";uid="d8bb4967-ff34-411e-91a2-fc23b269985e"
NW_007485373.1	RepeatMasker	Unknown	1	290	1724	+	.	ID="RND-1_FAMILY-155";Tend="1510";Tstart="1168";shortTE="F";uid="b3b5a78d-c7ab-49e7-b1c7-d5bc6a7ac7bd"
NW_007485388.1	RepeatMasker	LTR/Gypsy	1	290	2710	+	.	ID="RND-6_FAMILY-8772";Tend="884";Tstart="595";shortTE="F";uid="1fd18706-64da-495c-8abe-2713f873f1c0"
NW_007485390.1	RepeatMasker	DNA/hAT-Blackjack	100	209	759	-	.	ID="RND-1_FAMILY-66";Tend="886";Tstart="778";shortTE="F";uid="6fbda0a9-f2d4-46b5-91b3-42036b9e946c"
NW_007485394.1	RepeatMasker	Unknown	56	169	895	-	.	ID="RND-1_FAMILY-212";Tend="851";Tstart="739";shortTE="F";uid="8e3df5d3-58b3-49ae-8191-f429e4821eec"
NW_007485396.1	RepeatMasker	DNA/PIF-ISL2EU	1	173	754	+	.	ID="RND-6_FAMILY-8370";Tend="763";Tstart="604";shortTE="F";uid="f0eadcc0-2939-44b0-8405-21450c3770ea"
NW_007485397.1	RepeatMasker	SINE/tRNA-RTE	2	289	1217	+	.	ID="RND-1_FAMILY-22";TEgroup="ctg_107958%7CRND-1_FAMILY-22%7C1";Tend="2084";Tstart="1306";shortTE="F";uid="029070ba-627b-4053-9c35-392b9553ed8d"
NW_007388235.1	RepeatMasker	LINE/I-Jockey	388	574	1024	+	.	ID="RND-5_FAMILY-2907";TEgroup="ctg_10796%7CRND-5_FAMILY-2907%7C1";Tend="1153";Tstart="908";shortTE="F";uid="295801e9-15ca-40bc-bf73-9ecd83a06bf6"
NW_007388235.1	RepeatMasker	Unknown	241	391	743	-	.	ID="RND-6_FAMILY-62244";Tend="847";Tstart="700";shortTE="F";uid="f4cc1bd7-1029-4663-a456-015ca428576a"
NW_007388235.1	RepeatMasker	SINE/ID	823	955	782	-	.	ID="RND-1_FAMILY-15";Tend="783";Tstart="645";shortTE="F";uid="554349a3-4a19-4a4d-9dde-09e15b679d95"
NW_007388235.1	RepeatMasker	LTR	56	226	419	-	.	ID="RND-6_FAMILY-548";Tend="1187";Tstart="1036";shortTE="F";uid="a4a4ddbb-ab6b-49f8-9894-278b0f4da543"
NW_007485400.1	RepeatMasker	DNA/PIF-Harbinger	1	134	1071	-	.	ID="RND-6_FAMILY-16749";Tend="1181";Tstart="1037";shortTE="F";uid="deacb891-a2a2-46c7-90a5-effabf81dc31"
NW_007388236.1	RepeatMasker	Unknown	490	989	3376	+	.	ID="RND-1_FAMILY-386";Tend="1155";Tstart="671";shortTE="F";uid="ecf527e2-31e4-4c83-81ce-0a8ba97e9f5a"
NW_007388236.1	RepeatMasker	Unknown	1256	1428	1107	-	.	ID="RND-1_FAMILY-166";Tend="945";Tstart="777";shortTE="F";uid="b2b41fdb-565b-4c5a-90e0-8a38b690ea5d"
NW_007485410.1	RepeatMasker	SINE/tRNA-Deu	157	260	621	+	.	ID="RND-1_FAMILY-54";Tend="1392";Tstart="1288";shortTE="F";uid="b1bcb9d8-d1b0-4d17-957c-cce373611a60"
NW_007485412.1	RepeatMasker	LTR	145	290	1254	-	.	ID="RND-6_FAMILY-548";Tend="1171";Tstart="1026";shortTE="F";uid="a69c871f-dd37-460e-9cd8-619b764112af"
NW_007485413.1	RepeatMasker	Satellite	89	220	643	-	.	ID="RND-1_FAMILY-51";Tend="1035";Tstart="888";shortTE="F";uid="ab5d207c-649f-4e65-8040-b188c88cb04d"
NW_007485416.1	RepeatMasker	SINE/ID	107	290	1095	+	.	ID="RND-1_FAMILY-28";Tend="994";Tstart="799";shortTE="F";uid="0e921fd9-de1a-4579-a923-9d5a88bb507d"
NW_007485416.1	RepeatMasker	LINE/RTE-BovB	1	162	1180	-	.	ID="RND-6_FAMILY-54328";Tend="969";Tstart="796";shortTE="F";uid="34241a7f-35ce-412c-991f-663860161aa7"
NW_007485417.1	RepeatMasker	DNA/Maverick	8	232	1528	-	.	ID="RND-1_FAMILY-185";Tend="864";Tstart="637";shortTE="F";uid="b3b29791-c287-4a44-840e-c0cfb935696d"
NW_007388237.1	RepeatMasker	SINE/tRNA-Meta	241	401	1379	+	.	ID="RND-1_FAMILY-97";Tend="989";Tstart="829";shortTE="F";uid="fe85ac93-a8d3-4f75-9618-e4a82ebcbeec"
NW_007388237.1	RepeatMasker	Unknown	457	1240	2211	+	.	ID="RND-1_FAMILY-129";TEgroup="ctg_10798%7CRND-1_FAMILY-129%7C1";Tend="1232";Tstart="778";shortTE="F";uid="cd96ed89-8abc-4e40-ae9c-bf2f51b366d2"
NW_007388237.1	RepeatMasker	Unknown	1356	1798	1816	-	.	ID="RND-1_FAMILY-195";TEgroup="ctg_10798%7CRND-1_FAMILY-195%7C1";Tend="1476";Tstart="1259";shortTE="F";uid="18d4f91e-e35e-498b-82fc-90c05af35eae"
NW_007485425.1	RepeatMasker	Unknown	1	156	1060	+	.	ID="RND-1_FAMILY-170";Tend="2301";Tstart="2159";shortTE="F";uid="8ae4acc4-4568-42c4-a1c7-fe43a17e53ff"
NW_007485425.1	RepeatMasker	Satellite	52	194	612	-	.	ID="RND-5_FAMILY-1961";Tend="1350";Tstart="1202";shortTE="F";uid="aa3dc4c0-b3db-4b72-85f9-2f0e69bb6d3c"
NW_007485427.1	RepeatMasker	Satellite	139	247	827	+	.	ID="RND-1_FAMILY-51";Tend="1039";Tstart="933";shortTE="F";uid="4ac2b98e-b572-4d4a-b107-268316160499"
NW_007485430.1	RepeatMasker	Unknown	1	215	1377	+	.	ID="RND-5_FAMILY-913";Tend="1004";Tstart="815";shortTE="F";uid="56e36cd1-6b60-4925-8d70-a1d6ba012cc6"
NW_007485432.1	RepeatMasker	Unknown	9721	9939	1393	+	.	ID="RND-6_FAMILY-62244";Tend="1111";Tstart="897";shortTE="F";uid="abc48490-2602-4445-b024-c80c6f3b79e2"
NW_007485435.1	RepeatMasker	Unknown	2	132	464	+	.	ID="RND-1_FAMILY-48";Tend="859";Tstart="696";shortTE="F";uid="24463b7a-f46c-49f8-8a06-cfd334d4448b"
NW_007485436.1	RepeatMasker	Unknown	1	106	751	+	.	ID="RND-1_FAMILY-157";Tend="1624";Tstart="1519";shortTE="F";uid="eefd0be8-f33a-4a51-b4af-ff164c54e3a2"
NW_007485438.1	RepeatMasker	Unknown	69	217	929	+	.	ID="RND-6_FAMILY-3760";Tend="1012";Tstart="863";shortTE="F";uid="ed2ca89d-c890-48cc-a3fd-a2bd7b95b4c3"
NW_007377547.1	RepeatMasker	SINE/ID	247346	247529	763	+	.	ID="RND-1_FAMILY-9";Tend="999";Tstart="827";shortTE="F";uid="85b1438e-9336-46b3-b905-357fd99fbb6d"
NW_007377547.1	RepeatMasker	Unknown	95552	95744	858	+	.	ID="RND-6_FAMILY-1666";Tend="1005";Tstart="797";shortTE="F";uid="097287b4-85e1-4316-9c92-168c4219df97"
NW_007377547.1	RepeatMasker	Unknown	345	761	3284	+	.	ID="RND-6_FAMILY-62244";Tend="1106";Tstart="689";shortTE="F";uid="81701455-0c49-4702-bb33-5774f3d704a3"
NW_007377547.1	RepeatMasker	DNA/Maverick	318112	318423	457	+	.	ID="RND-6_FAMILY-12032";Tend="993";Tstart="699";shortTE="F";uid="cc2524a3-e77e-4230-82f4-f68b50917dc2"
NW_007377547.1	RepeatMasker	Unknown	125192	125339	742	+	.	ID="RND-1_FAMILY-19";Tend="951";Tstart="794";shortTE="F";uid="cb8b553c-cca1-47b9-8692-b059af114718"
NW_007377547.1	RepeatMasker	Unknown	170473	170636	1423	+	.	ID="RND-1_FAMILY-243";Tend="933";Tstart="770";shortTE="F";uid="c2b8ad9e-5258-4dbe-b922-c713ad14ccfd"
NW_007377547.1	RepeatMasker	RC/Helitron	118774	118970	1636	+	.	ID="RND-6_FAMILY-3143";Tend="1690";Tstart="1494";shortTE="F";uid="4423ea40-2e52-44f4-a3d9-34bb9f8dfe43"
NW_007377547.1	RepeatMasker	Unknown	179450	179581	756	+	.	ID="RND-1_FAMILY-253";Tend="927";Tstart="796";shortTE="F";uid="22a0d2be-6c90-4d7a-a304-394b0b9833cf"
NW_007377547.1	RepeatMasker	LINE/I	240122	240313	724	+	.	ID="RND-5_FAMILY-2097";Tend="1251";Tstart="1058";shortTE="F";uid="185c2af8-de62-4afe-b4cc-7dae72fcd750"
NW_007377547.1	RepeatMasker	DNA/hAT-hATm	74052	74161	724	+	.	ID="RND-6_FAMILY-23";Tend="1879";Tstart="1760";shortTE="F";uid="e368dadc-dd81-460a-8c33-cbb06fc6876f"
NW_007377547.1	RepeatMasker	Unknown	130751	130977	1450	+	.	ID="RND-6_FAMILY-20204";Tend="1694";Tstart="1490";shortTE="F";uid="44f849f0-a873-4156-b32f-aad632df4ee7"
NW_007377547.1	RepeatMasker	LINE/L1-Tx1	244708	244811	454	+	.	ID="RND-4_FAMILY-112";Tend="1743";Tstart="1641";shortTE="F";uid="758a789e-e008-4748-8eb0-c858a20f9448"
NW_007377547.1	RepeatMasker	LINE/RTE-BovB	333264	333433	987	+	.	ID="RND-6_FAMILY-4311";Tend="604";Tstart="434";shortTE="F";uid="44c91c2a-221d-4b3c-b9a9-5555aa56f14b"
NW_007377547.1	RepeatMasker	Unknown	163224	163356	619	+	.	ID="RND-1_FAMILY-70";Tend="1038";Tstart="917";shortTE="F";uid="881db5bc-2c9e-4d1b-8623-b1cc3373c187"
NW_007377547.1	RepeatMasker	SINE/tRNA-Core	139656	139757	616	+	.	ID="RND-1_FAMILY-72";Tend="863";Tstart="762";shortTE="F";uid="ed3a131d-069e-4c87-90cf-999126b25b8a"
NW_007377547.1	RepeatMasker	Unknown	244429	244623	779	+	.	ID="RND-1_FAMILY-168";Tend="883";Tstart="693";shortTE="F";uid="5d1a8c69-a981-495f-a7c9-3a49a5675449"
NW_007377547.1	RepeatMasker	Unknown	145477	145591	655	+	.	ID="RND-6_FAMILY-1666";Tend="963";Tstart="848";shortTE="F";uid="a507f4af-8a38-48cb-afac-df95a9516369"
NW_007377547.1	RepeatMasker	SINE/tRNA-RTE	251172	251317	1124	+	.	ID="RND-1_FAMILY-88";Tend="1100";Tstart="956";shortTE="F";uid="2ad3b6f7-a426-4b67-a703-81d57e738c82"
NW_007377547.1	RepeatMasker	Unknown	97779	97906	430	+	.	ID="RND-4_FAMILY-1007";Tend="918";Tstart="792";shortTE="F";uid="8646f850-8d5a-4c8f-9e9d-2b423b5eec50"
NW_007377547.1	RepeatMasker	SINE/5S	92477	92579	420	+	.	ID="RND-1_FAMILY-103";Tend="810";Tstart="704";shortTE="F";uid="f68356bd-f209-4305-9640-de93f50bad35"
NW_007377547.1	RepeatMasker	DNA/Maverick	191898	192226	468	+	.	ID="RND-6_FAMILY-12032";Tend="995";Tstart="616";shortTE="F";uid="3aea446a-3e73-416c-b17c-2f348f5bc076"
NW_007377547.1	RepeatMasker	SINE/tRNA-RTE	152841	153021	1349	+	.	ID="RND-6_FAMILY-31686";Tend="1280";Tstart="1100";shortTE="F";uid="e6d61bfc-6f28-40c8-b239-83110a31fe93"
NW_007377547.1	RepeatMasker	DNA/PIF-Harbinger	287617	287790	415	+	.	ID="RND-6_FAMILY-16749";TEgroup="ctg_108%7CRND-6_FAMILY-16749%7C1";Tend="1480";Tstart="1040";shortTE="T";uid="6e908d21-dbde-4a4c-963e-2e3f2e689ced"
NW_007377547.1	RepeatMasker	Unknown	292420	292903	3183	+	.	ID="RND-6_FAMILY-3528";Tend="1052";Tstart="617";shortTE="F";uid="288bf30d-b21a-40bc-98e1-5a3318c68393"
NW_007377547.1	RepeatMasker	Unknown	290232	290423	1318	+	.	ID="RND-5_FAMILY-3298";Tend="1077";Tstart="879";shortTE="F";uid="b2cd7919-9b5d-4010-b7e3-56ad406b7a57"
NW_007377547.1	RepeatMasker	LINE/RTE-BovB	316972	317072	527	+	.	ID="RND-6_FAMILY-4311";Tend="565";Tstart="457";shortTE="F";uid="c0146ac5-2d55-4732-810f-fe3d690783e4"
NW_007377547.1	RepeatMasker	DNA/Maverick	183180	183299	474	+	.	ID="POLINTON-8_NVI";Tend="8208";Tstart="8086";shortTE="F";uid="c417c71b-1dc9-4313-aa48-77aee357cfc8"
NW_007377547.1	RepeatMasker	RC/Helitron	98442	98619	550	+	.	ID="RND-1_FAMILY-228";Tend="1377";Tstart="1218";shortTE="F";uid="78706c56-f951-4220-8879-5ccc13bfb248"
NW_007377547.1	RepeatMasker	Unknown	133042	133153	731	+	.	ID="RND-1_FAMILY-220";Tend="786";Tstart="676";shortTE="F";uid="6a84d739-ba6c-4f8d-8ded-4d8e0484e519"
NW_007377547.1	RepeatMasker	RC/Helitron	274746	275535	5432	+	.	ID="RND-1_FAMILY-228";Tend="1733";Tstart="994";shortTE="F";uid="a0d409b6-6ef6-4d36-973e-5adf5d7f04ee"
NW_007377547.1	RepeatMasker	LTR	309602	309728	488	+	.	ID="RND-6_FAMILY-548";Tend="1161";Tstart="1014";shortTE="F";uid="0b74bacd-1e99-4b89-842a-3f628d8b8f57"
NW_007377547.1	RepeatMasker	LTR	297287	297414	444	+	.	ID="RND-6_FAMILY-548";Tend="1154";Tstart="1014";shortTE="F";uid="f65e0f23-d3e4-460e-8a97-0804ccf9d769"
NW_007377547.1	RepeatMasker	LINE/L1-Tx1	308611	308908	1123	+	.	ID="RND-4_FAMILY-112";Tend="1794";Tstart="1460";shortTE="F";uid="4b89cba2-27eb-4d53-955e-71cdf5cb5197"
NW_007377547.1	RepeatMasker	Unknown	163717	164042	2103	+	.	ID="RND-1_FAMILY-469";Tend="1080";Tstart="754";shortTE="F";uid="e07d18dd-2edd-441f-8c17-fa1979416b28"
NW_007377547.1	RepeatMasker	LINE/I	162989	163171	987	+	.	ID="RND-5_FAMILY-3161";Tend="698";Tstart="530";shortTE="F";uid="546d8917-affb-4189-b0c6-e42037ebacb4"
NW_007377547.1	RepeatMasker	DNA/Sola-2	286904	287085	785	+	.	ID="RND-1_FAMILY-789";Tend="867";Tstart="693";shortTE="F";uid="476ce052-23de-447e-965b-92c5d62bf135"
NW_007377547.1	RepeatMasker	Unknown	127664	127791	836	+	.	ID="RND-1_FAMILY-243";Tend="933";Tstart="771";shortTE="F";uid="55f326d5-8aaa-4295-841e-ffdbab75b255"
NW_007377547.1	RepeatMasker	LINE/RTE-BovB	289982	290249	1390	+	.	ID="RND-6_FAMILY-12150";Tend="862";Tstart="581";shortTE="F";uid="8879c24e-ac0e-47d8-acdf-060494b6e8f8"
NW_007377547.1	RepeatMasker	LINE/I	239553	239758	780	+	.	ID="RND-5_FAMILY-2097";Tend="1251";Tstart="1044";shortTE="F";uid="e7b0d194-a491-4233-b74c-ed0552b8f563"
NW_007377547.1	RepeatMasker	Unknown	304411	304513	580	+	.	ID="RND-1_FAMILY-56";Tend="1745";Tstart="1655";shortTE="F";uid="4a652a9b-6f10-4117-97c1-0b08abef53f9"
NW_007377547.1	RepeatMasker	SINE/ID	196476	196603	648	+	.	ID="RND-1_FAMILY-16";Tend="1074";Tstart="947";shortTE="F";uid="66af9f99-9f01-42f0-b4c8-d6d4b8541260"
NW_007377547.1	RepeatMasker	Unknown	241567	241862	1309	+	.	ID="RND-6_FAMILY-12407";Tend="1421";Tstart="1189";shortTE="F";uid="3e9db94a-041d-4a80-adf4-734262f2597e"
NW_007377547.1	RepeatMasker	Unknown	93328	93504	811	+	.	ID="RND-1_FAMILY-176";Tend="612";Tstart="392";shortTE="F";uid="bbc1df4f-c580-469c-b2ed-12d293ac4228"
NW_007377547.1	RepeatMasker	RC/Helitron	224925	225147	1578	+	.	ID="RND-6_FAMILY-8282";Tend="1087";Tstart="864";shortTE="F";uid="104b209d-0955-4a39-a005-418d2b973f2c"
NW_007377547.1	RepeatMasker	Unknown	132921	133034	756	+	.	ID="RND-1_FAMILY-295";Tend="896";Tstart="788";shortTE="F";uid="a6ec456d-8927-4792-b2ad-66c02a0ab4b8"
NW_007377547.1	RepeatMasker	SINE/ID	121528	121736	803	+	.	ID="RND-1_FAMILY-16";Tend="1072";Tstart="863";shortTE="F";uid="126387ac-46ee-4157-9446-ad10e128205d"
NW_007377547.1	RepeatMasker	Unknown	9903	10018	787	+	.	ID="RND-6_FAMILY-2560";Tend="928";Tstart="818";shortTE="F";uid="e92c9fd3-f5d9-4f57-ac49-b079de6ec3c9"
NW_007377547.1	RepeatMasker	LTR	152106	152256	432	+	.	ID="RND-6_FAMILY-548";Tend="1104";Tstart="955";shortTE="F";uid="c34e2308-134b-439a-b2b4-84440239b530"
NW_007377547.1	RepeatMasker	Unknown	226911	227089	540	+	.	ID="RND-1_FAMILY-31";Tend="1667";Tstart="1489";shortTE="F";uid="5c70bda5-c178-4511-a932-6e76a83d98bf"
NW_007377547.1	RepeatMasker	SINE/ID	273440	273592	664	+	.	ID="RND-1_FAMILY-9";Tend="995";Tstart="845";shortTE="F";uid="7ec88e1c-c785-45e5-ab23-8dc79fafcc28"
NW_007377547.1	RepeatMasker	LTR	92662	92842	921	+	.	ID="RND-6_FAMILY-548";Tend="1167";Tstart="962";shortTE="F";uid="3d51691f-8bb1-453b-8f1b-775215f620c0"
NW_007377547.1	RepeatMasker	Unknown	248357	248484	770	+	.	ID="RND-1_FAMILY-48";Tend="824";Tstart="693";shortTE="F";uid="bb03cc0d-1802-4240-bc37-fa05202a0056"
NW_007377547.1	RepeatMasker	LTR/Gypsy	210408	210606	514	+	.	ID="RND-1_FAMILY-232";Tend="1239";Tstart="988";shortTE="F";uid="1599bee0-a3ce-4c76-ac85-718fa45f6334"
NW_007377547.1	RepeatMasker	SINE/ID	91653	91849	677	+	.	ID="RND-1_FAMILY-5";Tend="1736";Tstart="1537";shortTE="F";uid="2ac43abf-295d-429b-87bc-58c76ddfbc8d"
NW_007377547.1	RepeatMasker	Unknown	283944	284121	1490	+	.	ID="RND-1_FAMILY-334";Tend="942";Tstart="766";shortTE="F";uid="ba00fadc-ec58-46c4-962f-c71e7e49af83"
NW_007377547.1	RepeatMasker	SINE/ID	205029	205156	648	+	.	ID="RND-1_FAMILY-16";Tend="1074";Tstart="947";shortTE="F";uid="df2a7a39-92de-4860-aabb-0f0626f02ca6"
NW_007377547.1	RepeatMasker	Unknown	145844	146018	1113	+	.	ID="RND-6_FAMILY-1666";Tend="1022";Tstart="847";shortTE="F";uid="abd34ab2-1427-48fc-9854-4aa2ee3cf82d"
NW_007377547.1	RepeatMasker	Unknown	315200	315354	1268	+	.	ID="RND-6_FAMILY-10216";Tend="841";Tstart="687";shortTE="F";uid="f596773e-b9cc-4848-83e3-26a0bc733980"
NW_007377547.1	RepeatMasker	RC/Helitron	272222	272356	623	+	.	ID="HELITRON-N19_LMI";Tend="1106";Tstart="977";shortTE="F";uid="c53c7a3e-a8b7-4269-9760-765de1c26c91"
NW_007377547.1	RepeatMasker	LINE/RTE-BovB	312799	312946	678	+	.	ID="RND-6_FAMILY-4311";Tend="610";Tstart="457";shortTE="F";uid="1719bc01-b0b1-4ad9-a25d-cbaadb6e94fa"
NW_007377547.1	RepeatMasker	Unknown	245788	246056	1344	+	.	ID="RND-6_FAMILY-562";Tend="942";Tstart="667";shortTE="F";uid="20ed7783-5495-4bb4-994c-be71b55952d9"
NW_007377547.1	RepeatMasker	DNA/Maverick	186928	187454	458	+	.	ID="RND-6_FAMILY-12032";TEgroup="ctg_108%7CRND-6_FAMILY-12032%7C1";Tend="1005";Tstart="569";shortTE="F";uid="5195f1e4-131d-4e62-99db-d1c9d4f8fe6d"
NW_007377547.1	RepeatMasker	DNA/Academ-1	150838	151301	3107	+	.	ID="RND-1_FAMILY-783";Tend="1456";Tstart="997";shortTE="F";uid="eb196d3d-0ade-4957-8b40-53d2723b2a62"
NW_007377547.1	RepeatMasker	Unknown	154775	154986	1632	+	.	ID="RND-1_FAMILY-813";Tend="1082";Tstart="872";shortTE="F";uid="5ae0c1e1-e5d2-4705-b88a-2e401b75b586"
NW_007377547.1	RepeatMasker	Unknown	182424	182560	596	+	.	ID="RND-1_FAMILY-48";Tend="860";Tstart="690";shortTE="F";uid="a711b0af-9445-4d76-894b-0d83802d0ca8"
NW_007377547.1	RepeatMasker	Unknown	312153	312370	1781	+	.	ID="RND-1_FAMILY-176";Tend="1643";Tstart="1425";shortTE="F";uid="5420391c-066a-46da-8ec7-06d1fff40a1e"
NW_007377547.1	RepeatMasker	SINE/tRNA-Core	329750	330314	502	+	.	ID="RND-1_FAMILY-87";Tend="2508";Tstart="1972";shortTE="F";uid="e507bef4-6445-4af6-8e8e-7483d81dcd37"
NW_007377547.1	RepeatMasker	Unknown	139329	139456	1035	+	.	ID="RND-1_FAMILY-496";Tend="853";Tstart="726";shortTE="F";uid="39515df0-0735-481c-bb1b-8cb94a9e4675"
NW_007377547.1	RepeatMasker	SINE/tRNA-Deu	198558	198728	783	+	.	ID="RND-1_FAMILY-54";Tend="1438";Tstart="1258";shortTE="F";uid="f029465b-f7e8-418b-99ff-1c61a48c5a86"
NW_007377547.1	RepeatMasker	Unknown	298727	299055	2003	+	.	ID="RND-1_FAMILY-123";Tend="1249";Tstart="900";shortTE="F";uid="f3eb1e63-ba35-4ddc-8000-7efa229e124c"
NW_007377547.1	RepeatMasker	DNA/Academ-1	158476	158939	3107	+	.	ID="RND-1_FAMILY-783";Tend="1456";Tstart="997";shortTE="F";uid="6868555c-07a9-447b-b1ac-63c5ccde8324"
NW_007377547.1	RepeatMasker	Satellite	291477	291671	1505	+	.	ID="RND-1_FAMILY-674";Tend="1277";Tstart="1084";shortTE="F";uid="8e723219-9517-413a-bb7a-680053f91780"
NW_007377547.1	RepeatMasker	Unknown	146365	146495	690	+	.	ID="RND-6_FAMILY-1666";Tend="975";Tstart="845";shortTE="F";uid="1651382d-bf98-404e-8ff4-3e790f34abe9"
NW_007377547.1	RepeatMasker	SINE/5S	140621	140738	706	+	.	ID="RND-1_FAMILY-103";Tend="773";Tstart="656";shortTE="F";uid="3085e86a-c27a-44dd-bf28-614f1060e340"
NW_007377547.1	RepeatMasker	DNA	85727	85828	583	+	.	ID="RND-1_FAMILY-23";Tend="1375";Tstart="1275";shortTE="F";uid="3182543e-8220-4c5a-8d73-c660353e127e"
NW_007377547.1	RepeatMasker	Unknown	10158	10650	4222	+	.	ID="RND-6_FAMILY-30900";Tend="1305";Tstart="813";shortTE="F";uid="d5322164-576c-4b3f-ab26-cfc12b90c4ac"
NW_007377547.1	RepeatMasker	Unknown	193060	193350	774	+	.	ID="RND-1_FAMILY-0";Tend="611";Tstart="341";shortTE="F";uid="a50aa28e-fc42-4ec1-8441-34510bd879e5"
NW_007377547.1	RepeatMasker	RC/Helitron	275523	275895	2659	+	.	ID="RND-1_FAMILY-202";Tend="1206";Tstart="864";shortTE="F";uid="432d091b-eba4-4276-bf6d-89a5395bec79"
NW_007377547.1	RepeatMasker	SINE/ID	96290	96402	692	+	.	ID="RND-1_FAMILY-4";Tend="743";Tstart="633";shortTE="F";uid="8dbe4419-aa4b-4507-9a18-fc827d90f1c2"
NW_007377547.1	RepeatMasker	SINE/ID	246744	247111	764	+	.	ID="RND-1_FAMILY-9";Tend="999";Tstart="827";shortTE="F";uid="a495f57a-c1b9-4317-af36-708e5e689fd1"
NW_007377547.1	RepeatMasker	DNA	74034	74148	655	+	.	ID="RND-1_FAMILY-23";Tend="1396";Tstart="1275";shortTE="F";uid="016b635f-babb-46eb-82de-61b9c07aa5fd"
NW_007377547.1	RepeatMasker	Unknown	214165	214270	536	+	.	ID="RND-6_FAMILY-16447";Tend="928";Tstart="828";shortTE="F";uid="8c81ec47-9093-4da9-b248-9a68a7e62414"
NW_007377547.1	RepeatMasker	DNA/Maverick	101167	101347	749	+	.	ID="RND-1_FAMILY-185";Tend="844";Tstart="672";shortTE="F";uid="e12be415-18ba-42c2-8076-c94b58fe973d"
NW_007377547.1	RepeatMasker	SINE/B4	95022	95208	821	+	.	ID="RND-5_FAMILY-761";Tend="967";Tstart="760";shortTE="F";uid="4bf46c7e-db44-4552-9b27-46863822609e"
NW_007377547.1	RepeatMasker	Unknown	170238	170453	1572	+	.	ID="RND-6_FAMILY-1666";Tend="1024";Tstart="811";shortTE="F";uid="792ecb78-151a-412a-86c9-6f70932ab4d2"
NW_007377547.1	RepeatMasker	LTR	308359	308485	534	+	.	ID="RND-6_FAMILY-548";Tend="1161";Tstart="1014";shortTE="F";uid="0c624d02-9a87-4dfe-979e-fdfe9c613f01"
NW_007377547.1	RepeatMasker	Unknown	137853	137967	779	+	.	ID="RND-1_FAMILY-295";Tend="896";Tstart="788";shortTE="F";uid="73a71fba-88ed-4301-9e3a-94214b95fbee"
NW_007377547.1	RepeatMasker	DNA/Academ-1	158263	158476	1677	+	.	ID="RND-6_FAMILY-2932";Tend="1094";Tstart="881";shortTE="F";uid="0a044dea-62a5-4bfb-8ffe-2b3866a2a2b3"
NW_007377547.1	RepeatMasker	Unknown	122714	122818	928	+	.	ID="RND-1_FAMILY-275";Tend="977";Tstart="873";shortTE="F";uid="98117bff-9a5c-47d8-92d5-87bd13d15871"
NW_007377547.1	RepeatMasker	LINE/RTE-BovB	330691	330857	1073	+	.	ID="RND-6_FAMILY-4311";Tend="603";Tstart="434";shortTE="F";uid="7a5a894c-45c6-4ac4-bbb6-090a72414222"
NW_007377547.1	RepeatMasker	Unknown	278635	278784	816	+	.	ID="RND-1_FAMILY-166";Tend="943";Tstart="798";shortTE="F";uid="72858965-cf38-4d70-9304-d2aa93d02e23"
NW_007377547.1	RepeatMasker	DNA/Maverick	197927	198478	468	+	.	ID="RND-6_FAMILY-12032";TEgroup="ctg_108%7CRND-6_FAMILY-12032%7C2";Tend="998";Tstart="569";shortTE="F";uid="9434f97d-6ffc-480c-a04d-c0fa1717bde7"
NW_007377547.1	RepeatMasker	Unknown	297704	297842	878	+	.	ID="RND-5_FAMILY-543";Tend="1228";Tstart="1102";shortTE="F";uid="d02c0651-f2ac-4f30-bc75-02779183ccf9"
NW_007377547.1	RepeatMasker	Unknown	293767	293961	1449	+	.	ID="RND-1_FAMILY-136";Tend="1086";Tstart="869";shortTE="F";uid="26377546-18b7-4166-938f-d8788e2d3410"
NW_007377547.1	RepeatMasker	Unknown	125329	125501	902	+	.	ID="RND-1_FAMILY-48";Tend="861";Tstart="681";shortTE="F";uid="43bf02f1-0c56-4b40-bc8d-caefd8626ac6"
NW_007377547.1	RepeatMasker	Unknown	145018	145133	508	+	.	ID="RND-1_FAMILY-31";Tend="1596";Tstart="1483";shortTE="F";uid="408a2d90-abae-4eac-be25-0f85ca869a55"
NW_007377547.1	RepeatMasker	Unknown	313489	313646	1090	+	.	ID="RND-1_FAMILY-48";Tend="858";Tstart="690";shortTE="F";uid="a622d964-58eb-46e8-971d-de7935bcbd9c"
NW_007377547.1	RepeatMasker	DNA/hAT-Charlie	132265	132468	1402	+	.	ID="RND-1_FAMILY-571";Tend="1114";Tstart="919";shortTE="F";uid="8b1faf43-272b-4187-a1d8-5624cd0e845d"
NW_007377547.1	RepeatMasker	Unknown	234362	234665	2458	+	.	ID="RND-1_FAMILY-656";Tend="1243";Tstart="938";shortTE="F";uid="946b7d8f-9e35-4f1e-bfde-44cded65da97"
NW_007377547.1	RepeatMasker	Unknown	114464	114600	439	+	.	ID="RND-1_FAMILY-514";TEgroup="ctg_108%7CRND-1_FAMILY-514%7C1";Tend="1105";Tstart="1003";shortTE="T";uid="1903ab44-d6f1-4335-a949-829e9e7dea4b"
NW_007377547.1	RepeatMasker	SINE/ID	231476	231692	1574	+	.	ID="RND-1_FAMILY-5";Tend="1751";Tstart="1535";shortTE="F";uid="bbbf5b4a-31ce-4697-a564-f4404e05b143"
NW_007377547.1	RepeatMasker	Unknown	309333	309456	472	+	.	ID="RND-1_FAMILY-65";Tend="1098";Tstart="979";shortTE="F";uid="d8997ca7-d938-459a-83e3-4a6cbe175699"
NW_007377547.1	RepeatMasker	SINE/ID	188834	188949	428	+	.	ID="RND-1_FAMILY-9";Tend="868";Tstart="773";shortTE="F";uid="daf1869e-a521-4f48-b4eb-25ef3d2d4847"
NW_007377547.1	RepeatMasker	Unknown	77296	77888	3138	+	.	ID="RND-5_FAMILY-1991";Tend="1375";Tstart="791";shortTE="F";uid="ad85cda5-aa07-4248-99ac-c3685ca63cb0"
NW_007377547.1	RepeatMasker	Unknown	268130	268243	592	+	.	ID="RND-1_FAMILY-122";Tend="1093";Tstart="982";shortTE="F";uid="381ad9fa-3eba-4fa9-a8d7-39489d05e29e"
NW_007377547.1	RepeatMasker	Unknown	171469	171577	519	+	.	ID="RND-1_FAMILY-31";Tend="1606";Tstart="1500";shortTE="F";uid="9738416e-04a1-4e80-962b-bfd20d6076fe"
NW_007377547.1	RepeatMasker	LINE/RTE-BovB	85745	85855	685	+	.	ID="RND-6_FAMILY-4311";Tend="616";Tstart="487";shortTE="F";uid="8f2f3a33-1c39-422a-a8d8-7ac257756683"
NW_007377547.1	RepeatMasker	DNA/Crypton-I	252576	252714	419	+	.	ID="RND-5_FAMILY-277";Tend="527";Tstart="384";shortTE="F";uid="7bd40a99-2ddb-475c-b09f-4a6324fe7806"
NW_007377547.1	RepeatMasker	Unknown	7458	7753	1237	+	.	ID="RND-1_FAMILY-106";Tend="1156";Tstart="866";shortTE="F";uid="a47bbe9c-f599-43a7-bd0e-780f2a8bb99d"
NW_007377547.1	RepeatMasker	SINE/ID	256322	256554	1606	+	.	ID="RND-1_FAMILY-10";Tend="927";Tstart="705";shortTE="F";uid="5e7f4925-c830-4a52-b7b8-332167a3d91b"
NW_007377547.1	RepeatMasker	SINE/tRNA-Meta	296109	296256	1057	+	.	ID="RND-1_FAMILY-97";Tend="993";Tstart="843";shortTE="F";uid="cc87c356-73a3-4359-95e3-644fc1af3838"
NW_007377547.1	RepeatMasker	LINE/RTE-BovB	322572	322719	678	+	.	ID="RND-6_FAMILY-4311";Tend="610";Tstart="457";shortTE="F";uid="284e252a-a219-41e9-85f1-517ccafbd8c6"
NW_007377547.1	RepeatMasker	Unknown	204942	205051	425	-	.	ID="RND-6_FAMILY-20514";Tend="1299";Tstart="1186";shortTE="F";uid="aacf455a-7e00-44ce-9963-d0d4d44eb21b"
NW_007377547.1	RepeatMasker	Unknown	78270	78530	1227	-	.	ID="RND-5_FAMILY-8766";Tend="1152";Tstart="939";shortTE="F";uid="7746cdc7-e8ff-4097-9f8a-582bd45e4357"
NW_007377547.1	RepeatMasker	Unknown	244463	244840	558	-	.	ID="RND-1_FAMILY-31";TEgroup="ctg_108%7CRND-1_FAMILY-31%7C1";Tend="1667";Tstart="1491";shortTE="F";uid="cfc02474-d845-4fca-8bea-ce333ec0853b"
NW_007377547.1	RepeatMasker	SINE/tRNA-RTE	48404	48655	1592	-	.	ID="RND-6_FAMILY-31686";Tend="1239";Tstart="995";shortTE="F";uid="146b5f01-763c-4902-8f7d-5b393bce001f"
NW_007377547.1	RepeatMasker	Unknown	196389	196498	425	-	.	ID="RND-6_FAMILY-20514";Tend="1299";Tstart="1186";shortTE="F";uid="6f890334-3609-48b3-9a9a-276708948654"
NW_007377547.1	RepeatMasker	LINE/RTE-BovB	190096	190305	936	-	.	ID="RND-6_FAMILY-4311";Tend="610";Tstart="391";shortTE="F";uid="5082c90a-1d20-4cde-850d-1089b8970b6b"
NW_007377547.1	RepeatMasker	SINE/ID	226950	227107	693	-	.	ID="RND-1_FAMILY-16";Tend="1017";Tstart="855";shortTE="F";uid="29e8bb2a-b37d-4df4-93d2-d75523506ab9"
NW_007377547.1	RepeatMasker	Unknown	287764	288217	3751	-	.	ID="RND-6_FAMILY-30900";Tend="1269";Tstart="815";shortTE="F";uid="15a900f3-37ac-4e75-8d8d-87383e10d983"
NW_007377547.1	RepeatMasker	Unknown	28560	28660	625	-	.	ID="RND-1_FAMILY-537";Tend="1168";Tstart="1065";shortTE="F";uid="6d80d182-7fe7-4472-a0a5-0ce13eb7e681"
NW_007377547.1	RepeatMasker	SINE/ID	204878	205036	508	-	.	ID="RND-1_FAMILY-4";Tend="1672";Tstart="1472";shortTE="F";uid="8185358a-a891-48c4-86c7-38d2d74377e0"
NW_007377547.1	RepeatMasker	Unknown	181476	181593	710	-	.	ID="RND-6_FAMILY-1666";Tend="968";Tstart="842";shortTE="F";uid="99ac807c-7260-40f6-9a94-df5e91218a51"
NW_007377547.1	RepeatMasker	DNA/hAT-Blackjack	39043	39202	754	-	.	ID="RND-1_FAMILY-66";Tend="884";Tstart="730";shortTE="F";uid="02f2a4ef-1e2a-4a27-ac0c-1835a7173f71"
NW_007377547.1	RepeatMasker	DNA/hAT-Charlie	201847	202118	666	-	.	ID="RND-4_FAMILY-1112";TEgroup="ctg_108%7CRND-4_FAMILY-1112%7C1";Tend="1063";Tstart="973";shortTE="T";uid="bdd840fd-4c57-4524-a174-04e5fd0f89f2"
NW_007377547.1	RepeatMasker	Satellite	178918	179024	484	-	.	ID="RND-1_FAMILY-51";Tend="1022";Tstart="913";shortTE="F";uid="c546458e-f79e-43ef-bac2-b1fdd4d8790e"
NW_007377547.1	RepeatMasker	Unknown	160495	160630	880	-	.	ID="RND-1_FAMILY-212";Tend="863";Tstart="736";shortTE="F";uid="a27f3513-7846-4ac5-b2ab-f06b18752958"
NW_007377547.1	RepeatMasker	SINE/5S	234020	234182	537	-	.	ID="RND-1_FAMILY-103";Tend="862";Tstart="716";shortTE="F";uid="33008433-e033-44d6-b325-70ed95061a19"
NW_007377547.1	RepeatMasker	Satellite	211772	211915	965	-	.	ID="RND-1_FAMILY-51";Tend="925";Tstart="789";shortTE="F";uid="89174648-28ef-4fa8-bd7b-49ecb6b50662"
NW_007377547.1	RepeatMasker	LINE/RTE-BovB	180202	180308	547	-	.	ID="RND-6_FAMILY-4311";Tend="618";Tstart="510";shortTE="F";uid="884cb020-07bb-4dcc-90c2-6ae1736034a9"
NW_007377547.1	RepeatMasker	Unknown	137999	138119	1052	-	.	ID="RND-6_FAMILY-29318";Tend="1285";Tstart="1165";shortTE="F";uid="c897f7a0-45dd-4409-b8ec-cf430088bf12"
NW_007377547.1	RepeatMasker	DNA/Maverick	191019	191319	425	-	.	ID="RND-6_FAMILY-12032";Tend="994";Tstart="720";shortTE="F";uid="2079eeed-786c-42b5-be09-177776b5bf6f"
NW_007377547.1	RepeatMasker	Unknown	98219	98375	535	-	.	ID="RND-6_FAMILY-10325";Tend="186";Tstart="44";shortTE="F";uid="47a34488-7a41-42c3-b768-13a76683f93e"
NW_007377547.1	RepeatMasker	Unknown	266886	267660	6284	-	.	ID="RND-1_FAMILY-334";Tend="1536";Tstart="767";shortTE="F";uid="c68a8861-e876-439a-b586-e84e44516657"
NW_007377547.1	RepeatMasker	SINE/ID	8786	9012	1007	-	.	ID="RND-1_FAMILY-13";Tend="1875";Tstart="1641";shortTE="F";uid="c6a55825-51d3-4cfd-96ad-86d829101416"
NW_007377547.1	RepeatMasker	DNA/TcMar-Tc1	261662	262311	4213	-	.	ID="RND-6_FAMILY-3797";Tend="1391";Tstart="771";shortTE="F";uid="dd1b869c-b106-4f6a-a353-e45197db073a"
NW_007377547.1	RepeatMasker	Unknown	115169	115607	1175	-	.	ID="RND-6_FAMILY-6405";Tend="780";Tstart="378";shortTE="F";uid="fb0a2cc0-7ed1-4a8d-b808-a29e901dbade"
NW_007377547.1	RepeatMasker	Unknown	54334	54635	623	-	.	ID="RND-1_FAMILY-70";TEgroup="ctg_108%7CRND-1_FAMILY-70%7C1";Tend="1039";Tstart="911";shortTE="F";uid="51ead752-9756-4a7e-8afa-bed93fc696e1"
NW_007377547.1	RepeatMasker	Unknown	259075	259371	2257	-	.	ID="RND-6_FAMILY-45419";Tend="1388";Tstart="1088";shortTE="F";uid="e05f16da-790c-4379-bd4e-d50c145b505a"
NW_007377547.1	RepeatMasker	Satellite	282016	282191	736	-	.	ID="RND-5_FAMILY-1961";Tend="1350";Tstart="1187";shortTE="F";uid="b9bce559-f570-4d1b-919e-da0b831bc48b"
NW_007377547.1	RepeatMasker	Unknown	81112	81241	830	-	.	ID="RND-1_FAMILY-295";Tend="896";Tstart="759";shortTE="F";uid="b6c20cc9-0a5f-43ca-9a8d-2d1748fc4ffa"
NW_007377547.1	RepeatMasker	Unknown	298249	298472	1223	-	.	ID="RND-5_FAMILY-8766";Tend="1149";Tstart="896";shortTE="F";uid="3751888b-02b8-405c-90b0-9bca4943d054"
NW_007377547.1	RepeatMasker	Unknown	227108	227248	681	-	.	ID="RND-1_FAMILY-0";Tend="607";Tstart="339";shortTE="F";uid="de3d89e5-ffa5-4cfd-b61e-15936756bfac"
NW_007377547.1	RepeatMasker	Satellite	169511	169669	544	-	.	ID="RND-1_FAMILY-51";Tend="1037";Tstart="864";shortTE="F";uid="faa3cb95-d352-421c-b569-0bf565c5ab66"
NW_007377547.1	RepeatMasker	Unknown	176776	176938	1201	-	.	ID="RND-1_FAMILY-473";Tend="1035";Tstart="872";shortTE="F";uid="6d314060-8da1-4e05-8c7d-0a8fcc0f0d5f"
NW_007377547.1	RepeatMasker	SINE/tRNA-Deu	239567	239787	608	-	.	ID="RND-1_FAMILY-54";Tend="1463";Tstart="1246";shortTE="F";uid="1fc62c45-95ef-48eb-bc98-ef8ad1212c59"
NW_007377547.1	RepeatMasker	Unknown	298902	299147	984	-	.	ID="RND-1_FAMILY-96";Tend="1094";Tstart="841";shortTE="F";uid="881e7a2b-257e-4416-b6e6-b37cfab9e42e"
NW_007377547.1	RepeatMasker	SINE/tRNA-RTE	144006	144146	767	-	.	ID="RND-5_FAMILY-947";Tend="1004";Tstart="856";shortTE="F";uid="11725a72-8e72-41c2-8080-1049af1b313b"
NW_007377547.1	RepeatMasker	SINE/tRNA-Meta	180921	181080	1287	-	.	ID="RND-1_FAMILY-97";Tend="992";Tstart="834";shortTE="F";uid="4b68ca59-0a11-4bce-93e4-be2132c15ca0"
NW_007377547.1	RepeatMasker	LINE/RTE-BovB	189324	189436	413	-	.	ID="RND-6_FAMILY-23152";Tend="679";Tstart="572";shortTE="F";uid="60eec4f3-d1da-43be-b026-7308d1c7eecd"
NW_007377547.1	RepeatMasker	LINE/RTE-BovB	140854	140962	730	-	.	ID="RND-6_FAMILY-54328";Tend="1022";Tstart="904";shortTE="F";uid="d78a998f-8a37-4511-87b3-4eaee48827b7"
NW_007377547.1	RepeatMasker	Unknown	281390	281625	757	-	.	ID="RND-1_FAMILY-256";TEgroup="ctg_108%7CRND-1_FAMILY-256%7C1";Tend="860";Tstart="674";shortTE="F";uid="27258095-c04e-41c7-9156-5df409f21f1b"
NW_007377547.1	RepeatMasker	Unknown	158095	158282	906	-	.	ID="RND-6_FAMILY-1666";Tend="1021";Tstart="857";shortTE="F";uid="2fb7e16a-1ca0-4afd-80eb-5a210d3ef922"
NW_007377547.1	RepeatMasker	SINE/tRNA-Core	45840	45983	1057	-	.	ID="RND-1_FAMILY-87";Tend="1704";Tstart="1562";shortTE="F";uid="9a7beeb0-f663-40da-bdf3-d7e461e77bfd"
NW_007377547.1	RepeatMasker	Unknown	294594	295103	843	-	.	ID="RND-6_FAMILY-431";TEgroup="ctg_108%7CRND-6_FAMILY-431%7C1";Tend="1407";Tstart="953";shortTE="F";uid="203d69a3-aea0-46ea-82cd-9b1f94134e56"
NW_007377547.1	RepeatMasker	Unknown	212769	213143	1089	-	.	ID="RND-1_FAMILY-358";TEgroup="ctg_108%7CRND-1_FAMILY-358%7C1";Tend="845";Tstart="685";shortTE="F";uid="879be552-98c2-41a5-a9c8-6831985b9e36"
NW_007377547.1	RepeatMasker	Unknown	300815	301018	911	-	.	ID="RND-6_FAMILY-1666";Tend="1014";Tstart="812";shortTE="F";uid="e195a9df-8a82-418a-8dad-8ba9f22713fb"
NW_007377547.1	RepeatMasker	Satellite	248161	248427	828	-	.	ID="RND-1_FAMILY-51";Tend="1033";Tstart="809";shortTE="F";uid="7cc9162a-36d8-4fe8-91e3-a18230e2acde"
NW_007377547.1	RepeatMasker	Unknown	107143	107261	629	-	.	ID="RND-1_FAMILY-70";Tend="1039";Tstart="917";shortTE="F";uid="5d476911-64e9-44d6-a8ed-cae6d438700c"
NW_007377547.1	RepeatMasker	SINE/5S	153999	154372	935	-	.	ID="RND-1_FAMILY-103";TEgroup="ctg_108%7CRND-1_FAMILY-103%7C1";Tend="819";Tstart="658";shortTE="F";uid="8ddc2e70-50fd-4068-82de-5c8009b79398"
NW_007377547.1	RepeatMasker	SINE/5S	233711	233836	514	-	.	ID="RND-1_FAMILY-103";Tend="862";Tstart="745";shortTE="F";uid="cb41472c-54de-4e76-b814-6db546e755e4"
NW_007377547.1	RepeatMasker	Satellite	260514	260832	543	-	.	ID="RND-5_FAMILY-1961";Tend="1384";Tstart="1051";shortTE="F";uid="36e3e227-014d-462e-9314-bc632b965803"
NW_007377547.1	RepeatMasker	Unknown	291867	291991	915	-	.	ID="RND-6_FAMILY-45419";Tend="784";Tstart="663";shortTE="F";uid="e4c730c9-86d7-4fd7-b40c-89d348269d2f"
NW_007377547.1	RepeatMasker	Unknown	107900	108018	695	-	.	ID="RND-1_FAMILY-70";Tend="1039";Tstart="917";shortTE="F";uid="45d4d30f-bf9f-407f-97ac-1f197e939fe5"
NW_007377547.1	RepeatMasker	Unknown	331538	331729	884	-	.	ID="RND-5_FAMILY-3298";Tend="1109";Tstart="903";shortTE="F";uid="b371eb7f-9237-4c6f-b489-1c12e873fc8a"
NW_007377547.1	RepeatMasker	Unknown	240097	240284	787	-	.	ID="RND-6_FAMILY-2666";Tend="1751";Tstart="1564";shortTE="F";uid="e4a578da-ea40-46df-8a14-3c65c7896718"
NW_007377547.1	RepeatMasker	Unknown	193397	193653	1732	-	.	ID="RND-5_FAMILY-4087";Tend="1141";Tstart="889";shortTE="F";uid="5025fd23-a295-427c-87c1-02cc83615fff"
NW_007377547.1	RepeatMasker	Unknown	60575	60804	1834	-	.	ID="RND-1_FAMILY-462";Tend="1661";Tstart="1415";shortTE="F";uid="796b3281-0a5f-4fb4-a1b1-327dc1e22897"
NW_007377547.1	RepeatMasker	Unknown	324081	324207	844	-	.	ID="RND-1_FAMILY-48";Tend="859";Tstart="723";shortTE="F";uid="d7ef10c3-c502-4772-9f05-4f7a3f39462f"
NW_007377547.1	RepeatMasker	SINE/tRNA-RTE	36627	36879	1599	-	.	ID="RND-6_FAMILY-31686";Tend="1239";Tstart="995";shortTE="F";uid="ed8e1e39-16a5-415a-958e-eca16c4efb47"
NW_007377547.1	RepeatMasker	LTR/Gypsy	210486	210652	732	-	.	ID="RND-6_FAMILY-6192";Tend="1798";Tstart="1620";shortTE="F";uid="b6a2923e-f31f-4fde-a458-4a6ca9fd5bd0"
NW_007377547.1	RepeatMasker	SINE/ID	198550	198705	1208	-	.	ID="RND-1_FAMILY-13";Tend="1858";Tstart="1694";shortTE="F";uid="b8e052b2-df61-438c-9009-24e6106d8d3d"
NW_007377547.1	RepeatMasker	Unknown	203524	203627	570	-	.	ID="RND-1_FAMILY-206";Tend="948";Tstart="844";shortTE="F";uid="6f700b12-a8df-4349-a52f-26efeb765276"
NW_007377547.1	RepeatMasker	Unknown	289416	289570	1283	-	.	ID="RND-5_FAMILY-7942";Tend="921";Tstart="767";shortTE="F";uid="51177b25-61bf-4d27-9585-3b80f959aa11"
NW_007377547.1	RepeatMasker	SINE/B4	156630	156748	486	-	.	ID="RND-5_FAMILY-761";Tend="852";Tstart="729";shortTE="F";uid="1b8c49ce-64ec-4218-8672-bd76a6067e12"
NW_007377547.1	RepeatMasker	LTR	151482	151694	1237	-	.	ID="RND-6_FAMILY-548";Tend="1179";Tstart="973";shortTE="F";uid="04684df1-edc0-4df3-b3b5-5315c91ad8b7"
NW_007377547.1	RepeatMasker	Unknown	271583	271725	692	-	.	ID="RND-6_FAMILY-2666";Tend="1728";Tstart="1577";shortTE="F";uid="8ce948a3-9fed-41f6-a075-e42028b235af"
NW_007377547.1	RepeatMasker	DNA/hAT-Blackjack	56145	56264	667	-	.	ID="RND-1_FAMILY-66";Tend="884";Tstart="763";shortTE="F";uid="f52c0280-bb72-4f87-bd27-438aae57fa3b"
NW_007377547.1	RepeatMasker	DNA/Academ-1	109736	109838	425	-	.	ID="RND-1_FAMILY-783";Tend="1455";Tstart="1349";shortTE="F";uid="3f9fe45c-410f-419d-88d2-566104f00b9e"
NW_007377547.1	RepeatMasker	Unknown	117289	117433	819	-	.	ID="RND-6_FAMILY-5187";Tend="1001";Tstart="854";shortTE="F";uid="34ee9606-76e0-4bfc-adef-698681c41d5a"
NW_007377547.1	RepeatMasker	Unknown	334898	335063	482	-	.	ID="RND-1_FAMILY-385";Tend="1267";Tstart="1111";shortTE="F";uid="c1e31ed6-e310-42ad-9eb2-838261e745fd"
NW_007377547.1	RepeatMasker	Unknown	41291	41521	1879	-	.	ID="RND-1_FAMILY-462";Tend="1757";Tstart="1525";shortTE="F";uid="ce62ab5b-bab6-485f-a5dc-bc0eb27f9b3a"
NW_007377547.1	RepeatMasker	Unknown	171789	172017	787	-	.	ID="RND-1_FAMILY-0";Tend="612";Tstart="384";shortTE="F";uid="1fb8b9ba-d1bc-4945-ae72-b72bc848892d"
NW_007377547.1	RepeatMasker	Unknown	224722	224841	760	-	.	ID="RND-1_FAMILY-253";Tend="942";Tstart="823";shortTE="F";uid="ed50e5ee-920f-416f-af50-26042c5c1ca2"
NW_007377547.1	RepeatMasker	SINE/tRNA-RTE	29969	30083	409	-	.	ID="RND-1_FAMILY-2";Tend="1752";Tstart="1646";shortTE="F";uid="4ab1d755-af84-4eb9-b367-fed99da65194"
NW_007377547.1	RepeatMasker	Unknown	322824	322935	865	-	.	ID="RND-5_FAMILY-1609";Tend="1186";Tstart="1075";shortTE="F";uid="d1bf3ba7-79d7-424a-be24-ca867a03708b"
NW_007377547.1	RepeatMasker	Unknown	193233	193420	921	-	.	ID="RND-6_FAMILY-2666";Tend="1690";Tstart="1492";shortTE="F";uid="49c413e8-1257-4d56-8c5d-ef10913c1552"
NW_007377547.1	RepeatMasker	SINE/tRNA-Core	67710	67810	843	-	.	ID="RND-1_FAMILY-87";Tend="952";Tstart="852";shortTE="F";uid="a39d8e9d-7c56-434b-8994-04094385103b"
NW_007377547.1	RepeatMasker	SINE/5S	156821	156996	806	-	.	ID="RND-1_FAMILY-103";Tend="848";Tstart="658";shortTE="F";uid="e65cbc60-a5de-43b6-bde2-34b951716a71"
NW_007377547.1	RepeatMasker	Unknown	4933	5140	542	-	.	ID="RND-5_FAMILY-11476";Tend="518";Tstart="310";shortTE="F";uid="19efaf5d-f18b-4832-b151-c6201b456eed"
NW_007377547.1	RepeatMasker	SINE/tRNA-RTE	312431	312544	559	-	.	ID="RND-6_FAMILY-31686";Tend="1265";Tstart="1138";shortTE="F";uid="c16d9a41-59d6-4230-b21a-171939fd61d2"
NW_007377547.1	RepeatMasker	Unknown	291685	291807	539	-	.	ID="RND-5_FAMILY-7942";Tend="1039";Tstart="932";shortTE="F";uid="bfc76d04-fe9a-4279-8f9d-e7ed7c028112"
NW_007377547.1	RepeatMasker	SINE/ID	266365	266640	1920	-	.	ID="RND-1_FAMILY-9";Tend="1005";Tstart="669";shortTE="F";uid="09022658-9258-45e6-8184-93b5988320bf"
NW_007377547.1	RepeatMasker	LTR	161382	161512	811	-	.	ID="RND-6_FAMILY-548";Tend="1173";Tstart="1044";shortTE="F";uid="731c579c-2004-4f22-8e94-c28fea80daa1"
NW_007377547.1	RepeatMasker	RC/Helitron	230814	230948	655	-	.	ID="RND-1_FAMILY-570";Tend="1020";Tstart="875";shortTE="F";uid="3eff0033-6e9a-490e-a80b-c53eff563f53"
NW_007377547.1	RepeatMasker	LTR/Gypsy	114267	114422	1299	-	.	ID="RND-6_FAMILY-6192";Tend="1808";Tstart="1653";shortTE="F";uid="e6d0474b-d093-4c2f-bdf8-b026197f0a7d"
NW_007377547.1	RepeatMasker	SINE/tRNA-Meta	186409	186548	449	-	.	ID="RND-1_FAMILY-97";Tend="957";Tstart="835";shortTE="F";uid="3b302c15-1138-4b2d-905d-3127209d465b"
NW_007377547.1	RepeatMasker	DNA/PIF-Harbinger	224110	224349	640	-	.	ID="RND-1_FAMILY-258";TEgroup="ctg_108%7CRND-1_FAMILY-258%7C1";Tend="796";Tstart="525";shortTE="F";uid="c093914c-a041-49fa-a77c-575b6bdbbf15"
NW_007377547.1	RepeatMasker	Unknown	251317	251868	2597	-	.	ID="RND-1_FAMILY-130";Tend="1527";Tstart="969";shortTE="F";uid="781475d9-0a10-41eb-8c06-f48a40ee5fcf"
NW_007377547.1	RepeatMasker	Unknown	143713	143888	838	-	.	ID="RND-1_FAMILY-27";Tend="833";Tstart="646";shortTE="F";uid="7eddb6f6-dc22-48c1-a313-fd053eaff1a8"
NW_007377547.1	RepeatMasker	DNA/hAT-Blackjack	286345	286458	667	-	.	ID="RND-1_FAMILY-66";Tend="881";Tstart="762";shortTE="F";uid="69f3ef73-8990-4a2e-ac66-eb9431c178cf"
NW_007377547.1	RepeatMasker	Unknown	241446	241567	566	-	.	ID="RND-1_FAMILY-130";Tend="1553";Tstart="1437";shortTE="F";uid="3bf81fa7-210b-49c8-b71e-211f11757851"
NW_007377547.1	RepeatMasker	SINE/ID	196325	196483	508	-	.	ID="RND-1_FAMILY-4";Tend="1672";Tstart="1472";shortTE="F";uid="87957548-a8c8-431a-a232-4a20260a390e"
NW_007377547.1	RepeatMasker	Satellite	140137	140285	644	-	.	ID="RND-1_FAMILY-51";Tend="950";Tstart="788";shortTE="F";uid="9d069bb4-cecd-4775-a6b1-4e2d75fa1ca0"
NW_007377547.1	RepeatMasker	Unknown	164849	164954	628	-	.	ID="RND-1_FAMILY-214";Tend="941";Tstart="835";shortTE="F";uid="1dbeb3f6-a660-4b3f-9c67-4d6a0afc19ee"
NW_007377547.1	RepeatMasker	Unknown	270973	271073	784	-	.	ID="RND-1_FAMILY-56";Tend="1739";Tstart="1641";shortTE="F";uid="e6896d21-c34c-4c2c-a8d1-c92232c997af"
NW_007378519.1	RepeatMasker	Unknown	40381	40496	590	+	.	ID="RND-1_FAMILY-31";Tend="1608";Tstart="1495";shortTE="F";uid="54504d60-4526-47ca-89dd-8e62615e5c1f"
NW_007378519.1	RepeatMasker	LINE/RTE-BovB	43953	44093	683	+	.	ID="RND-6_FAMILY-4311";Tend="604";Tstart="471";shortTE="F";uid="d267842e-0306-447f-9ab2-c4fb28ad5aaf"
NW_007378519.1	RepeatMasker	DNA/hAT-hATm	10786	10932	838	+	.	ID="RND-6_FAMILY-23";Tend="1888";Tstart="1743";shortTE="F";uid="0241a8bd-ab4d-4a5f-9425-fd065ee332c6"
NW_007378519.1	RepeatMasker	DNA/hAT-Charlie	44107	44428	1557	+	.	ID="RND-6_FAMILY-3808";TEgroup="ctg_1080%7CRND-6_FAMILY-3808%7C1";Tend="1568";Tstart="875";shortTE="F";uid="5ec77f4a-c272-4224-9097-e1d5d939e359"
NW_007378519.1	RepeatMasker	DNA/PIF-Harbinger	73271	73388	507	+	.	ID="RND-1_FAMILY-258";Tend="680";Tstart="560";shortTE="F";uid="1c9aef94-9564-4db2-968c-ba8797e0d597"
NW_007378519.1	RepeatMasker	SINE/ID	93896	94078	1108	+	.	ID="RND-1_FAMILY-4";Tend="930";Tstart="743";shortTE="F";uid="7da4d45a-2920-47fa-bc84-910316eb508d"
NW_007378519.1	RepeatMasker	Unknown	61801	62087	576	+	.	ID="RND-1_FAMILY-311";Tend="4999";Tstart="4658";shortTE="F";uid="e51bed73-e3ae-495d-8105-507ad46c20c6"
NW_007378519.1	RepeatMasker	DNA/hAT-Blackjack	47422	47598	636	+	.	ID="RND-1_FAMILY-727";Tend="1420";Tstart="1251";shortTE="F";uid="c2ff2c66-aa48-4ade-8d24-6fc3df4cbc23"
NW_007378519.1	RepeatMasker	Unknown	31970	32238	1490	+	.	ID="RND-1_FAMILY-401";Tend="1040";Tstart="784";shortTE="F";uid="e8674149-2e8c-43d4-8745-6b53baa07716"
NW_007378519.1	RepeatMasker	SINE/ID	103880	103989	491	+	.	ID="RND-1_FAMILY-4";Tend="1247";Tstart="1144";shortTE="F";uid="35747256-f893-407b-828d-62c41acb2650"
NW_007378519.1	RepeatMasker	Unknown	59046	59437	660	+	.	ID="RND-5_FAMILY-3456";Tend="1034";Tstart="639";shortTE="F";uid="2e30898b-5ac3-45a1-b120-c198d35693a2"
NW_007378519.1	RepeatMasker	SINE/tRNA-RTE	73177	73286	575	+	.	ID="RND-6_FAMILY-31686";Tend="1252";Tstart="1143";shortTE="F";uid="cb9aca9a-fe1b-48d6-b12a-66d028a3bf71"
NW_007378519.1	RepeatMasker	Unknown	34021	34299	1310	+	.	ID="RND-1_FAMILY-81";Tend="1050";Tstart="786";shortTE="F";uid="beafbc61-d6a8-46dc-87e5-31c17e93b22e"
NW_007378519.1	RepeatMasker	Unknown	103340	103515	1164	+	.	ID="RND-1_FAMILY-473";Tend="1040";Tstart="871";shortTE="F";uid="77618ce2-8875-4b30-93f8-d092301662a0"
NW_007378519.1	RepeatMasker	SINE/tRNA-Deu	80815	80936	609	+	.	ID="RND-1_FAMILY-54";Tend="1430";Tstart="1305";shortTE="F";uid="072add28-7fac-4aa7-a34c-ce4bfc9f6126"
NW_007378519.1	RepeatMasker	SINE/ID	75736	75937	1331	+	.	ID="RND-1_FAMILY-16";Tend="1074";Tstart="865";shortTE="F";uid="0269e739-a800-4c29-8325-e9a383220745"
NW_007378519.1	RepeatMasker	Unknown	50666	50814	638	+	.	ID="RND-1_FAMILY-163";Tend="1060";Tstart="919";shortTE="F";uid="ea241d54-8bf0-49b4-a7e8-29ff1941da67"
NW_007378519.1	RepeatMasker	Unknown	57584	58010	743	+	.	ID="RND-5_FAMILY-3456";Tend="1067";Tstart="639";shortTE="F";uid="bd0b5f17-a97d-41c1-8c3b-008b3ea86023"
NW_007378519.1	RepeatMasker	SINE/tRNA-Deu	23631	23752	805	+	.	ID="RND-6_FAMILY-17372";Tend="1158";Tstart="1038";shortTE="F";uid="eb72993f-5272-42c6-9f01-732e5cfc1061"
NW_007378519.1	RepeatMasker	SINE/ID	71208	71575	986	+	.	ID="RND-1_FAMILY-4";Tend="1347";Tstart="987";shortTE="F";uid="0d474c23-bc58-4ac6-aa8f-396d934ffafe"
NW_007378519.1	RepeatMasker	Satellite	96763	97141	526	+	.	ID="RND-5_FAMILY-1961";Tend="1424";Tstart="1073";shortTE="F";uid="38e52da5-152c-491e-aa24-d9abb66ccae1"
NW_007378519.1	RepeatMasker	Unknown	100891	101066	1164	+	.	ID="RND-1_FAMILY-473";Tend="1040";Tstart="871";shortTE="F";uid="f7e72bdf-0f43-4fe1-9223-2389dd3950bb"
NW_007378519.1	RepeatMasker	SINE/ID	54204	54423	1667	+	.	ID="RND-1_FAMILY-9";Tend="1004";Tstart="785";shortTE="F";uid="1bff23d6-5ed9-492c-9116-41d8aca69530"
NW_007378519.1	RepeatMasker	LINE/L1-Tx1	51102	51311	426	+	.	ID="RND-4_FAMILY-112";Tend="1581";Tstart="1361";shortTE="F";uid="682016ae-19f7-4e85-877b-c0a41e0f45a6"
NW_007378519.1	RepeatMasker	SINE/tRNA-Core	71661	71763	605	+	.	ID="RND-1_FAMILY-72";Tend="863";Tstart="762";shortTE="F";uid="8d001400-4792-41a1-b1bc-46d3f081cfcd"
NW_007378519.1	RepeatMasker	Unknown	41696	41814	539	+	.	ID="RND-5_FAMILY-3460";Tend="1030";Tstart="900";shortTE="F";uid="e8e711f7-27f1-4ae3-be23-6528d6de4da7"
NW_007378519.1	RepeatMasker	SINE/ID	79050	79203	532	+	.	ID="RND-1_FAMILY-28";Tend="1015";Tstart="858";shortTE="F";uid="989ec1ef-07db-47ff-8ba4-915c7d363312"
NW_007378519.1	RepeatMasker	Unknown	82541	82919	2795	+	.	ID="RND-1_FAMILY-127";Tend="1304";Tstart="919";shortTE="F";uid="2eee37be-c975-4e3d-8422-0d987bda9f5c"
NW_007378519.1	RepeatMasker	LTR/Gypsy	80658	80789	697	+	.	ID="RND-1_FAMILY-60";Tend="1112";Tstart="985";shortTE="F";uid="f9c58d43-fe02-4366-a6f1-d8746d1b8b75"
NW_007378519.1	RepeatMasker	Unknown	50806	50924	982	+	.	ID="RND-1_FAMILY-130";Tend="1087";Tstart="969";shortTE="F";uid="970a697b-f9d9-40fb-8f9a-916a0b7f9976"
NW_007378519.1	RepeatMasker	SINE/5S	4015	4147	745	+	.	ID="RND-1_FAMILY-103";Tend="875";Tstart="733";shortTE="F";uid="54f3c5e5-7649-4f85-8b46-c15f40f86088"
NW_007378519.1	RepeatMasker	SINE/ID	66703	66919	1681	+	.	ID="RND-1_FAMILY-9";Tend="1001";Tstart="785";shortTE="F";uid="3354049f-d919-47d0-8541-cbccdf2ce3a8"
NW_007378519.1	RepeatMasker	Unknown	81739	82359	4570	+	.	ID="RND-1_FAMILY-127";Tend="1304";Tstart="687";shortTE="F";uid="23742d08-1571-4e76-828e-03cbc81b3924"
NW_007378519.1	RepeatMasker	Unknown	71496	71679	658	+	.	ID="RND-6_FAMILY-12407";Tend="920";Tstart="747";shortTE="F";uid="7cfd4540-3627-47a5-9129-9af64dcd6684"
NW_007378519.1	RepeatMasker	LINE/RTE-BovB	46412	46624	1717	+	.	ID="RND-6_FAMILY-4311";Tend="608";Tstart="396";shortTE="F";uid="64dc18c7-963a-4b6e-a7e4-81e54cb5c1ab"
NW_007378519.1	RepeatMasker	Unknown	74838	75013	1496	+	.	ID="RND-6_FAMILY-10467";Tend="579";Tstart="404";shortTE="F";uid="b3919798-0de9-452b-8614-c9f5a1a13f39"
NW_007378519.1	RepeatMasker	Unknown	19574	19789	548	+	.	ID="RND-1_FAMILY-166";Tend="945";Tstart="776";shortTE="F";uid="809c1dc6-3130-4dc1-bb14-d11c59acdc06"
NW_007378519.1	RepeatMasker	Unknown	28279	28464	1386	+	.	ID="RND-1_FAMILY-65";Tend="1129";Tstart="944";shortTE="F";uid="a46f9a16-c509-404f-8a22-9cc0de3fc513"
NW_007378519.1	RepeatMasker	SINE/5S	83465	83576	417	+	.	ID="RND-1_FAMILY-103";Tend="864";Tstart="734";shortTE="F";uid="5288e34b-dd07-4700-8cba-9e295608121f"
NW_007378519.1	RepeatMasker	RC/Helitron	27450	27573	518	+	.	ID="RND-6_FAMILY-8282";Tend="992";Tstart="860";shortTE="F";uid="382532da-a0c6-4da0-a55b-03f2d6a02e4a"
NW_007378519.1	RepeatMasker	Unknown	68988	69201	1784	+	.	ID="RND-1_FAMILY-65";Tend="1132";Tstart="919";shortTE="F";uid="613670d0-f324-40ef-b675-7d92ca26bd74"
NW_007378519.1	RepeatMasker	Unknown	45806	45914	885	+	.	ID="RND-6_FAMILY-2262";Tend="658";Tstart="550";shortTE="F";uid="17340b0d-cb07-43d8-abb6-32323263b735"
NW_007378519.1	RepeatMasker	Satellite	102992	103210	555	+	.	ID="RND-1_FAMILY-51";Tend="212";Tstart="1";shortTE="F";uid="27ab1c65-e1e1-4b5c-b74d-87eee32fc03a"
NW_007378519.1	RepeatMasker	SINE/ID	46548	46650	589	+	.	ID="RND-1_FAMILY-4";Tend="1696";Tstart="1595";shortTE="F";uid="6be96044-9fc2-478b-bd9f-2a691f1c123c"
NW_007378519.1	RepeatMasker	DNA/Academ-1	21811	22539	3241	+	.	ID="rnd-6_family-3652";Tend="1571";Tstart="632";shortTE="F";uid="8844a906-38f5-4435-b1fc-beb7386a8a19"
NW_007378519.1	RepeatMasker	Unknown	58093	58255	682	+	.	ID="RND-5_FAMILY-3163";Tend="1088";Tstart="1007";shortTE="F";uid="246b3c6a-0156-4e47-ae1a-4b837cb42226"
NW_007378519.1	RepeatMasker	Unknown	51799	52054	507	+	.	ID="RND-6_FAMILY-29318";TEgroup="ctg_1080%7CRND-6_FAMILY-29318%7C1";Tend="1295";Tstart="1162";shortTE="T";uid="d9c1b5f5-f2be-4ff7-b0fa-77224215fe43"
NW_007378519.1	RepeatMasker	DNA/hAT-Blackjack	13261	13385	444	+	.	ID="RND-1_FAMILY-727";Tend="1409";Tstart="1294";shortTE="F";uid="3842f715-eff3-49d8-a068-6625e18b926c"
NW_007378519.1	RepeatMasker	DNA/TcMar-Tc1	85841	86060	1564	+	.	ID="RND-1_FAMILY-366";Tend="1566";Tstart="1339";shortTE="F";uid="3c3dcbef-17a7-40bf-98fb-1a14243d6bf0"
NW_007378519.1	RepeatMasker	Unknown	67849	68094	1494	+	.	ID="RND-6_FAMILY-44247";Tend="994";Tstart="797";shortTE="F";uid="e821b386-2fee-46b6-9230-d4c8ab269e71"
NW_007378519.1	RepeatMasker	LTR/Gypsy	103814	103953	818	+	.	ID="RND-6_FAMILY-6192";Tend="1787";Tstart="1661";shortTE="F";uid="9c88bf63-31cf-45ab-8a20-819a4fc6928c"
NW_007378519.1	RepeatMasker	SINE/B4	19836	20012	948	+	.	ID="RND-5_FAMILY-761";Tend="942";Tstart="767";shortTE="F";uid="d4c8b23b-cb3d-456b-be34-802db20e60e8"
NW_007378519.1	RepeatMasker	Unknown	29241	29397	716	+	.	ID="RND-1_FAMILY-65";Tend="1065";Tstart="923";shortTE="F";uid="5f7121c0-0389-4dec-ae8b-0c2a69487fac"
NW_007378519.1	RepeatMasker	SINE/5S	16458	16654	670	+	.	ID="RND-1_FAMILY-103";Tend="893";Tstart="701";shortTE="F";uid="d48126cd-224f-4f59-90e0-9d51e523db7c"
NW_007378519.1	RepeatMasker	LTR/Gypsy	11257	11470	1653	+	.	ID="RND-1_FAMILY-232";Tend="1854";Tstart="1640";shortTE="F";uid="b6189d24-f6b1-4ebe-abb7-c4e75b10654c"
NW_007378519.1	RepeatMasker	LINE/L1-Tx1	79995	80103	746	+	.	ID="RND-4_FAMILY-112";Tend="1790";Tstart="1678";shortTE="F";uid="4a94e571-2569-438c-bd36-e925d485b3e6"
NW_007378519.1	RepeatMasker	SINE/B4	88155	88262	1812	+	.	ID="RND-5_FAMILY-761";Tend="1117";Tstart="779";shortTE="F";uid="712b66a9-c6da-4006-a582-ae51badc1488"
NW_007378519.1	RepeatMasker	DNA/hAT-Blackjack	88191	88352	569	+	.	ID="RND-1_FAMILY-727";Tend="1420";Tstart="1258";shortTE="F";uid="f37b95a5-fb8e-4571-8846-9c79cc1ef59a"
NW_007378519.1	RepeatMasker	DNA/Maverick	96459	96729	498	+	.	ID="RND-6_FAMILY-12032";Tend="972";Tstart="720";shortTE="F";uid="fd719fb8-f0b5-4539-9ab5-6781761c1be8"
NW_007378519.1	RepeatMasker	Unknown	26104	26314	549	+	.	ID="RND-1_FAMILY-166";Tend="945";Tstart="776";shortTE="F";uid="ae571f7e-c030-4054-b836-bfef34ad1127"
NW_007378519.1	RepeatMasker	Unknown	30287	30553	2014	+	.	ID="RND-1_FAMILY-214";Tend="1134";Tstart="870";shortTE="F";uid="8ab910dd-529c-4466-a437-ce4b0dd6959e"
NW_007378519.1	RepeatMasker	Unknown	27822	27976	925	+	.	ID="RND-1_FAMILY-166";Tend="932";Tstart="779";shortTE="F";uid="d7dae87e-832c-484d-b2e5-45266236c362"
NW_007378519.1	RepeatMasker	Unknown	3870	4017	754	+	.	ID="RND-1_FAMILY-48";Tend="861";Tstart="693";shortTE="F";uid="bf6ca250-66d2-4c80-99d1-f86f19fedde1"
NW_007378519.1	RepeatMasker	Unknown	16682	16799	831	+	.	ID="RND-6_FAMILY-20204";Tend="1607";Tstart="1490";shortTE="F";uid="efee5f4f-a750-433d-953a-f32de6f59329"
NW_007378519.1	RepeatMasker	LTR	14389	14575	1448	+	.	ID="RND-6_FAMILY-548";Tend="1167";Tstart="988";shortTE="F";uid="46d06125-cc57-4d95-beeb-f173601fee3d"
NW_007378519.1	RepeatMasker	Unknown	48408	48891	408	+	.	ID="RND-6_FAMILY-431";Tend="1404";Tstart="954";shortTE="F";uid="7f30f5a5-aa63-4ba9-8570-b676b4c28d5c"
NW_007378519.1	RepeatMasker	Unknown	55006	55238	1713	+	.	ID="RND-1_FAMILY-52";Tend="1152";Tstart="919";shortTE="F";uid="5308bc11-9ffe-4452-8e5a-4bc050fc0817"
NW_007378519.1	RepeatMasker	Unknown	91178	91289	837	+	.	ID="RND-1_FAMILY-358";Tend="798";Tstart="686";shortTE="F";uid="e99e57b2-5d6b-4519-a3b9-c8c9a5c0aa0e"
NW_007378519.1	RepeatMasker	SINE/tRNA-RTE	42707	42842	793	+	.	ID="RND-6_FAMILY-31686";Tend="1274";Tstart="1145";shortTE="F";uid="a28bb936-f6b5-4a85-8caf-3c08fecd802c"
NW_007378519.1	RepeatMasker	Unknown	91500	91601	627	+	.	ID="RND-1_FAMILY-358";Tend="799";Tstart="686";shortTE="F";uid="29f0c1db-e97f-4aa1-86cc-8f4388dc3af1"
NW_007378519.1	RepeatMasker	Unknown	46904	47161	1204	+	.	ID="RND-1_FAMILY-256";Tend="918";Tstart="664";shortTE="F";uid="387bbddd-01d8-4873-ba74-42620bc3821b"
NW_007378519.1	RepeatMasker	Unknown	42157	42457	2080	+	.	ID="RND-1_FAMILY-81";Tend="1043";Tstart="739";shortTE="F";uid="1953a29c-983a-4aa0-94e4-18a57b20b7c0"
NW_007378519.1	RepeatMasker	LINE/RTE-BovB	68604	68832	1726	-	.	ID="RND-5_FAMILY-2258";Tend="964";Tstart="736";shortTE="F";uid="707cbda7-cd2c-4b38-825b-9625b42705c0"
NW_007378519.1	RepeatMasker	SINE/5S	16066	16189	652	-	.	ID="RND-1_FAMILY-103";Tend="873";Tstart="751";shortTE="F";uid="9a5cfad4-95ed-437c-83e4-d509e7b28d7f"
NW_007378519.1	RepeatMasker	DNA	89656	89963	2417	-	.	ID="RND-1_FAMILY-108";Tend="1850";Tstart="1551";shortTE="F";uid="c6caaa70-f641-4751-9a80-d3bdf5cac376"
NW_007378519.1	RepeatMasker	SINE/tRNA-RTE	86236	86540	2333	-	.	ID="RND-1_FAMILY-100";Tend="1034";Tstart="736";shortTE="F";uid="d6295854-9607-470b-b330-914b02fca3b7"
NW_007378519.1	RepeatMasker	SINE/ID	7634	7921	1432	-	.	ID="RND-1_FAMILY-5";Tend="1781";Tstart="1539";shortTE="F";uid="e1a28599-fd81-4707-b6b5-b3a920350e3b"
NW_007378519.1	RepeatMasker	DNA/hAT-Charlie	44111	44423	747	-	.	ID="RND-4_FAMILY-1112";Tend="1065";Tstart="795";shortTE="F";uid="208bf57c-af6d-40cc-b95d-45224dc95eb2"
NW_007378519.1	RepeatMasker	Unknown	70510	70707	419	-	.	ID="RND-6_FAMILY-25310";Tend="604";Tstart="408";shortTE="F";uid="d71d10a3-1cd3-42b5-95db-72607155a4fd"
NW_007378519.1	RepeatMasker	DNA/Academ-1	76749	77236	3829	-	.	ID="RND-5_FAMILY-5434";Tend="1486";Tstart="1001";shortTE="F";uid="b30f65e9-1058-46fe-ae0a-099f19ffd893"
NW_007378519.1	RepeatMasker	Unknown	58174	58539	2989	-	.	ID="RND-6_FAMILY-12407";Tend="1196";Tstart="831";shortTE="F";uid="20a8ade3-001e-4b47-b988-01673923818f"
NW_007378519.1	RepeatMasker	Unknown	75710	75933	1036	-	.	ID="RND-5_FAMILY-708";Tend="1471";Tstart="1242";shortTE="F";uid="65c3cf2e-9fc1-40d1-9a55-c01fd7c34a4a"
NW_007378519.1	RepeatMasker	DNA/Academ-1	25627	25801	1159	-	.	ID="RND-4_FAMILY-425";Tend="3160";Tstart="2987";shortTE="F";uid="02cda771-89a8-471d-8641-79587a0f4064"
NW_007378519.1	RepeatMasker	Unknown	5308	5433	447	-	.	ID="RND-6_FAMILY-23317";Tend="457";Tstart="318";shortTE="F";uid="710ecace-e58d-4dea-9765-d8b92effafda"
NW_007378519.1	RepeatMasker	SINE/5S	8525	8660	545	-	.	ID="RND-1_FAMILY-103";Tend="874";Tstart="755";shortTE="F";uid="307b272e-fce8-42a0-b895-99a15bb8768a"
NW_007378519.1	RepeatMasker	SINE/tRNA-RTE	31713	31889	740	-	.	ID="RND-5_FAMILY-620";Tend="1205";Tstart="1019";shortTE="F";uid="e6bc3d74-c100-4d92-99e9-8be1727d322a"
NW_007378519.1	RepeatMasker	Unknown	8663	8767	519	-	.	ID="RND-1_FAMILY-27";Tend="746";Tstart="647";shortTE="F";uid="84ed5da4-538a-4c91-a9fc-cc5427479ea9"
NW_007378519.1	RepeatMasker	Unknown	63730	64162	3031	-	.	ID="RND-6_FAMILY-62244";Tend="1105";Tstart="687";shortTE="F";uid="474c5f06-4a0b-4850-bc7b-e715e67971c9"
NW_007378519.1	RepeatMasker	LTR/Gypsy	74102	74224	472	-	.	ID="RND-6_FAMILY-18136";Tend="1526";Tstart="1406";shortTE="F";uid="9700c49b-e83f-4b50-9ca9-e03ebe5e10cc"
NW_007378519.1	RepeatMasker	DNA/hAT-Blackjack	94217	94317	642	-	.	ID="RND-1_FAMILY-66";Tend="880";Tstart="788";shortTE="F";uid="7945b174-aee0-42a6-9f8f-2c3a90895d16"
NW_007378519.1	RepeatMasker	Unknown	9224	9381	918	-	.	ID="RND-6_FAMILY-2666";Tend="1691";Tstart="1529";shortTE="F";uid="b2e3176d-d195-4583-b8c3-4484189d000a"
NW_007378519.1	RepeatMasker	LTR/Gypsy	46494	46640	570	-	.	ID="RND-1_FAMILY-232";Tend="1239";Tstart="1100";shortTE="F";uid="aeda29c4-6866-4022-907b-e56f48c051ce"
NW_007378519.1	RepeatMasker	LINE/RTE-BovB	97357	97590	929	-	.	ID="RND-6_FAMILY-4311";Tend="612";Tstart="398";shortTE="F";uid="5ce4ad30-9b84-400c-b94c-ce4c2b1b4445"
NW_007378519.1	RepeatMasker	LINE/RTE-BovB	61671	61851	929	-	.	ID="RND-6_FAMILY-4311";Tend="598";Tstart="420";shortTE="F";uid="13cca851-94ea-4d6b-bb5f-efc93e0748f1"
NW_007378519.1	RepeatMasker	Unknown	79329	79450	879	-	.	ID="RND-6_FAMILY-2472";Tend="172";Tstart="52";shortTE="F";uid="68fec066-b58d-4fa6-87c3-4afe5212a197"
NW_007378519.1	RepeatMasker	DNA/Maverick	71767	71979	441	-	.	ID="RND-6_FAMILY-12032";Tend="968";Tstart="765";shortTE="F";uid="24d37593-8e33-4c1f-9745-0ac9869b9b65"
NW_007378519.1	RepeatMasker	Unknown	24559	24759	858	-	.	ID="RND-6_FAMILY-1666";Tend="1015";Tstart="811";shortTE="F";uid="7c980a1d-acf7-406f-b79e-92516270996d"
NW_007378519.1	RepeatMasker	SINE/5S	75558	75680	490	-	.	ID="RND-1_FAMILY-103";Tend="864";Tstart="749";shortTE="F";uid="fb75971b-dd8b-47c3-bfbb-eed12d777617"
NW_007378519.1	RepeatMasker	DNA/PIF-Harbinger	79583	80096	717	-	.	ID="RND-1_FAMILY-258";TEgroup="ctg_1080%7CRND-1_FAMILY-258%7C1";Tend="800";Tstart="522";shortTE="F";uid="7a490262-3a2c-4f59-b5e9-fdebd98218bc"
NW_007378519.1	RepeatMasker	Unknown	73775	73881	426	-	.	ID="RND-6_FAMILY-3499";Tend="881";Tstart="784";shortTE="F";uid="e2d2b968-bed7-40e7-955c-030b760a7c17"
NW_007378519.1	RepeatMasker	Unknown	65050	65391	2350	-	.	ID="RND-1_FAMILY-668";Tend="1190";Tstart="854";shortTE="F";uid="cb2e2296-cba2-4d9b-ab30-144634e46f6b"
NW_007378519.1	RepeatMasker	RC/Helitron	4874	5269	2375	-	.	ID="RND-1_FAMILY-560";Tend="1314";Tstart="912";shortTE="F";uid="ec421b5c-d740-4f86-b748-14bd58ec6986"
NW_007378519.1	RepeatMasker	Unknown	104706	105034	668	-	.	ID="RND-6_FAMILY-45419";TEgroup="ctg_1080%7CRND-6_FAMILY-45419%7C1";Tend="1383";Tstart="668";shortTE="T";uid="b64c0fc4-52c0-4bad-9f35-995dadb94184"
NW_007378519.1	RepeatMasker	SINE/5S	98670	98887	1080	-	.	ID="RND-1_FAMILY-103";Tend="903";Tstart="679";shortTE="F";uid="bbe9d2a1-30ca-47cc-9b5d-bfc22c53fad3"
NW_007378519.1	RepeatMasker	DNA/Maverick	96461	96951	618	-	.	ID="rnd-6_family-12032";Tend="998";Tstart="562";shortTE="F";uid="3f395c97-80a9-4686-8692-d9891b4d2355"
NW_007378519.1	RepeatMasker	RC/Helitron	6004	6104	433	-	.	ID="RND-6_FAMILY-8282";Tend="915";Tstart="814";shortTE="F";uid="705c17ca-4c9b-4abb-8205-7fa7588d36c9"
NW_007378519.1	RepeatMasker	LINE/RTE-BovB	65647	65776	722	-	.	ID="RND-6_FAMILY-4311";Tend="612";Tstart="483";shortTE="F";uid="0e675daf-09c4-40f2-9770-f1b52d9346be"
NW_007378519.1	RepeatMasker	SINE/ID	93235	93369	934	-	.	ID="RND-1_FAMILY-3";Tend="997";Tstart="877";shortTE="F";uid="33c3b9c5-b998-48df-8fb0-2bb40ffa0652"
NW_007378519.1	RepeatMasker	DNA/Maverick	59021	59253	618	-	.	ID="RND-6_FAMILY-4944";Tend="1002";Tstart="782";shortTE="F";uid="6e2df360-8734-400f-93f3-4d487fe1805a"
NW_007378519.1	RepeatMasker	LINE/RTE-BovB	98351	98611	542	-	.	ID="RTE-54_LMI";Tend="3497";Tstart="3237";shortTE="F";uid="79497447-680d-46b0-8d82-5a9bccd9aadf"
NW_007378519.1	RepeatMasker	SINE/5S	18527	18747	1047	-	.	ID="RND-1_FAMILY-103";Tend="903";Tstart="681";shortTE="F";uid="3d94ba87-1090-452a-b3cb-c54ea291f80d"
NW_007378519.1	RepeatMasker	Unknown	20731	20931	858	-	.	ID="RND-6_FAMILY-1666";Tend="1015";Tstart="811";shortTE="F";uid="9f1fc4a6-caf7-4f92-a413-41f25b6becd7"
NW_007378519.1	RepeatMasker	LINE/Penelope	102096	102200	615	-	.	ID="RND-5_FAMILY-7616";Tend="1145";Tstart="1042";shortTE="F";uid="2694d5c6-9c08-4b94-a7de-8bb22c04fc5c"
NW_007378519.1	RepeatMasker	Unknown	52781	52915	463	-	.	ID="RND-1_FAMILY-605";Tend="1013";Tstart="887";shortTE="F";uid="f83b932a-48aa-4656-b0bc-a233942f4d39"
NW_007378519.1	RepeatMasker	Unknown	89360	89493	480	-	.	ID="RND-1_FAMILY-70";Tend="1030";Tstart="915";shortTE="F";uid="df714565-8882-4afc-9828-ab390a93eaa2"
NW_007378519.1	RepeatMasker	LTR	3622	3829	1603	-	.	ID="RND-6_FAMILY-548";Tend="1164";Tstart="955";shortTE="F";uid="80c6d770-86fc-4959-8a6a-2696826b7080"
NW_007378519.1	RepeatMasker	SINE/tRNA-RTE	79141	79328	892	-	.	ID="RND-1_FAMILY-2";Tend="1760";Tstart="1579";shortTE="F";uid="a24f3435-5749-45e9-b0af-a4a293d03f5d"
NW_007378519.1	RepeatMasker	Unknown	96942	97153	1508	-	.	ID="RND-1_FAMILY-170";Tend="2302";Tstart="2100";shortTE="F";uid="0821287c-14b9-4658-bb1e-e48c2e6f16cc"
NW_007378519.1	RepeatMasker	Unknown	91726	92026	547	-	.	ID="RND-1_FAMILY-206";TEgroup="ctg_1080%7CRND-1_FAMILY-206%7C1";Tend="972";Tstart="831";shortTE="T";uid="6294ce84-cc89-4202-b883-d28584267b1a"
NW_007378519.1	RepeatMasker	SINE/ID	105207	105433	715	-	.	ID="RND-1_FAMILY-10";Tend="954";Tstart="752";shortTE="F";uid="c42f159c-08e4-4a1c-8921-83b1f5f4c2f0"
NW_007378519.1	RepeatMasker	Unknown	41815	42017	451	-	.	ID="RND-1_FAMILY-127";TEgroup="ctg_1080%7CRND-1_FAMILY-127%7C1";Tend="1292";Tstart="687";shortTE="T";uid="4aaf7450-a3da-4d63-9ce0-a519edf80a1b"
NW_007378519.1	RepeatMasker	RC/Helitron	46637	46808	1015	-	.	ID="RND-6_FAMILY-8282";Tend="999";Tstart="811";shortTE="F";uid="bb36f0d3-6bd1-4acd-b998-e0f771ec4702"
NW_007378519.1	RepeatMasker	LINE/RTE-BovB	50458	50570	604	-	.	ID="RND-6_FAMILY-4311";Tend="564";Tstart="449";shortTE="F";uid="63a553e8-13a2-4ce5-981e-ff8b39a15fe5"
NW_007378519.1	RepeatMasker	SINE/5S	95471	95664	947	-	.	ID="RND-1_FAMILY-103";Tend="891";Tstart="700";shortTE="F";uid="24f5b51f-f0a8-49ee-b013-e7def86eee1f"
NW_007378519.1	RepeatMasker	RC/Helitron	17398	17561	1189	-	.	ID="RND-6_FAMILY-8282";Tend="1126";Tstart="963";shortTE="F";uid="a1a54128-b6bd-4ba0-a25e-3b2b877e0b19"
NW_007378519.1	RepeatMasker	SINE/ID	92850	93085	1086	-	.	ID="RND-1_FAMILY-9";Tend="1002";Tstart="768";shortTE="F";uid="c11cfc7f-12df-429c-807c-19518961c5f5"
NW_007378519.1	RepeatMasker	Unknown	104454	104647	646	-	.	ID="RND-1_FAMILY-19";Tend="1020";Tstart="795";shortTE="F";uid="6d3c42c6-1dd7-4928-894c-21c36b6fdc6c"
NW_007378519.1	RepeatMasker	LINE/L1-Tx1	17864	18236	1072	-	.	ID="RND-1_FAMILY-1";Tend="1848";Tstart="1374";shortTE="F";uid="c74fe909-9128-4018-b950-335d140e9a6b"
NW_007378519.1	RepeatMasker	Satellite	3868	3997	791	-	.	ID="RND-1_FAMILY-51";Tend="1035";Tstart="885";shortTE="F";uid="8db0dec5-a07c-41f7-a92d-863029eee407"
NW_007378519.1	RepeatMasker	RC/Helitron	73995	74108	408	-	.	ID="RND-1_FAMILY-670";Tend="1231";Tstart="1130";shortTE="F";uid="3c4ceca8-6891-466a-9675-dd28af540d43"
NW_007378519.1	RepeatMasker	Unknown	62834	63157	2171	-	.	ID="RND-1_FAMILY-668";Tend="1170";Tstart="854";shortTE="F";uid="9b453ae7-ff2a-4615-8930-d1820c185307"
NW_007378519.1	RepeatMasker	SINE/tRNA-RTE	90630	90816	1238	-	.	ID="RND-1_FAMILY-100";Tend="1040";Tstart="867";shortTE="F";uid="2aa0c589-bd30-4085-af05-f2216be3e4bd"
NW_007378519.1	RepeatMasker	Unknown	51555	51719	788	-	.	ID="RND-1_FAMILY-201";Tend="1109";Tstart="922";shortTE="F";uid="d4abe5fb-8309-47fa-afc9-f6b295609803"
NW_007378519.1	RepeatMasker	Unknown	89499	89636	644	-	.	ID="RND-1_FAMILY-220";Tend="810";Tstart="674";shortTE="F";uid="ceadd1b5-fcbc-4834-87c8-931de3e2819a"
NW_007378519.1	RepeatMasker	Unknown	20444	20578	1096	-	.	ID="RND-6_FAMILY-18449";Tend="805";Tstart="671";shortTE="F";uid="d7cda0c0-21f1-4f54-8778-db0596697e3f"
NW_007378519.1	RepeatMasker	LINE/L2	84382	84720	2246	-	.	ID="RND-6_FAMILY-697";Tend="1345";Tstart="1003";shortTE="F";uid="b7e27ced-36f8-4e85-840f-a8c1c6fc913c"
NW_007378519.1	RepeatMasker	LINE/RTE-BovB	72242	72436	928	-	.	ID="RND-6_FAMILY-4311";Tend="598";Tstart="411";shortTE="F";uid="66381a4f-14a9-441a-a6cc-8cb040b835ce"
NW_007378519.1	RepeatMasker	Unknown	41053	41165	615	-	.	ID="RND-1_FAMILY-61";Tend="1016";Tstart="914";shortTE="F";uid="93fad7df-232f-4b97-ad26-7498abe306b5"
NW_007378519.1	RepeatMasker	SINE/ID	16723	17052	719	-	.	ID="RND-1_FAMILY-4";Tend="1142";Tstart="844";shortTE="F";uid="1c6b1a99-8652-4357-8465-0fb8830ef38f"
NW_007378519.1	RepeatMasker	Unknown	61247	61411	776	-	.	ID="RND-1_FAMILY-201";Tend="1109";Tstart="922";shortTE="F";uid="7ee7f7e9-4e82-490b-9618-c02c493642c2"
NW_007378519.1	RepeatMasker	Unknown	72896	73047	843	-	.	ID="RND-1_FAMILY-48";Tend="855";Tstart="690";shortTE="F";uid="04b566cb-dac9-45a8-887d-023a97f6235e"
NW_007378519.1	RepeatMasker	Satellite	88695	88845	756	-	.	ID="RND-1_FAMILY-51";Tend="998";Tstart="820";shortTE="F";uid="bb4ac553-0dff-462e-af9d-29c81ec40b04"
NW_007378519.1	RepeatMasker	SINE/tRNA-Core	23644	23899	2126	-	.	ID="RND-1_FAMILY-72";Tend="1036";Tstart="783";shortTE="F";uid="641672b4-b354-4f4c-8ac9-40fd16b4bba0"
NW_007378519.1	RepeatMasker	LINE/RTE-BovB	42197	42489	2004	-	.	ID="RND-6_FAMILY-12150";Tend="880";Tstart="598";shortTE="F";uid="daa681a3-5270-4c32-b9fa-92457e18b281"
NW_007378519.1	RepeatMasker	SINE/ID	43736	43943	893	-	.	ID="RND-1_FAMILY-9";Tend="988";Tstart="777";shortTE="F";uid="6828f7a5-08dc-4013-b036-a40113f31f01"
NW_007378519.1	RepeatMasker	Satellite	72748	72969	558	-	.	ID="RND-1_FAMILY-51";Tend="1037";Tstart="807";shortTE="F";uid="b7898aad-6895-458b-a9b7-ca5865ff06c1"
NW_007378519.1	RepeatMasker	Unknown	69245	69437	952	-	.	ID="RND-1_FAMILY-256";Tend="855";Tstart="674";shortTE="F";uid="c2d11135-61b4-4e4a-a60b-8bbed05f13ce"
NW_007378519.1	RepeatMasker	SINE/ID	45186	45348	866	-	.	ID="RND-1_FAMILY-5";Tend="1760";Tstart="1593";shortTE="F";uid="a88aa7ca-8512-4940-b940-e1db70322b79"
NW_007378519.1	RepeatMasker	Unknown	43441	43554	975	-	.	ID="RND-1_FAMILY-206";Tend="970";Tstart="857";shortTE="F";uid="7ca2998f-70ab-4eb4-9f7a-974ffaf56577"
NW_007378519.1	RepeatMasker	Unknown	61082	61200	702	-	.	ID="RND-1_FAMILY-106";Tend="1058";Tstart="940";shortTE="F";uid="c2caeb97-db1b-40d5-8e62-96e6c23617b9"
NW_007378519.1	RepeatMasker	Satellite	98972	100761	659	-	.	ID="RND-1_FAMILY-51";Tend="1558";Tstart="1";shortTE="F";uid="59c6b263-7782-4ae2-b2aa-a252eaa3be03"
NW_007378519.1	RepeatMasker	DNA	61417	61527	486	-	.	ID="RND-6_FAMILY-33607";Tend="1121";Tstart="1016";shortTE="F";uid="a0fece12-dbee-4aa8-8f3d-87139a875b8e"
NW_007378519.1	RepeatMasker	SINE/ID	88216	88487	2253	-	.	ID="RND-1_FAMILY-3";Tend="1114";Tstart="656";shortTE="F";uid="c003d5f7-2139-48a7-b3c3-ff4a354441d1"
NW_007378519.1	RepeatMasker	SINE/ID	63404	63619	1048	-	.	ID="RND-1_FAMILY-6";Tend="1322";Tstart="1107";shortTE="F";uid="d6724d91-024d-4675-8e5c-1bd8c893fb49"
NW_007378519.1	RepeatMasker	DNA	51725	51957	435	-	.	ID="RND-6_FAMILY-33607";TEgroup="ctg_1080%7CRND-6_FAMILY-33607%7C1";Tend="1121";Tstart="1016";shortTE="F";uid="c26d4c40-4c84-437c-b5ef-3fafb97d064a"
NW_007378519.1	RepeatMasker	Unknown	64507	64682	891	-	.	ID="RND-6_FAMILY-5187";Tend="1051";Tstart="866";shortTE="F";uid="2acb99c3-cb6c-4adf-ba81-86d3dd51dc5d"
NW_007378519.1	RepeatMasker	RC/Helitron	4646	4874	473	-	.	ID="RND-1_FAMILY-560";TEgroup="ctg_1080%7CRND-1_FAMILY-560%7C1";Tend="1314";Tstart="1165";shortTE="T";uid="d1cb3aeb-4f6b-4ba3-9379-efaf564e5abf"
NW_007378519.1	RepeatMasker	Unknown	47484	47753	2182	-	.	ID="RND-1_FAMILY-24";Tend="1986";Tstart="1719";shortTE="F";uid="41957837-718b-490a-9930-41253026d89f"
NW_007378519.1	RepeatMasker	Unknown	3378	3521	919	-	.	ID="RND-1_FAMILY-166";Tend="930";Tstart="794";shortTE="F";uid="19e30459-6ce9-4ddd-b978-977846721605"
NW_007378519.1	RepeatMasker	Unknown	29684	30030	2765	-	.	ID="RND-6_FAMILY-2666";Tend="1220";Tstart="873";shortTE="F";uid="439b1de6-1c3a-43da-a353-35b1cf5b4b9f"
NW_007378519.1	RepeatMasker	SINE/ID	11991	12189	1359	-	.	ID="RND-1_FAMILY-5";Tend="1762";Tstart="1569";shortTE="F";uid="a68a1c8c-4f8b-4e1d-a704-93ce952d278e"
NW_007378519.1	RepeatMasker	Unknown	87921	88154	1879	-	.	ID="RND-6_FAMILY-20204";Tend="1733";Tstart="1501";shortTE="F";uid="ffad3fc1-e3d0-46c2-b082-db46a6f82677"
NW_007378519.1	RepeatMasker	Unknown	61936	62298	822	-	.	ID="RND-6_FAMILY-5187";TEgroup="ctg_1080%7CRND-6_FAMILY-5187%7C1";Tend="1075";Tstart="866";shortTE="F";uid="ec5c0b50-cf52-43e4-90c1-db29e4d336d7"
NW_007378519.1	RepeatMasker	Unknown	83835	84043	1461	-	.	ID="RND-1_FAMILY-256";Tend="869";Tstart="668";shortTE="F";uid="d4542436-fb32-42e1-b918-d6eb6725d5b2"
NW_007378519.1	RepeatMasker	RC/Helitron	27629	27797	886	-	.	ID="RND-1_FAMILY-202";Tend="1058";Tstart="885";shortTE="F";uid="7ecbb518-0a92-4d2d-9879-1ba0f8a1a64a"
NW_007378519.1	RepeatMasker	Unknown	32570	33021	1238	-	.	ID="RND-1_FAMILY-81";TEgroup="ctg_1080%7CRND-1_FAMILY-81%7C1";Tend="1039";Tstart="801";shortTE="F";uid="d4b14fc1-14d5-4d1f-92c6-8ebbc9faf41b"
NW_007378519.1	RepeatMasker	SINE/ID	13290	13559	1421	-	.	ID="RND-1_FAMILY-5";Tend="1766";Tstart="1539";shortTE="F";uid="6523d909-37b5-45ac-9d6b-36618d3f2cd6"
NW_007378519.1	RepeatMasker	Unknown	79464	79651	592	-	.	ID="RND-5_FAMILY-708";Tend="1494";Tstart="1300";shortTE="F";uid="e16aaa5c-4c00-469b-8aef-332b9cf142c9"
NW_007378519.1	RepeatMasker	LINE/RTE-BovB	73818	73977	883	-	.	ID="RND-6_FAMILY-4311";Tend="610";Tstart="451";shortTE="F";uid="c28a103f-70f0-46a8-929c-38286bdf4749"
NW_007378519.1	RepeatMasker	DNA/Maverick	17635	17812	1146	-	.	ID="RND-1_FAMILY-84";Tend="956";Tstart="784";shortTE="F";uid="2ca79d90-4c0c-4f09-832d-2c2cfff7f4fd"
NW_007388239.1	RepeatMasker	SINE/tRNA-RTE	1530	1636	684	+	.	ID="RND-1_FAMILY-22";Tend="1505";Tstart="1398";shortTE="F";uid="d5b53fa9-544d-4b84-84e3-f4f78b0bc154"
NW_007388239.1	RepeatMasker	SINE/ID	540	743	745	-	.	ID="RND-1_FAMILY-16";Tend="1053";Tstart="840";shortTE="F";uid="a12ededb-7ace-4e1a-b8d2-d2ec0fdc57a1"
NW_007485440.1	RepeatMasker	DNA	186	290	721	-	.	ID="RND-1_FAMILY-23";Tend="1840";Tstart="1738";shortTE="F";uid="0cb84505-6270-4718-93b9-27ff5166f564"
NW_007485443.1	RepeatMasker	SINE/ID	1	128	988	-	.	ID="RND-1_FAMILY-15";Tend="781";Tstart="654";shortTE="F";uid="9c98d610-a89f-47be-a255-f22dde291c19"
NW_007485446.1	RepeatMasker	Unknown	1	146	1107	-	.	ID="RND-1_FAMILY-106";Tend="1153";Tstart="995";shortTE="F";uid="372f67f2-4e05-4dc1-bc64-272928390ebe"
NW_007485452.1	RepeatMasker	Unknown	180	290	706	-	.	ID="RND-5_FAMILY-8766";Tend="1146";Tstart="1032";shortTE="F";uid="732d4417-30a8-4740-a09f-ec7504bd6bce"
NW_007485458.1	RepeatMasker	SINE/ID	1	101	705	-	.	ID="RND-1_FAMILY-3";Tend="930";Tstart="828";shortTE="F";uid="fc22bb76-0f1d-451a-bb1e-11001b80ab33"
NW_007485466.1	RepeatMasker	Unknown	1	137	691	-	.	ID="RND-1_FAMILY-96";Tend="913";Tstart="743";shortTE="F";uid="996ba52d-8bbf-420c-82ca-9e726e44ea54"
NW_007485472.1	RepeatMasker	DNA/hAT-hAT19	15	290	1291	-	.	ID="RND-6_FAMILY-24860";Tend="2627";Tstart="2340";shortTE="F";uid="e8e58ac1-66b6-45c7-a953-015b1e2bac5e"
NW_007485473.1	RepeatMasker	Unknown	90	215	1063	+	.	ID="RND-1_FAMILY-803";Tend="1002";Tstart="876";shortTE="F";uid="e702bd88-2e05-4ff0-afa6-c624194fca78"
NW_007485473.1	RepeatMasker	Unknown	1	105	704	+	.	ID="RND-1_FAMILY-850";Tend="1664";Tstart="1561";shortTE="F";uid="1894b38c-a926-44fa-90af-53486e0425db"
NW_007485479.1	RepeatMasker	LINE/RTE-BovB	171	290	881	-	.	ID="RND-6_FAMILY-19655";Tend="1022";Tstart="911";shortTE="F";uid="5a920119-8038-4eb3-b404-8de132ed3b42"
NW_007485485.1	RepeatMasker	Unknown	20	217	470	+	.	ID="RND-6_FAMILY-25310";Tend="572";Tstart="375";shortTE="F";uid="0d22d1d2-5627-4846-b576-f2302da8fb71"
NW_007388244.1	RepeatMasker	SINE/tRNA-RTE	1631	1751	544	-	.	ID="RND-6_FAMILY-31686";Tend="1177";Tstart="1048";shortTE="F";uid="84aa6f8d-a43b-45f6-aace-2b5a680d17a2"
NW_007485490.1	RepeatMasker	Unknown	185	290	425	+	.	ID="RND-1_FAMILY-27";Tend="786";Tstart="669";shortTE="F";uid="dc018321-8463-4440-984c-49fb775666a6"
NW_007485499.1	RepeatMasker	Unknown	103	211	773	+	.	ID="RND-1_FAMILY-469";Tend="1078";Tstart="976";shortTE="F";uid="84933a9f-8b8c-4e88-b803-cae28518a4ab"
NW_007485506.1	RepeatMasker	SINE/B4	1	153	750	-	.	ID="RND-5_FAMILY-761";Tend="925";Tstart="756";shortTE="F";uid="0982c67e-0d94-4097-aa12-f4c3b1f4d588"
NW_007388246.1	RepeatMasker	DNA/PIF-Harbinger	699	855	496	+	.	ID="RND-1_FAMILY-258";Tend="804";Tstart="665";shortTE="F";uid="cef22d03-d1f2-47ff-87c7-ce5dd1d42875"
NW_007388246.1	RepeatMasker	SINE/ID	717	931	1422	-	.	ID="RND-1_FAMILY-9";Tend="1001";Tstart="785";shortTE="F";uid="14dcb8bb-af82-469b-8557-25bafb82981f"
NW_007485512.1	RepeatMasker	DNA/Academ-1	1	290	2112	-	.	ID="RND-4_FAMILY-425";Tend="2807";Tstart="2518";shortTE="F";uid="2c7cdaac-0d44-4c23-82c9-83dc1850c1bf"
NW_007485517.1	RepeatMasker	Unknown	188	290	793	-	.	ID="RND-6_FAMILY-20204";Tend="1738";Tstart="1635";shortTE="F";uid="3b71ec3f-6351-4569-a579-3032456ad832"
NW_007388247.1	RepeatMasker	Unknown	933	1056	892	+	.	ID="RND-1_FAMILY-402";Tend="1266";Tstart="1142";shortTE="F";uid="be5045f0-6c05-43f4-9bed-add3e7453dc7"
NW_007388247.1	RepeatMasker	Unknown	1531	1654	909	+	.	ID="RND-1_FAMILY-402";Tend="1266";Tstart="1142";shortTE="F";uid="520b8afe-3bd4-4a40-a4ec-35653fa25db7"
NW_007485520.1	RepeatMasker	Unknown	1	290	2270	-	.	ID="RND-1_FAMILY-733";Tend="1578";Tstart="1279";shortTE="F";uid="50bc6779-7524-483f-895c-7f8c98cb4891"
NW_007485521.1	RepeatMasker	LTR/Gypsy	128	230	657	-	.	ID="RND-6_FAMILY-7101";Tend="933";Tstart="830";shortTE="F";uid="4bd4c1f7-d508-4c14-aa5d-18523253f725"
NW_007485526.1	RepeatMasker	Unknown	1	218	1422	+	.	ID="RND-1_FAMILY-415";Tend="1507";Tstart="1283";shortTE="F";uid="422ea50b-8202-41f7-a6dc-c24fc84ce9e8"
NW_007485531.1	RepeatMasker	Satellite	1	162	1315	+	.	ID="RND-6_FAMILY-2981";Tend="1705";Tstart="1550";shortTE="F";uid="04762af5-e1c2-4bf6-90ca-3e0e828351d2"
NW_007485533.1	RepeatMasker	LINE/R1	1	290	2570	+	.	ID="RND-5_FAMILY-464";Tend="389";Tstart="99";shortTE="F";uid="f34e3d49-b924-4d2f-8459-23fc812f5652"
NW_007485535.1	RepeatMasker	Unknown	1	176	1346	-	.	ID="RND-6_FAMILY-30900";Tend="968";Tstart="793";shortTE="F";uid="e1e6d580-f964-4016-bafd-c60263ba2116"
NW_007485537.1	RepeatMasker	SINE/tRNA-RTE	93	290	511	+	.	ID="RND-6_FAMILY-31686";Tend="1163";Tstart="984";shortTE="F";uid="1a3c4a63-bedd-4337-aecc-22835eda1dab"
NW_007378520.1	RepeatMasker	Unknown	81482	81737	2076	+	.	ID="RND-1_FAMILY-427";Tend="894";Tstart="639";shortTE="F";uid="769a612c-ca7b-44bc-b24c-02a2af4b2006"
NW_007378520.1	RepeatMasker	Unknown	39084	39272	673	+	.	ID="RND-6_FAMILY-13087";Tend="1406";Tstart="1220";shortTE="F";uid="a9e0492c-75ec-4634-95ba-cd532a019c9a"
NW_007378520.1	RepeatMasker	Unknown	83393	83618	437	+	.	ID="RND-1_FAMILY-139";Tend="1763";Tstart="1517";shortTE="F";uid="d477f912-fff3-4f7e-a9d8-d36e02f5a333"
NW_007378520.1	RepeatMasker	Unknown	11196	11345	415	+	.	ID="RND-1_FAMILY-107";TEgroup="ctg_1081%7CRND-1_FAMILY-107%7C1";Tend="381";Tstart="301";shortTE="T";uid="d92b106c-9639-4cb2-9909-7e5d6b82cabc"
NW_007378520.1	RepeatMasker	Unknown	42196	42394	923	+	.	ID="RND-1_FAMILY-48";Tend="859";Tstart="690";shortTE="F";uid="80622001-3c55-4655-a2cd-b8a63dff13aa"
NW_007378520.1	RepeatMasker	DNA	62391	62498	445	+	.	ID="RND-6_FAMILY-33607";Tend="755";Tstart="647";shortTE="F";uid="5616342c-e1de-45ca-aa87-8261bfd1717b"
NW_007378520.1	RepeatMasker	Unknown	63496	63664	1306	+	.	ID="RND-5_FAMILY-2082";Tend="933";Tstart="766";shortTE="F";uid="88f7f89d-3af4-4d31-bc04-cd0eef316559"
NW_007378520.1	RepeatMasker	Unknown	39523	39683	856	+	.	ID="RND-1_FAMILY-19";Tend="957";Tstart="778";shortTE="F";uid="4cea9790-2825-449c-bbcc-1620e75f6aac"
NW_007378520.1	RepeatMasker	Unknown	96407	96592	1356	+	.	ID="RND-6_FAMILY-2666";Tend="1741";Tstart="1553";shortTE="F";uid="c6ec6161-b418-4a10-8b4c-56af2d297a1e"
NW_007378520.1	RepeatMasker	Unknown	82067	82212	436	+	.	ID="RND-5_FAMILY-708";Tend="1441";Tstart="1292";shortTE="F";uid="8e70e7dc-3270-4b81-972c-078ad3f7b665"
NW_007378520.1	RepeatMasker	SINE/ID	55520	55639	873	+	.	ID="RND-1_FAMILY-9";Tend="945";Tstart="813";shortTE="F";uid="1a8d204b-4754-47a6-95c6-f7fbac057334"
NW_007378520.1	RepeatMasker	RC/Helitron	66654	66777	756	+	.	ID="RND-1_FAMILY-308";Tend="951";Tstart="820";shortTE="F";uid="bd471875-f55c-4fa6-ba80-e13c32f4998b"
NW_007378520.1	RepeatMasker	Unknown	65852	66000	661	+	.	ID="RND-1_FAMILY-70";Tend="1040";Tstart="917";shortTE="F";uid="2dad0c07-e4d1-448a-bb6b-1d3158ba8dd8"
NW_007378520.1	RepeatMasker	LINE/L1-Tx1	46919	47051	950	+	.	ID="RND-4_FAMILY-112";Tend="1791";Tstart="1659";shortTE="F";uid="86f1d1b7-44af-405d-9ae2-27505a2772d0"
NW_007378520.1	RepeatMasker	SINE/tRNA-Deu	78914	79077	1201	+	.	ID="RND-1_FAMILY-835";Tend="915";Tstart="717";shortTE="F";uid="baf0cf25-1718-4a91-8b99-13b531a2ded8"
NW_007378520.1	RepeatMasker	Unknown	44458	44609	513	+	.	ID="RND-6_FAMILY-35251";Tend="528";Tstart="378";shortTE="F";uid="0ec65c38-e825-4907-9b05-cf4597251a4e"
NW_007378520.1	RepeatMasker	SINE/tRNA-RTE	97476	97650	1001	+	.	ID="RND-6_FAMILY-31686";Tend="1281";Tstart="1077";shortTE="F";uid="a4d3486b-4049-4664-b170-6c50c675706b"
NW_007378520.1	RepeatMasker	Unknown	16026	16189	922	+	.	ID="RND-6_FAMILY-55917";Tend="314";Tstart="141";shortTE="F";uid="4b72f711-7d89-42d4-bf5d-f10ec6a8eda8"
NW_007378520.1	RepeatMasker	Unknown	8623	8847	767	+	.	ID="RND-1_FAMILY-70";Tend="1041";Tstart="917";shortTE="F";uid="5285bb75-7ab9-4709-902a-76874945dbc7"
NW_007378520.1	RepeatMasker	LINE/RTE-BovB	58323	58481	1082	+	.	ID="RND-6_FAMILY-4311";Tend="617";Tstart="443";shortTE="F";uid="02b7b77c-53bf-4364-98a5-a4b3d23c212d"
NW_007378520.1	RepeatMasker	Unknown	17743	17881	625	+	.	ID="RND-1_FAMILY-371";Tend="528";Tstart="385";shortTE="F";uid="6ae484e8-be23-4e8e-a7ff-fc600366e3c2"
NW_007378520.1	RepeatMasker	LINE/I	20025	20219	564	+	.	ID="RND-5_FAMILY-2097";Tend="1295";Tstart="1109";shortTE="F";uid="27e6cff7-34c4-4892-bd25-5787b4995455"
NW_007378520.1	RepeatMasker	Satellite	28167	28325	932	+	.	ID="RND-1_FAMILY-51";Tend="980";Tstart="790";shortTE="F";uid="c935d6a1-e918-456d-a074-b5cbd8bad5ca"
NW_007378520.1	RepeatMasker	Unknown	100328	100540	1813	+	.	ID="RND-1_FAMILY-133";Tend="1108";Tstart="900";shortTE="F";uid="6e8b00d7-5325-4609-82d4-65d699329b1e"
NW_007378520.1	RepeatMasker	SINE/tRNA-RTE	98016	98140	1056	+	.	ID="RND-1_FAMILY-100";Tend="859";Tstart="735";shortTE="F";uid="c73b272e-6767-4ae3-b8b1-a4fc2e531b95"
NW_007378520.1	RepeatMasker	Unknown	95675	95935	2004	+	.	ID="RND-1_FAMILY-98";Tend="1133";Tstart="876";shortTE="F";uid="71db94bb-f570-4028-b0ea-80d95c14a134"
NW_007378520.1	RepeatMasker	DNA/PIF-Harbinger	39587	39921	684	+	.	ID="RND-1_FAMILY-258";Tend="799";Tstart="526";shortTE="F";uid="c6a8b629-2dc5-40b0-b9d7-9cecc0ca8bcd"
NW_007378520.1	RepeatMasker	Unknown	19043	19210	1122	+	.	ID="RND-1_FAMILY-580";Tend="964";Tstart="777";shortTE="F";uid="638c690e-8756-4ba2-9c2a-29dff852a027"
NW_007378520.1	RepeatMasker	Unknown	96786	96937	591	+	.	ID="RND-1_FAMILY-196";Tend="1067";Tstart="908";shortTE="F";uid="77a28833-8abb-4b91-b792-335ee4a16e07"
NW_007378520.1	RepeatMasker	SINE/ID	52446	52636	1251	+	.	ID="RND-1_FAMILY-26";Tend="1304";Tstart="1103";shortTE="F";uid="f6d998fb-fa99-4e03-ba91-a9a1e4647db8"
NW_007378520.1	RepeatMasker	RC/Helitron	93071	93265	907	+	.	ID="RND-6_FAMILY-8282";Tend="1112";Tstart="898";shortTE="F";uid="bf6ee47a-7329-4401-9079-4bbdebe52ee3"
NW_007378520.1	RepeatMasker	Unknown	73478	73665	551	+	.	ID="RND-6_FAMILY-6012";Tend="1559";Tstart="1380";shortTE="F";uid="2d62fb4e-687b-4e0d-b4c1-2bd9f9affc14"
NW_007378520.1	RepeatMasker	Unknown	23704	23831	589	+	.	ID="RND-5_FAMILY-4969";Tend="962";Tstart="848";shortTE="F";uid="a06892f0-c4ef-4847-b4be-31aa3ee7f2cc"
NW_007378520.1	RepeatMasker	LTR/Gypsy	54144	54283	795	+	.	ID="RND-1_FAMILY-104";Tend="932";Tstart="792";shortTE="F";uid="81b9bd47-0cd3-4a0d-91da-806bd88ea640"
NW_007378520.1	RepeatMasker	Unknown	51655	51807	830	+	.	ID="RND-6_FAMILY-38859";Tend="837";Tstart="698";shortTE="F";uid="27b88a60-d24c-46da-92ea-967bbf210e48"
NW_007378520.1	RepeatMasker	RC/Helitron	880	993	811	+	.	ID="RND-1_FAMILY-362";Tend="495";Tstart="376";shortTE="F";uid="b3964fd5-3929-4f45-a68f-cd32c30d5caf"
NW_007378520.1	RepeatMasker	LINE/RTE-BovB	22661	22859	1275	+	.	ID="RND-6_FAMILY-4311";Tend="601";Tstart="398";shortTE="F";uid="72801659-5431-464f-9b9c-4042a36df068"
NW_007378520.1	RepeatMasker	SINE/tRNA-Deu	57299	57436	586	+	.	ID="RND-1_FAMILY-54";Tend="1463";Tstart="1330";shortTE="F";uid="00042d9a-ed07-42c6-9014-50304ecb722e"
NW_007378520.1	RepeatMasker	Unknown	25777	25936	998	+	.	ID="RND-1_FAMILY-401";Tend="967";Tstart="784";shortTE="F";uid="362776bd-8a09-4d6a-a31a-cb5ee874cdb4"
NW_007378520.1	RepeatMasker	Unknown	14918	15018	539	+	.	ID="RND-1_FAMILY-31";Tend="1608";Tstart="1509";shortTE="F";uid="40f5abb0-eed9-4900-97f1-909617b60b4e"
NW_007378520.1	RepeatMasker	Unknown	6452	6665	822	+	.	ID="RND-1_FAMILY-70";Tend="1020";Tstart="917";shortTE="F";uid="1e6255cb-59cd-4a20-a800-c00c0686b91c"
NW_007378520.1	RepeatMasker	Unknown	94804	95091	1612	+	.	ID="RND-6_FAMILY-20204";Tend="1758";Tstart="1457";shortTE="F";uid="ab664c82-2ba0-4a81-9d99-be6a1243d1b9"
NW_007378520.1	RepeatMasker	Unknown	69327	69534	1090	+	.	ID="RND-5_FAMILY-5474";Tend="694";Tstart="496";shortTE="F";uid="c8c9ba4a-de48-484c-8372-815e38507314"
NW_007378520.1	RepeatMasker	RC/Helitron	65074	65205	909	+	.	ID="RND-1_FAMILY-308";Tend="951";Tstart="820";shortTE="F";uid="624487a4-426f-42c0-9dfa-ede801a6817d"
NW_007378520.1	RepeatMasker	Unknown	86109	86406	1911	+	.	ID="RND-1_FAMILY-201";Tend="1178";Tstart="835";shortTE="F";uid="aceba4f3-7701-4968-8814-56a2897f7a29"
NW_007378520.1	RepeatMasker	SINE/ID	32763	32999	1491	+	.	ID="RND-1_FAMILY-6";Tend="1348";Tstart="1106";shortTE="F";uid="f997f8f7-1d8c-4afd-b54a-7fd1af418bd7"
NW_007378520.1	RepeatMasker	Unknown	44588	44691	481	+	.	ID="RND-6_FAMILY-55917";Tend="1158";Tstart="1061";shortTE="F";uid="ef04c701-39b0-4a98-b5fe-3487dd2c5291"
NW_007378520.1	RepeatMasker	LINE/RTE-BovB	3342	3461	1037	+	.	ID="RND-6_FAMILY-18252";Tend="1116";Tstart="997";shortTE="F";uid="b29e996e-5e9d-4962-ac9b-a19d7b1cf8c2"
NW_007378520.1	RepeatMasker	DNA/Academ-1	29535	29679	646	+	.	ID="RND-6_FAMILY-734";Tend="1941";Tstart="1788";shortTE="F";uid="0723f6dc-f7cf-471b-8aa1-1dc530ac52c0"
NW_007378520.1	RepeatMasker	Unknown	100540	100704	562	+	.	ID="RND-1_FAMILY-191";Tend="888";Tstart="741";shortTE="F";uid="ee7c801c-19fa-4701-8202-a510b0d606ba"
NW_007378520.1	RepeatMasker	Unknown	72575	72828	1772	+	.	ID="RND-1_FAMILY-129";Tend="1047";Tstart="784";shortTE="F";uid="df487d13-49b3-4a67-8b6f-cd13a7b1f996"
NW_007378520.1	RepeatMasker	Unknown	71728	71840	656	+	.	ID="RND-1_FAMILY-227";Tend="1157";Tstart="1040";shortTE="F";uid="af242f36-de18-431d-8841-3750dfc4b13c"
NW_007378520.1	RepeatMasker	Unknown	78710	78827	443	+	.	ID="RND-6_FAMILY-36580";Tend="338";Tstart="233";shortTE="F";uid="572ded50-313e-48dc-8aa1-2f94964d310a"
NW_007378520.1	RepeatMasker	SINE/tRNA-Core	102942	103192	933	+	.	ID="RND-1_FAMILY-72";Tend="1121";Tstart="785";shortTE="F";uid="44b9a367-14e6-4715-a2a2-90fffd827095"
NW_007378520.1	RepeatMasker	RC/Helitron	153	281	758	+	.	ID="RND-1_FAMILY-202";Tend="956";Tstart="832";shortTE="F";uid="7b87e80a-fdda-4071-98bf-3f6f5eea6a80"
NW_007378520.1	RepeatMasker	SINE/ID	40640	40844	1430	+	.	ID="RND-1_FAMILY-5";Tend="1769";Tstart="1567";shortTE="F";uid="6ecc565d-8bcb-4783-871a-b46cb4311ed9"
NW_007378520.1	RepeatMasker	Satellite	12843	13117	1472	+	.	ID="RND-1_FAMILY-51";Tend="1066";Tstart="789";shortTE="F";uid="bd443500-8bfc-4431-878a-d85860a6066d"
NW_007378520.1	RepeatMasker	Unknown	67277	67425	638	+	.	ID="RND-1_FAMILY-70";Tend="1040";Tstart="917";shortTE="F";uid="a0880044-b837-438e-bb4a-b0cef41618a7"
NW_007378520.1	RepeatMasker	LINE/L1-Tx1	6734	6852	562	+	.	ID="RND-4_FAMILY-112";Tend="830";Tstart="702";shortTE="F";uid="7725fd01-b3aa-478b-975b-719cb774db45"
NW_007378520.1	RepeatMasker	SINE/tRNA-RTE	46678	46899	1643	+	.	ID="RND-5_FAMILY-620";Tend="1201";Tstart="999";shortTE="F";uid="237bf07e-63ac-44be-833e-8f29c4590869"
NW_007378520.1	RepeatMasker	DNA	16365	16590	1200	+	.	ID="RND-5_FAMILY-190";Tend="1468";Tstart="1241";shortTE="F";uid="7a11f9d7-5939-4cee-984e-63e7bed26e41"
NW_007378520.1	RepeatMasker	SINE/ID	72095	72263	459	+	.	ID="RND-1_FAMILY-10";Tend="936";Tstart="759";shortTE="F";uid="ea463604-08fa-4524-9589-ba70d221dcaf"
NW_007378520.1	RepeatMasker	SINE/ID	56245	56396	825	+	.	ID="RND-1_FAMILY-9";Tend="967";Tstart="846";shortTE="F";uid="91f06031-2f43-4eea-9364-922ed84221d7"
NW_007378520.1	RepeatMasker	SINE/5S	88012	88125	543	+	.	ID="RND-1_FAMILY-103";Tend="813";Tstart="708";shortTE="F";uid="8d58dc69-9243-4b21-8680-173e0d0e04e3"
NW_007378520.1	RepeatMasker	Unknown	25245	25393	1072	+	.	ID="RND-1_FAMILY-48";Tend="861";Tstart="700";shortTE="F";uid="846c8a4a-176b-4d2d-9f2d-5f93f6f72b7b"
NW_007378520.1	RepeatMasker	Unknown	82241	82377	1205	+	.	ID="RND-1_FAMILY-334";Tend="903";Tstart="767";shortTE="F";uid="e8725504-6f73-465c-a3a9-c500c9b23f63"
NW_007378520.1	RepeatMasker	Unknown	58890	59047	823	+	.	ID="RND-1_FAMILY-19";Tend="934";Tstart="780";shortTE="F";uid="a3af56dc-6608-42c4-aa17-c647098993e8"
NW_007378520.1	RepeatMasker	Unknown	41985	42143	763	+	.	ID="RND-1_FAMILY-27";Tend="830";Tstart="650";shortTE="F";uid="55ab864f-d812-4efd-a8f4-706fdace8f85"
NW_007378520.1	RepeatMasker	Unknown	41366	41541	682	+	.	ID="RND-6_FAMILY-20204";Tend="1644";Tstart="1478";shortTE="F";uid="8941f3ed-2e20-4169-ad99-11615a48021a"
NW_007378520.1	RepeatMasker	SINE/ID	6006	6203	830	+	.	ID="RND-1_FAMILY-16";Tend="1075";Tstart="866";shortTE="F";uid="ae44fec4-5a54-45e1-8299-83208ea4a10b"
NW_007378520.1	RepeatMasker	Unknown	26258	26483	1440	-	.	ID="RND-5_FAMILY-3298";Tend="1082";Tstart="861";shortTE="F";uid="4ff1e907-7cc5-4e9d-ba3f-ad4ef785ebeb"
NW_007378520.1	RepeatMasker	Unknown	17898	18007	688	-	.	ID="RND-5_FAMILY-2144";Tend="1529";Tstart="1432";shortTE="F";uid="8fc53c09-102d-4869-a60f-2e63d16b5d98"
NW_007378520.1	RepeatMasker	Unknown	39770	40032	1908	-	.	ID="RND-1_FAMILY-168";Tend="1028";Tstart="720";shortTE="F";uid="8934ffa1-9555-452f-930c-15b642d92193"
NW_007378520.1	RepeatMasker	Unknown	95941	96410	1874	-	.	ID="RND-5_FAMILY-8766";Tend="1158";Tstart="866";shortTE="F";uid="06546f33-3d5b-441d-86b7-4082271d35f9"
NW_007378520.1	RepeatMasker	SINE/tRNA-RTE	84914	85120	1181	-	.	ID="RND-6_FAMILY-31686";Tend="1260";Tstart="1070";shortTE="F";uid="564979b8-4af5-4a75-ab71-bf1a4415ee16"
NW_007378520.1	RepeatMasker	Unknown	81768	81883	601	-	.	ID="RND-1_FAMILY-122";Tend="1101";Tstart="986";shortTE="F";uid="b99feec6-7433-4df6-acb9-78455f7cdce9"
NW_007378520.1	RepeatMasker	SINE/ID	98592	98804	1421	-	.	ID="RND-1_FAMILY-9";Tend="998";Tstart="786";shortTE="F";uid="b5dc4c86-6927-4a8e-a51a-350dc1ba0621"
NW_007378520.1	RepeatMasker	LINE/RTE-BovB	23405	23683	1921	-	.	ID="RND-1_FAMILY-159";Tend="942";Tstart="664";shortTE="F";uid="c3065acc-9858-4828-82b8-0264eedc2147"
NW_007378520.1	RepeatMasker	Unknown	75603	75826	1272	-	.	ID="RND-6_FAMILY-20204";Tend="1758";Tstart="1512";shortTE="F";uid="72662ca0-631d-480f-b366-9dcb0d10593e"
NW_007378520.1	RepeatMasker	SINE/5S	1324	1615	716	-	.	ID="RND-1_FAMILY-103";TEgroup="ctg_1081%7CRND-1_FAMILY-103%7C1";Tend="783";Tstart="662";shortTE="F";uid="37cde3b9-9068-419b-911b-68db44d6d744"
NW_007378520.1	RepeatMasker	SINE/tRNA-Meta	45482	45630	1183	-	.	ID="RND-1_FAMILY-97";Tend="981";Tstart="835";shortTE="F";uid="b25d062a-00be-435d-913a-d6c4d05783cb"
NW_007378520.1	RepeatMasker	SINE/ID	36090	36251	651	-	.	ID="RND-1_FAMILY-26";Tend="1276";Tstart="1107";shortTE="F";uid="62369460-882a-4820-bce9-dc977b533cbc"
NW_007378520.1	RepeatMasker	SINE/ID	15710	15812	445	-	.	ID="RND-1_FAMILY-4";Tend="1083";Tstart="980";shortTE="F";uid="e75bde0f-f992-4ff4-84e9-4eebc0459a21"
NW_007378520.1	RepeatMasker	SINE/ID	50966	51135	1045	-	.	ID="RND-1_FAMILY-15";Tend="835";Tstart="657";shortTE="F";uid="5a46d253-3d26-4ec7-aeaa-37d48dc6cf59"
NW_007378520.1	RepeatMasker	LTR/Gypsy	41401	41543	698	-	.	ID="RND-1_FAMILY-60";Tend="1225";Tstart="1089";shortTE="F";uid="a76d2d75-a92c-4f99-8696-28b51036ac7d"
NW_007378520.1	RepeatMasker	SINE/tRNA-Meta	29430	29566	1151	-	.	ID="RND-1_FAMILY-97";Tend="988";Tstart="855";shortTE="F";uid="10f0d47a-3e88-4c30-aa11-8379dadd8c1d"
NW_007378520.1	RepeatMasker	Unknown	79787	80427	3572	-	.	ID="RND-5_FAMILY-221";Tend="1740";Tstart="1087";shortTE="F";uid="52c6ad91-db98-4d07-8603-2665de321599"
NW_007378520.1	RepeatMasker	Unknown	94286	94548	1840	-	.	ID="RND-5_FAMILY-7554";Tend="1192";Tstart="942";shortTE="F";uid="1f4fa483-5bfc-4cf5-9400-a7941aac64da"
NW_007378520.1	RepeatMasker	Unknown	8613	8736	699	-	.	ID="RND-1_FAMILY-31";Tend="1596";Tstart="1480";shortTE="F";uid="8f245e6e-b7cf-4882-843b-5ba85455731c"
NW_007378520.1	RepeatMasker	SINE/tRNA-Deu	103012	103195	966	-	.	ID="RND-1_FAMILY-54";Tend="1058";Tstart="881";shortTE="F";uid="b15beea7-25b4-4c3c-8fde-9137163c6f2b"
NW_007378520.1	RepeatMasker	DNA/hAT-hATm	102443	102645	1154	-	.	ID="RND-6_FAMILY-23";Tend="1891";Tstart="1703";shortTE="F";uid="7174e3e4-74db-454c-b6e0-0b73a927b25f"
NW_007378520.1	RepeatMasker	Unknown	35227	35399	1287	-	.	ID="RND-5_FAMILY-3298";Tend="1033";Tstart="859";shortTE="F";uid="23544189-5345-442b-b9e4-086157cffccf"
NW_007378520.1	RepeatMasker	SINE/5S	1615	1716	618	-	.	ID="RND-1_FAMILY-103";Tend="756";Tstart="655";shortTE="F";uid="de5ae79f-db11-4f3a-b4fd-96863427a07c"
NW_007378520.1	RepeatMasker	SINE/tRNA-RTE	84516	84642	778	-	.	ID="RND-5_FAMILY-620";Tend="1205";Tstart="1085";shortTE="F";uid="4fe2dcdf-a4ab-4ed4-a783-f8a22330b59b"
NW_007378520.1	RepeatMasker	Unknown	29048	29301	2002	-	.	ID="RND-5_FAMILY-3298";Tend="1119";Tstart="859";shortTE="F";uid="e3ebe09d-56c2-4acd-b3ad-b093ec94eae2"
NW_007378520.1	RepeatMasker	SINE/tRNA-RTE	61608	61832	1627	-	.	ID="RND-1_FAMILY-22";Tend="1481";Tstart="1256";shortTE="F";uid="a2cd81b9-74b2-4496-af70-9d83670955a3"
NW_007378520.1	RepeatMasker	Unknown	69893	70053	647	-	.	ID="RND-1_FAMILY-98";Tend="1115";Tstart="882";shortTE="F";uid="86a5f7f3-aa95-443a-943b-d4eed03fdc52"
NW_007378520.1	RepeatMasker	SINE/ID	103240	103433	1168	-	.	ID="RND-1_FAMILY-9";Tend="997";Tstart="793";shortTE="F";uid="0c635003-b199-4b0f-8017-dca303b34ce4"
NW_007378520.1	RepeatMasker	Unknown	21413	21535	498	-	.	ID="RND-1_FAMILY-191";Tend="887";Tstart="769";shortTE="F";uid="b6aa86e6-7dd7-4c29-a017-6edf9fa31b91"
NW_007378520.1	RepeatMasker	Unknown	39552	39700	642	-	.	ID="RND-5_FAMILY-708";Tend="1437";Tstart="1278";shortTE="F";uid="c03e80db-b7cc-4fab-9e76-30c4571e12fe"
NW_007378520.1	RepeatMasker	SINE/tRNA-RTE	26888	26997	650	-	.	ID="RND-1_FAMILY-2";Tend="1244";Tstart="1137";shortTE="F";uid="abece995-2788-41b0-bd48-febecf94ab95"
NW_007378520.1	RepeatMasker	Unknown	72798	72899	795	-	.	ID="RND-1_FAMILY-155";Tend="1717";Tstart="1556";shortTE="F";uid="5c20e186-9c6d-4f68-b08f-e60e43e88157"
NW_007378520.1	RepeatMasker	Unknown	19816	19939	1103	-	.	ID="RND-1_FAMILY-220";Tend="799";Tstart="676";shortTE="F";uid="4d2d9e4a-c87d-464c-ad56-3b4c6b6e7155"
NW_007378520.1	RepeatMasker	SINE/tRNA-RTE	44449	44568	651	-	.	ID="RND-1_FAMILY-88";Tend="1427";Tstart="1310";shortTE="F";uid="56f22ff1-00c5-4bb0-8bfc-d745ace30043"
NW_007378520.1	RepeatMasker	LINE/L1-Tx1	71869	71999	793	-	.	ID="RND-4_FAMILY-112";Tend="1791";Tstart="1656";shortTE="F";uid="78a5769d-af6f-4e32-b48d-8bbebda6067a"
NW_007378520.1	RepeatMasker	SINE/ID	57315	57475	840	-	.	ID="RND-1_FAMILY-15";Tend="806";Tstart="657";shortTE="F";uid="d1755c1b-edc9-4c9d-8563-60809a165017"
NW_007378520.1	RepeatMasker	SINE/ID	43521	43741	1068	-	.	ID="RND-1_FAMILY-9";Tend="994";Tstart="766";shortTE="F";uid="2eaf6f8a-81f7-4530-b85f-912e534bb24a"
NW_007378520.1	RepeatMasker	DNA	2744	2850	438	-	.	ID="RND-6_FAMILY-33607";Tend="1079";Tstart="978";shortTE="F";uid="146f0652-da95-47ce-8d93-27231b058565"
NW_007378520.1	RepeatMasker	SINE/ID	73391	73643	846	-	.	ID="RND-1_FAMILY-10";Tend="941";Tstart="740";shortTE="F";uid="a48b8d2f-91b5-4e55-9064-ad0ca63dabb8"
NW_007378520.1	RepeatMasker	Unknown	47137	47268	759	-	.	ID="RND-6_FAMILY-23725";Tend="1348";Tstart="1188";shortTE="F";uid="d5ed420d-ef7f-4e65-8f74-8dcfacff1477"
NW_007378520.1	RepeatMasker	Unknown	33900	34049	789	-	.	ID="RND-1_FAMILY-70";Tend="1043";Tstart="917";shortTE="F";uid="4dd6a01c-8139-4789-a4e1-e9837265e081"
NW_007378520.1	RepeatMasker	Satellite	20766	20965	1147	-	.	ID="RND-1_FAMILY-51";Tend="1039";Tstart="832";shortTE="F";uid="104b0510-df07-4486-962a-440f59efa3a1"
NW_007378520.1	RepeatMasker	LINE/Penelope	74410	74552	1156	-	.	ID="RND-6_FAMILY-3738";Tend="902";Tstart="761";shortTE="F";uid="c78661b1-3b65-4d84-9330-66383aa61831"
NW_007378520.1	RepeatMasker	Unknown	100871	101179	2656	-	.	ID="RND-1_FAMILY-195";Tend="1477";Tstart="1170";shortTE="F";uid="9a2c4de6-0639-4b84-9d29-e48bb93a45ac"
NW_007378520.1	RepeatMasker	RC/Helitron	95315	95442	868	-	.	ID="RND-6_FAMILY-9017";Tend="925";Tstart="798";shortTE="F";uid="cb3a60d6-ab72-488e-ba37-108fb719b9ff"
NW_007378520.1	RepeatMasker	Unknown	11651	11757	764	-	.	ID="RND-1_FAMILY-80";Tend="1031";Tstart="926";shortTE="F";uid="e8b63b64-4af4-415b-bd85-4c327b99e441"
NW_007378520.1	RepeatMasker	Unknown	61364	61472	471	-	.	ID="RND-1_FAMILY-253";Tend="951";Tstart="823";shortTE="F";uid="ec193005-cc6d-48fd-9710-d4c86fa72a63"
NW_007378520.1	RepeatMasker	DNA/TcMar-Tc1	34612	35089	2319	-	.	ID="RND-1_FAMILY-519";Tend="1817";Tstart="1350";shortTE="F";uid="f7408b5f-4b7d-4bd8-ab1a-6b51c6624f6e"
NW_007378520.1	RepeatMasker	SINE/ID	99399	99612	1455	-	.	ID="RND-1_FAMILY-9";Tend="999";Tstart="786";shortTE="F";uid="5034403b-915c-4033-9572-032cbf3bdd60"
NW_007378520.1	RepeatMasker	Unknown	33518	33650	544	-	.	ID="RND-1_FAMILY-70";Tend="1042";Tstart="917";shortTE="F";uid="09458bcd-9206-4c49-b949-eefdcee34573"
NW_007378520.1	RepeatMasker	Unknown	21802	21933	558	-	.	ID="RND-1_FAMILY-191";Tend="858";Tstart="732";shortTE="F";uid="e2308e26-0030-4e18-bb2b-b25f61fcfec6"
NW_007378520.1	RepeatMasker	Unknown	85237	85578	877	-	.	ID="RND-1_FAMILY-386";Tend="968";Tstart="671";shortTE="F";uid="78ea0da0-7a6c-4d8f-9700-103bb74d5095"
NW_007378520.1	RepeatMasker	Unknown	27298	27523	1377	-	.	ID="RND-5_FAMILY-3298";Tend="1082";Tstart="861";shortTE="F";uid="fea99078-23c7-492f-998c-87abe1f60b3d"
NW_007378520.1	RepeatMasker	LINE/L1-Tx1	27910	28076	522	-	.	ID="RND-4_FAMILY-112";Tend="843";Tstart="673";shortTE="F";uid="67e786b1-6766-4d65-a42b-d0ec167ea3a9"
NW_007378520.1	RepeatMasker	Unknown	74052	74414	1681	-	.	ID="RND-1_FAMILY-139";Tend="937";Tstart="521";shortTE="F";uid="5d0f8e9f-be53-4409-a7de-c3b38f5aa94f"
NW_007378520.1	RepeatMasker	Unknown	22215	22389	615	-	.	ID="RND-6_FAMILY-23725";Tend="1347";Tstart="1180";shortTE="F";uid="e01d7e5c-6584-4232-97b1-9b0456526751"
NW_007378520.1	RepeatMasker	Unknown	75363	75526	656	-	.	ID="RND-1_FAMILY-0";Tend="643";Tstart="458";shortTE="F";uid="2c413e51-f6dc-4db1-b5e9-5e669399752d"
NW_007378520.1	RepeatMasker	Unknown	20624	20727	973	-	.	ID="RND-6_FAMILY-10713";Tend="702";Tstart="599";shortTE="F";uid="913c07fe-367d-494f-8dba-cf9f6cf0fd47"
NW_007378520.1	RepeatMasker	SINE/ID	42599	43046	1659	-	.	ID="RND-1_FAMILY-5";TEgroup="ctg_1081%7CRND-1_FAMILY-5%7C1";Tend="1741";Tstart="1521";shortTE="F";uid="df0a1739-d1bb-4f32-b9cd-b3129144299b"
NW_007378520.1	RepeatMasker	Unknown	38131	39245	3494	-	.	ID="RND-1_FAMILY-131";Tend="1192";Tstart="186";shortTE="F";uid="d40fe7c7-d7fe-4acd-b0b3-25597b54b1ee"
NW_007378520.1	RepeatMasker	Unknown	14520	14631	708	-	.	ID="RND-6_FAMILY-8012";Tend="476";Tstart="368";shortTE="F";uid="6cd6d7ef-b727-428c-a55f-ad777d3a15ac"
NW_007378520.1	RepeatMasker	Unknown	61933	62496	4272	-	.	ID="RND-1_FAMILY-137";Tend="1433";Tstart="867";shortTE="F";uid="a15f39df-4c46-4f3c-8fcb-1869e92c5cb4"
NW_007378520.1	RepeatMasker	SINE/tRNA-Deu	102911	103014	742	-	.	ID="RND-6_FAMILY-17372";Tend="1182";Tstart="1082";shortTE="F";uid="12e57876-6588-4e52-a130-b3a49803fc8f"
NW_007378520.1	RepeatMasker	Unknown	24605	24754	770	-	.	ID="RND-1_FAMILY-70";Tend="1043";Tstart="917";shortTE="F";uid="02e5370f-3843-499a-86a5-d78e53ea3199"
NW_007378520.1	RepeatMasker	Unknown	78677	78814	738	-	.	ID="RND-6_FAMILY-55917";Tend="286";Tstart="147";shortTE="F";uid="0e6c1eff-1cad-4354-ad9a-a7d7c14d78e1"
NW_007378520.1	RepeatMasker	SINE/tRNA-Meta	73187	73343	1095	-	.	ID="RND-1_FAMILY-97";Tend="991";Tstart="835";shortTE="F";uid="f0e3718d-ff5f-432f-a8cb-297978937e01"
NW_007378520.1	RepeatMasker	Unknown	13494	13645	976	-	.	ID="RND-5_FAMILY-3298";Tend="1072";Tstart="921";shortTE="F";uid="dcbdc1d6-786a-4d19-abf8-09cbea0f4161"
NW_007378520.1	RepeatMasker	Unknown	4874	5031	1064	-	.	ID="RND-5_FAMILY-3298";Tend="1079";Tstart="920";shortTE="F";uid="50e1091c-fce6-481f-81c9-9baccb089568"
NW_007378520.1	RepeatMasker	Unknown	12657	12792	618	-	.	ID="RND-1_FAMILY-70";Tend="1041";Tstart="908";shortTE="F";uid="6d41313f-7c0f-47a9-96df-4b5fea596821"
NW_007378520.1	RepeatMasker	SINE/tRNA-RTE	78459	78571	458	-	.	ID="RND-6_FAMILY-31686";Tend="1166";Tstart="1070";shortTE="F";uid="7e8c1acd-69b0-4f75-8e21-6e90532774b6"
NW_007378520.1	RepeatMasker	Unknown	96455	96610	597	-	.	ID="RND-1_FAMILY-278";Tend="353";Tstart="198";shortTE="F";uid="a9968a0b-7658-4396-8f4b-5b560c7bc88d"
NW_007378520.1	RepeatMasker	LINE/RTE-BovB	13719	13821	581	-	.	ID="RND-6_FAMILY-12150";Tend="686";Tstart="584";shortTE="F";uid="9dda2606-fb1a-49fb-a22d-cd4e8a4a211a"
NW_007378520.1	RepeatMasker	Unknown	43047	43189	1368	-	.	ID="RND-1_FAMILY-0";Tend="1035";Tstart="339";shortTE="F";uid="904f38c7-a0f0-4612-993a-eb653b8eee25"
NW_007378520.1	RepeatMasker	DNA/PIF-Harbinger	45227	45443	627	-	.	ID="RND-1_FAMILY-258";Tend="813";Tstart="562";shortTE="F";uid="20b7db65-75b6-477c-89ba-fbcce128927c"
NW_007378520.1	RepeatMasker	SINE/ID	83123	83303	1332	-	.	ID="RND-1_FAMILY-16";Tend="1112";Tstart="924";shortTE="F";uid="40b2081b-c417-4aaf-a67c-a926c1a9837f"
NW_007378520.1	RepeatMasker	SINE/tRNA-Meta	35521	35676	1349	-	.	ID="RND-1_FAMILY-97";Tend="988";Tstart="835";shortTE="F";uid="2c7f456c-0c8a-495b-9ff5-0159e00c1c48"
NW_007378520.1	RepeatMasker	Unknown	100053	100264	1872	-	.	ID="RND-1_FAMILY-177";Tend="1468";Tstart="1257";shortTE="F";uid="83e3809b-3a38-49d8-bf9a-e1decbbcc261"
NW_007378520.1	RepeatMasker	LINE/RTE-BovB	17484	17705	746	-	.	ID="RTE-54_LMI";Tend="3496";Tstart="3275";shortTE="F";uid="6153c49f-f048-47c6-884a-fbe07b94c6bd"
NW_007378520.1	RepeatMasker	DNA/Crypton-I	31592	31769	494	-	.	ID="RND-5_FAMILY-277";Tend="562";Tstart="376";shortTE="F";uid="6b73947e-c1b6-4a1b-9ebb-76098e6071f9"
NW_007378520.1	RepeatMasker	Unknown	11981	12087	795	-	.	ID="RND-1_FAMILY-80";Tend="1031";Tstart="926";shortTE="F";uid="904b7727-4371-4aa3-ac02-38d37e92297d"
NW_007388249.1	RepeatMasker	Unknown	1	132	1181	-	.	ID="RND-1_FAMILY-65";Tend="1051";Tstart="920";shortTE="F";uid="d612fabb-5fb3-4b02-8036-e06b534b8c46"
NW_007485539.1	RepeatMasker	Unknown	94	242	462	+	.	ID="RND-1_FAMILY-70";Tend="1066";Tstart="917";shortTE="F";uid="0fa6b25d-0024-4215-ad38-00c4037d8535"
NW_007485540.1	RepeatMasker	Unknown	129	290	1258	+	.	ID="RND-6_FAMILY-62244";Tend="850";Tstart="689";shortTE="F";uid="c959c734-837d-4de9-a802-7f24c777d1c1"
NW_007485548.1	RepeatMasker	Unknown	104	250	446	+	.	ID="RND-1_FAMILY-107";Tend="437";Tstart="301";shortTE="F";uid="0788867e-c77f-4e40-b047-586d63c3d0ac"
NW_007388250.1	RepeatMasker	Satellite	444	863	914	+	.	ID="RND-5_FAMILY-1961";Tend="1456";Tstart="1062";shortTE="F";uid="b5710a30-a2eb-4655-8833-fc4eb3b5f5b3"
NW_007388250.1	RepeatMasker	LINE/L2	1199	1794	2821	+	.	ID="RND-6_FAMILY-3766";Tend="587";Tstart="32";shortTE="F";uid="0ecb1d3d-7d1e-42a9-9426-372aa422efef"
NW_007388250.1	RepeatMasker	DNA/Maverick	811	1160	693	+	.	ID="RND-6_FAMILY-12032";Tend="995";Tstart="640";shortTE="F";uid="3378b16c-ee85-4600-987b-ba9079025e56"
NW_007388250.1	RepeatMasker	SINE/tRNA-RTE	266	375	443	-	.	ID="RND-1_FAMILY-88";Tend="996";Tstart="885";shortTE="F";uid="b44faa08-c5dd-4dbb-abaa-bf269d5107f3"
NW_007485550.1	RepeatMasker	Unknown	87	197	569	-	.	ID="RND-1_FAMILY-48";Tend="817";Tstart="693";shortTE="F";uid="5b32bad2-58eb-4c6f-a99b-3145c0615400"
NW_007485552.1	RepeatMasker	Unknown	1	130	913	+	.	ID="RND-1_FAMILY-129";Tend="1409";Tstart="1296";shortTE="F";uid="464477ec-b74b-44ea-9c10-d7d2ac42e2db"
NW_007388251.1	RepeatMasker	DNA/Crypton-I	833	994	636	+	.	ID="RND-5_FAMILY-277";Tend="534";Tstart="381";shortTE="F";uid="5d08ea5e-464e-4f67-89f4-9b217b144f6e"
NW_007388251.1	RepeatMasker	Satellite	1263	1416	523	+	.	ID="RND-1_FAMILY-51";Tend="1033";Tstart="929";shortTE="F";uid="11e28917-1bee-4d8f-8015-5be0e38ed73c"
NW_007388251.1	RepeatMasker	SINE/tRNA-RTE	79	253	852	+	.	ID="RND-1_FAMILY-2";Tend="1710";Tstart="1536";shortTE="F";uid="0ae944f6-3c3a-401a-98f4-ae6af3c6aa52"
NW_007388251.1	RepeatMasker	Unknown	852	1239	853	-	.	ID="RND-6_FAMILY-2666";TEgroup="ctg_10812%7CRND-6_FAMILY-2666%7C1";Tend="1696";Tstart="1523";shortTE="F";uid="bfee5853-2780-4bc2-8d28-7b365435cc1b"
NW_007485559.1	RepeatMasker	Unknown	84	289	863	-	.	ID="RND-6_FAMILY-5187";Tend="1066";Tstart="882";shortTE="F";uid="e53f507e-43d6-4440-9770-d4b9d1caa895"
NW_007388252.1	RepeatMasker	Unknown	508	973	2402	+	.	ID="RND-1_FAMILY-756";Tend="1079";Tstart="685";shortTE="F";uid="5cb6109d-aa06-41bf-b579-9e60e2f0850d"
NW_007485569.1	RepeatMasker	RC/Helitron	50	290	1238	-	.	ID="RND-6_FAMILY-8282";Tend="1105";Tstart="872";shortTE="F";uid="1581619d-2c04-42ed-962c-92337ee22a1d"
NW_007485576.1	RepeatMasker	Unknown	1	129	592	-	.	ID="RND-5_FAMILY-8766";Tend="977";Tstart="770";shortTE="F";uid="d0dc7c27-7aa7-4247-99c5-43badbf5486f"
NW_007388253.1	RepeatMasker	Unknown	1460	1580	598	+	.	ID="RND-5_FAMILY-7578";Tend="494";Tstart="165";shortTE="F";uid="cbdeeb21-95f7-4a20-8fed-c2fe2597a5e2"
NW_007388253.1	RepeatMasker	DNA	1581	1783	1335	-	.	ID="RND-6_FAMILY-33607";Tend="1175";Tstart="968";shortTE="F";uid="02c623d1-b44d-4c71-859e-2158a6699915"
NW_007485581.1	RepeatMasker	LINE/RTE-BovB	100	282	1121	-	.	ID="RND-6_FAMILY-4311";Tend="604";Tstart="416";shortTE="F";uid="66b46b7b-eb98-4ff7-bba3-0449e3a0231f"
NW_007485583.1	RepeatMasker	DNA/TcMar-Mariner	1	284	865	-	.	ID="MARINER-21_AEC";Tend="455";Tstart="172";shortTE="F";uid="244c591e-fa87-4fbd-93f2-2f05fd7a173a"
NW_007485588.1	RepeatMasker	Unknown	145	290	1304	+	.	ID="RND-1_FAMILY-52";Tend="1070";Tstart="925";shortTE="F";uid="869c184a-5e72-48d0-958a-54e5a66f6bd5"
NW_007485592.1	RepeatMasker	Unknown	1	290	2507	-	.	ID="RND-6_FAMILY-2666";Tend="1086";Tstart="799";shortTE="F";uid="63f678c0-479a-493f-9953-5a5c08e81919"
NW_007485599.1	RepeatMasker	Unknown	64	213	1246	+	.	ID="RND-1_FAMILY-278";Tend="816";Tstart="667";shortTE="F";uid="fbfd2a61-cb66-4595-a280-a6f928f204d4"
NW_007485599.1	RepeatMasker	DNA/hAT-Charlie	8	290	646	-	.	ID="RND-1_FAMILY-419";TEgroup="ctg_108160%7CRND-1_FAMILY-419%7C1";Tend="1387";Tstart="1244";shortTE="T";uid="9631c7d3-d72a-4465-8f39-c72da1fe4639"
NW_007485602.1	RepeatMasker	RC/Helitron	1	290	2403	-	.	ID="RND-1_FAMILY-179";Tend="1496";Tstart="1205";shortTE="F";uid="22d3cb3c-ea9a-44ff-ac1d-d355b76da64c"
NW_007485605.1	RepeatMasker	SINE/5S	165	290	716	-	.	ID="RND-1_FAMILY-103";Tend="895";Tstart="761";shortTE="F";uid="a73f6128-0ae4-43cb-8465-dd592d279e74"
NW_007485616.1	RepeatMasker	SINE/tRNA-RTE	54	199	577	+	.	ID="RND-1_FAMILY-88";Tend="1026";Tstart="887";shortTE="F";uid="b157be49-2068-401f-89cc-ad366c177f74"
NW_007388257.1	RepeatMasker	DNA/hAT-Charlie	1259	1589	1062	-	.	ID="RND-1_FAMILY-583";TEgroup="ctg_10818%7CRND-1_FAMILY-583%7C1";Tend="1042";Tstart="715";shortTE="F";uid="2676259e-222d-4313-b8fd-6beedc5cc529"
NW_007485628.1	RepeatMasker	RC/Helitron	1	130	702	-	.	ID="RND-6_FAMILY-8282";Tend="953";Tstart="823";shortTE="F";uid="2a08a080-bc4f-4f0a-8401-7a01e8ea0825"
NW_007388258.1	RepeatMasker	SINE/tRNA-RTE	1084	1259	753	-	.	ID="RND-6_FAMILY-31686";Tend="1251";Tstart="1087";shortTE="F";uid="a0be307a-8fc4-4780-80dc-f547e337e063"
NW_007388258.1	RepeatMasker	SINE/ID	1530	1745	577	-	.	ID="RND-6_FAMILY-766";TEgroup="ctg_10819%7CRND-6_FAMILY-766%7C1";Tend="1350";Tstart="1153";shortTE="T";uid="a8a54ac1-2a90-4f37-8d9e-123d350091ec"
NW_007388258.1	RepeatMasker	Unknown	68	270	1660	-	.	ID="RND-1_FAMILY-52";Tend="1123";Tstart="921";shortTE="F";uid="29795f35-ce87-4503-930d-8b59a257e5d7"
NW_007485631.1	RepeatMasker	Unknown	55	237	870	+	.	ID="RND-1_FAMILY-133";Tend="1104";Tstart="860";shortTE="F";uid="4815541c-1294-4ed0-9e8d-387197a9a6c9"
NW_007485636.1	RepeatMasker	RC/Helitron	190	290	764	+	.	ID="RND-1_FAMILY-228";Tend="1071";Tstart="972";shortTE="F";uid="875a4fdb-06c7-4982-97e3-17019acb7e1f"
NW_007485637.1	RepeatMasker	Unknown	15	290	2261	+	.	ID="RND-5_FAMILY-2144";Tend="1464";Tstart="1193";shortTE="F";uid="90f03db5-7d62-435f-b097-06e34c3aa874"
NW_007378521.1	RepeatMasker	Unknown	21596	21744	553	+	.	ID="RND-1_FAMILY-70";Tend="1041";Tstart="882";shortTE="F";uid="180a381f-0168-4013-8cee-ff7048db0082"
NW_007378521.1	RepeatMasker	SINE/tRNA-Meta	76619	76771	1124	+	.	ID="RND-1_FAMILY-97";Tend="995";Tstart="846";shortTE="F";uid="278e07e2-7604-4c2f-a7fb-da2bf84fcfc5"
NW_007378521.1	RepeatMasker	Unknown	76821	77020	1798	+	.	ID="RND-1_FAMILY-52";Tend="1122";Tstart="923";shortTE="F";uid="73648471-654b-4312-bf97-265ea48146a0"
NW_007378521.1	RepeatMasker	SINE/5S	84133	84298	629	+	.	ID="RND-1_FAMILY-103";Tend="808";Tstart="660";shortTE="F";uid="dac1bce0-4d87-46af-b319-b92e4a51a323"
NW_007378521.1	RepeatMasker	Satellite	55028	55129	784	+	.	ID="RND-1_FAMILY-51";Tend="1035";Tstart="936";shortTE="F";uid="97d0256b-b7e5-4270-b376-fd9c4cf5cdc4"
NW_007378521.1	RepeatMasker	Unknown	18097	18231	915	+	.	ID="RND-6_FAMILY-30900";Tend="938";Tstart="814";shortTE="F";uid="77e4d482-1049-44af-ad7d-51399c66443a"
NW_007378521.1	RepeatMasker	SINE/ID	99026	99164	806	+	.	ID="RND-1_FAMILY-16";Tend="952";Tstart="718";shortTE="F";uid="0d029042-d7d7-4f1c-95d7-98b51116ac87"
NW_007378521.1	RepeatMasker	SINE/tRNA-Meta	67457	67601	1063	+	.	ID="RND-1_FAMILY-97";Tend="989";Tstart="846";shortTE="F";uid="296523f8-0657-42a4-97f9-67f7340823e9"
NW_007378521.1	RepeatMasker	DNA/hAT-hATm	105028	105254	1940	+	.	ID="RND-6_FAMILY-9992";Tend="1074";Tstart="851";shortTE="F";uid="f1a3cb5f-3c71-4e9d-8829-bde6b8bd587b"
NW_007378521.1	RepeatMasker	Unknown	33239	33355	670	+	.	ID="RND-1_FAMILY-70";Tend="1041";Tstart="921";shortTE="F";uid="16b6fb72-c77c-46a8-af33-a07fdce16748"
NW_007378521.1	RepeatMasker	SINE/tRNA-RTE	54367	54672	2547	+	.	ID="RND-1_FAMILY-111";Tend="1145";Tstart="835";shortTE="F";uid="96a1d0a6-34a2-4ace-a463-00de640ac30c"
NW_007378521.1	RepeatMasker	Unknown	87587	87707	609	+	.	ID="RND-1_FAMILY-70";Tend="1035";Tstart="915";shortTE="F";uid="88e0dd8e-7a3e-446a-9785-a1c517ce61ca"
NW_007378521.1	RepeatMasker	Unknown	58372	58488	690	+	.	ID="RND-1_FAMILY-70";Tend="1041";Tstart="921";shortTE="F";uid="44704fe8-d289-49ae-90ac-e11334694cd2"
NW_007378521.1	RepeatMasker	Unknown	28776	28968	1177	+	.	ID="RND-1_FAMILY-48";Tend="862";Tstart="686";shortTE="F";uid="11d5b8e0-981b-4726-a6e9-d637aca78803"
NW_007378521.1	RepeatMasker	SINE/tRNA-Core	43977	44272	1915	+	.	ID="RND-1_FAMILY-561";Tend="1108";Tstart="847";shortTE="F";uid="3edd98f1-d8a2-4a19-99ad-1ced2b9311cd"
NW_007378521.1	RepeatMasker	SINE/tRNA-RTE	53458	53678	1898	+	.	ID="RND-1_FAMILY-111";Tend="1137";Tstart="917";shortTE="F";uid="18ae6b54-434e-472b-bef8-934bc44e1dcc"
NW_007378521.1	RepeatMasker	SINE/tRNA-Core	76805	76908	730	+	.	ID="RND-1_FAMILY-72";Tend="863";Tstart="761";shortTE="F";uid="0536b26e-e973-4926-895b-79fc66ad9571"
NW_007378521.1	RepeatMasker	Unknown	78637	78757	563	+	.	ID="RND-1_FAMILY-70";Tend="1035";Tstart="915";shortTE="F";uid="3b6c3cdc-e93d-4f87-baf8-3946b5749db8"
NW_007378521.1	RepeatMasker	DNA/Crypton-I	46364	46474	421	-	.	ID="RND-5_FAMILY-277";Tend="1755";Tstart="1664";shortTE="F";uid="6a23ae51-2c3f-47c8-95cf-4fbdeaac9dee"
NW_007378521.1	RepeatMasker	Unknown	48856	48984	862	-	.	ID="RND-1_FAMILY-70";Tend="1045";Tstart="918";shortTE="F";uid="403086b4-9d70-4c93-9a75-be07bd59c558"
NW_007378521.1	RepeatMasker	Unknown	68341	68477	839	-	.	ID="RND-1_FAMILY-70";Tend="1046";Tstart="916";shortTE="F";uid="ffa2eac6-957a-426f-b5df-2cb9cfbdc52d"
NW_007378521.1	RepeatMasker	LINE/I	63033	64113	676	-	.	ID="RND-5_FAMILY-368";TEgroup="ctg_1082%7CRND-5_FAMILY-368%7C1";Tend="1009";Tstart="136";shortTE="F";uid="0a95a148-6ebb-4640-be8e-39df302d3947"
NW_007378521.1	RepeatMasker	Unknown	55160	55290	842	-	.	ID="RND-1_FAMILY-70";Tend="1045";Tstart="918";shortTE="F";uid="4e661ce8-facc-4c84-8b79-b830d1e1421b"
NW_007378521.1	RepeatMasker	Unknown	23889	24037	545	-	.	ID="RND-1_FAMILY-70";Tend="1041";Tstart="882";shortTE="F";uid="0f81015f-16e2-4a68-97ea-a9fc11cfe410"
NW_007378521.1	RepeatMasker	Unknown	95689	96039	1811	-	.	ID="RND-6_FAMILY-18128";Tend="1034";Tstart="685";shortTE="F";uid="f791ac8c-c783-4659-91d7-7e513acdc87c"
NW_007378521.1	RepeatMasker	LINE/I	82731	83107	490	-	.	ID="NIMB-27_LMI";Tend="2914";Tstart="2275";shortTE="F";uid="975f358a-227e-4294-b6b3-a637899f6d99"
NW_007378521.1	RepeatMasker	Unknown	40077	40565	4034	-	.	ID="RND-1_FAMILY-136";Tend="1369";Tstart="867";shortTE="F";uid="494d8fd5-6f0a-4adc-b64a-77e7154b7730"
NW_007378521.1	RepeatMasker	Unknown	18834	19084	1955	-	.	ID="RND-1_FAMILY-136";Tend="1110";Tstart="867";shortTE="F";uid="f2ebe658-6104-4bc8-a491-6268d6c0a907"
NW_007378521.1	RepeatMasker	SINE/B4	77347	77458	760	-	.	ID="RND-5_FAMILY-761";Tend="981";Tstart="878";shortTE="F";uid="e4a1824a-1464-4de8-bf09-b8b32814cab7"
NW_007378521.1	RepeatMasker	Unknown	4826	5006	1122	-	.	ID="RND-1_FAMILY-52";Tend="1082";Tstart="923";shortTE="F";uid="0a7ac4a7-4390-4f1e-aaa3-0b0a7a5f3d3e"
NW_007378521.1	RepeatMasker	Unknown	81733	81869	889	-	.	ID="RND-1_FAMILY-70";Tend="1046";Tstart="916";shortTE="F";uid="846a457d-fd71-46e4-906f-bd85f1311909"
NW_007378521.1	RepeatMasker	Unknown	5132	5235	572	-	.	ID="RND-1_FAMILY-70";Tend="1044";Tstart="915";shortTE="F";uid="b6d2603c-a01f-4052-97b7-5dac678752e1"
NW_007378521.1	RepeatMasker	Unknown	92352	94216	7047	-	.	ID="RND-6_FAMILY-929";Tend="1517";Tstart="1";shortTE="F";uid="9269e53b-e7bc-4fd0-9663-18b21fd5ab3a"
NW_007388259.1	RepeatMasker	RC/Helitron	116	329	1168	+	.	ID="RND-6_FAMILY-8282";Tend="1103";Tstart="897";shortTE="F";uid="8e5bdf54-1763-4c36-8b16-98f4d12c8976"
NW_007388259.1	RepeatMasker	Unknown	1069	1208	469	-	.	ID="RND-1_FAMILY-27";Tend="837";Tstart="682";shortTE="F";uid="3eb9753c-e95c-409a-a91e-49d2f6413887"
NW_007485640.1	RepeatMasker	SINE/ID	121	290	1284	+	.	ID="RND-1_FAMILY-9";Tend="956";Tstart="787";shortTE="F";uid="932f9270-736c-48af-a8e6-2ce7fa8e5d6d"
NW_007485641.1	RepeatMasker	Unknown	168	290	550	+	.	ID="RND-1_FAMILY-407";Tend="435";Tstart="313";shortTE="F";uid="1e828713-a63e-438f-bb72-11d36d371d2d"
NW_007485641.1	RepeatMasker	RC/Helitron	1	196	1109	-	.	ID="RND-6_FAMILY-8282";Tend="979";Tstart="770";shortTE="F";uid="c80da85b-b3d3-4be9-b2de-f3cb39b66e5e"
NW_007485642.1	RepeatMasker	Unknown	75	265	1289	-	.	ID="RND-1_FAMILY-490";Tend="843";Tstart="654";shortTE="F";uid="bb162a07-245b-4df0-8313-1c323dc1a044"
NW_007485643.1	RepeatMasker	SINE/tRNA-RTE	177	290	899	+	.	ID="RND-6_FAMILY-31686";Tend="1143";Tstart="1020";shortTE="F";uid="e5e608c3-a608-4d62-bc23-1f0c294826d6"
NW_007485645.1	RepeatMasker	LINE/L1-Tx1	30	151	748	+	.	ID="RND-4_FAMILY-112";Tend="1792";Tstart="1674";shortTE="F";uid="98a61f4a-7f13-4a95-b024-d671c49a431c"
NW_007485647.1	RepeatMasker	Unknown	1	222	1750	-	.	ID="RND-1_FAMILY-312";Tend="959";Tstart="733";shortTE="F";uid="68b41966-89e2-438a-9eac-4cafc0c492bf"
NW_007485648.1	RepeatMasker	LINE/CR1	37	234	456	+	.	ID="RND-6_FAMILY-16925";Tend="951";Tstart="753";shortTE="F";uid="747a4e96-0e35-47bd-9a00-6ac06b0c60ee"
NW_007388260.1	RepeatMasker	LINE/I	1	465	3937	-	.	ID="RND-5_FAMILY-368";Tend="488";Tstart="25";shortTE="F";uid="5cdd37f0-86a2-440a-9ec0-e855c0596983"
NW_007388260.1	RepeatMasker	LINE/I	1566	1783	917	-	.	ID="RND-6_FAMILY-7956";Tend="317";Tstart="100";shortTE="F";uid="2ebfd271-0fca-4202-83c3-47a8b4309823"
NW_007485650.1	RepeatMasker	LINE/I	14	167	517	-	.	ID="RND-5_FAMILY-2097";Tend="1258";Tstart="1097";shortTE="F";uid="87156558-def4-4515-aa1c-ed68b8190739"
NW_007485655.1	RepeatMasker	Unknown	78	290	1849	+	.	ID="RND-6_FAMILY-4643";Tend="1528";Tstart="1320";shortTE="F";uid="9e3efcef-0616-4a24-a4ec-0bfc3092fa1c"
NW_007485656.1	RepeatMasker	LINE/I	1	290	2182	-	.	ID="RND-6_FAMILY-122";Tend="1284";Tstart="995";shortTE="F";uid="3d4ac041-c14b-42a4-8f81-88afe82ff61d"
NW_007388261.1	RepeatMasker	Unknown	488	628	723	+	.	ID="RND-1_FAMILY-48";Tend="802";Tstart="678";shortTE="F";uid="e65eb995-9b30-4d65-a833-ec54337eda67"
NW_007485663.1	RepeatMasker	DNA/Maverick	21	170	811	+	.	ID="RND-1_FAMILY-185";Tend="822";Tstart="673";shortTE="F";uid="2a1ff9e7-31a3-4a99-9f41-64fb1b9cf2dc"
NW_007485664.1	RepeatMasker	Unknown	54	290	1280	-	.	ID="RND-1_FAMILY-401";Tend="1045";Tstart="791";shortTE="F";uid="894342dd-f2cf-4658-be29-3a8af5726e23"
NW_007485666.1	RepeatMasker	Unknown	1	127	1097	-	.	ID="RND-1_FAMILY-107";Tend="429";Tstart="303";shortTE="F";uid="44108c1c-7fdc-4fd1-911f-19d05dd20ae3"
NW_007388262.1	RepeatMasker	Unknown	152	486	2472	+	.	ID="RND-6_FAMILY-12407";Tend="1200";Tstart="828";shortTE="F";uid="3ce54bdf-599f-4528-8325-17fb2939040a"
NW_007388262.1	RepeatMasker	Unknown	1447	1677	1224	+	.	ID="RND-5_FAMILY-3298";Tend="1080";Tstart="833";shortTE="F";uid="88a2aff8-b91a-4a85-acdb-2fa31c1c6e7d"
NW_007388262.1	RepeatMasker	DNA/hAT-hATm	1186	1421	638	-	.	ID="RND-6_FAMILY-23";Tend="957";Tstart="753";shortTE="F";uid="efa2069f-62da-496e-9a3e-1d2a45f92dff"
NW_007388262.1	RepeatMasker	Unknown	671	912	1198	-	.	ID="RND-6_FAMILY-1666";Tend="1013";Tstart="772";shortTE="F";uid="324a7d23-8986-466f-b052-a7fdeeb5d858"
NW_007485669.1	RepeatMasker	LINE/RTE-BovB	1	220	1608	-	.	ID="RND-6_FAMILY-4311";Tend="597";Tstart="381";shortTE="F";uid="6250cffe-31bc-4675-bb90-8e74ccf0910a"
NW_007485672.1	RepeatMasker	LINE/I	3886	6460	18355	+	.	ID="RND-6_FAMILY-5503";Tend="2378";Tstart="109";shortTE="F";uid="6b842a96-950c-48b9-934a-65c6feb4db9b"
NW_007485672.1	RepeatMasker	LINE/I	13682	16256	18355	+	.	ID="RND-6_FAMILY-5503";Tend="2378";Tstart="109";shortTE="F";uid="33bb5ae6-cf1d-48da-b531-2425bdf5fdb8"
NW_007485672.1	RepeatMasker	Unknown	18093	18291	551	-	.	ID="RND-6_FAMILY-314";Tend="715";Tstart="548";shortTE="F";uid="96376d9f-2245-4472-9640-0991775e8491"
NW_007485672.1	RepeatMasker	Unknown	17841	18092	813	-	.	ID="RND-5_FAMILY-792";Tend="1123";Tstart="891";shortTE="F";uid="990b6848-fd64-4a78-8185-8ac8f69fcec9"
NW_007485672.1	RepeatMasker	Unknown	8300	8498	551	-	.	ID="RND-6_FAMILY-314";Tend="715";Tstart="548";shortTE="F";uid="2acb0911-eb6e-44f1-8783-7844b13a0bce"
NW_007485674.1	RepeatMasker	Unknown	16	171	675	+	.	ID="RND-1_FAMILY-168";Tend="966";Tstart="816";shortTE="F";uid="e84ac94e-eddd-4e32-aa3b-29fe2c32ec35"
NW_007485677.1	RepeatMasker	Unknown	1	290	2573	-	.	ID="RND-5_FAMILY-4411";Tend="1170";Tstart="882";shortTE="F";uid="76f5c3d3-2694-4439-847a-d04cd46a9e67"
NW_007388263.1	RepeatMasker	Unknown	419	595	1335	+	.	ID="RND-6_FAMILY-1666";Tend="954";Tstart="777";shortTE="F";uid="612f71f0-586b-40b6-8dfa-6b1c42e2e222"
NW_007388263.1	RepeatMasker	Satellite	600	736	795	+	.	ID="RND-1_FAMILY-51";Tend="940";Tstart="787";shortTE="F";uid="62ec122d-0e55-401b-a7f5-b2428fb25ae5"
NW_007485681.1	RepeatMasker	Unknown	112	245	493	-	.	ID="RND-1_FAMILY-27";Tend="838";Tstart="688";shortTE="F";uid="01e5cf7a-8501-4f47-9ade-03e22909d151"
NW_007485686.1	RepeatMasker	LINE/L1-Tx1	1	101	829	+	.	ID="RND-4_FAMILY-112";Tend="1791";Tstart="1695";shortTE="F";uid="cb27f7e9-2057-415d-927b-4dec1e96645b"
NW_007485687.1	RepeatMasker	SINE/ID	98	290	438	+	.	ID="RND-1_FAMILY-10";Tend="964";Tstart="772";shortTE="F";uid="9d8c683c-87a9-4b66-bc46-32d0841fbc23"
NW_007485694.1	RepeatMasker	DNA/Sola-2	1	254	1920	-	.	ID="RND-1_FAMILY-789";Tend="959";Tstart="705";shortTE="F";uid="7b0e4056-b909-49c9-b518-3920d7ae0719"
NW_007485696.1	RepeatMasker	Unknown	152	261	473	+	.	ID="RND-1_FAMILY-52";Tend="1009";Tstart="893";shortTE="F";uid="acd9d5fe-1d18-455f-a0b4-cef6553139c3"
NW_007388265.1	RepeatMasker	DNA/hAT-Blackjack	1471	1784	2799	+	.	ID="RND-1_FAMILY-91";Tend="1100";Tstart="786";shortTE="F";uid="3d881b9d-6cac-4aaa-af84-764f2fd74ef2"
NW_007485700.1	RepeatMasker	LINE/RTE-BovB	168	290	746	-	.	ID="RND-6_FAMILY-4311";Tend="576";Tstart="451";shortTE="F";uid="8462c837-0f3e-4358-893a-bdc991ab9e89"
NW_007485704.1	RepeatMasker	RC/Helitron	1	204	1141	-	.	ID="RND-6_FAMILY-8282";Tend="1036";Tstart="821";shortTE="F";uid="9e3af627-6cca-4bd6-8cfc-3d939716a740"
NW_007485706.1	RepeatMasker	SINE/5S	61	290	1212	-	.	ID="RND-1_FAMILY-103";Tend="913";Tstart="680";shortTE="F";uid="c63ac52b-1a62-4d07-85d1-ac82eddbd5a2"
NW_007388266.1	RepeatMasker	Satellite	1	1250	2293	-	.	ID="RND-5_FAMILY-1171";Tend="1197";Tstart="1";shortTE="F";uid="625d3c3b-cc65-41de-b99b-b159d33b25ff"
NW_007485710.1	RepeatMasker	SINE/tRNA-Core	72	227	673	+	.	ID="RND-1_FAMILY-87";Tend="965";Tstart="798";shortTE="F";uid="c9ff904c-bfe3-454a-bdf2-c5a54b34345c"
NW_007485714.1	RepeatMasker	Unknown	1	157	729	-	.	ID="RND-5_FAMILY-3163";Tend="968";Tstart="812";shortTE="F";uid="86401450-d074-42e3-8f5d-01b21d421eda"
NW_007485714.1	RepeatMasker	DNA/hAT-Charlie	146	290	817	-	.	ID="RND-4_FAMILY-1112";Tend="1064";Tstart="898";shortTE="F";uid="f002fb6b-9e13-4091-a434-878474606810"
NW_007485715.1	RepeatMasker	Unknown	1	185	1678	-	.	ID="RND-1_FAMILY-334";Tend="951";Tstart="767";shortTE="F";uid="fc689689-0136-4c6e-9bbd-cbb580ebdb87"
NW_007485717.1	RepeatMasker	LINE/RTE-BovB	144	280	1048	+	.	ID="RND-6_FAMILY-42841";Tend="791";Tstart="652";shortTE="F";uid="4500f5fc-8910-4b7d-a3b4-979bcd2a5847"
NW_007388267.1	RepeatMasker	Unknown	295	553	1910	+	.	ID="RND-5_FAMILY-4087";Tend="1117";Tstart="858";shortTE="F";uid="c16fe095-41bf-4d23-9e17-399d011d20b0"
NW_007388267.1	RepeatMasker	DNA/TcMar-Tc1	1434	1644	1830	+	.	ID="RND-1_FAMILY-574";Tend="1067";Tstart="857";shortTE="F";uid="612ca8ba-6215-4b5d-9815-9f6b64e387c0"
NW_007485719.1	RepeatMasker	Unknown	28	185	1047	+	.	ID="RND-1_FAMILY-487";Tend="933";Tstart="773";shortTE="F";uid="30d0a97e-926b-43e3-acb9-8ed3ce01ecec"
NW_007485720.1	RepeatMasker	Unknown	1	290	1995	-	.	ID="RND-5_FAMILY-10262";Tend="1046";Tstart="793";shortTE="F";uid="d55cb0b1-8e83-45e9-a712-2be2ac4f88dd"
NW_007485722.1	RepeatMasker	LINE/RTE-BovB	159	268	959	-	.	ID="RND-6_FAMILY-8379";Tend="433";Tstart="324";shortTE="F";uid="6dea4a9b-c19a-4c69-9c03-4001ee48897c"
NW_007485727.1	RepeatMasker	Unknown	1	105	755	-	.	ID="RND-1_FAMILY-52";Tend="1004";Tstart="898";shortTE="F";uid="e8dcfc8d-e46e-4155-9b6a-f5be677a1a0e"
NW_007388268.1	RepeatMasker	DNA/hAT-Blackjack	1	1789	5617	+	.	ID="rnd-1_family-91";Tend="2043";Tstart="916";shortTE="F";uid="9af66552-4b31-41d7-96b3-364c63480329"
NW_007485729.1	RepeatMasker	Unknown	11	151	902	+	.	ID="RND-5_FAMILY-15355";Tend="1041";Tstart="913";shortTE="F";uid="d0685586-5314-479e-8bc4-46b9491d4812"
NW_007378522.1	RepeatMasker	DNA/Maverick	57622	58072	537	+	.	ID="rnd-6_family-12032";Tend="1000";Tstart="560";shortTE="F";uid="e2c7370f-1be3-41ff-96e4-da5702d1ecab"
NW_007378522.1	RepeatMasker	LINE/I-Jockey	38491	38641	1215	+	.	ID="RND-5_FAMILY-684";Tend="1090";Tstart="940";shortTE="F";uid="35a4c4bf-58fe-4720-813c-c2f6d6492c2c"
NW_007378522.1	RepeatMasker	Unknown	72630	72830	669	+	.	ID="RND-6_FAMILY-1666";Tend="1035";Tstart="872";shortTE="F";uid="8399b3f6-d2b4-4c9d-bab5-4a39287ab4ed"
NW_007378522.1	RepeatMasker	SINE/tRNA-RTE	85407	85517	451	+	.	ID="RND-1_FAMILY-88";Tend="1448";Tstart="1319";shortTE="F";uid="ba08fe72-17b7-4339-8103-ddf1496fa1d8"
NW_007378522.1	RepeatMasker	Unknown	11382	11839	3050	+	.	ID="RND-5_FAMILY-2144";Tend="1354";Tstart="895";shortTE="F";uid="c59230ee-12f0-4edb-8398-e8d752cdf36d"
NW_007378522.1	RepeatMasker	DNA/Maverick	57213	57619	465	+	.	ID="RND-6_FAMILY-12032";Tend="1005";Tstart="570";shortTE="F";uid="f97e6f03-0bc4-43cd-b49c-21ed7ad57797"
NW_007378522.1	RepeatMasker	SINE/5S	4798	4921	535	+	.	ID="RND-1_FAMILY-103";Tend="903";Tstart="764";shortTE="F";uid="d8b10bec-9880-4ba1-9d9f-45389773341a"
NW_007378522.1	RepeatMasker	SINE/ID	63394	63636	1094	+	.	ID="RND-1_FAMILY-16";Tend="1098";Tstart="868";shortTE="F";uid="22d65c8c-da36-43d4-a253-50f84ae271e1"
NW_007378522.1	RepeatMasker	DNA/TcMar-Tc1	56358	56711	1754	+	.	ID="RND-1_FAMILY-366";Tend="1133";Tstart="815";shortTE="F";uid="65d0a0ab-7d6c-4d90-b201-b23fb0cb75bc"
NW_007378522.1	RepeatMasker	Unknown	49062	49245	1069	+	.	ID="RND-1_FAMILY-131";Tend="607";Tstart="415";shortTE="F";uid="37854bb6-e397-4273-9f59-97c2782c83eb"
NW_007378522.1	RepeatMasker	Unknown	45991	46323	700	+	.	ID="RND-5_FAMILY-8766";TEgroup="ctg_1083%7CRND-5_FAMILY-8766%7C1";Tend="1119";Tstart="940";shortTE="F";uid="2c685a4e-678e-48df-8f48-785e89901568"
NW_007378522.1	RepeatMasker	Unknown	12118	12297	799	+	.	ID="RND-6_FAMILY-45419";Tend="1387";Tstart="1264";shortTE="F";uid="0d73cb84-6048-4f52-a339-06ba325a07f7"
NW_007378522.1	RepeatMasker	Unknown	66371	66606	1706	+	.	ID="RND-5_FAMILY-2226";Tend="772";Tstart="505";shortTE="F";uid="0910ead2-5bc2-4bd4-bc82-056284302dd3"
NW_007378522.1	RepeatMasker	SINE/tRNA-Deu	39111	39251	1143	+	.	ID="RND-1_FAMILY-835";Tend="854";Tstart="714";shortTE="F";uid="2f812a0c-5077-4968-ac09-db81e44134e4"
NW_007378522.1	RepeatMasker	Unknown	41070	41273	1159	+	.	ID="RND-5_FAMILY-2144";Tend="1103";Tstart="894";shortTE="F";uid="70813fba-90ec-4a67-9cd2-0d2bf30fa42e"
NW_007378522.1	RepeatMasker	DNA/hAT-hATm	7756	7857	444	+	.	ID="RND-6_FAMILY-23";Tend="1899";Tstart="1802";shortTE="F";uid="be2101cc-1b72-4e59-ad45-91ad2245dcd4"
NW_007378522.1	RepeatMasker	Unknown	53489	54101	4507	+	.	ID="RND-1_FAMILY-130";Tend="1559";Tstart="969";shortTE="F";uid="c8e2d8a6-676f-4a47-bada-f3a386311115"
NW_007378522.1	RepeatMasker	SINE/ID	3833	3934	574	+	.	ID="RND-1_FAMILY-4";Tend="743";Tstart="642";shortTE="F";uid="23082cd9-6356-41ef-ac15-2ce83d1bf21e"
NW_007378522.1	RepeatMasker	DNA	80245	80367	705	+	.	ID="RND-6_FAMILY-33607";Tend="1179";Tstart="1061";shortTE="F";uid="b43722b7-621c-4f46-98aa-f3b1999ea150"
NW_007378522.1	RepeatMasker	Unknown	41586	41689	456	+	.	ID="RND-1_FAMILY-48";Tend="858";Tstart="739";shortTE="F";uid="bdbf486e-6d33-47fd-a9c8-4f9c07fd6844"
NW_007378522.1	RepeatMasker	SINE/ID	62605	62825	1720	+	.	ID="RND-1_FAMILY-28";Tend="1077";Tstart="854";shortTE="F";uid="88c7ff69-1470-4c98-9dd5-b2c47a4e973c"
NW_007378522.1	RepeatMasker	Unknown	8054	8177	782	+	.	ID="RND-6_FAMILY-45419";Tend="1387";Tstart="1264";shortTE="F";uid="7e0762e5-9b5e-4afa-b187-76047a2d5c92"
NW_007378522.1	RepeatMasker	Unknown	56713	57081	1922	+	.	ID="RND-1_FAMILY-96";Tend="1333";Tstart="958";shortTE="F";uid="196bc680-7c1d-45a1-8188-f2aa81d2b85a"
NW_007378522.1	RepeatMasker	Unknown	66758	66928	1331	+	.	ID="RND-5_FAMILY-2226";Tend="1046";Tstart="876";shortTE="F";uid="51dc4e97-150c-4093-8b48-1abe89cd9b35"
NW_007378522.1	RepeatMasker	Unknown	22811	22942	1057	+	.	ID="RND-1_FAMILY-80";Tend="1013";Tstart="882";shortTE="F";uid="1a549c05-4165-481c-9785-37471934d573"
NW_007378522.1	RepeatMasker	Unknown	40086	40289	1146	+	.	ID="RND-5_FAMILY-2144";Tend="1103";Tstart="894";shortTE="F";uid="9b0e20f5-4e89-4ad9-b6a8-48f0a04d8bcf"
NW_007378522.1	RepeatMasker	LINE/L1-Tx1	5022	5225	628	+	.	ID="RND-4_FAMILY-112";Tend="1430";Tstart="1211";shortTE="F";uid="784c3c59-7814-4b5a-994a-db7783b289d8"
NW_007378522.1	RepeatMasker	Unknown	94262	94418	2064	+	.	ID="RND-1_FAMILY-64";Tend="1126";Tstart="831";shortTE="F";uid="61697698-8f0a-4569-9263-141eb2f90b09"
NW_007378522.1	RepeatMasker	Unknown	29491	29660	905	+	.	ID="RND-1_FAMILY-275";Tend="1062";Tstart="875";shortTE="F";uid="045c3f6d-459e-4d27-8db9-1f8e8c6f01a5"
NW_007378522.1	RepeatMasker	LTR/Gypsy	1	133	584	+	.	ID="RND-1_FAMILY-60";Tend="1239";Tstart="1092";shortTE="F";uid="27fd2724-86e5-4e64-b7ea-819892b1b7a9"
NW_007378522.1	RepeatMasker	Unknown	60737	61026	1455	+	.	ID="RND-6_FAMILY-47864";Tend="1653";Tstart="1349";shortTE="F";uid="d5739992-192f-477f-8ffb-ba3a54f0ebdc"
NW_007378522.1	RepeatMasker	Unknown	40784	40891	550	+	.	ID="RND-1_FAMILY-48";Tend="858";Tstart="739";shortTE="F";uid="1ae41012-7d34-46d2-a252-087c5971d6d4"
NW_007378522.1	RepeatMasker	Unknown	3509	3769	1827	+	.	ID="RND-6_FAMILY-20204";Tend="1735";Tstart="1485";shortTE="F";uid="75684b0c-e997-45cd-af12-aed82f543349"
NW_007378522.1	RepeatMasker	Unknown	954	1067	456	+	.	ID="RND-6_FAMILY-1666";Tend="899";Tstart="794";shortTE="F";uid="9a9432f6-c798-4426-88de-c78ad941bf26"
NW_007378522.1	RepeatMasker	RC/Helitron	7521	7625	577	+	.	ID="HELITRON-N19_LMI";Tend="1106";Tstart="1002";shortTE="F";uid="e37c0be4-3183-4a7d-bbb7-d769c3b1ca13"
NW_007378522.1	RepeatMasker	SINE/ID	4919	5098	561	+	.	ID="RND-1_FAMILY-16";Tend="1006";Tstart="818";shortTE="F";uid="3cdeef1f-19a3-47eb-a729-f6db37ac62ea"
NW_007378522.1	RepeatMasker	Unknown	9607	9734	578	+	.	ID="RND-1_FAMILY-27";Tend="809";Tstart="668";shortTE="F";uid="55000f56-9984-4ed2-80c4-88c999d6c6f7"
NW_007378522.1	RepeatMasker	LTR/Gypsy	977	1082	497	+	.	ID="RND-1_FAMILY-60";Tend="1087";Tstart="982";shortTE="F";uid="dc9f22d3-b4b4-41b8-bdcd-6ae03d011062"
NW_007378522.1	RepeatMasker	DNA	90871	91674	6985	+	.	ID="RND-6_FAMILY-1029";Tend="1526";Tstart="723";shortTE="F";uid="ce173ac6-9e05-4ed2-a564-29bcc8a7caa8"
NW_007378522.1	RepeatMasker	SINE/ID	95496	95650	686	+	.	ID="RND-1_FAMILY-5";Tend="1760";Tstart="1588";shortTE="F";uid="e5ee3c60-c393-4492-b74a-0c52e37cb0a8"
NW_007378522.1	RepeatMasker	Satellite	98457	98820	407	+	.	ID="RND-1_FAMILY-51";TEgroup="ctg_1083%7CRND-1_FAMILY-51%7C1";Tend="1036";Tstart="879";shortTE="F";uid="6ac5f9d2-6e9c-4e97-98ca-fbebfaf41a5b"
NW_007378522.1	RepeatMasker	SINE/5S	82820	82943	618	+	.	ID="RND-1_FAMILY-103";Tend="831";Tstart="703";shortTE="F";uid="efff23d5-d763-444a-a964-ce21c8b3b59a"
NW_007378522.1	RepeatMasker	LINE/I	22941	23238	852	+	.	ID="RND-1_FAMILY-663";TEgroup="ctg_1083%7CRND-1_FAMILY-663%7C1";Tend="1236";Tstart="1102";shortTE="F";uid="5b311c50-b8a3-43ad-885e-04a3384e6733"
NW_007378522.1	RepeatMasker	Unknown	69234	69379	582	+	.	ID="RND-6_FAMILY-1998";Tend="887";Tstart="741";shortTE="F";uid="42315027-be1a-48b9-8e29-2ea2aea7affc"
NW_007378522.1	RepeatMasker	SINE/ID	34716	34982	1129	+	.	ID="RND-1_FAMILY-10";Tend="962";Tstart="711";shortTE="F";uid="8c16f9e2-fe55-4389-b0db-bfa7e6d33654"
NW_007378522.1	RepeatMasker	Unknown	36924	37024	822	+	.	ID="RND-6_FAMILY-25310";Tend="760";Tstart="660";shortTE="F";uid="0998fbce-11a7-4f49-b972-db082d3fe79e"
NW_007378522.1	RepeatMasker	DNA/Maverick	78784	79220	597	+	.	ID="RND-6_FAMILY-12032";Tend="1013";Tstart="564";shortTE="F";uid="62eaf11a-5e21-4022-8b3d-dd51c065288b"
NW_007378522.1	RepeatMasker	DNA/Maverick	43858	44303	529	+	.	ID="rnd-6_family-12032";Tend="1000";Tstart="564";shortTE="F";uid="279414b6-82a3-4df7-af09-a88f36c7f71d"
NW_007378522.1	RepeatMasker	DNA/Maverick	63839	64426	879	+	.	ID="RND-6_FAMILY-12032";TEgroup="ctg_1083%7CRND-6_FAMILY-12032%7C1";Tend="1011";Tstart="560";shortTE="F";uid="c37e94cb-789a-4534-a51f-7e8ea1ac71c0"
NW_007378522.1	RepeatMasker	SINE/5S	38640	39108	663	+	.	ID="RND-1_FAMILY-103";TEgroup="ctg_1083%7CRND-1_FAMILY-103%7C1";Tend="859";Tstart="684";shortTE="F";uid="693b6240-8c6a-487e-8f1d-06e58c02613a"
NW_007378522.1	RepeatMasker	Unknown	54475	55011	706	+	.	ID="RND-1_FAMILY-325";Tend="983";Tstart="515";shortTE="F";uid="94315109-c321-4bd9-b081-5f11ce8c2f85"
NW_007378522.1	RepeatMasker	Unknown	41914	42025	511	+	.	ID="RND-1_FAMILY-48";Tend="858";Tstart="739";shortTE="F";uid="216426c5-35a2-457f-85b2-f1f3bcef79e0"
NW_007378522.1	RepeatMasker	LINE/RTE-BovB	47704	47849	660	+	.	ID="RND-6_FAMILY-4311";Tend="566";Tstart="425";shortTE="F";uid="414b9c7a-f99d-4f01-838a-d5da1a3377b6"
NW_007378522.1	RepeatMasker	SINE/ID	85394	85499	509	+	.	ID="RND-6_FAMILY-766";Tend="1325";Tstart="1236";shortTE="F";uid="8be6506c-9cf9-4683-9f30-5d4bb7594233"
NW_007378522.1	RepeatMasker	Unknown	94419	94595	1306	-	.	ID="RND-6_FAMILY-562";Tend="942";Tstart="764";shortTE="F";uid="aa696508-007f-47e4-9f51-206b8073efc0"
NW_007378522.1	RepeatMasker	Unknown	50434	50568	572	-	.	ID="RND-1_FAMILY-243";Tend="934";Tstart="812";shortTE="F";uid="b03462b9-b8f0-4416-8287-68ae7f2ed8f5"
NW_007378522.1	RepeatMasker	LINE/RTE-BovB	49358	49466	585	-	.	ID="RND-5_FAMILY-4715";Tend="1039";Tstart="937";shortTE="F";uid="d130fed1-662b-4a29-92c6-53fb7ab623ac"
NW_007378522.1	RepeatMasker	SINE/ID	86430	86618	758	-	.	ID="RND-1_FAMILY-13";Tend="1861";Tstart="1684";shortTE="F";uid="9816b2fb-6684-4de0-93ac-71919ae52274"
NW_007378522.1	RepeatMasker	Satellite	89270	89791	1307	-	.	ID="RND-5_FAMILY-1961";Tend="1532";Tstart="1026";shortTE="F";uid="a09e6fb8-0ccd-4c7b-be08-f6325b94759e"
NW_007378522.1	RepeatMasker	SINE/ID	82658	82821	1084	-	.	ID="RND-1_FAMILY-28";Tend="1104";Tstart="939";shortTE="F";uid="c8229640-4410-4085-b503-47fdf1cc2fd4"
NW_007378522.1	RepeatMasker	SINE/ID	20108	20277	1091	-	.	ID="RND-1_FAMILY-9";Tend="959";Tstart="786";shortTE="F";uid="13630885-0e33-45b0-969e-e86c4c231af9"
NW_007378522.1	RepeatMasker	DNA/Maverick	44042	44510	619	-	.	ID="RND-6_FAMILY-12032";Tend="998";Tstart="569";shortTE="F";uid="696dd701-2e67-44cf-a635-3a480b443695"
NW_007378522.1	RepeatMasker	SINE/ID	70569	70792	1110	-	.	ID="RND-1_FAMILY-5";Tend="1742";Tstart="1533";shortTE="F";uid="f9a30f32-3106-4d7b-babf-268d72e3920a"
NW_007378522.1	RepeatMasker	DNA/Maverick	57815	58215	754	-	.	ID="RND-6_FAMILY-12032";Tend="998";Tstart="566";shortTE="F";uid="1be42d6b-5ea8-4b60-bc14-d2596f6d53a2"
NW_007378522.1	RepeatMasker	Unknown	14522	14693	1306	-	.	ID="RND-1_FAMILY-243";Tend="937";Tstart="771";shortTE="F";uid="e0366dec-0f3d-464f-bbd1-7011edb676f9"
NW_007378522.1	RepeatMasker	Unknown	6224	6329	405	-	.	ID="RND-6_FAMILY-2262";Tend="661";Tstart="552";shortTE="F";uid="f048bae9-48f7-423f-8bf0-2438fd37f9ff"
NW_007378522.1	RepeatMasker	LINE/L1-Tx1	9807	10007	574	-	.	ID="RND-1_FAMILY-1";Tend="904";Tstart="719";shortTE="F";uid="83738d75-82f3-4a71-aea4-c31984a91573"
NW_007378522.1	RepeatMasker	LINE/RTE-BovB	40397	40629	747	-	.	ID="RND-5_FAMILY-4715";TEgroup="ctg_1083%7CRND-5_FAMILY-4715%7C1";Tend="1044";Tstart="937";shortTE="T";uid="352fc140-e864-47e6-b08e-e3000c7957a0"
NW_007378522.1	RepeatMasker	Unknown	19326	19434	535	-	.	ID="RND-6_FAMILY-62244";Tend="832";Tstart="717";shortTE="F";uid="6f3959bb-7197-4c3e-ace6-8a716ddb35fe"
NW_007378522.1	RepeatMasker	SINE/ID	26684	26845	466	-	.	ID="RND-1_FAMILY-16";Tend="1080";Tstart="895";shortTE="F";uid="fed5aab7-5d28-4313-a0b1-987844343b97"
NW_007378522.1	RepeatMasker	DNA/hAT-Charlie	82395	82612	1323	-	.	ID="RND-6_FAMILY-3808";Tend="1069";Tstart="872";shortTE="F";uid="4334776d-5b96-4d68-bd66-427f34d70062"
NW_007378522.1	RepeatMasker	SINE/ID	69261	69406	688	-	.	ID="RND-1_FAMILY-5";TEgroup="ctg_1083%7CRND-1_FAMILY-5%7C1";Tend="1769";Tstart="1648";shortTE="T";uid="07d0c3c8-dc7c-4e74-abcc-5024dce36fa4"
NW_007378522.1	RepeatMasker	SINE/ID	47903	48243	2747	-	.	ID="RND-6_FAMILY-766";Tend="1066";Tstart="737";shortTE="F";uid="cd69cd30-eab3-48fd-a358-52514cbee675"
NW_007378522.1	RepeatMasker	Unknown	15825	15967	993	-	.	ID="RND-1_FAMILY-850";Tend="1637";Tstart="1506";shortTE="F";uid="2cbc8a81-ebbd-4398-a21a-58f334ff371a"
NW_007378522.1	RepeatMasker	SINE/ID	71903	72054	630	-	.	ID="RND-1_FAMILY-5";TEgroup="ctg_1083%7CRND-1_FAMILY-5%7C2";Tend="1769";Tstart="1648";shortTE="T";uid="0f922ee2-f203-42e0-a396-f96d62eba090"
NW_007378522.1	RepeatMasker	Unknown	59487	59822	518	-	.	ID="RND-1_FAMILY-243";TEgroup="ctg_1083%7CRND-1_FAMILY-243%7C1";Tend="933";Tstart="771";shortTE="T";uid="dc572cb2-1447-482e-9af0-b18913e03c44"
NW_007378522.1	RepeatMasker	SINE/tRNA-RTE	21126	22433	11278	-	.	ID="RND-1_FAMILY-22";Tend="2011";Tstart="704";shortTE="F";uid="f76f3e75-3fc0-498d-bd7b-76267c0b7083"
NW_007378522.1	RepeatMasker	SINE/ID	33071	33334	1039	-	.	ID="RND-1_FAMILY-9";Tend="966";Tstart="781";shortTE="F";uid="9f64d217-cf8b-4976-9cd0-af3d4880a370"
NW_007378522.1	RepeatMasker	Unknown	60793	61195	2953	-	.	ID="RND-6_FAMILY-62244";Tend="1105";Tstart="700";shortTE="F";uid="0b405368-d0b0-4434-9040-5f14b548e8d0"
NW_007378522.1	RepeatMasker	SINE/ID	65043	65262	1123	-	.	ID="RND-1_FAMILY-5";Tend="1742";Tstart="1533";shortTE="F";uid="fb34d985-e5e9-4e58-8d1f-6df25a50ac72"
NW_007378522.1	RepeatMasker	LTR	91800	92012	1273	-	.	ID="RND-6_FAMILY-548";Tend="1188";Tstart="958";shortTE="F";uid="9e367453-b74e-4315-9502-c6bc321db707"
NW_007378522.1	RepeatMasker	DNA/hAT-Blackjack	20430	21146	3950	-	.	ID="rnd-1_family-91";Tend="1841";Tstart="1165";shortTE="F";uid="b94f4c61-c2ed-49f3-989d-ef6c09fbe757"
NW_007378522.1	RepeatMasker	Unknown	54682	55328	4880	-	.	ID="RND-1_FAMILY-129";Tend="1405";Tstart="783";shortTE="F";uid="6a9012b5-95e3-4561-9067-f1a70243994f"
NW_007378522.1	RepeatMasker	Unknown	7168	7285	743	-	.	ID="RND-1_FAMILY-166";Tend="941";Tstart="822";shortTE="F";uid="d09ff297-7eb6-4dea-819e-5e1b81bd8314"
NW_007378522.1	RepeatMasker	RC/Helitron	28314	28807	3062	-	.	ID="RND-6_FAMILY-7347";Tend="1356";Tstart="857";shortTE="F";uid="795fcd0b-be62-4025-9df4-9a4b46a3047e"
NW_007378522.1	RepeatMasker	DNA	373	713	550	-	.	ID="RND-6_FAMILY-33607";TEgroup="ctg_1083%7CRND-6_FAMILY-33607%7C1";Tend="1164";Tstart="1037";shortTE="F";uid="236a79ce-f9a7-4282-bd3d-24752ff1ff0f"
NW_007378522.1	RepeatMasker	Unknown	46838	46965	878	-	.	ID="RND-1_FAMILY-93";Tend="960";Tstart="832";shortTE="F";uid="6f158e43-c552-4692-8c08-b3e3585693c3"
NW_007378522.1	RepeatMasker	Unknown	100779	100926	987	-	.	ID="RND-6_FAMILY-1666";Tend="980";Tstart="833";shortTE="F";uid="9431fdd5-05a8-42e0-b6f0-4b14d1ed14b9"
NW_007378522.1	RepeatMasker	LTR/Gypsy	77636	77776	634	-	.	ID="RND-1_FAMILY-60";Tend="1215";Tstart="1091";shortTE="F";uid="19e734b7-54df-4f36-b6b3-9f44425b202b"
NW_007378522.1	RepeatMasker	Unknown	103842	104010	853	-	.	ID="RND-1_FAMILY-253";Tend="943";Tstart="781";shortTE="F";uid="460702c8-1645-45a4-9e47-32ac3c90cb3c"
NW_007378522.1	RepeatMasker	LTR	10260	10594	1037	-	.	ID="RND-6_FAMILY-548";TEgroup="ctg_1083%7CRND-6_FAMILY-548%7C1";Tend="1167";Tstart="957";shortTE="F";uid="b66866db-a8e3-43ba-ba79-3cc3ef238f29"
NW_007378522.1	RepeatMasker	SINE/tRNA-RTE	48323	48631	2374	-	.	ID="RND-1_FAMILY-100";Tend="1038";Tstart="736";shortTE="F";uid="69e0a736-c51a-4791-a17e-55aa3be58dd8"
NW_007378522.1	RepeatMasker	Unknown	11872	12128	1015	-	.	ID="RND-1_FAMILY-388";Tend="754";Tstart="499";shortTE="F";uid="6b3d2c04-3d6c-4dad-947f-c963781fae58"
NW_007378522.1	RepeatMasker	Unknown	76886	77160	1809	-	.	ID="RND-1_FAMILY-637";Tend="1069";Tstart="812";shortTE="F";uid="7525107a-7728-4ceb-bcbf-c86a71aceaaa"
NW_007378522.1	RepeatMasker	Unknown	3861	4011	1085	-	.	ID="RND-1_FAMILY-390";Tend="1670";Tstart="1519";shortTE="F";uid="79b3d6c3-a517-4e9c-9a2f-9cb59446d423"
NW_007388269.1	RepeatMasker	LINE/L1-Tx1	945	1375	710	-	.	ID="RND-1_FAMILY-1";Tend="1845";Tstart="1426";shortTE="F";uid="0efe5abd-73a8-469c-b8ca-da9ae464b9aa"
NW_007388269.1	RepeatMasker	Unknown	277	768	4406	-	.	ID="RND-1_FAMILY-388";Tend="1144";Tstart="654";shortTE="F";uid="bd039079-532a-4574-99b1-522ab840e974"
NW_007485740.1	RepeatMasker	Unknown	1	290	2153	-	.	ID="RND-5_FAMILY-687";Tend="353";Tstart="64";shortTE="F";uid="a08a2021-1255-41fd-81d1-667d92f4202c"
NW_007485741.1	RepeatMasker	DNA/hAT	121	279	1166	+	.	ID="RND-1_FAMILY-307";Tend="679";Tstart="522";shortTE="F";uid="f487915e-6448-4d09-9366-c47902de4232"
NW_007485750.1	RepeatMasker	LINE/RTE-BovB	163	290	782	-	.	ID="RND-6_FAMILY-4311";Tend="595";Tstart="468";shortTE="F";uid="b0d0b176-58d1-40f2-bb17-58d68ff5b02e"
NW_007485752.1	RepeatMasker	DNA/TcMar-Tc1	77	246	1322	-	.	ID="RND-1_FAMILY-359";Tend="750";Tstart="581";shortTE="F";uid="bc429ea6-6d62-4a69-bc7f-97c8cfd6a89d"
NW_007485757.1	RepeatMasker	SINE/ID	1	111	783	+	.	ID="RND-1_FAMILY-26";Tend="1336";Tstart="1228";shortTE="F";uid="05836ee3-f441-459b-9da3-ee38e3b84e98"
NW_007388271.1	RepeatMasker	Unknown	1238	1451	753	-	.	ID="RND-5_FAMILY-4152";TEgroup="ctg_10832%7CRND-5_FAMILY-4152%7C1";Tend="641";Tstart="498";shortTE="F";uid="e8a43592-d4b4-48e8-b575-8efae7f1a1a3"
NW_007388271.1	RepeatMasker	Unknown	981	1178	1698	-	.	ID="RND-1_FAMILY-129";Tend="980";Tstart="784";shortTE="F";uid="054903b7-c357-4fb9-919f-4b908bf01062"
NW_007388271.1	RepeatMasker	SINE/ID	29	239	878	-	.	ID="RND-1_FAMILY-9";Tend="990";Tstart="782";shortTE="F";uid="38410f69-2870-4849-8c8a-72d21c68d278"
NW_007388271.1	RepeatMasker	Unknown	273	772	3788	-	.	ID="RND-5_FAMILY-2144";Tend="1490";Tstart="1003";shortTE="F";uid="2232b18b-e685-470e-b75c-e6929a57845e"
NW_007485761.1	RepeatMasker	Unknown	1	290	2104	+	.	ID="RND-6_FAMILY-47864";Tend="1876";Tstart="1543";shortTE="F";uid="d3a2d874-9bba-4ae6-a05e-574d97683797"
NW_007485764.1	RepeatMasker	Unknown	1	290	2307	-	.	ID="RND-1_FAMILY-618";Tend="319";Tstart="30";shortTE="F";uid="77a7960e-1cee-4f32-8b9b-274185511719"
NW_007388272.1	RepeatMasker	Satellite	713	849	750	+	.	ID="RND-1_FAMILY-51";Tend="153";Tstart="1";shortTE="F";uid="36fd349d-fd5c-4ca6-884d-4debbe72a443"
NW_007388272.1	RepeatMasker	DNA/hAT-Ac	1566	1714	1242	+	.	ID="RND-1_FAMILY-203";Tend="3264";Tstart="3116";shortTE="F";uid="ba887ee2-94b6-476a-b318-fbb53a385ece"
NW_007485772.1	RepeatMasker	RC/Helitron	171	290	452	+	.	ID="RND-1_FAMILY-560";Tend="1259";Tstart="1142";shortTE="F";uid="5a237a3a-45bd-41a4-8c72-22e0d3fcd59b"
NW_007485773.1	RepeatMasker	SINE/ID	1	131	796	-	.	ID="RND-1_FAMILY-3";Tend="947";Tstart="824";shortTE="F";uid="500b9865-2a95-4648-8f4e-1fc4355356ff"
NW_007485775.1	RepeatMasker	DNA/PIF-Harbinger	1	290	2194	-	.	ID="RND-1_FAMILY-258";Tend="1366";Tstart="1068";shortTE="F";uid="9a119750-9263-45ed-aa47-cc2d24cdda2d"
NW_007485777.1	RepeatMasker	Unknown	1	290	2331	+	.	ID="RND-1_FAMILY-131";Tend="1171";Tstart="872";shortTE="F";uid="907735f4-25c9-432c-a5e8-f912543033b5"
NW_007388273.1	RepeatMasker	SINE/tRNA-Deu	848	1293	2266	+	.	ID="RND-1_FAMILY-54";Tend="1090";Tstart="632";shortTE="F";uid="34ce9fce-96f0-4d79-9856-e3c7cf1da832"
NW_007388273.1	RepeatMasker	SINE/ID	360	587	1741	+	.	ID="RND-1_FAMILY-4";Tend="1670";Tstart="1437";shortTE="F";uid="34bcfc2c-4088-4377-9579-498796938b10"
NW_007388273.1	RepeatMasker	Unknown	306	517	1955	-	.	ID="RND-6_FAMILY-2666";Tend="1726";Tstart="1515";shortTE="F";uid="0bc7d449-00e9-498e-9804-f3c24e2b1256"
NW_007388273.1	RepeatMasker	LINE/RTE-BovB	645	872	1233	-	.	ID="RND-6_FAMILY-4311";Tend="602";Tstart="367";shortTE="F";uid="3fcab805-c52c-4b4d-86cc-2541ef340786"
NW_007388273.1	RepeatMasker	SINE/ID	775	893	545	-	.	ID="RND-1_FAMILY-4";Tend="741";Tstart="626";shortTE="F";uid="a5c068e1-f5d2-43d2-b5b0-88ee01b4704b"
NW_007485779.1	RepeatMasker	Unknown	140	290	971	-	.	ID="RND-1_FAMILY-415";Tend="1556";Tstart="1403";shortTE="F";uid="a8e90c05-9922-4dfc-b4cb-e61859b0a490"
NW_007388274.1	RepeatMasker	Unknown	480	737	817	+	.	ID="RND-5_FAMILY-5906";Tend="1382";Tstart="1176";shortTE="F";uid="14c2ead9-9e95-4639-a2e8-ca5831f3aad2"
NW_007388274.1	RepeatMasker	SINE/ID	812	1021	799	-	.	ID="RND-1_FAMILY-5";Tend="1759";Tstart="1538";shortTE="F";uid="5cb19367-828a-41e6-ae88-6a81d59bb104"
NW_007388274.1	RepeatMasker	DNA/hAT-hAT19	171	277	433	-	.	ID="RND-6_FAMILY-24860";Tend="1906";Tstart="1799";shortTE="F";uid="3a817557-1899-4cb7-be1a-98fa0d1f88a9"
NW_007485790.1	RepeatMasker	SINE/5S	155	263	568	-	.	ID="RND-1_FAMILY-103";Tend="801";Tstart="693";shortTE="F";uid="3253e6bc-28b0-42a3-bab6-fe6424a3ad1a"
NW_007485792.1	RepeatMasker	Unknown	80	275	1598	-	.	ID="RND-1_FAMILY-177";Tend="1331";Tstart="1139";shortTE="F";uid="1a7066a3-910a-4ea8-a7ef-4b33add35601"
NW_007485794.1	RepeatMasker	Unknown	22	207	611	-	.	ID="RND-6_FAMILY-3384";Tend="1870";Tstart="1664";shortTE="F";uid="bde2fad9-bbe8-43d7-b2fc-803a893414f2"
NW_007485797.1	RepeatMasker	Unknown	1	152	960	+	.	ID="RND-1_FAMILY-618";Tend="600";Tstart="449";shortTE="F";uid="c5d4d97c-0898-4200-b39d-cbce3aa6fe55"
NW_007485798.1	RepeatMasker	Unknown	39	139	585	-	.	ID="RND-1_FAMILY-107";Tend="389";Tstart="264";shortTE="F";uid="d11e9731-b487-4f15-a77f-504c7d43de2a"
NW_007485798.1	RepeatMasker	LTR/Gypsy	160	290	674	-	.	ID="RND-1_FAMILY-60";Tend="1230";Tstart="1098";shortTE="F";uid="a7b64ea1-b5a6-449f-abd1-d76e3b4edd05"
NW_007388275.1	RepeatMasker	Unknown	735	967	2123	+	.	ID="RND-6_FAMILY-5187";Tend="1117";Tstart="885";shortTE="F";uid="084cb3e5-acfb-43cd-aded-b29aea008860"
NW_007388275.1	RepeatMasker	Unknown	1307	1509	812	+	.	ID="RND-6_FAMILY-20204";Tend="1754";Tstart="1554";shortTE="F";uid="a5319e5b-9805-48fe-b772-006c92fe771e"
NW_007388275.1	RepeatMasker	SINE/tRNA-Meta	161	415	506	-	.	ID="RND-1_FAMILY-97";Tend="914";Tstart="624";shortTE="F";uid="98491182-90de-46f7-8931-a4d117e2d554"
NW_007485801.1	RepeatMasker	LINE/RTE-RTE	1	290	2179	+	.	ID="RND-6_FAMILY-5897";Tend="1270";Tstart="977";shortTE="F";uid="99bceecd-8ffe-406f-a667-543b2935cdd8"
NW_007485807.1	RepeatMasker	Unknown	112	245	882	-	.	ID="RND-1_FAMILY-166";Tend="950";Tstart="821";shortTE="F";uid="b3938187-a229-4b84-bed0-a4075ba3c35e"
NW_007388276.1	RepeatMasker	Unknown	1681	1787	944	+	.	ID="RND-1_FAMILY-123";Tend="988";Tstart="882";shortTE="F";uid="43de4b97-b950-4d08-8410-226fc5dedc26"
NW_007388276.1	RepeatMasker	Unknown	1137	1624	3166	+	.	ID="RND-5_FAMILY-3163";Tend="1381";Tstart="892";shortTE="F";uid="85085e20-448d-4595-856e-5e00ecbf4a6e"
NW_007388276.1	RepeatMasker	SINE/tRNA-Meta	706	847	748	-	.	ID="RND-1_FAMILY-97";Tend="968";Tstart="835";shortTE="F";uid="2a7492c4-7cbc-4581-a20f-baef7a48e778"
NW_007485811.1	RepeatMasker	SINE/5S	68	202	788	-	.	ID="RND-1_FAMILY-103";Tend="882";Tstart="744";shortTE="F";uid="09fc8a76-e623-4026-8417-225a2d12c9e7"
NW_007485813.1	RepeatMasker	Unknown	1	282	2320	-	.	ID="RND-6_FAMILY-44247";Tend="952";Tstart="677";shortTE="F";uid="534c20ef-c6b0-476e-a3c9-657d16e5ebd2"
NW_007388277.1	RepeatMasker	Unknown	1443	1554	463	+	.	ID="RND-6_FAMILY-23686";Tend="993";Tstart="891";shortTE="F";uid="98f1cc24-1e7e-446a-bef8-0db245e5173a"
NW_007388277.1	RepeatMasker	SINE/B4	1205	1460	1953	+	.	ID="RND-5_FAMILY-761";Tend="987";Tstart="725";shortTE="F";uid="7abd058d-e881-4106-9c46-760edb68d218"
NW_007388277.1	RepeatMasker	Unknown	1459	1607	906	-	.	ID="RND-6_FAMILY-62244";Tend="878";Tstart="682";shortTE="F";uid="9299a986-53bc-49ee-8e6b-2c284c0432fa"
NW_007388277.1	RepeatMasker	Unknown	599	1038	3227	-	.	ID="RND-6_FAMILY-62244";Tend="1106";Tstart="689";shortTE="F";uid="b6d47193-3bae-4bf6-966f-d1b688fae8fe"
NW_007485822.1	RepeatMasker	DNA/Sola-2	114	290	1130	+	.	ID="RND-1_FAMILY-789";Tend="891";Tstart="695";shortTE="F";uid="8c459665-bbd7-4a8d-ad9d-841adc96aadb"
NW_007485823.1	RepeatMasker	Unknown	1	150	1234	+	.	ID="RND-6_FAMILY-44247";Tend="877";Tstart="732";shortTE="F";uid="d70c3d24-a2a0-4b41-9afc-1526a5a34461"
NW_007485823.1	RepeatMasker	Unknown	149	286	974	-	.	ID="RND-6_FAMILY-23686";Tend="919";Tstart="782";shortTE="F";uid="8690883a-9acc-449d-bfe9-8f8fbd349613"
NW_007485825.1	RepeatMasker	Satellite	1	290	2266	+	.	ID="RND-1_FAMILY-754";Tend="567";Tstart="293";shortTE="F";uid="2a50ba79-11cd-4290-a9f7-b0534edee08c"
NW_007388278.1	RepeatMasker	Unknown	1686	1787	916	-	.	ID="RND-5_FAMILY-9093";Tend="1035";Tstart="934";shortTE="F";uid="0b14b384-3310-4bb7-a278-1c34e821a95c"
NW_007485830.1	RepeatMasker	Satellite	1	290	2147	-	.	ID="RND-6_FAMILY-2981";Tend="1568";Tstart="1283";shortTE="F";uid="c2947045-b678-438a-b1f3-064cc1c7bc88"
NW_007485831.1	RepeatMasker	Unknown	159	287	949	+	.	ID="RND-1_FAMILY-628";Tend="945";Tstart="823";shortTE="F";uid="f50c5352-5b62-4faa-bd75-4b094753f159"
NW_007485835.1	RepeatMasker	Unknown	187	290	814	+	.	ID="RND-1_FAMILY-486";Tend="836";Tstart="733";shortTE="F";uid="3c86543d-5c9e-45b6-82d1-e6a6c0b10f55"
NW_007378523.1	RepeatMasker	Unknown	42043	42188	459	+	.	ID="RND-1_FAMILY-70";Tend="1039";Tstart="911";shortTE="F";uid="c0981ced-a98d-446c-bbcd-c9bc36a66829"
NW_007378523.1	RepeatMasker	LINE/RTE-BovB	3677	3800	726	+	.	ID="RND-6_FAMILY-12150";Tend="879";Tstart="751";shortTE="F";uid="47ccfc34-2af0-4d2c-8536-9a5f216e71d7"
NW_007378523.1	RepeatMasker	SINE/tRNA-RTE	57352	57456	418	+	.	ID="RND-6_FAMILY-31686";Tend="1245";Tstart="1141";shortTE="F";uid="1e019c89-49e7-45dd-aca8-38339697a54e"
NW_007378523.1	RepeatMasker	SINE/tRNA-RTE	72719	72942	1156	+	.	ID="RND-1_FAMILY-22";Tend="1548";Tstart="1323";shortTE="F";uid="ab2477ff-4b0f-4996-82a3-ad8dd1de4c87"
NW_007378523.1	RepeatMasker	Unknown	42350	42542	474	+	.	ID="RND-1_FAMILY-107";TEgroup="ctg_1084%7CRND-1_FAMILY-107%7C1";Tend="381";Tstart="264";shortTE="F";uid="0552af1d-0aa2-4939-9d2b-82df3463f9c2"
NW_007378523.1	RepeatMasker	Unknown	35501	35647	639	+	.	ID="RND-1_FAMILY-70";Tend="1041";Tstart="908";shortTE="F";uid="444b6eb8-abb3-45b2-b025-10b5ba244346"
NW_007378523.1	RepeatMasker	SINE/tRNA-RTE	19807	19908	440	+	.	ID="RND-1_FAMILY-22";Tend="815";Tstart="711";shortTE="F";uid="d6e0c0d1-1838-46a3-90b6-ea78defb75a7"
NW_007378523.1	RepeatMasker	LINE/RTE-BovB	18089	18361	1614	+	.	ID="RND-6_FAMILY-12150";Tend="903";Tstart="628";shortTE="F";uid="e4007e4c-5ef5-40fd-b930-09509512fd7e"
NW_007378523.1	RepeatMasker	Unknown	43147	43253	521	+	.	ID="RND-1_FAMILY-70";Tend="1037";Tstart="917";shortTE="F";uid="34e2235f-bdb4-4248-a3b3-f68b591bc83b"
NW_007378523.1	RepeatMasker	Unknown	38202	38533	2737	+	.	ID="RND-1_FAMILY-297";Tend="1088";Tstart="753";shortTE="F";uid="24b4b2ae-8a95-4ea7-908a-21c135646249"
NW_007378523.1	RepeatMasker	Unknown	30110	30323	915	+	.	ID="RND-1_FAMILY-52";Tend="1120";Tstart="923";shortTE="F";uid="159ed3cf-98b3-43d5-af47-4dd901fe7ca2"
NW_007378523.1	RepeatMasker	Unknown	26727	27012	1346	+	.	ID="RND-1_FAMILY-297";TEgroup="ctg_1084%7CRND-1_FAMILY-297%7C1";Tend="924";Tstart="769";shortTE="F";uid="27339db9-9d7f-464a-b980-f293f857a61f"
NW_007378523.1	RepeatMasker	Unknown	26142	26318	1408	+	.	ID="RND-1_FAMILY-297";Tend="935";Tstart="754";shortTE="F";uid="725e97c1-359c-4604-9fb2-ee9c78b8d2e5"
NW_007378523.1	RepeatMasker	SINE/B4	55161	55316	1081	+	.	ID="RND-5_FAMILY-761";Tend="918";Tstart="762";shortTE="F";uid="6b37569f-da91-49a4-a3dc-5444600051c1"
NW_007378523.1	RepeatMasker	Unknown	17784	17891	764	+	.	ID="RND-5_FAMILY-3163";Tend="889";Tstart="801";shortTE="F";uid="131e14bc-e6da-4889-bd02-39fdbba32c24"
NW_007378523.1	RepeatMasker	RC/Helitron	13773	14075	2273	+	.	ID="RND-6_FAMILY-8282";Tend="1113";Tstart="809";shortTE="F";uid="a2cee490-0322-42c5-b433-f23587399f36"
NW_007378523.1	RepeatMasker	Unknown	54613	54844	706	+	.	ID="RND-1_FAMILY-70";Tend="1035";Tstart="915";shortTE="F";uid="46919526-38d9-4b56-b93e-282dcbc41fbd"
NW_007378523.1	RepeatMasker	Unknown	30531	30714	790	+	.	ID="RND-1_FAMILY-227";Tend="1156";Tstart="915";shortTE="F";uid="cf02d22d-6a57-47c6-8419-4b2d46d9f451"
NW_007378523.1	RepeatMasker	LINE/I-Jockey	1522	1780	2031	+	.	ID="RND-5_FAMILY-1282";Tend="1635";Tstart="1375";shortTE="F";uid="d5040aba-5565-4229-b3a1-f405eee58355"
NW_007378523.1	RepeatMasker	Unknown	8921	9127	1766	+	.	ID="RND-5_FAMILY-3163";Tend="1007";Tstart="801";shortTE="F";uid="f481aa1f-0427-4385-a230-fcd8310cdcb9"
NW_007378523.1	RepeatMasker	LTR/Gypsy	26322	26437	516	+	.	ID="RND-1_FAMILY-60";Tend="1216";Tstart="1093";shortTE="F";uid="17a99936-2551-41bd-b113-c5aa21e1a800"
NW_007378523.1	RepeatMasker	DNA/Academ-1	69035	69204	471	+	.	ID="RND-1_FAMILY-783";Tend="1131";Tstart="977";shortTE="F";uid="78b93ff7-d4d0-4a55-bfc2-1253e7a1b243"
NW_007378523.1	RepeatMasker	LINE/I	98339	99077	535	+	.	ID="RND-6_FAMILY-14180";TEgroup="ctg_1084%7CRND-6_FAMILY-14180%7C1";Tend="948";Tstart="650";shortTE="F";uid="09737170-413e-4265-8e34-daa32d3c0b9a"
NW_007378523.1	RepeatMasker	Unknown	43512	43651	1086	+	.	ID="RND-1_FAMILY-70";Tend="1045";Tstart="905";shortTE="F";uid="914184a8-5b17-43c2-ab2e-a4c5fac8e794"
NW_007378523.1	RepeatMasker	DNA/Sola-2	845	1530	5636	+	.	ID="RND-1_FAMILY-95";Tend="1592";Tstart="908";shortTE="F";uid="760d0ace-9fcc-4b6d-8b11-643c87043583"
NW_007378523.1	RepeatMasker	Unknown	77635	77910	743	+	.	ID="RND-1_FAMILY-0";Tend="1301";Tstart="1076";shortTE="F";uid="201f7562-02ce-4c17-9cf9-3fe399008a77"
NW_007378523.1	RepeatMasker	Unknown	101736	102047	614	+	.	ID="RND-1_FAMILY-844";Tend="1085";Tstart="780";shortTE="F";uid="c36366dd-43c9-4e9e-b6d5-9b75e558df62"
NW_007378523.1	RepeatMasker	Unknown	23004	23164	1461	+	.	ID="RND-6_FAMILY-17515";Tend="323";Tstart="163";shortTE="F";uid="9a17e148-fb2f-4210-8f4d-d457f3e54a44"
NW_007378523.1	RepeatMasker	Unknown	14671	16370	9354	+	.	ID="RND-6_FAMILY-40438";Tend="1736";Tstart="55";shortTE="F";uid="a056e13f-a8a1-4fb4-bbe8-67d723f5e5fc"
NW_007378523.1	RepeatMasker	Unknown	96408	96568	1012	+	.	ID="RND-1_FAMILY-844";Tend="1085";Tstart="947";shortTE="F";uid="a7c3efad-a820-4867-9fca-a89e1ad3107e"
NW_007378523.1	RepeatMasker	LINE/L1-Tx1	23626	23901	1724	+	.	ID="RND-4_FAMILY-112";Tend="1791";Tstart="1531";shortTE="F";uid="642d8f02-c8b5-4c9f-bce6-e73359b972ee"
NW_007378523.1	RepeatMasker	Unknown	14414	14687	2007	+	.	ID="RND-1_FAMILY-214";Tend="1129";Tstart="859";shortTE="F";uid="40cdf2d0-3d81-4f1f-8821-fb55df38ca0d"
NW_007378523.1	RepeatMasker	SINE/tRNA-RTE	79259	79557	827	+	.	ID="RND-5_FAMILY-620";TEgroup="ctg_1084%7CRND-5_FAMILY-620%7C1";Tend="1156";Tstart="989";shortTE="F";uid="4a7e73f7-745b-4b1d-a5ab-252cf554fc4d"
NW_007378523.1	RepeatMasker	Unknown	51009	51117	584	+	.	ID="RND-1_FAMILY-70";Tend="1039";Tstart="915";shortTE="F";uid="b3d98461-fc6d-4b39-a905-690fdd68e07f"
NW_007378523.1	RepeatMasker	SINE/B4	54499	54691	1256	+	.	ID="RND-2_FAMILY-91";Tend="1067";Tstart="873";shortTE="F";uid="c6daf2f7-2fcc-4ef5-bf86-0dcf6f896273"
NW_007378523.1	RepeatMasker	Unknown	102423	102649	1999	+	.	ID="RND-6_FAMILY-20204";Tend="1725";Tstart="1499";shortTE="F";uid="e384e6d8-f6d1-4c3d-85b1-e3c4d77cbde7"
NW_007378523.1	RepeatMasker	SINE/tRNA-RTE	71515	71788	1265	+	.	ID="RND-1_FAMILY-22";Tend="1548";Tstart="1255";shortTE="F";uid="c246b750-8167-402f-b779-8896dec585cf"
NW_007378523.1	RepeatMasker	Unknown	12946	13237	2595	+	.	ID="RND-5_FAMILY-3163";Tend="1095";Tstart="802";shortTE="F";uid="e7af10fe-8c98-4d3f-93e1-65c8f6879db9"
NW_007378523.1	RepeatMasker	LINE/L1-Tx1	33474	33986	1698	+	.	ID="RND-4_FAMILY-112";Tend="1783";Tstart="1314";shortTE="F";uid="ae0f8aa7-fef0-41e2-a46d-5b7da7a6b51d"
NW_007378523.1	RepeatMasker	Unknown	27136	27322	1605	+	.	ID="RND-1_FAMILY-297";Tend="1089";Tstart="904";shortTE="F";uid="5e881951-0ba9-4ea3-9215-72d540883de1"
NW_007378523.1	RepeatMasker	Unknown	84809	85388	4510	+	.	ID="RND-1_FAMILY-130";Tend="1555";Tstart="969";shortTE="F";uid="aa659645-eecd-464e-9bf5-e70890a495ca"
NW_007378523.1	RepeatMasker	Unknown	7040	7897	6802	+	.	ID="RND-1_FAMILY-157";Tend="1722";Tstart="862";shortTE="F";uid="28388c42-e22a-465a-802f-5c120c2d0e75"
NW_007378523.1	RepeatMasker	Unknown	69772	69881	681	+	.	ID="RND-1_FAMILY-70";Tend="1035";Tstart="915";shortTE="F";uid="0442c1d8-cd38-44b2-80a6-b537897c577b"
NW_007378523.1	RepeatMasker	Unknown	4468	4645	1495	+	.	ID="RND-1_FAMILY-214";Tend="1139";Tstart="962";shortTE="F";uid="d6dc594e-b8cc-49fa-8faa-c24775a3927c"
NW_007378523.1	RepeatMasker	DNA/TcMar-Pogo	24470	24703	1126	+	.	ID="RND-6_FAMILY-7699";Tend="963";Tstart="742";shortTE="F";uid="62e351aa-2535-449b-945f-4d8a88a49bf3"
NW_007378523.1	RepeatMasker	Unknown	67059	67168	556	+	.	ID="RND-6_FAMILY-2262";Tend="658";Tstart="557";shortTE="F";uid="79d68929-b9c3-4d4d-9bc8-142a202e2eaf"
NW_007378523.1	RepeatMasker	DNA/Crypton-I	12576	12869	618	+	.	ID="RND-5_FAMILY-277";Tend="666";Tstart="437";shortTE="F";uid="c1f0dcf1-e8a3-4407-8de6-c76d6844550e"
NW_007378523.1	RepeatMasker	DNA	6001	6170	964	+	.	ID="RND-1_FAMILY-108";Tend="1738";Tstart="1576";shortTE="F";uid="78ee56ad-0458-4056-9871-e7f2f20a201d"
NW_007378523.1	RepeatMasker	Unknown	53728	53929	1745	+	.	ID="RND-1_FAMILY-19";Tend="1868";Tstart="1667";shortTE="F";uid="f0851177-db3f-4d45-84db-45b42312c8af"
NW_007378523.1	RepeatMasker	LINE/R1	35670	35822	1135	+	.	ID="RND-1_FAMILY-690";Tend="1023";Tstart="845";shortTE="F";uid="a3231f6e-2794-4e8d-ba9f-8aa47419010c"
NW_007378523.1	RepeatMasker	Unknown	89257	89447	668	+	.	ID="RND-6_FAMILY-8964";Tend="376";Tstart="172";shortTE="F";uid="1406ef81-6426-4056-80ca-8b0694c0681f"
NW_007378523.1	RepeatMasker	DNA/hAT-hAT19	83815	83963	697	+	.	ID="RND-6_FAMILY-24860";Tend="1903";Tstart="1752";shortTE="F";uid="f61077df-6ed8-4108-9101-9b5021e2551c"
NW_007378523.1	RepeatMasker	DNA/hAT-Charlie	25111	25403	1922	-	.	ID="RND-1_FAMILY-547";Tend="1254";Tstart="980";shortTE="F";uid="fe74fd6b-adc9-40a6-a63d-31de6b10632c"
NW_007378523.1	RepeatMasker	SINE/ID	59127	59343	1851	-	.	ID="RND-1_FAMILY-5";Tend="1753";Tstart="1537";shortTE="F";uid="f2b9663c-c944-4694-b96c-b4137d0379d1"
NW_007378523.1	RepeatMasker	Unknown	55194	55361	491	-	.	ID="RND-6_FAMILY-55917";Tend="325";Tstart="140";shortTE="F";uid="0e19419c-103f-4efb-9197-cc2b7d0b8ba6"
NW_007378523.1	RepeatMasker	Unknown	30807	30997	685	-	.	ID="RND-1_FAMILY-19";Tend="1009";Tstart="834";shortTE="F";uid="6af5ca4b-126f-46c3-9e71-acd96130c6c9"
NW_007378523.1	RepeatMasker	Unknown	41203	41313	631	-	.	ID="RND-1_FAMILY-48";Tend="859";Tstart="678";shortTE="F";uid="60eb8896-62d2-4827-99d6-abce04785389"
NW_007378523.1	RepeatMasker	Unknown	92878	93009	807	-	.	ID="RND-1_FAMILY-295";Tend="896";Tstart="769";shortTE="F";uid="44b2f6d5-8495-4bf0-9db9-3c159e7c9d66"
NW_007378523.1	RepeatMasker	Satellite	47608	47723	418	-	.	ID="RND-1_FAMILY-51";Tend="1035";Tstart="921";shortTE="F";uid="5aaf7cc7-38cf-4b69-84b1-297723ae2265"
NW_007378523.1	RepeatMasker	DNA/Maverick	36460	36723	1430	-	.	ID="RND-1_FAMILY-84";Tend="1053";Tstart="782";shortTE="F";uid="181e97da-395f-4af5-9fd1-ca3c594c9603"
NW_007378523.1	RepeatMasker	Unknown	7984	8396	2133	-	.	ID="RND-5_FAMILY-3163";Tend="1263";Tstart="802";shortTE="F";uid="b0424fe2-55d6-4a61-a52d-9ae3973e665b"
NW_007378523.1	RepeatMasker	Unknown	68137	68487	2638	-	.	ID="RND-5_FAMILY-2144";Tend="1530";Tstart="1182";shortTE="F";uid="93061c4a-ec4b-495b-8992-b11a767adb84"
NW_007378523.1	RepeatMasker	Unknown	26112	26265	428	-	.	ID="RND-1_FAMILY-157";Tend="1616";Tstart="1453";shortTE="F";uid="59a5435e-6854-44cc-baf7-bba415b59834"
NW_007378523.1	RepeatMasker	Unknown	93020	93176	840	-	.	ID="RND-1_FAMILY-19";Tend="1004";Tstart="844";shortTE="F";uid="2059a36f-7b57-4cc2-83ad-b4add9b8bffe"
NW_007378523.1	RepeatMasker	Unknown	85688	85794	737	-	.	ID="RND-1_FAMILY-206";Tend="980";Tstart="874";shortTE="F";uid="1cde4bf6-d08d-43e4-b971-51f98e430f15"
NW_007378523.1	RepeatMasker	Unknown	52305	52627	2549	-	.	ID="RND-5_FAMILY-4455";Tend="1147";Tstart="826";shortTE="F";uid="f5700648-6c15-4ed0-9272-56ea4d0b3016"
NW_007378523.1	RepeatMasker	Unknown	45734	45886	985	-	.	ID="RND-1_FAMILY-728";Tend="922";Tstart="773";shortTE="F";uid="18106ab3-3910-4d1b-8177-22eb3ac3130f"
NW_007378523.1	RepeatMasker	DNA/Sola-2	9115	9240	902	-	.	ID="RND-1_FAMILY-95";Tend="1027";Tstart="907";shortTE="F";uid="2e1ce1b0-5c87-42e3-b194-714e476d773a"
NW_007378523.1	RepeatMasker	Unknown	92672	92873	1784	-	.	ID="RND-1_FAMILY-52";Tend="1122";Tstart="921";shortTE="F";uid="91be5b39-bffb-46df-938e-93d0e47ab038"
NW_007378523.1	RepeatMasker	Unknown	31409	31529	502	-	.	ID="RND-5_FAMILY-4969";Tend="1066";Tstart="946";shortTE="F";uid="ca388222-791f-4905-835b-6f32f1152942"
NW_007378523.1	RepeatMasker	Unknown	22486	22619	728	-	.	ID="RND-1_FAMILY-129";Tend="874";Tstart="781";shortTE="F";uid="18abf789-63d8-4d95-abba-f884c6744fde"
NW_007378523.1	RepeatMasker	LINE/L1-Tx1	2614	2748	587	-	.	ID="RND-4_FAMILY-112";Tend="836";Tstart="692";shortTE="F";uid="839c3146-28e2-436d-b86d-33e11d21cfbb"
NW_007378523.1	RepeatMasker	Unknown	40840	41015	1115	-	.	ID="RND-1_FAMILY-96";Tend="1332";Tstart="1158";shortTE="F";uid="b6618901-4bbb-4184-856e-45fea89dcd70"
NW_007378523.1	RepeatMasker	Unknown	44588	44913	2531	-	.	ID="RND-5_FAMILY-4455";Tend="1147";Tstart="826";shortTE="F";uid="142b97ce-67fd-4148-bb6c-876d3a41b7df"
NW_007378523.1	RepeatMasker	Unknown	29091	29253	1020	-	.	ID="RND-1_FAMILY-96";Tend="1319";Tstart="1158";shortTE="F";uid="021fe0bd-4e0f-4a8b-9cad-d90c6eb3e557"
NW_007378523.1	RepeatMasker	SINE/tRNA-RTE	50523	50762	1945	-	.	ID="RND-6_FAMILY-31686";Tend="1278";Tstart="1044";shortTE="F";uid="b7299657-9e6f-4656-a1f5-6ace44854d00"
NW_007378523.1	RepeatMasker	Unknown	94909	95012	770	-	.	ID="RND-6_FAMILY-8431";Tend="1427";Tstart="1313";shortTE="F";uid="0534e288-e072-4b5a-8140-c8d27de0fc2b"
NW_007378523.1	RepeatMasker	Unknown	86148	86494	2265	-	.	ID="RND-1_FAMILY-844";TEgroup="ctg_1084%7CRND-1_FAMILY-844%7C1";Tend="1085";Tstart="818";shortTE="F";uid="2849a9de-9a63-4af2-8b07-e737e28f2b44"
NW_007378523.1	RepeatMasker	SINE/5S	52049	52186	755	-	.	ID="RND-1_FAMILY-103";Tend="859";Tstart="704";shortTE="F";uid="95705888-617c-4c8a-90d7-8c141d47348e"
NW_007378523.1	RepeatMasker	DNA/TcMar-Tc1	8679	8901	433	-	.	ID="RND-1_FAMILY-627";TEgroup="ctg_1084%7CRND-1_FAMILY-627%7C1";Tend="1425";Tstart="700";shortTE="T";uid="5f79ac39-8719-4b50-a08b-eb903149eb62"
NW_007378523.1	RepeatMasker	SINE/ID	34032	34283	412	-	.	ID="RND-6_FAMILY-766";Tend="1197";Tstart="958";shortTE="F";uid="cc174070-a089-4cb6-bb77-f1cced0f512a"
NW_007378523.1	RepeatMasker	SINE/5S	41604	41743	728	-	.	ID="RND-1_FAMILY-103";Tend="859";Tstart="704";shortTE="F";uid="3ac82d40-65a7-42ec-b296-cf5c917d370f"
NW_007378523.1	RepeatMasker	Unknown	83095	83208	683	-	.	ID="RND-1_FAMILY-253";Tend="951";Tstart="832";shortTE="F";uid="bfb164ab-0357-4cc6-91bf-74f4b8c6c33a"
NW_007378523.1	RepeatMasker	SINE/5S	44332	44469	755	-	.	ID="RND-1_FAMILY-103";Tend="859";Tstart="704";shortTE="F";uid="85da7233-5201-401f-af91-531b86389b0d"
NW_007378523.1	RepeatMasker	Unknown	90900	91013	683	-	.	ID="RND-1_FAMILY-253";Tend="951";Tstart="832";shortTE="F";uid="0a479949-b235-4470-986f-63d8f13949b0"
NW_007378523.1	RepeatMasker	Unknown	60243	60424	1487	-	.	ID="RND-6_FAMILY-2666";Tend="1207";Tstart="1021";shortTE="F";uid="9b17b78b-620a-4982-a8d8-d899874a2dd3"
NW_007378523.1	RepeatMasker	SINE/tRNA-Core	3369	3625	2320	-	.	ID="RND-1_FAMILY-72";Tend="1123";Tstart="862";shortTE="F";uid="049fdf4f-bbda-4f9e-84d5-6435db7f254d"
NW_007378523.1	RepeatMasker	SINE/ID	89282	89541	1798	-	.	ID="RND-1_FAMILY-16";Tend="1091";Tstart="809";shortTE="F";uid="d5a89800-f9ff-43c6-9562-764085e58594"
NW_007378523.1	RepeatMasker	DNA/TcMar-Tc1	17569	17783	576	-	.	ID="RND-1_FAMILY-627";Tend="1566";Tstart="1277";shortTE="F";uid="4aedcdc0-4d78-4072-88a3-43cec2d587cf"
NW_007378523.1	RepeatMasker	SINE/tRNA-Meta	4131	4291	606	-	.	ID="RND-1_FAMILY-97";Tend="995";Tstart="835";shortTE="F";uid="2ae6a9d6-ef7d-4527-99fc-87f2faa8566d"
NW_007378523.1	RepeatMasker	RC/Helitron	36059	36293	1462	-	.	ID="RND-6_FAMILY-8282";Tend="1075";Tstart="843";shortTE="F";uid="ad9707a4-f4d8-45ff-b65d-638871097896"
NW_007378523.1	RepeatMasker	Unknown	59404	59532	562	-	.	ID="RND-1_FAMILY-166";Tend="943";Tstart="806";shortTE="F";uid="e3e9c420-4c35-4d49-a54d-23196a7d57ce"
NW_007388279.1	RepeatMasker	Unknown	165	327	629	-	.	ID="RND-5_FAMILY-218";Tend="478";Tstart="328";shortTE="F";uid="aeb265c9-efd7-4c17-85d5-2e99cdf62f3d"
NW_007485843.1	RepeatMasker	DNA/P	6	174	1240	+	.	ID="RND-1_FAMILY-651";Tend="1069";Tstart="901";shortTE="F";uid="7fb2907f-7cdf-4671-a73f-589c07783caa"
NW_007485844.1	RepeatMasker	LTR/Pao	1	290	2598	-	.	ID="RND-6_FAMILY-1912";Tend="492";Tstart="203";shortTE="F";uid="70a391b5-b9b7-411e-833f-a18fc42a3011"
NW_007485847.1	RepeatMasker	LTR/Gypsy	5	289	701	-	.	ID="GYPSY-6_CFL-I";Tend="1884";Tstart="1600";shortTE="F";uid="785f0c15-ce38-4113-8fe1-9655295c8b04"
NW_007485848.1	RepeatMasker	DNA/TcMar-Tc1	2	290	2207	+	.	ID="RND-1_FAMILY-867";Tend="1303";Tstart="1017";shortTE="F";uid="7942c255-c229-4abe-b5fb-c9768da59096"
NW_007388280.1	RepeatMasker	SINE/ID	9778	9947	681	+	.	ID="RND-1_FAMILY-16";Tend="1048";Tstart="853";shortTE="F";uid="81c7167f-ee63-41e9-bf8c-7cbf642ac735"
NW_007388280.1	RepeatMasker	SINE/ID	19884	20053	681	+	.	ID="RND-1_FAMILY-16";Tend="1048";Tstart="853";shortTE="F";uid="72b6cc93-888a-44b7-846e-cc1a9855d39c"
NW_007388280.1	RepeatMasker	SINE/5S	9505	9716	1324	+	.	ID="RND-1_FAMILY-103";Tend="900";Tstart="688";shortTE="F";uid="7675878e-bc87-4a97-82db-e394632cd5c4"
NW_007388280.1	RepeatMasker	SINE/5S	19611	19822	1324	+	.	ID="RND-1_FAMILY-103";Tend="900";Tstart="688";shortTE="F";uid="1ccce4f3-51b7-406c-99ca-b85f2a86089b"
NW_007388280.1	RepeatMasker	Unknown	11467	11733	509	-	.	ID="RND-1_FAMILY-48";Tend="863";Tstart="690";shortTE="F";uid="67db9cdd-e17f-4415-95a7-44f8cf3ad74a"
NW_007388280.1	RepeatMasker	Unknown	21165	21319	572	-	.	ID="RND-1_FAMILY-48";Tend="863";Tstart="690";shortTE="F";uid="ea72690f-164f-4453-b73c-9b00841928ef"
NW_007485852.1	RepeatMasker	Unknown	19	191	1432	+	.	ID="RND-1_FAMILY-155";Tend="1716";Tstart="1539";shortTE="F";uid="aaa1e5d6-456e-445a-a63f-479294e6e44a"
NW_007485852.1	RepeatMasker	Unknown	186	290	819	+	.	ID="RND-1_FAMILY-427";Tend="877";Tstart="770";shortTE="F";uid="a823a1e4-3c75-4845-b241-f05cdc484d1c"
NW_007485854.1	RepeatMasker	Unknown	47	158	786	-	.	ID="RND-1_FAMILY-541";Tend="744";Tstart="633";shortTE="F";uid="b0f55d4d-c5a7-4281-b8bb-6896deeb6b47"
NW_007485856.1	RepeatMasker	Unknown	84	283	803	+	.	ID="RND-6_FAMILY-8012";Tend="534";Tstart="162";shortTE="F";uid="151d4ba5-c0d0-42e0-99c2-ba3b8c23ee10"
NW_007388281.1	RepeatMasker	DNA/hAT-hATm	401	668	766	-	.	ID="RND-6_FAMILY-23";Tend="971";Tstart="747";shortTE="F";uid="997d48db-da96-4c65-b3e8-57bda469147f"
NW_007388281.1	RepeatMasker	Unknown	1	392	2284	-	.	ID="RND-6_FAMILY-44247";Tend="1034";Tstart="696";shortTE="F";uid="968edd2d-3c20-46a7-a903-d9625bf500e4"
NW_007388281.1	RepeatMasker	SINE/tRNA-RTE	775	883	445	-	.	ID="RND-1_FAMILY-2";Tend="1571";Tstart="1470";shortTE="F";uid="3e191ab4-2d22-4ad9-b593-b20fda0a5959"
NW_007388281.1	RepeatMasker	Unknown	906	1075	1084	-	.	ID="RND-1_FAMILY-127";Tend="1101";Tstart="930";shortTE="F";uid="e0e5ad79-7c72-41e4-8ffc-0247d7f27433"
NW_007485863.1	RepeatMasker	Unknown	148	264	535	-	.	ID="RND-6_FAMILY-2262";Tend="658";Tstart="540";shortTE="F";uid="f7081c05-9582-429a-9f8b-04acba499bbe"
NW_007485867.1	RepeatMasker	Unknown	31	133	675	+	.	ID="RND-6_FAMILY-8012";Tend="466";Tstart="367";shortTE="F";uid="9977da52-8636-4fa2-8e5f-34cd69ba265d"
NW_007485867.1	RepeatMasker	LINE/RTE-BovB	184	290	943	-	.	ID="RND-6_FAMILY-4311";Tend="605";Tstart="499";shortTE="F";uid="c7f0e863-415a-4cbd-899e-a6957011d17c"
NW_007485867.1	RepeatMasker	LTR/Gypsy	34	148	527	-	.	ID="RND-4_FAMILY-360";Tend="1405";Tstart="1295";shortTE="F";uid="08d30503-1514-4260-9f2a-676a2a176682"
NW_007388282.1	RepeatMasker	SINE/ID	1496	1605	567	+	.	ID="RND-1_FAMILY-13";Tend="1868";Tstart="1754";shortTE="F";uid="c08d80f1-67e1-46fd-9aba-143da3bef9b0"
NW_007388282.1	RepeatMasker	Unknown	22	241	1035	+	.	ID="RND-1_FAMILY-0";Tend="667";Tstart="456";shortTE="F";uid="ba4456e6-9049-430e-89ac-8261a1d4a8b3"
NW_007388282.1	RepeatMasker	Unknown	1198	1494	1159	-	.	ID="RND-5_FAMILY-4050";Tend="1219";Tstart="861";shortTE="F";uid="cbb12b24-8192-463a-b49f-6cda6f1d33ae"
NW_007388282.1	RepeatMasker	Unknown	598	933	1159	-	.	ID="RND-5_FAMILY-4050";Tend="1219";Tstart="837";shortTE="F";uid="3bef1c08-3c28-4c6a-880a-edfbc7bcdc04"
NW_007485875.1	RepeatMasker	LINE/RTE-RTE	80	204	651	+	.	ID="RND-6_FAMILY-71571";Tend="784";Tstart="654";shortTE="F";uid="991fd378-adf9-4cec-80c6-efc2df9ba54e"
NW_007485875.1	RepeatMasker	Unknown	8	290	591	-	.	ID="RND-6_FAMILY-57913";TEgroup="ctg_108436%7CRND-6_FAMILY-57913%7C1";Tend="1268";Tstart="1129";shortTE="T";uid="b33257cf-75af-4259-9b87-a0a4c47577f9"
NW_007388283.1	RepeatMasker	SINE/tRNA-Core	97	251	834	+	.	ID="RND-1_FAMILY-72";Tend="1004";Tstart="785";shortTE="F";uid="f79731b3-cea6-44fd-bf03-99aa6333c8b0"
NW_007388283.1	RepeatMasker	SINE/ID	337	576	1196	+	.	ID="RND-1_FAMILY-5";Tend="1755";Tstart="1528";shortTE="F";uid="5cfd8a51-c689-4078-9f43-7e39f8edc9e0"
NW_007388283.1	RepeatMasker	Unknown	1135	1539	3136	-	.	ID="RND-1_FAMILY-378";Tend="1352";Tstart="951";shortTE="F";uid="8aef01d1-0764-4e8a-a4ad-13ee9818e039"
NW_007485879.1	RepeatMasker	SINE/5S	139	289	1077	+	.	ID="RND-1_FAMILY-103";Tend="820";Tstart="667";shortTE="F";uid="4021477d-67ac-4468-9e0d-82ab23bc9948"
NW_007485897.1	RepeatMasker	Satellite	75	247	501	-	.	ID="RND-1_FAMILY-51";Tend="944";Tstart="789";shortTE="F";uid="f418a41e-882a-47f2-ba6a-811d18861fad"
NW_007388285.1	RepeatMasker	Unknown	1309	1526	892	+	.	ID="RND-6_FAMILY-17515";Tend="388";Tstart="168";shortTE="F";uid="9d7575ce-be68-472d-93a9-8bddbe94175f"
NW_007485902.1	RepeatMasker	DNA/hAT-hATm	1	289	2299	-	.	ID="RND-6_FAMILY-9992";Tend="861";Tstart="577";shortTE="F";uid="5d27423b-b299-41e8-b045-45210a1bef14"
NW_007485905.1	RepeatMasker	Satellite	1	123	716	-	.	ID="RND-1_FAMILY-51";Tend="932";Tstart="791";shortTE="F";uid="584f648d-9b5e-44c1-8ba5-80b5e012db49"
NW_007485906.1	RepeatMasker	DNA/hAT-Tip100	1	289	2067	+	.	ID="rnd-1_family-273";Tend="1265";Tstart="893";shortTE="F";uid="191b1d3f-5a8b-4b64-ba8e-9b8295671a95"
NW_007485909.1	RepeatMasker	LINE/L1	2	289	2250	-	.	ID="RND-6_FAMILY-1224";Tend="1027";Tstart="751";shortTE="F";uid="a0dbabee-3f8d-4697-ac8c-da4877dd4d84"
NW_007485911.1	RepeatMasker	DNA/hAT-Blackjack	1	169	1298	+	.	ID="RND-1_FAMILY-91";Tend="1100";Tstart="939";shortTE="F";uid="2becf82b-78f4-4de5-9bad-0d0d746282b9"
NW_007485911.1	RepeatMasker	Unknown	10	194	590	-	.	ID="RND-6_FAMILY-5387";Tend="776";Tstart="554";shortTE="F";uid="2bf9c9d7-e85f-4623-a9d3-46059dbb5fcd"
NW_007485912.1	RepeatMasker	Unknown	2	187	1137	-	.	ID="RND-5_FAMILY-8766";Tend="1136";Tstart="946";shortTE="F";uid="863e3406-616f-481e-b568-ea5625dfdf64"
NW_007485914.1	RepeatMasker	Unknown	46	289	1853	-	.	ID="RND-1_FAMILY-130";Tend="1577";Tstart="1331";shortTE="F";uid="bf06229b-7a47-484c-9d5b-ace5054841a2"
NW_007485915.1	RepeatMasker	LINE/Penelope	157	289	920	-	.	ID="RND-6_FAMILY-3738";Tend="992";Tstart="856";shortTE="F";uid="42f45427-0a06-4cd2-811a-fb5277dd7980"
NW_007485918.1	RepeatMasker	LTR/Gypsy	24	281	570	+	.	ID="INVADER6_I";Tend="3547";Tstart="3340";shortTE="F";uid="5cf9df68-f1eb-440e-b883-8e4326d5e878"
NW_007388287.1	RepeatMasker	SINE/5S	1533	1784	1015	+	.	ID="RND-1_FAMILY-103";Tend="873";Tstart="657";shortTE="F";uid="ad1cf842-a128-4192-b9dc-8ee85017477f"
NW_007485920.1	RepeatMasker	Unknown	142	289	1308	-	.	ID="RND-1_FAMILY-214";Tend="1130";Tstart="985";shortTE="F";uid="c7f9ff3c-5805-41a4-bc00-3c88210d0b48"
NW_007485928.1	RepeatMasker	DNA/hAT-Charlie	181	289	872	-	.	ID="RND-1_FAMILY-547";Tend="1252";Tstart="1147";shortTE="F";uid="8ccf2e80-3dac-4a7d-9883-5ef63aece376"
NW_007388288.1	RepeatMasker	SINE/ID	708	808	761	+	.	ID="RND-6_FAMILY-766";Tend="1365";Tstart="1263";shortTE="F";uid="44eab67b-5be7-4fff-b3ff-1313ca00c088"
NW_007388288.1	RepeatMasker	DNA/Maverick	1043	1435	519	-	.	ID="RND-6_FAMILY-12032";TEgroup="ctg_10849%7CRND-6_FAMILY-12032%7C1";Tend="995";Tstart="577";shortTE="F";uid="b7c36651-461f-453b-a805-63d9a96d06f3"
NW_007485931.1	RepeatMasker	SINE/ID	1	144	906	-	.	ID="RND-1_FAMILY-10";Tend="821";Tstart="680";shortTE="F";uid="99933e9b-55e3-4ac1-930a-04273ece052b"
NW_007485934.1	RepeatMasker	Unknown	7	289	2435	-	.	ID="RND-6_FAMILY-4694";Tend="452";Tstart="171";shortTE="F";uid="57bf7db1-01b2-49de-b1b7-c52c8e9ea570"
NW_007378524.1	RepeatMasker	DNA/hAT-Charlie	81041	81490	3367	+	.	ID="RND-1_FAMILY-734";Tend="1097";Tstart="674";shortTE="F";uid="e61d85b5-e524-45a4-bb2c-1f50c4b0651e"
NW_007378524.1	RepeatMasker	Unknown	20763	21111	975	+	.	ID="RND-1_FAMILY-191";TEgroup="ctg_1085%7CRND-1_FAMILY-191%7C1";Tend="891";Tstart="732";shortTE="F";uid="069fcd16-5915-478b-bcc3-1f8fd07a8e75"
NW_007378524.1	RepeatMasker	Unknown	82360	82766	1929	+	.	ID="RND-5_FAMILY-544";Tend="1315";Tstart="702";shortTE="F";uid="c7d8ba7f-b03b-42a7-baa1-6174804ae868"
NW_007378524.1	RepeatMasker	Unknown	83211	83576	843	+	.	ID="RND-6_FAMILY-15871";TEgroup="ctg_1085%7CRND-6_FAMILY-15871%7C1";Tend="743";Tstart="599";shortTE="F";uid="da97dce4-d7d3-4f75-bef9-f477f333e5f8"
NW_007378524.1	RepeatMasker	Unknown	70695	70890	1400	+	.	ID="RND-5_FAMILY-830";Tend="946";Tstart="762";shortTE="F";uid="55cc1eba-2fd3-4b75-a44f-0f980c78a95e"
NW_007378524.1	RepeatMasker	LINE/I	12026	12389	938	+	.	ID="RND-1_FAMILY-650";TEgroup="ctg_1085%7CRND-1_FAMILY-650%7C1";Tend="1179";Tstart="1042";shortTE="F";uid="ea267f69-fe88-4ae0-acf4-a475544a6ae4"
NW_007378524.1	RepeatMasker	Unknown	48282	48460	1256	+	.	ID="RND-5_FAMILY-830";Tend="946";Tstart="779";shortTE="F";uid="a3ed74c4-8ccb-4d7c-be7d-9205a2376182"
NW_007378524.1	RepeatMasker	SINE/tRNA-RTE	81597	81904	2596	+	.	ID="RND-1_FAMILY-100";Tend="1039";Tstart="735";shortTE="F";uid="7df0651d-0f1f-4ba0-a0b5-c4fd32b731d7"
NW_007378524.1	RepeatMasker	Unknown	66213	66343	573	+	.	ID="RND-1_FAMILY-70";Tend="1050";Tstart="917";shortTE="F";uid="95167756-42aa-4beb-91dd-90bfeecddd1e"
NW_007378524.1	RepeatMasker	RC/Helitron	96044	96146	449	+	.	ID="RND-6_FAMILY-8282";Tend="904";Tstart="802";shortTE="F";uid="21649938-5de3-4ba4-8fb0-d030c90a16b4"
NW_007378524.1	RepeatMasker	Unknown	99482	99680	1407	+	.	ID="RND-5_FAMILY-8766";Tend="1162";Tstart="938";shortTE="F";uid="766f6471-5659-4598-826e-18a78c1b3bff"
NW_007378524.1	RepeatMasker	Unknown	9807	10023	560	+	.	ID="RND-6_FAMILY-35251";Tend="477";Tstart="262";shortTE="F";uid="91e50502-903f-4c80-a338-ca592ffafd7a"
NW_007378524.1	RepeatMasker	SINE/tRNA-RTE	19688	19925	1251	+	.	ID="RND-6_FAMILY-31686";TEgroup="ctg_1085%7CRND-6_FAMILY-31686%7C1";Tend="1209";Tstart="1041";shortTE="F";uid="405db43e-e5cc-45f0-b5c0-8eaaf971fa59"
NW_007378524.1	RepeatMasker	Unknown	68449	69016	3044	+	.	ID="RND-6_FAMILY-15871";Tend="1008";Tstart="449";shortTE="F";uid="de65c3c2-446b-4627-bb2c-765c442df847"
NW_007378524.1	RepeatMasker	RC/Helitron	7483	7875	1121	+	.	ID="RND-6_FAMILY-8282";TEgroup="ctg_1085%7CRND-6_FAMILY-8282%7C1";Tend="1069";Tstart="810";shortTE="F";uid="272b9039-88c1-4514-a8e6-cedfda1f0f19"
NW_007378524.1	RepeatMasker	SINE/tRNA-RTE	38048	38242	506	+	.	ID="RND-1_FAMILY-88";TEgroup="ctg_1085%7CRND-1_FAMILY-88%7C1";Tend="1476";Tstart="1284";shortTE="T";uid="05d8a1d6-6ac1-415c-a4a1-945f53ffd975"
NW_007378524.1	RepeatMasker	RC/Helitron	96557	96659	421	+	.	ID="RND-6_FAMILY-8282";Tend="904";Tstart="802";shortTE="F";uid="f2dff69e-9f48-4e66-b9be-6ed439d714a9"
NW_007378524.1	RepeatMasker	DNA	101211	101337	416	-	.	ID="RND-6_FAMILY-1029";Tend="791";Tstart="670";shortTE="F";uid="a5305c86-1854-490c-b94d-d416c26a4620"
NW_007378524.1	RepeatMasker	Unknown	83034	83285	1276	-	.	ID="RND-6_FAMILY-1666";Tend="1023";Tstart="764";shortTE="F";uid="737224e1-8380-429b-bf82-b98bea4f85e7"
NW_007378524.1	RepeatMasker	RC/Helitron	6332	6646	1198	-	.	ID="RND-6_FAMILY-7347";Tend="1378";Tstart="1042";shortTE="F";uid="852d5068-b56c-4153-ae7b-16bfcbea493d"
NW_007378524.1	RepeatMasker	LTR/Gypsy	70025	70734	4024	-	.	ID="RND-6_FAMILY-3685";Tend="848";Tstart="140";shortTE="F";uid="a4895466-f7fc-48e7-a0d1-2b56c5985792"
NW_007378524.1	RepeatMasker	SINE/ID	16492	16678	1084	-	.	ID="RND-1_FAMILY-4";Tend="944";Tstart="745";shortTE="F";uid="6a2b34a5-d776-4409-933c-4f506d0eda33"
NW_007378524.1	RepeatMasker	SINE/ID	101013	101210	933	-	.	ID="RND-1_FAMILY-5";Tend="1740";Tstart="1538";shortTE="F";uid="4b6f2294-d487-4659-b025-fc9a272e38ea"
NW_007378524.1	RepeatMasker	Unknown	50084	50322	583	-	.	ID="RND-1_FAMILY-98";TEgroup="ctg_1085%7CRND-1_FAMILY-98%7C2";Tend="988";Tstart="876";shortTE="F";uid="092558cf-3247-4d76-a05e-6e775be72c8e"
NW_007378524.1	RepeatMasker	Unknown	52939	53039	628	-	.	ID="RND-1_FAMILY-48";Tend="860";Tstart="684";shortTE="F";uid="5fa6f826-9313-4e0d-938b-ad3a4b6e398e"
NW_007378524.1	RepeatMasker	Unknown	40454	40604	719	-	.	ID="RND-6_FAMILY-20204";Tend="1641";Tstart="1514";shortTE="F";uid="e82ce086-f104-45da-9522-0b37c4fa3b29"
NW_007378524.1	RepeatMasker	Unknown	69690	69864	1298	-	.	ID="RND-6_FAMILY-1666";Tend="1022";Tstart="848";shortTE="F";uid="a961bc71-21cb-4563-92d3-bcc1f6618288"
NW_007378524.1	RepeatMasker	Unknown	53717	53826	482	-	.	ID="RND-1_FAMILY-70";Tend="1035";Tstart="922";shortTE="F";uid="c8dd96df-c570-491e-957b-16279a4dd30b"
NW_007378524.1	RepeatMasker	Unknown	17435	17726	699	-	.	ID="RND-6_FAMILY-10216";TEgroup="ctg_1085%7CRND-6_FAMILY-10216%7C1";Tend="840";Tstart="661";shortTE="T";uid="3ead04d6-785c-49af-beed-5ce0a176bbd3"
NW_007378524.1	RepeatMasker	Unknown	40869	41052	428	-	.	ID="RND-1_FAMILY-98";TEgroup="ctg_1085%7CRND-1_FAMILY-98%7C1";Tend="976";Tstart="876";shortTE="T";uid="5241d5d2-d22a-4363-859e-bccca9523b56"
NW_007378524.1	RepeatMasker	LINE/L1-Tx1	9863	10504	3996	-	.	ID="RND-4_FAMILY-112";Tend="1792";Tstart="671";shortTE="F";uid="36545612-414d-41bd-8f7d-5485fa2976e9"
NW_007378524.1	RepeatMasker	Satellite	55130	55252	633	-	.	ID="RND-1_FAMILY-51";Tend="903";Tstart="787";shortTE="F";uid="0483cbbd-0fbf-4990-9d29-836856e49e95"
NW_007378524.1	RepeatMasker	Satellite	56437	56558	584	-	.	ID="RND-1_FAMILY-51";Tend="902";Tstart="787";shortTE="F";uid="47fec899-2c50-4132-8544-95202ab5a651"
NW_007378524.1	RepeatMasker	SINE/5S	22076	22291	989	-	.	ID="RND-1_FAMILY-103";Tend="892";Tstart="681";shortTE="F";uid="ad04bde0-4887-497d-9d46-01ab2634b15b"
NW_007378524.1	RepeatMasker	Unknown	74340	74449	501	-	.	ID="RND-1_FAMILY-70";Tend="1035";Tstart="922";shortTE="F";uid="f4a798a8-15a6-4758-8a9f-21de435bc75b"
NW_007378524.1	RepeatMasker	Unknown	43440	43541	563	-	.	ID="RND-1_FAMILY-98";Tend="986";Tstart="876";shortTE="F";uid="404bb31d-df0e-49fc-a1e5-63829d559309"
NW_007378524.1	RepeatMasker	Unknown	75483	75592	501	-	.	ID="RND-1_FAMILY-70";Tend="1035";Tstart="922";shortTE="F";uid="cf451f47-3e60-408a-95dd-56e2b7394594"
NW_007378524.1	RepeatMasker	SINE/5S	8608	8833	1014	-	.	ID="RND-1_FAMILY-103";Tend="903";Tstart="681";shortTE="F";uid="2c8dfd1c-17e7-4a7d-9be3-f62e3a424ec3"
NW_007378524.1	RepeatMasker	Unknown	43933	44098	687	-	.	ID="RND-5_FAMILY-3288";Tend="936";Tstart="783";shortTE="F";uid="f1b8fad3-5166-4617-86a0-32760e68b05d"
NW_007378524.1	RepeatMasker	Unknown	60767	60986	1476	-	.	ID="RND-6_FAMILY-1666";Tend="1023";Tstart="800";shortTE="F";uid="0615236b-c32d-4379-861d-76fa61b8177a"
NW_007378524.1	RepeatMasker	LTR/Gypsy	46659	47827	534	-	.	ID="RND-6_FAMILY-3685";TEgroup="ctg_1085%7CRND-6_FAMILY-3685%7C1";Tend="848";Tstart="15";shortTE="F";uid="98368634-4a11-42f7-8350-1872e0744be3"
NW_007378524.1	RepeatMasker	Unknown	11487	11746	463	-	.	ID="RND-1_FAMILY-107";TEgroup="ctg_1085%7CRND-1_FAMILY-107%7C1";Tend="377";Tstart="305";shortTE="T";uid="bfa6db05-61fc-488a-9e20-616c208f9fd7"
NW_007388289.1	RepeatMasker	SINE/ID	366	1208	4015	+	.	ID="RND-1_FAMILY-4";Tend="1553";Tstart="656";shortTE="F";uid="df63d6ef-ba1b-4496-93c4-8ce9880c5c62"
NW_007388289.1	RepeatMasker	RC/Helitron	1499	1784	896	+	.	ID="RND-6_FAMILY-8282";Tend="1067";Tstart="815";shortTE="F";uid="a461c888-7ce0-4d8f-baf4-b0976a08febf"
NW_007388289.1	RepeatMasker	Unknown	1	219	1840	-	.	ID="RND-1_FAMILY-427";Tend="850";Tstart="633";shortTE="F";uid="36a9ee36-420b-4337-b30e-4de28ef65d44"
NW_007485945.1	RepeatMasker	DNA/MULE-MuDR	78	289	1581	-	.	ID="RND-5_FAMILY-311";Tend="846";Tstart="653";shortTE="F";uid="92b008c5-c2f2-49f7-9a9e-d296ad703af9"
NW_007388290.1	RepeatMasker	DNA/TcMar-Mariner	424	683	1382	+	.	ID="RND-6_FAMILY-25567";Tend="710";Tstart="467";shortTE="F";uid="169022e4-1c6a-4f79-8d1d-39918a59c57e"
NW_007485949.1	RepeatMasker	Unknown	39	188	732	-	.	ID="RND-5_FAMILY-4377";Tend="939";Tstart="798";shortTE="F";uid="ea0089e0-b787-4b9f-8733-b9c106d394d2"
NW_007485950.1	RepeatMasker	DNA/Sola-2	1	289	2400	-	.	ID="RND-1_FAMILY-95";Tend="1280";Tstart="992";shortTE="F";uid="bb0f0a32-9f90-4dec-aefe-a802bb79a8de"
NW_007485956.1	RepeatMasker	DNA/hAT-Blackjack	170	284	799	-	.	ID="RND-1_FAMILY-66";Tend="875";Tstart="763";shortTE="F";uid="e938ec32-ba59-49e6-a6df-042c07e9d19b"
NW_007485963.1	RepeatMasker	Unknown	1	289	2345	+	.	ID="RND-1_FAMILY-129";Tend="1082";Tstart="795";shortTE="F";uid="ef93ffc0-8a69-4408-a5b5-793bee0c5b86"
NW_007485965.1	RepeatMasker	Unknown	1	289	1892	-	.	ID="RND-1_FAMILY-155";Tend="1260";Tstart="1011";shortTE="F";uid="ccc92c4f-0d2c-40c6-9592-fb41227f9ad9"
NW_007485966.1	RepeatMasker	LINE/L1	10	275	952	-	.	ID="RND-6_FAMILY-1224";Tend="1155";Tstart="912";shortTE="F";uid="d9697e02-cd8f-4e05-8fc8-e61ba918a089"
NW_007388292.1	RepeatMasker	Unknown	464	1524	6438	-	.	ID="RND-6_FAMILY-58666";Tend="1322";Tstart="284";shortTE="F";uid="e3d1871e-3778-46ed-8e2a-1293d39bcdad"
NW_007388292.1	RepeatMasker	LTR/Pao	237	358	406	-	.	ID="BEL-93_AA-I";Tend="5540";Tstart="5419";shortTE="F";uid="c5c4941c-7341-4d37-86f8-792da4fac975"
NW_007485969.1	RepeatMasker	LTR/Gypsy	122	284	1044	+	.	ID="RND-6_FAMILY-7101";Tend="975";Tstart="808";shortTE="F";uid="e109ed83-61e7-4ba8-b245-094f7dbe2212"
NW_007485972.1	RepeatMasker	Unknown	86	276	1519	+	.	ID="RND-5_FAMILY-8766";Tend="1127";Tstart="940";shortTE="F";uid="4dcb20ab-3b2e-4803-82eb-1b42caa418d9"
NW_007485974.1	RepeatMasker	Unknown	79	181	798	-	.	ID="RND-1_FAMILY-132";Tend="1821";Tstart="1719";shortTE="F";uid="b8d5fa40-7796-41ba-b775-a33749cc927e"
NW_007485978.1	RepeatMasker	DNA/Academ-1	55	160	419	+	.	ID="RND-6_FAMILY-734";Tend="1287";Tstart="1190";shortTE="F";uid="1b6cd78c-577e-4238-ac6d-194d31c93e48"
NW_007485978.1	RepeatMasker	SINE/ID	1	127	789	-	.	ID="RND-1_FAMILY-28";Tend="985";Tstart="860";shortTE="F";uid="a0532610-a995-4240-a91e-751a7a2b851d"
NW_007388293.1	RepeatMasker	Unknown	76	411	1195	+	.	ID="RND-5_FAMILY-20282";TEgroup="ctg_10854%7CRND-5_FAMILY-20282%7C1";Tend="944";Tstart="769";shortTE="F";uid="c1771950-a5b8-4283-9c0e-2fc98bdfc962"
NW_007388293.1	RepeatMasker	LINE/L1-Tx1	1317	1451	770	-	.	ID="RND-4_FAMILY-112";Tend="1789";Tstart="1651";shortTE="F";uid="9f758075-e6c0-4273-acfd-0921ea1529be"
NW_007388293.1	RepeatMasker	LINE/RTE-BovB	1160	1305	688	-	.	ID="RND-6_FAMILY-23152";Tend="763";Tstart="635";shortTE="F";uid="0faa95ee-46c3-4ab7-ac22-23e6060dbf5e"
NW_007388293.1	RepeatMasker	LTR/Gypsy	737	888	408	-	.	ID="RND-6_FAMILY-24921";Tend="984";Tstart="831";shortTE="F";uid="1f22c60b-7ac6-4b04-985c-2e03e47496e5"
NW_007485982.1	RepeatMasker	Unknown	1	289	1998	-	.	ID="RND-1_FAMILY-520";Tend="675";Tstart="385";shortTE="F";uid="607fc8fb-15f8-4c60-8722-da6e79c1fe97"
NW_007485983.1	RepeatMasker	Unknown	67	182	424	-	.	ID="RND-1_FAMILY-762";Tend="892";Tstart="785";shortTE="F";uid="fc5f34bb-ee7d-48b2-91ec-50394e850087"
NW_007485986.1	RepeatMasker	Unknown	87	214	991	+	.	ID="RND-1_FAMILY-344";Tend="1531";Tstart="1403";shortTE="F";uid="ab7e25b9-d50b-415b-b8d6-1117547c5434"
NW_007485988.1	RepeatMasker	SINE/tRNA-RTE	152	289	1264	+	.	ID="RND-6_FAMILY-31686";Tend="1168";Tstart="1031";shortTE="F";uid="6ebb1662-4b10-40d4-ad7a-3a281a81c511"
NW_007388294.1	RepeatMasker	Unknown	1160	1287	575	+	.	ID="RND-6_FAMILY-1666";Tend="934";Tstart="807";shortTE="F";uid="23473dcb-a818-436f-8557-2a6b9afdbd40"
NW_007388294.1	RepeatMasker	SINE/tRNA-RTE	322	593	713	+	.	ID="RND-1_FAMILY-88";Tend="1476";Tstart="1203";shortTE="F";uid="993d7500-ca2e-423f-a6b3-9261d969e572"
NW_007388294.1	RepeatMasker	Unknown	1292	1524	1616	-	.	ID="RND-1_FAMILY-490";Tend="843";Tstart="597";shortTE="F";uid="599d6701-9ed9-4fd4-b4d1-0858a61d2227"
NW_007485993.1	RepeatMasker	Unknown	161	286	645	-	.	ID="RND-6_FAMILY-45419";Tend="1385";Tstart="1315";shortTE="F";uid="b5fb627e-3ba9-4f49-8462-30dbdb7bb549"
NW_007485997.1	RepeatMasker	RC/Helitron	1	149	992	-	.	ID="RND-6_FAMILY-7347";Tend="1034";Tstart="885";shortTE="F";uid="55a91535-5a7a-45a8-b5aa-36404549b30a"
NW_007388295.1	RepeatMasker	Unknown	829	1304	3993	+	.	ID="RND-5_FAMILY-2144";Tend="1386";Tstart="903";shortTE="F";uid="5bfc1682-0d43-45da-ade1-c251d3dad822"
NW_007485999.1	RepeatMasker	DNA/hAT-Tip100	1	101	834	-	.	ID="RND-1_FAMILY-273";Tend="973";Tstart="873";shortTE="F";uid="5d93f7ef-18a0-4605-bb6b-91778f7ed975"
NW_007486002.1	RepeatMasker	DNA/Academ-1	1	181	1560	-	.	ID="RND-6_FAMILY-2932";Tend="1058";Tstart="878";shortTE="F";uid="5289c944-87b8-49c8-a739-629dcf6996a8"
NW_007388296.1	RepeatMasker	Unknown	1405	1515	970	+	.	ID="RND-1_FAMILY-220";Tend="787";Tstart="677";shortTE="F";uid="7463a092-9865-46a0-80c9-1c4b3a817483"
NW_007388296.1	RepeatMasker	Unknown	875	1050	475	+	.	ID="RND-1_FAMILY-191";Tend="866";Tstart="744";shortTE="F";uid="fd8e75e7-0932-4a71-ab7c-96f4d98d92bb"
NW_007388296.1	RepeatMasker	Unknown	1209	1404	581	+	.	ID="RND-1_FAMILY-191";Tend="883";Tstart="744";shortTE="F";uid="866ce27f-e21e-4bae-bba0-85611914f1c3"
NW_007486018.1	RepeatMasker	Unknown	82	212	428	+	.	ID="RND-1_FAMILY-70";Tend="1038";Tstart="911";shortTE="F";uid="364a467f-8e6e-41ee-a388-370ab4aa1e87"
NW_007486019.1	RepeatMasker	Unknown	1	148	841	+	.	ID="RND-1_FAMILY-56";Tend="1735";Tstart="1580";shortTE="F";uid="a8c35f9c-ac2d-4b95-ad92-c851cc283e37"
NW_007486020.1	RepeatMasker	Unknown	50	289	1614	+	.	ID="RND-1_FAMILY-131";Tend="659";Tstart="415";shortTE="F";uid="3e314544-78c3-44a1-9b20-c5bc2d631cb6"
NW_007486021.1	RepeatMasker	DNA/hAT-Ac	144	289	1173	+	.	ID="RND-6_FAMILY-7841";Tend="918";Tstart="773";shortTE="F";uid="ec8a4de2-347b-43ef-a902-7c00e7692b63"
NW_007486023.1	RepeatMasker	SINE/ID	177	289	697	+	.	ID="RND-1_FAMILY-4";Tend="740";Tstart="631";shortTE="F";uid="67ee591b-a7f1-4cc1-8f7a-2dbf034d7412"
NW_007486036.1	RepeatMasker	Unknown	3	259	506	+	.	ID="RND-1_FAMILY-314";Tend="1596";Tstart="1334";shortTE="F";uid="93ee7783-9f1b-4338-b181-359ebdc1e69d"
NW_007486036.1	RepeatMasker	RC/Helitron	135	289	453	-	.	ID="RND-1_FAMILY-560";Tend="1624";Tstart="1504";shortTE="F";uid="c58b88dc-fce2-4164-9d53-a43f9b0608b0"
NW_007378525.1	RepeatMasker	SINE/ID	76369	76480	550	+	.	ID="RND-1_FAMILY-10";Tend="1277";Tstart="1166";shortTE="F";uid="2c35a586-6c1e-4587-9d97-5e77c0f3d80b"
NW_007378525.1	RepeatMasker	SINE/5S	28255	28379	495	+	.	ID="RND-1_FAMILY-103";Tend="906";Tstart="794";shortTE="F";uid="c09a4a97-61fb-4e73-88f7-d859eb6081bc"
NW_007378525.1	RepeatMasker	SINE/ID	63180	63479	618	+	.	ID="RND-1_FAMILY-4";Tend="1800";Tstart="1348";shortTE="F";uid="f9a78d11-3e48-4762-8e82-18ca3efcfe49"
NW_007378525.1	RepeatMasker	Unknown	94263	94376	796	+	.	ID="RND-6_FAMILY-45419";Tend="1368";Tstart="1261";shortTE="F";uid="5c716a6e-f3ec-4625-9ff6-6902627e77b1"
NW_007378525.1	RepeatMasker	DNA/Maverick	63498	63604	605	+	.	ID="RND-1_FAMILY-185";Tend="800";Tstart="672";shortTE="F";uid="b14e28d7-1bdf-41c3-ac5c-63e07bdfad33"
NW_007378525.1	RepeatMasker	LTR/Gypsy	14742	14842	466	+	.	ID="RND-4_FAMILY-360";Tend="1448";Tstart="1349";shortTE="F";uid="1aec8b8a-0bd4-4a54-b04b-f09c87068502"
NW_007378525.1	RepeatMasker	SINE/ID	75562	75745	973	+	.	ID="RND-1_FAMILY-16";Tend="1073";Tstart="893";shortTE="F";uid="4d11df66-539e-4cfe-9fc3-069e504bdc57"
NW_007378525.1	RepeatMasker	Unknown	28390	28509	551	+	.	ID="RND-1_FAMILY-106";Tend="1169";Tstart="1041";shortTE="F";uid="3e475f18-a53c-4b80-9a56-9013cf9a9f0b"
NW_007378525.1	RepeatMasker	RC/Helitron	1796	1958	625	+	.	ID="RND-6_FAMILY-8282";Tend="998";Tstart="809";shortTE="F";uid="a8c3e3c0-5f8a-4c44-88a1-9d5b335fb4d7"
NW_007378525.1	RepeatMasker	SINE/tRNA-Core	96328	96519	901	+	.	ID="RND-6_FAMILY-3547";Tend="1902";Tstart="1705";shortTE="F";uid="80f9d76f-2ce4-4fef-bba2-f96e1e4d163e"
NW_007378525.1	RepeatMasker	SINE/ID	78706	78817	550	+	.	ID="RND-1_FAMILY-10";Tend="1277";Tstart="1166";shortTE="F";uid="a709e1e5-6800-49da-ab11-10deed975e7c"
NW_007378525.1	RepeatMasker	Unknown	20706	20956	1708	+	.	ID="RND-6_FAMILY-8685";Tend="384";Tstart="18";shortTE="F";uid="f37d569c-5f63-43a2-ac30-025898dc58ff"
NW_007378525.1	RepeatMasker	Unknown	57425	57620	601	+	.	ID="RND-1_FAMILY-253";Tend="922";Tstart="728";shortTE="F";uid="108a9a21-2c16-4887-966a-44dc56cf0495"
NW_007378525.1	RepeatMasker	RC/Helitron	103785	103952	801	+	.	ID="RND-6_FAMILY-8282";Tend="998";Tstart="829";shortTE="F";uid="824f6cd0-1d9f-4845-9776-80427c513e43"
NW_007378525.1	RepeatMasker	Unknown	56533	56672	1138	+	.	ID="RND-6_FAMILY-10216";Tend="841";Tstart="702";shortTE="F";uid="f196f83b-4276-4046-a0c7-63085ce0d192"
NW_007378525.1	RepeatMasker	Unknown	10204	12177	7470	+	.	ID="RND-6_FAMILY-8685";Tend="1898";Tstart="18";shortTE="F";uid="c3d7e3fb-826b-44bc-8ee8-3a932e4ad628"
NW_007378525.1	RepeatMasker	SINE/tRNA-Core	95632	95822	930	+	.	ID="RND-6_FAMILY-3547";Tend="1902";Tstart="1705";shortTE="F";uid="ce9a4412-f249-483e-8930-3593bf985ed4"
NW_007378525.1	RepeatMasker	Unknown	100039	100443	3037	+	.	ID="RND-5_FAMILY-2144";Tend="1313";Tstart="903";shortTE="F";uid="f2aa4daa-e14d-4f83-afcb-68c56bfa0774"
NW_007378525.1	RepeatMasker	RC/Helitron	2348	2459	537	+	.	ID="RND-6_FAMILY-8282";Tend="998";Tstart="876";shortTE="F";uid="d8b46df2-6c6b-4cee-b731-c708a6b87942"
NW_007378525.1	RepeatMasker	Unknown	75277	75571	2138	+	.	ID="RND-1_FAMILY-129";Tend="1085";Tstart="776";shortTE="F";uid="4384e4e1-8640-4fc6-b498-b201cd179cae"
NW_007378525.1	RepeatMasker	Unknown	24519	24726	1429	+	.	ID="RND-5_FAMILY-8766";Tend="1116";Tstart="900";shortTE="F";uid="b4aa2488-539d-461f-9684-46cb4cb9f837"
NW_007378525.1	RepeatMasker	Unknown	31020	31133	566	+	.	ID="RND-1_FAMILY-82";Tend="428";Tstart="317";shortTE="F";uid="39ff43a6-82cf-4a6b-9bbb-d3203e1e3b02"
NW_007378525.1	RepeatMasker	Unknown	25162	25342	662	+	.	ID="RND-1_FAMILY-52";Tend="1111";Tstart="924";shortTE="F";uid="683e0939-7810-4182-8e5d-8ccfc54c092f"
NW_007378525.1	RepeatMasker	SINE/ID	18205	18383	758	+	.	ID="RND-1_FAMILY-5";Tend="1662";Tstart="1526";shortTE="F";uid="50e0e29c-3530-4a1f-bf40-81bf5b120afd"
NW_007378525.1	RepeatMasker	Unknown	32140	32496	1516	+	.	ID="RND-6_FAMILY-8685";Tend="384";Tstart="29";shortTE="F";uid="a4b0f1a5-8b15-4bba-8496-c1cc4d18382b"
NW_007378525.1	RepeatMasker	LINE/CRE	78508	78623	511	-	.	ID="RND-6_FAMILY-18296";Tend="239";Tstart="116";shortTE="F";uid="02242b7a-657c-4d53-8247-6898e63c36ca"
NW_007378525.1	RepeatMasker	SINE/5S	15930	16091	694	-	.	ID="RND-1_FAMILY-103";Tend="799";Tstart="652";shortTE="F";uid="af97e7fe-b37c-4423-8ef0-1ac3ba94f9a0"
NW_007378525.1	RepeatMasker	Unknown	20282	20541	1765	-	.	ID="RND-1_FAMILY-214";Tend="1129";Tstart="861";shortTE="F";uid="dcaa6f34-a171-403f-98ee-08c6c8aec85e"
NW_007378525.1	RepeatMasker	Unknown	3104	3385	1156	-	.	ID="RND-1_FAMILY-401";Tend="1045";Tstart="745";shortTE="F";uid="9f3046b4-d5aa-495f-a7e9-1e62cdfe9653"
NW_007378525.1	RepeatMasker	RC/Helitron	94507	94671	681	-	.	ID="RND-6_FAMILY-8282";Tend="998";Tstart="829";shortTE="F";uid="cfdbe0c3-3628-499e-aaee-c1158d3189e5"
NW_007378525.1	RepeatMasker	SINE/5S	15194	15402	724	-	.	ID="RND-1_FAMILY-103";Tend="847";Tstart="652";shortTE="F";uid="527da4ec-9271-4435-a63a-f1607cd8cf1f"
NW_007378525.1	RepeatMasker	Unknown	8186	8312	596	-	.	ID="RND-5_FAMILY-94";Tend="1009";Tstart="880";shortTE="F";uid="2879a264-f235-463c-8880-d048c0f11085"
NW_007378525.1	RepeatMasker	Unknown	104083	104626	3890	-	.	ID="RND-5_FAMILY-2144";Tend="1515";Tstart="946";shortTE="F";uid="d329dbf2-1a0a-42cd-9d0d-77053a4cfa9b"
NW_007378525.1	RepeatMasker	RC/Helitron	12624	12891	543	-	.	ID="RND-6_FAMILY-9017";TEgroup="ctg_1086%7CRND-6_FAMILY-9017%7C1";Tend="920";Tstart="806";shortTE="F";uid="5f57f3e9-d583-4b2b-88c1-16a1b0aea51b"
NW_007378525.1	RepeatMasker	Satellite	471	571	523	-	.	ID="RND-1_FAMILY-51";Tend="976";Tstart="867";shortTE="F";uid="60b649b9-4164-463a-b6c5-38b27a0103a7"
NW_007378525.1	RepeatMasker	Unknown	20547	20721	510	-	.	ID="RND-5_FAMILY-2844";Tend="328";Tstart="188";shortTE="F";uid="85105cd7-ba78-478e-80ac-da209dd3d11c"
NW_007378525.1	RepeatMasker	LINE/CRE	76152	76281	462	-	.	ID="RND-6_FAMILY-18296";Tend="257";Tstart="116";shortTE="F";uid="32e81193-c30a-4571-90d1-6625d02944c1"
NW_007378525.1	RepeatMasker	Unknown	30185	30731	911	-	.	ID="RND-1_FAMILY-0";Tend="775";Tstart="337";shortTE="F";uid="85ca18c8-5077-4336-a299-7e98a8b19545"
NW_007378525.1	RepeatMasker	Unknown	26930	27119	924	-	.	ID="RND-1_FAMILY-27";Tend="846";Tstart="648";shortTE="F";uid="a7e73ed8-0ad2-420a-93d9-0f5d9f29236f"
NW_007378525.1	RepeatMasker	Unknown	21867	22123	1781	-	.	ID="RND-1_FAMILY-490";Tend="844";Tstart="595";shortTE="F";uid="b69a934d-74b8-4afa-97f2-4df18f66001b"
NW_007378525.1	RepeatMasker	LTR/Gypsy	16754	16903	452	-	.	ID="RND-5_FAMILY-3276";Tend="1221";Tstart="1083";shortTE="F";uid="b21a103c-9a45-443e-9780-4b7ec14fa465"
NW_007378525.1	RepeatMasker	SINE/5S	3999	4138	537	-	.	ID="RND-1_FAMILY-103";Tend="795";Tstart="656";shortTE="F";uid="f1ef4982-b868-4b35-b042-1969755bb989"
NW_007378525.1	RepeatMasker	Unknown	100435	101238	2617	-	.	ID="RND-1_FAMILY-52";Tend="1909";Tstart="1106";shortTE="F";uid="a71ced34-25d7-4394-8088-6e512288113c"
NW_007378525.1	RepeatMasker	Unknown	46807	46945	471	-	.	ID="RND-6_FAMILY-62244";Tend="829";Tstart="697";shortTE="F";uid="a6c9ebe4-165d-472c-9ad5-0e4d7fc696e5"
NW_007378525.1	RepeatMasker	LTR/Gypsy	103789	103972	545	-	.	ID="RND-6_FAMILY-5186";Tend="1354";Tstart="1174";shortTE="F";uid="2b476ff9-e2a1-432f-828d-2d3b464bf1f5"
NW_007378525.1	RepeatMasker	DNA/Maverick	4686	4977	400	-	.	ID="RND-6_FAMILY-12032";Tend="994";Tstart="699";shortTE="F";uid="01225183-39c4-4386-a3e1-f99383f8480a"
NW_007378525.1	RepeatMasker	Unknown	9780	10039	1765	-	.	ID="RND-1_FAMILY-214";Tend="1129";Tstart="861";shortTE="F";uid="dcb73d82-626c-4aa0-950b-6d5e2ac9b184"
NW_007378525.1	RepeatMasker	DNA/Maverick	19587	20094	448	-	.	ID="RND-6_FAMILY-12032";Tend="998";Tstart="569";shortTE="F";uid="229f6ea7-c485-48c6-b48d-18f2c35a6b97"
NW_007378525.1	RepeatMasker	Unknown	10045	10219	510	-	.	ID="RND-5_FAMILY-2844";Tend="328";Tstart="188";shortTE="F";uid="af591463-b2b1-4028-a086-ca58036d3bce"
NW_007378525.1	RepeatMasker	RC/Helitron	8660	8851	599	-	.	ID="RND-6_FAMILY-9017";Tend="978";Tstart="806";shortTE="F";uid="ff799128-2dd7-487d-ab50-1ac47f3a20b1"
NW_007378525.1	RepeatMasker	Unknown	43970	44109	1138	-	.	ID="RND-6_FAMILY-10216";Tend="841";Tstart="702";shortTE="F";uid="0b03bf0a-45fe-4ac6-81fe-0bc194316059"
NW_007378525.1	RepeatMasker	Unknown	16924	17089	1212	-	.	ID="RND-1_FAMILY-48";Tend="859";Tstart="687";shortTE="F";uid="519990c2-df9a-48b9-a17c-d8d6966d8cb4"
NW_007378525.1	RepeatMasker	DNA/Maverick	6206	6548	474	-	.	ID="RND-6_FAMILY-12032";Tend="972";Tstart="633";shortTE="F";uid="d8d27f9c-951c-4e30-bb5b-8ec944df8e56"
NW_007378525.1	RepeatMasker	Unknown	91691	91793	723	-	.	ID="RND-6_FAMILY-45419";Tend="1422";Tstart="1302";shortTE="F";uid="789de847-21c8-464e-b2f1-106c63897d56"
NW_007378525.1	RepeatMasker	Unknown	32080	32277	703	-	.	ID="RND-1_FAMILY-24";Tend="1948";Tstart="1770";shortTE="F";uid="f0ff9210-3c20-4b25-8345-7b27d4926b34"
NW_007378525.1	RepeatMasker	Unknown	60001	60315	443	-	.	ID="RND-1_FAMILY-371";TEgroup="ctg_1086%7CRND-1_FAMILY-371%7C1";Tend="528";Tstart="374";shortTE="T";uid="a1e960df-ca84-4579-8778-0199e632d3e3"
NW_007378525.1	RepeatMasker	DNA/Maverick	69919	70065	718	-	.	ID="RND-1_FAMILY-84";Tend="930";Tstart="782";shortTE="F";uid="41e30783-4c75-4a06-b95f-657fed83a6f2"
NW_007486043.1	RepeatMasker	DNA/hAT-Charlie	82	273	914	+	.	ID="RND-1_FAMILY-515";Tend="629";Tstart="452";shortTE="F";uid="6820d940-c875-44eb-82d4-205140253744"
NW_007486044.1	RepeatMasker	Unknown	1	289	2346	-	.	ID="RND-5_FAMILY-278";Tend="1575";Tstart="1289";shortTE="F";uid="e144428b-4af8-4ac7-bb99-71e894cf4bc8"
NW_007388300.1	RepeatMasker	Unknown	507	951	560	-	.	ID="RND-6_FAMILY-25310";Tend="635";Tstart="244";shortTE="F";uid="b4f22631-25bb-4251-a914-5be034592cfa"
NW_007486051.1	RepeatMasker	LINE/RTE-BovB	13	182	1252	+	.	ID="RND-6_FAMILY-4311";Tend="596";Tstart="423";shortTE="F";uid="64d7e63b-6cec-413a-bcd7-708eaf5d2eae"
NW_007388301.1	RepeatMasker	DNA/TcMar-Tc1	61	223	892	+	.	ID="RND-1_FAMILY-366";Tend="970";Tstart="813";shortTE="F";uid="46c02091-59e1-42fb-a5ce-de9100f87710"
NW_007486060.1	RepeatMasker	Unknown	175	287	867	-	.	ID="RND-6_FAMILY-2262";Tend="658";Tstart="546";shortTE="F";uid="6f1ec8f3-9d30-4c88-91ab-b0456d56ed88"
NW_007486062.1	RepeatMasker	SINE/tRNA-RTE	144	289	1251	+	.	ID="RND-1_FAMILY-100";Tend="883";Tstart="738";shortTE="F";uid="0ff8104f-d525-46f6-b6e5-f0a083cf9b06"
NW_007486064.1	RepeatMasker	Unknown	145	289	864	+	.	ID="RND-1_FAMILY-93";Tend="955";Tstart="833";shortTE="F";uid="3209e3dc-3bab-4816-929d-17fd620c5ae6"
NW_007486065.1	RepeatMasker	DNA	2	289	2116	-	.	ID="RND-5_FAMILY-305";Tend="1467";Tstart="1191";shortTE="F";uid="b370c7d0-35f5-4f0d-9bf2-17d7001e09e0"
NW_007486066.1	RepeatMasker	RC/Helitron	1	130	1040	+	.	ID="RND-1_FAMILY-437";Tend="1090";Tstart="961";shortTE="F";uid="36e96a0d-5e8b-4fd8-bddd-4f161606c0b7"
NW_007388302.1	RepeatMasker	Unknown	1134	1359	1554	-	.	ID="RND-1_FAMILY-344";Tend="1065";Tstart="837";shortTE="F";uid="3b6e52e0-2aca-448e-a171-39d43ecedfd0"
NW_007486072.1	RepeatMasker	LINE/L1-Tx1	136	283	683	-	.	ID="RND-4_FAMILY-112";Tend="1820";Tstart="1673";shortTE="F";uid="9f297c1e-e44b-4a4f-a5b2-76f5b6ad514e"
NW_007486074.1	RepeatMasker	Unknown	110	289	921	+	.	ID="RND-1_FAMILY-177";Tend="1627";Tstart="1445";shortTE="F";uid="a20fdfc7-dbc5-44e2-b00e-e12641755ca0"
NW_007486074.1	RepeatMasker	Unknown	1	116	1055	-	.	ID="RND-1_FAMILY-65";Tend="1038";Tstart="923";shortTE="F";uid="2b1fce7b-dd93-41b3-aa3a-5d13957831c0"
NW_007486077.1	RepeatMasker	Unknown	116	289	999	-	.	ID="RND-1_FAMILY-227";Tend="1160";Tstart="949";shortTE="F";uid="aa6b5c20-5c8a-4b61-ad9d-234be4d704fe"
NW_007486078.1	RepeatMasker	SINE/ID	1	115	1015	-	.	ID="RND-1_FAMILY-9";Tend="901";Tstart="787";shortTE="F";uid="443f49ec-7914-4372-8d01-d643b5a77771"
NW_007388303.1	RepeatMasker	SINE/tRNA-Deu	810	951	966	+	.	ID="RND-6_FAMILY-17372";Tend="1175";Tstart="1038";shortTE="F";uid="1fe0e358-09a6-403a-be9e-82ff08384298"
NW_007388303.1	RepeatMasker	RC/Helitron	1136	1294	438	+	.	ID="RND-6_FAMILY-8282";Tend="930";Tstart="775";shortTE="F";uid="f2ad4a17-b723-48ad-bcf8-91de7c952661"
NW_007388303.1	RepeatMasker	LTR	432	629	1437	-	.	ID="RND-6_FAMILY-548";Tend="1168";Tstart="960";shortTE="F";uid="9ec36977-3d2b-4360-bda1-c699e90b2ff1"
NW_007388303.1	RepeatMasker	Unknown	1375	1487	493	-	.	ID="RND-1_FAMILY-70";Tend="1048";Tstart="925";shortTE="F";uid="726dac97-3d1e-466c-8a0c-a70dc16dfb8d"
NW_007388303.1	RepeatMasker	Unknown	731	933	1364	-	.	ID="RND-1_FAMILY-65";Tend="1133";Tstart="925";shortTE="F";uid="74fb7e75-4363-4535-bf25-83c514a02e0c"
NW_007486080.1	RepeatMasker	SINE/ID	1	149	995	-	.	ID="RND-1_FAMILY-28";Tend="1005";Tstart="857";shortTE="F";uid="f0009d93-0fc5-48a5-980b-394fe50e9d50"
NW_007388304.1	RepeatMasker	DNA/Maverick	34	515	854	+	.	ID="RND-6_FAMILY-12032";Tend="1005";Tstart="556";shortTE="F";uid="41c7f6db-93b5-4892-b49c-3d47607ccca4"
NW_007388304.1	RepeatMasker	Unknown	662	1057	768	-	.	ID="RND-1_FAMILY-314";Tend="1690";Tstart="1308";shortTE="F";uid="2ae24ec8-4e00-4bfe-a63c-9cf0875ea446"
NW_007486093.1	RepeatMasker	Unknown	182	289	805	+	.	ID="RND-1_FAMILY-130";Tend="1534";Tstart="1426";shortTE="F";uid="08be4e10-1d13-4ba9-87de-a864046f5088"
NW_007486095.1	RepeatMasker	Unknown	189	289	679	-	.	ID="RND-6_FAMILY-20204";Tend="1757";Tstart="1656";shortTE="F";uid="e83e643c-27dc-4a3e-abdf-837cc17cf5d4"
NW_007486097.1	RepeatMasker	SINE/tRNA-RTE	1	223	1770	+	.	ID="RND-1_FAMILY-111";Tend="1160";Tstart="939";shortTE="F";uid="e31e8322-8b2f-4748-bd5a-707cad16a4f0"
NW_007486101.1	RepeatMasker	LINE/RTE-BovB	10	117	596	-	.	ID="RND-6_FAMILY-12150";Tend="819";Tstart="714";shortTE="F";uid="c77a2ee3-a7f0-4e23-bfd5-638e96b26e78"
NW_007486106.1	RepeatMasker	Unknown	1	181	819	+	.	ID="RND-6_FAMILY-12407";Tend="1338";Tstart="1140";shortTE="F";uid="58264065-157b-49b2-8c6e-b937ca701f4a"
NW_007486107.1	RepeatMasker	Unknown	179	289	750	-	.	ID="RND-6_FAMILY-2666";Tend="1769";Tstart="1659";shortTE="F";uid="3bdd77e7-bcf3-4034-9fd4-25525b053555"
NW_007486122.1	RepeatMasker	Unknown	102	289	1292	-	.	ID="RND-1_FAMILY-132";Tend="1836";Tstart="1649";shortTE="F";uid="85e777a8-0678-4b8d-ae7b-dcac0c1ed124"
NW_007486127.1	RepeatMasker	Unknown	17	136	478	+	.	ID="RND-5_FAMILY-8709";TEgroup="ctg_108688%7CRND-5_FAMILY-8709%7C1";Tend="1157";Tstart="1096";shortTE="T";uid="1b96d5b0-fecf-4f36-8aa6-8be7c457254e"
NW_007388308.1	RepeatMasker	SINE/ID	826	968	560	+	.	ID="RND-1_FAMILY-4";Tend="936";Tstart="782";shortTE="F";uid="eab60a2f-c863-4c7f-ad15-a1b409d9148c"
NW_007486129.1	RepeatMasker	RC/Helitron	189	289	711	-	.	ID="RND-1_FAMILY-308";Tend="951";Tstart="852";shortTE="F";uid="79b06912-9e57-41ed-a9cf-80559b3670bb"
NW_007486130.1	RepeatMasker	DNA/hAT-hATm	53	251	798	-	.	ID="RND-6_FAMILY-23";Tend="1877";Tstart="1656";shortTE="F";uid="9b5bf915-029e-4169-9a08-4288e59b4952"
NW_007486133.1	RepeatMasker	DNA/hAT-Blackjack	173	289	942	+	.	ID="RND-1_FAMILY-83";Tend="1319";Tstart="1203";shortTE="F";uid="f096e8a0-4b48-463c-891b-55a065fb059a"
NW_007486137.1	RepeatMasker	Unknown	1	289	1888	-	.	ID="RND-5_FAMILY-224";Tend="1011";Tstart="726";shortTE="F";uid="a5085db2-0ae3-466c-a7a4-50579cb7a1ac"
NW_007378526.1	RepeatMasker	Unknown	5862	6112	1741	+	.	ID="RND-1_FAMILY-227";Tend="1159";Tstart="908";shortTE="F";uid="3edfe2aa-32e0-4a68-b4b3-096c35ae3761"
NW_007378526.1	RepeatMasker	RC/Helitron	76249	76384	929	+	.	ID="RND-1_FAMILY-277";Tend="1348";Tstart="1213";shortTE="F";uid="8eca710d-a19e-4309-a9bc-4d2b96f4fe5b"
NW_007378526.1	RepeatMasker	SINE/ID	62935	63118	999	+	.	ID="RND-1_FAMILY-13";Tend="1856";Tstart="1670";shortTE="F";uid="e8ecf651-a6ee-4c38-b213-0ce1069763d6"
NW_007378526.1	RepeatMasker	LINE/RTE-BovB	47159	47327	714	+	.	ID="RND-6_FAMILY-54328";Tend="1027";Tstart="797";shortTE="F";uid="75ec809f-5dd4-4d0d-9e69-4994e65e12a3"
NW_007378526.1	RepeatMasker	LINE/RTE-BovB	65353	65476	853	+	.	ID="RND-6_FAMILY-54328";Tend="872";Tstart="749";shortTE="F";uid="4f9b8918-f1fd-4590-9188-a2ffd874eee9"
NW_007378526.1	RepeatMasker	Unknown	7413	7649	1820	+	.	ID="RND-1_FAMILY-131";Tend="650";Tstart="415";shortTE="F";uid="c23f2ceb-7c4f-4a59-9c04-99b1faa4902f"
NW_007378526.1	RepeatMasker	RC/Helitron	76046	76257	1394	+	.	ID="RND-1_FAMILY-202";Tend="1088";Tstart="874";shortTE="F";uid="40306511-3829-4c83-8afd-78482c357edf"
NW_007378526.1	RepeatMasker	Unknown	54817	55003	1072	+	.	ID="RND-6_FAMILY-1666";Tend="1032";Tstart="843";shortTE="F";uid="5120e9a7-9a91-4c55-8629-8530b5a1ae5f"
NW_007378526.1	RepeatMasker	SINE/ID	69483	69866	728	+	.	ID="RND-1_FAMILY-16";Tend="1063";Tstart="861";shortTE="F";uid="39ab6958-e237-4023-9790-002c8d63ec81"
NW_007378526.1	RepeatMasker	LINE/RTE-BovB	54664	54795	859	+	.	ID="RND-6_FAMILY-54328";Tend="880";Tstart="749";shortTE="F";uid="508803fd-2e1d-4be4-86c6-86037097cf7a"
NW_007378526.1	RepeatMasker	Unknown	89954	90097	796	+	.	ID="RND-1_FAMILY-191";Tend="882";Tstart="742";shortTE="F";uid="43edb905-78ef-442e-b2be-328f8af06af3"
NW_007378526.1	RepeatMasker	Unknown	60557	60957	1223	+	.	ID="RND-6_FAMILY-6145";Tend="509";Tstart="120";shortTE="F";uid="8f0213c9-8bff-4323-bd84-cfd44374f503"
NW_007378526.1	RepeatMasker	SINE/tRNA-Deu	1	129	1086	+	.	ID="RND-6_FAMILY-17372";Tend="1166";Tstart="1038";shortTE="F";uid="3f1f810e-b2c8-4668-b37e-b94dd2e3fc05"
NW_007378526.1	RepeatMasker	RC/Helitron	39992	40187	1188	+	.	ID="RND-6_FAMILY-8282";Tend="995";Tstart="804";shortTE="F";uid="37069d79-45e5-4944-8369-09b4ebdc312a"
NW_007378526.1	RepeatMasker	LINE/Penelope	49794	50133	557	+	.	ID="RND-6_FAMILY-1904";TEgroup="ctg_1087%7CRND-6_FAMILY-1904%7C1";Tend="1131";Tstart="835";shortTE="T";uid="146b9197-6b6c-42a8-87c8-bddf458e81f1"
NW_007378526.1	RepeatMasker	SINE/ID	95738	95947	861	+	.	ID="RND-1_FAMILY-16";Tend="1078";Tstart="869";shortTE="F";uid="7050ee6b-a67d-4c0b-ab46-71079eef3a20"
NW_007378526.1	RepeatMasker	LINE/L1-Tx1	69788	69944	756	+	.	ID="RND-4_FAMILY-112";Tend="1609";Tstart="1453";shortTE="F";uid="43d2ec21-6b2d-40be-bf6b-d74ec4f529b6"
NW_007378526.1	RepeatMasker	SINE/ID	1395	1578	732	+	.	ID="RND-1_FAMILY-16";Tend="1071";Tstart="888";shortTE="F";uid="1d6b376a-0281-4c3d-b9be-ae1a1eeb39b0"
NW_007378526.1	RepeatMasker	LINE/L1-Tx1	76671	76995	652	+	.	ID="RND-4_FAMILY-112";Tend="1741";Tstart="1440";shortTE="F";uid="d9b3db34-e53c-4153-adb3-93fa949569c7"
NW_007378526.1	RepeatMasker	Unknown	90729	90831	663	+	.	ID="RND-6_FAMILY-2952";Tend="775";Tstart="673";shortTE="F";uid="8c837c46-7bb7-41a6-85c2-241d5439c88f"
NW_007378526.1	RepeatMasker	SINE/ID	32210	32418	1289	+	.	ID="RND-1_FAMILY-6";Tend="1321";Tstart="1105";shortTE="F";uid="7fda300c-3ff2-4c4a-832e-942483bdef37"
NW_007378526.1	RepeatMasker	SINE/tRNA-RTE	85910	86135	1828	+	.	ID="RND-1_FAMILY-88";Tend="1115";Tstart="890";shortTE="F";uid="c831c84b-fbdf-41ee-9991-f74c67f72edd"
NW_007378526.1	RepeatMasker	Unknown	101930	102034	464	+	.	ID="RND-1_FAMILY-162";Tend="1151";Tstart="1053";shortTE="F";uid="66e17d61-cf5d-4a29-b5fc-0ced59655ebe"
NW_007378526.1	RepeatMasker	Unknown	89367	89533	814	+	.	ID="RND-1_FAMILY-191";Tend="882";Tstart="725";shortTE="F";uid="86ddc4ae-82e6-47a0-a4db-f503c115edd8"
NW_007378526.1	RepeatMasker	Unknown	2304	2705	3197	+	.	ID="RND-5_FAMILY-3163";Tend="1392";Tstart="992";shortTE="F";uid="ad5d67f8-3cd2-4608-851d-094d71281bd4"
NW_007378526.1	RepeatMasker	LINE/RTE-BovB	37265	37417	467	+	.	ID="RTE-26_LMI";Tend="145";Tstart="1";shortTE="F";uid="69e070af-faee-46e2-b0ca-d6560647fd7d"
NW_007378526.1	RepeatMasker	Unknown	31834	32047	1403	+	.	ID="RND-6_FAMILY-1666";Tend="1031";Tstart="810";shortTE="F";uid="72d36a45-2a2f-492b-b902-ee278b204f8c"
NW_007378526.1	RepeatMasker	Unknown	28400	28578	1363	+	.	ID="RND-1_FAMILY-94";Tend="825";Tstart="651";shortTE="F";uid="5cc693a7-3890-4941-8278-25f2c77c4b44"
NW_007378526.1	RepeatMasker	Unknown	80861	81054	1194	+	.	ID="RND-1_FAMILY-201";Tend="1118";Tstart="920";shortTE="F";uid="fd754a5a-1e99-4d1d-a343-1477914ee241"
NW_007378526.1	RepeatMasker	SINE/5S	68236	68401	669	+	.	ID="RND-1_FAMILY-103";Tend="827";Tstart="656";shortTE="F";uid="052834ae-bebd-4310-b8d7-824b72d2f4d8"
NW_007378526.1	RepeatMasker	Unknown	29736	29916	475	+	.	ID="RND-6_FAMILY-8964";Tend="376";Tstart="220";shortTE="F";uid="e951a2f6-1181-4167-bdbd-1225a524c357"
NW_007378526.1	RepeatMasker	SINE/ID	41708	42032	777	+	.	ID="RND-1_FAMILY-6";Tend="1315";Tstart="1157";shortTE="F";uid="d4a909cc-93d3-4965-83c7-9d6c9a113513"
NW_007378526.1	RepeatMasker	Unknown	6629	6816	1380	+	.	ID="RND-1_FAMILY-80";Tend="1037";Tstart="850";shortTE="F";uid="ccdcd7be-1af4-4b16-925f-a4db768511bc"
NW_007378526.1	RepeatMasker	Unknown	90256	90529	1167	+	.	ID="RND-6_FAMILY-2952";Tend="775";Tstart="472";shortTE="F";uid="892662da-6e56-42fd-a75c-26c1d0bede73"
NW_007378526.1	RepeatMasker	SINE/ID	51478	51756	993	+	.	ID="RND-1_FAMILY-6";Tend="1316";Tstart="954";shortTE="F";uid="7284e159-d97a-49bf-b6c2-4801433c5186"
NW_007378526.1	RepeatMasker	Unknown	87837	88004	575	+	.	ID="RND-1_FAMILY-155";Tend="1713";Tstart="1537";shortTE="F";uid="6fd27d8d-08d6-4ef2-9611-d88193016af5"
NW_007378526.1	RepeatMasker	RC/Helitron	31664	31817	1286	+	.	ID="RND-6_FAMILY-8282";Tend="1104";Tstart="951";shortTE="F";uid="3a2ba12b-0027-49a1-988f-0a8ed0a49e4e"
NW_007378526.1	RepeatMasker	Unknown	4794	5384	4634	+	.	ID="RND-5_FAMILY-3163";Tend="1392";Tstart="803";shortTE="F";uid="0c2eae4d-ea78-40ed-a76a-26d5f6d22120"
NW_007378526.1	RepeatMasker	SINE/tRNA-RTE	3860	4102	551	+	.	ID="RND-1_FAMILY-88";Tend="1116";Tstart="891";shortTE="F";uid="d57d8ddb-dba0-4c62-b271-f453f6e82390"
NW_007378526.1	RepeatMasker	SINE/ID	35774	35982	1344	+	.	ID="RND-1_FAMILY-6";Tend="1321";Tstart="1105";shortTE="F";uid="90404c76-dd9f-4174-b671-19205d0034c5"
NW_007378526.1	RepeatMasker	LINE/L1-Tx1	73136	73292	773	+	.	ID="RND-4_FAMILY-112";Tend="1609";Tstart="1453";shortTE="F";uid="94fc8f81-c78c-428b-b311-da80b3edf2be"
NW_007378526.1	RepeatMasker	Unknown	82242	82380	806	+	.	ID="RND-1_FAMILY-201";Tend="1118";Tstart="977";shortTE="F";uid="fad3cea5-825b-42be-a648-a84dd4771951"
NW_007378526.1	RepeatMasker	SINE/5S	33578	33961	1200	+	.	ID="RND-1_FAMILY-103";TEgroup="ctg_1087%7CRND-1_FAMILY-103%7C1";Tend="883";Tstart="676";shortTE="F";uid="19b2e7c3-c84c-4125-8bea-6a2b78b2435d"
NW_007378526.1	RepeatMasker	Unknown	74022	74218	1197	+	.	ID="RND-1_FAMILY-201";Tend="1118";Tstart="918";shortTE="F";uid="047386aa-1252-4114-bcd7-80d59049eeaf"
NW_007378526.1	RepeatMasker	Unknown	78534	79134	1482	+	.	ID="RND-6_FAMILY-2952";Tend="775";Tstart="183";shortTE="F";uid="249d8118-16f0-4560-8cc8-a4d8ffc939f7"
NW_007378526.1	RepeatMasker	SINE/tRNA-RTE	16641	16801	578	+	.	ID="RND-5_FAMILY-620";Tend="1176";Tstart="1018";shortTE="F";uid="f656af06-83c6-4a1c-bb2e-29794fe6df70"
NW_007378526.1	RepeatMasker	Unknown	102950	103112	761	-	.	ID="RND-1_FAMILY-52";Tend="1077";Tstart="926";shortTE="F";uid="17f78eca-4207-4393-a2c3-ba309d8d9685"
NW_007378526.1	RepeatMasker	DNA/Maverick	1974	2093	564	-	.	ID="RND-1_FAMILY-185";Tend="790";Tstart="676";shortTE="F";uid="71e50819-75f6-42d8-8cd8-f0dc7fa128e9"
NW_007378526.1	RepeatMasker	RC/Helitron	64228	64405	415	-	.	ID="RND-1_FAMILY-277";Tend="1342";Tstart="1155";shortTE="F";uid="b5da7459-f6e9-4814-a797-6c74165d0989"
NW_007378526.1	RepeatMasker	Unknown	60534	60995	1671	-	.	ID="RND-1_FAMILY-133";TEgroup="ctg_1087%7CRND-1_FAMILY-133%7C1";Tend="1110";Tstart="896";shortTE="F";uid="31e7171a-a3f9-40b6-bf8c-898c1bdb9457"
NW_007378526.1	RepeatMasker	Unknown	91575	91907	2451	-	.	ID="RND-1_FAMILY-127";Tend="1270";Tstart="953";shortTE="F";uid="41981939-da5b-47e9-8f40-d4a157326096"
NW_007378526.1	RepeatMasker	Unknown	32278	32461	688	-	.	ID="RND-6_FAMILY-36580";Tend="1447";Tstart="1264";shortTE="F";uid="f41894c6-396f-404d-95c8-e3470a590a46"
NW_007378526.1	RepeatMasker	DNA/Maverick	9671	9790	564	-	.	ID="RND-1_FAMILY-185";Tend="790";Tstart="676";shortTE="F";uid="17a4e2c3-5451-4b8b-807d-4e3459413635"
NW_007378526.1	RepeatMasker	Unknown	72168	72348	1194	-	.	ID="RND-1_FAMILY-130";Tend="1550";Tstart="1349";shortTE="F";uid="a06f6c44-3c63-4b8c-84e6-a2138eea467d"
NW_007378526.1	RepeatMasker	LTR/Gypsy	37134	37271	776	-	.	ID="RND-6_FAMILY-6810";Tend="524";Tstart="401";shortTE="F";uid="76c3b26c-4566-4aaa-b15a-2f5ed846fd67"
NW_007378526.1	RepeatMasker	Unknown	20	142	546	-	.	ID="RND-6_FAMILY-6789";Tend="1727";Tstart="1602";shortTE="F";uid="33d1f0d6-8134-4b16-ac91-8664d1529c35"
NW_007378526.1	RepeatMasker	SINE/tRNA-RTE	31818	32184	712	-	.	ID="RND-1_FAMILY-22";TEgroup="ctg_1087%7CRND-1_FAMILY-22%7C1";Tend="1649";Tstart="385";shortTE="F";uid="37a7f5be-7933-4b40-8765-246162621ba6"
NW_007378526.1	RepeatMasker	Unknown	85434	85603	537	-	.	ID="RND-1_FAMILY-65";Tend="1113";Tstart="951";shortTE="F";uid="aa02c27c-bd47-4a13-8601-422f77383160"
NW_007378526.1	RepeatMasker	Unknown	64558	64707	817	-	.	ID="RND-6_FAMILY-1666";Tend="972";Tstart="822";shortTE="F";uid="a4dab758-cd00-41d9-9df2-442bb8425a29"
NW_007378526.1	RepeatMasker	Unknown	34270	34804	1556	-	.	ID="RND-6_FAMILY-3129";TEgroup="ctg_1087%7CRND-6_FAMILY-3129%7C1";Tend="1899";Tstart="944";shortTE="F";uid="1288e1d5-4d92-48e9-bff3-96b175f8747a"
NW_007378526.1	RepeatMasker	LINE/RTE-BovB	72380	72496	434	-	.	ID="RND-6_FAMILY-24119";Tend="719";Tstart="602";shortTE="F";uid="0f254be1-23d5-4f7f-9be0-c4ad454e7cf1"
NW_007378526.1	RepeatMasker	SINE/ID	91259	91441	648	-	.	ID="RND-1_FAMILY-4";Tend="947";Tstart="768";shortTE="F";uid="a59cd0ba-2397-431e-85c4-9587cd2067f7"
NW_007378526.1	RepeatMasker	Unknown	2884	3162	1534	-	.	ID="RND-1_FAMILY-136";Tend="1373";Tstart="1024";shortTE="F";uid="b7834566-ef19-4879-ac3b-96ee4d2a8a69"
NW_007378526.1	RepeatMasker	RC/Helitron	55387	55570	419	-	.	ID="RND-1_FAMILY-277";Tend="1342";Tstart="1155";shortTE="F";uid="5c4331b5-d61a-4e32-803a-b20f1e3164bb"
NW_007378526.1	RepeatMasker	SINE/B4	29791	29986	1295	-	.	ID="RND-5_FAMILY-761";Tend="944";Tstart="748";shortTE="F";uid="fb7f9327-67e6-4ff2-a564-19ef84ee6e84"
NW_007378526.1	RepeatMasker	RC/Helitron	3227	3458	2064	-	.	ID="RND-1_FAMILY-670";Tend="1423";Tstart="1192";shortTE="F";uid="3271a1ae-dda9-4a14-a153-cc7bfc8f58ff"
NW_007378526.1	RepeatMasker	RC/Helitron	10876	11152	2298	-	.	ID="RND-1_FAMILY-442";Tend="960";Tstart="685";shortTE="F";uid="3a7cf890-b296-4758-ba31-e0e36ae67992"
NW_007378526.1	RepeatMasker	LTR/Gypsy	43385	43503	871	-	.	ID="RND-6_FAMILY-6810";Tend="524";Tstart="409";shortTE="F";uid="c298569d-cac0-4c6a-83c7-3d96024086a1"
NW_007378526.1	RepeatMasker	Unknown	90151	90251	650	-	.	ID="RND-1_FAMILY-127";Tend="1189";Tstart="1094";shortTE="F";uid="6744680a-c471-4e11-9226-3bc58039f0e9"
NW_007378526.1	RepeatMasker	SINE/ID	53858	54172	1142	-	.	ID="RND-1_FAMILY-10";Tend="1046";Tstart="727";shortTE="F";uid="d19c87b7-3b97-4c11-ac39-e15ce43ebf7d"
NW_007378526.1	RepeatMasker	SINE/ID	7174	7379	1406	-	.	ID="RND-1_FAMILY-6";Tend="1316";Tstart="1106";shortTE="F";uid="46968da2-4b16-4bab-b561-590c5d33cd4b"
NW_007378526.1	RepeatMasker	Unknown	53243	53370	611	-	.	ID="RND-1_FAMILY-70";Tend="1047";Tstart="930";shortTE="F";uid="c0f7589b-492b-4fee-855d-2c33e49d0d19"
NW_007378526.1	RepeatMasker	SINE/ID	11344	11772	1690	-	.	ID="RND-1_FAMILY-4";Tend="1814";Tstart="1430";shortTE="F";uid="749ce83f-c293-4e8f-9efa-14bf53274339"
NW_007378526.1	RepeatMasker	LINE/L1-Tx1	39481	39697	1006	-	.	ID="RND-4_FAMILY-112";Tend="833";Tstart="627";shortTE="F";uid="e55a6f34-3343-40b1-a5a1-c3f55c9f9408"
NW_007378526.1	RepeatMasker	Unknown	100647	100925	1914	-	.	ID="RND-1_FAMILY-127";Tend="954";Tstart="687";shortTE="F";uid="f8278d4b-0a86-449a-9b88-56523fffa433"
NW_007378526.1	RepeatMasker	Unknown	6136	6312	1240	-	.	ID="RND-6_FAMILY-30900";Tend="1063";Tstart="885";shortTE="F";uid="920943f1-fa95-4e79-b0cc-f5fa7d312645"
NW_007378526.1	RepeatMasker	Unknown	5563	5841	1534	-	.	ID="RND-1_FAMILY-136";Tend="1373";Tstart="1024";shortTE="F";uid="8459eced-9c1b-474e-a39d-53b400a4a06e"
NW_007378526.1	RepeatMasker	SINE/ID	20131	20251	622	-	.	ID="RND-1_FAMILY-6";Tend="1296";Tstart="1166";shortTE="F";uid="75630e1d-4916-41ce-9f2b-51156e08026f"
NW_007378526.1	RepeatMasker	DNA	21540	21646	678	-	.	ID="RND-6_FAMILY-33607";Tend="1185";Tstart="1085";shortTE="F";uid="c31021d1-dc79-4ae2-b2db-2c6ee63c4710"
NW_007378526.1	RepeatMasker	LINE/RTE-BovB	72785	72905	588	-	.	ID="RND-6_FAMILY-24119";Tend="725";Tstart="602";shortTE="F";uid="52485060-291e-4123-87bd-90d2500db7ba"
NW_007378526.1	RepeatMasker	Unknown	33340	33522	885	-	.	ID="RND-6_FAMILY-6657";Tend="895";Tstart="747";shortTE="F";uid="ae8d33a8-3dad-45dd-9798-576545c960c5"
NW_007378526.1	RepeatMasker	LTR/Gypsy	8530	8654	1091	-	.	ID="RND-4_FAMILY-360";Tend="1202";Tstart="1078";shortTE="F";uid="22304aeb-dae9-4d83-99c7-c4fe0b407a89"
NW_007378526.1	RepeatMasker	Unknown	93514	93658	1031	-	.	ID="RND-1_FAMILY-127";Tend="953";Tstart="811";shortTE="F";uid="53611154-c1d4-42a0-a7c5-4e729303e3a7"
NW_007388309.1	RepeatMasker	RC/Helitron	678	833	1032	+	.	ID="RND-5_FAMILY-3149";Tend="975";Tstart="834";shortTE="F";uid="2ba28c66-7e82-4656-90f8-757e6e14912c"
NW_007388309.1	RepeatMasker	SINE/tRNA-RTE	822	924	842	-	.	ID="RND-1_FAMILY-100";Tend="847";Tstart="743";shortTE="F";uid="18e7e3ba-d9f0-4895-877e-8139a8b0210f"
NW_007388309.1	RepeatMasker	Unknown	1	191	1679	-	.	ID="RND-6_FAMILY-47864";Tend="1591";Tstart="1402";shortTE="F";uid="efca2697-ab29-4656-9c02-e57266e0bb23"
NW_007486139.1	RepeatMasker	DNA/Sola-2	11081	11889	1721	+	.	ID="RND-1_FAMILY-95";Tend="1569";Tstart="828";shortTE="F";uid="2c2e1467-4200-4dbe-8560-38f985fda60c"
NW_007486139.1	RepeatMasker	Unknown	8220	8485	2012	-	.	ID="RND-6_FAMILY-28315";Tend="748";Tstart="482";shortTE="F";uid="12ac0945-bcca-407a-baf8-7ac84b266c29"
NW_007486141.1	RepeatMasker	DNA/TcMar-Tc1	174	289	677	+	.	ID="RND-1_FAMILY-366";Tend="1406";Tstart="1246";shortTE="F";uid="a4846b62-0fa4-49a4-9b57-6d93a7c64dd5"
NW_007486141.1	RepeatMasker	Unknown	1	170	1288	-	.	ID="RND-1_FAMILY-129";Tend="1133";Tstart="973";shortTE="F";uid="2d12289c-2f98-42fe-9b65-e6d53a99a3d4"
NW_007486144.1	RepeatMasker	SINE/tRNA-RTE	175	289	971	-	.	ID="RND-1_FAMILY-111";Tend="1145";Tstart="1031";shortTE="F";uid="2ee1dcb6-5efb-4d35-980b-0dd95924e6b7"
NW_007486147.1	RepeatMasker	Unknown	124	257	812	-	.	ID="RND-6_FAMILY-17515";Tend="297";Tstart="163";shortTE="F";uid="200468b7-0865-4024-9762-e4e6444ac8b6"
NW_007486148.1	RepeatMasker	SINE/5S	154	289	587	-	.	ID="RND-1_FAMILY-103";Tend="900";Tstart="766";shortTE="F";uid="00a0f2f8-d6e4-4d80-bad5-f8367b7683f4"
NW_007388310.1	RepeatMasker	SINE/tRNA-RTE	1210	1479	1994	+	.	ID="RND-1_FAMILY-79";Tend="1935";Tstart="1687";shortTE="F";uid="34433bca-e3d5-4ee7-9fbb-3a110ccc70d0"
NW_007388310.1	RepeatMasker	Unknown	1535	1747	830	+	.	ID="RND-1_FAMILY-166";Tend="943";Tstart="778";shortTE="F";uid="bf0d76ec-8257-47b9-bfb4-d020ef856c44"
NW_007486150.1	RepeatMasker	Unknown	150	289	791	+	.	ID="RND-1_FAMILY-19";Tend="915";Tstart="775";shortTE="F";uid="cb7413cd-c3e5-499a-b448-d97e532f8816"
NW_007486152.1	RepeatMasker	RC/Helitron	1	289	2355	-	.	ID="RND-1_FAMILY-308";Tend="1383";Tstart="1093";shortTE="F";uid="90575a58-2bc6-41fd-b045-dd2e6577ce75"
NW_007388311.1	RepeatMasker	RC/Helitron	1402	1524	719	-	.	ID="RND-1_FAMILY-202";Tend="1048";Tstart="927";shortTE="F";uid="e99d8a8a-b595-4f7c-8f30-796124d05740"
NW_007486159.1	RepeatMasker	SINE/tRNA-Core	1	289	1875	-	.	ID="RND-1_FAMILY-87";Tend="1119";Tstart="862";shortTE="F";uid="86c8102d-f88f-4c8d-8ec8-c403ddc072ab"
NW_007486168.1	RepeatMasker	SINE/tRNA-Core	1	174	1369	+	.	ID="RND-6_FAMILY-3547";Tend="1891";Tstart="1712";shortTE="F";uid="24b6d304-3b8f-4bf9-9d31-3a2782709333"
NW_007388312.1	RepeatMasker	SINE/tRNA-Core	409	551	477	+	.	ID="RND-1_FAMILY-87";Tend="897";Tstart="769";shortTE="F";uid="014e1458-e4a4-4309-8cba-1989ba8ced47"
NW_007388312.1	RepeatMasker	Unknown	549	784	1322	+	.	ID="RND-5_FAMILY-8766";Tend="1153";Tstart="931";shortTE="F";uid="17bf834e-e3cc-4f1a-bd42-d7aa6287a7af"
NW_007486171.1	RepeatMasker	Unknown	17	232	1052	+	.	ID="RND-6_FAMILY-1666";Tend="1012";Tstart="797";shortTE="F";uid="9ee6e5b1-0f18-4371-a237-a6cd4bbff9a4"
NW_007486174.1	RepeatMasker	Unknown	1	289	2327	+	.	ID="RND-5_FAMILY-3163";Tend="1106";Tstart="804";shortTE="F";uid="c6b359e4-14fb-43df-8cdd-556c0bb93af3"
NW_007486175.1	RepeatMasker	Unknown	1	289	1371	+	.	ID="RND-1_FAMILY-390";Tend="1649";Tstart="1121";shortTE="F";uid="57387759-d0ba-4f68-977a-1f5aacbe88fc"
NW_007486178.1	RepeatMasker	LINE/RTE-BovB	1	141	1068	+	.	ID="RND-6_FAMILY-4311";Tend="621";Tstart="484";shortTE="F";uid="bf24fa0d-f0f2-463b-96c8-ccbfa1f1e154"
NW_007486179.1	RepeatMasker	Unknown	32	208	610	-	.	ID="RND-6_FAMILY-3384";Tend="1817";Tstart="1663";shortTE="F";uid="85870f40-0099-4756-8c65-6c9d53429262"
NW_007486181.1	RepeatMasker	DNA/hAT-Blackjack	110	289	1355	-	.	ID="RND-1_FAMILY-91";Tend="1846";Tstart="1673";shortTE="F";uid="fdedf605-68c1-486b-8242-8dc3d860e32e"
NW_007486185.1	RepeatMasker	LINE/RTE-BovB	109	289	1039	-	.	ID="RND-6_FAMILY-4311";Tend="620";Tstart="436";shortTE="F";uid="e81194d0-93b3-4957-841e-4ba37a35d477"
NW_007486191.1	RepeatMasker	Unknown	1	225	1945	+	.	ID="RND-6_FAMILY-62244";Tend="1105";Tstart="881";shortTE="F";uid="d2c29c7f-85d1-4808-85f1-41cac5569d4b"
NW_007486193.1	RepeatMasker	Unknown	1	212	1845	+	.	ID="RND-6_FAMILY-30900";Tend="1305";Tstart="1094";shortTE="F";uid="7d9e7856-fe8e-4ae0-b18d-a66175cce548"
NW_007486194.1	RepeatMasker	DNA/hAT-Charlie	187	289	716	-	.	ID="RND-1_FAMILY-432";Tend="1154";Tstart="1054";shortTE="F";uid="268528e7-63bb-40f8-ae02-c7e7879e6cdb"
NW_007486195.1	RepeatMasker	DNA/hAT-Blackjack	3	289	1864	+	.	ID="RND-1_FAMILY-91";Tend="1783";Tstart="1497";shortTE="F";uid="54cde692-8f0d-479c-b6ee-42ec9184f78d"
NW_007486197.1	RepeatMasker	LINE/RTE-BovB	84	263	1246	-	.	ID="RND-6_FAMILY-4311";Tend="609";Tstart="434";shortTE="F";uid="3673b8f9-467f-41a7-8f7e-f829fccc4ba0"
NW_007388315.1	RepeatMasker	Unknown	1	102	729	+	.	ID="RND-1_FAMILY-96";Tend="1350";Tstart="1243";shortTE="F";uid="c36d4001-fa26-43ac-aade-211d976b95ab"
NW_007388315.1	RepeatMasker	Unknown	800	901	655	-	.	ID="RND-1_FAMILY-80";Tend="1013";Tstart="911";shortTE="F";uid="24d9b6d2-3acc-49fe-a377-a4b0be7faad2"
NW_007388315.1	RepeatMasker	SINE/5S	212	346	1002	-	.	ID="RND-1_FAMILY-103";Tend="801";Tstart="667";shortTE="F";uid="9a785ad1-1cb6-4123-ada2-c49bc76aad84"
NW_007388315.1	RepeatMasker	SINE/tRNA-RTE	452	799	1996	-	.	ID="RND-1_FAMILY-111";Tend="1144";Tstart="849";shortTE="F";uid="1fdd3a36-f20b-4a69-b729-08c5e098b2e7"
NW_007486209.1	RepeatMasker	Unknown	97	287	919	+	.	ID="RND-1_FAMILY-227";Tend="1156";Tstart="914";shortTE="F";uid="5fbb2a0b-e952-444e-8b81-5568886a5fef"
NW_007486211.1	RepeatMasker	Unknown	189	289	568	+	.	ID="RND-5_FAMILY-8766";Tend="977";Tstart="885";shortTE="F";uid="f94704ab-701d-4573-bf2a-299ec5db0d4e"
NW_007486211.1	RepeatMasker	Unknown	120	227	565	-	.	ID="RND-5_FAMILY-3298";Tend="1144";Tstart="1041";shortTE="F";uid="25429bff-0050-4598-90c0-ad4c8837015c"
NW_007486216.1	RepeatMasker	SINE/tRNA-Meta	149	273	676	-	.	ID="RND-1_FAMILY-97";Tend="991";Tstart="865";shortTE="F";uid="2f5390df-d591-45d8-a87b-2a47db8c3e41"
NW_007486218.1	RepeatMasker	Unknown	1	289	2330	+	.	ID="RND-1_FAMILY-155";Tend="1390";Tstart="1100";shortTE="F";uid="321f8632-206c-404c-bc7c-75b8247c2a4b"
NW_007388317.1	RepeatMasker	RC/Helitron	610	718	746	+	.	ID="RND-6_FAMILY-8282";Tend="986";Tstart="878";shortTE="F";uid="9b5e0cfb-988f-4951-80eb-8a6fc299e51f"
NW_007388317.1	RepeatMasker	DNA/Maverick	714	861	1140	-	.	ID="RND-1_FAMILY-185";Tend="830";Tstart="682";shortTE="F";uid="2df97841-c722-438e-90e8-7963609ad5b2"
NW_007388317.1	RepeatMasker	Unknown	145	596	1025	-	.	ID="RND-6_FAMILY-5187";TEgroup="ctg_10878%7CRND-6_FAMILY-5187%7C1";Tend="1066";Tstart="872";shortTE="F";uid="d349f05b-1b79-43de-b425-0206decfbd2e"
NW_007486221.1	RepeatMasker	SINE/tRNA-RTE	76	268	992	-	.	ID="RND-1_FAMILY-22";Tend="1465";Tstart="1255";shortTE="F";uid="fdf84b49-f1d3-4622-bb7e-dcb9adfc3af3"
NW_007486224.1	RepeatMasker	SINE/ID	31	283	765	+	.	ID="RND-1_FAMILY-10";Tend="977";Tstart="761";shortTE="F";uid="e06828bb-fb37-4fd2-b836-16165e4dcde1"
NW_007486225.1	RepeatMasker	SINE/ID	105	289	999	+	.	ID="RND-1_FAMILY-28";Tend="984";Tstart="852";shortTE="F";uid="243492d0-14c3-4761-91d2-f939368f1526"
NW_007378527.1	RepeatMasker	Unknown	39521	39663	956	+	.	ID="RND-1_FAMILY-575";Tend="1776";Tstart="1635";shortTE="F";uid="604d89c0-6f48-4260-a711-32319579e69c"
NW_007378527.1	RepeatMasker	SINE/B4	74984	75169	1141	+	.	ID="RND-5_FAMILY-761";Tend="963";Tstart="771";shortTE="F";uid="5b618e78-c03f-49f7-8ff5-bf652f9bbc9b"
NW_007378527.1	RepeatMasker	Unknown	19198	19319	1026	+	.	ID="RND-6_FAMILY-35191";Tend="835";Tstart="715";shortTE="F";uid="1033b82d-62d4-4185-bb92-c774a817e851"
NW_007378527.1	RepeatMasker	Unknown	21449	21580	584	+	.	ID="RND-6_FAMILY-29318";Tend="1299";Tstart="1168";shortTE="F";uid="d2820db9-5dc3-4f32-8f2d-d535b8b09bd2"
NW_007378527.1	RepeatMasker	SINE/ID	53334	53436	775	+	.	ID="RND-1_FAMILY-15";Tend="763";Tstart="661";shortTE="F";uid="5c83b2c0-a52c-44f5-96e2-02430676ca00"
NW_007378527.1	RepeatMasker	SINE/5S	48870	48990	542	+	.	ID="RND-1_FAMILY-103";Tend="823";Tstart="670";shortTE="F";uid="cee25c1b-203c-4a29-903f-ac18b43838e6"
NW_007378527.1	RepeatMasker	SINE/ID	40198	40309	602	+	.	ID="RND-1_FAMILY-3";Tend="1095";Tstart="982";shortTE="F";uid="bdc36c5b-aa44-4f30-b1b7-3f64e9eebaff"
NW_007378527.1	RepeatMasker	SINE/tRNA-Meta	78001	78151	1031	+	.	ID="RND-1_FAMILY-97";Tend="989";Tstart="835";shortTE="F";uid="777dea93-ae44-40aa-8f91-e0b9dfd373bf"
NW_007378527.1	RepeatMasker	Unknown	104152	104324	999	+	.	ID="RND-5_FAMILY-830";Tend="959";Tstart="753";shortTE="F";uid="b9dedfb0-e652-4d4c-bde5-bce7a2b53e04"
NW_007378527.1	RepeatMasker	SINE/5S	57419	57541	480	+	.	ID="RND-1_FAMILY-103";Tend="823";Tstart="668";shortTE="F";uid="2fb4c394-7238-403a-b1c8-0ccb5ee5e8c8"
NW_007378527.1	RepeatMasker	Satellite	53813	53940	462	+	.	ID="RND-6_FAMILY-2981";Tend="920";Tstart="784";shortTE="F";uid="6109760d-1c05-4eea-bca9-3aa54399f016"
NW_007378527.1	RepeatMasker	Satellite	31024	31342	632	+	.	ID="RND-6_FAMILY-2981";TEgroup="ctg_1088%7CRND-6_FAMILY-2981%7C1";Tend="1644";Tstart="1241";shortTE="F";uid="eabad529-9f50-49fa-9a92-d0fb6265e590"
NW_007378527.1	RepeatMasker	Unknown	39236	39340	689	+	.	ID="RND-6_FAMILY-8012";Tend="468";Tstart="364";shortTE="F";uid="2fcdc4f9-0cde-44f7-8223-6bf440ad4c6f"
NW_007378527.1	RepeatMasker	SINE/5S	30098	30458	627	+	.	ID="RND-1_FAMILY-103";TEgroup="ctg_1088%7CRND-1_FAMILY-103%7C1";Tend="894";Tstart="733";shortTE="F";uid="ac541f58-4f99-48f9-8f4e-f9c56020c781"
NW_007378527.1	RepeatMasker	DNA/hAT	58535	58693	1176	+	.	ID="RND-1_FAMILY-307";Tend="683";Tstart="526";shortTE="F";uid="06cd7af6-45f0-4fdb-9335-93fba6c3c16b"
NW_007378527.1	RepeatMasker	SINE/tRNA-Meta	101988	102144	1072	+	.	ID="RND-1_FAMILY-97";Tend="991";Tstart="836";shortTE="F";uid="14ed1f15-4758-4f42-a5a1-18cef43a80e6"
NW_007378527.1	RepeatMasker	SINE/tRNA-Meta	73411	73565	997	+	.	ID="RND-1_FAMILY-97";Tend="986";Tstart="835";shortTE="F";uid="a75e4896-17d1-4bd7-9dc9-20a412c9d9e7"
NW_007378527.1	RepeatMasker	SINE/ID	96768	96961	740	+	.	ID="RND-1_FAMILY-15";Tend="846";Tstart="657";shortTE="F";uid="f3652f9b-e241-4429-b86a-469f2aee4343"
NW_007378527.1	RepeatMasker	Unknown	33878	34172	2071	+	.	ID="RND-5_FAMILY-221";Tend="1093";Tstart="783";shortTE="F";uid="20f0606e-6481-44f3-9e0e-4e4a003d9ba1"
NW_007378527.1	RepeatMasker	DNA/P	28987	29087	472	+	.	ID="RND-5_FAMILY-7514";Tend="1227";Tstart="1126";shortTE="F";uid="022ac344-c986-425e-9967-d1c45415497a"
NW_007378527.1	RepeatMasker	LINE/I	55629	55778	897	+	.	ID="RND-6_FAMILY-449";Tend="803";Tstart="650";shortTE="F";uid="4cce2d2a-cd7e-40a7-a3a6-bf0cf2f1bc38"
NW_007378527.1	RepeatMasker	DNA/hAT-hAT19	70875	71194	735	+	.	ID="RND-6_FAMILY-24860";TEgroup="ctg_1088%7CRND-6_FAMILY-24860%7C1";Tend="1913";Tstart="1743";shortTE="F";uid="0b04399b-d5dd-4892-8637-fbad771a368c"
NW_007378527.1	RepeatMasker	SINE/5S	34248	34386	663	+	.	ID="RND-1_FAMILY-103";Tend="894";Tstart="753";shortTE="F";uid="0e24fe1e-6950-4c48-96e0-d09d2ca29366"
NW_007378527.1	RepeatMasker	Unknown	39896	40265	1008	+	.	ID="RND-1_FAMILY-0";Tend="778";Tstart="441";shortTE="F";uid="2d045f71-1be0-4b2d-9317-ed32988b85ef"
NW_007378527.1	RepeatMasker	SINE/tRNA-Meta	88293	88448	1133	+	.	ID="RND-1_FAMILY-97";Tend="989";Tstart="835";shortTE="F";uid="b822d065-b287-4378-a403-674b57ad26a3"
NW_007378527.1	RepeatMasker	Unknown	33583	33890	1012	+	.	ID="RND-5_FAMILY-221";TEgroup="ctg_1088%7CRND-5_FAMILY-221%7C1";Tend="861";Tstart="734";shortTE="F";uid="8d8e93f4-fd79-49c5-bf93-c4e0b3bc1faf"
NW_007378527.1	RepeatMasker	Unknown	26684	26801	789	+	.	ID="RND-5_FAMILY-221";Tend="1378";Tstart="1241";shortTE="F";uid="a99f6dc4-cde5-4733-b447-b9cc5d4e3292"
NW_007378527.1	RepeatMasker	LINE/L2	32219	32503	871	+	.	ID="RND-1_FAMILY-428";TEgroup="ctg_1088%7CRND-1_FAMILY-428%7C1";Tend="822";Tstart="660";shortTE="F";uid="396e518f-604f-4c84-b23a-3c0de418bd58"
NW_007378527.1	RepeatMasker	Unknown	50221	50519	2462	+	.	ID="RND-5_FAMILY-3163";Tend="1102";Tstart="804";shortTE="F";uid="2c5ddf12-eb96-4788-9e8a-89c4c1eef4e2"
NW_007378527.1	RepeatMasker	Unknown	78645	78795	1180	+	.	ID="RND-1_FAMILY-243";Tend="917";Tstart="771";shortTE="F";uid="5f411934-3133-4f7a-88c4-350db06ea52b"
NW_007378527.1	RepeatMasker	Unknown	71946	72195	1072	+	.	ID="RND-1_FAMILY-107";Tend="1902";Tstart="1670";shortTE="F";uid="09d3927d-dd65-42b3-8bb2-ab2dbdf6b6af"
NW_007378527.1	RepeatMasker	Unknown	31905	32137	1731	+	.	ID="RND-6_FAMILY-1666";Tend="1028";Tstart="796";shortTE="F";uid="777a12ad-a61c-4f33-8b8e-ffff6d7bb7a1"
NW_007378527.1	RepeatMasker	LINE/L1-Tx1	72209	72445	762	+	.	ID="RND-4_FAMILY-112";Tend="1750";Tstart="1543";shortTE="F";uid="d25d2f30-45ec-408d-9ae4-b827a8618674"
NW_007378527.1	RepeatMasker	SINE/tRNA-Deu	65987	66183	1665	+	.	ID="RND-1_FAMILY-835";Tend="910";Tstart="714";shortTE="F";uid="83dcbac6-9b78-4231-a340-effae23b95a4"
NW_007378527.1	RepeatMasker	SINE/tRNA-RTE	62997	63241	983	+	.	ID="RND-1_FAMILY-88";Tend="1473";Tstart="1271";shortTE="F";uid="9099c3c0-b2aa-401b-ae21-2e462746271e"
NW_007378527.1	RepeatMasker	Unknown	66343	66547	688	+	.	ID="RND-6_FAMILY-20204";Tend="1725";Tstart="1491";shortTE="F";uid="8c624523-a0df-47da-b9a8-c4f74fa6871e"
NW_007378527.1	RepeatMasker	SINE/ID	94227	94447	1049	+	.	ID="RND-1_FAMILY-4";Tend="902";Tstart="669";shortTE="F";uid="143603d5-647c-472d-98c2-99ac88b23f6c"
NW_007378527.1	RepeatMasker	DNA/hAT	71442	71602	1242	+	.	ID="RND-1_FAMILY-307";Tend="683";Tstart="523";shortTE="F";uid="03e536b6-8a63-4ba5-b184-dc75bc26ffad"
NW_007378527.1	RepeatMasker	SINE/ID	61402	61530	926	+	.	ID="RND-6_FAMILY-766";Tend="1088";Tstart="960";shortTE="F";uid="3c7e5661-81b6-4e66-bd81-ff2995de45a6"
NW_007378527.1	RepeatMasker	SINE/5S	28256	28409	747	+	.	ID="RND-1_FAMILY-103";Tend="894";Tstart="733";shortTE="F";uid="c91ada99-9b1a-4934-b797-23aab545f2ed"
NW_007378527.1	RepeatMasker	Unknown	9355	9706	1456	+	.	ID="RND-1_FAMILY-130";Tend="1551";Tstart="1154";shortTE="F";uid="d5769f47-5df3-4550-af41-a26b03a6ec5b"
NW_007378527.1	RepeatMasker	SINE/ID	67668	67899	1664	+	.	ID="RND-1_FAMILY-5";Tend="1755";Tstart="1515";shortTE="F";uid="4f80c4eb-fe20-44f0-9c9c-1d08da54ccd1"
NW_007378527.1	RepeatMasker	LINE/L1-Tx1	23601	23702	416	+	.	ID="RND-4_FAMILY-112";Tend="1831";Tstart="1728";shortTE="F";uid="122a61c2-4d3f-404e-a640-d450a87f4259"
NW_007378527.1	RepeatMasker	RC/Helitron	62486	62647	552	+	.	ID="RND-1_FAMILY-202";Tend="1048";Tstart="909";shortTE="F";uid="d0fd0681-f028-4d74-9e4d-55f174ec779c"
NW_007378527.1	RepeatMasker	Unknown	99939	100100	1216	+	.	ID="RND-1_FAMILY-344";Tend="1534";Tstart="1375";shortTE="F";uid="a115e55e-0e56-4892-9d5d-b62c76b87111"
NW_007378527.1	RepeatMasker	DNA/hAT-hAT19	18791	18922	533	+	.	ID="RND-6_FAMILY-24860";Tend="1917";Tstart="1800";shortTE="F";uid="64c1d036-3f89-4d80-8d77-a330ee292549"
NW_007378527.1	RepeatMasker	Unknown	12598	13554	4302	+	.	ID="RND-6_FAMILY-2241";Tend="1366";Tstart="431";shortTE="F";uid="f05ee8f2-741c-4c39-8d6c-4d13c0199e51"
NW_007378527.1	RepeatMasker	DNA/hAT-Blackjack	40329	40481	956	+	.	ID="RND-1_FAMILY-66";Tend="880";Tstart="728";shortTE="F";uid="2c32c070-63de-45b1-9e41-3190c630b7fc"
NW_007378527.1	RepeatMasker	Unknown	57224	57360	618	+	.	ID="RND-1_FAMILY-70";Tend="1043";Tstart="915";shortTE="F";uid="c9517c82-6dce-4af3-8c1b-3875acf59579"
NW_007378527.1	RepeatMasker	Unknown	69821	70164	640	+	.	ID="RND-1_FAMILY-70";TEgroup="ctg_1088%7CRND-1_FAMILY-70%7C1";Tend="1043";Tstart="915";shortTE="F";uid="f767d4b1-5746-4cd2-8149-070ceddb0d6b"
NW_007378527.1	RepeatMasker	SINE/ID	83540	83724	1210	+	.	ID="RND-1_FAMILY-5";Tend="1720";Tstart="1538";shortTE="F";uid="6dccf796-20b5-4403-a7df-e4f0634fd5dd"
NW_007378527.1	RepeatMasker	Unknown	6546	7906	4646	+	.	ID="RND-6_FAMILY-2241";Tend="1385";Tstart="157";shortTE="F";uid="7cc94d5d-980b-44d3-88d6-a0aff3eff2ae"
NW_007378527.1	RepeatMasker	LINE/I	68390	68539	872	+	.	ID="RND-6_FAMILY-449";Tend="803";Tstart="650";shortTE="F";uid="bb10adec-6db1-4d39-b151-dcd718f8f62a"
NW_007378527.1	RepeatMasker	Unknown	76076	76782	857	+	.	ID="RND-1_FAMILY-107";TEgroup="ctg_1088%7CRND-1_FAMILY-107%7C1";Tend="905";Tstart="288";shortTE="F";uid="f8f207d6-fb98-4bfd-a99d-a59afde3f3f6"
NW_007378527.1	RepeatMasker	Unknown	27345	27447	535	+	.	ID="RND-1_FAMILY-127";Tend="1045";Tstart="939";shortTE="F";uid="ae699a40-6b2d-4479-bba2-ed2b60ac5d43"
NW_007378527.1	RepeatMasker	SINE/tRNA-RTE	63921	64120	1533	+	.	ID="RND-1_FAMILY-111";Tend="1142";Tstart="940";shortTE="F";uid="62a73a27-85f6-418a-8c48-bcf65558cbe0"
NW_007378527.1	RepeatMasker	LTR/Gypsy	18914	19111	474	+	.	ID="RND-1_FAMILY-60";Tend="1179";Tstart="988";shortTE="F";uid="0e87a102-e7b5-4eb7-b254-65fae64d883c"
NW_007378527.1	RepeatMasker	DNA/hAT-Charlie	938	1940	3598	+	.	ID="RND-5_FAMILY-2145";Tend="1821";Tstart="836";shortTE="F";uid="d24034a4-336b-4e6a-bd7e-e4d3dd45ebc4"
NW_007378527.1	RepeatMasker	Unknown	10176	10469	423	+	.	ID="RND-1_FAMILY-61";TEgroup="ctg_1088%7CRND-1_FAMILY-61%7C1";Tend="1008";Tstart="818";shortTE="F";uid="0c07d4b4-6689-40fb-b7c5-793bb650c032"
NW_007378527.1	RepeatMasker	Unknown	16851	17119	481	+	.	ID="RND-6_FAMILY-8031";TEgroup="ctg_1088%7CRND-6_FAMILY-8031%7C1";Tend="964";Tstart="891";shortTE="T";uid="291779d8-bd48-4350-923b-4d028908d141"
NW_007378527.1	RepeatMasker	RC/Helitron	60529	60786	505	+	.	ID="RND-1_FAMILY-202";TEgroup="ctg_1088%7CRND-1_FAMILY-202%7C1";Tend="1020";Tstart="872";shortTE="T";uid="59965e08-2e63-4e9e-ba49-4aedc25d97c2"
NW_007378527.1	RepeatMasker	Unknown	83311	83424	690	+	.	ID="RND-5_FAMILY-7104";Tend="836";Tstart="718";shortTE="F";uid="c2ed85c9-4aae-4f5e-9c1f-2ddd6c9de771"
NW_007378527.1	RepeatMasker	Unknown	14111	14224	675	+	.	ID="RND-6_FAMILY-44247";Tend="760";Tstart="653";shortTE="F";uid="f577c237-aff5-4f02-b147-ffd17c6047ba"
NW_007378527.1	RepeatMasker	SINE/5S	47253	47379	474	+	.	ID="RND-1_FAMILY-103";Tend="823";Tstart="668";shortTE="F";uid="e79ba46c-e1c8-4bfb-b97a-1582c80bc307"
NW_007378527.1	RepeatMasker	Unknown	103520	103944	707	+	.	ID="RND-1_FAMILY-133";TEgroup="ctg_1088%7CRND-1_FAMILY-133%7C1";Tend="1103";Tstart="900";shortTE="T";uid="8c360c67-600a-454e-bd4d-9118ffc686c5"
NW_007378527.1	RepeatMasker	SINE/5S	54528	54727	781	+	.	ID="RND-1_FAMILY-103";Tend="891";Tstart="696";shortTE="F";uid="803048ea-26e6-4097-8b2b-c1bc3d3f0804"
NW_007378527.1	RepeatMasker	Unknown	84470	84664	1136	+	.	ID="RND-1_FAMILY-155";Tend="849";Tstart="648";shortTE="F";uid="4eba2e1f-04a1-441b-bb05-aacb77f98ad1"
NW_007378527.1	RepeatMasker	Unknown	17654	17870	1406	+	.	ID="RND-6_FAMILY-1666";Tend="1023";Tstart="812";shortTE="F";uid="3b103d02-91ce-4de5-a796-0e568f6d9cbe"
NW_007378527.1	RepeatMasker	DNA/P	27377	27482	580	+	.	ID="RND-5_FAMILY-7514";Tend="1223";Tstart="1116";shortTE="F";uid="1937faec-e3b8-48c3-a85f-5b0bb292400c"
NW_007378527.1	RepeatMasker	Unknown	85912	86352	3468	+	.	ID="RND-1_FAMILY-334";Tend="1218";Tstart="768";shortTE="F";uid="efb3d5b0-4515-454f-aa6a-e81aac3e4df2"
NW_007378527.1	RepeatMasker	Unknown	37521	37626	568	+	.	ID="RND-1_FAMILY-107";Tend="390";Tstart="303";shortTE="F";uid="2462253d-5ec4-48a6-8c96-bf494b040757"
NW_007378527.1	RepeatMasker	Unknown	83995	84332	2640	+	.	ID="RND-1_FAMILY-31";Tend="1088";Tstart="754";shortTE="F";uid="02be5101-88ee-41b5-a8b7-06cdd9e4a367"
NW_007378527.1	RepeatMasker	Unknown	55256	55389	1025	-	.	ID="RND-1_FAMILY-65";Tend="1056";Tstart="922";shortTE="F";uid="a328351e-5e40-4402-a792-167b5af307e9"
NW_007378527.1	RepeatMasker	SINE/ID	55802	56002	829	-	.	ID="RND-1_FAMILY-16";Tend="1104";Tstart="900";shortTE="F";uid="baa22b48-c09e-4ecb-badf-383d65ff0b1d"
NW_007378527.1	RepeatMasker	LINE/L1-Tx1	46700	46832	928	-	.	ID="RND-4_FAMILY-112";Tend="1774";Tstart="1440";shortTE="F";uid="e56729e4-60fa-48e5-8b2b-ad257753d223"
NW_007378527.1	RepeatMasker	Unknown	35099	35215	446	-	.	ID="RND-6_FAMILY-1836";Tend="1036";Tstart="917";shortTE="F";uid="5f4906d9-77fa-454b-abff-615c252cdfef"
NW_007378527.1	RepeatMasker	Unknown	70883	71174	930	-	.	ID="RND-1_FAMILY-195";Tend="1175";Tstart="975";shortTE="F";uid="05b5acf4-d486-426c-87be-dfc2f0da8a97"
NW_007378527.1	RepeatMasker	LTR/Gypsy	81346	81500	1104	-	.	ID="RND-6_FAMILY-6192";Tend="1799";Tstart="1642";shortTE="F";uid="2f43165c-6311-466c-b812-2f6606c22997"
NW_007378527.1	RepeatMasker	Satellite	34256	34411	459	-	.	ID="RND-6_FAMILY-11623";Tend="207";Tstart="53";shortTE="F";uid="04a91db4-fed5-41dd-b538-e0493c43c592"
NW_007378527.1	RepeatMasker	Unknown	97801	97964	1283	-	.	ID="RND-5_FAMILY-2361";Tend="753";Tstart="590";shortTE="F";uid="320e0aff-f47a-4cb7-a099-d0f336748a5a"
NW_007378527.1	RepeatMasker	LTR/Gypsy	67720	67936	716	-	.	ID="RND-1_FAMILY-232";Tend="220";Tstart="2";shortTE="F";uid="78f7c6cf-4d2e-4944-ac89-020ed4a1f518"
NW_007378527.1	RepeatMasker	DNA/TcMar-Tc1	16486	16650	1090	-	.	ID="RND-1_FAMILY-436";Tend="776";Tstart="626";shortTE="F";uid="f585dcaa-0c76-4e05-a8c7-2dd914adb0e9"
NW_007378527.1	RepeatMasker	SINE/ID	90629	90830	825	-	.	ID="RND-1_FAMILY-9";Tend="1002";Tstart="787";shortTE="F";uid="7c2dfdea-adac-4a3a-9370-5654763fe732"
NW_007378527.1	RepeatMasker	LTR	96036	96172	684	-	.	ID="RND-6_FAMILY-548";Tend="1098";Tstart="968";shortTE="F";uid="a8a9d231-6cff-4fff-a509-50b2a1326b1c"
NW_007378527.1	RepeatMasker	RC/Helitron	31758	31919	919	-	.	ID="RND-6_FAMILY-8282";Tend="1034";Tstart="880";shortTE="F";uid="45d4d215-6b31-4691-882f-06d31ea21d5e"
NW_007378527.1	RepeatMasker	Satellite	49009	49160	1112	-	.	ID="RND-1_FAMILY-51";Tend="1031";Tstart="886";shortTE="F";uid="20731f6e-b9fa-4eea-ab4e-8a19746267ef"
NW_007378527.1	RepeatMasker	LINE/Dong-R4	64042	64142	572	-	.	ID="RND-6_FAMILY-9997";Tend="1738";Tstart="1639";shortTE="F";uid="05b12890-dc57-43d7-bb30-5b0e4da3c240"
NW_007378527.1	RepeatMasker	Unknown	36050	36223	774	-	.	ID="RND-1_FAMILY-195";Tend="1157";Tstart="999";shortTE="F";uid="e1059add-0fb7-45f1-be3a-212c6fa3c833"
NW_007378527.1	RepeatMasker	Unknown	54027	54155	716	-	.	ID="RND-1_FAMILY-195";Tend="1131";Tstart="999";shortTE="F";uid="d47fde73-700c-4ddf-affd-44c88ea9f6f1"
NW_007378527.1	RepeatMasker	Unknown	17591	17860	1016	-	.	ID="RND-5_FAMILY-708";Tend="1473";Tstart="1247";shortTE="F";uid="d741ca50-d6db-4357-ab65-c7739be56ef1"
NW_007378527.1	RepeatMasker	SINE/ID	68586	68886	1105	-	.	ID="RND-1_FAMILY-16";Tend="1375";Tstart="900";shortTE="F";uid="59f72b7f-d36a-4cc2-87f7-c7d292848d05"
NW_007378527.1	RepeatMasker	Unknown	38448	39183	6232	-	.	ID="RND-1_FAMILY-157";Tend="1596";Tstart="861";shortTE="F";uid="586ef350-12e2-4764-b004-58acac8c6dde"
NW_007378527.1	RepeatMasker	Unknown	103532	103852	482	-	.	ID="RND-6_FAMILY-6145";Tend="332";Tstart="37";shortTE="F";uid="88cec327-1964-4407-8e84-924a2762cfba"
NW_007378527.1	RepeatMasker	DNA/PIF-Harbinger	46518	46681	520	-	.	ID="RND-1_FAMILY-258";Tend="689";Tstart="526";shortTE="F";uid="f3b6c5a8-b531-46e5-ae93-51e9190ee6f3"
NW_007378527.1	RepeatMasker	Unknown	72600	72727	1062	-	.	ID="RND-1_FAMILY-735";Tend="1422";Tstart="1295";shortTE="F";uid="65624e24-6c70-4ea5-874b-931727276593"
NW_007378527.1	RepeatMasker	Satellite	57560	57721	1000	-	.	ID="RND-1_FAMILY-51";Tend="1031";Tstart="885";shortTE="F";uid="a5b8c31a-200e-45c0-a8a7-615959b6d01b"
NW_007378527.1	RepeatMasker	Unknown	52160	52478	803	-	.	ID="RND-1_FAMILY-378";TEgroup="ctg_1088%7CRND-1_FAMILY-378%7C1";Tend="1056";Tstart="950";shortTE="F";uid="96975a9c-3d3d-41e4-b3bd-9210ba977dab"
NW_007378527.1	RepeatMasker	RC/Helitron	72487	72589	541	-	.	ID="RND-1_FAMILY-277";Tend="1044";Tstart="942";shortTE="F";uid="e290f2db-af25-490e-8fe7-0ee89eed5612"
NW_007378527.1	RepeatMasker	SINE/tRNA-Core	100149	100373	1560	-	.	ID="RND-1_FAMILY-72";Tend="1156";Tstart="929";shortTE="F";uid="f3994ccf-323b-4ecb-8a88-1416275f9c20"
NW_007378527.1	RepeatMasker	Unknown	56894	56994	520	-	.	ID="RND-1_FAMILY-107";Tend="377";Tstart="307";shortTE="F";uid="8e9a6cfd-c845-4208-8579-a3d872f6832f"
NW_007378527.1	RepeatMasker	Unknown	69539	69724	753	-	.	ID="RND-1_FAMILY-513";TEgroup="ctg_1088%7CRND-1_FAMILY-513%7C1";Tend="746";Tstart="623";shortTE="F";uid="90f6edc1-aed1-4313-be2b-1582d059a60c"
NW_007378527.1	RepeatMasker	SINE/5S	53745	53924	667	-	.	ID="RND-1_FAMILY-103";Tend="903";Tstart="723";shortTE="F";uid="62fc86f1-601d-46ff-87d2-a35ac5a0c6cf"
NW_007378527.1	RepeatMasker	LINE/I	26240	26401	687	-	.	ID="RND-5_FAMILY-2097";Tend="1254";Tstart="1098";shortTE="F";uid="97166da4-520e-4e0c-be0b-1a9b85f064ac"
NW_007378527.1	RepeatMasker	RC/Helitron	35239	35396	997	-	.	ID="RND-6_FAMILY-8282";Tend="1034";Tstart="880";shortTE="F";uid="86045db5-6b26-48dc-bea4-5741f123ca5f"
NW_007378527.1	RepeatMasker	Unknown	53219	53329	479	-	.	ID="RND-1_FAMILY-70";Tend="1034";Tstart="918";shortTE="F";uid="e68cce25-20b2-4275-8b26-2439747004a9"
NW_007378527.1	RepeatMasker	Unknown	41623	41724	524	-	.	ID="RND-1_FAMILY-195";Tend="1157";Tstart="1056";shortTE="F";uid="a35720c2-bc30-47a8-aa97-f9db9baedbfb"
NW_007378527.1	RepeatMasker	SINE/ID	95900	96040	837	-	.	ID="RND-1_FAMILY-5";Tend="1750";Tstart="1612";shortTE="F";uid="10258d0d-ee3f-4424-a972-cee5231210da"
NW_007378527.1	RepeatMasker	SINE/ID	90197	90403	767	-	.	ID="RND-1_FAMILY-9";Tend="1001";Tstart="787";shortTE="F";uid="1fe966c0-286a-438f-a54e-36fb683670db"
NW_007378527.1	RepeatMasker	SINE/5S	100457	100564	440	-	.	ID="RND-1_FAMILY-103";Tend="893";Tstart="792";shortTE="F";uid="e057a4b6-8cf7-40f3-8543-33172b98ba4d"
NW_007378527.1	RepeatMasker	Satellite	71704	72162	1522	-	.	ID="RND-6_FAMILY-2981";Tend="498";Tstart="1";shortTE="F";uid="9f3d46d6-1a34-4b01-88de-af18f9e50642"
NW_007378527.1	RepeatMasker	SINE/ID	61546	62049	788	-	.	ID="RND-1_FAMILY-4";Tend="1892";Tstart="1435";shortTE="F";uid="e37623bf-0adc-4c92-a61c-fbca19b2ee7d"
NW_007378527.1	RepeatMasker	Unknown	37930	38151	1789	-	.	ID="RND-6_FAMILY-1666";Tend="1025";Tstart="805";shortTE="F";uid="b56514fe-27eb-4947-8de9-b7f057826d46"
NW_007378527.1	RepeatMasker	Unknown	83516	83633	494	-	.	ID="RND-5_FAMILY-2193";Tend="1365";Tstart="1252";shortTE="F";uid="a08e9b34-42f7-43ca-950e-4322cae7c593"
NW_007378527.1	RepeatMasker	LINE/L1	19891	20013	929	-	.	ID="RND-6_FAMILY-36073";Tend="754";Tstart="632";shortTE="F";uid="19f15cd7-3170-4feb-82d6-ebf1467adf6e"
NW_007378527.1	RepeatMasker	SINE/tRNA-RTE	97504	97802	2311	-	.	ID="RND-1_FAMILY-100";Tend="1042";Tstart="745";shortTE="F";uid="ba85c6ee-b84f-462d-99fc-09019b59bf22"
NW_007378527.1	RepeatMasker	SINE/tRNA-Deu	69088	69265	1283	-	.	ID="RND-1_FAMILY-835";Tend="895";Tstart="718";shortTE="F";uid="5be5d2c9-659f-434c-ae9f-e8848ae58bfc"
NW_007378527.1	RepeatMasker	SINE/tRNA-RTE	41220	41534	2620	-	.	ID="RND-6_FAMILY-31686";Tend="1288";Tstart="974";shortTE="F";uid="40b8e9c6-c93d-4848-b061-16dbad608005"
NW_007378527.1	RepeatMasker	SINE/ID	38070	38177	681	-	.	ID="RND-1_FAMILY-4";Tend="743";Tstart="637";shortTE="F";uid="05878ac7-257b-49fa-a297-5acdda4603ea"
NW_007378527.1	RepeatMasker	Unknown	18409	18558	728	-	.	ID="RND-1_FAMILY-195";Tend="1143";Tstart="1000";shortTE="F";uid="ad941002-d175-497d-8e56-07119c00955e"
NW_007378527.1	RepeatMasker	SINE/tRNA-Core	47004	47212	1351	-	.	ID="RND-6_FAMILY-3547";Tend="1901";Tstart="1704";shortTE="F";uid="49404bee-5a4d-42df-8abc-03293f2781e8"
NW_007378527.1	RepeatMasker	LINE/I	25181	25343	747	-	.	ID="RND-5_FAMILY-2097";Tend="1255";Tstart="1098";shortTE="F";uid="51216b17-198e-4840-bc2e-d23da94691da"
NW_007378527.1	RepeatMasker	Unknown	45871	46443	3384	-	.	ID="RND-1_FAMILY-631";Tend="1629";Tstart="999";shortTE="F";uid="df594b04-5a90-441b-b425-c02e1149b3d6"
NW_007378527.1	RepeatMasker	SINE/tRNA-RTE	80577	80793	781	-	.	ID="RND-1_FAMILY-2";Tend="1711";Tstart="1482";shortTE="F";uid="c58a1f8a-7a11-43c7-91db-b44ed2ecb1b3"
NW_007378527.1	RepeatMasker	Unknown	20988	21167	1218	-	.	ID="RND-1_FAMILY-80";Tend="1015";Tstart="842";shortTE="F";uid="34ae9f7d-c6cd-4b28-bb92-107739314981"
NW_007388319.1	RepeatMasker	Unknown	981	1125	1206	+	.	ID="RND-1_FAMILY-278";Tend="819";Tstart="679";shortTE="F";uid="e398f89f-583c-416b-9698-b0bb0583e8ea"
NW_007388319.1	RepeatMasker	SINE/tRNA-RTE	1376	1558	1392	-	.	ID="RND-5_FAMILY-620";Tend="1205";Tstart="1027";shortTE="F";uid="b9f24ae3-f25c-47e2-af94-54e1ecf04797"
NW_007388319.1	RepeatMasker	Unknown	1539	1679	932	-	.	ID="RND-5_FAMILY-1861";Tend="1184";Tstart="1049";shortTE="F";uid="e33e0f64-2695-4858-bf65-26e40fc70340"
NW_007388319.1	RepeatMasker	LINE/L2	302	425	759	-	.	ID="RND-6_FAMILY-697";Tend="1355";Tstart="1235";shortTE="F";uid="d27bd96b-ab8f-4e1b-8336-0f9fb14a6b2e"
NW_007486241.1	RepeatMasker	Unknown	99	241	773	-	.	ID="RND-1_FAMILY-191";Tend="886";Tstart="735";shortTE="F";uid="5f1f3733-9f4f-4efc-a995-664ff6c69848"
NW_007486243.1	RepeatMasker	Unknown	1	284	2494	-	.	ID="RND-5_FAMILY-1719";Tend="1337";Tstart="1050";shortTE="F";uid="3fe1f755-9151-4df0-bb8f-bd8221ee8d72"
NW_007486256.1	RepeatMasker	Unknown	62	207	549	+	.	ID="RND-6_FAMILY-55917";Tend="251";Tstart="122";shortTE="F";uid="f7f19542-126b-4f24-9bd2-2329967bacd6"
NW_007486256.1	RepeatMasker	SINE/tRNA-RTE	43	193	520	-	.	ID="RND-5_FAMILY-947";Tend="1037";Tstart="902";shortTE="F";uid="2eac8a7d-30da-4ffb-a253-777338d3be32"
NW_007388321.1	RepeatMasker	Unknown	24	203	1316	+	.	ID="RND-1_FAMILY-48";Tend="863";Tstart="688";shortTE="F";uid="ea295399-65ac-4e60-8a9c-f7bf70c73686"
NW_007388321.1	RepeatMasker	Unknown	447	558	816	+	.	ID="RND-1_FAMILY-48";Tend="863";Tstart="754";shortTE="F";uid="c66be59d-8963-4e3c-adad-6885750089cc"
NW_007388321.1	RepeatMasker	DNA/Academ-1	454	574	639	-	.	ID="RND-6_FAMILY-734";Tend="1844";Tstart="1728";shortTE="F";uid="92511716-d523-46e4-a5ed-e75e33c21cbb"
NW_007388322.1	RepeatMasker	Unknown	1041	1167	1048	+	.	ID="RND-6_FAMILY-4545";Tend="1139";Tstart="1014";shortTE="F";uid="7b478cbd-16c3-42ae-8a2f-f2a0ad3c40fc"
NW_007388322.1	RepeatMasker	Unknown	1316	1456	698	-	.	ID="RND-1_FAMILY-70";Tend="1044";Tstart="917";shortTE="F";uid="0dad6166-35d7-44d3-a630-2e2b7e76392b"
NW_007486272.1	RepeatMasker	Unknown	170	289	607	-	.	ID="RND-6_FAMILY-44247";Tend="1392";Tstart="1168";shortTE="F";uid="8c0e3949-dcd2-4743-a08e-57598b37ce99"
NW_007486274.1	RepeatMasker	Unknown	1	289	2175	+	.	ID="RND-6_FAMILY-1836";Tend="727";Tstart="435";shortTE="F";uid="ae22fa97-ce3a-4fb7-add4-de6d62282628"
NW_007388323.1	RepeatMasker	LTR/Gypsy	1185	1404	754	+	.	ID="RND-1_FAMILY-232";Tend="220";Tstart="3";shortTE="F";uid="3685f5ee-f155-40d2-87e8-1d35256db717"
NW_007388323.1	RepeatMasker	Unknown	914	1089	1024	-	.	ID="RND-1_FAMILY-275";Tend="1065";Tstart="872";shortTE="F";uid="bab5d986-90b4-4688-95d9-44e29fc2f085"
NW_007388323.1	RepeatMasker	SINE/ID	1211	1436	1781	-	.	ID="RND-1_FAMILY-5";Tend="1772";Tstart="1544";shortTE="F";uid="8208a7d1-f0c9-4530-9360-77d1f4ef2fa9"
NW_007486285.1	RepeatMasker	Unknown	144	289	929	-	.	ID="RND-1_FAMILY-191";TEgroup="ctg_108846%7CRND-1_FAMILY-191%7C1";Tend="884";Tstart="767";shortTE="F";uid="07927310-7f6e-419b-98e2-b6cb5fdf9de0"
NW_007486286.1	RepeatMasker	SINE/ID	83	192	449	+	.	ID="RND-1_FAMILY-4";Tend="1540";Tstart="1437";shortTE="F";uid="f97ee040-de49-42f0-818a-e26895431c97"
NW_007486286.1	RepeatMasker	LINE/RTE-BovB	54	160	630	+	.	ID="RND-6_FAMILY-4311";Tend="525";Tstart="421";shortTE="F";uid="7cfbc1c1-3f0b-455c-accf-88a110c0b870"
NW_007486290.1	RepeatMasker	Satellite	7	282	648	+	.	ID="RND-5_FAMILY-1961";Tend="1387";Tstart="1146";shortTE="F";uid="b47eb912-7e06-4b71-b8be-d376496f2dd1"
NW_007486290.1	RepeatMasker	Unknown	94	289	1125	-	.	ID="RND-1_FAMILY-170";Tend="2321";Tstart="2142";shortTE="F";uid="a9394acd-5e39-4259-a767-89f9227f1e89"
NW_007486293.1	RepeatMasker	Unknown	161	289	1004	+	.	ID="RND-1_FAMILY-214";Tend="979";Tstart="806";shortTE="F";uid="c7e064b8-fd0c-4fc5-9e3e-c36d2a145b7a"
NW_007486295.1	RepeatMasker	Unknown	77	253	1076	-	.	ID="RND-1_FAMILY-166";Tend="941";Tstart="781";shortTE="F";uid="838ab9ab-5f6a-40d2-b58c-3002289dd36b"
NW_007388325.1	RepeatMasker	Unknown	67	169	464	+	.	ID="RND-1_FAMILY-815";Tend="1020";Tstart="917";shortTE="F";uid="fc4c01bd-b458-4641-b55e-1bf4001b9996"
NW_007388325.1	RepeatMasker	SINE/B4	705	1025	1758	-	.	ID="RND-5_FAMILY-761";TEgroup="ctg_10886%7CRND-5_FAMILY-761%7C1";Tend="977";Tstart="761";shortTE="F";uid="6e53acd1-c387-4625-b2ba-9eb0bd2ae68c"
NW_007486300.1	RepeatMasker	Satellite	1	265	1923	+	.	ID="RND-1_FAMILY-754";Tend="582";Tstart="336";shortTE="F";uid="a7ffbb8d-b6d2-46a9-932a-b003795fa02e"
NW_007486302.1	RepeatMasker	Unknown	1	169	1109	-	.	ID="RND-6_FAMILY-1666";Tend="963";Tstart="795";shortTE="F";uid="bda6ae6f-c2e7-4b8b-9571-5bacd71b5633"
NW_007486306.1	RepeatMasker	Unknown	2	147	669	+	.	ID="RND-6_FAMILY-6799";Tend="956";Tstart="792";shortTE="F";uid="54af8600-1b49-48b5-b83e-9d8466e14845"
NW_007388326.1	RepeatMasker	Unknown	763	1109	702	+	.	ID="RND-5_FAMILY-8766";TEgroup="ctg_10887%7CRND-5_FAMILY-8766%7C1";Tend="917";Tstart="778";shortTE="T";uid="b5195dd8-7a6b-40a0-a4e0-cbda3225b696"
NW_007388326.1	RepeatMasker	Unknown	1417	1674	2074	-	.	ID="RND-5_FAMILY-3298";Tend="1119";Tstart="854";shortTE="F";uid="98bc4b57-e31e-4546-859b-75e38b2b1235"
NW_007388326.1	RepeatMasker	Unknown	64	165	706	-	.	ID="RND-1_FAMILY-163";Tend="1012";Tstart="910";shortTE="F";uid="2cfec2e5-5bef-4377-bf09-67ede44f8bab"
NW_007486312.1	RepeatMasker	DNA/Sola-2	1	289	2314	-	.	ID="RND-1_FAMILY-95";Tend="1342";Tstart="1066";shortTE="F";uid="efc58cd3-26fa-4860-89a2-75f6f973a7ce"
NW_007486318.1	RepeatMasker	SINE/ID	119	284	594	+	.	ID="RND-1_FAMILY-4";Tend="1593";Tstart="1459";shortTE="F";uid="7fcfa22b-8728-44e9-8024-109608c4b268"
NW_007486320.1	RepeatMasker	LINE/I-Jockey	174	282	582	+	.	ID="RND-6_FAMILY-48609";Tend="250";Tstart="98";shortTE="F";uid="a8ff9cb8-27d3-4cf2-8c35-feade4332db6"
NW_007486323.1	RepeatMasker	RC/Helitron	6	189	1100	+	.	ID="RND-6_FAMILY-8282";Tend="1083";Tstart="898";shortTE="F";uid="0b1f1588-6656-401e-bb10-6f73d13f6028"
NW_007486325.1	RepeatMasker	Unknown	23	239	1528	+	.	ID="RND-6_FAMILY-6657";Tend="894";Tstart="683";shortTE="F";uid="d9b3c1ca-5950-4c4c-8536-9fb7a857bef6"
NW_007388328.1	RepeatMasker	DNA/Sola-2	1	259	2075	-	.	ID="RND-1_FAMILY-789";Tend="963";Tstart="703";shortTE="F";uid="4eb2f5bb-43ec-45b1-b21b-62f344758378"
NW_007486329.1	RepeatMasker	Unknown	27	191	660	+	.	ID="RND-1_FAMILY-27";Tend="876";Tstart="723";shortTE="F";uid="7aca8252-e348-42c1-9e01-a939792fe566"
NW_007486329.1	RepeatMasker	Unknown	22	153	694	-	.	ID="RND-6_FAMILY-55917";Tend="253";Tstart="133";shortTE="F";uid="d42b8d22-8c14-42e5-bf28-fe95b7e2cd1a"
NW_007486333.1	RepeatMasker	Unknown	1	221	942	+	.	ID="RND-1_FAMILY-65";Tend="1128";Tstart="959";shortTE="F";uid="5341e812-b6d3-4f91-a9b4-1579037d485b"
NW_007486334.1	RepeatMasker	SINE/5S	97	215	631	+	.	ID="RND-1_FAMILY-103";Tend="847";Tstart="735";shortTE="F";uid="f536bb1d-ce71-4dc9-97d1-5b17324a2a20"
NW_007378528.1	RepeatMasker	LTR/Gypsy	7929	8073	1009	+	.	ID="RND-6_FAMILY-7101";Tend="970";Tstart="817";shortTE="F";uid="d16cf3e8-9b33-46ae-b558-805f8eee733b"
NW_007378528.1	RepeatMasker	Unknown	81423	81536	608	+	.	ID="RND-6_FAMILY-10325";Tend="199";Tstart="87";shortTE="F";uid="f822a619-8a62-486e-ace5-463b80371f4f"
NW_007378528.1	RepeatMasker	Unknown	46629	46777	406	+	.	ID="RND-6_FAMILY-25310";Tend="542";Tstart="395";shortTE="F";uid="22638d19-e834-4ee4-bf1e-1328f35e8989"
NW_007378528.1	RepeatMasker	Satellite	63431	63664	1368	+	.	ID="RND-1_FAMILY-51";Tend="1038";Tstart="809";shortTE="F";uid="e4c41bb0-2fba-4c99-a89c-559c943ad9fc"
NW_007378528.1	RepeatMasker	Unknown	42311	42441	530	+	.	ID="RND-5_FAMILY-2142";Tend="285";Tstart="181";shortTE="F";uid="11546c0a-8d79-45c8-acd6-142b6e93fab3"
NW_007378528.1	RepeatMasker	Unknown	96025	96204	1182	+	.	ID="RND-6_FAMILY-1666";Tend="964";Tstart="784";shortTE="F";uid="1c4ca0c5-9380-4c64-b6c4-60e4a330ffc2"
NW_007378528.1	RepeatMasker	Unknown	5854	6077	942	+	.	ID="RND-6_FAMILY-1666";Tend="1015";Tstart="795";shortTE="F";uid="68e55824-d74a-4cb4-af14-92fc0433827c"
NW_007378528.1	RepeatMasker	SINE/ID	4040	4237	1151	+	.	ID="RND-1_FAMILY-6";Tend="1316";Tstart="1102";shortTE="F";uid="3e650c89-58a8-4f8a-b3e2-1811f887adae"
NW_007378528.1	RepeatMasker	DNA/Crypton-I	32475	32669	580	+	.	ID="RND-5_FAMILY-277";Tend="539";Tstart="364";shortTE="F";uid="fbb4b706-7460-490f-8c6d-55192b078476"
NW_007378528.1	RepeatMasker	Unknown	77609	77764	723	+	.	ID="RND-1_FAMILY-31";Tend="1589";Tstart="1438";shortTE="F";uid="26125acd-50b8-40b2-a139-ed6c95aced73"
NW_007378528.1	RepeatMasker	Satellite	85677	86157	1343	+	.	ID="RND-1_FAMILY-51";Tend="459";Tstart="1";shortTE="F";uid="6b2e40f8-6cb3-447b-bbf1-9936b266df95"
NW_007378528.1	RepeatMasker	DNA/hAT-Charlie	93487	93672	953	+	.	ID="RND-5_FAMILY-6244";Tend="1076";Tstart="854";shortTE="F";uid="f424be4b-6e1e-4c8c-ae57-8a9dc48a0360"
NW_007378528.1	RepeatMasker	Unknown	73988	74093	476	+	.	ID="RND-1_FAMILY-70";Tend="1012";Tstart="911";shortTE="F";uid="31841d74-8bac-4860-a76f-eba7ca3bf159"
NW_007378528.1	RepeatMasker	Unknown	20050	20235	655	+	.	ID="RND-1_FAMILY-0";Tend="561";Tstart="393";shortTE="F";uid="2068f0bc-4370-4983-bedd-7846033b2422"
NW_007378528.1	RepeatMasker	Unknown	95002	95384	1916	+	.	ID="RND-5_FAMILY-1582";TEgroup="ctg_1089%7CRND-5_FAMILY-1582%7C1";Tend="786";Tstart="496";shortTE="F";uid="13f7ed1e-52e9-4861-be10-8da02c04f2e8"
NW_007378528.1	RepeatMasker	SINE/B4	33168	33279	482	+	.	ID="RND-5_FAMILY-761";Tend="859";Tstart="742";shortTE="F";uid="f316376c-5ac0-4f11-b093-06751bf8ac72"
NW_007378528.1	RepeatMasker	DNA/Academ-1	64933	65106	410	+	.	ID="RND-6_FAMILY-3652";Tend="2193";Tstart="2016";shortTE="F";uid="5d979403-4b1b-408b-88ba-eb897c6c4399"
NW_007378528.1	RepeatMasker	SINE/ID	82987	83209	507	+	.	ID="RND-1_FAMILY-5";Tend="1753";Tstart="1528";shortTE="F";uid="36283e18-f2e2-46a7-8979-53e1a10fc442"
NW_007378528.1	RepeatMasker	SINE/tRNA-RTE	33430	33655	885	+	.	ID="RND-6_FAMILY-31686";Tend="1251";Tstart="975";shortTE="F";uid="21f86b05-c76d-42a0-a4f6-e331d56a881c"
NW_007378528.1	RepeatMasker	Unknown	36073	36225	696	+	.	ID="RND-6_FAMILY-42669";Tend="757";Tstart="606";shortTE="F";uid="93aee4e1-67b3-42e6-8eda-5f6a38b74ed5"
NW_007378528.1	RepeatMasker	SINE/ID	24936	25155	1356	+	.	ID="RND-1_FAMILY-16";Tend="1084";Tstart="873";shortTE="F";uid="0415d17c-6dcd-42a5-8426-917407c964a2"
NW_007378528.1	RepeatMasker	DNA/hAT-Charlie	28924	29147	1649	+	.	ID="RND-6_FAMILY-3808";Tend="1099";Tstart="881";shortTE="F";uid="b3c20c48-7508-4cc7-bbdf-bb933523daf7"
NW_007378528.1	RepeatMasker	SINE/tRNA-RTE	96443	96633	1621	+	.	ID="RND-1_FAMILY-100";Tend="1036";Tstart="845";shortTE="F";uid="133a2c8c-6df3-4a8f-b56b-afe498f28444"
NW_007378528.1	RepeatMasker	Unknown	99366	99690	2767	+	.	ID="RND-6_FAMILY-9337";Tend="1093";Tstart="769";shortTE="F";uid="105b31c2-a92d-485c-8f54-56eba4c06723"
NW_007378528.1	RepeatMasker	Unknown	7297	7410	523	+	.	ID="RND-1_FAMILY-70";Tend="1039";Tstart="911";shortTE="F";uid="7646a5e8-9e8b-4a16-99e3-d1f4a6e7a0bc"
NW_007378528.1	RepeatMasker	DNA/Maverick	40596	40741	800	+	.	ID="RND-1_FAMILY-185";Tend="828";Tstart="672";shortTE="F";uid="4ba6c346-2660-4d5c-95ca-c64da67c93b5"
NW_007378528.1	RepeatMasker	LINE/L1-Tx1	98699	99065	1077	+	.	ID="RND-4_FAMILY-112";Tend="1794";Tstart="1442";shortTE="F";uid="14c2e127-f0d1-4b1f-abc4-b03c1602ce35"
NW_007378528.1	RepeatMasker	Unknown	6344	6637	579	+	.	ID="RND-5_FAMILY-8766";TEgroup="ctg_1089%7CRND-5_FAMILY-8766%7C1";Tend="1107";Tstart="885";shortTE="T";uid="43d5119b-3c97-4daf-a376-8dbe496b7ebe"
NW_007378528.1	RepeatMasker	Unknown	45359	45615	1191	+	.	ID="RND-1_FAMILY-98";Tend="1153";Tstart="874";shortTE="F";uid="769df152-b884-452e-8329-0b7940f7ccdf"
NW_007378528.1	RepeatMasker	SINE/5S	17525	17625	474	+	.	ID="RND-1_FAMILY-103";Tend="861";Tstart="758";shortTE="F";uid="4b78e79f-fb99-4a30-9b98-d2d6f2e657dc"
NW_007378528.1	RepeatMasker	DNA/PIF-Harbinger	5153	5428	819	+	.	ID="RND-1_FAMILY-258";Tend="809";Tstart="526";shortTE="F";uid="22dbedfa-87de-42a5-9dce-7ed4fea797a6"
NW_007378528.1	RepeatMasker	SINE/tRNA-Core	82214	82371	825	+	.	ID="RND-1_FAMILY-72";Tend="1004";Tstart="782";shortTE="F";uid="4abb6150-07bc-4c99-be96-fbe36e3e7df8"
NW_007378528.1	RepeatMasker	Satellite	20628	20734	661	+	.	ID="RND-1_FAMILY-51";Tend="105";Tstart="1";shortTE="F";uid="8470e6aa-52bb-429d-90ad-97457141a32c"
NW_007378528.1	RepeatMasker	Satellite	1352	1602	806	+	.	ID="RND-1_FAMILY-51";Tend="1037";Tstart="794";shortTE="F";uid="657304d3-4794-48a6-9131-e52198ed4f66"
NW_007378528.1	RepeatMasker	Unknown	25707	25974	683	+	.	ID="RND-1_FAMILY-155";TEgroup="ctg_1089%7CRND-1_FAMILY-155%7C1";Tend="1297";Tstart="736";shortTE="T";uid="3fe6232a-04ef-4a19-b199-898ba4d9150c"
NW_007378528.1	RepeatMasker	SINE/ID	5661	5864	961	+	.	ID="RND-1_FAMILY-6";Tend="1328";Tstart="1106";shortTE="F";uid="bcb0a6a8-db35-421b-84af-04244fd7ff2d"
NW_007378528.1	RepeatMasker	Satellite	33049	33155	636	+	.	ID="RND-1_FAMILY-51";Tend="105";Tstart="1";shortTE="F";uid="1959dce0-71ad-42fd-8c52-ed31e8cf1dfa"
NW_007378528.1	RepeatMasker	Unknown	9988	10553	4438	+	.	ID="RND-1_FAMILY-334";Tend="1331";Tstart="768";shortTE="F";uid="195af200-9e28-4a08-8c05-1e30aef8fb94"
NW_007378528.1	RepeatMasker	LTR/Gypsy	6636	6818	575	+	.	ID="RND-1_FAMILY-60";Tend="1229";Tstart="1025";shortTE="F";uid="76dcf246-6519-4b57-91cc-1dd47db18a76"
NW_007378528.1	RepeatMasker	Unknown	83636	83804	1023	+	.	ID="RND-1_FAMILY-27";Tend="823";Tstart="645";shortTE="F";uid="834860bd-ec5e-47f3-8689-3f9cfdbe1fda"
NW_007378528.1	RepeatMasker	SINE/tRNA-Core	6244	6358	480	+	.	ID="RND-6_FAMILY-3547";Tend="1836";Tstart="1724";shortTE="F";uid="27ec6ba6-2bf7-49f6-bea7-d05f3c43ad09"
NW_007378528.1	RepeatMasker	Unknown	102609	102735	483	+	.	ID="RND-6_FAMILY-2262";Tend="658";Tstart="544";shortTE="F";uid="0f541708-8b7d-40ba-bc79-d7d5a2720b8a"
NW_007378528.1	RepeatMasker	Unknown	23010	23123	698	+	.	ID="RND-1_FAMILY-762";Tend="744";Tstart="636";shortTE="F";uid="8490a12e-4044-4859-9883-eedd5c2b98a9"
NW_007378528.1	RepeatMasker	LTR/Gypsy	41562	41671	504	+	.	ID="RND-6_FAMILY-6192";Tend="235";Tstart="131";shortTE="F";uid="8c4522c6-7890-4700-8c5c-cedccb6dc1b2"
NW_007378528.1	RepeatMasker	Unknown	11231	11366	812	+	.	ID="RND-1_FAMILY-168";Tend="821";Tstart="695";shortTE="F";uid="60ee9245-0315-4f43-84ad-c694e52bc215"
NW_007378528.1	RepeatMasker	Unknown	26321	26564	1996	+	.	ID="RND-1_FAMILY-155";Tend="1101";Tstart="858";shortTE="F";uid="1336045d-ca85-43b0-9a2a-97293a91338c"
NW_007378528.1	RepeatMasker	SINE/tRNA-RTE	18103	18421	2336	+	.	ID="RND-6_FAMILY-31686";Tend="1285";Tstart="974";shortTE="F";uid="2c8273d6-4773-4f85-980d-09ad2b672c10"
NW_007378528.1	RepeatMasker	SINE/B4	20747	20971	1328	+	.	ID="RND-5_FAMILY-761";Tend="972";Tstart="742";shortTE="F";uid="f77af65b-20cc-4f7d-93bc-4039ffbf2132"
NW_007378528.1	RepeatMasker	LTR/Gypsy	8484	8628	1019	+	.	ID="RND-6_FAMILY-7101";Tend="970";Tstart="817";shortTE="F";uid="295e9e28-f606-4d0b-bf8c-4a79b656fc95"
NW_007378528.1	RepeatMasker	Unknown	42440	42641	531	+	.	ID="RND-1_FAMILY-166";Tend="941";Tstart="794";shortTE="F";uid="413b436c-3e2a-4a5e-a138-633812e8e281"
NW_007378528.1	RepeatMasker	Unknown	69439	69613	1186	+	.	ID="RND-1_FAMILY-256";Tend="869";Tstart="674";shortTE="F";uid="6305ad03-eace-49ea-96e7-598fa2c53453"
NW_007378528.1	RepeatMasker	SINE/ID	72701	72912	882	+	.	ID="RND-1_FAMILY-13";Tend="1851";Tstart="1642";shortTE="F";uid="cea6df2f-5654-404c-9a84-88b0b7144562"
NW_007378528.1	RepeatMasker	SINE/tRNA-RTE	93685	93985	2640	+	.	ID="RND-1_FAMILY-100";Tend="1036";Tstart="736";shortTE="F";uid="eb10a3f0-db14-438c-ab7c-622f6d3c0f8b"
NW_007378528.1	RepeatMasker	Unknown	13422	13861	2449	+	.	ID="RND-1_FAMILY-0";TEgroup="ctg_1089%7CRND-1_FAMILY-0%7C1";Tend="772";Tstart="339";shortTE="F";uid="1502d4f9-5586-4977-ae68-d997f5d0dd9e"
NW_007378528.1	RepeatMasker	SINE/ID	147	269	769	+	.	ID="RND-1_FAMILY-16";Tend="1078";Tstart="949";shortTE="F";uid="30aa33af-3982-4ac1-89b5-08d456b40c71"
NW_007378528.1	RepeatMasker	LTR/Gypsy	101536	101695	897	+	.	ID="RND-1_FAMILY-60";Tend="1226";Tstart="1048";shortTE="F";uid="b8b52c84-6eb7-4bc7-b33d-f5f5a53e63b1"
NW_007378528.1	RepeatMasker	LTR/Gypsy	40808	40980	1394	+	.	ID="RND-6_FAMILY-7101";Tend="975";Tstart="803";shortTE="F";uid="13c9f86a-664e-478a-9473-c77edb59f05f"
NW_007378528.1	RepeatMasker	LINE/L1-Tx1	45852	45988	793	-	.	ID="RND-4_FAMILY-112";Tend="1790";Tstart="1656";shortTE="F";uid="81412419-0a34-44f1-a7a9-4cb484d28ec4"
NW_007378528.1	RepeatMasker	SINE/tRNA-Meta	81281	81439	1091	-	.	ID="RND-1_FAMILY-97";Tend="995";Tstart="833";shortTE="F";uid="f6e58750-122c-4300-b4cc-41944b80705e"
NW_007378528.1	RepeatMasker	Unknown	2450	2609	1223	-	.	ID="RND-1_FAMILY-256";Tend="861";Tstart="700";shortTE="F";uid="5bbcd9d9-cdcf-4fd4-bfd1-f6ec8be52854"
NW_007378528.1	RepeatMasker	Unknown	97369	97489	799	-	.	ID="RND-1_FAMILY-70";Tend="1041";Tstart="915";shortTE="F";uid="ceacb134-8cfd-499c-a8bc-99e1d64d4e26"
NW_007378528.1	RepeatMasker	LINE/CRE	1	120	996	-	.	ID="RND-5_FAMILY-2121";Tend="656";Tstart="537";shortTE="F";uid="2203f91d-ef13-4eb2-a395-12efb5bc4855"
NW_007378528.1	RepeatMasker	Unknown	26562	26924	2557	-	.	ID="RND-1_FAMILY-138";Tend="979";Tstart="633";shortTE="F";uid="856c9d45-037f-405e-b710-4937e4cdad9f"
NW_007378528.1	RepeatMasker	Unknown	62917	63081	529	-	.	ID="RND-1_FAMILY-82";Tend="404";Tstart="264";shortTE="F";uid="166cdc42-d493-4a44-8b84-8d9c59bee145"
NW_007378528.1	RepeatMasker	Unknown	92367	92521	891	-	.	ID="RND-5_FAMILY-8766";Tend="1030";Tstart="872";shortTE="F";uid="6ac3bb50-86b0-42f0-9134-0e71dc9188f8"
NW_007378528.1	RepeatMasker	SINE/B4	95492	95731	1606	-	.	ID="RND-5_FAMILY-761";Tend="988";Tstart="753";shortTE="F";uid="046ff484-c703-465e-8f45-06a6e4a513bc"
NW_007378528.1	RepeatMasker	Unknown	77627	77892	2392	-	.	ID="RND-1_FAMILY-120";Tend="1879";Tstart="1614";shortTE="F";uid="e093abb1-ddb5-422a-9821-a77d70943d6b"
NW_007378528.1	RepeatMasker	Unknown	49335	49567	1535	-	.	ID="RND-6_FAMILY-20204";Tend="1731";Tstart="1489";shortTE="F";uid="1ed1ff00-53ef-46a3-9a72-453ecd582c0c"
NW_007378528.1	RepeatMasker	Unknown	5103	5319	1445	-	.	ID="RND-6_FAMILY-20204";Tend="1724";Tstart="1508";shortTE="F";uid="de7dc0c9-8c33-4216-9e62-a9dad71d023d"
NW_007378528.1	RepeatMasker	Unknown	31717	31912	569	-	.	ID="RND-6_FAMILY-6789";Tend="1128";Tstart="947";shortTE="F";uid="9138a7aa-f521-402e-bb1b-eb6af29aa0dc"
NW_007378528.1	RepeatMasker	Unknown	60410	60793	1484	-	.	ID="RND-1_FAMILY-52";TEgroup="ctg_1089%7CRND-1_FAMILY-52%7C1";Tend="1129";Tstart="954";shortTE="F";uid="084beb79-c298-4cd1-9203-f01a53281024"
NW_007378528.1	RepeatMasker	LTR/Gypsy	97048	97291	1188	-	.	ID="RND-1_FAMILY-60";Tend="1225";Tstart="950";shortTE="F";uid="a74edd7d-ad1f-45d3-95fa-d754582c0e2e"
NW_007378528.1	RepeatMasker	DNA/hAT-Charlie	61284	61770	975	-	.	ID="RND-6_FAMILY-12929";TEgroup="ctg_1089%7CRND-6_FAMILY-12929%7C1";Tend="991";Tstart="740";shortTE="F";uid="4e77e54c-c1cf-48df-add1-22cd59ab3d7a"
NW_007378528.1	RepeatMasker	DNA/hAT-Blackjack	77142	77268	1002	-	.	ID="RND-1_FAMILY-91";Tend="1100";Tstart="969";shortTE="F";uid="b17318d8-a5d4-427c-bfcd-433a9f63a7ee"
NW_007378528.1	RepeatMasker	SINE/ID	77413	77586	537	-	.	ID="RND-1_FAMILY-4";Tend="913";Tstart="745";shortTE="F";uid="aaac04e8-cc2d-456d-bcd8-e69000f7229c"
NW_007378528.1	RepeatMasker	SINE/ID	607	762	822	-	.	ID="RND-1_FAMILY-16";Tend="1075";Tstart="913";shortTE="F";uid="d9dbc657-b8c6-4f53-8316-cc25a15131a6"
NW_007378528.1	RepeatMasker	Unknown	34301	34856	1310	-	.	ID="RND-1_FAMILY-465";TEgroup="ctg_1089%7CRND-1_FAMILY-465%7C1";Tend="1145";Tstart="886";shortTE="F";uid="7402c7de-7698-4b13-8a92-37ef515336ea"
NW_007378528.1	RepeatMasker	LINE/RTE-BovB	78455	78920	648	-	.	ID="RND-6_FAMILY-1521";Tend="1870";Tstart="1442";shortTE="F";uid="51ee0678-508e-4eb1-b5ab-ed5652923adf"
NW_007378528.1	RepeatMasker	Unknown	7106	7293	1466	-	.	ID="RND-1_FAMILY-256";Tend="861";Tstart="672";shortTE="F";uid="479808cd-f641-41f2-b7e0-1e00b0fb7d7b"
NW_007378528.1	RepeatMasker	SINE/ID	39315	39428	673	-	.	ID="RND-1_FAMILY-16";Tend="1074";Tstart="965";shortTE="F";uid="f692c242-0be7-4eb7-898c-05e803eb7c5f"
NW_007378528.1	RepeatMasker	Unknown	13153	13380	1303	-	.	ID="RND-4_FAMILY-3477";Tend="970";Tstart="710";shortTE="F";uid="b5ac3296-97a2-425b-9e15-c8f44280b643"
NW_007378528.1	RepeatMasker	Unknown	21242	21360	965	-	.	ID="RND-6_FAMILY-30900";Tend="930";Tstart="813";shortTE="F";uid="b92f13cd-d852-42ed-b9a8-0b16996b884f"
NW_007378528.1	RepeatMasker	SINE/tRNA-RTE	24993	25179	943	-	.	ID="RND-1_FAMILY-22";Tend="863";Tstart="695";shortTE="F";uid="4690dbc5-3fbe-40f8-9fc3-6b000661dc88"
NW_007378528.1	RepeatMasker	SINE/ID	48995	49222	458	-	.	ID="RND-6_FAMILY-766";Tend="1866";Tstart="1636";shortTE="F";uid="79cc8ba1-b56e-4e80-b923-089262ee29f9"
NW_007378528.1	RepeatMasker	LINE/I	17276	17500	1716	-	.	ID="RND-1_FAMILY-663";Tend="1222";Tstart="990";shortTE="F";uid="e50b1cc0-534b-41ab-ab6a-435d6209b452"
NW_007378528.1	RepeatMasker	Unknown	30532	30739	495	-	.	ID="RND-6_FAMILY-6789";Tend="1128";Tstart="947";shortTE="F";uid="30e858a9-a6fa-4d0c-9dca-b9ec9900b519"
NW_007378528.1	RepeatMasker	Unknown	591	705	419	-	.	ID="RND-1_FAMILY-0";Tend="808";Tstart="692";shortTE="F";uid="3935a932-5223-4263-8625-cc98f2c4bacf"
NW_007378528.1	RepeatMasker	LINE/L1-Tx1	35437	35578	531	-	.	ID="RND-4_FAMILY-112";Tend="830";Tstart="672";shortTE="F";uid="151bc9f4-4737-40d9-8f41-bbd88ae6c5c0"
NW_007378528.1	RepeatMasker	SINE/tRNA-Deu	98887	99088	743	-	.	ID="RND-1_FAMILY-54";Tend="1424";Tstart="1232";shortTE="F";uid="25c05721-7b7f-4f74-979e-fb869672408b"
NW_007378528.1	RepeatMasker	Unknown	92792	92977	1480	-	.	ID="RND-1_FAMILY-214";Tend="1130";Tstart="945";shortTE="F";uid="635b979d-3e63-4865-8194-d58bea9f7706"
NW_007378528.1	RepeatMasker	Unknown	25975	26320	2776	-	.	ID="RND-1_FAMILY-155";Tend="1087";Tstart="740";shortTE="F";uid="a96998dc-1331-45e9-a5ba-454e1ee31887"
NW_007378528.1	RepeatMasker	Unknown	30854	31129	2193	-	.	ID="RND-6_FAMILY-44247";Tend="1262";Tstart="992";shortTE="F";uid="dfefc9e6-2e12-4346-a658-74163e5f300a"
NW_007378528.1	RepeatMasker	Unknown	69987	70517	3359	-	.	ID="RND-5_FAMILY-1017";Tend="1416";Tstart="914";shortTE="F";uid="419829ef-1b05-4bcb-8afe-be0a2675b508"
NW_007378528.1	RepeatMasker	SINE/5S	73488	73617	675	-	.	ID="RND-1_FAMILY-103";Tend="787";Tstart="664";shortTE="F";uid="c9794374-dbd7-4ef5-9849-e60281db9d35"
NW_007378528.1	RepeatMasker	Unknown	62058	62160	527	-	.	ID="RND-1_FAMILY-295";Tend="896";Tstart="802";shortTE="F";uid="aae1ee35-63a6-4880-9517-c12a825bd713"
NW_007378528.1	RepeatMasker	Unknown	51839	51984	1014	-	.	ID="RND-1_FAMILY-166";Tend="921";Tstart="776";shortTE="F";uid="3cffa966-7452-4fa0-93d6-7ee4eba77416"
NW_007378528.1	RepeatMasker	Unknown	20236	20353	962	-	.	ID="RND-6_FAMILY-30900";Tend="930";Tstart="813";shortTE="F";uid="12b4fcb5-863a-41b8-a587-a9b98202ad1d"
NW_007378528.1	RepeatMasker	SINE/B4	24525	24722	612	-	.	ID="RND-2_FAMILY-91";Tend="1129";Tstart="878";shortTE="F";uid="d79d78ef-c8d5-46fb-baf8-2d8c4d0db773"
NW_007378528.1	RepeatMasker	Unknown	94721	94841	799	-	.	ID="RND-1_FAMILY-70";Tend="1041";Tstart="915";shortTE="F";uid="02eb5086-eb67-475f-823a-3fd12ad916b9"
NW_007378528.1	RepeatMasker	Unknown	19356	19752	400	-	.	ID="RND-6_FAMILY-22466";TEgroup="ctg_1089%7CRND-6_FAMILY-22466%7C1";Tend="1158";Tstart="763";shortTE="T";uid="8db87fd0-63e1-4cac-8831-4c74d404f33b"
NW_007378528.1	RepeatMasker	LTR/Gypsy	94400	94643	1188	-	.	ID="RND-1_FAMILY-60";Tend="1225";Tstart="950";shortTE="F";uid="c0621ee2-62bf-4f75-bb77-c7e46d665a84"
NW_007388329.1	RepeatMasker	Unknown	317	538	1006	+	.	ID="RND-1_FAMILY-65";TEgroup="ctg_10890%7CRND-1_FAMILY-65%7C1";Tend="1099";Tstart="936";shortTE="T";uid="50e8d4ae-5768-447f-a29d-533e315ca7ce"
NW_007388329.1	RepeatMasker	LINE/L1-Tx1	9452	9561	526	+	.	ID="RND-4_FAMILY-112";Tend="1792";Tstart="1681";shortTE="F";uid="12a82cc3-8686-4dd3-afff-5123835a0b84"
NW_007388329.1	RepeatMasker	Unknown	532	832	2380	-	.	ID="RND-1_FAMILY-195";Tend="1480";Tstart="1174";shortTE="F";uid="006db87d-9174-4fe2-9641-946d88f639ea"
NW_007388329.1	RepeatMasker	SINE/tRNA-Deu	339	482	655	-	.	ID="RND-6_FAMILY-17372";Tend="1188";Tstart="1038";shortTE="F";uid="2c825ce1-eedc-4603-9e42-18828cd716d1"
NW_007486340.1	RepeatMasker	LINE/RTE-BovB	68	256	772	-	.	ID="RND-6_FAMILY-4311";Tend="602";Tstart="424";shortTE="F";uid="c151a8df-6226-43b7-8689-77a0f9a9b91c"
NW_007486341.1	RepeatMasker	Unknown	1	289	2645	+	.	ID="RND-6_FAMILY-6187";Tend="1313";Tstart="1025";shortTE="F";uid="b797e2bd-5deb-400b-a0ad-a02dfa5f2319"
NW_007486345.1	RepeatMasker	Unknown	167	289	892	-	.	ID="RND-1_FAMILY-133";Tend="1028";Tstart="911";shortTE="F";uid="912844ce-be73-41a1-8aad-da2573b43bcf"
NW_007486345.1	RepeatMasker	DNA/P	19	266	915	-	.	ID="RND-5_FAMILY-7514";Tend="1225";Tstart="997";shortTE="F";uid="39eee342-5170-4ea1-be1a-ef98729f08ad"
NW_007388330.1	RepeatMasker	Unknown	1	345	2731	+	.	ID="RND-1_FAMILY-94";Tend="1281";Tstart="932";shortTE="F";uid="cde8753f-6261-4637-a17e-c1dccd69e0e1"
NW_007388330.1	RepeatMasker	Unknown	1468	1773	2575	+	.	ID="RND-1_FAMILY-139";Tend="1025";Tstart="724";shortTE="F";uid="a99f8dff-ea68-499b-a04c-81276fe24fab"
NW_007486349.1	RepeatMasker	SINE/tRNA-RTE	2	138	648	-	.	ID="RND-6_FAMILY-31686";Tend="1124";Tstart="991";shortTE="F";uid="7d2ec712-063e-4c57-91c7-8ffbe25eed7d"
NW_007486356.1	RepeatMasker	DNA/TcMar-Tc1	29	259	1756	+	.	ID="RND-1_FAMILY-867";Tend="1467";Tstart="1218";shortTE="F";uid="6da79ecb-ce4e-40b4-9956-7d32e3fcb2a5"
NW_007388331.1	RepeatMasker	Unknown	467	649	1440	+	.	ID="RND-5_FAMILY-5178";Tend="1007";Tstart="825";shortTE="F";uid="0177db23-fdfd-4c1f-a0a2-46398be985e3"
NW_007388331.1	RepeatMasker	LINE/L1-Tx1	720	1188	1679	+	.	ID="RND-4_FAMILY-112";Tend="1789";Tstart="1305";shortTE="F";uid="5aaa1a44-8daf-4018-9b13-42886dd8f9f9"
NW_007388331.1	RepeatMasker	Unknown	144	285	1058	+	.	ID="RND-5_FAMILY-5178";Tend="1128";Tstart="998";shortTE="F";uid="cd38ee3b-cf37-4b62-a823-3be6f09e90f6"
NW_007388331.1	RepeatMasker	SINE/ID	1231	1530	1864	-	.	ID="RND-1_FAMILY-3";Tend="1069";Tstart="615";shortTE="F";uid="135b16de-7935-4272-9783-098265f40e38"
NW_007486365.1	RepeatMasker	DNA/TcMar-Tc1	1	289	2568	+	.	ID="RND-1_FAMILY-360";Tend="1097";Tstart="809";shortTE="F";uid="182885a3-e937-4d1a-af67-71c1117739f6"
NW_007486367.1	RepeatMasker	RC/Helitron	1	289	2468	+	.	ID="RND-6_FAMILY-24038";Tend="898";Tstart="622";shortTE="F";uid="e73c0529-408d-40e0-a521-8154319949c7"
NW_007486368.1	RepeatMasker	Unknown	99	289	751	+	.	ID="RND-6_FAMILY-62244";TEgroup="ctg_108929%7CRND-6_FAMILY-62244%7C1";Tend="1043";Tstart="680";shortTE="F";uid="f2ab6ec9-2c28-4e07-8b02-d291a05d1450"
NW_007388332.1	RepeatMasker	DNA/TcMar-Pogo	1184	1393	679	+	.	ID="RND-1_FAMILY-506";Tend="1120";Tstart="871";shortTE="F";uid="84ed2dc1-b3dc-4bde-ab30-feed16b4f9f5"
NW_007388332.1	RepeatMasker	LINE/RTE-BovB	1543	1750	1494	+	.	ID="RND-6_FAMILY-54328";Tend="1010";Tstart="805";shortTE="F";uid="c4348cf3-489f-4af4-bf85-5cc43712de98"
NW_007388332.1	RepeatMasker	Unknown	622	799	1407	+	.	ID="RND-5_FAMILY-8766";Tend="1128";Tstart="954";shortTE="F";uid="95a50b38-9060-415a-b3a1-e858df055649"
NW_007486369.1	RepeatMasker	Unknown	1	118	743	+	.	ID="RND-1_FAMILY-56";Tend="1763";Tstart="1648";shortTE="F";uid="7d18b01e-5a8a-40aa-ba8c-ad3916f3af23"
NW_007486371.1	RepeatMasker	LINE/Proto2	2	289	2097	-	.	ID="RND-6_FAMILY-12541";Tend="280";Tstart="1";shortTE="F";uid="bf2ba05e-18e9-4341-a666-b6563aeac8a6"
NW_007486373.1	RepeatMasker	DNA/Academ-1	165	277	870	-	.	ID="RND-6_FAMILY-15514";Tend="1367";Tstart="1256";shortTE="F";uid="1be175cc-5cb2-4c39-857e-9c365b44360f"
NW_007486374.1	RepeatMasker	DNA/Academ-1	1	289	2175	+	.	ID="RND-6_FAMILY-734";Tend="2731";Tstart="2443";shortTE="F";uid="a16b6243-c76d-427d-8754-eef3479f9d59"
NW_007388333.1	RepeatMasker	LINE/I	743	1009	1991	+	.	ID="RND-6_FAMILY-16228";Tend="1059";Tstart="793";shortTE="F";uid="12884240-328c-437a-b9a0-a946301138d5"
NW_007388333.1	RepeatMasker	Unknown	8815	8971	779	+	.	ID="RND-6_FAMILY-2666";Tend="1669";Tstart="1509";shortTE="F";uid="d63edfb8-2ec5-4f13-a5be-bf57024e08cd"
NW_007388333.1	RepeatMasker	Unknown	8631	8736	527	+	.	ID="RND-6_FAMILY-427";Tend="1021";Tstart="926";shortTE="F";uid="78af56ca-f5cc-4f51-85a4-8665b60413cc"
NW_007388333.1	RepeatMasker	Unknown	10700	10809	750	+	.	ID="RND-5_FAMILY-7578";Tend="1005";Tstart="900";shortTE="F";uid="de49aa34-4ec3-45e7-ab70-9b377c5c9222"
NW_007388333.1	RepeatMasker	DNA/Crypton-I	8848	8990	465	-	.	ID="RND-5_FAMILY-277";Tend="542";Tstart="404";shortTE="F";uid="feaf4230-a765-4845-b2ce-aaf542e57789"
NW_007388333.1	RepeatMasker	SINE/ID	1072	1289	1074	-	.	ID="RND-1_FAMILY-13";Tend="1904";Tstart="1674";shortTE="F";uid="2d0eb71f-fb9d-43b0-84a0-960bc725ef92"
NW_007388333.1	RepeatMasker	DNA/PIF-Harbinger	11578	11687	877	-	.	ID="RND-1_FAMILY-258";Tend="1460";Tstart="1350";shortTE="F";uid="32eb7823-8453-46b9-b034-0b79f35340c8"
NW_007388333.1	RepeatMasker	LINE/I-Jockey	10404	10686	664	-	.	ID="RND-6_FAMILY-131";Tend="1171";Tstart="938";shortTE="F";uid="046d4518-fd0a-46d3-a7ca-d321ffd1e953"
NW_007388333.1	RepeatMasker	Unknown	19385	19541	596	-	.	ID="RND-1_FAMILY-605";Tend="1047";Tstart="889";shortTE="F";uid="8f72e335-8644-4aa1-8031-1a4d154d1972"
NW_007388333.1	RepeatMasker	LINE/I-Jockey	19932	20466	2037	-	.	ID="RND-6_FAMILY-131";Tend="1107";Tstart="645";shortTE="F";uid="ceca9ec8-44ed-46f8-84c1-fc5fcb757fac"
NW_007486381.1	RepeatMasker	RC/Helitron	5	108	414	-	.	ID="RND-6_FAMILY-9017";Tend="922";Tstart="823";shortTE="F";uid="972003bf-71e8-4871-b25a-4028fa7c2244"
NW_007388334.1	RepeatMasker	SINE/tRNA-Core	897	1166	2437	+	.	ID="RND-1_FAMILY-87";Tend="1061";Tstart="792";shortTE="F";uid="63daf737-c2e5-4ea4-94b1-76737c3e908a"
NW_007486397.1	RepeatMasker	Unknown	66	259	1419	-	.	ID="RND-1_FAMILY-133";Tend="1104";Tstart="898";shortTE="F";uid="bd56d8d4-65d4-4344-96e2-b416684fec2f"
NW_007388335.1	RepeatMasker	SINE/tRNA-RTE	793	942	554	+	.	ID="RND-5_FAMILY-947";Tend="765";Tstart="602";shortTE="F";uid="f7de60d7-bdc2-4ef1-b6b7-a2360ec4693e"
NW_007388335.1	RepeatMasker	Unknown	1548	1704	668	-	.	ID="RND-6_FAMILY-3384";Tend="1821";Tstart="1681";shortTE="F";uid="7d09ed21-de9c-4413-9ad8-1ff8b47705f7"
NW_007388335.1	RepeatMasker	Unknown	137	285	694	-	.	ID="RND-6_FAMILY-3384";Tend="1830";Tstart="1690";shortTE="F";uid="b06e4f72-428c-417d-af3f-8aa86df480d8"
NW_007388335.1	RepeatMasker	LTR/Gypsy	289	482	1710	-	.	ID="RND-6_FAMILY-5030";Tend="1371";Tstart="1178";shortTE="F";uid="7c7c173d-c858-4bf4-9c5d-ae93eb9a937c"
NW_007486403.1	RepeatMasker	LINE/L2	1	289	2563	+	.	ID="RND-6_FAMILY-6537";Tend="735";Tstart="447";shortTE="F";uid="62d189f2-2be9-4adc-a2ba-4904bf9204af"
NW_007486415.1	RepeatMasker	Unknown	1	127	586	-	.	ID="RND-5_FAMILY-767";Tend="927";Tstart="805";shortTE="F";uid="31f12c13-ab24-4388-b429-ce32abb66304"
NW_007388337.1	RepeatMasker	DNA/TcMar-Pogo	1	245	1305	-	.	ID="RND-6_FAMILY-7699";TEgroup="ctg_10898%7CRND-6_FAMILY-7699%7C1";Tend="1022";Tstart="632";shortTE="F";uid="692430a5-2868-4d3d-846d-a1b34eae712d"
NW_007388337.1	RepeatMasker	DNA/TcMar-Pogo	525	661	1104	-	.	ID="RND-6_FAMILY-7699";Tend="542";Tstart="407";shortTE="F";uid="f6987dd2-d498-4817-9664-c33b00bf6049"
NW_007486421.1	RepeatMasker	LTR/Gypsy	114	268	469	+	.	ID="RND-1_FAMILY-232";Tend="1239";Tstart="1093";shortTE="F";uid="d66d393e-6753-45b2-a6d7-d5128863705c"
NW_007486421.1	RepeatMasker	LINE/RTE-BovB	137	289	1008	-	.	ID="RND-6_FAMILY-4311";Tend="607";Tstart="457";shortTE="F";uid="62309b6c-756b-4367-8958-076c284d3b4c"
NW_007486422.1	RepeatMasker	Unknown	188	288	668	+	.	ID="RND-1_FAMILY-131";Tend="490";Tstart="391";shortTE="F";uid="bcae9714-6933-4895-9c7e-2c7d9bbdab94"
NW_007486425.1	RepeatMasker	LINE/RTE-BovB	162	287	606	-	.	ID="RND-6_FAMILY-1521";Tend="151";Tstart="27";shortTE="F";uid="07602f94-d024-48c9-bcd8-fe33ceccca0a"
NW_007486427.1	RepeatMasker	SINE/tRNA-RTE	1	117	795	-	.	ID="RND-6_FAMILY-31686";Tend="1084";Tstart="967";shortTE="F";uid="1c55dd5e-44f7-4589-b594-a0ec590ce4b6"
NW_007388338.1	RepeatMasker	Unknown	315	535	1837	+	.	ID="RND-1_FAMILY-518";Tend="1009";Tstart="795";shortTE="F";uid="2624be0f-385b-466f-9cc2-d548b477682a"
NW_007388338.1	RepeatMasker	Unknown	1655	1770	431	-	.	ID="RND-1_FAMILY-122";Tend="1160";Tstart="1046";shortTE="F";uid="bb51e4a2-9fe7-47c8-8b3a-9896bbc0e594"
NW_007388338.1	RepeatMasker	DNA/Maverick	647	781	557	-	.	ID="POLINTON-8_NVI";Tend="8204";Tstart="8066";shortTE="F";uid="abc5131d-e181-4e15-8991-098edfb392c7"
NW_007486431.1	RepeatMasker	Unknown	1	145	656	+	.	ID="RND-6_FAMILY-8187";Tend="706";Tstart="599";shortTE="F";uid="016e2524-2ec6-4c40-b436-ae1796e0b7d0"
NW_007486432.1	RepeatMasker	LTR	130	277	450	-	.	ID="RND-6_FAMILY-548";Tend="1115";Tstart="971";shortTE="F";uid="f67b233f-a8c5-4f30-81f3-c0ff8eb0bdf9"
NW_007486437.1	RepeatMasker	Unknown	109	288	1043	-	.	ID="RND-6_FAMILY-2666";Tend="1764";Tstart="1586";shortTE="F";uid="8b405eb9-244a-4bf5-8473-093b5f17e6c8"
NW_007486437.1	RepeatMasker	DNA/hAT-hATm	1	136	760	-	.	ID="RND-6_FAMILY-23";Tend="1801";Tstart="1666";shortTE="F";uid="029faa61-7912-4f50-89b6-cfa211177f6a"
NW_007486438.1	RepeatMasker	LINE/RTE-BovB	1	256	706	+	.	ID="RND-6_FAMILY-3743";Tend="1264";Tstart="1009";shortTE="F";uid="89a32f77-75b5-47c2-9aa5-6d461e5e561b"
NW_007377548.1	RepeatMasker	RC/Helitron	304048	304151	424	+	.	ID="RND-1_FAMILY-670";Tend="1083";Tstart="977";shortTE="F";uid="557d0d6f-56ca-4260-8910-9231ee40fe8c"
NW_007377548.1	RepeatMasker	Unknown	26199	26355	897	+	.	ID="RND-1_FAMILY-127";Tend="1109";Tstart="950";shortTE="F";uid="753698ba-2979-478e-af9e-68e2b22a87bb"
NW_007377548.1	RepeatMasker	Unknown	240859	241529	4745	+	.	ID="RND-6_FAMILY-45419";Tend="1353";Tstart="652";shortTE="F";uid="f6eb45f2-dd65-4af0-960d-b24c37e8e451"
NW_007377548.1	RepeatMasker	Unknown	237388	237601	1875	+	.	ID="RND-5_FAMILY-2580";Tend="745";Tstart="532";shortTE="F";uid="109882ae-5054-4d83-97e2-5d609cddbae1"
NW_007377548.1	RepeatMasker	LINE/RTE-BovB	23605	23794	482	+	.	ID="RND-6_FAMILY-19655";Tend="997";Tstart="807";shortTE="F";uid="c966d265-a3ae-4157-bfff-f73680a77c81"
NW_007377548.1	RepeatMasker	Unknown	162424	162560	893	+	.	ID="RND-1_FAMILY-106";Tend="1159";Tstart="1011";shortTE="F";uid="343671bc-d446-4b49-a9e2-cfb8181e89cc"
NW_007377548.1	RepeatMasker	Unknown	175994	176227	1654	+	.	ID="RND-1_FAMILY-490";Tend="847";Tstart="597";shortTE="F";uid="5da40328-fea5-453d-8027-b330ac4d5e8b"
NW_007377548.1	RepeatMasker	LINE/CRE	287413	287694	702	+	.	ID="RND-5_FAMILY-3277";TEgroup="ctg_109%7CRND-5_FAMILY-3277%7C1";Tend="968";Tstart="860";shortTE="T";uid="81a116fe-a2fe-4109-9962-a7d84610a144"
NW_007377548.1	RepeatMasker	Satellite	284202	284914	3607	+	.	ID="RND-1_FAMILY-754";Tend="715";Tstart="1";shortTE="F";uid="0df2cc54-c38a-4926-8538-7b4a92c31ae1"
NW_007377548.1	RepeatMasker	Unknown	68304	68515	1164	+	.	ID="RND-6_FAMILY-5187";Tend="1077";Tstart="867";shortTE="F";uid="878447c9-71e7-4b83-8241-15ccc9c1314a"
NW_007377548.1	RepeatMasker	Unknown	118074	118299	1092	+	.	ID="RND-5_FAMILY-3298";Tend="1052";Tstart="822";shortTE="F";uid="50ca2e53-d80d-4b70-baeb-4d995df6debc"
NW_007377548.1	RepeatMasker	Unknown	229662	229828	1021	+	.	ID="RND-1_FAMILY-256";Tend="852";Tstart="679";shortTE="F";uid="52b12c55-d0be-43e8-9297-4a2cd6edb52c"
NW_007377548.1	RepeatMasker	Unknown	114881	115085	1069	+	.	ID="RND-6_FAMILY-20204";Tend="1682";Tstart="1489";shortTE="F";uid="cdbabd5f-8c01-4c80-b677-e2f4ca17224f"
NW_007377548.1	RepeatMasker	SINE/ID	142838	143049	1086	+	.	ID="RND-1_FAMILY-16";Tend="1075";Tstart="866";shortTE="F";uid="21c7156b-94a7-4a45-b049-59f3acd46b07"
NW_007377548.1	RepeatMasker	SINE/tRNA-RTE	210519	210648	898	+	.	ID="RND-6_FAMILY-31686";Tend="1285";Tstart="1144";shortTE="F";uid="71c58cba-eec0-47dd-8014-4a2a562ac9f2"
NW_007377548.1	RepeatMasker	DNA/TcMar-Tc1	222326	222426	572	+	.	ID="RND-1_FAMILY-436";Tend="708";Tstart="617";shortTE="F";uid="49c2ad7c-6f2e-4c3a-b472-d0cfed50fb78"
NW_007377548.1	RepeatMasker	LINE/L1-Tx1	203473	203778	1256	+	.	ID="RND-4_FAMILY-112";Tend="1797";Tstart="1453";shortTE="F";uid="858f0f3e-71e4-42ea-acbf-20a6853ff613"
NW_007377548.1	RepeatMasker	Unknown	127897	128076	951	+	.	ID="RND-6_FAMILY-1666";Tend="966";Tstart="793";shortTE="F";uid="7b7ad6ba-a771-47b6-bd1e-e0d10f204263"
NW_007377548.1	RepeatMasker	Unknown	178494	178631	931	+	.	ID="RND-1_FAMILY-19";Tend="973";Tstart="832";shortTE="F";uid="7506d4cb-9b83-4459-b3ae-c908967369b8"
NW_007377548.1	RepeatMasker	DNA/hAT-Charlie	224923	225160	1185	+	.	ID="RND-4_FAMILY-1112";Tend="1063";Tstart="785";shortTE="F";uid="6e3d39a3-33d0-43e5-a93a-e19a4e1d1b77"
NW_007377548.1	RepeatMasker	DNA/hAT-Ac	285386	286021	493	+	.	ID="RND-6_FAMILY-20743";TEgroup="ctg_109%7CRND-6_FAMILY-20743%7C1";Tend="1101";Tstart="482";shortTE="F";uid="bf1b0d58-15a5-4c7c-80f4-50677dec6bde"
NW_007377548.1	RepeatMasker	Unknown	129944	130077	902	+	.	ID="RND-1_FAMILY-295";Tend="895";Tstart="765";shortTE="F";uid="02a0b11c-ee46-4616-91af-956453aa2d0a"
NW_007377548.1	RepeatMasker	LINE/RTE-BovB	184829	184966	851	+	.	ID="RND-6_FAMILY-4311";Tend="565";Tstart="424";shortTE="F";uid="adb947a8-619f-4420-b076-8b522e40698f"
NW_007377548.1	RepeatMasker	Unknown	233596	233962	2826	+	.	ID="RND-1_FAMILY-0";Tend="772";Tstart="410";shortTE="F";uid="b580208b-5014-4a2b-8fc7-49316fc0896b"
NW_007377548.1	RepeatMasker	SINE/tRNA-RTE	275312	275602	1024	+	.	ID="RND-1_FAMILY-22";Tend="2130";Tstart="1861";shortTE="F";uid="f5c38cfc-38f6-4a3e-9ddb-af43adf690e1"
NW_007377548.1	RepeatMasker	DNA/Maverick	279331	279752	546	+	.	ID="RND-6_FAMILY-12032";Tend="978";Tstart="564";shortTE="F";uid="d19d30e4-e3fa-41eb-b5c4-dd9bd910064b"
NW_007377548.1	RepeatMasker	Unknown	229174	229307	640	+	.	ID="RND-5_FAMILY-913";Tend="461";Tstart="217";shortTE="F";uid="efbf348f-4838-4d2b-9579-48fbfc5c28a1"
NW_007377548.1	RepeatMasker	Unknown	171582	171745	711	+	.	ID="RND-5_FAMILY-3298";Tend="1043";Tstart="866";shortTE="F";uid="36dac00a-b59b-4973-b348-0017c0be70e6"
NW_007377548.1	RepeatMasker	Unknown	317561	317664	401	+	.	ID="RND-1_FAMILY-253";Tend="945";Tstart="804";shortTE="F";uid="b2d370cc-1a36-4ce7-b1e0-6384cb543d43"
NW_007377548.1	RepeatMasker	Unknown	176630	176821	1562	+	.	ID="RND-1_FAMILY-52";Tend="1115";Tstart="924";shortTE="F";uid="8fe60f42-d41d-4351-b762-f4a4b1f45a55"
NW_007377548.1	RepeatMasker	RC/Helitron	307704	307972	520	+	.	ID="RND-1_FAMILY-199";TEgroup="ctg_109%7CRND-1_FAMILY-199%7C1";Tend="752";Tstart="693";shortTE="T";uid="c79a6e14-4d5a-4d30-9f22-d9d8c0585346"
NW_007377548.1	RepeatMasker	DNA/Maverick	264842	265119	1902	+	.	ID="RND-1_FAMILY-84";Tend="1070";Tstart="784";shortTE="F";uid="00dee7d1-f487-4217-ba5c-c68f7871b03d"
NW_007377548.1	RepeatMasker	LTR/Copia	263813	263983	427	+	.	ID="COPIA-14_LH-I";Tend="10093";Tstart="9923";shortTE="F";uid="cd8197af-dcd3-4942-aa1f-623c31805721"
NW_007377548.1	RepeatMasker	Unknown	208104	208451	1432	+	.	ID="RND-5_FAMILY-178";TEgroup="ctg_109%7CRND-5_FAMILY-178%7C1";Tend="1392";Tstart="875";shortTE="F";uid="5e9bdbdd-34cb-43d7-85ff-3722dfd90146"
NW_007377548.1	RepeatMasker	Unknown	62853	62999	486	+	.	ID="RND-1_FAMILY-404";Tend="2099";Tstart="1971";shortTE="F";uid="690a5d69-02cd-44aa-9f02-7bc3511e501f"
NW_007377548.1	RepeatMasker	Unknown	188452	188793	587	+	.	ID="RND-1_FAMILY-70";TEgroup="ctg_109%7CRND-1_FAMILY-70%7C1";Tend="1043";Tstart="915";shortTE="F";uid="a5ac1f06-c8a1-4ab3-975e-e0f8b8cc9b6f"
NW_007377548.1	RepeatMasker	LTR	39710	39928	1913	+	.	ID="RND-6_FAMILY-548";Tend="1173";Tstart="955";shortTE="F";uid="b0ea66b5-712b-44c4-a85d-814e9b082df4"
NW_007377548.1	RepeatMasker	Unknown	230251	230413	1439	+	.	ID="RND-5_FAMILY-913";Tend="1154";Tstart="992";shortTE="F";uid="f1901683-4111-4347-bf17-4997bbb0a90f"
NW_007377548.1	RepeatMasker	SINE/ID	301938	302046	459	+	.	ID="RND-1_FAMILY-4";Tend="1813";Tstart="1688";shortTE="F";uid="7f004c86-4c07-4026-a03d-e300e9926b1c"
NW_007377548.1	RepeatMasker	SINE/5S	271039	271161	552	+	.	ID="RND-1_FAMILY-103";Tend="845";Tstart="684";shortTE="F";uid="ea6504ae-07bd-42ec-a546-8205b09863cf"
NW_007377548.1	RepeatMasker	Unknown	108102	108209	570	+	.	ID="RND-6_FAMILY-8012";Tend="456";Tstart="350";shortTE="F";uid="54883fb3-75a1-4a15-8eee-45ff51fe8bd7"
NW_007377548.1	RepeatMasker	LINE/RTE-BovB	269920	270151	1480	+	.	ID="RND-5_FAMILY-3338";Tend="1146";Tstart="877";shortTE="F";uid="b88c6e6f-7f17-46e5-be9f-4d30984330ca"
NW_007377548.1	RepeatMasker	Unknown	301837	302033	1076	+	.	ID="RND-1_FAMILY-168";Tend="895";Tstart="699";shortTE="F";uid="dab67191-25fe-480b-acb1-62abbf754ec0"
NW_007377548.1	RepeatMasker	Unknown	257299	257759	3611	+	.	ID="RND-1_FAMILY-129";Tend="1245";Tstart="778";shortTE="F";uid="bf9c2ae2-86cd-443f-890c-cf45b1151d82"
NW_007377548.1	RepeatMasker	DNA/hAT-Charlie	77970	78287	1796	+	.	ID="RND-1_FAMILY-515";Tend="798";Tstart="455";shortTE="F";uid="245526d3-f339-494d-b2ac-a5a68b1adf40"
NW_007377548.1	RepeatMasker	SINE/tRNA-RTE	57932	58217	2112	+	.	ID="RND-1_FAMILY-100";Tend="1025";Tstart="736";shortTE="F";uid="ff9b827c-b249-42ab-bff7-5a3035ddf854"
NW_007377548.1	RepeatMasker	DNA	8288	8388	622	+	.	ID="RND-6_FAMILY-33607";Tend="1169";Tstart="1075";shortTE="F";uid="fc9f1fcd-fd6a-478b-8377-0868d416f10a"
NW_007377548.1	RepeatMasker	DNA/hAT-Charlie	146430	146688	1369	+	.	ID="RND-1_FAMILY-495";Tend="1182";Tstart="877";shortTE="F";uid="e3696025-41b0-43e5-83e8-cb852422383a"
NW_007377548.1	RepeatMasker	LINE/CRE	286620	286796	1523	+	.	ID="RND-5_FAMILY-3277";Tend="868";Tstart="692";shortTE="F";uid="718f8277-1971-4179-a653-1e4cbd740f38"
NW_007377548.1	RepeatMasker	DNA/Maverick	276170	276323	415	+	.	ID="POLINTON-8_NVI";Tend="8207";Tstart="8065";shortTE="F";uid="c96ad93e-eb39-4810-9376-5cce07ca99fe"
NW_007377548.1	RepeatMasker	Unknown	74674	74802	733	+	.	ID="RND-6_FAMILY-5187";Tend="994";Tstart="867";shortTE="F";uid="1798e664-214a-4554-ae55-d4263d5fc945"
NW_007377548.1	RepeatMasker	DNA/hAT-Blackjack	182367	182467	839	+	.	ID="RND-5_FAMILY-887";Tend="1209";Tstart="1109";shortTE="F";uid="8aa46f8a-c632-46f9-a0d0-46b01b63431c"
NW_007377548.1	RepeatMasker	Unknown	10329	10455	608	+	.	ID="RND-1_FAMILY-70";Tend="1042";Tstart="911";shortTE="F";uid="900944d6-d049-4021-a64c-0320a32863fb"
NW_007377548.1	RepeatMasker	DNA/hAT-Blackjack	40115	41464	4781	+	.	ID="rnd-1_family-83";Tend="2087";Tstart="1126";shortTE="F";uid="a60a5b65-a07c-4f1a-a237-896ddc0c4e6d"
NW_007377548.1	RepeatMasker	SINE/tRNA-Meta	38536	38702	552	+	.	ID="RND-1_FAMILY-97";Tend="1007";Tstart="839";shortTE="F";uid="a89fe7cf-68ea-49b3-80db-7aa2bc802a0a"
NW_007377548.1	RepeatMasker	DNA/hAT-Blackjack	195430	195822	2743	+	.	ID="RND-5_FAMILY-887";Tend="1212";Tstart="773";shortTE="F";uid="b472a5c7-cd25-4635-81fb-dc76978e8657"
NW_007377548.1	RepeatMasker	LINE/RTE-BovB	174992	175167	959	+	.	ID="RND-6_FAMILY-4311";Tend="592";Tstart="402";shortTE="F";uid="20ac3417-38bd-41e8-b7d6-33fe6356d28f"
NW_007377548.1	RepeatMasker	Unknown	313010	313162	930	+	.	ID="RND-6_FAMILY-2727";Tend="965";Tstart="820";shortTE="F";uid="6df987db-306b-4fdf-9d6a-4d02c3d801cb"
NW_007377548.1	RepeatMasker	RC/Helitron	74803	74988	1077	+	.	ID="RND-1_FAMILY-442";Tend="1843";Tstart="1663";shortTE="F";uid="d6d87df6-63ef-40b5-b9a9-7899ae39fc2d"
NW_007377548.1	RepeatMasker	DNA/TcMar-Tc1	230087	230243	1071	+	.	ID="RND-1_FAMILY-436";Tend="776";Tstart="634";shortTE="F";uid="924a1c33-7590-49a8-bef7-326e41f5ee06"
NW_007377548.1	RepeatMasker	SINE/ID	231676	232092	2237	+	.	ID="RND-6_FAMILY-766";Tend="1375";Tstart="952";shortTE="F";uid="80e43c09-c360-46ee-850a-27da6e1c3b33"
NW_007377548.1	RepeatMasker	Unknown	193663	193805	552	+	.	ID="RND-1_FAMILY-155";Tend="1712";Tstart="1576";shortTE="F";uid="e4efc605-2d7b-48c0-8907-c7e87a32990c"
NW_007377548.1	RepeatMasker	LTR/Gypsy	22702	22888	572	+	.	ID="RND-6_FAMILY-6192";Tend="1804";Tstart="1612";shortTE="F";uid="0e214a00-3afd-4dbd-9204-477cadac900f"
NW_007377548.1	RepeatMasker	Unknown	197982	198086	560	+	.	ID="RND-1_FAMILY-70";Tend="1020";Tstart="915";shortTE="F";uid="75955846-2026-4c07-bab5-6f4f29878e9e"
NW_007377548.1	RepeatMasker	Unknown	289357	289477	932	+	.	ID="RND-6_FAMILY-47864";Tend="1536";Tstart="1401";shortTE="F";uid="eff2db46-8d89-4266-91a9-e799f5625756"
NW_007377548.1	RepeatMasker	RC/Helitron	72039	72256	1154	+	.	ID="RND-1_FAMILY-442";Tend="1843";Tstart="1636";shortTE="F";uid="d29bb5d3-983f-4056-acae-4d6035e3126c"
NW_007377548.1	RepeatMasker	Unknown	12543	13064	1060	+	.	ID="RND-6_FAMILY-62244";TEgroup="ctg_109%7CRND-6_FAMILY-62244%7C1";Tend="1108";Tstart="704";shortTE="F";uid="feafedf2-a6cf-46b3-8565-dd7eb26442a1"
NW_007377548.1	RepeatMasker	Unknown	66399	66565	1220	+	.	ID="RND-6_FAMILY-8012";Tend="506";Tstart="339";shortTE="F";uid="390ac510-ef57-462e-9029-5bfe41a824e9"
NW_007377548.1	RepeatMasker	Unknown	163374	163495	734	+	.	ID="RND-1_FAMILY-70";Tend="1038";Tstart="920";shortTE="F";uid="979da4a3-c21e-4a37-bc42-01608d54a403"
NW_007377548.1	RepeatMasker	DNA/hAT-hATm	304775	304977	945	+	.	ID="RND-6_FAMILY-23";Tend="1895";Tstart="1689";shortTE="F";uid="9132cd30-dd62-4aa2-bc62-ae62c099d395"
NW_007377548.1	RepeatMasker	Unknown	37477	37796	1902	+	.	ID="RND-1_FAMILY-401";Tend="1040";Tstart="718";shortTE="F";uid="b4e97594-e9f4-461b-b6a5-8ee680a88504"
NW_007377548.1	RepeatMasker	RC/Helitron	34457	34724	1287	+	.	ID="RND-6_FAMILY-8282";Tend="1106";Tstart="815";shortTE="F";uid="0d19750e-7694-4dab-9a80-a4b4ad236763"
NW_007377548.1	RepeatMasker	Unknown	107377	107638	2112	+	.	ID="RND-1_FAMILY-637";Tend="1074";Tstart="810";shortTE="F";uid="3ab976dd-e624-4eb9-a46e-75389b2802d0"
NW_007377548.1	RepeatMasker	RC/Helitron	281266	283187	9141	+	.	ID="RND-1_FAMILY-305";Tend="1646";Tstart="22";shortTE="F";uid="8aa10ee4-4714-470e-b4ba-35d1567a4c4e"
NW_007377548.1	RepeatMasker	Unknown	228777	228939	902	+	.	ID="RND-1_FAMILY-168";Tend="837";Tstart="686";shortTE="F";uid="0b7d8e1f-2345-4cbf-ad08-44ac22cb5fbd"
NW_007377548.1	RepeatMasker	SINE/tRNA-Deu	47075	47182	457	+	.	ID="RND-6_FAMILY-17372";Tend="1162";Tstart="1059";shortTE="F";uid="f60f2b66-85f7-4aa0-a954-4d34290b1af1"
NW_007377548.1	RepeatMasker	SINE/ID	206243	206404	648	+	.	ID="RND-1_FAMILY-13";Tend="1864";Tstart="1694";shortTE="F";uid="5e37f6ba-dd05-402c-a366-837487113a13"
NW_007377548.1	RepeatMasker	SINE/tRNA-RTE	107847	108003	1196	+	.	ID="RND-5_FAMILY-620";Tend="1197";Tstart="1041";shortTE="F";uid="b450ce95-1164-430f-a0f5-c4226c841638"
NW_007377548.1	RepeatMasker	LTR	77721	77829	638	+	.	ID="RND-6_FAMILY-548";Tend="1103";Tstart="1000";shortTE="F";uid="90f227eb-76e7-4998-afb2-023d369357aa"
NW_007377548.1	RepeatMasker	LTR/Pao	286065	286319	473	+	.	ID="BEL-1_LMI-I";Tend="2679";Tstart="2310";shortTE="F";uid="b91baf59-4dd0-4788-ac7e-b723ece47711"
NW_007377548.1	RepeatMasker	Unknown	255339	255495	1117	+	.	ID="RND-5_FAMILY-8766";Tend="1142";Tstart="983";shortTE="F";uid="a7a86e84-b7f3-402a-9623-35c8517b338d"
NW_007377548.1	RepeatMasker	SINE/tRNA-Core	59028	59272	889	+	.	ID="RND-1_FAMILY-87";Tend="1308";Tstart="1078";shortTE="F";uid="673752c7-a58e-4494-b0b7-267d90e02e80"
NW_007377548.1	RepeatMasker	Unknown	218113	218268	886	+	.	ID="RND-6_FAMILY-44247";Tend="1262";Tstart="1107";shortTE="F";uid="d8e386b4-d5fc-4371-ad7b-216d9d876399"
NW_007377548.1	RepeatMasker	Unknown	232938	233125	1213	+	.	ID="RND-1_FAMILY-256";Tend="861";Tstart="679";shortTE="F";uid="4a10a740-2833-41a5-9b00-b619a5178c2e"
NW_007377548.1	RepeatMasker	DNA/TcMar-Tc1	193242	193571	2447	+	.	ID="RND-1_FAMILY-366";Tend="1307";Tstart="962";shortTE="F";uid="d5d8201d-dde5-41c4-90ef-9c8923e1a51e"
NW_007377548.1	RepeatMasker	Unknown	200141	200309	796	+	.	ID="RND-1_FAMILY-27";Tend="840";Tstart="652";shortTE="F";uid="f803df86-f293-4076-b2bf-5ea84dadb47f"
NW_007377548.1	RepeatMasker	DNA/Academ-1	115374	115650	561	+	.	ID="RND-6_FAMILY-734";TEgroup="ctg_109%7CRND-6_FAMILY-734%7C1";Tend="2721";Tstart="2231";shortTE="T";uid="fb53edc8-032f-47bb-8e55-a1dbca181dfa"
NW_007377548.1	RepeatMasker	DNA/hAT-hATm	81605	81776	1192	+	.	ID="RND-6_FAMILY-23";Tend="1884";Tstart="1704";shortTE="F";uid="7cc96600-3512-44a2-b3c5-747bc332b821"
NW_007377548.1	RepeatMasker	DNA/Maverick	277765	278231	454	+	.	ID="RND-6_FAMILY-12032";Tend="1015";Tstart="566";shortTE="F";uid="bd094054-6c3d-44a2-8b88-d5e775b17300"
NW_007377548.1	RepeatMasker	SINE/5S	273303	273440	739	+	.	ID="RND-1_FAMILY-103";Tend="872";Tstart="740";shortTE="F";uid="11747397-06a1-4437-937d-a77c52fc448a"
NW_007377548.1	RepeatMasker	Unknown	330057	330157	469	+	.	ID="RND-6_FAMILY-6789";Tend="1715";Tstart="1618";shortTE="F";uid="91b8a263-f3d8-49b4-8601-04663c7ebadf"
NW_007377548.1	RepeatMasker	LTR	70754	70859	634	+	.	ID="RND-6_FAMILY-548";Tend="1103";Tstart="1000";shortTE="F";uid="7b8910d6-cfa2-4299-9bbf-62d76ca1dc90"
NW_007377548.1	RepeatMasker	SINE/tRNA-Meta	126519	126666	905	+	.	ID="RND-1_FAMILY-97";Tend="976";Tstart="832";shortTE="F";uid="5bdea11d-64ea-4ab5-8f9e-7f1fa7e53cf1"
NW_007377548.1	RepeatMasker	Unknown	76539	77024	2808	+	.	ID="RND-6_FAMILY-62244";Tend="1105";Tstart="688";shortTE="F";uid="725eaa16-aa4b-4b3c-8b28-ab53145ff07f"
NW_007377548.1	RepeatMasker	Unknown	72612	72722	657	+	.	ID="RND-1_FAMILY-201";Tend="1181";Tstart="1072";shortTE="F";uid="46aee86b-2f72-4a72-86ab-ae1849bb2146"
NW_007377548.1	RepeatMasker	Unknown	189216	189533	407	+	.	ID="RND-1_FAMILY-155";TEgroup="ctg_109%7CRND-1_FAMILY-155%7C1";Tend="1712";Tstart="1576";shortTE="T";uid="9e5c68ba-fc1c-4d2d-a3b7-9cdd31f95506"
NW_007377548.1	RepeatMasker	SINE/tRNA-Meta	36616	36763	1219	+	.	ID="RND-1_FAMILY-97";Tend="995";Tstart="848";shortTE="F";uid="b480d1fb-97ff-407c-a825-680db5cf2faa"
NW_007377548.1	RepeatMasker	DNA/hAT-hATm	80449	80668	1196	+	.	ID="RND-6_FAMILY-23";Tend="1938";Tstart="1704";shortTE="F";uid="4bf285cf-ac6f-45d1-bf07-6377e76d28bd"
NW_007377548.1	RepeatMasker	Unknown	248530	248686	1117	+	.	ID="RND-5_FAMILY-8766";Tend="1142";Tstart="983";shortTE="F";uid="9b4c6bbb-49fc-4773-9d90-81b9a5e132f2"
NW_007377548.1	RepeatMasker	Unknown	330942	331135	660	+	.	ID="RND-1_FAMILY-27";Tend="828";Tstart="674";shortTE="F";uid="3104bb6f-83ce-40e4-bd57-85532436337d"
NW_007377548.1	RepeatMasker	DNA/hAT-hAT19	314629	314732	613	+	.	ID="RND-6_FAMILY-24860";Tend="1911";Tstart="1799";shortTE="F";uid="b79f969f-cd94-4827-b56f-26100fce72f1"
NW_007377548.1	RepeatMasker	Unknown	168301	168526	1690	+	.	ID="RND-5_FAMILY-8766";Tend="1128";Tstart="896";shortTE="F";uid="27ee0310-26d8-4ec6-bf0d-e5bfcd3887a3"
NW_007377548.1	RepeatMasker	SINE/B4	288506	288779	2395	+	.	ID="RND-1_FAMILY-25";Tend="1025";Tstart="752";shortTE="F";uid="3dd6f6f8-4436-48e7-8402-72431f23d49b"
NW_007377548.1	RepeatMasker	DNA/hAT-Blackjack	192038	192499	926	+	.	ID="RND-5_FAMILY-887";TEgroup="ctg_109%7CRND-5_FAMILY-887%7C1";Tend="1108";Tstart="773";shortTE="F";uid="f103489b-b934-48e2-b1e8-0d7b0031ecff"
NW_007377548.1	RepeatMasker	Unknown	29390	29520	1036	+	.	ID="RND-1_FAMILY-301";Tend="1121";Tstart="992";shortTE="F";uid="de6c824c-4794-462e-a5a4-c315e05dfc12"
NW_007377548.1	RepeatMasker	DNA/TcMar-Tc1	192501	192611	759	+	.	ID="RND-1_FAMILY-366";Tend="1292";Tstart="1166";shortTE="F";uid="a3753d61-740a-4ebb-9759-e019426687c6"
NW_007377548.1	RepeatMasker	Unknown	113618	113851	1402	+	.	ID="RND-6_FAMILY-3438";Tend="1244";Tstart="1005";shortTE="F";uid="6994342e-aaf8-414b-bcc1-fa7e76b8eb04"
NW_007377548.1	RepeatMasker	LINE/L1-Tx1	232093	232205	2244	+	.	ID="RND-4_FAMILY-112";Tend="986";Tstart="671";shortTE="F";uid="0b66e407-45c7-4190-8290-abc7dba98cee"
NW_007377548.1	RepeatMasker	LINE/RTE-BovB	34856	35152	1368	+	.	ID="RND-6_FAMILY-54328";Tend="947";Tstart="463";shortTE="F";uid="52c6ad39-d0bd-49f4-b73f-7231df4bc1a5"
NW_007377548.1	RepeatMasker	Unknown	170938	171053	494	+	.	ID="RND-1_FAMILY-48";Tend="841";Tstart="686";shortTE="F";uid="f178017b-f4df-4ccb-ae54-ae8adf2c4b62"
NW_007377548.1	RepeatMasker	DNA/Maverick	274119	274380	1771	+	.	ID="RND-1_FAMILY-84";Tend="1070";Tstart="792";shortTE="F";uid="916aeeea-df1e-4425-aa16-724b949a767d"
NW_007377548.1	RepeatMasker	DNA/Maverick	168578	168750	1163	+	.	ID="RND-1_FAMILY-185";Tend="844";Tstart="676";shortTE="F";uid="5b34b60a-60fe-439c-9587-418888155abf"
NW_007377548.1	RepeatMasker	SINE/ID	233169	233318	642	+	.	ID="RND-6_FAMILY-766";Tend="1343";Tstart="1193";shortTE="F";uid="11ff6969-8292-4a57-81bf-4414d1c8f0bc"
NW_007377548.1	RepeatMasker	DNA/TcMar-Tc1	287004	287326	2169	+	.	ID="RND-1_FAMILY-519";Tend="1337";Tstart="992";shortTE="F";uid="3081a558-3576-4602-b9bf-17392b97b702"
NW_007377548.1	RepeatMasker	Unknown	155225	155343	569	+	.	ID="RND-1_FAMILY-815";Tend="1027";Tstart="910";shortTE="F";uid="a56a3ca0-743b-4f5d-baeb-904fec662f11"
NW_007377548.1	RepeatMasker	LINE/L1	17071	17326	862	+	.	ID="RND-6_FAMILY-36073";TEgroup="ctg_109%7CRND-6_FAMILY-36073%7C1";Tend="749";Tstart="602";shortTE="F";uid="bb815a3f-36f0-40aa-b5f0-c0c75a8f65a8"
NW_007377548.1	RepeatMasker	DNA/TcMar-Tc1	288072	288183	759	+	.	ID="RND-1_FAMILY-519";Tend="1433";Tstart="1322";shortTE="F";uid="00dee164-d466-4ecb-8d1c-85d61a59c941"
NW_007377548.1	RepeatMasker	Unknown	57302	57413	588	+	.	ID="RND-1_FAMILY-107";Tend="390";Tstart="304";shortTE="F";uid="217b07d9-03a2-477e-ba91-7e40d6f85ef9"
NW_007377548.1	RepeatMasker	LINE/RTE-BovB	7531	7689	428	+	.	ID="RND-6_FAMILY-4311";Tend="611";Tstart="446";shortTE="F";uid="e0a26aac-1c4f-4342-9015-f626f53a1a4d"
NW_007377548.1	RepeatMasker	SINE/tRNA-Meta	35167	35290	838	+	.	ID="RND-1_FAMILY-97";Tend="960";Tstart="837";shortTE="F";uid="b17d50b6-68ba-4c17-9b75-3c60c4c62741"
NW_007377548.1	RepeatMasker	Unknown	111382	111515	817	+	.	ID="RND-1_FAMILY-295";Tend="900";Tstart="765";shortTE="F";uid="fb7f0417-31a2-4f54-81e2-8ebaca50a48a"
NW_007377548.1	RepeatMasker	DNA/hAT-Charlie	71015	71344	2049	+	.	ID="RND-1_FAMILY-515";Tend="798";Tstart="455";shortTE="F";uid="527e7d0c-7bcf-480a-9e3d-8fc9543d12d8"
NW_007377548.1	RepeatMasker	LINE/RTE-BovB	6067	6173	558	-	.	ID="RND-6_FAMILY-1521";Tend="117";Tstart="9";shortTE="F";uid="294a1f49-978a-4e9c-8bf0-584ba3ac1d17"
NW_007377548.1	RepeatMasker	SINE/tRNA-Core	221884	222201	1923	-	.	ID="RND-1_FAMILY-72";Tend="1122";Tstart="785";shortTE="F";uid="9ab8977d-3d82-4c9c-a4f0-460e07c5a225"
NW_007377548.1	RepeatMasker	Unknown	35655	35804	425	-	.	ID="RND-6_FAMILY-40373";Tend="983";Tstart="853";shortTE="F";uid="cc43a99c-6dd9-420e-9728-da306603983c"
NW_007377548.1	RepeatMasker	SINE/B4	315135	315359	1037	-	.	ID="RND-5_FAMILY-761";Tend="975";Tstart="753";shortTE="F";uid="514323d4-d253-47a1-aa0a-cb689fcc8fa1"
NW_007377548.1	RepeatMasker	Satellite	175619	175722	721	-	.	ID="RND-1_FAMILY-51";Tend="1036";Tstart="923";shortTE="F";uid="ff11eb2f-685f-4557-8caa-f39a45518374"
NW_007377548.1	RepeatMasker	Unknown	168789	169157	2810	-	.	ID="RND-1_FAMILY-129";Tend="1173";Tstart="784";shortTE="F";uid="7863145a-8f18-4306-a28a-a0b2d21f5bc0"
NW_007377548.1	RepeatMasker	LINE/RTE-BovB	123222	123420	1390	-	.	ID="RND-6_FAMILY-4311";Tend="613";Tstart="415";shortTE="F";uid="485ddc27-2537-4b26-acf6-b37adf4a4062"
NW_007377548.1	RepeatMasker	RC/Helitron	265755	266137	2013	-	.	ID="RND-1_FAMILY-118";Tend="1493";Tstart="1185";shortTE="F";uid="94cec5ec-0afd-4857-99cd-acdeb73e4b36"
NW_007377548.1	RepeatMasker	Unknown	163134	163287	1304	-	.	ID="RND-1_FAMILY-473";Tend="1036";Tstart="883";shortTE="F";uid="8e4a790a-97e2-4fcd-9e37-26080a391c5c"
NW_007377548.1	RepeatMasker	Unknown	133994	134104	432	-	.	ID="RND-6_FAMILY-2262";Tend="661";Tstart="552";shortTE="F";uid="26788f3e-97b3-4af8-a6d6-e4d9ca2efde7"
NW_007377548.1	RepeatMasker	Unknown	222213	222338	863	-	.	ID="RND-1_FAMILY-658";Tend="1641";Tstart="1518";shortTE="F";uid="d9d4828b-11bc-42ee-90aa-85cf95ab5c51"
NW_007377548.1	RepeatMasker	Unknown	179392	179612	1408	-	.	ID="RND-1_FAMILY-201";Tend="1169";Tstart="945";shortTE="F";uid="4658c6d1-edac-4ad4-9212-7d0837747a92"
NW_007377548.1	RepeatMasker	Unknown	211078	211301	1411	-	.	ID="RND-1_FAMILY-227";Tend="1159";Tstart="914";shortTE="F";uid="9a911657-f898-4249-84c9-7a154dac600b"
NW_007377548.1	RepeatMasker	Unknown	218144	218282	898	-	.	ID="RND-6_FAMILY-562";Tend="795";Tstart="657";shortTE="F";uid="9cb1c3fb-858c-48d0-91fa-2b1240856688"
NW_007377548.1	RepeatMasker	Unknown	171737	171943	1578	-	.	ID="RND-1_FAMILY-133";Tend="1110";Tstart="896";shortTE="F";uid="aca69706-a295-4906-acf8-792ae8e4f168"
NW_007377548.1	RepeatMasker	Unknown	58213	58878	4923	-	.	ID="RND-5_FAMILY-2144";Tend="1529";Tstart="903";shortTE="F";uid="806d6329-3e6b-4b72-a6f9-8b280aa97971"
NW_007377548.1	RepeatMasker	DNA/Maverick	315962	316261	436	-	.	ID="polinton-8_nvi";Tend="8222";Tstart="8079";shortTE="F";uid="8f9f06e9-7e6c-42e4-95d9-0b027ce364b1"
NW_007377548.1	RepeatMasker	Unknown	160187	160402	1568	-	.	ID="RND-5_FAMILY-2144";Tend="1531";Tstart="1321";shortTE="F";uid="5a8a71e5-19e1-4648-97f6-d1c832100833"
NW_007377548.1	RepeatMasker	DNA/Academ-1	221072	221223	805	-	.	ID="RND-1_FAMILY-355";Tend="1238";Tstart="1087";shortTE="F";uid="7967676c-1abe-4200-bf5d-c4bd15bd0d07"
NW_007377548.1	RepeatMasker	Unknown	289186	289318	1080	-	.	ID="RND-6_FAMILY-62244";Tend="1107";Tstart="977";shortTE="F";uid="6bd203ef-97e7-4397-93e9-4204ce556e75"
NW_007377548.1	RepeatMasker	Unknown	236372	236490	912	-	.	ID="RND-4_FAMILY-1007";Tend="935";Tstart="813";shortTE="F";uid="008c42d7-a932-4f0c-b15a-f8dfff251c01"
NW_007377548.1	RepeatMasker	Unknown	136137	136453	1549	-	.	ID="RND-1_FAMILY-65";TEgroup="ctg_109%7CRND-1_FAMILY-65%7C1";Tend="1158";Tstart="925";shortTE="F";uid="acefdcfe-f7f3-43a5-b1d7-ef47d8f388d3"
NW_007377548.1	RepeatMasker	Unknown	4340	4661	1829	-	.	ID="RND-1_FAMILY-401";Tend="1040";Tstart="719";shortTE="F";uid="a80a9953-589f-4cf6-a2e8-b5a617c61cfb"
NW_007377548.1	RepeatMasker	Unknown	191939	192048	776	-	.	ID="RND-1_FAMILY-70";Tend="1039";Tstart="924";shortTE="F";uid="c40286aa-9a0f-4fcf-b250-0fcf9b6317c9"
NW_007377548.1	RepeatMasker	DNA/Maverick	110648	110839	1098	-	.	ID="RND-1_FAMILY-185";Tend="859";Tstart="679";shortTE="F";uid="4b99ef41-bec4-40a1-b44b-1be355f071d8"
NW_007377548.1	RepeatMasker	Unknown	26217	26359	976	-	.	ID="RND-6_FAMILY-6145";Tend="274";Tstart="132";shortTE="F";uid="8d69904d-6ee6-4d84-8d3e-e1920bd48761"
NW_007377548.1	RepeatMasker	DNA/Maverick	317060	317337	491	-	.	ID="RND-6_FAMILY-12032";Tend="1012";Tstart="741";shortTE="F";uid="bb531b87-a5b0-4841-bfc2-e8705e9b0268"
NW_007377548.1	RepeatMasker	Unknown	6080	6191	804	-	.	ID="RND-6_FAMILY-8826";Tend="1008";Tstart="869";shortTE="F";uid="c04f9f89-4685-4463-8607-81ef822595f9"
NW_007377548.1	RepeatMasker	SINE/tRNA-Core	53601	53715	952	-	.	ID="RND-1_FAMILY-87";Tend="1179";Tstart="1066";shortTE="F";uid="e025b63b-b58e-4bb5-ab5c-2baa039e1b9d"
NW_007377548.1	RepeatMasker	Unknown	258953	259168	1861	-	.	ID="RND-6_FAMILY-1666";Tend="1022";Tstart="810";shortTE="F";uid="d3be9964-e20f-45d1-9748-258ad2f0cb64"
NW_007377548.1	RepeatMasker	Unknown	230826	230994	1312	-	.	ID="RND-1_FAMILY-658";Tend="613";Tstart="455";shortTE="F";uid="c946cf18-aa14-48bf-86eb-9f080435c37a"
NW_007377548.1	RepeatMasker	Unknown	73646	73754	797	-	.	ID="RND-6_FAMILY-47864";Tend="1494";Tstart="1390";shortTE="F";uid="758ebc7d-3d61-4819-831b-37340d35034a"
NW_007377548.1	RepeatMasker	DNA/hAT-Blackjack	171079	171239	874	-	.	ID="RND-1_FAMILY-66";Tend="882";Tstart="725";shortTE="F";uid="90f9ea80-3464-422e-9a5f-d12804ddf3c6"
NW_007377548.1	RepeatMasker	Unknown	48354	48459	746	-	.	ID="RND-1_FAMILY-94";Tend="753";Tstart="646";shortTE="F";uid="3e0bb1e4-0e99-420f-af77-19324aa464bb"
NW_007377548.1	RepeatMasker	Unknown	81585	81763	737	-	.	ID="RND-1_FAMILY-31";Tend="1654";Tstart="1488";shortTE="F";uid="083c70f0-468c-4789-87e5-3ea15dca271d"
NW_007377548.1	RepeatMasker	Unknown	159580	159785	1541	-	.	ID="RND-1_FAMILY-65";Tend="1131";Tstart="922";shortTE="F";uid="b0bf2d48-0da7-4d4c-91ba-c473476dc63e"
NW_007377548.1	RepeatMasker	Unknown	254377	254841	3201	-	.	ID="RND-5_FAMILY-2144";Tend="1402";Tstart="903";shortTE="F";uid="a23d3c2c-622a-4a79-a77f-f7e8fed337c2"
NW_007377548.1	RepeatMasker	Unknown	285005	285299	2525	-	.	ID="RND-5_FAMILY-5246";Tend="1010";Tstart="715";shortTE="F";uid="9640dba0-1d7f-45fa-b18c-4560dcedbc16"
NW_007377548.1	RepeatMasker	Unknown	269724	269862	474	-	.	ID="RND-1_FAMILY-70";Tend="1041";Tstart="924";shortTE="F";uid="a663dc84-a193-4ec4-b1bf-a77b28900bca"
NW_007377548.1	RepeatMasker	Unknown	245590	245940	820	-	.	ID="RND-1_FAMILY-177";Tend="1673";Tstart="1343";shortTE="F";uid="802a9ee5-c3de-4da4-99af-fa5d6f87876a"
NW_007377548.1	RepeatMasker	LINE/L1-Tx1	302708	302852	411	-	.	ID="RND-4_FAMILY-112";Tend="1746";Tstart="1618";shortTE="F";uid="aa09da6a-29bc-41c6-8f7e-ba5b8e570591"
NW_007377548.1	RepeatMasker	Unknown	80424	80630	514	-	.	ID="RND-6_FAMILY-62244";Tend="1539";Tstart="1329";shortTE="F";uid="9db8d157-2d41-4ae2-a5dc-a8be52848a48"
NW_007377548.1	RepeatMasker	LINE/L1	33027	33282	459	-	.	ID="RND-6_FAMILY-36073";TEgroup="ctg_109%7CRND-6_FAMILY-36073%7C2";Tend="749";Tstart="602";shortTE="T";uid="efc99db6-7c4b-4570-895b-5f67b2790ba9"
NW_007377548.1	RepeatMasker	Unknown	315754	315883	908	-	.	ID="RND-1_FAMILY-212";Tend="856";Tstart="733";shortTE="F";uid="c08994fe-64cc-4deb-b3cb-9aa6d8bfe188"
NW_007377548.1	RepeatMasker	DNA/hAT-hATm	96750	96905	804	-	.	ID="RND-6_FAMILY-23";Tend="1854";Tstart="1710";shortTE="F";uid="bd9a877b-c31a-489a-9284-4ae2e33160b5"
NW_007377548.1	RepeatMasker	Unknown	193011	193468	1967	-	.	ID="RND-1_FAMILY-155";Tend="1715";Tstart="1183";shortTE="F";uid="57a5621a-1073-454d-a18e-4e7d99b9d741"
NW_007377548.1	RepeatMasker	DNA/Crypton-I	294136	294499	404	-	.	ID="RND-5_FAMILY-277";Tend="516";Tstart="116";shortTE="F";uid="266cfa96-e275-4355-8c0e-c89f9db233a9"
NW_007377548.1	RepeatMasker	SINE/tRNA-Core	56009	56128	752	-	.	ID="RND-1_FAMILY-30";Tend="491";Tstart="372";shortTE="F";uid="3c51bf9f-f3f4-401e-bb7d-40c1cb12d724"
NW_007377548.1	RepeatMasker	Unknown	9012	9232	961	-	.	ID="RND-1_FAMILY-52";Tend="1120";Tstart="907";shortTE="F";uid="46317574-e67a-4bd3-a57c-09b3558d4a0d"
NW_007377548.1	RepeatMasker	Unknown	195331	195440	817	-	.	ID="RND-1_FAMILY-70";Tend="1039";Tstart="924";shortTE="F";uid="12ce3a50-ac9a-458d-beb6-730bb7233a22"
NW_007377548.1	RepeatMasker	SINE/ID	96736	96839	481	-	.	ID="RND-1_FAMILY-4";Tend="1351";Tstart="1250";shortTE="F";uid="db64f66c-4b13-4f5a-ae2b-0ca17ccbbed9"
NW_007377548.1	RepeatMasker	Unknown	291451	291662	1016	-	.	ID="RND-1_FAMILY-227";Tend="1168";Tstart="914";shortTE="F";uid="312f567e-b276-44c7-bbcc-26d6ab753826"
NW_007377548.1	RepeatMasker	Unknown	329344	330059	6064	-	.	ID="RND-6_FAMILY-6187";Tend="1582";Tstart="872";shortTE="F";uid="17edf72f-dfc2-4c18-889a-aeba97a6a410"
NW_007377548.1	RepeatMasker	Unknown	294787	294976	776	-	.	ID="RND-1_FAMILY-256";Tend="852";Tstart="669";shortTE="F";uid="b91fabb5-87df-46b1-9960-d05d742e3c8e"
NW_007377548.1	RepeatMasker	SINE/tRNA-Deu	232099	232227	651	-	.	ID="RND-1_FAMILY-54";Tend="1358";Tstart="1231";shortTE="F";uid="ca7dcb59-9d98-4c26-b2a7-b8df0f29d538"
NW_007377548.1	RepeatMasker	Satellite	240258	240461	1258	-	.	ID="RND-1_FAMILY-51";Tend="1036";Tstart="828";shortTE="F";uid="3711d72b-642a-4e1d-aabb-4cdba76c4609"
NW_007377548.1	RepeatMasker	SINE/tRNA-Deu	142806	143038	911	-	.	ID="RND-1_FAMILY-54";Tend="1495";Tstart="1272";shortTE="F";uid="f4190592-8aa1-4163-bca9-3ab511d7080b"
NW_007377548.1	RepeatMasker	Unknown	289738	289892	1200	-	.	ID="RND-6_FAMILY-62244";Tend="842";Tstart="688";shortTE="F";uid="0da3ac1e-2988-4d1d-89b7-d10a42704ff1"
NW_007377548.1	RepeatMasker	RC/Helitron	275356	275658	1637	-	.	ID="RND-6_FAMILY-8282";Tend="1099";Tstart="807";shortTE="F";uid="02da1198-0091-447a-98c2-77da8f952f03"
NW_007377548.1	RepeatMasker	Unknown	190237	190482	615	-	.	ID="RND-1_FAMILY-163";TEgroup="ctg_109%7CRND-1_FAMILY-163%7C1";Tend="1009";Tstart="920";shortTE="T";uid="30b8d8d1-a417-4514-a233-3d3cd0d161c0"
NW_007377548.1	RepeatMasker	DNA/TcMar-Tc1	332811	333141	2313	-	.	ID="RND-1_FAMILY-366";Tend="1147";Tstart="813";shortTE="F";uid="b041a50c-3f79-49f7-829c-3fa539f5fd4d"
NW_007377548.1	RepeatMasker	SINE/tRNA-Deu	8776	8958	798	-	.	ID="RND-1_FAMILY-835";Tend="912";Tstart="742";shortTE="F";uid="482029c5-b06e-4956-ab6b-8ac769a31363"
NW_007377548.1	RepeatMasker	DNA/Maverick	276066	276221	408	-	.	ID="RND-6_FAMILY-12032";Tend="990";Tstart="808";shortTE="F";uid="5f1f367f-f2b8-407f-8f5c-72845d2bdfc8"
NW_007377548.1	RepeatMasker	Unknown	174327	174477	520	-	.	ID="RND-1_FAMILY-155";Tend="1717";Tstart="1580";shortTE="F";uid="292c00b3-161e-496b-87c5-891b63f8acb5"
NW_007377548.1	RepeatMasker	Unknown	228919	229173	1751	-	.	ID="RND-6_FAMILY-8964";Tend="237";Tstart="1";shortTE="F";uid="cc3ace44-7af6-41dc-b4de-7db197ecf64f"
NW_007377548.1	RepeatMasker	Unknown	202399	202516	965	-	.	ID="RND-1_FAMILY-122";Tend="922";Tstart="805";shortTE="F";uid="8300e1ef-7227-4acb-a7bc-8254107acdc4"
NW_007377548.1	RepeatMasker	Unknown	227488	227632	961	-	.	ID="RND-1_FAMILY-191";Tend="885";Tstart="742";shortTE="F";uid="c0566676-4dbf-443d-9631-8f3038651dcf"
NW_007377548.1	RepeatMasker	Unknown	10654	10864	498	-	.	ID="RND-6_FAMILY-2613";Tend="839";Tstart="604";shortTE="F";uid="01567576-0bf4-4836-af71-b161c927f787"
NW_007377548.1	RepeatMasker	DNA/hAT-Blackjack	108124	108241	937	-	.	ID="RND-1_FAMILY-66";Tend="873";Tstart="756";shortTE="F";uid="ba6b8e81-9343-4560-bea0-ef76962adaf5"
NW_007377548.1	RepeatMasker	Unknown	253370	253504	990	-	.	ID="RND-6_FAMILY-45419";Tend="1382";Tstart="1254";shortTE="F";uid="0455e2c6-4722-4efc-a32c-c2d5973df3e0"
NW_007377548.1	RepeatMasker	Unknown	337976	338105	908	-	.	ID="RND-1_FAMILY-212";Tend="856";Tstart="733";shortTE="F";uid="980c052e-e3ea-4a8f-9350-ecbbf91a9deb"
NW_007377548.1	RepeatMasker	DNA/Maverick	129281	129397	793	-	.	ID="RND-1_FAMILY-185";Tend="797";Tstart="676";shortTE="F";uid="bfe31707-5a27-4fed-960e-52679b2d113b"
NW_007377548.1	RepeatMasker	Unknown	62747	62980	1387	-	.	ID="RND-5_FAMILY-3298";Tend="1085";Tstart="861";shortTE="F";uid="a9b3f078-7e82-4ab7-9271-1e24d1d20a0b"
NW_007377548.1	RepeatMasker	Unknown	33771	33972	1820	-	.	ID="RND-1_FAMILY-52";Tend="1124";Tstart="923";shortTE="F";uid="0a93da4b-d657-433e-86df-853a1983f99a"
NW_007377548.1	RepeatMasker	Satellite	170963	171082	949	-	.	ID="RND-1_FAMILY-51";Tend="975";Tstart="856";shortTE="F";uid="b92ee87f-f49b-49e5-959e-1cc91706f1d8"
NW_007377548.1	RepeatMasker	DNA/Maverick	33972	34133	837	-	.	ID="RND-1_FAMILY-185";Tend="839";Tstart="673";shortTE="F";uid="b94d1100-9f00-4bc9-ab4a-f7b4577426eb"
NW_007377548.1	RepeatMasker	DNA/hAT-Blackjack	267444	268606	5580	-	.	ID="RND-1_FAMILY-91";Tend="1850";Tstart="790";shortTE="F";uid="9cb9cb18-49f2-4444-a4a5-7830611b0de1"
NW_007377548.1	RepeatMasker	Satellite	216957	217059	699	-	.	ID="RND-1_FAMILY-51";Tend="892";Tstart="791";shortTE="F";uid="59ff5d42-e5c3-470c-ac64-810807b4eeb3"
NW_007377548.1	RepeatMasker	Unknown	69399	69658	1865	-	.	ID="RND-1_FAMILY-637";Tend="1071";Tstart="804";shortTE="F";uid="72009cb8-224c-47d4-ad9a-1a368f982e07"
NW_007377548.1	RepeatMasker	Unknown	106249	106731	1391	-	.	ID="RND-1_FAMILY-256";TEgroup="ctg_109%7CRND-1_FAMILY-256%7C1";Tend="859";Tstart="669";shortTE="F";uid="c20ec658-bd21-4d09-973b-0b6716ceb0c5"
NW_007377548.1	RepeatMasker	Unknown	179879	180071	1379	-	.	ID="RND-1_FAMILY-201";Tend="1162";Tstart="962";shortTE="F";uid="588efacc-414e-43a4-a923-4c592b44da4f"
NW_007377548.1	RepeatMasker	Unknown	318012	318202	434	-	.	ID="RND-6_FAMILY-25310";Tend="549";Tstart="355";shortTE="F";uid="2cc9820e-4505-4faa-b975-6a841ff95446"
NW_007377548.1	RepeatMasker	SINE/tRNA-Deu	20508	20709	1550	-	.	ID="RND-1_FAMILY-835";Tend="917";Tstart="715";shortTE="F";uid="bd940ab1-8adb-40f5-95ce-b5d6bd77ef48"
NW_007377548.1	RepeatMasker	LINE/RTE-BovB	253783	254000	1851	-	.	ID="RND-6_FAMILY-4311";Tend="608";Tstart="394";shortTE="F";uid="ccdb0c39-4246-4aad-b5f7-0259a820aed5"
NW_007377548.1	RepeatMasker	Unknown	113401	113818	3202	-	.	ID="RND-6_FAMILY-47864";Tend="1868";Tstart="1407";shortTE="F";uid="d943d775-bb00-416d-86f9-35793d86b6e8"
NW_007377548.1	RepeatMasker	SINE/ID	253616	253782	1758	-	.	ID="RND-1_FAMILY-4";Tend="1067";Tstart="746";shortTE="F";uid="09569888-f418-461e-a9e5-90663db06ff8"
NW_007377548.1	RepeatMasker	SINE/tRNA-Deu	60736	61020	1824	-	.	ID="RND-1_FAMILY-54";Tend="1055";Tstart="802";shortTE="F";uid="067ab86f-04fa-4b5b-8699-0f540fae4744"
NW_007377548.1	RepeatMasker	LINE/RTE-BovB	207643	207784	1002	-	.	ID="RND-6_FAMILY-4311";Tend="606";Tstart="465";shortTE="F";uid="fb521f55-e600-4003-bfd5-0bdc9ba646b7"
NW_007377548.1	RepeatMasker	Unknown	209836	210013	1437	-	.	ID="RND-1_FAMILY-52";Tend="1099";Tstart="923";shortTE="F";uid="903a60cc-6c95-485d-b34a-a3a1fcb7b755"
NW_007377548.1	RepeatMasker	Unknown	270656	270794	517	-	.	ID="RND-1_FAMILY-70";Tend="1041";Tstart="924";shortTE="F";uid="88ba6d02-f140-4a86-8f0c-99821eed975b"
NW_007377548.1	RepeatMasker	DNA/Maverick	338184	338483	436	-	.	ID="polinton-8_nvi";Tend="8222";Tstart="8079";shortTE="F";uid="c2463184-c5da-4f7f-8368-b183276db26d"
NW_007377548.1	RepeatMasker	Unknown	236702	237019	1890	-	.	ID="RND-5_FAMILY-2144";Tend="1452";Tstart="1082";shortTE="F";uid="69c5cb7a-692b-4fde-9831-2bfd65b8a0e1"
NW_007377548.1	RepeatMasker	Satellite	256679	256884	1254	-	.	ID="RND-1_FAMILY-51";Tend="1036";Tstart="826";shortTE="F";uid="84e622e6-1f29-49ed-a310-bbc30c7a229f"
NW_007377548.1	RepeatMasker	Unknown	232572	232696	1006	-	.	ID="RND-5_FAMILY-830";Tend="963";Tstart="826";shortTE="F";uid="b84e0f03-8b63-4196-9596-f57220119763"
NW_007377548.1	RepeatMasker	Unknown	117832	117995	1047	-	.	ID="RND-1_FAMILY-166";Tend="941";Tstart="775";shortTE="F";uid="a28e1cc4-a613-4e5e-a3ef-0bacd344d070"
NW_007377548.1	RepeatMasker	Unknown	229930	230063	655	-	.	ID="RND-6_FAMILY-55917";Tend="290";Tstart="142";shortTE="F";uid="1ae81ef7-449b-4b5c-8c51-627fbad6aa21"
NW_007377548.1	RepeatMasker	Unknown	226804	226933	821	-	.	ID="RND-1_FAMILY-191";Tend="869";Tstart="742";shortTE="F";uid="5a841b21-6f0a-457b-aaac-8e5102cff542"
NW_007378529.1	RepeatMasker	SINE/tRNA-Meta	73862	73984	817	+	.	ID="RND-1_FAMILY-97";Tend="992";Tstart="867";shortTE="F";uid="c60a01db-37a3-486b-9221-fe4d17b65f30"
NW_007378529.1	RepeatMasker	Unknown	83609	83709	577	+	.	ID="RND-1_FAMILY-127";Tend="1045";Tstart="944";shortTE="F";uid="58b486e5-a29a-476b-8553-425c16b54d64"
NW_007378529.1	RepeatMasker	RC/Helitron	67811	68134	1768	+	.	ID="RND-1_FAMILY-277";Tend="1342";Tstart="875";shortTE="F";uid="7db6d4ea-587d-43f4-9800-55f70de8fe37"
NW_007378529.1	RepeatMasker	Unknown	86071	86432	583	+	.	ID="RND-6_FAMILY-5187";TEgroup="ctg_1090%7CRND-6_FAMILY-5187%7C1";Tend="1089";Tstart="867";shortTE="T";uid="f98dfd67-e3f1-472c-b0fd-eb585637d306"
NW_007378529.1	RepeatMasker	Unknown	96026	96428	1251	+	.	ID="RND-1_FAMILY-65";TEgroup="ctg_1090%7CRND-1_FAMILY-65%7C1";Tend="1114";Tstart="885";shortTE="F";uid="1efeab39-0bcc-43bc-930a-d9a0a2acf3fa"
NW_007378529.1	RepeatMasker	DNA/P	83636	83746	709	+	.	ID="RND-5_FAMILY-7514";Tend="1225";Tstart="1116";shortTE="F";uid="95759135-a099-4b8c-bc65-54171cf00ecc"
NW_007378529.1	RepeatMasker	Unknown	105604	105821	1139	+	.	ID="RND-1_FAMILY-65";Tend="1114";Tstart="885";shortTE="F";uid="140ef5a0-369a-49c6-8be3-7db1856c3eb1"
NW_007378529.1	RepeatMasker	Unknown	18777	19405	4564	+	.	ID="RND-5_FAMILY-2144";Tend="1540";Tstart="903";shortTE="F";uid="9a147142-8ef9-49cb-b8a7-9353285cb2ee"
NW_007378529.1	RepeatMasker	Unknown	89756	89966	448	+	.	ID="RND-1_FAMILY-206";TEgroup="ctg_1090%7CRND-1_FAMILY-206%7C1";Tend="944";Tstart="846";shortTE="T";uid="189c1e26-75fa-4fd0-844f-7d4ca525d242"
NW_007378529.1	RepeatMasker	Unknown	79343	79502	734	+	.	ID="RND-1_FAMILY-122";Tend="1008";Tstart="802";shortTE="F";uid="c0f052f2-1587-403f-85e8-b7709e3a4c32"
NW_007378529.1	RepeatMasker	DNA/Maverick	86932	87101	1216	+	.	ID="RND-1_FAMILY-185";Tend="844";Tstart="675";shortTE="F";uid="1398d462-7370-4ee1-80f3-e7e156b704f7"
NW_007378529.1	RepeatMasker	LINE/I	68631	68819	664	+	.	ID="RND-5_FAMILY-2097";Tend="1260";Tstart="1065";shortTE="F";uid="b79dbcd5-dd9a-4f84-9ca8-d8ca73977868"
NW_007378529.1	RepeatMasker	LINE/I	90993	91221	1006	+	.	ID="RND-5_FAMILY-2097";Tend="1273";Tstart="1020";shortTE="F";uid="e7fde945-0c47-4b5b-ab12-c344c8fe7bf7"
NW_007378529.1	RepeatMasker	Unknown	93473	93817	589	+	.	ID="RND-6_FAMILY-1666";TEgroup="ctg_1090%7CRND-6_FAMILY-1666%7C1";Tend="1036";Tstart="858";shortTE="F";uid="362eb6ac-ae9b-434a-bd69-cc0a0c1a4b96"
NW_007378529.1	RepeatMasker	Unknown	88180	88502	2160	+	.	ID="RND-1_FAMILY-122";Tend="1170";Tstart="802";shortTE="F";uid="df235a38-a8e5-4b2d-adc5-748bbac712ed"
NW_007378529.1	RepeatMasker	Unknown	68932	69073	594	+	.	ID="RND-6_FAMILY-2666";Tend="1754";Tstart="1594";shortTE="F";uid="05eb1e9d-5988-4613-9a68-2f71646e2303"
NW_007378529.1	RepeatMasker	Unknown	36022	36387	2822	+	.	ID="RND-1_FAMILY-137";Tend="1417";Tstart="1057";shortTE="F";uid="d894b125-1e83-421c-93b6-925ad7d482b5"
NW_007378529.1	RepeatMasker	SINE/5S	64761	65032	445	+	.	ID="RND-1_FAMILY-103";TEgroup="ctg_1090%7CRND-1_FAMILY-103%7C1";Tend="863";Tstart="665";shortTE="T";uid="673b59e6-1d33-43d7-b226-6b149e4b468e"
NW_007378529.1	RepeatMasker	RC/Helitron	66938	67599	1804	+	.	ID="RND-1_FAMILY-277";TEgroup="ctg_1090%7CRND-1_FAMILY-277%7C1";Tend="1342";Tstart="875";shortTE="F";uid="ac615989-b39b-4293-9574-35837fadd4e0"
NW_007378529.1	RepeatMasker	SINE/5S	76790	77011	1359	+	.	ID="RND-1_FAMILY-103";Tend="887";Tstart="665";shortTE="F";uid="4ea208dc-b35a-46b1-95a8-d712be037b70"
NW_007378529.1	RepeatMasker	Unknown	63696	63871	639	+	.	ID="RND-1_FAMILY-415";Tend="1092";Tstart="926";shortTE="F";uid="c91e9dec-3ed4-4d46-9457-6e3c7d1ed228"
NW_007378529.1	RepeatMasker	Unknown	69542	69643	696	+	.	ID="RND-6_FAMILY-8012";Tend="453";Tstart="369";shortTE="F";uid="ed2294b7-520c-4308-94cf-7602fd487041"
NW_007378529.1	RepeatMasker	SINE/tRNA-Meta	73595	73849	472	+	.	ID="RND-1_FAMILY-97";TEgroup="ctg_1090%7CRND-1_FAMILY-97%7C1";Tend="980";Tstart="867";shortTE="T";uid="fdefb66e-9d2a-44a4-aa5d-2b105f8c5cf4"
NW_007378529.1	RepeatMasker	SINE/tRNA-Core	87636	87978	985	+	.	ID="RND-1_FAMILY-72";Tend="1102";Tstart="795";shortTE="F";uid="575e4c4c-98c4-4176-924c-5861395acf63"
NW_007378529.1	RepeatMasker	Unknown	57693	57865	654	+	.	ID="RND-1_FAMILY-415";Tend="1092";Tstart="926";shortTE="F";uid="298719c5-c07b-425e-a206-dde922d6c310"
NW_007378529.1	RepeatMasker	Unknown	36145	36522	1167	-	.	ID="RND-1_FAMILY-96";Tend="1151";Tstart="838";shortTE="F";uid="56d6e657-41aa-4956-a54d-4916095de7ce"
NW_007378529.1	RepeatMasker	Unknown	58792	59096	2486	-	.	ID="RND-1_FAMILY-301";Tend="1305";Tstart="1002";shortTE="F";uid="2b86283a-0eb3-4835-a1a4-93734b908818"
NW_007378529.1	RepeatMasker	Unknown	100454	100572	624	-	.	ID="RND-1_FAMILY-106";Tend="1110";Tstart="982";shortTE="F";uid="057a64f1-8115-4d13-8c87-74899587d25d"
NW_007378529.1	RepeatMasker	LINE/L1-Tx1	78197	78338	1014	-	.	ID="RND-4_FAMILY-112";Tend="1783";Tstart="1641";shortTE="F";uid="252548be-11d6-45fa-a0cf-b1c5057bf973"
NW_007378529.1	RepeatMasker	LINE/L1-Tx1	68919	69024	448	-	.	ID="RND-4_FAMILY-112";Tend="1293";Tstart="1195";shortTE="F";uid="7f166925-a471-4ac8-a6e2-e9ba3f8b9c0f"
NW_007378529.1	RepeatMasker	Unknown	85363	85621	1851	-	.	ID="RND-1_FAMILY-81";Tend="1043";Tstart="779";shortTE="F";uid="d85919d2-2cdc-4356-9091-a0e7d0886424"
NW_007378529.1	RepeatMasker	Unknown	88876	88986	844	-	.	ID="RND-6_FAMILY-46417";Tend="786";Tstart="676";shortTE="F";uid="5c91672e-f409-4d36-b027-00dbb4d292f2"
NW_007378529.1	RepeatMasker	Satellite	62509	62620	617	-	.	ID="RND-1_FAMILY-51";Tend="1034";Tstart="915";shortTE="F";uid="827159c2-3acc-4982-bfb5-23a4845e7fa4"
NW_007378529.1	RepeatMasker	Unknown	78000	78110	839	-	.	ID="RND-5_FAMILY-2144";Tend="1365";Tstart="1255";shortTE="F";uid="eb697ec2-1c65-4e7c-bbef-2bef34aa4662"
NW_007378529.1	RepeatMasker	SINE/5S	72830	73043	1362	-	.	ID="RND-1_FAMILY-103";Tend="887";Tstart="673";shortTE="F";uid="412a3bf2-8bb4-43b5-8e67-0c1631f07323"
NW_007378529.1	RepeatMasker	DNA/P	60124	60234	725	-	.	ID="RND-5_FAMILY-7514";Tend="1225";Tstart="1116";shortTE="F";uid="46df32be-0b09-46b2-be93-f46a6b69d73e"
NW_007378529.1	RepeatMasker	Unknown	86437	86672	1111	-	.	ID="RND-1_FAMILY-81";TEgroup="ctg_1090%7CRND-1_FAMILY-81%7C1";Tend="954";Tstart="814";shortTE="F";uid="4b2c57aa-22dd-44e7-bf25-142449d2f166"
NW_007378529.1	RepeatMasker	LINE/RTE-BovB	74568	74774	1126	-	.	ID="RND-6_FAMILY-4311";Tend="597";Tstart="395";shortTE="F";uid="91efbb5a-fd92-407e-8255-d9e8802b7ba0"
NW_007378529.1	RepeatMasker	LINE/L1-Tx1	74775	74950	1037	-	.	ID="RND-4_FAMILY-112";Tend="1782";Tstart="1307";shortTE="F";uid="4847db20-f9a3-457d-8dbf-5b90c37efdcd"
NW_007378529.1	RepeatMasker	Unknown	68535	68638	696	-	.	ID="RND-1_FAMILY-206";Tend="976";Tstart="872";shortTE="F";uid="a1455a87-db69-4624-a077-afdffb5c9f21"
NW_007378529.1	RepeatMasker	LINE/I-Jockey	64559	64729	664	-	.	ID="RND-6_FAMILY-131";TEgroup="ctg_1090%7CRND-6_FAMILY-131%7C1";Tend="776";Tstart="682";shortTE="T";uid="abbbaef5-ab10-40e7-aba9-7f6de0365c81"
NW_007378529.1	RepeatMasker	Unknown	33859	34071	1019	-	.	ID="RND-6_FAMILY-1666";Tend="1009";Tstart="808";shortTE="F";uid="c6089295-95be-4a78-bc25-8370e1961b57"
NW_007378529.1	RepeatMasker	Unknown	94103	94482	810	-	.	ID="RND-6_FAMILY-46417";TEgroup="ctg_1090%7CRND-6_FAMILY-46417%7C1";Tend="786";Tstart="534";shortTE="F";uid="cf0b7719-7796-4a41-a95d-a03d3101e37f"
NW_007378529.1	RepeatMasker	SINE/ID	76375	76706	646	-	.	ID="RND-6_FAMILY-766";Tend="1917";Tstart="1527";shortTE="F";uid="d6cf0643-ca60-4e9d-91b6-fe833f5d0039"
NW_007378529.1	RepeatMasker	Unknown	27493	27644	1004	-	.	ID="RND-1_FAMILY-48";Tend="856";Tstart="688";shortTE="F";uid="32f4e609-05d7-4189-8212-fdd7640b7d08"
NW_007378529.1	RepeatMasker	Unknown	89021	89154	901	-	.	ID="RND-1_FAMILY-106";Tend="1110";Tstart="982";shortTE="F";uid="4d90c3c6-5740-4647-9a45-818e1a1fd928"
NW_007378529.1	RepeatMasker	Unknown	69130	69241	526	-	.	ID="RND-1_FAMILY-31";Tend="1604";Tstart="1489";shortTE="F";uid="2b326e3e-da98-41c3-987f-26875ba4ec32"
NW_007378529.1	RepeatMasker	DNA/hAT-hAT19	91534	91639	562	-	.	ID="RND-6_FAMILY-24860";Tend="1913";Tstart="1799";shortTE="F";uid="c8cc1697-542a-4ade-9951-6b7f084855c1"
NW_007378529.1	RepeatMasker	Satellite	80608	80873	642	-	.	ID="RND-1_FAMILY-51";Tend="259";Tstart="1";shortTE="F";uid="b6999409-4e0c-4322-8e84-beee1942e0e7"
NW_007378529.1	RepeatMasker	Unknown	28386	28605	1361	-	.	ID="RND-5_FAMILY-12655";Tend="1088";Tstart="875";shortTE="F";uid="f96f920f-e98d-4f6f-b762-1302ffbe6d0e"
NW_007378529.1	RepeatMasker	Unknown	60161	60261	577	-	.	ID="RND-1_FAMILY-127";Tend="1045";Tstart="944";shortTE="F";uid="f85e2bd9-7594-4ac2-8364-261335b2ffb9"
NW_007388339.1	RepeatMasker	SINE/tRNA-Deu	1280	1492	783	-	.	ID="RND-6_FAMILY-17372";Tend="1171";Tstart="944";shortTE="F";uid="408d3aab-cb05-4197-b191-8bddb8dcd7ff"
NW_007486441.1	RepeatMasker	Unknown	170	288	1004	+	.	ID="RND-1_FAMILY-136";Tend="986";Tstart="868";shortTE="F";uid="e7a97a33-91a3-49b7-bf62-0722d7eef6c8"
NW_007486442.1	RepeatMasker	Unknown	1	194	1576	+	.	ID="RND-1_FAMILY-490";Tend="796";Tstart="608";shortTE="F";uid="6317b365-351a-4597-86a6-bd6deed4ebc6"
NW_007486444.1	RepeatMasker	DNA/hAT-Charlie	119	271	1273	-	.	ID="RND-5_FAMILY-138";Tend="858";Tstart="706";shortTE="F";uid="6903c4e7-3c20-4208-8809-6ab248267241"
NW_007486446.1	RepeatMasker	Unknown	1	273	2331	-	.	ID="RND-6_FAMILY-6329";Tend="274";Tstart="6";shortTE="F";uid="654654c2-0d5c-4c73-ac94-fd2b469fb4ad"
NW_007388340.1	RepeatMasker	Unknown	1525	1701	773	-	.	ID="RND-6_FAMILY-3384";Tend="1849";Tstart="1670";shortTE="F";uid="4e88200a-5942-4b11-a02b-1012ba6af284"
NW_007486450.1	RepeatMasker	SINE/ID	1	114	708	-	.	ID="RND-1_FAMILY-3";Tend="967";Tstart="846";shortTE="F";uid="dbd83382-472e-4a5e-a809-d5083f937846"
NW_007486454.1	RepeatMasker	DNA/hAT-hAT19	18	156	640	+	.	ID="RND-6_FAMILY-24860";Tend="1913";Tstart="1779";shortTE="F";uid="c4e47011-f51e-4607-9b3a-3d999d203c12"
NW_007486464.1	RepeatMasker	LINE/Penelope	1	104	723	+	.	ID="RND-6_FAMILY-3738";Tend="985";Tstart="876";shortTE="F";uid="3b574b19-b01a-44f3-9374-85aedbc60f8e"
NW_007486464.1	RepeatMasker	DNA/hAT-hATm	51	160	435	-	.	ID="RND-6_FAMILY-23";Tend="1922";Tstart="1817";shortTE="F";uid="0ce547ad-9d19-4445-aae0-5f4a4aba5441"
NW_007486466.1	RepeatMasker	RC/Helitron	52	288	1884	+	.	ID="RND-1_FAMILY-308";Tend="1056";Tstart="814";shortTE="F";uid="33c502fd-ab5d-49a9-bac2-bae4133d7333"
NW_007388342.1	RepeatMasker	SINE/tRNA-RTE	307	615	2351	-	.	ID="RND-1_FAMILY-22";Tend="1558";Tstart="1248";shortTE="F";uid="0480e925-27f6-4513-827b-ccba20c83853"
NW_007486470.1	RepeatMasker	Unknown	128	264	922	+	.	ID="RND-1_FAMILY-70";Tend="1039";Tstart="917";shortTE="F";uid="68a101ce-852f-49ac-9346-4cbca97325b4"
NW_007486473.1	RepeatMasker	SINE/tRNA-RTE	140	288	1304	+	.	ID="RND-6_FAMILY-31686";Tend="1123";Tstart="975";shortTE="F";uid="2bf3509f-d9b7-419a-a110-f9dd06428fa1"
NW_007486473.1	RepeatMasker	SINE/5S	1	106	527	+	.	ID="RND-1_FAMILY-103";Tend="897";Tstart="785";shortTE="F";uid="169e88c1-cfe8-4e6c-9051-d5ed724b4af9"
NW_007486474.1	RepeatMasker	Unknown	82	288	1616	+	.	ID="RND-6_FAMILY-34524";Tend="531";Tstart="334";shortTE="F";uid="1fb0d9ae-e4f5-4f20-9746-7f01f9f41fb1"
NW_007486475.1	RepeatMasker	Unknown	142	246	501	-	.	ID="RND-1_FAMILY-253";Tend="823";Tstart="726";shortTE="F";uid="5ba4024d-9b79-40ed-acf6-8faf82570b96"
NW_007486478.1	RepeatMasker	RC/Helitron	79	288	1735	-	.	ID="RND-1_FAMILY-560";Tend="1412";Tstart="1184";shortTE="F";uid="b6ecbc2f-11d8-4cc4-ba1c-6f08c0f25a6f"
NW_007486486.1	RepeatMasker	Unknown	2	218	1469	-	.	ID="RND-4_FAMILY-252";Tend="864";Tstart="648";shortTE="F";uid="18ea3907-9de6-47a3-8c6d-1b5485affc63"
NW_007486487.1	RepeatMasker	LINE/RTE-BovB	101	281	1256	-	.	ID="RND-6_FAMILY-4311";Tend="596";Tstart="416";shortTE="F";uid="e3f50ec8-2035-415a-a2a8-2eb1b17bf527"
NW_007388344.1	RepeatMasker	LTR/Copia	808	1097	598	+	.	ID="COPIA-3_CFL-I";Tend="1978";Tstart="1692";shortTE="F";uid="35d7fcb3-f218-4ad7-8304-70f7ff5d04e3"
NW_007388344.1	RepeatMasker	LTR/Copia	404	798	582	+	.	ID="COPIA-9_LH-I";Tend="1968";Tstart="1577";shortTE="F";uid="d440fbc1-ac7e-41e0-87b6-da6e4a970bc9"
NW_007486489.1	RepeatMasker	Unknown	1	126	1075	+	.	ID="RND-5_FAMILY-3169";Tend="1468";Tstart="1342";shortTE="F";uid="a3050563-8546-4926-ab8b-a104757d00ff"
NW_007486498.1	RepeatMasker	Unknown	1	288	2357	+	.	ID="RND-6_FAMILY-939";Tend="936";Tstart="653";shortTE="F";uid="3cb30071-e9f8-4ff0-b35f-a31ee913fc9c"
NW_007388345.1	RepeatMasker	LINE/L2	1180	1365	1407	+	.	ID="RND-6_FAMILY-31816";Tend="966";Tstart="781";shortTE="F";uid="b6641ddf-8b84-4981-a854-aed7903e24c6"
NW_007388345.1	RepeatMasker	LINE/L2	1	111	776	+	.	ID="RND-6_FAMILY-31816";Tend="966";Tstart="856";shortTE="F";uid="550ec3ca-ecdf-4e1b-8edb-d371c5959718"
NW_007388345.1	RepeatMasker	Satellite	1090	1192	552	+	.	ID="RND-6_FAMILY-2981";Tend="1705";Tstart="1606";shortTE="F";uid="515ea9ce-8b94-4195-a0d8-a0b19d398825"
NW_007388345.1	RepeatMasker	Unknown	277	742	532	-	.	ID="RND-6_FAMILY-431";TEgroup="ctg_10906%7CRND-6_FAMILY-431%7C1";Tend="1406";Tstart="954";shortTE="F";uid="3fabc2b8-d060-4135-bab2-af5e64bad16d"
NW_007486502.1	RepeatMasker	Unknown	6	113	450	+	.	ID="RND-6_FAMILY-26569";Tend="950";Tstart="846";shortTE="F";uid="3f0e5ced-33e3-45ea-93ff-a7233236b126"
NW_007388346.1	RepeatMasker	Unknown	1568	1769	1754	+	.	ID="RND-6_FAMILY-4774";Tend="1173";Tstart="972";shortTE="F";uid="bc98c291-8f11-423a-b7a6-7871d18675cc"
NW_007388346.1	RepeatMasker	Unknown	1332	1565	1277	+	.	ID="RND-6_FAMILY-4774";TEgroup="ctg_10907%7CRND-6_FAMILY-4774%7C1";Tend="1057";Tstart="896";shortTE="F";uid="55e90bac-28cb-4aeb-a72c-73f0c6884090"
NW_007486509.1	RepeatMasker	RC/Helitron	35	210	1292	+	.	ID="RND-6_FAMILY-9380";Tend="1045";Tstart="883";shortTE="F";uid="9db10ac3-6bcc-47b2-8bb9-176bf8e3babc"
NW_007486511.1	RepeatMasker	Unknown	1	158	1345	-	.	ID="RND-6_FAMILY-2708";Tend="880";Tstart="723";shortTE="F";uid="8b0e5441-f5a9-41c1-835e-4bc3db0e9fd5"
NW_007486515.1	RepeatMasker	RC/Helitron	1	122	824	-	.	ID="RND-1_FAMILY-202";Tend="1500";Tstart="1385";shortTE="F";uid="a3f650ff-8bbd-41ba-9d32-89cb4e52d73a"
NW_007486517.1	RepeatMasker	Unknown	149	288	785	+	.	ID="RND-1_FAMILY-168";Tend="805";Tstart="697";shortTE="F";uid="842d9d2b-0c1f-42e9-8195-4e4f2e8f7d0e"
NW_007486521.1	RepeatMasker	DNA/Kolobok-Hydra	21	134	696	-	.	ID="RND-5_FAMILY-266";Tend="753";Tstart="644";shortTE="F";uid="85572890-3996-4fd4-88d5-b116ac07c73d"
NW_007486522.1	RepeatMasker	SINE/tRNA-Deu	1	141	1270	-	.	ID="RND-6_FAMILY-17372";Tend="1117";Tstart="977";shortTE="F";uid="ac792dfc-6dbf-49d7-87ad-d1b25edf7409"
NW_007486522.1	RepeatMasker	SINE/tRNA-Meta	141	288	1166	-	.	ID="RND-1_FAMILY-97";Tend="992";Tstart="846";shortTE="F";uid="2e42a11b-62f9-4ec7-8136-7e15e7bc224f"
NW_007486523.1	RepeatMasker	Unknown	1	288	2207	+	.	ID="RND-6_FAMILY-44247";Tend="956";Tstart="685";shortTE="F";uid="9d08baab-4dcc-457d-8676-b3e5da8d10d8"
NW_007486525.1	RepeatMasker	Unknown	1	288	1596	+	.	ID="RND-6_FAMILY-1833";TEgroup="ctg_109086%7CRND-6_FAMILY-1833%7C1";Tend="1496";Tstart="1099";shortTE="F";uid="95bec4b4-0ee4-481f-83d0-4e00b59a5a66"
NW_007486526.1	RepeatMasker	Unknown	1	266	1697	-	.	ID="RND-1_FAMILY-462";Tend="1255";Tstart="962";shortTE="F";uid="f611ea02-de40-4858-ab42-fd38483e44a3"
NW_007388348.1	RepeatMasker	DNA/hAT-Charlie	574	797	1920	-	.	ID="RND-1_FAMILY-419";Tend="1633";Tstart="1410";shortTE="F";uid="11ccaadd-fcb3-473c-b6ed-34958e1af674"
NW_007388348.1	RepeatMasker	Unknown	1229	1435	787	-	.	ID="RND-6_FAMILY-2262";Tend="753";Tstart="549";shortTE="F";uid="10732c98-78ef-491f-91d3-845bb9ac1f31"
NW_007486529.1	RepeatMasker	SINE/ID	1	140	955	-	.	ID="RND-1_FAMILY-5";Tend="1646";Tstart="1522";shortTE="F";uid="b3446ad6-41cb-440c-9742-83f21696f4d4"
NW_007486530.1	RepeatMasker	LINE/RTE-BovB	121	279	888	-	.	ID="RND-6_FAMILY-4311";Tend="589";Tstart="440";shortTE="F";uid="b88270fe-4ebe-4e4c-b181-809b1b58cdaa"
NW_007486531.1	RepeatMasker	SINE/ID	1	153	770	-	.	ID="RND-1_FAMILY-3";Tend="961";Tstart="813";shortTE="F";uid="069e2915-f926-4dc9-a814-46b660faa323"
NW_007486534.1	RepeatMasker	Unknown	173	288	1043	+	.	ID="RND-6_FAMILY-30900";Tend="929";Tstart="814";shortTE="F";uid="58c4ebc6-0971-446d-b106-9cb8fb12b551"
NW_007486537.1	RepeatMasker	RC/Helitron	1	147	1166	-	.	ID="RND-6_FAMILY-7347";Tend="1037";Tstart="885";shortTE="F";uid="db706fde-50be-42ec-97b9-0c918d8ce361"
NW_007486538.1	RepeatMasker	SINE/tRNA-RTE	151	270	874	-	.	ID="RND-5_FAMILY-620";Tend="1138";Tstart="1014";shortTE="F";uid="09a39793-3f6b-44be-8a2d-c6253473936e"
NW_007378530.1	RepeatMasker	SINE/tRNA-RTE	91789	92328	2103	+	.	ID="RND-1_FAMILY-89";Tend="1459";Tstart="927";shortTE="F";uid="f86a2b38-eb4d-4e53-ae4b-87b0a5e365ab"
NW_007378530.1	RepeatMasker	LINE/Penelope	41270	41469	1269	+	.	ID="RND-6_FAMILY-5640";Tend="1131";Tstart="936";shortTE="F";uid="5e6a171a-6296-4b74-90ce-8f45b525eb43"
NW_007378530.1	RepeatMasker	Unknown	123882	124006	444	+	.	ID="RND-1_FAMILY-31";Tend="1612";Tstart="1481";shortTE="F";uid="56522273-83eb-4324-a4b5-194a465fc35e"
NW_007378530.1	RepeatMasker	Unknown	22640	22898	2022	+	.	ID="RND-1_FAMILY-129";Tend="1032";Tstart="783";shortTE="F";uid="9349977e-c88b-402e-9b01-a6ab62b90cf7"
NW_007378530.1	RepeatMasker	Unknown	19446	19688	2227	+	.	ID="RND-1_FAMILY-168";Tend="962";Tstart="720";shortTE="F";uid="003ea6d1-de4c-4adb-a8e6-1a922e515d93"
NW_007378530.1	RepeatMasker	SINE/tRNA-RTE	148551	148745	1597	+	.	ID="RND-1_FAMILY-100";Tend="1040";Tstart="844";shortTE="F";uid="51065c7f-ee34-4042-849c-e71a7dc38f93"
NW_007378530.1	RepeatMasker	DNA/hAT-hAT19	140801	141209	942	+	.	ID="RND-6_FAMILY-7459";TEgroup="ctg_1091%7CRND-6_FAMILY-7459%7C1";Tend="1009";Tstart="795";shortTE="F";uid="7ff67572-db76-48b2-8d25-4bee34cdefd7"
NW_007378530.1	RepeatMasker	Unknown	44987	45325	754	+	.	ID="RND-1_FAMILY-253";TEgroup="ctg_1091%7CRND-1_FAMILY-253%7C1";Tend="916";Tstart="729";shortTE="F";uid="ec5b331e-634b-4658-88da-d5d6635d3b9d"
NW_007378530.1	RepeatMasker	Unknown	51449	51580	767	+	.	ID="RND-6_FAMILY-2262";Tend="660";Tstart="540";shortTE="F";uid="117a41de-6ed4-4a2e-8a2c-daa357d2e1e5"
NW_007378530.1	RepeatMasker	Unknown	96017	96419	1534	+	.	ID="RND-6_FAMILY-62244";Tend="1106";Tstart="689";shortTE="F";uid="1fda8cbf-cffe-4615-a7e2-bce478f224ac"
NW_007378530.1	RepeatMasker	Unknown	26442	26647	1402	+	.	ID="RND-5_FAMILY-8766";Tend="1144";Tstart="939";shortTE="F";uid="a614dcf5-6cc6-4911-bca8-dbe7124cf35c"
NW_007378530.1	RepeatMasker	Unknown	21137	21572	891	+	.	ID="RND-1_FAMILY-37";TEgroup="ctg_1091%7CRND-1_FAMILY-37%7C1";Tend="1498";Tstart="377";shortTE="F";uid="b5e051e2-4804-411f-80b7-d503213cf129"
NW_007378530.1	RepeatMasker	Unknown	140573	140681	514	+	.	ID="RND-6_FAMILY-1516";Tend="874";Tstart="763";shortTE="F";uid="66bc92e6-92da-4175-86c7-fb9f7bbc52c5"
NW_007378530.1	RepeatMasker	Unknown	49161	49344	1002	+	.	ID="RND-5_FAMILY-3298";Tend="1079";Tstart="881";shortTE="F";uid="c24f0854-edee-4c20-9abe-6e3610f00f69"
NW_007378530.1	RepeatMasker	Unknown	90277	90393	968	+	.	ID="RND-1_FAMILY-513";Tend="741";Tstart="625";shortTE="F";uid="8873663d-3c42-44d1-a7d6-802712b822c1"
NW_007378530.1	RepeatMasker	SINE/ID	159499	159604	460	+	.	ID="RND-1_FAMILY-16";Tend="955";Tstart="840";shortTE="F";uid="21511f9c-f34f-43fc-9b32-de7ccefe415e"
NW_007378530.1	RepeatMasker	Unknown	119931	120587	2705	+	.	ID="RND-6_FAMILY-62244";TEgroup="ctg_1091%7CRND-6_FAMILY-62244%7C1";Tend="1056";Tstart="689";shortTE="F";uid="c2d66d28-2ff9-4189-9ecc-1b3cae828e0a"
NW_007378530.1	RepeatMasker	RC/Helitron	21609	21743	772	+	.	ID="RND-6_FAMILY-7347";Tend="1380";Tstart="1241";shortTE="F";uid="ef52adfa-f556-428f-92f7-496b764ec615"
NW_007378530.1	RepeatMasker	Unknown	52260	52440	1019	+	.	ID="RND-5_FAMILY-3298";Tend="1079";Tstart="874";shortTE="F";uid="af3544db-14eb-4b60-98ba-2f1d21ec7166"
NW_007378530.1	RepeatMasker	LTR/Gypsy	23685	23788	671	+	.	ID="RND-1_FAMILY-60";Tend="1091";Tstart="989";shortTE="F";uid="25571356-7435-4264-ac73-2ebf76c2aa46"
NW_007378530.1	RepeatMasker	Unknown	100098	100296	468	+	.	ID="RND-1_FAMILY-168";Tend="809";Tstart="703";shortTE="F";uid="894a3df1-c171-4784-8ba6-675f5d8e6a8c"
NW_007378530.1	RepeatMasker	DNA/Maverick	4267	4409	1014	+	.	ID="RND-1_FAMILY-185";Tend="844";Tstart="707";shortTE="F";uid="db6c4bc3-c8d7-4d00-bd24-bcafd6dcc232"
NW_007378530.1	RepeatMasker	Unknown	17878	17978	482	+	.	ID="RND-1_FAMILY-155";Tend="1716";Tstart="1614";shortTE="F";uid="d014ee45-bd0c-4611-839c-e2468dd61e88"
NW_007378530.1	RepeatMasker	Unknown	102085	102424	947	+	.	ID="RND-1_FAMILY-0";Tend="776";Tstart="458";shortTE="F";uid="1c4546db-3903-4325-92b2-a1e7fcf3f3c9"
NW_007378530.1	RepeatMasker	SINE/tRNA-RTE	150391	150515	913	+	.	ID="RND-1_FAMILY-22";Tend="871";Tstart="749";shortTE="F";uid="a97f03a4-b7cb-4f3c-a2f6-de0f9b761f1c"
NW_007378530.1	RepeatMasker	Unknown	7374	7514	836	+	.	ID="RND-1_FAMILY-195";Tend="1143";Tstart="1004";shortTE="F";uid="ac31b90f-42eb-46f4-a9cf-41dd9afa355b"
NW_007378530.1	RepeatMasker	RC/Helitron	88131	88255	677	+	.	ID="RND-1_FAMILY-118";Tend="1061";Tstart="939";shortTE="F";uid="abf16d88-ce85-4bb6-8cd4-e63dd2b4d315"
NW_007378530.1	RepeatMasker	Unknown	14780	15340	2589	+	.	ID="RND-1_FAMILY-130";Tend="1419";Tstart="969";shortTE="F";uid="e706778e-970e-4c44-b0ae-704fbcaa3f4c"
NW_007378530.1	RepeatMasker	Unknown	18391	18708	2287	+	.	ID="RND-1_FAMILY-130";Tend="1550";Tstart="1235";shortTE="F";uid="651c29c0-e3d6-4fe9-9b32-4aa7cbfd01d3"
NW_007378530.1	RepeatMasker	Unknown	127348	127594	1315	+	.	ID="RND-1_FAMILY-469";Tend="1030";Tstart="755";shortTE="F";uid="c799291b-a845-4484-b613-7bee323ccb87"
NW_007378530.1	RepeatMasker	Unknown	43012	43201	1323	+	.	ID="RND-6_FAMILY-2666";Tend="1737";Tstart="1586";shortTE="F";uid="e71fcf9f-e6c2-4025-990e-aa355f94b0d3"
NW_007378530.1	RepeatMasker	SINE/tRNA-Core	21771	22135	1937	+	.	ID="RND-1_FAMILY-72";Tend="1129";Tstart="785";shortTE="F";uid="84baf363-0ea5-468d-a980-4023e1d29c55"
NW_007378530.1	RepeatMasker	Unknown	58576	58729	689	+	.	ID="RND-6_FAMILY-4153";Tend="1252";Tstart="1091";shortTE="F";uid="4eab8768-ec3a-4efc-bd93-f05efe11693c"
NW_007378530.1	RepeatMasker	Unknown	113011	113259	1250	+	.	ID="RND-6_FAMILY-62244";Tend="1105";Tstart="859";shortTE="F";uid="23f7250b-cff9-450c-bc1c-53a20cfd9ac7"
NW_007378530.1	RepeatMasker	Unknown	40340	40498	1199	+	.	ID="RND-1_FAMILY-130";Tend="1550";Tstart="1387";shortTE="F";uid="5f2115d0-8676-4804-9298-73cd7c7856b2"
NW_007378530.1	RepeatMasker	Unknown	10515	10621	471	+	.	ID="RND-6_FAMILY-1836";Tend="1001";Tstart="902";shortTE="F";uid="c382fc1d-4380-4702-922d-55991751bb21"
NW_007378530.1	RepeatMasker	Unknown	33182	33402	1324	+	.	ID="RND-1_FAMILY-52";Tend="1116";Tstart="899";shortTE="F";uid="594d9404-3b97-4039-89c3-6a1ad3f1a42f"
NW_007378530.1	RepeatMasker	Unknown	46205	46381	601	+	.	ID="RND-1_FAMILY-166";Tend="941";Tstart="773";shortTE="F";uid="ba00aab5-038a-417f-bd77-932b25c01aba"
NW_007378530.1	RepeatMasker	Unknown	124287	124421	504	+	.	ID="RND-6_FAMILY-55917";Tend="286";Tstart="131";shortTE="F";uid="efc023df-d1ea-41ac-8ef4-ef55af56c577"
NW_007378530.1	RepeatMasker	Unknown	25306	26001	4731	+	.	ID="RND-1_FAMILY-37";Tend="1075";Tstart="408";shortTE="F";uid="c6cf4b2c-2d07-4764-b3de-182eb5ce43ff"
NW_007378530.1	RepeatMasker	SINE/tRNA-Meta	132460	132598	926	+	.	ID="RND-1_FAMILY-97";Tend="980";Tstart="843";shortTE="F";uid="7d8644a2-f6d5-4a04-8d24-3585cf16ca64"
NW_007378530.1	RepeatMasker	RC/Helitron	89524	89631	676	+	.	ID="RND-1_FAMILY-118";Tend="1493";Tstart="1392";shortTE="F";uid="f61c35c1-f30f-47af-9052-40aa18298523"
NW_007378530.1	RepeatMasker	Unknown	7243	7384	1161	+	.	ID="RND-1_FAMILY-96";Tend="981";Tstart="840";shortTE="F";uid="af96e4a9-2f63-4604-aa93-64eb4ebf6c6a"
NW_007378530.1	RepeatMasker	Unknown	103966	104095	1117	+	.	ID="RND-5_FAMILY-6051";Tend="1097";Tstart="968";shortTE="F";uid="938a6ffc-6b94-404d-b123-c638bd22189d"
NW_007378530.1	RepeatMasker	Unknown	23840	24055	1259	+	.	ID="RND-1_FAMILY-227";Tend="1160";Tstart="929";shortTE="F";uid="f6436a27-e719-4676-97a0-6a07182c6383"
NW_007378530.1	RepeatMasker	RC/Helitron	23559	23679	1020	+	.	ID="RND-1_FAMILY-199";Tend="820";Tstart="698";shortTE="F";uid="9e6e6bc2-7d92-4c71-970d-a8045cfbace2"
NW_007378530.1	RepeatMasker	Unknown	36664	36884	1325	+	.	ID="RND-1_FAMILY-52";Tend="1116";Tstart="899";shortTE="F";uid="a8ff1c10-0377-4711-b72a-308127047c5e"
NW_007378530.1	RepeatMasker	Unknown	42475	42683	1685	+	.	ID="RND-1_FAMILY-52";Tend="1123";Tstart="920";shortTE="F";uid="df6ce139-f413-4c31-9f2e-56ea286ed480"
NW_007378530.1	RepeatMasker	Unknown	53945	54170	688	+	.	ID="RND-5_FAMILY-987";Tend="1327";Tstart="1100";shortTE="F";uid="929ff9ab-e9f9-479f-a7da-4bac059389aa"
NW_007378530.1	RepeatMasker	DNA/PIF-Harbinger	442	595	566	+	.	ID="RND-1_FAMILY-258";Tend="798";Tstart="658";shortTE="F";uid="99060b81-c850-4bf2-87c4-9f6ca0e371f6"
NW_007378530.1	RepeatMasker	SINE/ID	16008	16115	433	+	.	ID="RND-1_FAMILY-5";Tend="1626";Tstart="1533";shortTE="F";uid="3be91dc7-50d8-4cc3-8ed1-6fb5c70be7fd"
NW_007378530.1	RepeatMasker	Unknown	138169	138298	548	+	.	ID="RND-1_FAMILY-31";Tend="1611";Tstart="1483";shortTE="F";uid="80f0819e-c8e8-436d-aeec-b58947e35aed"
NW_007378530.1	RepeatMasker	RC/Helitron	42322	42459	713	+	.	ID="RND-6_FAMILY-7347";Tend="1380";Tstart="1241";shortTE="F";uid="482abb3f-917c-449b-8185-2d73715faa5e"
NW_007378530.1	RepeatMasker	SINE/tRNA-RTE	122395	123049	1653	+	.	ID="RND-6_FAMILY-31686";TEgroup="ctg_1091%7CRND-6_FAMILY-31686%7C1";Tend="1270";Tstart="985";shortTE="F";uid="d0b88ac0-0024-45ae-9bd9-09575ada4b42"
NW_007378530.1	RepeatMasker	Unknown	1560	1843	1785	+	.	ID="RND-1_FAMILY-52";Tend="1162";Tstart="881";shortTE="F";uid="51e5a6d2-f9a8-4e9d-8971-b82d6fca02d2"
NW_007378530.1	RepeatMasker	Unknown	88822	88942	917	+	.	ID="RND-5_FAMILY-3298";Tend="1081";Tstart="962";shortTE="F";uid="3816ed9b-8aa3-46ae-a684-0e41596d6a74"
NW_007378530.1	RepeatMasker	SINE/ID	19422	19533	732	+	.	ID="RND-6_FAMILY-766";Tend="817";Tstart="706";shortTE="F";uid="6289961b-0874-459f-8629-b52132352711"
NW_007378530.1	RepeatMasker	SINE/tRNA-Core	157786	157906	409	+	.	ID="RND-1_FAMILY-87";Tend="1322";Tstart="1199";shortTE="F";uid="ca36009c-c0fe-4e2c-a90b-50c7768de464"
NW_007378530.1	RepeatMasker	SINE/ID	36115	36320	1351	+	.	ID="RND-1_FAMILY-6";Tend="1316";Tstart="1106";shortTE="F";uid="c72fe1db-7362-46d3-ac53-e3f64dc3cfa0"
NW_007378530.1	RepeatMasker	Unknown	120769	120917	1032	+	.	ID="RND-6_FAMILY-62244";Tend="858";Tstart="688";shortTE="F";uid="e28730d5-14c2-427f-9986-5098f3fcbaaa"
NW_007378530.1	RepeatMasker	DNA	77727	77892	690	+	.	ID="RND-1_FAMILY-108";Tend="1743";Tstart="1566";shortTE="F";uid="92827448-776b-45e0-b985-26e8658ba342"
NW_007378530.1	RepeatMasker	Unknown	6676	6895	720	+	.	ID="RND-1_FAMILY-385";Tend="703";Tstart="543";shortTE="F";uid="1b5b4be9-2ca2-4f10-9d4b-636e7c9ff17a"
NW_007378530.1	RepeatMasker	SINE/tRNA-Meta	32259	32414	1344	+	.	ID="RND-1_FAMILY-97";Tend="988";Tstart="833";shortTE="F";uid="0e8bc1c1-dffb-46c2-9a68-bd55465e5537"
NW_007378530.1	RepeatMasker	SINE/tRNA-RTE	58995	59121	589	+	.	ID="RND-6_FAMILY-31686";Tend="1271";Tstart="1138";shortTE="F";uid="6d53a5a4-bc8c-45b5-9823-ed7edb861590"
NW_007378530.1	RepeatMasker	DNA/hAT-Blackjack	35479	35647	795	+	.	ID="RND-1_FAMILY-66";TEgroup="ctg_1091%7CRND-1_FAMILY-66%7C1";Tend="878";Tstart="780";shortTE="T";uid="0102996f-85c4-4b41-92d3-8df906a10a79"
NW_007378530.1	RepeatMasker	RC/Helitron	159905	160372	2674	+	.	ID="RND-6_FAMILY-7347";Tend="1377";Tstart="871";shortTE="F";uid="d81689c8-4529-4798-a224-d528f6f81871"
NW_007378530.1	RepeatMasker	Unknown	121245	121370	1005	+	.	ID="RND-6_FAMILY-62244";Tend="1107";Tstart="982";shortTE="F";uid="5ab6645c-79a0-48b0-8745-f2f044ce62b8"
NW_007378530.1	RepeatMasker	DNA/hAT-hATm	14035	14155	629	+	.	ID="RND-6_FAMILY-23";Tend="1147";Tstart="1018";shortTE="F";uid="626a5bc9-358d-4cb0-8018-23acf657758f"
NW_007378530.1	RepeatMasker	LINE/Penelope	10750	10949	1318	+	.	ID="RND-6_FAMILY-5640";Tend="1131";Tstart="936";shortTE="F";uid="c896210c-ebcc-48f8-b768-ad5b51062ec6"
NW_007378530.1	RepeatMasker	Unknown	20726	20959	1422	+	.	ID="RND-5_FAMILY-8766";Tend="1182";Tstart="939";shortTE="F";uid="0b50fcd7-bca3-4560-89ee-9913fe254c75"
NW_007378530.1	RepeatMasker	Unknown	98888	99072	833	+	.	ID="RND-1_FAMILY-227";Tend="1159";Tstart="911";shortTE="F";uid="b78310bb-111c-4371-9e40-27ba1c2a8b9f"
NW_007378530.1	RepeatMasker	Unknown	162498	162625	865	+	.	ID="RND-1_FAMILY-513";Tend="750";Tstart="611";shortTE="F";uid="a5aac3fe-bce3-4b91-8b46-3a07ec6ad1ca"
NW_007378530.1	RepeatMasker	RC/Helitron	147557	147924	2321	+	.	ID="RND-1_FAMILY-118";Tend="1494";Tstart="1168";shortTE="F";uid="198d67cf-228c-43b2-a198-c526de957229"
NW_007378530.1	RepeatMasker	LINE/RTE-BovB	3327	3485	1058	+	.	ID="RND-6_FAMILY-11471";Tend="899";Tstart="748";shortTE="F";uid="9360b533-d47a-4c3c-aeaf-2a0dfcd28a44"
NW_007378530.1	RepeatMasker	Unknown	20286	20719	3165	+	.	ID="RND-1_FAMILY-37";Tend="1088";Tstart="647";shortTE="F";uid="128d49db-b2f1-4dfa-ad18-dd1a327ee4d1"
NW_007378530.1	RepeatMasker	Unknown	95198	95737	3819	+	.	ID="RND-6_FAMILY-45419";Tend="1223";Tstart="668";shortTE="F";uid="9ae68265-6b22-4aba-bfb2-ac082ada21dc"
NW_007378530.1	RepeatMasker	Unknown	8011	8254	945	+	.	ID="RND-1_FAMILY-70";TEgroup="ctg_1091%7CRND-1_FAMILY-70%7C1";Tend="1042";Tstart="916";shortTE="F";uid="6bd9b1e7-8ceb-4fed-8a9f-663281eb8c33"
NW_007378530.1	RepeatMasker	SINE/ID	11107	11308	457	+	.	ID="RND-1_FAMILY-28";Tend="1035";Tstart="831";shortTE="F";uid="a89a4919-190a-4f3e-90f1-c9104093f1ec"
NW_007378530.1	RepeatMasker	SINE/tRNA-Core	33892	34196	1376	+	.	ID="RND-1_FAMILY-72";Tend="1103";Tstart="785";shortTE="F";uid="c92304fd-60ec-4ff5-a678-9cc19f9ca619"
NW_007378530.1	RepeatMasker	Unknown	76304	76551	685	+	.	ID="RND-5_FAMILY-3298";Tend="1113";Tstart="866";shortTE="F";uid="48761d0a-8a87-4ad5-a313-daa04e453685"
NW_007378530.1	RepeatMasker	SINE/ID	68021	68973	8281	+	.	ID="RND-1_FAMILY-10";Tend="1668";Tstart="717";shortTE="F";uid="d2cfc154-31c6-4b10-b07e-0ccdc0b36de4"
NW_007378530.1	RepeatMasker	Unknown	98092	98396	2478	+	.	ID="RND-1_FAMILY-195";Tend="1476";Tstart="1170";shortTE="F";uid="c0e33785-02c1-44ce-ab2e-91b187e0c61b"
NW_007378530.1	RepeatMasker	SINE/tRNA-Deu	47590	47775	836	+	.	ID="RND-1_FAMILY-54";Tend="1001";Tstart="820";shortTE="F";uid="89bbc58f-58e6-439a-b117-89a0176f1156"
NW_007378530.1	RepeatMasker	Unknown	7690	7826	848	+	.	ID="RND-1_FAMILY-195";Tend="1143";Tstart="1007";shortTE="F";uid="5d1a8e30-00a3-4b2f-913c-cfed2d36d29f"
NW_007378530.1	RepeatMasker	Unknown	97909	98049	969	+	.	ID="RND-5_FAMILY-4349";Tend="1032";Tstart="899";shortTE="F";uid="36a57b7f-90ab-4a12-a061-13ebd940d27e"
NW_007378530.1	RepeatMasker	SINE/ID	32624	32830	1226	+	.	ID="RND-1_FAMILY-6";Tend="1316";Tstart="1102";shortTE="F";uid="0e9ccac8-25f6-42a3-925d-9ce5516b4c0e"
NW_007378530.1	RepeatMasker	SINE/tRNA-RTE	130694	130954	1730	+	.	ID="RND-5_FAMILY-620";Tend="1177";Tstart="913";shortTE="F";uid="42b967df-c950-456b-9f02-8b7760e0b889"
NW_007378530.1	RepeatMasker	Unknown	19152	19397	983	+	.	ID="RND-6_FAMILY-3384";Tend="925";Tstart="707";shortTE="F";uid="4ed32e5e-42ba-4c69-8457-6f919f711618"
NW_007378530.1	RepeatMasker	Unknown	33861	33991	641	+	.	ID="RND-1_FAMILY-52";Tend="1041";Tstart="900";shortTE="F";uid="5b79b7d7-a396-4ec9-84b3-2d5545b3e648"
NW_007378530.1	RepeatMasker	SINE/ID	35658	35866	1255	+	.	ID="RND-1_FAMILY-6";Tend="1316";Tstart="1106";shortTE="F";uid="bd4790b1-6a3a-4243-bd8b-f833f4c9eada"
NW_007378530.1	RepeatMasker	SINE/tRNA-RTE	74431	74542	626	+	.	ID="RND-1_FAMILY-100";Tend="807";Tstart="699";shortTE="F";uid="750f8239-b4c4-41f6-96fc-78f6fa717461"
NW_007378530.1	RepeatMasker	Unknown	24136	24923	5050	-	.	ID="RND-1_FAMILY-37";Tend="1639";Tstart="876";shortTE="F";uid="14e8dda2-bbcd-49d8-874d-a0a35a5cb0f5"
NW_007378530.1	RepeatMasker	Unknown	126430	126704	1138	-	.	ID="RND-6_FAMILY-45419";TEgroup="ctg_1091%7CRND-6_FAMILY-45419%7C1";Tend="1382";Tstart="1182";shortTE="F";uid="218b9fbb-6ef5-4e14-8647-e97944eaeac2"
NW_007378530.1	RepeatMasker	SINE/5S	10947	11123	723	-	.	ID="RND-1_FAMILY-103";Tend="846";Tstart="669";shortTE="F";uid="7b44a707-d5ab-4577-b60a-91c080c535d2"
NW_007378530.1	RepeatMasker	Unknown	15527	15696	675	-	.	ID="RND-1_FAMILY-628";TEgroup="ctg_1091%7CRND-1_FAMILY-628%7C1";Tend="968";Tstart="885";shortTE="T";uid="bd860c3e-e4d3-41dd-94d0-7fbe25c87e46"
NW_007378530.1	RepeatMasker	RC/Helitron	31481	31610	654	-	.	ID="HELITRON-N19_LMI";Tend="1106";Tstart="981";shortTE="F";uid="cd62bb02-dd26-4590-94ba-a610edfaf8ed"
NW_007378530.1	RepeatMasker	SINE/ID	137915	138140	1843	-	.	ID="RND-6_FAMILY-766";Tend="1044";Tstart="816";shortTE="F";uid="e3458d54-d4d4-4594-91c4-69aad74c3ee1"
NW_007378530.1	RepeatMasker	Unknown	157642	157752	620	-	.	ID="RND-1_FAMILY-371";Tend="490";Tstart="389";shortTE="F";uid="9d652686-3a9a-44cc-bf10-d1e972b85cfd"
NW_007378530.1	RepeatMasker	Unknown	9584	9867	2453	-	.	ID="RND-1_FAMILY-524";Tend="1236";Tstart="955";shortTE="F";uid="5f72d125-fe65-4c17-b28f-3ec82e2e361a"
NW_007378530.1	RepeatMasker	Unknown	116420	116870	789	-	.	ID="RND-1_FAMILY-201";TEgroup="ctg_1091%7CRND-1_FAMILY-201%7C1";Tend="1150";Tstart="932";shortTE="F";uid="4a6a6818-f7a2-49ca-826b-39cd4f72fb5c"
NW_007378530.1	RepeatMasker	SINE/5S	5554	5780	524	-	.	ID="RND-1_FAMILY-103";TEgroup="ctg_1091%7CRND-1_FAMILY-103%7C1";Tend="829";Tstart="709";shortTE="T";uid="877cc473-f794-4e87-9e23-1b7117daabd5"
NW_007378530.1	RepeatMasker	LINE/L1-Tx1	104407	104520	751	-	.	ID="RND-4_FAMILY-112";Tend="1793";Tstart="1680";shortTE="F";uid="897a420d-45b4-45e8-92db-bbac1396b35c"
NW_007378530.1	RepeatMasker	Unknown	181672	181796	936	-	.	ID="RND-1_FAMILY-212";Tend="860";Tstart="733";shortTE="F";uid="530827f6-41aa-4b26-a259-a27083bbfd37"
NW_007378530.1	RepeatMasker	SINE/ID	137570	137758	658	-	.	ID="RND-1_FAMILY-4";Tend="1816";Tstart="1609";shortTE="F";uid="78b43918-e57a-4ad1-9bad-fb8c00c4abfe"
NW_007378530.1	RepeatMasker	Unknown	53043	53260	1283	-	.	ID="RND-5_FAMILY-3298";Tend="1079";Tstart="848";shortTE="F";uid="9f08f732-1cc9-4931-8589-fc88aff82e43"
NW_007378530.1	RepeatMasker	RC/Helitron	31120	31266	610	-	.	ID="RND-6_FAMILY-8282";Tend="958";Tstart="812";shortTE="F";uid="6a9d3724-68a7-4f81-a6f7-0826112a74a1"
NW_007378530.1	RepeatMasker	Unknown	131382	131495	715	-	.	ID="RND-6_FAMILY-3752";Tend="1182";Tstart="1067";shortTE="F";uid="d54a7733-eeb6-40d5-b303-4caf5ad7311a"
NW_007378530.1	RepeatMasker	SINE/ID	107017	107198	1067	-	.	ID="RND-1_FAMILY-6";Tend="1344";Tstart="1167";shortTE="F";uid="c19bb227-9004-4c8e-9ad3-7a7add2f89a7"
NW_007378530.1	RepeatMasker	Unknown	55803	55971	943	-	.	ID="RND-5_FAMILY-3298";Tend="1079";Tstart="917";shortTE="F";uid="7395be61-b74a-4827-951f-fe0592039067"
NW_007378530.1	RepeatMasker	RC/Helitron	78246	78400	566	-	.	ID="RND-6_FAMILY-8282";Tend="963";Tstart="812";shortTE="F";uid="2b66c6d9-790b-4ee7-8f67-21ad216dedb7"
NW_007378530.1	RepeatMasker	DNA/hAT-Charlie	52725	52974	1168	-	.	ID="RND-1_FAMILY-792";Tend="1065";Tstart="785";shortTE="F";uid="ca53850c-1ef5-4aaf-94f0-310f7ed86316"
NW_007378530.1	RepeatMasker	Unknown	164910	165257	657	-	.	ID="RND-5_FAMILY-4087";TEgroup="ctg_1091%7CRND-5_FAMILY-4087%7C1";Tend="1107";Tstart="961";shortTE="T";uid="81b371f4-a691-4bd8-a433-43385d16dfef"
NW_007378530.1	RepeatMasker	LTR/Gypsy	88215	88417	1425	-	.	ID="RND-6_FAMILY-616";Tend="1439";Tstart="1249";shortTE="F";uid="4cbc0174-322c-4b98-8e43-fb3441cbb389"
NW_007378530.1	RepeatMasker	SINE/ID	132819	133002	944	-	.	ID="RND-1_FAMILY-5";Tend="1751";Tstart="1572";shortTE="F";uid="daadbff5-0a47-4d1d-8c59-c854f0ce57c4"
NW_007378530.1	RepeatMasker	SINE/ID	107543	107689	599	-	.	ID="RND-1_FAMILY-26";Tend="1346";Tstart="1184";shortTE="F";uid="13a4dfdf-14d4-46dc-b0c8-284782fea82c"
NW_007378530.1	RepeatMasker	Unknown	86107	86324	1517	-	.	ID="RND-1_FAMILY-133";Tend="1111";Tstart="893";shortTE="F";uid="d9a0c44e-c71c-4410-8637-db5a81e7f1a3"
NW_007378530.1	RepeatMasker	SINE/ID	152168	152971	6657	-	.	ID="RND-1_FAMILY-28";Tend="1591";Tstart="789";shortTE="F";uid="c9af602b-f1fe-4186-9be0-2ce28bafbdca"
NW_007378530.1	RepeatMasker	LINE/L1-Tx1	111563	111772	652	-	.	ID="RND-1_FAMILY-1";Tend="1809";Tstart="1608";shortTE="F";uid="758e1e2e-2c25-4d92-b497-8b28049d5984"
NW_007378530.1	RepeatMasker	SINE/tRNA-RTE	137891	138008	522	-	.	ID="RND-1_FAMILY-88";Tend="1385";Tstart="1271";shortTE="F";uid="bcc36934-12da-4cee-8d56-6bd49333aa2f"
NW_007378530.1	RepeatMasker	Unknown	15703	15809	671	-	.	ID="RND-1_FAMILY-628";Tend="991";Tstart="885";shortTE="F";uid="f052ac1e-4f33-4a8d-a07e-b2018bdb443a"
NW_007378530.1	RepeatMasker	Unknown	50873	51004	897	-	.	ID="RND-1_FAMILY-170";Tend="2155";Tstart="2027";shortTE="F";uid="ecd7d5d9-29f9-45be-97e6-3757a01852f1"
NW_007378530.1	RepeatMasker	SINE/ID	157353	157625	2346	-	.	ID="RND-1_FAMILY-3";Tend="1113";Tstart="653";shortTE="F";uid="e2cf5ae5-dd42-4be3-b667-5347f9ee2123"
NW_007378530.1	RepeatMasker	Unknown	142633	142760	774	-	.	ID="RND-1_FAMILY-191";Tend="888";Tstart="760";shortTE="F";uid="ee68f124-4db5-49be-8817-9ff7b8f854a5"
NW_007378530.1	RepeatMasker	Unknown	48262	48372	582	-	.	ID="RND-1_FAMILY-70";Tend="1043";Tstart="945";shortTE="F";uid="1f55f91e-83bb-4e1d-bdb2-666395d6b1bd"
NW_007378530.1	RepeatMasker	LINE/L1-Tx1	103717	103913	640	-	.	ID="RND-1_FAMILY-1";Tend="1804";Tstart="1619";shortTE="F";uid="1cb113ec-2181-4908-858b-84ec68fc3649"
NW_007378530.1	RepeatMasker	Unknown	59120	59275	821	-	.	ID="RND-1_FAMILY-133";Tend="1104";Tstart="900";shortTE="F";uid="eed843db-a514-42ec-b14d-397f9378586e"
NW_007378530.1	RepeatMasker	LINE/RTE-BovB	55413	55516	746	-	.	ID="RND-6_FAMILY-4311";Tend="564";Tstart="457";shortTE="F";uid="e95b9392-c7a5-4a8b-97dd-428f7592ff78"
NW_007378530.1	RepeatMasker	Unknown	123317	123428	917	-	.	ID="RND-1_FAMILY-429";Tend="269";Tstart="154";shortTE="F";uid="f29cc15b-961c-43b1-a846-d70baddc508f"
NW_007378530.1	RepeatMasker	SINE/tRNA-Core	54022	54174	942	-	.	ID="RND-6_FAMILY-3547";Tend="1896";Tstart="1751";shortTE="F";uid="6fc491a5-01f6-4df5-80c3-a7ed9bd55b1b"
NW_007378530.1	RepeatMasker	DNA	88621	88725	679	-	.	ID="RND-1_FAMILY-108";Tend="1655";Tstart="1551";shortTE="F";uid="333b555c-fbe9-42ac-a0a4-e62cb4e0f677"
NW_007378530.1	RepeatMasker	SINE/ID	40894	41146	1494	-	.	ID="RND-1_FAMILY-16";Tend="1365";Tstart="866";shortTE="F";uid="3bf8f3a3-cef8-411b-a14c-ed13f108ec4e"
NW_007378530.1	RepeatMasker	LTR/Gypsy	32232	32412	1054	-	.	ID="RND-6_FAMILY-7101";Tend="1002";Tstart="819";shortTE="F";uid="d2bbe1df-68a4-4344-904e-dde4ab98b03e"
NW_007378530.1	RepeatMasker	Unknown	1925	2232	2763	-	.	ID="RND-1_FAMILY-106";Tend="1174";Tstart="867";shortTE="F";uid="507e869a-efcd-455d-9558-7c7e33c65965"
NW_007378530.1	RepeatMasker	RC/Helitron	78609	78739	610	-	.	ID="HELITRON-N19_LMI";Tend="1106";Tstart="981";shortTE="F";uid="847a2728-ae9c-4964-8649-832bd11a53d6"
NW_007378530.1	RepeatMasker	Unknown	103069	103188	481	-	.	ID="RND-1_FAMILY-27";Tend="849";Tstart="700";shortTE="F";uid="17756289-7493-4b07-81e1-c85f6ff8d049"
NW_007378530.1	RepeatMasker	Satellite	63824	64064	415	-	.	ID="RND-6_FAMILY-2981";TEgroup="ctg_1091%7CRND-6_FAMILY-2981%7C1";Tend="1681";Tstart="1610";shortTE="F";uid="528d8813-ed61-48db-89a3-886a4c009f1e"
NW_007378530.1	RepeatMasker	Unknown	35588	35805	522	-	.	ID="RND-6_FAMILY-35251";TEgroup="ctg_1091%7CRND-6_FAMILY-35251%7C1";Tend="610";Tstart="383";shortTE="T";uid="132cf248-4410-4e8d-9ac0-7f8479b86c99"
NW_007378530.1	RepeatMasker	DNA/Academ-1	13836	13939	754	-	.	ID="RND-5_FAMILY-639";Tend="1376";Tstart="1271";shortTE="F";uid="f2ad4e91-8172-41b3-a7cf-3c8d709b9608"
NW_007378530.1	RepeatMasker	DNA/Maverick	155413	155629	436	-	.	ID="RND-6_FAMILY-12032";Tend="993";Tstart="770";shortTE="F";uid="e04b843f-b995-4dc0-9a50-008b811d49e3"
NW_007378530.1	RepeatMasker	Unknown	124960	125073	715	-	.	ID="RND-6_FAMILY-3752";Tend="1182";Tstart="1067";shortTE="F";uid="1fba8a45-654a-4459-84af-8e434aeae205"
NW_007378530.1	RepeatMasker	DNA/hAT-hATm	128588	128839	691	-	.	ID="RND-6_FAMILY-23";Tend="970";Tstart="747";shortTE="F";uid="b2100cfa-7ee9-4e00-821e-cbd5475d4d22"
NW_007378530.1	RepeatMasker	SINE/tRNA-RTE	58191	58315	725	-	.	ID="RND-6_FAMILY-31686";Tend="1241";Tstart="1121";shortTE="F";uid="c1b2b1fa-1066-4c3b-a78a-2bde7e9104d2"
NW_007378530.1	RepeatMasker	Unknown	137756	137914	1268	-	.	ID="RND-6_FAMILY-47864";Tend="1902";Tstart="1744";shortTE="F";uid="c9f569e5-4359-45e4-8fc8-2c5e2df7c192"
NW_007378530.1	RepeatMasker	LINE/RTE-BovB	133311	133657	652	-	.	ID="RND-6_FAMILY-54328";TEgroup="ctg_1091%7CRND-6_FAMILY-54328%7C1";Tend="971";Tstart="847";shortTE="F";uid="23e9cf02-8393-4797-908a-520fe5b0bac0"
NW_007378530.1	RepeatMasker	Unknown	112104	112225	861	-	.	ID="RND-1_FAMILY-27";Tend="851";Tstart="730";shortTE="F";uid="a22de7b3-c3fa-4bd4-b6e1-da382d73371d"
NW_007378530.1	RepeatMasker	LINE/L1-Tx1	125458	126064	1631	-	.	ID="RND-4_FAMILY-112";Tend="1810";Tstart="1194";shortTE="F";uid="00da161e-3ad2-42e1-b35a-371718f5a525"
NW_007378530.1	RepeatMasker	SINE/ID	124447	124951	1044	-	.	ID="RND-1_FAMILY-5";Tend="1765";Tstart="844";shortTE="F";uid="5c31281d-8e35-41be-92ac-6dd1779aeb6d"
NW_007378530.1	RepeatMasker	Unknown	9883	10053	748	-	.	ID="RND-1_FAMILY-253";Tend="898";Tstart="742";shortTE="F";uid="f1dabfcd-7ea7-4784-b156-2fbb1e523ff0"
NW_007378530.1	RepeatMasker	Unknown	142769	142900	765	-	.	ID="RND-5_FAMILY-2138";Tend="927";Tstart="792";shortTE="F";uid="67af5e99-04b3-4d01-8c59-b4f1ff3461eb"
NW_007378530.1	RepeatMasker	LINE/RTE-BovB	113713	113943	972	-	.	ID="RND-6_FAMILY-4311";Tend="605";Tstart="386";shortTE="F";uid="679756f2-f446-4a01-acea-7fac3b9a0c6a"
NW_007378530.1	RepeatMasker	Unknown	134152	134310	1226	-	.	ID="RND-1_FAMILY-52";Tend="1085";Tstart="926";shortTE="F";uid="9119a20a-ba96-4ada-8602-d14ffa82d47b"
NW_007378530.1	RepeatMasker	Unknown	161240	161451	956	-	.	ID="RND-1_FAMILY-27";Tend="848";Tstart="650";shortTE="F";uid="6166c359-8d23-473d-9013-1a45b563c955"
NW_007378530.1	RepeatMasker	Unknown	29965	30104	1081	-	.	ID="RND-1_FAMILY-93";Tend="969";Tstart="830";shortTE="F";uid="0a1cabc7-04dd-4a78-8eb2-d751f21cb4e8"
NW_007378530.1	RepeatMasker	SINE/ID	115991	116217	904	-	.	ID="RND-1_FAMILY-13";Tend="1931";Tstart="1692";shortTE="F";uid="ac0bc0b9-f20d-468a-924b-76ae57b635a7"
NW_007378530.1	RepeatMasker	SINE/5S	41467	41644	764	-	.	ID="RND-1_FAMILY-103";Tend="846";Tstart="669";shortTE="F";uid="34958880-1d10-4709-8f2c-853cdbd897c6"
NW_007378530.1	RepeatMasker	LTR/Gypsy	106475	106693	998	-	.	ID="RND-1_FAMILY-60";Tend="1229";Tstart="981";shortTE="F";uid="c260646e-dcf7-4f16-be9c-5a296dc668b5"
NW_007378530.1	RepeatMasker	SINE/tRNA-RTE	28469	28605	846	-	.	ID="RND-6_FAMILY-31686";Tend="1258";Tstart="1121";shortTE="F";uid="904f9f34-82c3-4ca4-b1a5-51cd7f9290d7"
NW_007378530.1	RepeatMasker	Unknown	120917	121094	1392	-	.	ID="RND-1_FAMILY-96";Tend="1008";Tstart="830";shortTE="F";uid="f5412875-3076-45e4-9a81-f4dd502c63a3"
NW_007378530.1	RepeatMasker	Unknown	95907	96019	455	-	.	ID="RND-1_FAMILY-106";Tend="1157";Tstart="1047";shortTE="F";uid="931e6f86-0062-4c02-ba93-d6242dc51ea4"
NW_007378530.1	RepeatMasker	SINE/tRNA-Core	26056	26163	847	-	.	ID="RND-1_FAMILY-87";Tend="1266";Tstart="1158";shortTE="F";uid="2b800fef-32b4-4fec-8edd-d95ea38d0e91"
NW_007378530.1	RepeatMasker	DNA	87970	88212	1462	-	.	ID="RND-1_FAMILY-23";Tend="1824";Tstart="1609";shortTE="F";uid="af0a311d-563e-47bc-b9c5-a97740c04348"
NW_007378530.1	RepeatMasker	Unknown	89208	89362	509	-	.	ID="RND-1_FAMILY-106";Tend="1107";Tstart="942";shortTE="F";uid="00f61f46-45da-44b6-af9d-241e107af6ab"
NW_007378530.1	RepeatMasker	SINE/tRNA-RTE	159180	159523	2690	-	.	ID="RND-1_FAMILY-100";Tend="1047";Tstart="708";shortTE="F";uid="14317d64-996f-44d6-83fa-3d3548c91468"
NW_007378530.1	RepeatMasker	SINE/tRNA-Core	61865	62028	1277	-	.	ID="RND-1_FAMILY-72";Tend="1117";Tstart="955";shortTE="F";uid="3b93e70f-4703-46ed-af6b-cc3dc9b969b3"
NW_007378530.1	RepeatMasker	Unknown	48946	49056	626	-	.	ID="RND-5_FAMILY-224";Tend="696";Tstart="589";shortTE="F";uid="5f454355-2296-47a6-adb9-ec11906972ed"
NW_007378530.1	RepeatMasker	DNA/Maverick	113331	113442	542	-	.	ID="RND-1_FAMILY-185";Tend="776";Tstart="673";shortTE="F";uid="fcd18912-544e-44f6-9b8e-757e5019d3ae"
NW_007378530.1	RepeatMasker	Unknown	463	678	1485	-	.	ID="RND-1_FAMILY-19";Tend="1013";Tstart="790";shortTE="F";uid="2f6e21a1-36b5-4382-b27e-cfa0af76ad7d"
NW_007378530.1	RepeatMasker	Unknown	75998	76224	938	-	.	ID="RND-5_FAMILY-8766";Tend="1152";Tstart="885";shortTE="F";uid="2f2d9d01-d4a3-492f-83fb-a192773c0ed5"
NW_007378530.1	RepeatMasker	Unknown	56377	56570	931	-	.	ID="RND-5_FAMILY-4401";Tend="910";Tstart="738";shortTE="F";uid="4d60db9d-55de-438d-9114-af27d97de314"
NW_007378530.1	RepeatMasker	Unknown	45380	46113	2312	-	.	ID="RND-5_FAMILY-4411";TEgroup="ctg_1091%7CRND-5_FAMILY-4411%7C1";Tend="1183";Tstart="847";shortTE="F";uid="9929b770-d5ae-4c88-b5ab-eb23374898e5"
NW_007378530.1	RepeatMasker	SINE/tRNA-RTE	3547	3669	985	-	.	ID="RND-6_FAMILY-31686";Tend="1276";Tstart="1152";shortTE="F";uid="174f1c85-ebd0-415e-8ec5-16868b09f08c"
NW_007378530.1	RepeatMasker	SINE/tRNA-Meta	122072	122386	738	-	.	ID="RND-1_FAMILY-97";TEgroup="ctg_1091%7CRND-1_FAMILY-97%7C1";Tend="999";Tstart="819";shortTE="F";uid="00284520-b1a8-4163-9667-28ab2efcaee9"
NW_007378530.1	RepeatMasker	SINE/ID	84332	84507	1044	-	.	ID="RND-1_FAMILY-13";Tend="1856";Tstart="1656";shortTE="F";uid="a508e0a0-42c6-48a4-8dd5-7399d3d14567"
NW_007378530.1	RepeatMasker	Unknown	30717	30835	759	-	.	ID="RND-1_FAMILY-170";Tend="2389";Tstart="2215";shortTE="F";uid="03cab311-41d5-451a-ab3a-86167bcd98b2"
NW_007378530.1	RepeatMasker	LINE/RTE-BovB	133999	134123	661	-	.	ID="RND-6_FAMILY-54328";Tend="971";Tstart="847";shortTE="F";uid="5ce25f32-2d19-4da9-81f6-f6e7bddfced0"
NW_007378530.1	RepeatMasker	Unknown	6654	6841	481	-	.	ID="RND-5_FAMILY-2369";Tend="1265";Tstart="1087";shortTE="F";uid="c3ec5923-f0e6-4bdf-8619-fa32b8956f4c"
NW_007378530.1	RepeatMasker	Unknown	9436	9576	868	-	.	ID="RND-1_FAMILY-253";Tend="951";Tstart="787";shortTE="F";uid="43ad96b5-068f-40e3-b16e-4c18e9a57081"
NW_007378530.1	RepeatMasker	Unknown	13381	13685	596	-	.	ID="RND-1_FAMILY-191";TEgroup="ctg_1091%7CRND-1_FAMILY-191%7C1";Tend="840";Tstart="743";shortTE="F";uid="3f16f7f1-5cf5-4fac-98cd-c3a2944908bc"
NW_007378530.1	RepeatMasker	Unknown	131856	132096	1732	-	.	ID="RND-1_FAMILY-120";Tend="1873";Tstart="1600";shortTE="F";uid="42249a8a-7c77-4a23-a7ca-3249f931d2e2"
NW_007378530.1	RepeatMasker	Unknown	170689	170908	1771	-	.	ID="RND-5_FAMILY-4087";Tend="1107";Tstart="878";shortTE="F";uid="be64de39-044e-449f-8db3-7ca9f90eebba"
NW_007378530.1	RepeatMasker	SINE/ID	82313	83132	7084	-	.	ID="RND-1_FAMILY-10";Tend="1535";Tstart="717";shortTE="F";uid="39936b55-3c6a-4fa7-aded-c24b80f10174"
NW_007378530.1	RepeatMasker	DNA/hAT-Charlie	89722	89975	702	-	.	ID="RND-6_FAMILY-3808";Tend="1184";Tstart="886";shortTE="F";uid="5d576b3d-2486-4907-a9a4-95f4db098fa6"
NW_007378530.1	RepeatMasker	Unknown	121426	121540	467	-	.	ID="RND-1_FAMILY-70";Tend="1040";Tstart="915";shortTE="F";uid="7ef71cb2-6612-403d-9974-aec660bfd481"
NW_007378530.1	RepeatMasker	DNA/TcMar-Tc1	8356	8557	965	-	.	ID="RND-1_FAMILY-436";Tend="804";Tstart="625";shortTE="F";uid="ab2c98cc-f61f-4e69-8236-b393ab7166e6"
NW_007378530.1	RepeatMasker	LINE/RTE-BovB	47186	47344	976	-	.	ID="RND-6_FAMILY-4311";Tend="613";Tstart="459";shortTE="F";uid="ea737497-da0d-494b-a423-a842bf70ed33"
NW_007378530.1	RepeatMasker	LINE/L1-Tx1	97775	97904	506	-	.	ID="RND-4_FAMILY-112";Tend="796";Tstart="674";shortTE="F";uid="b4e1341a-7be9-4669-93cf-789ab6ed49f6"
NW_007378530.1	RepeatMasker	Unknown	96416	96599	1293	-	.	ID="RND-1_FAMILY-106";Tend="1048";Tstart="865";shortTE="F";uid="b32852a7-5090-46d3-8add-8496b0485c2c"
NW_007378530.1	RepeatMasker	Satellite	128142	128587	486	-	.	ID="RND-1_FAMILY-51";TEgroup="ctg_1091%7CRND-1_FAMILY-51%7C1";Tend="1046";Tstart="53";shortTE="F";uid="19b8a200-46ef-4f6e-bf56-4a7f4175ba62"
NW_007378530.1	RepeatMasker	Unknown	155856	155970	533	-	.	ID="RND-5_FAMILY-4485";Tend="1177";Tstart="1069";shortTE="F";uid="71c9ed3a-c453-473a-82ec-7dff33813224"
NW_007378530.1	RepeatMasker	SINE/ID	114437	114617	1065	-	.	ID="RND-1_FAMILY-6";Tend="1344";Tstart="1167";shortTE="F";uid="5a6c35be-8e09-45d3-8f0b-a53b9933f07e"
NW_007378530.1	RepeatMasker	Unknown	1439	1609	1210	-	.	ID="RND-1_FAMILY-227";Tend="1160";Tstart="990";shortTE="F";uid="8407d5b2-9a65-4ea1-8964-8babb0e6aa4e"
NW_007378530.1	RepeatMasker	SINE/tRNA-RTE	1093	1289	1434	-	.	ID="RND-5_FAMILY-620";Tend="1214";Tstart="994";shortTE="F";uid="f9e2a9f6-7052-4011-bfbe-0b642b23712b"
NW_007378530.1	RepeatMasker	Unknown	123678	123978	798	-	.	ID="RND-1_FAMILY-0";Tend="1305";Tstart="958";shortTE="F";uid="c7c167d2-db6d-48bc-9991-7fed5fc71a15"
NW_007378530.1	RepeatMasker	SINE/ID	135245	135380	785	-	.	ID="RND-1_FAMILY-13";Tend="1897";Tstart="1763";shortTE="F";uid="10e37c99-b05f-4aa9-b2ff-99deade01dcf"
NW_007378530.1	RepeatMasker	DNA	42836	43011	630	-	.	ID="RND-1_FAMILY-23";Tend="1344";Tstart="1120";shortTE="F";uid="f5382dec-3fb2-410a-80e8-e544ae18d675"
NW_007378530.1	RepeatMasker	SINE/ID	71757	71971	1543	-	.	ID="RND-1_FAMILY-6";Tend="1336";Tstart="1124";shortTE="F";uid="f6526541-596c-4f02-8fcb-82eccb582d52"
NW_007378530.1	RepeatMasker	LINE/L2	126226	126353	872	-	.	ID="RND-5_FAMILY-1119";Tend="1487";Tstart="1360";shortTE="F";uid="e11f5f41-6a09-479b-8750-6a807243de20"
NW_007378530.1	RepeatMasker	SINE/ID	19104	19370	1709	-	.	ID="RND-1_FAMILY-16";Tend="1365";Tstart="866";shortTE="F";uid="9e8f69a9-0601-443f-a3c5-c8a7186dda97"
NW_007378530.1	RepeatMasker	Unknown	56566	56766	1010	-	.	ID="RND-5_FAMILY-3298";Tend="1068";Tstart="875";shortTE="F";uid="c6ae047a-8217-4dd4-87a8-f686a1161ab9"
NW_007486555.1	RepeatMasker	Satellite	99	203	638	+	.	ID="RND-1_FAMILY-51";Tend="1024";Tstart="924";shortTE="F";uid="ea323e47-bade-4a6a-9ed3-841c82425cb6"
NW_007388351.1	RepeatMasker	DNA/Maverick	680	1352	606	+	.	ID="RND-6_FAMILY-12032";TEgroup="ctg_10912%7CRND-6_FAMILY-12032%7C1";Tend="1002";Tstart="669";shortTE="F";uid="7947d975-12f8-4ffd-bac6-26fed7552477"
NW_007388351.1	RepeatMasker	LINE/RTE-BovB	1283	1580	2273	+	.	ID="RND-6_FAMILY-12150";Tend="882";Tstart="584";shortTE="F";uid="c295e913-8c3b-4e58-84d8-e44271384951"
NW_007388351.1	RepeatMasker	Unknown	1650	1768	1073	-	.	ID="RND-6_FAMILY-141";Tend="1228";Tstart="1111";shortTE="F";uid="59b47361-6d74-4523-b3ee-6bb7b3b2bdde"
NW_007388351.1	RepeatMasker	DNA/hAT-Charlie	1	169	960	-	.	ID="RND-6_FAMILY-3808";Tend="1021";Tstart="864";shortTE="F";uid="2d4d00ef-5fde-4d13-ba8d-95c626d48b5b"
NW_007486559.1	RepeatMasker	LINE/RTE-BovB	179	288	849	-	.	ID="RND-6_FAMILY-4311";Tend="1425";Tstart="1317";shortTE="F";uid="055d7326-ea11-4362-bf15-cada511f69c3"
NW_007388352.1	RepeatMasker	LINE/RTE-BovB	545	677	487	-	.	ID="RND-6_FAMILY-4311";Tend="516";Tstart="385";shortTE="F";uid="6f758edf-1d9f-42c4-9272-982d34eb1b7e"
NW_007388352.1	RepeatMasker	Satellite	1470	1767	1242	-	.	ID="RND-6_FAMILY-2981";Tend="315";Tstart="1";shortTE="F";uid="3c99adcb-07f7-45d7-8999-1b81b5909ed9"
NW_007388352.1	RepeatMasker	SINE/ID	1216	1442	687	-	.	ID="RND-1_FAMILY-4";Tend="898";Tstart="668";shortTE="F";uid="71d75179-c8a2-405a-be80-95308ab1340a"
NW_007486570.1	RepeatMasker	Unknown	166	288	1034	-	.	ID="RND-1_FAMILY-133";Tend="1104";Tstart="982";shortTE="F";uid="324b2e9c-5e59-4084-bc71-5633a5334565"
NW_007486571.1	RepeatMasker	Unknown	37	288	1828	+	.	ID="RND-1_FAMILY-462";Tend="1254";Tstart="1002";shortTE="F";uid="8f13b6e5-3f5a-4ec3-9e7e-04aff4bd129b"
NW_007486576.1	RepeatMasker	SINE/tRNA-Deu	111	254	850	+	.	ID="RND-1_FAMILY-54";Tend="1083";Tstart="936";shortTE="F";uid="f2e144cd-849f-4ab7-9031-76e018a478c0"
NW_007486576.1	RepeatMasker	SINE/B4	1	104	760	-	.	ID="RND-1_FAMILY-25";Tend="847";Tstart="742";shortTE="F";uid="bfe99591-460b-4dad-81e5-5e7d0e9ea497"
NW_007486576.1	RepeatMasker	Unknown	73	227	975	-	.	ID="RND-1_FAMILY-52";Tend="1048";Tstart="926";shortTE="F";uid="9ade1b3c-fefc-44b7-a597-6f0360031878"
NW_007486577.1	RepeatMasker	SINE/tRNA-RTE	1	214	584	+	.	ID="RND-1_FAMILY-22";TEgroup="ctg_109138%7CRND-1_FAMILY-22%7C1";Tend="2290";Tstart="1484";shortTE="T";uid="a11a6904-e053-4af1-965f-3ff678fed77d"
NW_007486577.1	RepeatMasker	DNA/Crypton-I	95	196	627	-	.	ID="RND-5_FAMILY-277";Tend="100";Tstart="1";shortTE="F";uid="9fc78342-930f-4cb0-847b-035675d60186"
NW_007486578.1	RepeatMasker	Unknown	168	288	602	+	.	ID="RND-1_FAMILY-70";Tend="1023";Tstart="902";shortTE="F";uid="284dc831-4887-4801-ac7d-b425f23641fb"
NW_007388353.1	RepeatMasker	SINE/5S	2586	2728	688	+	.	ID="RND-1_FAMILY-103";Tend="876";Tstart="741";shortTE="F";uid="c9424870-c5cb-46ef-9b89-590c27aea4c1"
NW_007388353.1	RepeatMasker	LINE/RTE-BovB	1116	1290	1001	+	.	ID="RND-6_FAMILY-4311";Tend="622";Tstart="442";shortTE="F";uid="6a21aa90-4580-4d8e-b45f-c83b8e4f861d"
NW_007388353.1	RepeatMasker	Unknown	10183	10394	1143	+	.	ID="RND-1_FAMILY-605";Tend="1104";Tstart="890";shortTE="F";uid="d956c8be-9af9-4cf3-bf2d-d23668951658"
NW_007388353.1	RepeatMasker	SINE/5S	500	663	890	+	.	ID="RND-1_FAMILY-103";Tend="864";Tstart="684";shortTE="F";uid="1f2d02ab-ecf4-4078-8fa3-e832e0ceb738"
NW_007388353.1	RepeatMasker	Unknown	9788	10007	954	+	.	ID="RND-5_FAMILY-3563";Tend="1109";Tstart="884";shortTE="F";uid="196dc8ce-7761-467e-b979-56d6af797fd7"
NW_007388353.1	RepeatMasker	Unknown	3956	4155	649	+	.	ID="RND-1_FAMILY-605";Tend="1062";Tstart="895";shortTE="F";uid="f8732984-8706-472d-b83e-8ae5473bb81b"
NW_007388353.1	RepeatMasker	Unknown	2722	3036	1377	+	.	ID="RND-6_FAMILY-24861";Tend="810";Tstart="477";shortTE="F";uid="452907fe-08c7-42f1-a771-20e109c02272"
NW_007388353.1	RepeatMasker	DNA/hAT-hATm	1971	2236	1706	-	.	ID="RND-6_FAMILY-23";Tend="1921";Tstart="1675";shortTE="F";uid="11de9e4b-bcd8-485e-8bbe-a1fc679fff39"
NW_007388353.1	RepeatMasker	Unknown	4429	4536	729	-	.	ID="RND-1_FAMILY-605";Tend="1104";Tstart="1000";shortTE="F";uid="8f359f2d-80f5-4524-947f-52a700b3a6df"
NW_007388353.1	RepeatMasker	Unknown	3134	3638	4147	-	.	ID="RND-1_FAMILY-129";Tend="1406";Tstart="913";shortTE="F";uid="4c290394-7bf2-4b84-a60d-2b08d3ad6634"
NW_007486583.1	RepeatMasker	LINE/L1-Tx1	170	288	727	-	.	ID="RND-4_FAMILY-112";Tend="1795";Tstart="1675";shortTE="F";uid="2e917381-a596-4169-8f0e-2a4bd94967bc"
NW_007486584.1	RepeatMasker	LINE/L1	70	234	1092	+	.	ID="RND-6_FAMILY-36073";Tend="759";Tstart="600";shortTE="F";uid="c17421cb-44a3-4ae1-9012-95a9b3c502aa"
NW_007486585.1	RepeatMasker	RC/Helitron	161	281	696	-	.	ID="RND-6_FAMILY-8282";Tend="1009";Tstart="889";shortTE="F";uid="80545faa-1852-4922-971f-f7d347a49230"
NW_007388354.1	RepeatMasker	Unknown	1356	1502	441	-	.	ID="RND-1_FAMILY-514";Tend="1100";Tstart="956";shortTE="F";uid="35ef7c3c-1d23-4e0d-87ff-3f57b68ccb36"
NW_007388354.1	RepeatMasker	SINE/tRNA-Deu	186	353	1341	-	.	ID="RND-1_FAMILY-835";Tend="922";Tstart="754";shortTE="F";uid="ccd73c73-a3d7-4cd1-ade3-687ba69208d2"
NW_007486594.1	RepeatMasker	Unknown	74	199	887	+	.	ID="RND-1_FAMILY-166";Tend="941";Tstart="824";shortTE="F";uid="a020ef91-b2c2-46c5-b2d4-d43a39307109"
NW_007486597.1	RepeatMasker	SINE/tRNA-RTE	1	186	1289	+	.	ID="RND-5_FAMILY-620";Tend="1152";Tstart="967";shortTE="F";uid="df2d54d8-060e-40d3-9ac5-70ea36ea40fd"
NW_007388356.1	RepeatMasker	Unknown	489	590	826	+	.	ID="RND-1_FAMILY-253";Tend="897";Tstart="796";shortTE="F";uid="b460308b-3ff1-44d6-b633-50e86c4f78d1"
NW_007388356.1	RepeatMasker	Unknown	173	273	506	+	.	ID="RND-1_FAMILY-514";Tend="600";Tstart="498";shortTE="F";uid="41ace3da-9796-48b2-81d6-3ac01fa381b9"
NW_007388356.1	RepeatMasker	LINE/I	1037	1202	810	-	.	ID="RND-6_FAMILY-122";Tend="1360";Tstart="1188";shortTE="F";uid="ad6233e0-757e-42fb-8508-7db1169be0ae"
NW_007388356.1	RepeatMasker	SINE/tRNA-Meta	307	442	638	-	.	ID="RND-1_FAMILY-97";Tend="991";Tstart="866";shortTE="F";uid="46644196-3d92-493a-85df-d7bb79ee7a46"
NW_007388356.1	RepeatMasker	LINE/I	1645	1767	929	-	.	ID="RND-6_FAMILY-122";Tend="1360";Tstart="1239";shortTE="F";uid="f49a3f3e-7d19-488e-92a3-f65b131e2e5e"
NW_007486613.1	RepeatMasker	Unknown	39	181	1064	-	.	ID="RND-6_FAMILY-12567";Tend="889";Tstart="739";shortTE="F";uid="cd98ac37-df2e-4ee8-a043-2a02621347df"
NW_007486613.1	RepeatMasker	Unknown	177	288	737	-	.	ID="RND-6_FAMILY-45419";Tend="1382";Tstart="1255";shortTE="F";uid="d7cef5dd-1ab7-4ff5-8c56-9bd5b66148df"
NW_007486614.1	RepeatMasker	LINE/RTE-BovB	37	276	1045	+	.	ID="RND-6_FAMILY-4311";Tend="618";Tstart="390";shortTE="F";uid="391c690a-c9a5-4adc-8334-18e6eb63a5de"
NW_007486614.1	RepeatMasker	Unknown	70	288	1106	-	.	ID="RND-6_FAMILY-20204";Tend="1702";Tstart="1487";shortTE="F";uid="ea5bf38e-95eb-44bb-81d8-e044293ba710"
NW_007486616.1	RepeatMasker	Unknown	157	288	1113	-	.	ID="RND-1_FAMILY-133";Tend="1103";Tstart="969";shortTE="F";uid="ba0c82f3-724a-4919-bede-97b042179b15"
NW_007486617.1	RepeatMasker	RC/Helitron	1	288	2527	+	.	ID="RND-5_FAMILY-10536";Tend="1207";Tstart="919";shortTE="F";uid="1851f6f6-f319-49e1-aaba-52d29ffc0c70"
NW_007486622.1	RepeatMasker	LINE/RTE-RTE	9801	10345	1194	+	.	ID="RND-6_FAMILY-325";Tend="763";Tstart="216";shortTE="F";uid="4476c381-2631-4098-bd39-6be755db5aca"
NW_007486622.1	RepeatMasker	Unknown	4084	4227	455	+	.	ID="RND-1_FAMILY-98";Tend="994";Tstart="868";shortTE="F";uid="1905c594-b8db-4cb4-9440-31937441018c"
NW_007486622.1	RepeatMasker	SINE/tRNA-Core	3119	3358	618	+	.	ID="RND-1_FAMILY-72";Tend="1155";Tstart="932";shortTE="F";uid="7320c97c-8469-4d58-b5f8-6e788fe791a2"
NW_007486622.1	RepeatMasker	LINE/RTE-RTE	5	617	1239	+	.	ID="RND-6_FAMILY-325";Tend="828";Tstart="216";shortTE="F";uid="40fc2a7b-25bc-4112-a96f-e485ac0d8b81"
NW_007486622.1	RepeatMasker	DNA/Maverick	2670	3100	1586	+	.	ID="RND-5_FAMILY-1595";Tend="1202";Tstart="783";shortTE="F";uid="fd98ddbf-d76b-4bf8-a1af-cdfb5cd8d02e"
NW_007486622.1	RepeatMasker	DNA	3110	3331	727	-	.	ID="RND-6_FAMILY-1029";Tend="925";Tstart="722";shortTE="F";uid="f9c947af-3226-4320-aa9e-8f31cb4b9a6a"
NW_007486622.1	RepeatMasker	Unknown	3830	4075	973	-	.	ID="RND-1_FAMILY-227";Tend="1148";Tstart="918";shortTE="F";uid="1f5c976a-5709-4cbf-a88d-4cb6cd1dd302"
NW_007486623.1	RepeatMasker	Unknown	1	258	1288	-	.	ID="RND-1_FAMILY-489";Tend="724";Tstart="467";shortTE="F";uid="48acfd95-c655-40d6-a342-025e56d71f00"
NW_007486625.1	RepeatMasker	LINE/L2	1	134	438	-	.	ID="RND-6_FAMILY-12845";Tend="1248";Tstart="1123";shortTE="F";uid="6bb18784-14e5-46d0-9765-756539be0e1d"
NW_007486627.1	RepeatMasker	Unknown	56	251	1428	-	.	ID="RND-5_FAMILY-8766";Tend="1144";Tstart="938";shortTE="F";uid="3b19ff12-f284-40f8-a2e8-390f963c9665"
NW_007388358.1	RepeatMasker	SINE/ID	845	1225	1345	+	.	ID="RND-6_FAMILY-766";Tend="1075";Tstart="665";shortTE="F";uid="0eb51e67-bd0f-42b7-8604-543a7de2cce6"
NW_007388358.1	RepeatMasker	DNA	1611	1766	1307	-	.	ID="RND-1_FAMILY-23";Tend="1815";Tstart="1646";shortTE="F";uid="2d78e415-f157-4336-83a4-9a5c30561693"
NW_007486636.1	RepeatMasker	Unknown	1	117	995	-	.	ID="RND-1_FAMILY-844";Tend="928";Tstart="812";shortTE="F";uid="0e2b3824-06c2-4332-81ca-87f0905cc2c3"
NW_007378531.1	RepeatMasker	DNA/Maverick	83758	83909	749	+	.	ID="RND-1_FAMILY-185";Tend="840";Tstart="678";shortTE="F";uid="6ad5b29c-1340-4412-ab70-89aacc564169"
NW_007378531.1	RepeatMasker	Satellite	27733	27876	826	+	.	ID="RND-1_FAMILY-754";Tend="856";Tstart="705";shortTE="F";uid="cd5138a0-4f12-4926-bc35-b2e535269e97"
NW_007378531.1	RepeatMasker	SINE/5S	18684	18798	716	+	.	ID="RND-1_FAMILY-103";Tend="770";Tstart="656";shortTE="F";uid="18afd32d-63e4-48fc-b57d-67af2a2bb369"
NW_007378531.1	RepeatMasker	Unknown	61065	61624	4153	+	.	ID="RND-5_FAMILY-2144";Tend="1485";Tstart="900";shortTE="F";uid="ff85dbf4-f823-4417-a8fb-7b1d7cd38c6b"
NW_007378531.1	RepeatMasker	Unknown	20801	20907	778	+	.	ID="RND-1_FAMILY-70";Tend="1043";Tstart="936";shortTE="F";uid="849e0489-4de7-40af-bfa6-b85a0f7c9bde"
NW_007378531.1	RepeatMasker	LINE/RTE-BovB	71791	72004	1461	+	.	ID="RND-6_FAMILY-4311";Tend="607";Tstart="394";shortTE="F";uid="62b96f82-f91f-4600-9679-c4a906489f37"
NW_007378531.1	RepeatMasker	SINE/5S	12333	12447	716	+	.	ID="RND-1_FAMILY-103";Tend="770";Tstart="656";shortTE="F";uid="3493ee7d-cd47-4689-86eb-076ac50cf847"
NW_007378531.1	RepeatMasker	Unknown	76231	76331	762	+	.	ID="RND-1_FAMILY-130";Tend="1053";Tstart="969";shortTE="F";uid="a939f1d2-4d41-4bad-aab9-b0867e8b3aed"
NW_007378531.1	RepeatMasker	Unknown	52474	52646	1023	+	.	ID="RND-1_FAMILY-407";Tend="923";Tstart="756";shortTE="F";uid="607db5a3-f14e-44c5-a0c0-31b8ed3ca1a5"
NW_007378531.1	RepeatMasker	Unknown	49042	49215	1355	+	.	ID="RND-5_FAMILY-3298";Tend="1035";Tstart="862";shortTE="F";uid="33c73a26-1cf6-489b-b56c-fd2022fcda5c"
NW_007378531.1	RepeatMasker	SINE/ID	34116	34239	722	+	.	ID="RND-1_FAMILY-4";Tend="863";Tstart="740";shortTE="F";uid="ed60b50b-f28a-459e-a93d-03e047b15c0e"
NW_007378531.1	RepeatMasker	SINE/tRNA-RTE	50408	50575	751	+	.	ID="RND-6_FAMILY-31686";Tend="1221";Tstart="1069";shortTE="F";uid="c4e90f9f-d740-45b6-8254-bce887b24099"
NW_007378531.1	RepeatMasker	DNA/Maverick	62428	62853	515	+	.	ID="RND-6_FAMILY-12032";Tend="983";Tstart="565";shortTE="F";uid="616c84a6-5b1e-4941-bd7a-a7aa973a30cd"
NW_007378531.1	RepeatMasker	Unknown	53314	53476	708	+	.	ID="RND-1_FAMILY-70";Tend="1047";Tstart="916";shortTE="F";uid="396fb699-c9ae-4fe8-b444-325d0f548953"
NW_007378531.1	RepeatMasker	DNA/Maverick	32317	32575	1825	+	.	ID="RND-1_FAMILY-84";Tend="1077";Tstart="786";shortTE="F";uid="a5384ebd-0546-4c11-be41-9a1e2c4108f0"
NW_007378531.1	RepeatMasker	Unknown	102595	102756	462	+	.	ID="RND-1_FAMILY-27";Tend="800";Tstart="647";shortTE="F";uid="8770289c-71e9-42fa-bafa-3ce174208307"
NW_007378531.1	RepeatMasker	Unknown	100503	100768	2155	+	.	ID="RND-6_FAMILY-28315";Tend="748";Tstart="481";shortTE="F";uid="cc92b3fb-cd84-4d6f-9b27-66c5ff6af947"
NW_007378531.1	RepeatMasker	LINE/RTE-BovB	44558	44742	795	+	.	ID="RND-6_FAMILY-23152";Tend="763";Tstart="580";shortTE="F";uid="57f211ad-cabb-4dec-b369-96c61c0c1e64"
NW_007378531.1	RepeatMasker	Unknown	34659	35094	3309	+	.	ID="RND-5_FAMILY-2144";Tend="1540";Tstart="1082";shortTE="F";uid="e019b2c0-07aa-4c14-8b99-0f26a9477a3d"
NW_007378531.1	RepeatMasker	Unknown	46146	46363	1487	+	.	ID="RND-6_FAMILY-26920";Tend="1073";Tstart="870";shortTE="F";uid="4880f1e7-ef7d-48e8-b480-fe110765de41"
NW_007378531.1	RepeatMasker	Unknown	53495	53772	2156	+	.	ID="RND-1_FAMILY-122";Tend="1082";Tstart="802";shortTE="F";uid="2b54ee51-5fa8-4451-91f4-6053fc6ad487"
NW_007378531.1	RepeatMasker	Unknown	42605	42736	743	+	.	ID="RND-1_FAMILY-129";Tend="871";Tstart="610";shortTE="F";uid="ae3ff8ec-d563-4984-b5c0-05af56ecaa0f"
NW_007378531.1	RepeatMasker	Unknown	82910	83037	931	+	.	ID="RND-1_FAMILY-61";Tend="1022";Tstart="874";shortTE="F";uid="32d3ab80-13f8-47bf-998d-145d3cebba6c"
NW_007378531.1	RepeatMasker	Unknown	40258	40368	751	+	.	ID="RND-1_FAMILY-70";Tend="1043";Tstart="936";shortTE="F";uid="3cc20fdd-49a6-4442-839d-5f6fe21449d7"
NW_007378531.1	RepeatMasker	SINE/B4	71282	71387	592	+	.	ID="RND-2_FAMILY-91";Tend="979";Tstart="875";shortTE="F";uid="99f39ddd-67af-47c2-9a75-5b8d058a59e0"
NW_007378531.1	RepeatMasker	Satellite	86517	86763	1020	+	.	ID="RND-1_FAMILY-51";Tend="254";Tstart="1";shortTE="F";uid="4e0c9531-c31f-4ad4-b60b-4739abe6d17b"
NW_007378531.1	RepeatMasker	Unknown	70059	70194	1150	+	.	ID="RND-6_FAMILY-1666";Tend="1022";Tstart="883";shortTE="F";uid="2de3c6c1-249b-4fe8-9bde-792416c2373e"
NW_007378531.1	RepeatMasker	SINE/ID	77199	77402	1728	+	.	ID="RND-1_FAMILY-16";Tend="1064";Tstart="861";shortTE="F";uid="0920052a-24c0-421d-97f7-25735fe31538"
NW_007378531.1	RepeatMasker	Unknown	47677	47779	618	+	.	ID="RND-5_FAMILY-8766";Tend="1142";Tstart="1037";shortTE="F";uid="4dd41e29-fe21-4953-aa3b-1157ca718de0"
NW_007378531.1	RepeatMasker	DNA/Maverick	73952	74212	444	+	.	ID="RND-6_FAMILY-579";TEgroup="ctg_1092%7CRND-6_FAMILY-579%7C1";Tend="995";Tstart="912";shortTE="T";uid="a3a37f47-1716-4e44-8ff3-3f7c19340c30"
NW_007378531.1	RepeatMasker	DNA/Maverick	43278	43518	1197	+	.	ID="RND-1_FAMILY-84";Tend="1069";Tstart="800";shortTE="F";uid="8d58b60b-6602-4ff7-930c-50fd26a9623c"
NW_007378531.1	RepeatMasker	LINE/L1-Tx1	43022	43126	674	+	.	ID="RND-4_FAMILY-112";Tend="1609";Tstart="1514";shortTE="F";uid="65b2e64d-0fcf-4b19-befe-4ac74eabf231"
NW_007378531.1	RepeatMasker	Unknown	82225	82349	859	+	.	ID="RND-1_FAMILY-70";Tend="1039";Tstart="917";shortTE="F";uid="97252f39-3d9f-484c-9358-3fe07034d6a8"
NW_007378531.1	RepeatMasker	Unknown	46974	47218	1301	+	.	ID="RND-1_FAMILY-631";Tend="1468";Tstart="1239";shortTE="F";uid="d633a0bf-6dde-4212-9572-719224d09aec"
NW_007378531.1	RepeatMasker	Unknown	101130	101255	920	+	.	ID="RND-1_FAMILY-70";Tend="1038";Tstart="916";shortTE="F";uid="4c279ddb-dc77-40e0-8c49-fae10e437cfa"
NW_007378531.1	RepeatMasker	Unknown	56065	56220	796	+	.	ID="RND-6_FAMILY-1666";Tend="1024";Tstart="857";shortTE="F";uid="47b2a626-a700-40e6-8bb0-9688d97a35ac"
NW_007378531.1	RepeatMasker	Unknown	98350	98552	614	+	.	ID="RND-1_FAMILY-177";Tend="1477";Tstart="1273";shortTE="F";uid="8bd77c2b-46cc-43c1-9b9a-24da35fa8bb8"
NW_007378531.1	RepeatMasker	Unknown	95547	95666	718	+	.	ID="RND-1_FAMILY-70";Tend="1039";Tstart="916";shortTE="F";uid="c6e176f8-974c-4ae7-9c26-3b513dcc3b12"
NW_007378531.1	RepeatMasker	Unknown	52613	52812	1412	+	.	ID="RND-5_FAMILY-8709";Tend="984";Tstart="789";shortTE="F";uid="ed45a9c8-ddfe-417b-9c48-e056d3a4cc1e"
NW_007378531.1	RepeatMasker	LINE/I-Jockey	44876	45010	583	+	.	ID="RND-5_FAMILY-1282";Tend="1671";Tstart="1535";shortTE="F";uid="602bab08-49a8-4c4e-924d-3f4a2fedd2b5"
NW_007378531.1	RepeatMasker	Unknown	81581	81707	485	+	.	ID="RND-1_FAMILY-314";Tend="1452";Tstart="1326";shortTE="F";uid="d4b46ed8-8735-4269-8710-6523f6bb9aab"
NW_007378531.1	RepeatMasker	Unknown	97889	98094	570	+	.	ID="RND-1_FAMILY-177";Tend="1477";Tstart="1272";shortTE="F";uid="b6416408-046a-4ad2-a8bc-33954ca24b26"
NW_007378531.1	RepeatMasker	LINE/RTE-BovB	77702	77915	1480	+	.	ID="RND-6_FAMILY-4311";Tend="607";Tstart="394";shortTE="F";uid="1a3d35d5-0cb9-4e8f-92de-c9f96e32bfe3"
NW_007378531.1	RepeatMasker	Unknown	63394	63632	1592	+	.	ID="RND-6_FAMILY-45419";Tend="1540";Tstart="1183";shortTE="F";uid="8c5ff3c5-de8e-4ef6-90d9-7c30d3b01856"
NW_007378531.1	RepeatMasker	Unknown	92744	93206	2810	+	.	ID="RND-1_FAMILY-177";Tend="1792";Tstart="1311";shortTE="F";uid="d636935c-9535-420d-9da2-3894b909b380"
NW_007378531.1	RepeatMasker	Unknown	28443	28569	698	+	.	ID="RND-6_FAMILY-1666";Tend="940";Tstart="811";shortTE="F";uid="b2d24773-16bf-437b-919b-efa7af6c5816"
NW_007378531.1	RepeatMasker	Unknown	85171	85336	863	+	.	ID="RND-6_FAMILY-1684";Tend="1045";Tstart="888";shortTE="F";uid="3d96e432-590c-4478-a630-11ca7529700a"
NW_007378531.1	RepeatMasker	Unknown	27910	28125	1376	+	.	ID="RND-6_FAMILY-1666";Tend="1024";Tstart="811";shortTE="F";uid="f857cbe4-6d7c-4243-a65c-ebb64baa685b"
NW_007378531.1	RepeatMasker	Satellite	75905	76031	624	+	.	ID="RND-1_FAMILY-51";Tend="1031";Tstart="890";shortTE="F";uid="1306d9b9-35e5-4e1e-8be1-fff50150889f"
NW_007378531.1	RepeatMasker	Unknown	54438	54637	1131	+	.	ID="RND-1_FAMILY-212";Tend="864";Tstart="667";shortTE="F";uid="ec98b56d-72c2-4229-8cf8-58477243428e"
NW_007378531.1	RepeatMasker	SINE/ID	53213	53316	587	+	.	ID="RND-1_FAMILY-4";Tend="1810";Tstart="1702";shortTE="F";uid="55b36a58-06e4-437e-9a40-c64de6a1d36b"
NW_007378531.1	RepeatMasker	Satellite	71609	71773	668	+	.	ID="RND-6_FAMILY-11623";Tend="356";Tstart="109";shortTE="F";uid="20a8fd48-a989-44c7-abe0-30d0a485d35c"
NW_007378531.1	RepeatMasker	DNA/Maverick	26444	26554	485	+	.	ID="RND-1_FAMILY-185";Tend="786";Tstart="672";shortTE="F";uid="c94abb74-46ea-4889-8128-30a490393b92"
NW_007378531.1	RepeatMasker	RC/Helitron	90134	90645	3772	-	.	ID="RND-1_FAMILY-202";Tend="1832";Tstart="1255";shortTE="F";uid="16736a18-a0cf-4023-b5a6-d0cc71606244"
NW_007378531.1	RepeatMasker	Unknown	55013	55150	1174	-	.	ID="RND-6_FAMILY-29318";Tend="1299";Tstart="1162";shortTE="F";uid="85e9b47a-cb2a-42b8-822c-3b79c0018de9"
NW_007378531.1	RepeatMasker	DNA/hAT-Charlie	26964	27068	583	-	.	ID="RND-5_FAMILY-138";Tend="797";Tstart="680";shortTE="F";uid="86709c4a-133e-4f35-9962-bb7a32af14bb"
NW_007378531.1	RepeatMasker	DNA/Maverick	49816	49926	565	-	.	ID="RND-1_FAMILY-84";Tend="930";Tstart="822";shortTE="F";uid="3a5eb129-f9c6-4ad6-bdf5-3422e04274c5"
NW_007378531.1	RepeatMasker	Unknown	72661	72879	433	-	.	ID="RND-1_FAMILY-70";TEgroup="ctg_1092%7CRND-1_FAMILY-70%7C1";Tend="1046";Tstart="905";shortTE="F";uid="0e10328a-6b56-41ed-9c13-d1d7838079b7"
NW_007378531.1	RepeatMasker	Unknown	33023	33242	1791	-	.	ID="RND-5_FAMILY-8766";Tend="1155";Tstart="936";shortTE="F";uid="f770e758-fa6d-4304-8d07-3b084958382c"
NW_007378531.1	RepeatMasker	LTR/Gypsy	50284	50398	747	-	.	ID="RND-6_FAMILY-7101";Tend="930";Tstart="817";shortTE="F";uid="5a69669c-021d-44bf-b0c3-b2e5b26b6d47"
NW_007378531.1	RepeatMasker	SINE/5S	77498	77684	1251	-	.	ID="RND-1_FAMILY-103";Tend="861";Tstart="674";shortTE="F";uid="b925a2dc-5ca7-454c-a74d-ffb05c78208b"
NW_007378531.1	RepeatMasker	Unknown	43134	43239	516	-	.	ID="RND-1_FAMILY-70";Tend="1013";Tstart="911";shortTE="F";uid="126c3202-20cf-46e6-9861-fd4ed8207660"
NW_007378531.1	RepeatMasker	SINE/5S	71477	71773	937	-	.	ID="RND-1_FAMILY-103";TEgroup="ctg_1092%7CRND-1_FAMILY-103%7C1";Tend="861";Tstart="674";shortTE="F";uid="533cdd03-9731-45bc-aef4-5b12b80c6610"
NW_007378531.1	RepeatMasker	SINE/tRNA-RTE	43335	43540	698	-	.	ID="RND-1_FAMILY-22";Tend="2088";Tstart="1881";shortTE="F";uid="caa2508f-a74e-4d7c-8e26-73eb6b228c0a"
NW_007378531.1	RepeatMasker	SINE/5S	71093	71279	1251	-	.	ID="RND-1_FAMILY-103";Tend="861";Tstart="674";shortTE="F";uid="7c15b43b-53d8-4ec5-8893-ad0d0806abd3"
NW_007378531.1	RepeatMasker	DNA/Maverick	56657	57141	537	-	.	ID="RND-6_FAMILY-12032";Tend="1003";Tstart="573";shortTE="F";uid="0333cbf4-ff61-4b69-b821-473596f5e532"
NW_007378531.1	RepeatMasker	DNA/Maverick	90744	90895	691	-	.	ID="RND-1_FAMILY-185";Tend="840";Tstart="678";shortTE="F";uid="f3af9cbc-2715-46c5-9e8f-e1454b45b982"
NW_007378531.1	RepeatMasker	Satellite	17250	17393	826	-	.	ID="RND-1_FAMILY-754";Tend="856";Tstart="705";shortTE="F";uid="23f5f06e-bb81-46b0-8a67-c27471ba8d9e"
NW_007378531.1	RepeatMasker	SINE/ID	35345	35483	1201	-	.	ID="RND-1_FAMILY-5";Tend="1756";Tstart="1618";shortTE="F";uid="b9da783c-4d2a-4bf2-a82a-7b3c390f7834"
NW_007378531.1	RepeatMasker	Unknown	36097	36309	1330	-	.	ID="RND-6_FAMILY-1666";Tend="1021";Tstart="811";shortTE="F";uid="7b180fb9-6a27-4ccc-bad8-cec0ce249241"
NW_007378531.1	RepeatMasker	Unknown	66763	66925	1017	-	.	ID="RND-1_FAMILY-633";Tend="1290";Tstart="1128";shortTE="F";uid="cfccccd5-dbfe-4a15-8a5a-b84ebab4dbd0"
NW_007378531.1	RepeatMasker	DNA/hAT-Charlie	26662	26884	1706	-	.	ID="RND-1_FAMILY-432";Tend="1132";Tstart="879";shortTE="F";uid="de1d8957-740d-4fd1-894f-290e593b43ee"
NW_007378531.1	RepeatMasker	Unknown	33256	33483	1551	-	.	ID="RND-6_FAMILY-46417";Tend="787";Tstart="538";shortTE="F";uid="baa3eb0d-ba90-4400-9a4f-6f55e07d6373"
NW_007378531.1	RepeatMasker	LTR/Gypsy	91717	91821	451	-	.	ID="RND-1_FAMILY-232";Tend="1228";Tstart="1113";shortTE="F";uid="efa8994b-0bf7-4544-818b-a9b6bdbf988b"
NW_007378531.1	RepeatMasker	Unknown	17004	17216	1330	-	.	ID="RND-6_FAMILY-1666";Tend="1021";Tstart="811";shortTE="F";uid="bf7188d4-4e02-4b10-b02d-46c3f7ace663"
NW_007378531.1	RepeatMasker	SINE/tRNA-RTE	50656	50832	893	-	.	ID="RND-1_FAMILY-2";Tend="1715";Tstart="1535";shortTE="F";uid="2c2753a8-7e0f-444d-bef3-a1777beb3fa0"
NW_007378531.1	RepeatMasker	SINE/5S	77925	78039	790	-	.	ID="RND-1_FAMILY-103";Tend="774";Tstart="660";shortTE="F";uid="7d9951a0-f16a-428a-b66f-166bb156add7"
NW_007378531.1	RepeatMasker	Unknown	77186	77293	565	-	.	ID="RND-6_FAMILY-17515";Tend="1258";Tstart="1155";shortTE="F";uid="0b2881fc-85a6-48d8-a119-fd1c067418f1"
NW_007378531.1	RepeatMasker	LINE/L2	15650	16204	3705	-	.	ID="RND-6_FAMILY-697";Tend="1357";Tstart="766";shortTE="F";uid="68b3dc17-61b8-4573-81c5-24e137762715"
NW_007378531.1	RepeatMasker	Unknown	59753	60193	3431	-	.	ID="RND-1_FAMILY-94";Tend="1281";Tstart="824";shortTE="F";uid="5828fa4c-eaa5-4060-b492-e87cb214aab2"
NW_007378531.1	RepeatMasker	LINE/L1-Tx1	68036	68453	1545	-	.	ID="RND-4_FAMILY-112";Tend="1798";Tstart="1309";shortTE="F";uid="0b4f1840-319d-4555-9675-6e27c3a5ce29"
NW_007378531.1	RepeatMasker	Satellite	36335	36486	856	-	.	ID="RND-1_FAMILY-754";Tend="863";Tstart="705";shortTE="F";uid="d6f78bda-16a6-494c-b79f-bfd953009cad"
NW_007378531.1	RepeatMasker	SINE/5S	72014	72376	790	-	.	ID="RND-1_FAMILY-103";TEgroup="ctg_1092%7CRND-1_FAMILY-103%7C2";Tend="782";Tstart="660";shortTE="F";uid="9ebe0334-9da8-48ba-b200-3a3c872fd720"
NW_007378531.1	RepeatMasker	DNA/hAT-Ac	46457	46983	4678	-	.	ID="RND-6_FAMILY-5641";Tend="1177";Tstart="651";shortTE="F";uid="11ae24ce-24c1-44f5-8648-0a276c88d810"
NW_007378531.1	RepeatMasker	LINE/L1-Tx1	88293	88596	740	-	.	ID="RND-4_FAMILY-112";Tend="1785";Tstart="1532";shortTE="F";uid="8b1cb86f-6e3b-4f88-8baa-f238575d2ebf"
NW_007378531.1	RepeatMasker	Satellite	84793	84993	1213	-	.	ID="RND-1_FAMILY-51";Tend="1033";Tstart="794";shortTE="F";uid="48cb62c8-134f-4250-825c-8f680eb2b320"
NW_007378531.1	RepeatMasker	Unknown	42712	42924	1372	-	.	ID="RND-6_FAMILY-4482";Tend="2351";Tstart="2115";shortTE="F";uid="1cd056c5-5871-46a8-8179-fa1aaa772235"
NW_007378531.1	RepeatMasker	DNA/hAT-Blackjack	67388	67827	3030	-	.	ID="RND-5_FAMILY-4049";Tend="1229";Tstart="825";shortTE="F";uid="ae48127c-fdd1-4641-ad8b-ae4086667af7"
NW_007378531.1	RepeatMasker	DNA/Maverick	57569	58246	442	-	.	ID="RND-6_FAMILY-12032";TEgroup="ctg_1092%7CRND-6_FAMILY-12032%7C1";Tend="997";Tstart="569";shortTE="F";uid="45b093e0-3e63-4c4b-9517-044da3dbff32"
NW_007378531.1	RepeatMasker	Unknown	78532	78750	510	-	.	ID="RND-1_FAMILY-70";TEgroup="ctg_1092%7CRND-1_FAMILY-70%7C2";Tend="1046";Tstart="905";shortTE="F";uid="20b4fa0f-6d1c-49ed-84b8-eea98a4c6577"
NW_007378531.1	RepeatMasker	DNA/hAT-Blackjack	66973	67388	1171	-	.	ID="RND-5_FAMILY-4049";TEgroup="ctg_1092%7CRND-5_FAMILY-4049%7C1";Tend="1217";Tstart="907";shortTE="F";uid="af76b3e5-4014-4e03-a121-195c604fc5a5"
NW_007378531.1	RepeatMasker	Unknown	59501	59729	1874	-	.	ID="RND-6_FAMILY-62244";Tend="1105";Tstart="880";shortTE="F";uid="b11514e4-daf9-42db-9cec-8c702a86a3f5"
NW_007378531.1	RepeatMasker	LTR/Pao	9960	10254	519	-	.	ID="BEL-5_CQ-I";Tend="4965";Tstart="4743";shortTE="F";uid="78718d4e-1044-46f8-bd91-31f165923e4b"
NW_007388359.1	RepeatMasker	SINE/ID	92	322	1422	+	.	ID="RND-1_FAMILY-16";Tend="1075";Tstart="708";shortTE="F";uid="7a61a315-94c7-4ea4-bf39-d6b9e3d3a5ea"
NW_007388359.1	RepeatMasker	DNA/Academ-1	1494	1699	1357	-	.	ID="RND-5_FAMILY-639";Tend="1367";Tstart="1162";shortTE="F";uid="594aa59b-a6cd-4800-b0b7-1f8214deb85a"
NW_007486641.1	RepeatMasker	SINE/5S	1	159	999	-	.	ID="RND-1_FAMILY-103";Tend="816";Tstart="659";shortTE="F";uid="a0245d28-89cc-4e36-b845-bd36432b0a18"
NW_007486642.1	RepeatMasker	LTR/Gypsy	58	158	419	+	.	ID="RND-1_FAMILY-60";Tend="788";Tstart="690";shortTE="F";uid="24b874e8-c180-4e6b-aa02-c78521606fc4"
NW_007486642.1	RepeatMasker	Unknown	1	137	1070	-	.	ID="RND-5_FAMILY-1000";Tend="907";Tstart="771";shortTE="F";uid="5d4dddde-4d3f-4a80-b985-fea10a8be70a"
NW_007388360.1	RepeatMasker	Unknown	1	295	2432	+	.	ID="RND-1_FAMILY-402";Tend="1266";Tstart="973";shortTE="F";uid="414830bf-f7d9-42b1-8510-66ef644788f7"
NW_007388360.1	RepeatMasker	Unknown	1522	1655	587	+	.	ID="RND-5_FAMILY-987";Tend="1186";Tstart="1061";shortTE="F";uid="bebf952f-f087-4b1e-aa82-5f18d7aa3b26"
NW_007388360.1	RepeatMasker	Unknown	1303	1524	532	+	.	ID="RND-5_FAMILY-987";TEgroup="ctg_10921%7CRND-5_FAMILY-987%7C1";Tend="1180";Tstart="1025";shortTE="T";uid="44fe9ef6-2cda-4bb7-a058-872adab18cfd"
NW_007388360.1	RepeatMasker	Unknown	1045	1306	492	-	.	ID="RND-1_FAMILY-65";TEgroup="ctg_10921%7CRND-1_FAMILY-65%7C1";Tend="1100";Tstart="1003";shortTE="F";uid="8f5c357a-af32-4f51-9b7c-ac3f338466bd"
NW_007486649.1	RepeatMasker	DNA/hAT-Blackjack	76	213	1257	-	.	ID="RND-6_FAMILY-9775";Tend="1251";Tstart="1114";shortTE="F";uid="bc1c6666-952d-469a-857a-e6fbe9953e0e"
NW_007486651.1	RepeatMasker	Unknown	1	287	413	+	.	ID="RND-1_FAMILY-314";Tend="1625";Tstart="1339";shortTE="F";uid="18920f3a-8815-4a53-9ef8-877255a64d76"
NW_007486653.1	RepeatMasker	Unknown	1	127	834	+	.	ID="RND-5_FAMILY-221";Tend="1593";Tstart="1467";shortTE="F";uid="ed6c3f5f-2ef5-493e-bda6-2363c9df056f"
NW_007486654.1	RepeatMasker	Unknown	1	288	1835	-	.	ID="RND-1_FAMILY-93";TEgroup="ctg_109215%7CRND-1_FAMILY-93%7C1";Tend="1369";Tstart="870";shortTE="F";uid="10b8233c-c91f-41d9-b255-1d6a5d32c4bc"
NW_007486658.1	RepeatMasker	DNA	94	288	1558	-	.	ID="RND-1_FAMILY-23";Tend="1830";Tstart="1639";shortTE="F";uid="a76e992b-9f17-4be8-b2c3-db3d22dd6348"
NW_007388361.1	RepeatMasker	Unknown	17	250	1159	+	.	ID="RND-6_FAMILY-2666";Tend="1728";Tstart="1500";shortTE="F";uid="00461955-17db-4cea-bc99-545dc0e6e686"
NW_007388361.1	RepeatMasker	SINE/B4	18	304	1147	-	.	ID="RND-2_FAMILY-91";Tend="1117";Tstart="830";shortTE="F";uid="7c04a659-26bf-4ddd-84e6-b6650523b2bf"
NW_007486659.1	RepeatMasker	Unknown	1	288	2113	+	.	ID="RND-5_FAMILY-2144";Tend="1466";Tstart="1197";shortTE="F";uid="03bd8402-d141-4647-976f-93421ff2298d"
NW_007486662.1	RepeatMasker	Unknown	42	184	719	-	.	ID="RND-4_FAMILY-1278";Tend="957";Tstart="800";shortTE="F";uid="228075ab-9fab-411a-a74a-39918741efc8"
NW_007388362.1	RepeatMasker	Unknown	1021	1121	444	-	.	ID="RND-1_FAMILY-27";Tend="753";Tstart="650";shortTE="F";uid="c2c71f45-1e3e-48e1-b749-1ae464aded52"
NW_007486670.1	RepeatMasker	Unknown	177	288	977	+	.	ID="RND-6_FAMILY-30900";Tend="924";Tstart="813";shortTE="F";uid="840e8ee5-9243-4ab9-aeda-12df087a78c2"
NW_007486672.1	RepeatMasker	LTR/Gypsy	67	254	715	+	.	ID="RND-6_FAMILY-6192";Tend="1793";Tstart="1574";shortTE="F";uid="08c99694-a36a-4d2e-85bb-b634e0acd96f"
NW_007486674.1	RepeatMasker	Unknown	142	288	1040	+	.	ID="RND-6_FAMILY-562";Tend="804";Tstart="657";shortTE="F";uid="a8d77f9e-bacd-496d-9aa2-f4f5846038b6"
NW_007486677.1	RepeatMasker	LINE/RTE-BovB	130	241	678	-	.	ID="RND-6_FAMILY-23152";Tend="742";Tstart="636";shortTE="F";uid="a268d3c0-d679-4f74-bda7-c84b4d2fcde3"
NW_007486680.1	RepeatMasker	LINE/L1	2	164	967	+	.	ID="RND-6_FAMILY-36073";Tend="750";Tstart="593";shortTE="F";uid="7370a5d1-8ef7-41c0-b09e-20485fc86b6b"
NW_007486681.1	RepeatMasker	LINE/RTE-BovB	9	132	742	+	.	ID="RND-6_FAMILY-4311";Tend="607";Tstart="479";shortTE="F";uid="5df6e18d-4c54-44f0-b8d6-b8662fcedf7e"
NW_007486683.1	RepeatMasker	SINE/ID	86	288	852	+	.	ID="RND-1_FAMILY-9";Tend="986";Tstart="772";shortTE="F";uid="27a03f2f-9023-474c-9880-4ceed65a2134"
NW_007486684.1	RepeatMasker	Unknown	1	288	2212	+	.	ID="RND-6_FAMILY-8391";Tend="450";Tstart="166";shortTE="F";uid="6fca5f3d-b9e0-4025-86ea-2882b4dce156"
NW_007388364.1	RepeatMasker	Unknown	55	422	582	-	.	ID="RND-6_FAMILY-25310";Tend="598";Tstart="245";shortTE="F";uid="0ee316f8-796e-4866-9ebd-24a028fce7ec"
NW_007486689.1	RepeatMasker	SINE/B4	11	174	750	-	.	ID="RND-5_FAMILY-761";Tend="913";Tstart="761";shortTE="F";uid="d07d915e-c3c7-4401-9fec-f97bbe908149"
NW_007486690.1	RepeatMasker	Unknown	163	288	771	-	.	ID="RND-6_FAMILY-8012";Tend="537";Tstart="414";shortTE="F";uid="8e732473-dd10-4f2a-8fc3-71240948c025"
NW_007486691.1	RepeatMasker	Unknown	75	195	721	+	.	ID="RND-1_FAMILY-106";Tend="984";Tstart="865";shortTE="F";uid="594a7135-96bd-4e83-9831-cfa091e9934e"
NW_007486694.1	RepeatMasker	Unknown	7	288	1940	-	.	ID="RND-6_FAMILY-41055";Tend="558";Tstart="299";shortTE="F";uid="5d65e333-311f-4839-81d5-0cd488c7c96d"
NW_007388365.1	RepeatMasker	LTR/Gypsy	610	848	835	+	.	ID="RND-6_FAMILY-5186";Tend="937";Tstart="676";shortTE="F";uid="041314d6-c474-4f9d-a4c1-83890f622b22"
NW_007388365.1	RepeatMasker	RC/Helitron	592	802	1246	-	.	ID="RND-6_FAMILY-8282";Tend="1108";Tstart="892";shortTE="F";uid="3ff43f39-4ce2-4c54-ad69-c934a385f434"
NW_007388365.1	RepeatMasker	Unknown	859	999	1266	-	.	ID="RND-1_FAMILY-195";Tend="1468";Tstart="1328";shortTE="F";uid="f1d3ca03-1db4-4b71-b932-4d0b7ae03b31"
NW_007486699.1	RepeatMasker	Unknown	1	225	1833	+	.	ID="RND-1_FAMILY-96";Tend="1347";Tstart="1126";shortTE="F";uid="9a2f37a0-2dcc-4e5c-b4df-909d8b694a59"
NW_007486700.1	RepeatMasker	Unknown	1	212	1874	+	.	ID="RND-6_FAMILY-3099";Tend="1575";Tstart="1365";shortTE="F";uid="bb896985-c9e7-45c2-9ff2-d2669917547c"
NW_007486704.1	RepeatMasker	LINE/I	1	288	2420	+	.	ID="RND-6_FAMILY-1847";Tend="2009";Tstart="1722";shortTE="F";uid="d59f475c-3a42-4fcc-b608-7c790eab94b0"
NW_007486707.1	RepeatMasker	Unknown	1	288	2239	-	.	ID="RND-1_FAMILY-130";Tend="1441";Tstart="1161";shortTE="F";uid="40753d69-f2e4-4aee-a480-18575b0ba23a"
NW_007388366.1	RepeatMasker	LTR/Gypsy	603	738	558	+	.	ID="RND-1_FAMILY-60";Tend="1224";Tstart="1077";shortTE="F";uid="aee6b5fb-bb48-4ec9-9021-eec0b15a2356"
NW_007388366.1	RepeatMasker	Unknown	942	1498	4888	+	.	ID="RND-1_FAMILY-634";Tend="1266";Tstart="711";shortTE="F";uid="b9845d2f-5ce6-43ac-b60a-b1bfa4b02f2c"
NW_007388366.1	RepeatMasker	Unknown	91	343	1421	+	.	ID="RND-5_FAMILY-8766";Tend="1149";Tstart="906";shortTE="F";uid="9e366466-eb6b-4fbe-98da-ddf98bff0ef6"
NW_007388366.1	RepeatMasker	Unknown	616	765	471	-	.	ID="RND-6_FAMILY-8964";Tend="340";Tstart="190";shortTE="F";uid="d9802064-1a3b-45fc-b460-77cb35bdafd9"
NW_007388366.1	RepeatMasker	Unknown	503	630	571	-	.	ID="RND-6_FAMILY-20514";Tend="1301";Tstart="1165";shortTE="F";uid="a53b5e48-22b1-45e9-9f95-b5d1828f1a7b"
NW_007486714.1	RepeatMasker	RC/Helitron	1	168	1483	+	.	ID="RND-1_FAMILY-670";Tend="1419";Tstart="1252";shortTE="F";uid="88332335-6a6b-4903-887f-b1346a76a51f"
NW_007486718.1	RepeatMasker	Unknown	1	204	1760	+	.	ID="RND-6_FAMILY-30900";Tend="1305";Tstart="1102";shortTE="F";uid="08186c32-31d5-43b3-912f-2381c33fb5cd"
NW_007388367.1	RepeatMasker	Unknown	1610	1764	1115	+	.	ID="RND-1_FAMILY-318";Tend="701";Tstart="565";shortTE="F";uid="1a7f6c26-124a-4a86-83c9-f51232a93647"
NW_007388367.1	RepeatMasker	Unknown	1	159	1388	-	.	ID="RND-1_FAMILY-106";Tend="1099";Tstart="941";shortTE="F";uid="2db0b37c-7454-4409-a8f6-dae5fd3584c3"
NW_007486720.1	RepeatMasker	Unknown	1	209	1634	+	.	ID="RND-6_FAMILY-44247";Tend="979";Tstart="777";shortTE="F";uid="20cc698e-49a0-4274-b913-c586e4244958"
NW_007486720.1	RepeatMasker	DNA/Sola-2	72	288	1431	-	.	ID="RND-1_FAMILY-789";Tend="973";Tstart="756";shortTE="F";uid="6eb06d2c-c9fc-4e31-b8d7-65402a54be51"
NW_007486722.1	RepeatMasker	SINE/tRNA-RTE	1	216	1713	+	.	ID="RND-1_FAMILY-111";Tend="1150";Tstart="937";shortTE="F";uid="73333ba8-ec64-4861-a9bf-6f416e676e67"
NW_007486722.1	RepeatMasker	LINE/Dong-R4	128	236	615	-	.	ID="RND-6_FAMILY-9997";Tend="1738";Tstart="1632";shortTE="F";uid="3e0cc0e8-29be-4a6d-869b-33b8d8bb5b83"
NW_007486724.1	RepeatMasker	DNA/hAT-hATm	14	260	405	-	.	ID="HAT-12_LSAL";Tend="2382";Tstart="2150";shortTE="F";uid="0b7863d3-ab5b-462d-b474-46060981ec30"
NW_007388368.1	RepeatMasker	SINE/5S	10362	10611	1151	-	.	ID="RND-1_FAMILY-103";Tend="903";Tstart="661";shortTE="F";uid="f095322f-eda0-4969-9dc0-cb8c2c88cba2"
NW_007388368.1	RepeatMasker	LINE/RTE-BovB	10665	10862	1290	-	.	ID="RND-1_FAMILY-159";Tend="955";Tstart="736";shortTE="F";uid="7f8b1e47-6e95-4c64-9aa4-b506a29ce868"
NW_007486734.1	RepeatMasker	Unknown	1	288	2134	-	.	ID="RND-1_FAMILY-575";Tend="1474";Tstart="1122";shortTE="F";uid="b15bf118-9bab-4ea1-a722-dfc8a27c0bb2"
NW_007486736.1	RepeatMasker	Unknown	183	288	879	+	.	ID="RND-1_FAMILY-668";Tend="1030";Tstart="925";shortTE="F";uid="e4592b16-5acf-44f2-aab6-25b77a120171"
NW_007486736.1	RepeatMasker	Unknown	1	104	797	+	.	ID="RND-5_FAMILY-3163";TEgroup="ctg_109297%7CRND-5_FAMILY-3163%7C1";Tend="1377";Tstart="948";shortTE="F";uid="e8d58325-25e4-4432-95f9-5587bc086101"
NW_007378532.1	RepeatMasker	SINE/5S	93937	94226	602	+	.	ID="RND-1_FAMILY-103";TEgroup="ctg_1093%7CRND-1_FAMILY-103%7C2";Tend="904";Tstart="673";shortTE="F";uid="cf8b662c-e360-426c-a748-baa2f97bad64"
NW_007378532.1	RepeatMasker	Unknown	93808	93927	987	+	.	ID="RND-1_FAMILY-69";Tend="916";Tstart="797";shortTE="F";uid="196ea508-ffa7-4166-b128-324af6421636"
NW_007378532.1	RepeatMasker	SINE/tRNA-RTE	94467	94611	615	+	.	ID="RND-1_FAMILY-79";Tend="1117";Tstart="980";shortTE="F";uid="5c10df9c-7060-4186-846e-7119fc3be20b"
NW_007378532.1	RepeatMasker	Unknown	50262	50660	2673	+	.	ID="RND-6_FAMILY-2560";Tend="923";Tstart="525";shortTE="F";uid="e131ad61-6888-4f44-9627-0f251221d7da"
NW_007378532.1	RepeatMasker	LINE/Dong-R4	55749	56404	572	+	.	ID="DONG-2_HMM";Tend="1135";Tstart="635";shortTE="F";uid="3d6c6a76-d14d-4d60-b2e6-f61a6b78ece9"
NW_007378532.1	RepeatMasker	Unknown	100811	100922	459	+	.	ID="RND-1_FAMILY-106";Tend="941";Tstart="840";shortTE="F";uid="01431ccf-0807-4b5d-b78f-100f3c0b5f4a"
NW_007378532.1	RepeatMasker	LINE/Dong-R4	56989	57434	407	+	.	ID="DONG-2_HMM";Tend="3508";Tstart="3057";shortTE="F";uid="fbac0df6-6c7b-4140-9030-177cc3561f8b"
NW_007378532.1	RepeatMasker	Unknown	86302	87160	5180	+	.	ID="RND-1_FAMILY-0";Tend="1296";Tstart="449";shortTE="F";uid="c0459855-ec12-49d7-8cbd-c8993ecf67c2"
NW_007378532.1	RepeatMasker	LINE/RTE-BovB	75153	75322	468	+	.	ID="RTE-54_LMI";Tend="2729";Tstart="2562";shortTE="F";uid="0c9efc57-2f38-4ae8-8d9f-f73754520ec9"
NW_007378532.1	RepeatMasker	DNA/hAT-Blackjack	60763	61152	2841	+	.	ID="RND-1_FAMILY-91";Tend="1855";Tstart="1462";shortTE="F";uid="f9e770e5-bd25-42db-b49b-1cbef281e844"
NW_007378532.1	RepeatMasker	Unknown	88877	89059	985	+	.	ID="RND-6_FAMILY-5187";Tend="1060";Tstart="872";shortTE="F";uid="9af403f9-8728-4eca-b9f6-ced44f3f23cd"
NW_007378532.1	RepeatMasker	DNA	30326	30527	585	+	.	ID="RND-5_FAMILY-305";Tend="826";Tstart="628";shortTE="F";uid="5a316e87-e10c-4192-9ce3-fe566a3c20b3"
NW_007378532.1	RepeatMasker	SINE/5S	89167	89456	602	+	.	ID="RND-1_FAMILY-103";TEgroup="ctg_1093%7CRND-1_FAMILY-103%7C1";Tend="904";Tstart="673";shortTE="F";uid="d8f68e75-eff8-47fc-9673-5c2a591e5be0"
NW_007378532.1	RepeatMasker	DNA/hAT-Blackjack	59812	60080	2189	+	.	ID="RND-1_FAMILY-83";Tend="1098";Tstart="810";shortTE="F";uid="9965272f-20fb-4c12-ab72-fdfd217f7378"
NW_007378532.1	RepeatMasker	Unknown	97344	97463	937	+	.	ID="RND-1_FAMILY-69";Tend="916";Tstart="797";shortTE="F";uid="7fb4373b-7d37-4d0a-aa2a-076b6764e9a6"
NW_007378532.1	RepeatMasker	DNA/Sola-2	60075	60756	5648	+	.	ID="RND-1_FAMILY-95";Tend="1587";Tstart="907";shortTE="F";uid="64622a0b-2d6c-44ea-9520-2a5ca95dc2d9"
NW_007378532.1	RepeatMasker	Unknown	25276	25501	557	+	.	ID="RND-5_FAMILY-2844";Tend="345";Tstart="156";shortTE="F";uid="cb0eeecc-40a8-4191-b5e1-3dc7cffe99bc"
NW_007378532.1	RepeatMasker	SINE/tRNA-RTE	101739	101964	1658	+	.	ID="RND-6_FAMILY-31686";Tend="1277";Tstart="1056";shortTE="F";uid="febc86cc-168a-4716-af91-7469158c3a97"
NW_007378532.1	RepeatMasker	Unknown	100198	100309	452	+	.	ID="RND-1_FAMILY-70";Tend="1044";Tstart="916";shortTE="F";uid="50964d4b-2826-4248-8615-718ed802fced"
NW_007378532.1	RepeatMasker	Unknown	75875	76017	765	+	.	ID="RND-1_FAMILY-295";Tend="899";Tstart="760";shortTE="F";uid="4bdce479-60a7-4595-a2d7-f148ff9de19d"
NW_007378532.1	RepeatMasker	Unknown	78605	78799	696	+	.	ID="RND-1_FAMILY-253";Tend="922";Tstart="731";shortTE="F";uid="dfd93950-ffae-4747-82be-c6e4555b89e9"
NW_007378532.1	RepeatMasker	SINE/tRNA-RTE	87178	87281	1052	+	.	ID="RND-1_FAMILY-2";Tend="1430";Tstart="1157";shortTE="F";uid="2f53cabb-0aea-42de-b1a4-53202583b4ea"
NW_007378532.1	RepeatMasker	SINE/tRNA-Core	103330	103827	4499	+	.	ID="RND-1_FAMILY-561";Tend="1155";Tstart="658";shortTE="F";uid="d14444d2-66b4-42e7-bf02-4916fc8b0efe"
NW_007378532.1	RepeatMasker	Unknown	26841	26988	638	+	.	ID="RND-1_FAMILY-281";Tend="1454";Tstart="1307";shortTE="F";uid="b00e0041-2b95-4f4c-a3cf-715ccd017413"
NW_007378532.1	RepeatMasker	Unknown	99493	99604	464	+	.	ID="RND-1_FAMILY-70";Tend="1044";Tstart="916";shortTE="F";uid="d3d1ce96-1909-42c1-a442-c67e40c2c5a8"
NW_007378532.1	RepeatMasker	SINE/tRNA-Core	102361	102478	833	+	.	ID="RND-1_FAMILY-30";Tend="515";Tstart="396";shortTE="F";uid="a89da173-d1f5-4373-a6be-da8b6b1adf14"
NW_007378532.1	RepeatMasker	Unknown	87177	87295	760	-	.	ID="RND-1_FAMILY-93";Tend="938";Tstart="820";shortTE="F";uid="8dadbb28-c92b-4514-a21b-b8d527ef75c0"
NW_007378532.1	RepeatMasker	LINE/L1	62347	62495	562	-	.	ID="RND-6_FAMILY-36073";TEgroup="ctg_1093%7CRND-6_FAMILY-36073%7C1";Tend="771";Tstart="630";shortTE="T";uid="23249ad1-e763-45f0-b9a7-a2f3ebb84d78"
NW_007378532.1	RepeatMasker	DNA/Maverick	96753	97099	425	-	.	ID="RND-6_FAMILY-12032";Tend="977";Tstart="637";shortTE="F";uid="dfff141a-8363-4d0a-b4d2-b19ae71b651a"
NW_007378532.1	RepeatMasker	Unknown	46842	46948	746	-	.	ID="RND-6_FAMILY-20204";Tend="1680";Tstart="1594";shortTE="F";uid="7bfefd75-bb39-44d0-99df-3744fae5a0c9"
NW_007378532.1	RepeatMasker	SINE/tRNA-Deu	99629	99738	939	-	.	ID="RND-6_FAMILY-17372";Tend="1167";Tstart="1058";shortTE="F";uid="ba1bc8f1-cbf6-4d60-8ef6-7f736a8651a2"
NW_007378532.1	RepeatMasker	Unknown	64684	64936	1288	-	.	ID="RND-5_FAMILY-3298";Tend="1123";Tstart="862";shortTE="F";uid="58b513b4-6272-41c2-a008-7c25fbb5fdec"
NW_007378532.1	RepeatMasker	Unknown	72201	72328	586	-	.	ID="RND-1_FAMILY-70";Tend="1041";Tstart="915";shortTE="F";uid="416be88b-91ef-4bf2-aa77-4ccf2849e251"
NW_007378532.1	RepeatMasker	Unknown	90129	90270	866	-	.	ID="RND-1_FAMILY-195";Tend="1143";Tstart="999";shortTE="F";uid="b9dfe3e0-21dd-488a-a8b8-5a0e46d9d293"
NW_007378532.1	RepeatMasker	LINE/I	2949	3175	1924	-	.	ID="RND-6_FAMILY-5324";Tend="372";Tstart="146";shortTE="F";uid="8a014d12-9471-4dff-90ff-bfa0af32e84f"
NW_007378532.1	RepeatMasker	RC/Helitron	68480	68589	421	-	.	ID="HELITRON-N1_HSAL";TEgroup="ctg_1093%7CHELITRON-N1_HSAL%7C1";Tend="545";Tstart="438";shortTE="T";uid="d9c8fca4-e6e7-46e5-9b1d-e82e982be876"
NW_007378532.1	RepeatMasker	LINE/L2	28237	28432	879	-	.	ID="RND-6_FAMILY-697";Tend="1195";Tstart="976";shortTE="F";uid="d55d9956-2f32-40a0-9aeb-0b7721e2d3ab"
NW_007378532.1	RepeatMasker	DNA/Maverick	50877	51101	563	-	.	ID="RND-6_FAMILY-12032";Tend="950";Tstart="707";shortTE="F";uid="b580b6c1-9734-493c-92c9-6b0ded30c596"
NW_007378532.1	RepeatMasker	Satellite	94437	94590	954	-	.	ID="RND-1_FAMILY-51";Tend="979";Tstart="834";shortTE="F";uid="c099a3ee-ce95-4516-814c-eb1269bcc9ed"
NW_007378532.1	RepeatMasker	Unknown	86277	86509	835	-	.	ID="RND-6_FAMILY-3384";Tend="930";Tstart="708";shortTE="F";uid="0cd094c9-7df7-4a8c-b184-4af96faa5f5d"
NW_007378532.1	RepeatMasker	Unknown	88393	88591	1064	-	.	ID="RND-1_FAMILY-166";Tend="946";Tstart="779";shortTE="F";uid="9b80ae36-3a47-47e7-8f18-629dfa045193"
NW_007378532.1	RepeatMasker	LTR/Gypsy	51395	51543	1327	-	.	ID="RND-6_FAMILY-6192";Tend="1801";Tstart="1653";shortTE="F";uid="5deeadfa-7c9b-43c6-9575-b47a361aa556"
NW_007378532.1	RepeatMasker	Unknown	28487	28599	612	-	.	ID="RND-6_FAMILY-4482";Tend="1002";Tstart="894";shortTE="F";uid="91876b7e-5ac4-4f54-808e-4c44011d1509"
NW_007378532.1	RepeatMasker	SINE/ID	63351	63568	1580	-	.	ID="RND-1_FAMILY-5";Tend="1747";Tstart="1532";shortTE="F";uid="cf0737b5-6f17-4fae-8295-4b09e2585028"
NW_007388369.1	RepeatMasker	Unknown	1	462	3849	+	.	ID="RND-1_FAMILY-136";Tend="1355";Tstart="905";shortTE="F";uid="c9589ea3-f92d-4d4a-923f-bf7716b6b5fc"
NW_007486740.1	RepeatMasker	LINE/RTE-BovB	148	288	939	-	.	ID="RND-6_FAMILY-4311";Tend="608";Tstart="471";shortTE="F";uid="18ef482d-67b9-4263-a2a8-0cd41570d8a8"
NW_007388370.1	RepeatMasker	DNA	899	1083	795	-	.	ID="RND-6_FAMILY-33607";Tend="1145";Tstart="956";shortTE="F";uid="f37faaba-80fb-45fb-8a4b-7ec29e6f98cd"
NW_007486753.1	RepeatMasker	Unknown	170	288	952	-	.	ID="RND-6_FAMILY-4489";Tend="975";Tstart="860";shortTE="F";uid="608739f2-7c64-4ee6-ae7d-e53d7b2ac090"
NW_007486754.1	RepeatMasker	DNA/hAT-Charlie	91	288	1458	+	.	ID="RND-1_FAMILY-734";Tend="897";Tstart="671";shortTE="F";uid="c7ad21e7-5d32-4d2c-8579-426bf9712b74"
NW_007486756.1	RepeatMasker	DNA/hAT-Blackjack	111	288	848	+	.	ID="rnd-1_family-91";Tend="1289";Tstart="1102";shortTE="F";uid="3fe5e20a-5e14-4e22-9107-75d51406ddb1"
NW_007388371.1	RepeatMasker	SINE/tRNA-Deu	1658	1763	802	-	.	ID="RND-1_FAMILY-835";Tend="932";Tstart="823";shortTE="F";uid="278f719a-6d45-443a-9d41-0fa0a78695c5"
NW_007486772.1	RepeatMasker	Unknown	1	148	1162	+	.	ID="RND-5_FAMILY-666";Tend="858";Tstart="711";shortTE="F";uid="2f43e9a9-b6d7-4510-bc64-4acd4e9c0dc0"
NW_007486772.1	RepeatMasker	RC/Helitron	168	288	911	-	.	ID="RND-1_FAMILY-570";Tend="1123";Tstart="983";shortTE="F";uid="06312570-175b-49b7-b4fd-63b553799977"
NW_007486773.1	RepeatMasker	SINE/ID	1	147	594	-	.	ID="RND-1_FAMILY-3";Tend="1003";Tstart="851";shortTE="F";uid="22925072-f189-417b-88e5-72b47995eba2"
NW_007388373.1	RepeatMasker	Unknown	516	680	1282	+	.	ID="RND-5_FAMILY-2144";Tend="1493";Tstart="1333";shortTE="F";uid="c3cf3867-ab76-46fd-8c90-d2beff8f5593"
NW_007388373.1	RepeatMasker	Unknown	921	1211	1249	+	.	ID="RND-5_FAMILY-3139";Tend="1247";Tstart="948";shortTE="F";uid="728c10cb-9155-45a0-9fda-1961e191acca"
NW_007486781.1	RepeatMasker	RC/Helitron	1	288	1241	-	.	ID="RND-6_FAMILY-10685";TEgroup="ctg_109342%7CRND-6_FAMILY-10685%7C1";Tend="814";Tstart="610";shortTE="F";uid="4583f2c6-80dd-4f59-a451-e90be26b783b"
NW_007486785.1	RepeatMasker	Unknown	96	288	854	+	.	ID="RND-1_FAMILY-31";Tend="1034";Tstart="756";shortTE="F";uid="d0c1ab43-044a-4643-924d-8028e1016908"
NW_007486786.1	RepeatMasker	SINE/tRNA-RTE	26	169	908	-	.	ID="RND-5_FAMILY-620";Tend="1201";Tstart="1040";shortTE="F";uid="8758fe2a-bd88-451e-bec7-302733469ec5"
NW_007486787.1	RepeatMasker	Unknown	131	288	944	+	.	ID="RND-6_FAMILY-2666";Tend="1668";Tstart="1518";shortTE="F";uid="10cee874-d843-477e-bfe1-14c17b9c8749"
NW_007486787.1	RepeatMasker	LTR/Gypsy	114	267	822	-	.	ID="RND-1_FAMILY-60";Tend="1239";Tstart="1091";shortTE="F";uid="50a0f556-d8d0-4f1a-8753-17d55e228099"
NW_007486788.1	RepeatMasker	Unknown	58	233	633	+	.	ID="RND-6_FAMILY-55917";Tend="344";Tstart="172";shortTE="F";uid="cfc865fe-cbbd-4f16-b4e1-3ab8659fe071"
NW_007486788.1	RepeatMasker	LTR/Gypsy	2	147	524	-	.	ID="RND-1_FAMILY-60";Tend="1217";Tstart="1090";shortTE="F";uid="b3453aee-ccbe-4d37-85d8-0019a7ea442d"
NW_007486792.1	RepeatMasker	LINE/RTE-BovB	1	103	694	-	.	ID="RND-6_FAMILY-4311";Tend="494";Tstart="391";shortTE="F";uid="4ddea6c5-3970-423c-b7c2-08dce16c2b3c"
NW_007486793.1	RepeatMasker	DNA/hAT-Blackjack	162	266	810	-	.	ID="RND-1_FAMILY-66";Tend="881";Tstart="778";shortTE="F";uid="61bb880b-f8d8-42dc-93b7-2fb54d0136a6"
NW_007486796.1	RepeatMasker	Unknown	151	288	752	+	.	ID="RND-1_FAMILY-93";Tend="969";Tstart="833";shortTE="F";uid="a53fe404-072c-4eea-a729-604ca75b6a3d"
NW_007486797.1	RepeatMasker	RC/Helitron	8	122	740	+	.	ID="RND-1_FAMILY-277";Tend="1148";Tstart="1034";shortTE="F";uid="a7524fd4-5f27-4c39-9955-1a5c22fe59da"
NW_007486798.1	RepeatMasker	Unknown	174	287	712	+	.	ID="RND-1_FAMILY-191";Tend="837";Tstart="728";shortTE="F";uid="5f5ff600-6994-453e-adb7-4c80ae32afd2"
NW_007388375.1	RepeatMasker	Unknown	1431	1571	910	+	.	ID="RND-1_FAMILY-48";Tend="855";Tstart="691";shortTE="F";uid="e90e3584-1480-4779-b25a-419ac8fee99b"
NW_007486800.1	RepeatMasker	LINE/I	28501	30126	2594	+	.	ID="RND-6_FAMILY-22337";Tend="2290";Tstart="659";shortTE="F";uid="236af0cc-beb7-4fb2-a9ae-b8eaab40b502"
NW_007486800.1	RepeatMasker	LINE/I	18240	21653	2581	+	.	ID="RND-6_FAMILY-22337";Tend="3694";Tstart="1";shortTE="F";uid="c32e82ad-be25-4507-a8c2-771386929f46"
NW_007486800.1	RepeatMasker	LTR/Gypsy	22291	22412	908	+	.	ID="RND-6_FAMILY-18136";Tend="1572";Tstart="1451";shortTE="F";uid="a42c90b8-ce5e-4fa6-9a78-bdc618cb007d"
NW_007486800.1	RepeatMasker	LINE/I	9892	11839	2226	+	.	ID="RND-6_FAMILY-11333";Tend="3694";Tstart="1";shortTE="F";uid="25800694-165b-462c-b868-1964bb11c7ee"
NW_007486800.1	RepeatMasker	LTR/Gypsy	12477	12598	908	+	.	ID="RND-6_FAMILY-18136";Tend="1572";Tstart="1451";shortTE="F";uid="07d0f940-7f72-4b48-8251-68ef951ef4c4"
NW_007486800.1	RepeatMasker	LINE/I	7	406	1166	+	.	ID="RND-6_FAMILY-22337";Tend="1993";Tstart="1594";shortTE="F";uid="63eb17c5-ed0c-42fd-993c-ae65f67aa3b2"
NW_007486800.1	RepeatMasker	Unknown	13032	13179	932	-	.	ID="RND-6_FAMILY-1666";Tend="943";Tstart="793";shortTE="F";uid="54dc79eb-a53b-4b2d-8337-1b33ca257ec2"
NW_007486800.1	RepeatMasker	Unknown	22846	22993	932	-	.	ID="RND-6_FAMILY-1666";Tend="943";Tstart="793";shortTE="F";uid="105d1c9d-39ae-406b-ac41-9dd4197147c1"
NW_007486800.1	RepeatMasker	RC/Helitron	21893	22303	2053	-	.	ID="RND-1_FAMILY-277";Tend="1341";Tstart="847";shortTE="F";uid="3dff49f1-bfd5-4dc8-83b8-9916230e0e79"
NW_007486800.1	RepeatMasker	RC/Helitron	12079	12489	2053	-	.	ID="RND-1_FAMILY-277";Tend="1341";Tstart="847";shortTE="F";uid="98998169-9920-4200-8596-0c9362ba5b3d"
NW_007486806.1	RepeatMasker	DNA/TcMar-Tc1	177	288	561	+	.	ID="RND-1_FAMILY-366";Tend="1426";Tstart="1303";shortTE="F";uid="b56960b0-e944-46cc-8334-fedfee1a9ab4"
NW_007486808.1	RepeatMasker	Unknown	1	275	2332	+	.	ID="RND-6_FAMILY-62244";Tend="1112";Tstart="837";shortTE="F";uid="7a41da05-be01-4154-849e-517cc71f3562"
NW_007486810.1	RepeatMasker	SINE/tRNA-Meta	73	245	1065	+	.	ID="RND-1_FAMILY-97";Tend="1005";Tstart="835";shortTE="F";uid="87fed401-35c8-4a6f-b86c-fb7bc455aae4"
NW_007486811.1	RepeatMasker	LINE/L1-Tx1	1	123	1079	+	.	ID="RND-4_FAMILY-112";Tend="1794";Tstart="1672";shortTE="F";uid="3016b8af-be40-4ebc-a3a1-33bc70127158"
NW_007486811.1	RepeatMasker	Unknown	117	288	1263	-	.	ID="RND-5_FAMILY-1582";Tend="862";Tstart="670";shortTE="F";uid="c708840e-5578-4a29-979d-6b9d893aed0c"
NW_007486813.1	RepeatMasker	Unknown	185	288	894	+	.	ID="RND-1_FAMILY-844";Tend="917";Tstart="814";shortTE="F";uid="50087a8a-f5fa-4745-9bda-6c2eb4cd79e3"
NW_007486814.1	RepeatMasker	Unknown	1	287	2466	-	.	ID="RND-1_FAMILY-64";Tend="1191";Tstart="906";shortTE="F";uid="2c013dc4-27d7-44bb-a1e1-dd08de1eb759"
NW_007388377.1	RepeatMasker	Unknown	9758	9910	692	+	.	ID="RND-1_FAMILY-514";TEgroup="ctg_10938%7CRND-1_FAMILY-514%7C1";Tend="1057";Tstart="500";shortTE="F";uid="f62544c3-1735-4e79-988a-7319db726e1e"
NW_007388377.1	RepeatMasker	DNA/TcMar-Tc1	496	796	2258	-	.	ID="RND-6_FAMILY-3797";Tend="1391";Tstart="1088";shortTE="F";uid="e544fb4c-b2f7-47e2-bed0-966afb171ee9"
NW_007486820.1	RepeatMasker	Unknown	1	287	615	+	.	ID="RND-5_FAMILY-3456";Tend="958";Tstart="679";shortTE="F";uid="d9644daa-1834-44b0-802f-d85841850bad"
NW_007486829.1	RepeatMasker	Unknown	30	288	1353	-	.	ID="RND-1_FAMILY-138";Tend="1644";Tstart="1351";shortTE="F";uid="23762c71-27a7-41f3-880c-b212e84b0576"
NW_007486834.1	RepeatMasker	SINE/ID	143	283	680	+	.	ID="RND-1_FAMILY-9";Tend="866";Tstart="725";shortTE="F";uid="6975c753-b6bd-4609-bca0-7ff59275a0c2"
NW_007486837.1	RepeatMasker	RC/Helitron	1	280	1924	+	.	ID="RND-1_FAMILY-199";Tend="1631";Tstart="1370";shortTE="F";uid="adb4c2d5-cf57-4299-92b0-cf489a3e9d2f"
NW_007378533.1	RepeatMasker	Unknown	66339	66673	2785	+	.	ID="RND-1_FAMILY-465";Tend="1150";Tstart="819";shortTE="F";uid="2bdd634a-0b84-4d77-af1a-709da57bffba"
NW_007378533.1	RepeatMasker	Unknown	35615	35787	1202	+	.	ID="RND-1_FAMILY-256";Tend="862";Tstart="691";shortTE="F";uid="e5b74f43-cb4f-4ba1-bf78-b1e8e0fd3130"
NW_007378533.1	RepeatMasker	SINE/5S	103710	103948	907	+	.	ID="RND-1_FAMILY-103";Tend="897";Tstart="659";shortTE="F";uid="14623a13-2e08-4c55-9279-b384463cb518"
NW_007378533.1	RepeatMasker	Unknown	52064	52259	660	+	.	ID="RND-1_FAMILY-31";Tend="1666";Tstart="1488";shortTE="F";uid="0803e17e-e376-494a-9b28-b4b1a7cbd5ab"
NW_007378533.1	RepeatMasker	Unknown	52888	53492	2785	+	.	ID="RND-1_FAMILY-465";TEgroup="ctg_1094%7CRND-1_FAMILY-465%7C1";Tend="1150";Tstart="819";shortTE="F";uid="4f9afe6f-f368-4b6e-b1b6-78ec5aa6d454"
NW_007378533.1	RepeatMasker	DNA/hAT-Blackjack	87337	87825	3319	+	.	ID="RND-1_FAMILY-91";Tend="1212";Tstart="784";shortTE="F";uid="8af8d6cb-7d68-4c44-952a-c80309b02e19"
NW_007378533.1	RepeatMasker	RC/Helitron	17426	17676	1092	+	.	ID="RND-6_FAMILY-7347";Tend="1377";Tstart="1092";shortTE="F";uid="f329dcbc-f711-4a11-b825-31202dbe97bb"
NW_007378533.1	RepeatMasker	SINE/tRNA-Deu	224	415	1671	+	.	ID="RND-1_FAMILY-835";Tend="904";Tstart="714";shortTE="F";uid="2a34db05-007b-4311-8b45-070dc60ac592"
NW_007378533.1	RepeatMasker	RC/Helitron	90047	90216	641	+	.	ID="RND-1_FAMILY-277";Tend="1001";Tstart="845";shortTE="F";uid="349818d0-a64d-4f60-8a62-b86a644b5aeb"
NW_007378533.1	RepeatMasker	Unknown	75784	75958	858	+	.	ID="RND-1_FAMILY-65";Tend="1117";Tstart="924";shortTE="F";uid="d2479d68-9ab6-4eee-bb33-3ae4ee01f022"
NW_007378533.1	RepeatMasker	DNA/hAT-Charlie	1	222	1449	+	.	ID="RND-5_FAMILY-2781";Tend="1274";Tstart="1066";shortTE="F";uid="bfd22d13-a333-47b0-9932-9b706c22658e"
NW_007378533.1	RepeatMasker	SINE/5S	57435	57633	1068	+	.	ID="RND-1_FAMILY-103";Tend="862";Tstart="659";shortTE="F";uid="16742851-422d-453f-970d-fee6a40b1f83"
NW_007378533.1	RepeatMasker	Unknown	54131	54287	682	+	.	ID="RND-6_FAMILY-55917";Tend="291";Tstart="132";shortTE="F";uid="e244a7ca-49f1-4758-80b3-d27abb2666e2"
NW_007378533.1	RepeatMasker	RC/Helitron	66215	66333	449	+	.	ID="RND-1_FAMILY-277";Tend="1166";Tstart="1046";shortTE="F";uid="363165d8-938b-4dd4-918f-f71625fe893f"
NW_007378533.1	RepeatMasker	SINE/5S	92668	92847	1027	+	.	ID="RND-1_FAMILY-103";Tend="845";Tstart="656";shortTE="F";uid="736e9e07-faad-4386-80b3-39212beed3e4"
NW_007378533.1	RepeatMasker	SINE/5S	636	753	662	+	.	ID="RND-1_FAMILY-103";Tend="903";Tstart="788";shortTE="F";uid="4698ca0a-170d-45b8-b6df-92e28f43c6a4"
NW_007378533.1	RepeatMasker	Unknown	34415	34598	1056	+	.	ID="RND-1_FAMILY-27";Tend="849";Tstart="646";shortTE="F";uid="39290544-07d7-4d00-a18d-cf8940d2ad13"
NW_007378533.1	RepeatMasker	SINE/tRNA-RTE	36084	36239	1174	+	.	ID="RND-1_FAMILY-100";Tend="929";Tstart="779";shortTE="F";uid="08f48560-6e2a-4dee-8853-a2add98ffee0"
NW_007378533.1	RepeatMasker	Unknown	25189	25371	1074	+	.	ID="RND-6_FAMILY-19773";Tend="1033";Tstart="860";shortTE="F";uid="257c79da-946b-4022-bc40-f3e170166cac"
NW_007378533.1	RepeatMasker	Unknown	82673	82859	992	+	.	ID="RND-1_FAMILY-65";Tend="1117";Tstart="924";shortTE="F";uid="c1a67174-6448-4737-a4c5-110ce2dc98ec"
NW_007378533.1	RepeatMasker	DNA/Maverick	83284	83494	541	+	.	ID="RND-1_FAMILY-185";Tend="825";Tstart="653";shortTE="F";uid="6a156638-891b-47fc-aa64-7a334a8f81b3"
NW_007378533.1	RepeatMasker	DNA/hAT-Blackjack	73042	73251	1705	+	.	ID="RND-1_FAMILY-91";Tend="1834";Tstart="1625";shortTE="F";uid="549cdad5-64b0-4c1e-aa22-609e08f36e06"
NW_007378533.1	RepeatMasker	Unknown	39557	39721	1251	+	.	ID="RND-1_FAMILY-130";Tend="1113";Tstart="972";shortTE="F";uid="d7d8a6bb-069a-4fde-8145-1bf4030e374f"
NW_007378533.1	RepeatMasker	Unknown	100385	100593	920	+	.	ID="RND-1_FAMILY-52";Tend="1122";Tstart="924";shortTE="F";uid="9061375d-78aa-476f-bcbc-0dcc752beec2"
NW_007378533.1	RepeatMasker	DNA/Maverick	76266	76470	527	+	.	ID="RND-1_FAMILY-185";Tend="825";Tstart="653";shortTE="F";uid="6ecc2b2e-1adc-4e25-90e5-1d8aab0922d7"
NW_007378533.1	RepeatMasker	Unknown	34825	35106	788	+	.	ID="RND-1_FAMILY-256";TEgroup="ctg_1094%7CRND-1_FAMILY-256%7C1";Tend="809";Tstart="691";shortTE="F";uid="fc16889b-9e11-45d3-ac1e-e0b7f2daa3b5"
NW_007378533.1	RepeatMasker	SINE/tRNA-RTE	35100	35386	1880	+	.	ID="RND-1_FAMILY-22";Tend="1555";Tstart="1265";shortTE="F";uid="042f2566-c87b-46b5-9b42-1137f967726a"
NW_007378533.1	RepeatMasker	RC/Helitron	52764	52882	449	+	.	ID="RND-1_FAMILY-277";Tend="1166";Tstart="1046";shortTE="F";uid="f8d46bf2-f6b7-4f55-9396-d31c0e91cbbf"
NW_007378533.1	RepeatMasker	LTR	98499	98625	404	+	.	ID="RND-6_FAMILY-548";Tend="1115";Tstart="991";shortTE="F";uid="b0aac3e4-12de-4b4a-b19f-c8531ed0aaf6"
NW_007378533.1	RepeatMasker	DNA/hAT-Blackjack	88350	88462	698	+	.	ID="RND-1_FAMILY-91";Tend="1016";Tstart="909";shortTE="F";uid="90c26b6b-697a-431f-9439-d392f886bb7b"
NW_007378533.1	RepeatMasker	LINE/RTE-BovB	4119	4320	1031	-	.	ID="RND-5_FAMILY-2258";Tend="921";Tstart="724";shortTE="F";uid="6fde927d-9ba2-4017-8e63-09a5db990c3a"
NW_007378533.1	RepeatMasker	LTR/Gypsy	29061	29267	591	-	.	ID="RND-1_FAMILY-60";Tend="1225";Tstart="1029";shortTE="F";uid="e2c01360-5b03-4c4b-a5af-8d258eb91f65"
NW_007378533.1	RepeatMasker	SINE/tRNA-Meta	31966	32201	404	-	.	ID="RND-1_FAMILY-97";TEgroup="ctg_1094%7CRND-1_FAMILY-97%7C1";Tend="940";Tstart="836";shortTE="F";uid="bb20ff63-0faf-44f8-89bf-11f91b584211"
NW_007378533.1	RepeatMasker	LINE/RTE-BovB	49304	49415	874	-	.	ID="RND-6_FAMILY-42841";Tend="702";Tstart="592";shortTE="F";uid="fdd870da-c535-4558-ac06-46f9e6554fa7"
NW_007378533.1	RepeatMasker	LINE/RTE-BovB	10690	10934	1213	-	.	ID="RND-5_FAMILY-2258";Tend="959";Tstart="724";shortTE="F";uid="ce333abe-72d4-4b6c-9a52-4f6be6cbc0da"
NW_007378533.1	RepeatMasker	Unknown	79666	79879	1721	-	.	ID="RND-1_FAMILY-133";Tend="1115";Tstart="902";shortTE="F";uid="8416cc9e-73e0-4996-98fa-7269a15ea439"
NW_007378533.1	RepeatMasker	SINE/ID	71168	71304	641	-	.	ID="RND-1_FAMILY-9";Tend="906";Tstart="778";shortTE="F";uid="28df1301-ddc7-4e20-b361-2b9bdfda61cc"
NW_007378533.1	RepeatMasker	Unknown	11182	11312	538	-	.	ID="RND-1_FAMILY-27";Tend="774";Tstart="647";shortTE="F";uid="7a5c7a6b-b24c-4478-b06e-453bcdd34749"
NW_007378533.1	RepeatMasker	SINE/tRNA-Meta	59680	59845	484	-	.	ID="RND-1_FAMILY-97";Tend="984";Tstart="834";shortTE="F";uid="166cbb67-1f76-44ad-872c-db8655785cdd"
NW_007378533.1	RepeatMasker	LINE/L2	27644	27756	700	-	.	ID="RND-1_FAMILY-428";Tend="778";Tstart="662";shortTE="F";uid="326ba667-2e54-465a-8070-93b35f70a03d"
NW_007378533.1	RepeatMasker	LINE/RTE-BovB	48862	48968	858	-	.	ID="RND-6_FAMILY-42841";Tend="796";Tstart="690";shortTE="F";uid="cd768b32-23ee-468a-85f1-6f6da858baab"
NW_007378533.1	RepeatMasker	LINE/RTE-BovB	65515	65685	921	-	.	ID="RND-6_FAMILY-4311";Tend="596";Tstart="432";shortTE="F";uid="da653931-5456-42fd-bd80-41f81f95df30"
NW_007378533.1	RepeatMasker	SINE/tRNA-RTE	90708	90891	830	-	.	ID="RND-6_FAMILY-31686";Tend="1233";Tstart="1065";shortTE="F";uid="bede2a3d-a6e8-478b-9b38-a1eba1b4d6a1"
NW_007378533.1	RepeatMasker	SINE/tRNA-RTE	91142	91329	860	-	.	ID="RND-6_FAMILY-31686";Tend="1240";Tstart="1065";shortTE="F";uid="3ef395c3-55ab-451f-bd59-ac63ba16397f"
NW_007378533.1	RepeatMasker	Unknown	52060	52230	904	-	.	ID="RND-6_FAMILY-1666";Tend="1013";Tstart="849";shortTE="F";uid="bf3c43a9-dd5b-4f93-bfd4-21e5f623edde"
NW_007378533.1	RepeatMasker	RC/Helitron	411	627	1860	-	.	ID="RND-1_FAMILY-442";Tend="1844";Tstart="1628";shortTE="F";uid="203929f6-d351-4f60-81fb-5d0d3489484f"
NW_007378533.1	RepeatMasker	Unknown	28130	28254	944	-	.	ID="RND-1_FAMILY-212";Tend="858";Tstart="735";shortTE="F";uid="66aa5226-5196-403c-82a2-7dd73e0321d7"
NW_007378533.1	RepeatMasker	Unknown	55239	55386	1028	-	.	ID="RND-5_FAMILY-3254";Tend="962";Tstart="825";shortTE="F";uid="44fabaa5-e8f8-495b-8680-0eda481e344b"
NW_007378533.1	RepeatMasker	Unknown	48961	49306	3125	-	.	ID="RND-1_FAMILY-798";Tend="1301";Tstart="956";shortTE="F";uid="d46256bc-4eb0-4690-86ba-2dc10478c466"
NW_007378533.1	RepeatMasker	RC/Helitron	23164	23386	409	-	.	ID="RND-1_FAMILY-277";TEgroup="ctg_1094%7CRND-1_FAMILY-277%7C1";Tend="1112";Tstart="1043";shortTE="T";uid="012ed1af-83d9-4f32-8511-ee494eab323c"
NW_007378533.1	RepeatMasker	LINE/RTE-BovB	55719	55919	1673	-	.	ID="RND-6_FAMILY-42841";Tend="792";Tstart="592";shortTE="F";uid="eed71792-d51c-4c91-90d4-b518f6ade901"
NW_007388379.1	RepeatMasker	Unknown	418	623	1384	+	.	ID="RND-1_FAMILY-409";Tend="982";Tstart="768";shortTE="F";uid="f4615f48-cf17-40f0-9ec9-049a363772ca"
NW_007388379.1	RepeatMasker	Unknown	981	1118	1133	+	.	ID="RND-1_FAMILY-427";Tend="774";Tstart="639";shortTE="F";uid="89433718-dae4-49ae-9a08-5d09f0b2dbeb"
NW_007388379.1	RepeatMasker	Unknown	1625	1761	1113	+	.	ID="RND-1_FAMILY-427";Tend="773";Tstart="639";shortTE="F";uid="856453bf-5379-4cfc-be59-c2001c20d6c1"
NW_007388379.1	RepeatMasker	SINE/ID	85	244	443	-	.	ID="RND-1_FAMILY-16";Tend="1072";Tstart="914";shortTE="F";uid="33b68016-2704-4d28-b9c3-d6ce18da26b1"
NW_007486843.1	RepeatMasker	Unknown	1	288	1930	-	.	ID="RND-5_FAMILY-11476";Tend="438";Tstart="142";shortTE="F";uid="19f5445a-b22d-4863-9817-966a9f43f476"
NW_007486846.1	RepeatMasker	SINE/tRNA-RTE	1	171	844	+	.	ID="RND-1_FAMILY-2";Tend="1778";Tstart="1599";shortTE="F";uid="b3e64008-1e38-49c1-90be-3cffa8dea0de"
NW_007486848.1	RepeatMasker	LINE/RTE-BovB	2	127	680	-	.	ID="RND-6_FAMILY-4645";Tend="849";Tstart="710";shortTE="F";uid="43fc9262-c4b4-4e5d-9acd-bd994253946d"
NW_007388380.1	RepeatMasker	Unknown	695	827	558	+	.	ID="RND-1_FAMILY-61";Tend="1041";Tstart="908";shortTE="F";uid="b8408622-bd30-4b64-8ed9-ea5b1e5eb938"
NW_007388380.1	RepeatMasker	DNA/hAT-Tag1	1	143	955	+	.	ID="RND-6_FAMILY-18130";Tend="1424";Tstart="1271";shortTE="F";uid="5b3b0526-7ed1-47dd-823c-76d735563590"
NW_007486852.1	RepeatMasker	Unknown	2	288	1916	+	.	ID="RND-6_FAMILY-562";Tend="1012";Tstart="680";shortTE="F";uid="abed99d7-93a5-4e66-bd71-183f53f982d1"
NW_007486867.1	RepeatMasker	Unknown	1	131	797	-	.	ID="RND-1_FAMILY-27";Tend="773";Tstart="643";shortTE="F";uid="fd7cdb7d-51da-478a-a4ce-557057ba7a0d"
NW_007388382.1	RepeatMasker	Unknown	1280	1582	2430	+	.	ID="RND-1_FAMILY-195";Tend="1477";Tstart="1170";shortTE="F";uid="7c199f59-27c1-44aa-9fb3-4f436cb114e5"
NW_007388382.1	RepeatMasker	DNA/hAT-Charlie	740	1043	1695	-	.	ID="RND-1_FAMILY-495";Tend="1167";Tstart="819";shortTE="F";uid="7422fd64-d88b-4397-99b9-5cd4a4fe5b61"
NW_007486869.1	RepeatMasker	Unknown	71	288	1872	+	.	ID="RND-1_FAMILY-497";Tend="1068";Tstart="844";shortTE="F";uid="6b6f610a-0129-4c54-96af-35cb5706f8a5"
NW_007486871.1	RepeatMasker	LTR/Pao	1	288	2129	-	.	ID="RND-6_FAMILY-3274";Tend="598";Tstart="311";shortTE="F";uid="626d8b1a-f28f-490a-b543-0784c9e2349c"
NW_007388383.1	RepeatMasker	DNA/Crypton-I	576	698	679	+	.	ID="RND-5_FAMILY-277";Tend="666";Tstart="539";shortTE="F";uid="19b6ef20-9ccf-4ca3-a647-58916b4a1196"
NW_007388383.1	RepeatMasker	Unknown	591	791	1486	-	.	ID="RND-5_FAMILY-8766";Tend="1150";Tstart="946";shortTE="F";uid="0b1ef03a-1744-4c4d-911b-3ee60a2058a8"
NW_007486881.1	RepeatMasker	Unknown	185	288	856	+	.	ID="RND-1_FAMILY-297";Tend="856";Tstart="753";shortTE="F";uid="c9f35ab0-80c7-4ba5-8e9a-5618a743d3e4"
NW_007486881.1	RepeatMasker	Unknown	6	182	1262	+	.	ID="RND-5_FAMILY-8766";Tend="1075";Tstart="909";shortTE="F";uid="17e68611-53df-4135-a81a-a29cdb18961f"
NW_007486885.1	RepeatMasker	Unknown	10	151	628	-	.	ID="RND-1_FAMILY-220";Tend="815";Tstart="674";shortTE="F";uid="dee17b5c-b6bd-4d6e-8d1e-3e1afb320da7"
NW_007486887.1	RepeatMasker	LINE/RTE	78	267	426	+	.	ID="RTE-13_HMEL_B";Tend="1111";Tstart="922";shortTE="F";uid="6b163d9f-990f-4696-94bd-acefd55de02f"
NW_007486888.1	RepeatMasker	RC/Helitron	1	167	1317	+	.	ID="RND-1_FAMILY-228";Tend="1378";Tstart="1211";shortTE="F";uid="50a0fab0-a1b7-4eb0-a7af-0e4dcf98731a"
NW_007388384.1	RepeatMasker	Unknown	1140	1268	832	-	.	ID="RND-6_FAMILY-20204";Tend="1744";Tstart="1619";shortTE="F";uid="6b8cea1b-df18-41d1-a7f7-8112464d8e50"
NW_007486890.1	RepeatMasker	Unknown	150	259	840	-	.	ID="RND-6_FAMILY-2262";Tend="658";Tstart="553";shortTE="F";uid="f1f94157-09bf-40ec-96fc-6bba1bdd8235"
NW_007486891.1	RepeatMasker	LINE/RTE-BovB	1	151	414	-	.	ID="RND-1_FAMILY-718";Tend="965";Tstart="815";shortTE="F";uid="3db8fe5a-0d1e-45db-8439-312e032746da"
NW_007486898.1	RepeatMasker	SINE/ID	180	288	654	+	.	ID="RND-1_FAMILY-3";Tend="932";Tstart="825";shortTE="F";uid="70279e39-97ed-4205-953b-7b0726aed629"
NW_007388385.1	RepeatMasker	Unknown	1100	1534	2601	+	.	ID="RND-1_FAMILY-176";Tend="1641";Tstart="1241";shortTE="F";uid="a05264cd-f201-4bd0-bd7b-d8d96a543cde"
NW_007388385.1	RepeatMasker	Unknown	312	690	3002	+	.	ID="RND-5_FAMILY-1017";Tend="1301";Tstart="925";shortTE="F";uid="812f08a8-3379-4a74-a0fc-ef244e493a47"
NW_007486899.1	RepeatMasker	SINE/5S	87	252	777	+	.	ID="RND-1_FAMILY-103";Tend="814";Tstart="659";shortTE="F";uid="020da36c-17ff-4837-b64a-6e727454b2fd"
NW_007486905.1	RepeatMasker	RC/Helitron	1	110	710	-	.	ID="RND-1_FAMILY-228";Tend="1122";Tstart="983";shortTE="F";uid="1d4db262-fffe-4145-b5e9-36b863446460"
NW_007388386.1	RepeatMasker	DNA/hAT-Charlie	1434	1699	927	+	.	ID="RND-1_FAMILY-419";Tend="542";Tstart="275";shortTE="F";uid="9146c611-0e2e-416c-8e58-2ad3d3ad096e"
NW_007388386.1	RepeatMasker	Unknown	774	1128	843	+	.	ID="RND-1_FAMILY-227";TEgroup="ctg_10947%7CRND-1_FAMILY-227%7C1";Tend="1066";Tstart="905";shortTE="F";uid="71c5d92a-9881-41ad-8a02-4e5e847f3642"
NW_007388386.1	RepeatMasker	Unknown	1099	1273	946	+	.	ID="RND-1_FAMILY-133";Tend="1104";Tstart="933";shortTE="F";uid="91528a72-57e5-48b1-9fea-c0b4f6280d5e"
NW_007388386.1	RepeatMasker	LINE/RTE-BovB	301	490	1604	+	.	ID="RND-6_FAMILY-4311";Tend="571";Tstart="387";shortTE="F";uid="ae45a312-1161-44e4-bd44-84e529734bfd"
NW_007388386.1	RepeatMasker	DNA/Sola-2	1497	1759	2332	-	.	ID="RND-1_FAMILY-789";Tend="1280";Tstart="1011";shortTE="F";uid="b6d0e585-ce2e-4fbb-97dd-57ae9673f6de"
NW_007388386.1	RepeatMasker	Unknown	1273	1388	619	-	.	ID="RND-1_FAMILY-227";Tend="1011";Tstart="895";shortTE="F";uid="c5f147ce-074c-4353-a4a0-82d8a244ffe7"
NW_007486909.1	RepeatMasker	SINE/tRNA-RTE	37	156	596	-	.	ID="RND-1_FAMILY-88";Tend="1493";Tstart="1379";shortTE="F";uid="99b11513-4d54-474b-bb88-a0f76d9038f2"
NW_007486912.1	RepeatMasker	SINE/ID	185	288	677	+	.	ID="RND-1_FAMILY-28";Tend="942";Tstart="843";shortTE="F";uid="21fa0c22-c472-44ca-a789-b1af1dc9f421"
NW_007486912.1	RepeatMasker	Unknown	1	129	1112	-	.	ID="RND-1_FAMILY-52";Tend="1051";Tstart="923";shortTE="F";uid="b8cf7099-e683-4c0b-acf1-4a9fbbef1ce6"
NW_007486918.1	RepeatMasker	Unknown	41	288	2147	-	.	ID="RND-6_FAMILY-10004";Tend="734";Tstart="487";shortTE="F";uid="f488997e-3460-40c4-b87f-6fe1ed641900"
NW_007486920.1	RepeatMasker	LINE/RTE-BovB	8	288	535	+	.	ID="RND-6_FAMILY-12991";Tend="591";Tstart="316";shortTE="F";uid="2d8a9468-1285-4fa5-8019-164115ec98c6"
NW_007486929.1	RepeatMasker	Unknown	142	246	460	+	.	ID="RND-6_FAMILY-2262";Tend="657";Tstart="558";shortTE="F";uid="e5d2e69d-53a8-4fc9-a61c-888ebf5bb3ed"
NW_007486933.1	RepeatMasker	SINE/tRNA-Deu	186	288	714	-	.	ID="RND-6_FAMILY-17372";Tend="1188";Tstart="1083";shortTE="F";uid="3e48c55c-3bdd-4974-b915-75a00943cce0"
NW_007486934.1	RepeatMasker	LTR	1	213	1347	-	.	ID="RND-6_FAMILY-5012";Tend="296";Tstart="116";shortTE="F";uid="feca032c-e455-46a3-887c-224e0d3384a4"
NW_007486938.1	RepeatMasker	SINE/tRNA-RTE	19	147	588	-	.	ID="RND-1_FAMILY-79";Tend="1994";Tstart="1868";shortTE="F";uid="7cc5f7cf-6315-4dd3-980e-4252380d6fe6"
NW_007378534.1	RepeatMasker	RC/Helitron	96425	96606	1393	+	.	ID="RND-6_FAMILY-8282";Tend="1005";Tstart="823";shortTE="F";uid="2ab96e60-c6cd-4a6a-bae3-ab7886670443"
NW_007378534.1	RepeatMasker	Unknown	89570	89773	1610	+	.	ID="RND-6_FAMILY-1666";Tend="1026";Tstart="812";shortTE="F";uid="92988f18-ac2f-41ec-ba85-a46d7dd02660"
NW_007378534.1	RepeatMasker	SINE/tRNA-Meta	11028	11159	428	+	.	ID="RND-1_FAMILY-97";Tend="990";Tstart="827";shortTE="F";uid="1579d25c-5593-42f1-9ca2-01c3debabbfb"
NW_007378534.1	RepeatMasker	Unknown	30691	30918	735	+	.	ID="RND-1_FAMILY-190";Tend="783";Tstart="477";shortTE="F";uid="ffe056a5-d3eb-43ec-a8c2-9e8b9acbe198"
NW_007378534.1	RepeatMasker	Unknown	6412	6546	471	+	.	ID="RND-1_FAMILY-800";Tend="383";Tstart="245";shortTE="F";uid="1f7a061a-a0b2-4798-98e5-0e383f140908"
NW_007378534.1	RepeatMasker	Unknown	24916	25016	603	+	.	ID="RND-1_FAMILY-127";Tend="1045";Tstart="939";shortTE="F";uid="26bb020b-4b4e-4d98-aba9-4f6dabf9fbb7"
NW_007378534.1	RepeatMasker	SINE/ID	37584	37729	730	+	.	ID="RND-1_FAMILY-9";Tend="996";Tstart="844";shortTE="F";uid="b0fcc846-7a70-40bc-aaa4-fe97137898d5"
NW_007378534.1	RepeatMasker	DNA/hAT-hAT19	54751	54926	694	+	.	ID="RND-6_FAMILY-24860";Tend="1913";Tstart="1743";shortTE="F";uid="d03624bc-4917-4108-934c-a5d769480988"
NW_007378534.1	RepeatMasker	Unknown	37	303	552	+	.	ID="RND-1_FAMILY-65";TEgroup="ctg_1095%7CRND-1_FAMILY-65%7C1";Tend="1130";Tstart="1050";shortTE="T";uid="859e9bcd-4b8d-4584-ac42-6478d8bd7471"
NW_007378534.1	RepeatMasker	DNA/hAT-Charlie	3340	4451	6534	+	.	ID="RND-1_FAMILY-419";Tend="1637";Tstart="550";shortTE="F";uid="778ac131-9a7b-4f2d-83f4-939bfec56cf6"
NW_007378534.1	RepeatMasker	Unknown	29412	29595	1462	+	.	ID="RND-6_FAMILY-12407";Tend="1413";Tstart="1229";shortTE="F";uid="724e1472-1a26-444b-9fbf-8c818f649214"
NW_007378534.1	RepeatMasker	Unknown	55619	55728	714	+	.	ID="RND-6_FAMILY-1666";Tend="973";Tstart="859";shortTE="F";uid="7ade5c1b-1a7c-4731-9b0c-dc785c9b900d"
NW_007378534.1	RepeatMasker	RC/Helitron	103104	103285	1373	+	.	ID="RND-6_FAMILY-8282";Tend="1005";Tstart="823";shortTE="F";uid="4ba0f653-f279-4c1f-8f79-eae018b2b1c4"
NW_007378534.1	RepeatMasker	Unknown	89105	89247	507	+	.	ID="RND-6_FAMILY-55917";Tend="262";Tstart="121";shortTE="F";uid="b3bd31b8-d6c5-490a-bcee-ad450bc0621c"
NW_007378534.1	RepeatMasker	Unknown	89384	89513	634	+	.	ID="RND-1_FAMILY-70";Tend="1041";Tstart="930";shortTE="F";uid="876633ce-e301-4899-b7df-c421cd7c880c"
NW_007378534.1	RepeatMasker	DNA/hAT-hAT19	66699	66812	475	+	.	ID="RND-6_FAMILY-24860";Tend="1913";Tstart="1799";shortTE="F";uid="6654196c-2710-4636-b623-bb844b44037d"
NW_007378534.1	RepeatMasker	DNA/P	24948	25316	604	+	.	ID="RND-5_FAMILY-7514";TEgroup="ctg_1095%7CRND-5_FAMILY-7514%7C1";Tend="1229";Tstart="996";shortTE="F";uid="f2504ea5-c6a2-4ef3-b35a-f73d7f5f403e"
NW_007378534.1	RepeatMasker	DNA/Sola-2	29276	29410	1106	+	.	ID="RND-1_FAMILY-789";Tend="1246";Tstart="1112";shortTE="F";uid="96d55600-50a8-4115-826b-62d7a8fb12c6"
NW_007378534.1	RepeatMasker	DNA/Sola-2	93165	93494	2473	+	.	ID="RND-1_FAMILY-789";Tend="1034";Tstart="703";shortTE="F";uid="f7a81fb4-15fc-4e4b-ae2c-a96958c5395e"
NW_007378534.1	RepeatMasker	Unknown	91187	91749	3365	+	.	ID="RND-1_FAMILY-708";Tend="1331";Tstart="791";shortTE="F";uid="12415325-68c5-47e6-b2d1-d3b693fc72d2"
NW_007378534.1	RepeatMasker	Unknown	101142	101278	1029	+	.	ID="RND-6_FAMILY-29318";Tend="1296";Tstart="1158";shortTE="F";uid="930e1fa4-3d52-4461-8206-ac64422bdf2f"
NW_007378534.1	RepeatMasker	Unknown	6165	6293	605	+	.	ID="RND-1_FAMILY-31";Tend="1609";Tstart="1483";shortTE="F";uid="81b0f16a-cf1a-44f0-a8aa-392135628592"
NW_007378534.1	RepeatMasker	LINE/RTE-BovB	100939	101061	876	+	.	ID="RND-1_FAMILY-832";Tend="1027";Tstart="910";shortTE="F";uid="4b8f5f3a-c306-4f22-a2d8-f2093840b6fd"
NW_007378534.1	RepeatMasker	Unknown	20614	20868	1632	+	.	ID="RND-6_FAMILY-562";Tend="938";Tstart="665";shortTE="F";uid="caf7b87d-fadc-42de-b260-a1dc04f344fb"
NW_007378534.1	RepeatMasker	RC/Helitron	330	755	1969	+	.	ID="RND-1_FAMILY-118";Tend="1491";Tstart="736";shortTE="F";uid="09c5b441-efaa-46f0-9728-33456a5df7b3"
NW_007378534.1	RepeatMasker	SINE/ID	36835	36971	725	+	.	ID="RND-1_FAMILY-9";Tend="987";Tstart="844";shortTE="F";uid="8d59d7fa-1385-4b40-a661-5d7f9ec9dda6"
NW_007378534.1	RepeatMasker	LINE/RTE-BovB	84104	84519	3131	+	.	ID="RND-5_FAMILY-478";Tend="1123";Tstart="714";shortTE="F";uid="1eeb3af3-bc7c-4eb7-8207-ebeab4bed178"
NW_007378534.1	RepeatMasker	SINE/ID	68114	68307	1146	+	.	ID="RND-1_FAMILY-26";Tend="1334";Tstart="1153";shortTE="F";uid="9c1a690a-e59a-472b-925e-6b4bf7ad9ed4"
NW_007378534.1	RepeatMasker	SINE/ID	13862	14077	1703	+	.	ID="RND-1_FAMILY-9";Tend="1001";Tstart="789";shortTE="F";uid="44746901-bd23-4858-be4c-b6ae417a0879"
NW_007378534.1	RepeatMasker	Unknown	2593	2756	649	+	.	ID="RND-1_FAMILY-388";Tend="728";Tstart="579";shortTE="F";uid="e60df13b-6936-45c1-84dc-b89fcdbba8dd"
NW_007378534.1	RepeatMasker	RC/Helitron	96986	97143	795	+	.	ID="RND-1_FAMILY-305";Tend="1386";Tstart="1295";shortTE="F";uid="0f6eb305-4add-4292-a492-7f1d2d7ae605"
NW_007378534.1	RepeatMasker	Unknown	2455	2576	862	+	.	ID="RND-1_FAMILY-139";Tend="841";Tstart="724";shortTE="F";uid="83fb817d-675a-4ac4-af0a-e3b1255ca0f0"
NW_007378534.1	RepeatMasker	Unknown	25547	25867	606	+	.	ID="RND-1_FAMILY-127";TEgroup="ctg_1095%7CRND-1_FAMILY-127%7C1";Tend="1045";Tstart="939";shortTE="F";uid="bd0ffd16-1d13-4ddc-9a66-c7cba338cce7"
NW_007378534.1	RepeatMasker	SINE/tRNA-RTE	78975	79272	2560	+	.	ID="RND-1_FAMILY-111";Tend="1136";Tstart="834";shortTE="F";uid="2b8ced87-51b9-4c3f-9c4c-7fff944347ab"
NW_007378534.1	RepeatMasker	DNA/Sola-2	28617	29016	989	+	.	ID="RND-1_FAMILY-789";TEgroup="ctg_1095%7CRND-1_FAMILY-789%7C1";Tend="967";Tstart="781";shortTE="F";uid="aebe8595-57f1-49d2-8825-fa3100f681df"
NW_007378534.1	RepeatMasker	DNA/PIF-Harbinger	56285	56426	445	+	.	ID="RND-1_FAMILY-258";Tend="800";Tstart="649";shortTE="F";uid="4e61d86d-5eb0-410e-ae2c-6e97666d87e8"
NW_007378534.1	RepeatMasker	Satellite	8306	8419	442	+	.	ID="RND-5_FAMILY-12829";Tend="970";Tstart="861";shortTE="F";uid="386b2563-c345-4389-b2a7-db825b38fbec"
NW_007378534.1	RepeatMasker	Unknown	37914	38022	746	+	.	ID="RND-6_FAMILY-45419";Tend="1382";Tstart="1282";shortTE="F";uid="42dcba1c-a02a-4290-b723-ff7dcd78f0c2"
NW_007378534.1	RepeatMasker	SINE/ID	33358	33588	1190	-	.	ID="RND-1_FAMILY-5";Tend="1761";Tstart="1537";shortTE="F";uid="41347170-03d8-4ac5-a2d2-bc6b6e74adf2"
NW_007378534.1	RepeatMasker	RC/Helitron	94927	95108	1357	-	.	ID="RND-6_FAMILY-8282";Tend="1005";Tstart="823";shortTE="F";uid="6a0634dd-bff9-48c6-a14c-5d47909ab187"
NW_007378534.1	RepeatMasker	DNA/hAT-Blackjack	4515	4816	2423	-	.	ID="RND-1_FAMILY-83";Tend="1099";Tstart="803";shortTE="F";uid="e2d53cb7-a0b4-49ad-99d0-10da7bb0e9bb"
NW_007378534.1	RepeatMasker	SINE/ID	17638	17860	1071	-	.	ID="RND-1_FAMILY-16";Tend="1075";Tstart="866";shortTE="F";uid="a873516e-9406-47b8-bf9e-6491fccc78f0"
NW_007378534.1	RepeatMasker	Unknown	18471	19173	3967	-	.	ID="RND-1_FAMILY-94";Tend="1281";Tstart="653";shortTE="F";uid="706419cf-7817-497f-b406-f7321d7b34da"
NW_007378534.1	RepeatMasker	Unknown	62237	62382	1229	-	.	ID="RND-1_FAMILY-278";Tend="823";Tstart="678";shortTE="F";uid="4e812b3d-f15c-4ee7-96cf-d583631d4b29"
NW_007378534.1	RepeatMasker	Unknown	34197	34792	4195	-	.	ID="RND-1_FAMILY-94";Tend="1281";Tstart="677";shortTE="F";uid="85ab0dc7-a30b-4ab1-a53f-f8b8f5b8b681"
NW_007378534.1	RepeatMasker	Unknown	21486	21628	1139	-	.	ID="RND-6_FAMILY-23041";Tend="1113";Tstart="977";shortTE="F";uid="4a39b118-dff2-487d-ba29-c7b49876042e"
NW_007378534.1	RepeatMasker	Unknown	34794	35028	1775	-	.	ID="RND-1_FAMILY-129";Tend="1146";Tstart="894";shortTE="F";uid="e4bbe4ab-942b-48c4-a83a-4d8b36ad986f"
NW_007378534.1	RepeatMasker	SINE/tRNA-RTE	89226	89381	596	-	.	ID="RND-1_FAMILY-2";Tend="1714";Tstart="1546";shortTE="F";uid="15782b8f-965d-4c84-884f-bbb7acbed228"
NW_007378534.1	RepeatMasker	LINE/RTE-BovB	7260	7479	1126	-	.	ID="RND-6_FAMILY-12150";Tend="880";Tstart="617";shortTE="F";uid="1b853176-3640-4c55-a7e0-7e305f96c412"
NW_007378534.1	RepeatMasker	Satellite	29805	30238	1016	-	.	ID="RND-5_FAMILY-1961";Tend="1534";Tstart="1138";shortTE="F";uid="e9ea3bcd-ea09-4625-ac09-8c2b022e126c"
NW_007378534.1	RepeatMasker	Unknown	44080	44201	992	-	.	ID="RND-6_FAMILY-6187";Tend="1291";Tstart="1170";shortTE="F";uid="6a835a12-ceb2-4033-8064-f0246bf36eab"
NW_007378534.1	RepeatMasker	RC/Helitron	15812	16184	2931	-	.	ID="RND-1_FAMILY-548";Tend="947";Tstart="582";shortTE="F";uid="45db54fc-503a-4c47-a515-a075b3fbed96"
NW_007378534.1	RepeatMasker	SINE/tRNA-RTE	46290	46390	569	-	.	ID="RND-1_FAMILY-88";Tend="1438";Tstart="1342";shortTE="F";uid="90dbbfe5-d278-44f7-9b05-006a1c91fd99"
NW_007378534.1	RepeatMasker	DNA/Sola-2	91785	91977	1033	-	.	ID="RND-1_FAMILY-828";Tend="1501";Tstart="1303";shortTE="F";uid="8c7a4139-2dc3-4b90-9a9d-49da5148e46a"
NW_007378534.1	RepeatMasker	Unknown	17029	17208	644	-	.	ID="RND-1_FAMILY-166";Tend="943";Tstart="783";shortTE="F";uid="6352c367-c3a5-4a80-8d93-e475e6f9a71e"
NW_007378534.1	RepeatMasker	Unknown	2783	3302	3726	-	.	ID="RND-5_FAMILY-2144";Tend="1390";Tstart="901";shortTE="F";uid="a625d73d-502e-4f61-b909-4b2b5e1160a6"
NW_007378534.1	RepeatMasker	SINE/tRNA-RTE	56330	56430	612	-	.	ID="RND-1_FAMILY-88";Tend="1438";Tstart="1342";shortTE="F";uid="d4f39f5d-63eb-4c7c-8073-728c9229affe"
NW_007378534.1	RepeatMasker	Unknown	30924	31038	748	-	.	ID="RND-1_FAMILY-129";Tend="886";Tstart="776";shortTE="F";uid="f0e831f6-4380-4019-9ab5-7f31430c2013"
NW_007378534.1	RepeatMasker	Unknown	1785	1909	1048	-	.	ID="RND-6_FAMILY-29318";Tend="1299";Tstart="1175";shortTE="F";uid="fc360b55-d9f7-4ae3-831f-0fea5a8ec23d"
NW_007378534.1	RepeatMasker	LTR/Gypsy	39052	39358	494	-	.	ID="GYPSY-38_NVI-LTR";Tend="733";Tstart="405";shortTE="F";uid="d942217b-aa94-4403-8fef-1819a845b071"
NW_007378534.1	RepeatMasker	Unknown	89109	89296	580	-	.	ID="RND-6_FAMILY-23725";Tend="1520";Tstart="1236";shortTE="F";uid="dde137ab-4d99-48d3-b5b6-f5e9b63d6ebf"
NW_007378534.1	RepeatMasker	Unknown	54125	54429	2551	-	.	ID="RND-6_FAMILY-9409";Tend="914";Tstart="610";shortTE="F";uid="4881d1aa-b639-4c1d-a104-ad6fb0e85be6"
NW_007378534.1	RepeatMasker	Unknown	93487	94101	4660	-	.	ID="RND-6_FAMILY-44247";Tend="1262";Tstart="668";shortTE="F";uid="d3958d99-08af-4e45-b16a-ddeeb132e2de"
NW_007378534.1	RepeatMasker	LINE/I	77922	78176	1459	-	.	ID="RND-5_FAMILY-319";Tend="884";Tstart="632";shortTE="F";uid="b3b1385b-d44a-469c-87fe-703f4f05a90d"
NW_007378534.1	RepeatMasker	Unknown	61133	61314	1401	-	.	ID="RND-1_FAMILY-52";Tend="1121";Tstart="924";shortTE="F";uid="2d3850f3-2b30-4469-b236-b754a53b5963"
NW_007378534.1	RepeatMasker	Unknown	13840	13954	514	-	.	ID="RND-5_FAMILY-2193";Tend="1364";Tstart="1253";shortTE="F";uid="2e40a672-a986-4fcf-b188-ef0894375331"
NW_007378534.1	RepeatMasker	Unknown	44236	44376	1187	-	.	ID="RND-1_FAMILY-278";Tend="819";Tstart="679";shortTE="F";uid="175875c3-0cc1-47c7-8a1c-31b9766b85dd"
NW_007378534.1	RepeatMasker	DNA/TcMar-Fot1	101905	102643	6328	-	.	ID="RND-6_FAMILY-17203";Tend="1587";Tstart="849";shortTE="F";uid="4c010f09-5773-4ab0-9b0a-852c3f15e1d7"
NW_007388389.1	RepeatMasker	Unknown	1321	1689	3099	+	.	ID="RND-6_FAMILY-62244";Tend="1055";Tstart="689";shortTE="F";uid="d3d1a90b-fc78-4506-be4b-258f0743b8dc"
NW_007486941.1	RepeatMasker	Unknown	17	209	871	-	.	ID="RND-1_FAMILY-52";Tend="1112";Tstart="926";shortTE="F";uid="6ac920d9-6b8b-4e7e-b626-b442acfcc6f6"
NW_007486948.1	RepeatMasker	SINE/5S	97	288	955	-	.	ID="RND-1_FAMILY-103";Tend="897";Tstart="714";shortTE="F";uid="08e32cb9-a2fe-4f72-814c-a02b03da3f8e"
NW_007388390.1	RepeatMasker	SINE/ID	213	313	588	+	.	ID="RND-1_FAMILY-4";Tend="1604";Tstart="1497";shortTE="F";uid="eae585d2-06dd-45db-afae-808a15bfa88f"
NW_007486949.1	RepeatMasker	Unknown	1	137	1095	+	.	ID="RND-6_FAMILY-32002";Tend="257";Tstart="121";shortTE="F";uid="fe060766-cfcc-48dd-b7a1-16413fcaf3f2"
NW_007486950.1	RepeatMasker	DNA/hAT-Charlie	1	288	2405	+	.	ID="RND-6_FAMILY-3144";Tend="513";Tstart="235";shortTE="F";uid="7be12444-082e-4ad9-9a6e-c4513c7fa243"
NW_007486954.1	RepeatMasker	LTR/Gypsy	73	209	667	-	.	ID="RND-6_FAMILY-7101";Tend="975";Tstart="828";shortTE="F";uid="7d9e9bcd-a2a6-4505-abef-2fc472cdac5d"
NW_007486955.1	RepeatMasker	DNA	172	288	956	+	.	ID="RND-6_FAMILY-33607";Tend="980";Tstart="864";shortTE="F";uid="e72fafe9-b991-4d6f-a245-98760e81bb1d"
NW_007486958.1	RepeatMasker	Unknown	116	256	939	+	.	ID="RND-5_FAMILY-8766";Tend="1076";Tstart="945";shortTE="F";uid="0ea9c740-c7f8-4d13-8c93-1bd14c36f93b"
NW_007388391.1	RepeatMasker	Unknown	1024	1173	1149	+	.	ID="RND-6_FAMILY-29318";Tend="1309";Tstart="1160";shortTE="F";uid="604dd5a0-3b0c-4eb0-92e8-513be7df2614"
NW_007388391.1	RepeatMasker	LTR/Gypsy	673	818	405	-	.	ID="GYPSY-24_DEL-I";Tend="2753";Tstart="2601";shortTE="F";uid="9010a8ad-268b-4397-b479-8ce5a8ad81a7"
NW_007486959.1	RepeatMasker	Unknown	88	268	788	-	.	ID="RND-1_FAMILY-65";Tend="1110";Tstart="925";shortTE="F";uid="3687b933-b438-4b83-949d-94c250a3d377"
NW_007486960.1	RepeatMasker	Unknown	1	232	1755	+	.	ID="RND-6_FAMILY-20204";Tend="1720";Tstart="1489";shortTE="F";uid="45554b77-2803-4b63-aa67-997ca8d68aae"
NW_007486962.1	RepeatMasker	Unknown	1	182	1294	+	.	ID="RND-5_FAMILY-629";Tend="1443";Tstart="1266";shortTE="F";uid="6ae5719d-ef70-4d91-90ab-4c0e18f9182b"
NW_007486966.1	RepeatMasker	Unknown	1	201	1609	-	.	ID="RND-5_FAMILY-8766";Tend="1137";Tstart="938";shortTE="F";uid="8470e2bd-2655-4a1a-9f8f-6520f8198ad1"
NW_007486968.1	RepeatMasker	LINE/RTE-BovB	2	278	504	-	.	ID="RTE-4_LMI";Tend="2103";Tstart="1827";shortTE="F";uid="875f5bca-90ac-44a1-9998-407ea284c36d"
NW_007388392.1	RepeatMasker	Unknown	1	674	781	-	.	ID="RND-6_FAMILY-9731";Tend="1198";Tstart="607";shortTE="F";uid="f923dd97-4c9b-44aa-938c-989e84eab42f"
NW_007388392.1	RepeatMasker	DNA/hAT-Blackjack	993	1757	3544	-	.	ID="rnd-1_family-83";Tend="2081";Tstart="1305";shortTE="F";uid="15ad961c-54d3-4c68-8b51-bb53da15f2e5"
NW_007486970.1	RepeatMasker	Unknown	52	288	1645	-	.	ID="RND-6_FAMILY-12407";Tend="1424";Tstart="1189";shortTE="F";uid="b21b02cc-a029-425d-a0db-78a435623cfc"
NW_007486973.1	RepeatMasker	Unknown	39	174	422	+	.	ID="RND-5_FAMILY-11476";Tend="435";Tstart="298";shortTE="F";uid="a6fd0228-4663-4d80-be04-93178b23628e"
NW_007486973.1	RepeatMasker	Unknown	61	203	733	-	.	ID="RND-6_FAMILY-20204";Tend="1678";Tstart="1534";shortTE="F";uid="dd8e9829-3e43-42c3-823f-4443713e6023"
NW_007388393.1	RepeatMasker	SINE/5S	1368	1487	460	+	.	ID="RND-1_FAMILY-103";Tend="892";Tstart="774";shortTE="F";uid="39ac96d1-2ab0-45fe-8f2e-5cf35a787116"
NW_007388394.1	RepeatMasker	Unknown	1635	1757	1078	+	.	ID="RND-6_FAMILY-44247";Tend="1131";Tstart="1009";shortTE="F";uid="18626df3-dacc-4f7e-ba79-b80b7022183c"
NW_007388394.1	RepeatMasker	RC/Helitron	521	824	1037	+	.	ID="RND-1_FAMILY-305";Tend="1093";Tstart="792";shortTE="F";uid="d8db6c84-5287-4648-b4bd-36bcc98f798e"
NW_007388394.1	RepeatMasker	Unknown	1448	1581	600	+	.	ID="RND-5_FAMILY-3460";Tend="1030";Tstart="892";shortTE="F";uid="bfe6ec1e-38b3-4d1b-834e-15a90ebe5294"
NW_007388394.1	RepeatMasker	DNA/hAT-Blackjack	736	853	466	-	.	ID="HAT-4_PBA";Tend="799";Tstart="692";shortTE="F";uid="fe2b621b-4c11-4abf-a217-7441bd918d9e"
NW_007486990.1	RepeatMasker	Unknown	10	170	805	+	.	ID="RND-5_FAMILY-1158";Tend="1153";Tstart="1001";shortTE="F";uid="7dbfbb76-7904-456d-8961-570f221bafce"
NW_007486993.1	RepeatMasker	Unknown	132	288	610	-	.	ID="RND-1_FAMILY-27";Tend="832";Tstart="674";shortTE="F";uid="6a1b9a08-4db4-4573-b77c-e6e2d6704970"
NW_007486994.1	RepeatMasker	SINE/ID	77	255	972	+	.	ID="RND-1_FAMILY-13";Tend="1879";Tstart="1699";shortTE="F";uid="be944bbf-176f-495b-aef4-383567659e7f"
NW_007486996.1	RepeatMasker	RC/Helitron	1	194	1425	-	.	ID="RND-6_FAMILY-7347";Tend="1077";Tstart="884";shortTE="F";uid="3a5d227d-c049-4f30-8178-20c255ff123b"
NW_007486998.1	RepeatMasker	Unknown	1	258	470	-	.	ID="RND-6_FAMILY-25310";Tend="524";Tstart="258";shortTE="F";uid="9ca86a52-b9e2-4256-9e57-0c4be37a519a"
NW_007388395.1	RepeatMasker	Unknown	1615	1756	1167	-	.	ID="RND-6_FAMILY-12407";Tend="1288";Tstart="1140";shortTE="F";uid="3c599c6d-f91b-49db-bb00-3d36fb5fd5dd"
NW_007388395.1	RepeatMasker	Unknown	168	469	2136	-	.	ID="RND-5_FAMILY-3646";Tend="789";Tstart="486";shortTE="F";uid="ab471de0-9a2e-4b32-8abc-7bc2f3ce2549"
NW_007487004.1	RepeatMasker	SINE/ID	19	146	566	+	.	ID="RND-1_FAMILY-6";Tend="1330";Tstart="1202";shortTE="F";uid="63f4db6f-4a75-4f11-9f7f-b1049d1096c4"
NW_007487007.1	RepeatMasker	SINE/tRNA-Meta	177	287	578	+	.	ID="RND-1_FAMILY-97";Tend="974";Tstart="871";shortTE="F";uid="4089396a-0c29-476a-bdfe-eea0d78ae214"
NW_007487007.1	RepeatMasker	Unknown	1	137	719	+	.	ID="RND-1_FAMILY-64";Tend="1484";Tstart="1300";shortTE="F";uid="dec70736-4303-46ae-8059-674f38a1dd7b"
NW_007487010.1	RepeatMasker	DNA/hAT-Blackjack	1	101	871	+	.	ID="RND-1_FAMILY-66";Tend="881";Tstart="783";shortTE="F";uid="6864a728-857f-497b-97c7-f73b102b5da4"
NW_007487017.1	RepeatMasker	LINE/RTE-BovB	1	156	558	-	.	ID="RND-6_FAMILY-4311";Tend="589";Tstart="423";shortTE="F";uid="c3a38f78-f43b-4079-a6f5-9c3cd0261975"
NW_007487025.1	RepeatMasker	Unknown	151	279	766	-	.	ID="RND-6_FAMILY-23725";Tend="1366";Tstart="1234";shortTE="F";uid="c0d0ada5-1918-4a45-a769-f0156f68dc25"
NW_007487026.1	RepeatMasker	DNA/TcMar-Tigger	2	287	2082	+	.	ID="RND-5_FAMILY-239";Tend="1054";Tstart="771";shortTE="F";uid="adad4cbd-86d5-42c3-bb46-0a1483db7c57"
NW_007487033.1	RepeatMasker	DNA/hAT-Blackjack	1	152	1219	-	.	ID="RND-1_FAMILY-66";Tend="667";Tstart="518";shortTE="F";uid="426677f5-62ee-4a26-b965-a2fdf9aceac6"
NW_007487033.1	RepeatMasker	Unknown	181	282	588	-	.	ID="RND-5_FAMILY-262";Tend="684";Tstart="580";shortTE="F";uid="6c5290b6-de9e-478d-bc4e-efab6b20eb59"
NW_007487034.1	RepeatMasker	Unknown	6	287	2110	+	.	ID="RND-1_FAMILY-131";Tend="704";Tstart="431";shortTE="F";uid="b159d21a-efe5-4fb4-a984-8a0754f3d339"
NW_007378535.1	RepeatMasker	LTR/Gypsy	6291	6651	411	+	.	ID="GYPSY-2_BTA-I";Tend="3860";Tstart="3500";shortTE="F";uid="c7ab94b5-c884-4279-a242-4808a6bf5e4b"
NW_007378535.1	RepeatMasker	Unknown	12053	12254	501	+	.	ID="RND-6_FAMILY-2613";Tend="838";Tstart="604";shortTE="F";uid="f66cf8b1-ce22-4882-a4f1-b836f31a54ef"
NW_007378535.1	RepeatMasker	Unknown	67242	67468	1184	+	.	ID="RND-6_FAMILY-2666";Tend="1743";Tstart="1523";shortTE="F";uid="1769ae51-f39a-46ca-a1e5-f35352f04615"
NW_007378535.1	RepeatMasker	DNA/Maverick	91000	91133	579	+	.	ID="RND-1_FAMILY-185";Tend="845";Tstart="704";shortTE="F";uid="a9e19ffb-a5b1-43b4-a9a6-bb0b2956016a"
NW_007378535.1	RepeatMasker	SINE/ID	59802	59938	553	+	.	ID="RND-1_FAMILY-15";Tend="804";Tstart="659";shortTE="F";uid="390fe199-cb30-4ec8-8ccd-1b9b1da62e37"
NW_007378535.1	RepeatMasker	SINE/ID	62583	62697	871	+	.	ID="RND-1_FAMILY-15";Tend="772";Tstart="659";shortTE="F";uid="75bc67a4-3c5a-4db9-a3c4-fb6b74cab239"
NW_007378535.1	RepeatMasker	SINE/tRNA-Meta	26720	26845	444	+	.	ID="RND-1_FAMILY-97";Tend="982";Tstart="866";shortTE="F";uid="5fe85e96-b100-46f6-a11b-ad9a26ee66b3"
NW_007378535.1	RepeatMasker	DNA/Academ-1	22286	22398	823	+	.	ID="RND-6_FAMILY-15514";Tend="1367";Tstart="1256";shortTE="F";uid="e6fe56b5-ba3c-4d26-a4d0-b5794f581157"
NW_007378535.1	RepeatMasker	RC/Helitron	91133	91543	3104	+	.	ID="RND-1_FAMILY-202";Tend="1254";Tstart="874";shortTE="F";uid="9d792a75-9647-4fb4-bee4-29cef3e0489f"
NW_007378535.1	RepeatMasker	SINE/5S	61449	61586	679	+	.	ID="RND-1_FAMILY-103";Tend="846";Tstart="721";shortTE="F";uid="e0d0ef2e-8078-4d89-9c1a-8c7ef9b9062d"
NW_007378535.1	RepeatMasker	DNA/Sola-2	11013	11691	5393	+	.	ID="RND-1_FAMILY-95";Tend="1584";Tstart="907";shortTE="F";uid="471a1b97-94a8-47e0-bf33-a38b23c3d193"
NW_007378535.1	RepeatMasker	Unknown	94976	95076	411	+	.	ID="RND-6_FAMILY-17515";Tend="251";Tstart="163";shortTE="F";uid="d1847bbd-26c0-4b55-99ac-1a0adbf55840"
NW_007378535.1	RepeatMasker	Unknown	69046	69171	422	+	.	ID="RND-6_FAMILY-2666";Tend="1627";Tstart="1488";shortTE="F";uid="52e73a88-b3c6-4078-b7e3-4960d462f727"
NW_007378535.1	RepeatMasker	Satellite	40921	41035	426	+	.	ID="RND-6_FAMILY-11623";Tend="373";Tstart="262";shortTE="F";uid="cffc8444-fef8-45e0-a548-bfb3a2bcb6ee"
NW_007378535.1	RepeatMasker	Unknown	62888	64148	1463	+	.	ID="RND-1_FAMILY-132";TEgroup="ctg_1096%7CRND-1_FAMILY-132%7C1";Tend="2279";Tstart="1296";shortTE="F";uid="2cb4e757-d6b9-4978-9c90-55eed2dd5f28"
NW_007378535.1	RepeatMasker	LINE/Penelope	12785	12939	960	+	.	ID="RND-6_FAMILY-1904";Tend="1106";Tstart="956";shortTE="F";uid="ff93ae00-f55c-4257-8549-e145355a6baf"
NW_007378535.1	RepeatMasker	DNA/hAT-Blackjack	64149	64510	5029	+	.	ID="rnd-1_family-83";Tend="2043";Tstart="1335";shortTE="F";uid="da562649-398f-4d6e-a546-ed6dffa75b6b"
NW_007378535.1	RepeatMasker	DNA/Maverick	83875	84015	565	+	.	ID="POLINTON-8_NVI";Tend="8210";Tstart="8076";shortTE="F";uid="5bdd00cb-f0ac-4cb6-87b6-71717103024b"
NW_007378535.1	RepeatMasker	DNA/hAT-Blackjack	62767	62887	5029	+	.	ID="rnd-1_family-83";Tend="1334";Tstart="1100";shortTE="F";uid="7bbf908d-c512-40e2-b117-dda6b90b59bd"
NW_007378535.1	RepeatMasker	Unknown	85516	85877	2500	+	.	ID="RND-1_FAMILY-129";Tend="1102";Tstart="627";shortTE="F";uid="f55a050d-73d7-413d-bc7b-2cb76ad6daa4"
NW_007378535.1	RepeatMasker	Unknown	62606	62710	534	+	.	ID="RND-5_FAMILY-2844";Tend="251";Tstart="158";shortTE="F";uid="300c967e-6c12-4ead-a38d-581e4e12da7b"
NW_007378535.1	RepeatMasker	Unknown	67855	68082	1247	+	.	ID="RND-6_FAMILY-2666";Tend="1743";Tstart="1523";shortTE="F";uid="5f2c792d-bf44-4010-baf7-40fc612f578c"
NW_007378535.1	RepeatMasker	Unknown	44486	44704	1791	+	.	ID="RND-1_FAMILY-52";Tend="1142";Tstart="924";shortTE="F";uid="bbdc952d-cefb-4131-83ab-ae10478c893f"
NW_007378535.1	RepeatMasker	Unknown	47084	47284	1642	+	.	ID="RND-1_FAMILY-52";Tend="1141";Tstart="939";shortTE="F";uid="0f23eee5-0fe7-4d16-a0fd-154ae094b271"
NW_007378535.1	RepeatMasker	Unknown	55947	56234	1994	+	.	ID="RND-5_FAMILY-3163";Tend="1094";Tstart="802";shortTE="F";uid="1564e847-6330-449c-9c79-b4521568e7c7"
NW_007378535.1	RepeatMasker	SINE/ID	87501	87608	789	+	.	ID="RND-1_FAMILY-9";Tend="874";Tstart="777";shortTE="F";uid="7690e618-eee6-489d-b27a-38cf6c21c3af"
NW_007378535.1	RepeatMasker	Unknown	58637	58751	792	+	.	ID="RND-6_FAMILY-8012";Tend="472";Tstart="360";shortTE="F";uid="411ae4d1-6ff1-407d-8d26-b22cdde0b00b"
NW_007378535.1	RepeatMasker	RC/Helitron	46315	46442	1028	+	.	ID="RND-1_FAMILY-202";Tend="1001";Tstart="874";shortTE="F";uid="2acbcfc3-1506-4f41-8bf9-36d331314f0e"
NW_007378535.1	RepeatMasker	RC/Helitron	83571	83744	698	+	.	ID="RND-6_FAMILY-8282";Tend="999";Tstart="828";shortTE="F";uid="51ec5ac1-ae5c-4500-9143-f241b8f76729"
NW_007378535.1	RepeatMasker	DNA/Maverick	75528	75661	553	+	.	ID="RND-1_FAMILY-185";Tend="845";Tstart="704";shortTE="F";uid="c4b14eed-c7b7-47cf-b4d5-b0a84ba54acc"
NW_007378535.1	RepeatMasker	SINE/ID	66475	66610	822	+	.	ID="RND-1_FAMILY-5";Tend="1762";Tstart="1631";shortTE="F";uid="ad041bc4-51b8-40e0-8e6c-014b6580f9ca"
NW_007378535.1	RepeatMasker	RC/Helitron	27332	27509	539	+	.	ID="RND-1_FAMILY-277";Tend="1020";Tstart="855";shortTE="F";uid="477ece79-3b6d-4a59-9475-3c6579e9b5dc"
NW_007378535.1	RepeatMasker	Unknown	71853	72081	1908	+	.	ID="RND-5_FAMILY-1917";Tend="946";Tstart="719";shortTE="F";uid="ce292581-ab30-4bae-b882-f5f77ee8faa8"
NW_007378535.1	RepeatMasker	SINE/5S	55293	55417	606	+	.	ID="RND-1_FAMILY-103";Tend="785";Tstart="660";shortTE="F";uid="7d6152a9-0d32-4599-8b9c-acba4d456d5d"
NW_007378535.1	RepeatMasker	DNA/Maverick	74762	74895	553	+	.	ID="RND-1_FAMILY-185";Tend="845";Tstart="704";shortTE="F";uid="b3198728-f87b-40a7-bd0b-e80220e70e2c"
NW_007378535.1	RepeatMasker	Unknown	44984	45585	4424	+	.	ID="RND-1_FAMILY-388";Tend="1143";Tstart="518";shortTE="F";uid="bd8727a6-cd7b-40ac-a42e-3d0dd24a32b9"
NW_007378535.1	RepeatMasker	SINE/5S	39568	39736	862	+	.	ID="RND-1_FAMILY-103";Tend="860";Tstart="686";shortTE="F";uid="f40f1477-e260-422f-ad7c-28dc159350fa"
NW_007378535.1	RepeatMasker	SINE/tRNA-Meta	96088	96200	585	-	.	ID="RND-1_FAMILY-97";Tend="947";Tstart="835";shortTE="F";uid="a9ad1ac7-5fbf-45e1-ad2a-9a3e1e9ce829"
NW_007378535.1	RepeatMasker	SINE/5S	40832	41016	877	-	.	ID="RND-1_FAMILY-103";Tend="886";Tstart="670";shortTE="F";uid="4c79d924-8dd7-49f9-8d76-e7a913ecf6cf"
NW_007378535.1	RepeatMasker	LINE/L2	9743	9850	769	-	.	ID="RND-6_FAMILY-31816";Tend="896";Tstart="793";shortTE="F";uid="8bc2009b-ceae-4ea0-8c17-36c7ddac28c4"
NW_007378535.1	RepeatMasker	LINE/I	53670	53859	770	-	.	ID="RND-5_FAMILY-2097";Tend="1263";Tstart="1062";shortTE="F";uid="2c636aa3-98b1-4912-a080-87566f4f4003"
NW_007378535.1	RepeatMasker	SINE/tRNA-RTE	44722	44913	751	-	.	ID="RND-1_FAMILY-88";Tend="1475";Tstart="1273";shortTE="F";uid="f721a221-b0d5-4f34-9fd0-eba8268ce36a"
NW_007378535.1	RepeatMasker	DNA/Academ-1	33070	33182	823	-	.	ID="RND-6_FAMILY-15514";Tend="1367";Tstart="1256";shortTE="F";uid="756a5338-db1d-48b9-985b-dedb6bee6ad7"
NW_007378535.1	RepeatMasker	Unknown	83786	84027	505	-	.	ID="RND-6_FAMILY-431";TEgroup="ctg_1096%7CRND-6_FAMILY-431%7C1";Tend="1379";Tstart="1121";shortTE="T";uid="9cea5616-3cd4-41d7-a1fa-1d59919f94ef"
NW_007378535.1	RepeatMasker	Unknown	82749	82871	640	-	.	ID="RND-1_FAMILY-70";Tend="1042";Tstart="915";shortTE="F";uid="fec27d09-fe6e-41e0-9aef-4bfe038202cd"
NW_007378535.1	RepeatMasker	Unknown	81850	81965	976	-	.	ID="RND-1_FAMILY-52";Tend="1035";Tstart="924";shortTE="F";uid="b51ed3fd-98e7-4e45-ad6b-4bc86248cf47"
NW_007378535.1	RepeatMasker	Unknown	64987	65504	4099	-	.	ID="RND-1_FAMILY-136";Tend="1370";Tstart="868";shortTE="F";uid="8250b8f8-c08c-412d-961c-53df433ed052"
NW_007378535.1	RepeatMasker	LINE/L1-Tx1	69068	69170	440	-	.	ID="RND-1_FAMILY-1";Tend="1859";Tstart="1677";shortTE="F";uid="203603e7-8e29-475e-bda3-26ebafcec8e0"
NW_007378535.1	RepeatMasker	SINE/tRNA-Deu	46990	47276	1134	-	.	ID="RND-1_FAMILY-54";Tend="1060";Tstart="790";shortTE="F";uid="2e6df0ed-b2bb-472a-995c-b92ae4e2ba57"
NW_007378535.1	RepeatMasker	SINE/ID	44386	44493	530	-	.	ID="RND-1_FAMILY-4";Tend="929";Tstart="818";shortTE="F";uid="f1fc8a00-2812-47ee-b8b0-d8009f421281"
NW_007378535.1	RepeatMasker	LINE/RTE-BovB	5179	5376	563	-	.	ID="RND-6_FAMILY-2873";Tend="402";Tstart="209";shortTE="F";uid="d5139b1f-b2b4-4807-942e-13363c92dcb8"
NW_007378535.1	RepeatMasker	RC/Helitron	79276	79378	407	-	.	ID="RND-1_FAMILY-670";Tend="1095";Tstart="985";shortTE="F";uid="7fca3ed6-21f0-4ffc-bc21-943bc0d02e28"
NW_007378535.1	RepeatMasker	SINE/ID	7152	7387	501	-	.	ID="RND-1_FAMILY-10";Tend="927";Tstart="695";shortTE="F";uid="4bfa66a1-3c3b-4777-943a-9ca07c592dae"
NW_007378535.1	RepeatMasker	Unknown	97022	97250	1695	-	.	ID="RND-6_FAMILY-5187";Tend="1119";Tstart="870";shortTE="F";uid="4ff80ddc-c1c0-4b4b-a4f9-52e951ee08d3"
NW_007378535.1	RepeatMasker	Unknown	56202	56389	794	-	.	ID="RND-6_FAMILY-6145";Tend="1931";Tstart="1755";shortTE="F";uid="93302824-1d5c-41be-8a2f-9e22a7eacc9c"
NW_007378535.1	RepeatMasker	SINE/tRNA-Meta	93297	93409	587	-	.	ID="RND-1_FAMILY-97";Tend="947";Tstart="835";shortTE="F";uid="adc2f643-f617-4482-ba91-5c0cd1fe7875"
NW_007378535.1	RepeatMasker	RC/Helitron	88350	88452	407	-	.	ID="RND-1_FAMILY-670";Tend="1095";Tstart="985";shortTE="F";uid="3a64c3fa-e0c2-45a1-8367-6d499f045dc6"
NW_007378535.1	RepeatMasker	Unknown	9054	9250	431	-	.	ID="RND-1_FAMILY-378";TEgroup="ctg_1096%7CRND-1_FAMILY-378%7C1";Tend="1361";Tstart="953";shortTE="T";uid="1f354b04-b275-47e2-af83-ccff088538bb"
NW_007378535.1	RepeatMasker	LINE/L1-Tx1	70933	71048	666	-	.	ID="RND-1_FAMILY-1";Tend="814";Tstart="697";shortTE="F";uid="a56743e5-3244-4c10-912b-fed921d98f2a"
NW_007378535.1	RepeatMasker	LINE/R1-LOA	3188	3504	473	-	.	ID="LOA-8_AAE";Tend="2809";Tstart="2496";shortTE="F";uid="257b4bc3-b138-4dfe-b1cb-f7f70feef84f"
NW_007378535.1	RepeatMasker	DNA/Maverick	43799	44234	481	-	.	ID="RND-6_FAMILY-12032";Tend="954";Tstart="562";shortTE="F";uid="4ff78e7d-7bd8-4152-9c8d-b7e043fb93b7"
NW_007378535.1	RepeatMasker	SINE/ID	67244	67540	1177	-	.	ID="RND-1_FAMILY-5";Tend="1742";Tstart="1458";shortTE="F";uid="c10f4a55-3f1b-4d50-b5e3-d053506ad707"
NW_007378535.1	RepeatMasker	Unknown	64518	64745	1826	-	.	ID="RND-1_FAMILY-123";Tend="918";Tstart="693";shortTE="F";uid="2d109168-f47e-4a5a-a1c2-f5d6867e8a5a"
NW_007378535.1	RepeatMasker	DNA/Maverick	52115	52513	530	-	.	ID="RND-6_FAMILY-12032";Tend="1010";Tstart="634";shortTE="F";uid="a9ac3dd6-48f5-4c25-b74e-eaf682ed3f26"
NW_007378535.1	RepeatMasker	LINE/R1-LOA	1505	2936	1492	-	.	ID="LOA-1_BTA";Tend="1173";Tstart="70";shortTE="F";uid="e34d7ec9-4706-4060-a07f-4d92b49e6f6c"
NW_007378535.1	RepeatMasker	Unknown	41051	41170	722	-	.	ID="RND-1_FAMILY-80";Tend="1028";Tstart="933";shortTE="F";uid="2f027af6-6fc7-450a-90d4-7ad92f998b45"
NW_007378535.1	RepeatMasker	SINE/tRNA-Deu	55558	55733	1489	-	.	ID="RND-1_FAMILY-835";Tend="921";Tstart="744";shortTE="F";uid="678e6292-698b-42c4-a864-616b161c5e52"
NW_007378535.1	RepeatMasker	DNA/hAT-Ac	74289	74616	2203	-	.	ID="RND-1_FAMILY-660";Tend="1105";Tstart="767";shortTE="F";uid="320735b2-14f7-4928-b090-c50a7efd1b8a"
NW_007378535.1	RepeatMasker	Unknown	60310	60462	1143	-	.	ID="RND-1_FAMILY-120";Tend="1875";Tstart="1723";shortTE="F";uid="0501b782-b28a-44af-8e5c-c7e990ec2780"
NW_007378535.1	RepeatMasker	SINE/tRNA-Meta	82960	83122	1302	-	.	ID="RND-1_FAMILY-97";Tend="992";Tstart="831";shortTE="F";uid="3517b0c5-9b8d-47fc-ac80-e2664e155ddc"
NW_007378535.1	RepeatMasker	SINE/ID	46896	47003	530	-	.	ID="RND-1_FAMILY-4";Tend="929";Tstart="818";shortTE="F";uid="8d245939-af59-4288-ada6-d7e14516acc3"
NW_007487039.1	RepeatMasker	Unknown	159	287	1102	-	.	ID="RND-1_FAMILY-136";Tend="1371";Tstart="1242";shortTE="F";uid="1972dbce-8cda-4057-86cd-66c4828d412f"
NW_007487040.1	RepeatMasker	DNA/Maverick	4	156	869	+	.	ID="RND-1_FAMILY-185";Tend="870";Tstart="709";shortTE="F";uid="f726c11e-c543-409b-b102-b2003c797043"
NW_007487041.1	RepeatMasker	Unknown	92	215	826	+	.	ID="RND-5_FAMILY-8766";Tend="1021";Tstart="900";shortTE="F";uid="e06630d6-8fab-4d19-b5f9-1399148a0892"
NW_007487043.1	RepeatMasker	DNA/P	113	265	770	-	.	ID="RND-6_FAMILY-25590";Tend="441";Tstart="290";shortTE="F";uid="bbb22164-1bf1-4fe6-a453-eda0b50cc3cc"
NW_007487044.1	RepeatMasker	DNA/TcMar-Tc1	40	249	1356	-	.	ID="RND-1_FAMILY-627";Tend="904";Tstart="708";shortTE="F";uid="fea16b3f-68f1-4e30-9a31-067b54977cc3"
NW_007487045.1	RepeatMasker	Unknown	1	287	2046	-	.	ID="RND-5_FAMILY-2144";Tend="1204";Tstart="949";shortTE="F";uid="69922817-9d37-4109-94f8-7a191ad3d3f2"
NW_007388400.1	RepeatMasker	SINE/B4	1015	1213	782	+	.	ID="RND-5_FAMILY-761";Tend="943";Tstart="740";shortTE="F";uid="116d02e6-f070-4c67-a393-ea7061bb209a"
NW_007388400.1	RepeatMasker	SINE/tRNA-RTE	123	263	667	-	.	ID="RND-6_FAMILY-31686";Tend="1203";Tstart="1045";shortTE="F";uid="61d8facd-206c-4cb2-a4ea-1ae99ae183cf"
NW_007388400.1	RepeatMasker	Unknown	544	719	1139	-	.	ID="RND-1_FAMILY-195";Tend="1482";Tstart="1305";shortTE="F";uid="a494ff7f-e284-4192-a927-ad0e499bdae3"
NW_007388400.1	RepeatMasker	Unknown	1447	1707	2080	-	.	ID="RND-1_FAMILY-81";Tend="1050";Tstart="783";shortTE="F";uid="047ca260-b63c-4a25-b204-d2b846b47a92"
NW_007487052.1	RepeatMasker	SINE/ID	110	287	887	-	.	ID="RND-1_FAMILY-6";Tend="1334";Tstart="1165";shortTE="F";uid="61ed252c-7c22-4634-b721-03da2eb7f53c"
NW_007487054.1	RepeatMasker	LTR/Gypsy	3	115	515	-	.	ID="RND-6_FAMILY-7101";Tend="933";Tstart="829";shortTE="F";uid="7bb77c45-b7c6-4ee4-95a5-c7f406a4129f"
NW_007487058.1	RepeatMasker	Satellite	15	240	1540	-	.	ID="RND-1_FAMILY-51";Tend="1035";Tstart="798";shortTE="F";uid="b480c969-0d58-4c4b-8cad-216b046c7145"
NW_007487060.1	RepeatMasker	Unknown	1	287	2172	-	.	ID="RND-1_FAMILY-93";Tend="1405";Tstart="1123";shortTE="F";uid="63a23938-7e70-494b-a694-3ec88cd19f3c"
NW_007487061.1	RepeatMasker	Unknown	169	287	797	-	.	ID="RND-5_FAMILY-8766";Tend="1152";Tstart="1031";shortTE="F";uid="3124bf5b-26a9-4702-8e26-43a87642174c"
NW_007487063.1	RepeatMasker	LTR/Gypsy	1	287	932	+	.	ID="RND-6_FAMILY-390";Tend="1539";Tstart="1315";shortTE="F";uid="6efafb59-c6ac-43aa-898d-fb37f7d6e0e9"
NW_007487067.1	RepeatMasker	Unknown	1	218	1728	+	.	ID="RND-1_FAMILY-130";Tend="1554";Tstart="1327";shortTE="F";uid="b5b33b09-cc90-4d90-b9f8-84f9bba0fb09"
NW_007487068.1	RepeatMasker	SINE/tRNA-Core	1	112	569	-	.	ID="RND-6_FAMILY-3547";Tend="1841";Tstart="1708";shortTE="F";uid="2e11aac5-ee05-4631-850c-7642e5a65162"
NW_007487074.1	RepeatMasker	Unknown	165	287	906	-	.	ID="RND-1_FAMILY-133";Tend="1117";Tstart="995";shortTE="F";uid="2c0ad612-f70c-48ed-b580-008ca32fe853"
NW_007388403.1	RepeatMasker	DNA/TcMar-Tc1	1559	1703	439	+	.	ID="RND-1_FAMILY-366";Tend="993";Tstart="854";shortTE="F";uid="8bc3ef10-8553-4eed-9607-dcdb752e32c7"
NW_007487080.1	RepeatMasker	Unknown	1	214	1708	+	.	ID="RND-1_FAMILY-177";Tend="1719";Tstart="1506";shortTE="F";uid="31618b22-f7dc-4983-ae97-d0ebf8b075aa"
NW_007487081.1	RepeatMasker	SINE/5S	7	207	587	-	.	ID="RND-1_FAMILY-103";Tend="886";Tstart="678";shortTE="F";uid="195cd473-bead-4522-a3e8-1c2fccac7900"
NW_007487082.1	RepeatMasker	SINE/tRNA-RTE	3	261	1660	-	.	ID="RND-6_FAMILY-31686";Tend="1270";Tstart="995";shortTE="F";uid="fd523455-c740-4117-852a-b8306a15296c"
NW_007487085.1	RepeatMasker	DNA/Maverick	168	286	459	-	.	ID="RND-1_FAMILY-84";Tend="1121";Tstart="1003";shortTE="F";uid="4ba8c186-3e90-44d2-bd6a-7c1932d7c214"
NW_007487086.1	RepeatMasker	LINE/CR1	1	287	2169	+	.	ID="RND-6_FAMILY-1835";Tend="489";Tstart="209";shortTE="F";uid="7fef52a1-d71a-419c-8a2d-9962f2d78842"
NW_007487088.1	RepeatMasker	Unknown	4	287	1159	+	.	ID="RND-5_FAMILY-8766";Tend="1126";Tstart="937";shortTE="F";uid="2652c585-e49d-4aa8-8606-da2f49840cc7"
NW_007388404.1	RepeatMasker	Unknown	630	835	436	+	.	ID="RND-1_FAMILY-409";TEgroup="ctg_10965%7CRND-1_FAMILY-409%7C1";Tend="968";Tstart="814";shortTE="T";uid="11469d98-c49c-496d-bfd5-e996208640ff"
NW_007388404.1	RepeatMasker	Unknown	1587	1753	1524	-	.	ID="RND-6_FAMILY-77194";Tend="918";Tstart="752";shortTE="F";uid="81a3f90b-e67f-495a-b03c-13f0bb41cde0"
NW_007388404.1	RepeatMasker	Unknown	6	530	3070	-	.	ID="RND-1_FAMILY-575";Tend="866";Tstart="498";shortTE="F";uid="3b314635-c406-4f72-9e13-3934d4a5e042"
NW_007487090.1	RepeatMasker	Unknown	9	119	773	+	.	ID="RND-6_FAMILY-5187";Tend="1077";Tstart="961";shortTE="F";uid="5dda3d6f-80b7-40c1-aec3-68bd0fa3fc35"
NW_007487098.1	RepeatMasker	DNA/hAT-Charlie	1	121	800	-	.	ID="RND-6_FAMILY-12929";Tend="863";Tstart="741";shortTE="F";uid="bfe329ac-eaf3-4624-879b-5d2d6eb47622"
NW_007487100.1	RepeatMasker	DNA/TcMar-Tc1	1	286	1969	-	.	ID="RND-1_FAMILY-574";Tend="1117";Tstart="840";shortTE="F";uid="640fedf1-5680-40f6-a05a-d5560d56d612"
NW_007487103.1	RepeatMasker	LTR/Gypsy	69	214	939	-	.	ID="RND-1_FAMILY-60";Tend="1562";Tstart="1417";shortTE="F";uid="911a19ad-7d89-4fdf-a8e5-bec2b16a3074"
NW_007487104.1	RepeatMasker	DNA/hAT-hATm	180	287	642	+	.	ID="RND-6_FAMILY-23";Tend="1773";Tstart="1667";shortTE="F";uid="4ee56c45-0bd0-4de1-9576-79edf8788ee9"
NW_007487109.1	RepeatMasker	RC/Helitron	88	287	1600	+	.	ID="RND-6_FAMILY-3143";Tend="780";Tstart="588";shortTE="F";uid="2e2c9130-f734-4f24-931c-d612a96f02ae"
NW_007487118.1	RepeatMasker	Unknown	1	287	2312	-	.	ID="RND-6_FAMILY-62244";Tend="1063";Tstart="756";shortTE="F";uid="5f64b0d5-b1ac-4ece-91de-deb6cec0e55a"
NW_007388407.1	RepeatMasker	SINE/5S	1374	1560	1051	+	.	ID="RND-1_FAMILY-103";Tend="892";Tstart="703";shortTE="F";uid="73b41f39-3d84-4c42-8096-c40eafb17598"
NW_007388407.1	RepeatMasker	SINE/tRNA-RTE	1567	1752	935	+	.	ID="RND-1_FAMILY-100";Tend="837";Tstart="640";shortTE="F";uid="078fe7ed-ec46-4145-a421-61c33010eaaf"
NW_007388407.1	RepeatMasker	Unknown	944	1130	916	-	.	ID="RND-1_FAMILY-430";Tend="901";Tstart="715";shortTE="F";uid="70d4760c-c22d-434f-a4e1-e7d0617f41ba"
NW_007388407.1	RepeatMasker	LINE/I	1203	1372	859	-	.	ID="RND-5_FAMILY-2097";Tend="1260";Tstart="1093";shortTE="F";uid="ec1fe539-d2e0-493d-8718-318f103c98f1"
NW_007487119.1	RepeatMasker	RC/Helitron	1	287	2346	+	.	ID="RND-1_FAMILY-305";Tend="1417";Tstart="1135";shortTE="F";uid="477fa491-2e47-4596-b02f-0265e8da4b9d"
NW_007487120.1	RepeatMasker	LTR/Gypsy	6	175	462	-	.	ID="GYPSY-8_DVIR-I";Tend="3480";Tstart="3312";shortTE="F";uid="d199e5dd-a84b-4fa8-95a5-6eaed6459d0a"
NW_007487124.1	RepeatMasker	RC/Helitron	138	287	1180	+	.	ID="RND-1_FAMILY-560";Tend="1241";Tstart="1088";shortTE="F";uid="6c8e3e1c-c8a9-40c2-9a88-c2b2fc843dae"
NW_007487125.1	RepeatMasker	RC/Helitron	1	202	824	+	.	ID="RND-6_FAMILY-5151";Tend="750";Tstart="394";shortTE="F";uid="caf05a16-a9c2-40a1-aacb-e49ed25d8322"
NW_007487126.1	RepeatMasker	LTR	161	280	747	+	.	ID="RND-6_FAMILY-548";Tend="1048";Tstart="924";shortTE="F";uid="46295129-4580-4ae8-95b4-8985f9df0bd8"
NW_007487126.1	RepeatMasker	DNA/TcMar-Tc1	1	137	1118	+	.	ID="RND-5_FAMILY-4162";Tend="1386";Tstart="1250";shortTE="F";uid="f8f55754-e5dc-4a28-bf8d-d18ce8496356"
NW_007388408.1	RepeatMasker	LINE/RTE-BovB	880	996	843	+	.	ID="RND-6_FAMILY-4311";Tend="543";Tstart="425";shortTE="F";uid="b6cc144a-8903-40f7-8d02-36b54bd77a34"
NW_007487129.1	RepeatMasker	Unknown	4	146	807	-	.	ID="RND-1_FAMILY-195";Tend="1143";Tstart="998";shortTE="F";uid="d289ffab-ce38-42d8-af07-fde104bedda5"
NW_007378536.1	RepeatMasker	Unknown	35786	35915	934	+	.	ID="RND-1_FAMILY-191";Tend="883";Tstart="754";shortTE="F";uid="70902f1d-c6e7-4b90-904f-ce857afbed00"
NW_007378536.1	RepeatMasker	Unknown	55205	55632	682	+	.	ID="RND-1_FAMILY-177";TEgroup="ctg_1097%7CRND-1_FAMILY-177%7C1";Tend="1697";Tstart="1156";shortTE="F";uid="fac05c22-e0b3-4d33-b137-35236c31a61f"
NW_007378536.1	RepeatMasker	Unknown	55816	55951	455	+	.	ID="RND-1_FAMILY-177";Tend="1358";Tstart="1234";shortTE="F";uid="dee183a6-09f0-4d66-a6b3-e46192d9ad5c"
NW_007378536.1	RepeatMasker	Unknown	33738	33956	1076	+	.	ID="RND-1_FAMILY-620";Tend="1107";Tstart="889";shortTE="F";uid="524f1fa2-a113-4b76-a891-daf62ae4570c"
NW_007378536.1	RepeatMasker	Unknown	34260	34383	659	+	.	ID="RND-1_FAMILY-256";Tend="788";Tstart="675";shortTE="F";uid="fa2bddc6-3bb6-409c-8c2f-af356b1c128f"
NW_007378536.1	RepeatMasker	Unknown	48722	49065	593	+	.	ID="RND-1_FAMILY-256";TEgroup="ctg_1097%7CRND-1_FAMILY-256%7C1";Tend="788";Tstart="675";shortTE="F";uid="f1ec341b-8462-4775-a48f-47e92bcc14fb"
NW_007378536.1	RepeatMasker	Unknown	97189	97395	1635	+	.	ID="RND-1_FAMILY-131";Tend="1021";Tstart="815";shortTE="F";uid="7b3cebfa-65a9-47af-9e43-4ce549498421"
NW_007378536.1	RepeatMasker	RC/Helitron	5323	5521	1557	+	.	ID="RND-1_FAMILY-228";Tend="1378";Tstart="1187";shortTE="F";uid="56a77027-8111-4377-b863-f908a090ed70"
NW_007378536.1	RepeatMasker	Unknown	51864	51986	580	+	.	ID="RND-1_FAMILY-191";Tend="883";Tstart="737";shortTE="F";uid="115c01a4-51c9-4d45-83dc-73c816f0de1a"
NW_007378536.1	RepeatMasker	LINE/L2	63651	64652	4372	+	.	ID="RND-5_FAMILY-5810";Tend="1889";Tstart="887";shortTE="F";uid="1efda6d7-60a9-4124-8a1c-314c4dbb42c5"
NW_007378536.1	RepeatMasker	Unknown	46930	47100	923	+	.	ID="RND-1_FAMILY-275";Tend="1063";Tstart="875";shortTE="F";uid="304c53ca-1711-42d2-b753-31b836aa9412"
NW_007378536.1	RepeatMasker	Unknown	34524	34926	1292	+	.	ID="RND-1_FAMILY-620";Tend="1501";Tstart="1103";shortTE="F";uid="a2916017-bc8d-40d0-818e-373d835f6900"
NW_007378536.1	RepeatMasker	SINE/5S	100005	100308	707	+	.	ID="RND-1_FAMILY-103";TEgroup="ctg_1097%7CRND-1_FAMILY-103%7C1";Tend="881";Tstart="660";shortTE="F";uid="a03778ea-81ea-4738-b947-97e7b3423277"
NW_007378536.1	RepeatMasker	Unknown	96556	96736	1372	+	.	ID="RND-1_FAMILY-129";Tend="961";Tstart="783";shortTE="F";uid="f0822af6-c0be-4987-b8be-953323c94a69"
NW_007378536.1	RepeatMasker	Unknown	69052	69163	459	+	.	ID="RND-1_FAMILY-70";Tend="1038";Tstart="915";shortTE="F";uid="c2477f76-de78-4a4d-99df-892ab7a35e0c"
NW_007378536.1	RepeatMasker	DNA/Maverick	85485	85768	493	+	.	ID="RND-6_FAMILY-579";TEgroup="ctg_1097%7CRND-6_FAMILY-579%7C1";Tend="981";Tstart="902";shortTE="T";uid="97d8ac00-155f-470f-9d96-2d6064f04590"
NW_007378536.1	RepeatMasker	SINE/5S	45280	45410	546	-	.	ID="RND-1_FAMILY-103";Tend="886";Tstart="742";shortTE="F";uid="03b4b697-57db-4703-9e9d-7ea82955f90f"
NW_007378536.1	RepeatMasker	LINE/I	29349	29557	1666	-	.	ID="RND-5_FAMILY-1099";Tend="1113";Tstart="906";shortTE="F";uid="700bdef9-062e-404b-82ad-87526ccdc14c"
NW_007378536.1	RepeatMasker	Unknown	84323	84456	726	-	.	ID="RND-6_FAMILY-39430";TEgroup="ctg_1097%7CRND-6_FAMILY-39430%7C1";Tend="1239";Tstart="708";shortTE="F";uid="01b46c28-dabe-4c93-9a0a-de754efe22d6"
NW_007378536.1	RepeatMasker	Unknown	80174	80327	614	-	.	ID="RND-6_FAMILY-45419";Tend="1390";Tstart="1266";shortTE="F";uid="9eba47b7-7eed-4edd-8908-b1959c19f39c"
NW_007378536.1	RepeatMasker	Unknown	21124	21251	928	-	.	ID="RND-6_FAMILY-47864";Tend="1532";Tstart="1403";shortTE="F";uid="5a8c2699-a387-433d-b888-d18a39d251ab"
NW_007378536.1	RepeatMasker	SINE/tRNA-Core	33320	33491	1350	-	.	ID="RND-6_FAMILY-3547";Tend="1895";Tstart="1726";shortTE="F";uid="e949ff58-d19c-41d3-966e-e10bc38b8239"
NW_007378536.1	RepeatMasker	Unknown	97479	97781	2124	-	.	ID="RND-1_FAMILY-139";Tend="1037";Tstart="723";shortTE="F";uid="7b9f94c9-4039-4160-9694-bbb9654dc740"
NW_007378536.1	RepeatMasker	Satellite	100132	100310	574	-	.	ID="RND-6_FAMILY-11623";Tend="370";Tstart="87";shortTE="F";uid="bf654971-d5db-4237-96c6-188aee3d5f90"
NW_007378536.1	RepeatMasker	DNA/hAT-Charlie	91890	92109	1089	-	.	ID="RND-5_FAMILY-2781";Tend="1426";Tstart="1143";shortTE="F";uid="7d6e0e15-eb7a-4df2-bb64-108f6979910d"
NW_007378536.1	RepeatMasker	LINE/I	31310	32826	3709	-	.	ID="RND-5_FAMILY-1099";TEgroup="ctg_1097%7CRND-5_FAMILY-1099%7C1";Tend="1300";Tstart="39";shortTE="F";uid="dfa60400-dbbb-4a34-994c-9b9e0e8c3592"
NW_007378536.1	RepeatMasker	Unknown	19594	19815	1407	-	.	ID="RND-1_FAMILY-507";Tend="1399";Tstart="1188";shortTE="F";uid="150de2c4-c7bd-4019-b517-4fefb60702e6"
NW_007378536.1	RepeatMasker	Unknown	14755	15215	735	-	.	ID="RND-6_FAMILY-25944";TEgroup="ctg_1097%7CRND-6_FAMILY-25944%7C1";Tend="374";Tstart="1";shortTE="T";uid="9ec30635-f976-4d49-b83d-4131e149b211"
NW_007378536.1	RepeatMasker	Unknown	71794	72112	766	-	.	ID="RND-1_FAMILY-31";TEgroup="ctg_1097%7CRND-1_FAMILY-31%7C1";Tend="1098";Tstart="894";shortTE="T";uid="1e713727-7075-4923-8604-527d96e6419d"
NW_007388409.1	RepeatMasker	Unknown	799	908	606	+	.	ID="RND-1_FAMILY-70";Tend="1039";Tstart="915";shortTE="F";uid="ce5f61f7-ea4c-4dc4-81b2-16d46c6ff657"
NW_007388409.1	RepeatMasker	Unknown	1251	1375	557	+	.	ID="RND-1_FAMILY-70";Tend="1028";Tstart="915";shortTE="F";uid="449ce119-b34a-4f75-a81b-a188c024776e"
NW_007388409.1	RepeatMasker	Unknown	1644	1751	535	+	.	ID="RND-1_FAMILY-70";Tend="1018";Tstart="915";shortTE="F";uid="1d5c56c9-023b-415e-8a27-a234be894973"
NW_007487144.1	RepeatMasker	Unknown	1	287	1462	+	.	ID="RND-1_FAMILY-155";Tend="871";Tstart="631";shortTE="F";uid="b0fcb11a-9570-4354-8040-38b5561252da"
NW_007487147.1	RepeatMasker	SINE/tRNA-RTE	104	212	577	+	.	ID="RND-1_FAMILY-100";Tend="1692";Tstart="1526";shortTE="F";uid="979804df-6d7e-47c7-9ec7-3dd7c386bf7c"
NW_007487147.1	RepeatMasker	DNA/Sola-2	47	204	1007	-	.	ID="RND-1_FAMILY-789";Tend="1190";Tstart="1025";shortTE="F";uid="7c183503-ffc8-4f71-ae42-4e360098162c"
NW_007487148.1	RepeatMasker	Unknown	154	287	847	+	.	ID="RND-1_FAMILY-131";Tend="593";Tstart="415";shortTE="F";uid="2485cb2d-d469-40c7-89db-7cbe308ee5bf"
NW_007388410.1	RepeatMasker	Unknown	3	217	642	+	.	ID="RND-1_FAMILY-191";Tend="885";Tstart="734";shortTE="F";uid="44df62f5-b56d-4a15-b3e7-57626d3c3094"
NW_007388410.1	RepeatMasker	Unknown	744	868	790	+	.	ID="RND-1_FAMILY-70";Tend="1042";Tstart="917";shortTE="F";uid="84741911-4cae-4703-8232-66c6a50e633c"
NW_007388410.1	RepeatMasker	Unknown	1501	1634	484	-	.	ID="RND-1_FAMILY-404";Tend="918";Tstart="792";shortTE="F";uid="43c8a50a-ac9e-4504-a411-cbee1e951218"
NW_007487150.1	RepeatMasker	DNA/TcMar-Tc1	1	287	2051	-	.	ID="RND-1_FAMILY-867";Tend="1474";Tstart="1176";shortTE="F";uid="22320e96-c0a3-4307-aa66-a5ebceaee8c9"
NW_007487151.1	RepeatMasker	SINE/tRNA-Meta	2	151	958	+	.	ID="RND-1_FAMILY-97";Tend="1005";Tstart="855";shortTE="F";uid="c3d51859-c21b-477e-bf8f-5165fbd3254c"
NW_007487153.1	RepeatMasker	LINE/RTE-BovB	138	282	680	-	.	ID="RND-6_FAMILY-54328";Tend="923";Tstart="779";shortTE="F";uid="c8d68d9a-3edb-4d4b-9aa3-54924f63c7bf"
NW_007487156.1	RepeatMasker	LINE/RTE-BovB	142	269	745	-	.	ID="RND-6_FAMILY-4311";Tend="561";Tstart="424";shortTE="F";uid="fc60ec17-e14d-4063-8281-f471e617d700"
NW_007487162.1	RepeatMasker	Unknown	1	155	1255	+	.	ID="RND-1_FAMILY-64";Tend="1485";Tstart="1330";shortTE="F";uid="97c886f7-fea8-4f44-9569-eaeee80bbec3"
NW_007487163.1	RepeatMasker	Unknown	183	287	863	-	.	ID="RND-1_FAMILY-278";Tend="820";Tstart="716";shortTE="F";uid="72113665-3459-4e93-8fb7-97b482aa6368"
NW_007487166.1	RepeatMasker	Unknown	42	149	403	-	.	ID="RND-5_FAMILY-4401";Tend="870";Tstart="766";shortTE="F";uid="ba295235-40d6-4433-933a-b2640c501ffb"
NW_007487167.1	RepeatMasker	RC/Helitron	1	114	642	-	.	ID="RND-6_FAMILY-8282";Tend="1025";Tstart="915";shortTE="F";uid="f5caa9d4-0a01-4a46-b3d0-28481360c8f2"
NW_007487169.1	RepeatMasker	LTR/Gypsy	177	287	761	-	.	ID="RND-6_FAMILY-6203";Tend="327";Tstart="217";shortTE="F";uid="458b9343-31c7-48dd-aae6-9e8f61678db9"
NW_007487171.1	RepeatMasker	Unknown	19	123	646	+	.	ID="RND-1_FAMILY-487";Tend="798";Tstart="688";shortTE="F";uid="811e6a67-d72d-4502-bf2d-f8a6a66f66d0"
NW_007487174.1	RepeatMasker	Unknown	10	157	596	-	.	ID="RND-1_FAMILY-253";Tend="910";Tstart="729";shortTE="F";uid="5a682a55-7d0d-41df-8d86-596c64862f72"
NW_007487175.1	RepeatMasker	Unknown	8	201	1006	-	.	ID="RND-5_FAMILY-3298";Tend="1080";Tstart="860";shortTE="F";uid="63a63087-2388-4bde-aaf3-e88d54e08dbc"
NW_007487178.1	RepeatMasker	Unknown	1	287	1994	+	.	ID="RND-5_FAMILY-221";Tend="1441";Tstart="1117";shortTE="F";uid="a492c7e6-97b1-41c1-b22d-a095ff9d76b7"
NW_007487179.1	RepeatMasker	SINE/tRNA-Deu	69	169	678	+	.	ID="RND-1_FAMILY-54";Tend="882";Tstart="781";shortTE="F";uid="38ba811a-dac8-4615-8a43-f1e3bce9048f"
NW_007487179.1	RepeatMasker	LINE/RTE-RTE	89	225	618	-	.	ID="RND-6_FAMILY-1894";Tend="277";Tstart="145";shortTE="F";uid="82d3c791-12dd-4843-9804-d4dc184cc80f"
NW_007487182.1	RepeatMasker	Unknown	6605	6783	724	+	.	ID="RND-1_FAMILY-605";Tend="1107";Tstart="936";shortTE="F";uid="bd185ee9-2c49-4251-9b18-626eca5f9bda"
NW_007487182.1	RepeatMasker	Unknown	9712	9859	632	+	.	ID="RND-6_FAMILY-3384";Tend="1803";Tstart="1661";shortTE="F";uid="54fc8fe7-e994-4b96-9068-5019c02d67da"
NW_007487182.1	RepeatMasker	Unknown	455	602	632	+	.	ID="RND-6_FAMILY-3384";Tend="1803";Tstart="1661";shortTE="F";uid="d9a7388f-c042-487d-acab-81433a9a13f2"
NW_007487182.1	RepeatMasker	Unknown	6952	7174	1339	+	.	ID="RND-5_FAMILY-3563";Tend="1102";Tstart="891";shortTE="F";uid="413e049e-9e18-43f9-876d-29299e5db4ab"
NW_007487182.1	RepeatMasker	Unknown	8374	8557	623	-	.	ID="RND-1_FAMILY-605";Tend="1079";Tstart="914";shortTE="F";uid="778038e8-2efe-4eff-b25a-0e6fa3d18e0c"
NW_007487182.1	RepeatMasker	SINE/ID	8634	8735	765	-	.	ID="RND-6_FAMILY-766";Tend="1054";Tstart="953";shortTE="F";uid="bf10c35e-feea-4b1d-942a-7ec8a6c66b09"
NW_007487182.1	RepeatMasker	DNA	8639	8759	620	-	.	ID="RND-1_FAMILY-23";Tend="1245";Tstart="1134";shortTE="F";uid="45b3697c-0463-4942-923b-a29eefea71b3"
NW_007487183.1	RepeatMasker	Unknown	1	287	2206	+	.	ID="RND-1_FAMILY-658";Tend="820";Tstart="544";shortTE="F";uid="050eabea-4d5f-4098-96c0-a5093bf73350"
NW_007487186.1	RepeatMasker	Unknown	1	212	1878	-	.	ID="RND-6_FAMILY-30900";Tend="1024";Tstart="815";shortTE="F";uid="d21799cd-5103-47cd-8df4-2c7083bee6f8"
NW_007388414.1	RepeatMasker	LINE/I	1643	1749	675	+	.	ID="RND-5_FAMILY-2097";Tend="1132";Tstart="1022";shortTE="F";uid="8696dd88-b5c9-41fb-8f67-3e216ec319bc"
NW_007487192.1	RepeatMasker	LINE/RTE-BovB	77	287	1544	+	.	ID="RND-6_FAMILY-4311";Tend="581";Tstart="365";shortTE="F";uid="429ade02-3f30-41be-9a98-016077031f0d"
NW_007487196.1	RepeatMasker	Unknown	148	287	760	+	.	ID="RND-6_FAMILY-40438";Tend="260";Tstart="125";shortTE="F";uid="8452cbdf-a262-4d12-a7c2-6ff6fb372dbb"
NW_007487197.1	RepeatMasker	Unknown	1	276	527	+	.	ID="RND-1_FAMILY-106";TEgroup="ctg_109758%7CRND-1_FAMILY-106%7C1";Tend="1064";Tstart="866";shortTE="T";uid="3a2f2d5f-dcd0-486f-918d-538529e963e9"
NW_007487199.1	RepeatMasker	DNA/Ginger-2	1	287	1204	-	.	ID="RND-6_FAMILY-2938";Tend="898";Tstart="650";shortTE="F";uid="211619d3-9c54-461f-9298-6fe68ff733db"
NW_007487202.1	RepeatMasker	Unknown	22	188	837	+	.	ID="RND-1_FAMILY-410";Tend="984";Tstart="835";shortTE="F";uid="4574be3e-2245-4d53-83e3-db6b46992988"
NW_007487210.1	RepeatMasker	Unknown	1	286	1443	-	.	ID="RND-5_FAMILY-3782";Tend="726";Tstart="434";shortTE="F";uid="abc6804c-d9d9-4f2c-ad20-3f34be80371c"
NW_007487214.1	RepeatMasker	Unknown	2	287	2004	-	.	ID="RND-1_FAMILY-129";Tend="1160";Tstart="812";shortTE="F";uid="e7d290d3-bf56-415a-98cb-86823d6271a4"
NW_007487215.1	RepeatMasker	Unknown	31	182	869	-	.	ID="RND-6_FAMILY-38364";Tend="1141";Tstart="987";shortTE="F";uid="c28a17ec-eb29-48a6-a0b9-2dd4e0eefe95"
NW_007388417.1	RepeatMasker	LTR/Gypsy	842	942	428	+	.	ID="RND-6_FAMILY-6192";Tend="234";Tstart="131";shortTE="F";uid="5ad318c5-048a-4e03-9279-bce8c581921d"
NW_007388417.1	RepeatMasker	Unknown	1105	1342	2178	+	.	ID="RND-6_FAMILY-1666";Tend="1089";Tstart="852";shortTE="F";uid="0f98c872-cf05-415d-9507-ee3335730cae"
NW_007388417.1	RepeatMasker	Unknown	227	462	800	+	.	ID="RND-1_FAMILY-155";TEgroup="ctg_10978%7CRND-1_FAMILY-155%7C1";Tend="1716";Tstart="1527";shortTE="T";uid="77bda06e-fe59-4ab7-8dc8-731fb8b73937"
NW_007388417.1	RepeatMasker	Unknown	212	318	700	-	.	ID="RND-6_FAMILY-1998";Tend="1632";Tstart="1530";shortTE="F";uid="4a3d499f-7d02-46fe-9fda-bd56a09841f1"
NW_007388417.1	RepeatMasker	DNA/TcMar-Tc1	1	239	1526	-	.	ID="RND-1_FAMILY-366";Tend="1073";Tstart="859";shortTE="F";uid="131e19db-38d2-49f7-b3cd-64e76d0c88e3"
NW_007487221.1	RepeatMasker	SINE/tRNA-RTE	1	287	2192	+	.	ID="RND-6_FAMILY-30520";Tend="1022";Tstart="749";shortTE="F";uid="f0dd834c-1f56-4d48-a2b8-ece79fa64eba"
NW_007487222.1	RepeatMasker	SINE/ID	98	287	857	-	.	ID="RND-1_FAMILY-16";Tend="1078";Tstart="871";shortTE="F";uid="de3c69ff-f9c0-4d0e-a5b6-91d2919edfe1"
NW_007487228.1	RepeatMasker	Unknown	1	287	2368	-	.	ID="RND-6_FAMILY-57913";Tend="1025";Tstart="739";shortTE="F";uid="5d1df38f-1517-47fd-96a8-b189f9b5944c"
NW_007388418.1	RepeatMasker	Unknown	243	452	1559	-	.	ID="RND-5_FAMILY-5178";Tend="1007";Tstart="803";shortTE="F";uid="87bf45fa-711c-4475-b64b-e8e91aa27755"
NW_007388418.1	RepeatMasker	SINE/tRNA-Deu	1	179	1335	-	.	ID="RND-1_FAMILY-835";Tend="859";Tstart="684";shortTE="F";uid="7a83f442-c571-48cb-8079-a07b8abcd7be"
NW_007388418.1	RepeatMasker	Unknown	1005	1267	1193	-	.	ID="RND-1_FAMILY-410";Tend="1059";Tstart="835";shortTE="F";uid="197d951f-b4eb-4061-9188-7d4b18c6fe9f"
NW_007487234.1	RepeatMasker	Unknown	1	287	1390	-	.	ID="RND-1_FAMILY-94";Tend="986";Tstart="696";shortTE="F";uid="a84f2385-8137-4492-8e80-4cea48cac3df"
NW_007487237.1	RepeatMasker	Unknown	132	245	550	+	.	ID="RND-1_FAMILY-70";Tend="1043";Tstart="917";shortTE="F";uid="3995e342-749e-40f5-90ca-1157b67129c6"
NW_007487238.1	RepeatMasker	Unknown	101	287	1398	+	.	ID="RND-6_FAMILY-562";Tend="827";Tstart="635";shortTE="F";uid="4d75c070-61be-48b2-86f4-665a61b7d0f0"
NW_007487238.1	RepeatMasker	Unknown	1	119	945	+	.	ID="RND-1_FAMILY-129";Tend="1400";Tstart="1284";shortTE="F";uid="529b290d-6799-430a-9a79-b0ea8f93c5e4"
NW_007378537.1	RepeatMasker	SINE/tRNA-RTE	9355	9542	1480	+	.	ID="RND-1_FAMILY-111";Tend="1148";Tstart="959";shortTE="F";uid="9343d80f-01fc-49d1-8507-4b2844b8c31a"
NW_007378537.1	RepeatMasker	Unknown	53647	54129	3428	+	.	ID="RND-1_FAMILY-155";Tend="1692";Tstart="1182";shortTE="F";uid="4e5819ee-025a-482d-8982-e5427c167d8a"
NW_007378537.1	RepeatMasker	SINE/5S	95156	95357	1153	+	.	ID="RND-1_FAMILY-103";Tend="864";Tstart="661";shortTE="F";uid="07a1ca70-fca5-4d9a-919f-d93e52b374be"
NW_007378537.1	RepeatMasker	LINE/L1-Tx1	9803	10170	1249	+	.	ID="RND-4_FAMILY-112";Tend="1773";Tstart="1327";shortTE="F";uid="21ff3675-adb1-4465-b077-e7f581990d20"
NW_007378537.1	RepeatMasker	Unknown	74082	74337	2121	+	.	ID="RND-1_FAMILY-122";Tend="1056";Tstart="804";shortTE="F";uid="8b41cc16-f88b-4b46-965b-505d0e7d49c2"
NW_007378537.1	RepeatMasker	Unknown	73042	73143	904	+	.	ID="RND-1_FAMILY-122";Tend="1013";Tstart="912";shortTE="F";uid="c293594d-3c4e-4df8-ad02-3d40deb673e4"
NW_007378537.1	RepeatMasker	Unknown	6185	6304	457	+	.	ID="RND-6_FAMILY-55917";Tend="292";Tstart="175";shortTE="F";uid="a2bd3455-bfc0-440c-b83c-2369668cf81f"
NW_007378537.1	RepeatMasker	LTR/Gypsy	98813	99041	524	+	.	ID="MICROPIA_I";Tend="2614";Tstart="2381";shortTE="F";uid="2497de98-bfe3-4c03-9fe3-5afa45876ccd"
NW_007378537.1	RepeatMasker	Unknown	24753	25012	1063	+	.	ID="RND-1_FAMILY-52";Tend="1633";Tstart="1374";shortTE="F";uid="ab372ce1-55a4-4412-af7c-f104ea6ff366"
NW_007378537.1	RepeatMasker	Unknown	8813	8994	1050	+	.	ID="RND-5_FAMILY-8766";Tend="1115";Tstart="938";shortTE="F";uid="64d04452-94bf-4b54-965f-c22d48138083"
NW_007378537.1	RepeatMasker	Unknown	95899	96548	5093	+	.	ID="RND-1_FAMILY-176";Tend="1026";Tstart="391";shortTE="F";uid="902dd9b8-2b2c-4ad1-9c16-38ee6d1f3c21"
NW_007378537.1	RepeatMasker	SINE/ID	46345	46578	1788	+	.	ID="RND-1_FAMILY-5";Tend="1774";Tstart="1539";shortTE="F";uid="af7b858a-3d36-4905-b340-3d2c7dd65b38"
NW_007378537.1	RepeatMasker	Unknown	75237	75360	704	+	.	ID="RND-1_FAMILY-70";Tend="1041";Tstart="908";shortTE="F";uid="52137050-8cfa-403a-97ea-7829299ba2aa"
NW_007378537.1	RepeatMasker	LTR	9037	9251	1881	+	.	ID="RND-6_FAMILY-548";Tend="1170";Tstart="955";shortTE="F";uid="e0e0d44d-2cda-488b-8c55-ff645149f81e"
NW_007378537.1	RepeatMasker	Unknown	7721	7906	917	+	.	ID="RND-1_FAMILY-120";Tend="1916";Tstart="1754";shortTE="F";uid="ae42ae04-9799-4ac9-a8c7-e347460d368a"
NW_007378537.1	RepeatMasker	Unknown	18193	18306	529	+	.	ID="RND-1_FAMILY-469";TEgroup="ctg_1098%7CRND-1_FAMILY-469%7C1";Tend="1076";Tstart="965";shortTE="T";uid="7691103a-5e70-428d-b173-63f33c9e6473"
NW_007378537.1	RepeatMasker	LINE/CRE	2243	2372	537	+	.	ID="RND-1_FAMILY-607";Tend="1308";Tstart="1180";shortTE="F";uid="d2a52266-375a-41a8-9ba0-244fd1f26feb"
NW_007378537.1	RepeatMasker	Unknown	80126	80445	2438	+	.	ID="RND-1_FAMILY-122";Tend="1095";Tstart="778";shortTE="F";uid="346a374f-d45f-46a1-86b5-3507269ebb9b"
NW_007378537.1	RepeatMasker	Unknown	96787	97501	4828	+	.	ID="RND-1_FAMILY-176";Tend="1691";Tstart="980";shortTE="F";uid="919dd37c-7320-46a4-8f18-4beb53d4ccfc"
NW_007378537.1	RepeatMasker	Unknown	96560	96806	642	+	.	ID="RND-6_FAMILY-10216";Tend="1123";Tstart="799";shortTE="F";uid="b286d5eb-b358-463f-a191-d3b2859b917a"
NW_007378537.1	RepeatMasker	Unknown	6562	6668	546	+	.	ID="RND-1_FAMILY-127";Tend="1033";Tstart="926";shortTE="F";uid="ca6b65e5-507a-4e16-80df-43a4d9082a4e"
NW_007378537.1	RepeatMasker	Unknown	73171	73294	690	+	.	ID="RND-1_FAMILY-70";Tend="1041";Tstart="908";shortTE="F";uid="3ff7b803-f79c-46dc-a2ae-da670253da58"
NW_007378537.1	RepeatMasker	SINE/ID	87564	87918	1078	+	.	ID="RND-6_FAMILY-766";Tend="1375";Tstart="952";shortTE="F";uid="75f9d6ab-c2b0-44ce-a0d5-29c0dff6dbbb"
NW_007378537.1	RepeatMasker	Unknown	3228	3549	477	+	.	ID="RND-1_FAMILY-133";TEgroup="ctg_1098%7CRND-1_FAMILY-133%7C1";Tend="1103";Tstart="900";shortTE="T";uid="f24e4504-9da6-43ea-8f28-b10eb0833545"
NW_007378537.1	RepeatMasker	DNA/P	5439	5569	510	+	.	ID="RND-1_FAMILY-651";Tend="1069";Tstart="960";shortTE="F";uid="e284e799-8eec-4ce5-a504-015ae63541e5"
NW_007378537.1	RepeatMasker	Unknown	72706	72816	865	+	.	ID="RND-1_FAMILY-80";Tend="1033";Tstart="923";shortTE="F";uid="d4f501b9-f4f7-4a0d-a432-7f4052efa879"
NW_007378537.1	RepeatMasker	RC/Helitron	82831	82937	947	+	.	ID="RND-1_FAMILY-442";Tend="1843";Tstart="1737";shortTE="F";uid="af6af513-d510-4a03-a3d8-546358052d57"
NW_007378537.1	RepeatMasker	Unknown	12015	12186	1134	+	.	ID="RND-5_FAMILY-8766";Tend="1108";Tstart="938";shortTE="F";uid="5f39e58b-1991-4c8e-8211-07d3f7b9d358"
NW_007378537.1	RepeatMasker	Unknown	4321	4568	1567	+	.	ID="RND-1_FAMILY-386";Tend="1112";Tstart="853";shortTE="F";uid="7f6e2fe0-3fab-428c-bc15-1b99c5ba24eb"
NW_007378537.1	RepeatMasker	LINE/CRE	4016	4174	662	+	.	ID="RND-1_FAMILY-607";Tend="1336";Tstart="1180";shortTE="F";uid="ea698fe9-8f1f-45f8-84eb-af3492a032f2"
NW_007378537.1	RepeatMasker	SINE/tRNA-RTE	11502	11681	1270	+	.	ID="RND-1_FAMILY-2";Tend="1708";Tstart="1535";shortTE="F";uid="d556bcc4-9c03-403f-ba73-1997396f93c8"
NW_007378537.1	RepeatMasker	RC/Helitron	25550	25854	2311	+	.	ID="RND-1_FAMILY-202";Tend="1547";Tstart="1253";shortTE="F";uid="2cd3be8e-b39c-469b-b0ce-befdc6188451"
NW_007378537.1	RepeatMasker	Unknown	91726	91919	400	-	.	ID="RND-5_FAMILY-2346";Tend="1047";Tstart="848";shortTE="F";uid="2724d430-bb85-4318-9585-2bd3f091fa4e"
NW_007378537.1	RepeatMasker	Unknown	95395	95904	2658	-	.	ID="RND-5_FAMILY-2346";Tend="1324";Tstart="821";shortTE="F";uid="983cfe3c-f7dd-4a37-9796-d132e7895fc3"
NW_007378537.1	RepeatMasker	Unknown	80344	80481	466	-	.	ID="RND-6_FAMILY-4498";Tend="497";Tstart="365";shortTE="F";uid="9246669e-c4fa-4f34-996d-562b39ee3dea"
NW_007378537.1	RepeatMasker	SINE/ID	14181	14414	1714	-	.	ID="RND-1_FAMILY-5";Tend="1755";Tstart="1527";shortTE="F";uid="35e4b746-3d01-4e61-b3c1-c8a30d053436"
NW_007378537.1	RepeatMasker	Unknown	7646	7755	563	-	.	ID="RND-5_FAMILY-2351";Tend="458";Tstart="361";shortTE="F";uid="dff03d23-e551-4460-8ae9-fae9e310d445"
NW_007378537.1	RepeatMasker	Unknown	5902	6005	482	-	.	ID="RND-1_FAMILY-120";Tend="1872";Tstart="1770";shortTE="F";uid="5b6eea8b-ccc7-42f7-b9b8-f1d86b9a9aa7"
NW_007378537.1	RepeatMasker	RC/Helitron	1178	1588	1795	-	.	ID="RND-6_FAMILY-7347";Tend="1371";Tstart="884";shortTE="F";uid="4e7b00f7-dc5c-442f-a539-78b9912f6784"
NW_007378537.1	RepeatMasker	Unknown	100607	101262	1808	-	.	ID="RND-5_FAMILY-2346";TEgroup="ctg_1098%7CRND-5_FAMILY-2346%7C3";Tend="1425";Tstart="916";shortTE="F";uid="1d25828b-b728-4e8b-845d-f6dc31e668bb"
NW_007378537.1	RepeatMasker	Unknown	89233	89651	434	-	.	ID="RND-5_FAMILY-2346";TEgroup="ctg_1098%7CRND-5_FAMILY-2346%7C1";Tend="1108";Tstart="848";shortTE="F";uid="d3dcd54c-5908-4b5f-a7de-e815f5cee4f4"
NW_007378537.1	RepeatMasker	Unknown	88081	88436	2208	-	.	ID="RND-5_FAMILY-2346";Tend="1214";Tstart="869";shortTE="F";uid="7948af64-77e4-465d-a0bb-9188dc4084ac"
NW_007378537.1	RepeatMasker	LTR/Gypsy	72029	72280	422	-	.	ID="RND-6_FAMILY-24921";Tend="1783";Tstart="1532";shortTE="F";uid="6616bcbc-0e22-4f3e-b7c7-25631e2033be"
NW_007378537.1	RepeatMasker	Unknown	78755	78920	445	-	.	ID="RND-5_FAMILY-2346";Tend="1047";Tstart="882";shortTE="F";uid="271d8b67-d3b6-4c6a-a989-d4e15339ad25"
NW_007378537.1	RepeatMasker	Unknown	72723	72831	672	-	.	ID="RND-1_FAMILY-73";Tend="839";Tstart="732";shortTE="F";uid="56f3997b-111d-4fab-b486-6428fe0a23ce"
NW_007378537.1	RepeatMasker	Unknown	82308	82497	434	-	.	ID="RND-5_FAMILY-2346";Tend="1097";Tstart="908";shortTE="F";uid="f1360b6e-88f3-4187-8940-2481419dd133"
NW_007378537.1	RepeatMasker	LINE/L1-Tx1	61373	61494	462	-	.	ID="RND-4_FAMILY-112";Tend="938";Tstart="816";shortTE="F";uid="c4083377-c043-43c3-bea5-1b6340e88ee7"
NW_007378537.1	RepeatMasker	Unknown	97455	98288	2113	-	.	ID="RND-5_FAMILY-2346";TEgroup="ctg_1098%7CRND-5_FAMILY-2346%7C2";Tend="1437";Tstart="836";shortTE="F";uid="2a6622af-f3a5-4b68-8157-88a0405f9df1"
NW_007378537.1	RepeatMasker	RC/Helitron	26331	26627	2283	-	.	ID="RND-1_FAMILY-202";Tend="1538";Tstart="1253";shortTE="F";uid="c8cafbb1-7ed8-4c6c-bd1a-5584f18691f6"
NW_007378537.1	RepeatMasker	SINE/ID	8091	8326	833	-	.	ID="RND-1_FAMILY-10";Tend="969";Tstart="717";shortTE="F";uid="bc83fdf5-b4da-4a23-9d27-5c5ecfe48444"
NW_007378537.1	RepeatMasker	Unknown	31549	31705	607	-	.	ID="RND-1_FAMILY-439";Tend="1077";Tstart="946";shortTE="F";uid="f80496d6-63a0-4230-95df-7881d3ce4343"
NW_007378537.1	RepeatMasker	Unknown	10784	11159	848	-	.	ID="RND-1_FAMILY-195";TEgroup="ctg_1098%7CRND-1_FAMILY-195%7C1";Tend="1142";Tstart="999";shortTE="F";uid="7b8f9e71-4b85-4f4d-89c3-ba54e6d38ab2"
NW_007378537.1	RepeatMasker	Unknown	80680	80916	473	-	.	ID="RND-5_FAMILY-2346";Tend="1119";Tstart="882";shortTE="F";uid="28fd8d36-1236-46b2-be18-aaa93c9b723b"
NW_007378537.1	RepeatMasker	DNA/TcMar-Tc1	53306	53806	2803	-	.	ID="RND-1_FAMILY-366";Tend="1573";Tstart="1026";shortTE="F";uid="fbc5d16c-47a9-411d-8840-5eddc64363c0"
NW_007378537.1	RepeatMasker	Unknown	92735	94755	5152	-	.	ID="RND-5_FAMILY-2346";Tend="1690";Tstart="1";shortTE="F";uid="153344c1-42f0-410a-aacb-35a5dbc7c221"
NW_007378537.1	RepeatMasker	LTR/Gypsy	61403	61510	647	-	.	ID="RND-1_FAMILY-60";Tend="1093";Tstart="986";shortTE="F";uid="62123ba3-03c0-4557-af55-824586e6e12a"
NW_007378537.1	RepeatMasker	Unknown	2369	2573	1678	-	.	ID="RND-1_FAMILY-52";Tend="1131";Tstart="926";shortTE="F";uid="8f20ebbb-7e32-49bf-a54a-64460a7f0a7d"
NW_007378537.1	RepeatMasker	Unknown	10239	10353	565	-	.	ID="RND-6_FAMILY-17189";Tend="736";Tstart="626";shortTE="F";uid="8a883600-c4d3-484c-9ac8-446cdcefa9aa"
NW_007378537.1	RepeatMasker	DNA	27685	29389	12784	-	.	ID="RND-1_FAMILY-23";Tend="2237";Tstart="530";shortTE="F";uid="482e8b1f-133f-4fb3-90fb-514277f4d2cb"
NW_007378537.1	RepeatMasker	Unknown	101361	101630	968	-	.	ID="RND-5_FAMILY-2346";Tend="1108";Tstart="836";shortTE="F";uid="07c51a84-424a-491b-b293-aec71086cc79"
NW_007378537.1	RepeatMasker	SINE/5S	102898	103099	1153	-	.	ID="RND-1_FAMILY-103";Tend="864";Tstart="661";shortTE="F";uid="76e9d431-9387-4add-8146-9d3bfe2ba3a2"
NW_007378537.1	RepeatMasker	LINE/Dong-R4	9460	9573	666	-	.	ID="RND-6_FAMILY-9997";Tend="1738";Tstart="1626";shortTE="F";uid="4b3e3e6e-ba92-4200-bf45-727cb29940e1"
NW_007378537.1	RepeatMasker	LINE/Penelope	57511	57689	1444	-	.	ID="RND-6_FAMILY-7862";Tend="1239";Tstart="1062";shortTE="F";uid="f06c772b-01ee-4bcf-93db-3dff24b5fa1a"
NW_007378537.1	RepeatMasker	Unknown	1145	1271	491	-	.	ID="RND-6_FAMILY-47864";Tend="1923";Tstart="1807";shortTE="F";uid="edd3ea1a-e0c7-43db-8611-facfcf33043e"
NW_007378537.1	RepeatMasker	Unknown	36928	37048	543	-	.	ID="RND-5_FAMILY-3169";Tend="1459";Tstart="1328";shortTE="F";uid="00d3b26c-f7b0-426c-9679-e5f8c1a1f182"
NW_007378537.1	RepeatMasker	Unknown	66070	66276	425	-	.	ID="RND-5_FAMILY-2346";Tend="1055";Tstart="846";shortTE="F";uid="d7f35365-a149-4220-a2cd-1719feec4b1e"
NW_007378537.1	RepeatMasker	SINE/ID	5672	5890	1455	-	.	ID="RND-1_FAMILY-5";Tend="1737";Tstart="1524";shortTE="F";uid="623d6495-f3d5-4f2d-b4f4-0c0ca53048a2"
NW_007388419.1	RepeatMasker	DNA/hAT-Blackjack	1051	1164	773	+	.	ID="rnd-1_family-91";Tend="1206";Tstart="1121";shortTE="F";uid="4ee9baa3-2e7a-48a4-a6bb-307c14d7a7f7"
NW_007487242.1	RepeatMasker	SINE/ID	54	224	751	-	.	ID="RND-1_FAMILY-5";Tend="1767";Tstart="1572";shortTE="F";uid="6d35d79b-694e-4c0b-976c-045ee1adff47"
NW_007487248.1	RepeatMasker	Unknown	181	287	938	+	.	ID="RND-1_FAMILY-96";Tend="945";Tstart="839";shortTE="F";uid="b9a58b48-b98d-4b11-ac0a-b685c0e5cc0c"
NW_007487248.1	RepeatMasker	SINE/5S	79	185	659	+	.	ID="RND-1_FAMILY-103";Tend="760";Tstart="656";shortTE="F";uid="cb4fb7b4-8f0a-498c-a005-ce45351e06df"
NW_007388420.1	RepeatMasker	LINE/L1	172	324	1244	+	.	ID="RND-6_FAMILY-36073";Tend="752";Tstart="600";shortTE="F";uid="e27679b5-f6eb-45c0-93e6-b0640e2ee905"
NW_007388420.1	RepeatMasker	DNA/hAT-Blackjack	465	609	902	-	.	ID="RND-1_FAMILY-66";Tend="885";Tstart="741";shortTE="F";uid="88761447-3daa-4fd2-84b5-ae31f25b872a"
NW_007487252.1	RepeatMasker	SINE/tRNA-RTE	183	287	640	-	.	ID="RND-1_FAMILY-22";Tend="1548";Tstart="1434";shortTE="F";uid="07da8cc9-9f3a-47a7-9349-1268df5f4bea"
NW_007487252.1	RepeatMasker	Unknown	80	182	815	-	.	ID="RND-1_FAMILY-206";Tend="976";Tstart="873";shortTE="F";uid="4b6ec5ec-3b59-416b-b3e0-539552c5d572"
NW_007487254.1	RepeatMasker	LINE/RTE-BovB	44	229	459	+	.	ID="RND-6_FAMILY-12150";TEgroup="ctg_109815%7CRND-6_FAMILY-12150%7C1";Tend="907";Tstart="739";shortTE="T";uid="4ffb23ba-40b0-4786-b365-348b0f68243e"
NW_007487254.1	RepeatMasker	Unknown	99	202	633	-	.	ID="RND-5_FAMILY-8766";Tend="1039";Tstart="937";shortTE="F";uid="2bef82d7-e4c3-4ec6-8d6e-24ef4d219ebb"
NW_007487258.1	RepeatMasker	Unknown	142	287	895	-	.	ID="RND-5_FAMILY-5178";Tend="1007";Tstart="869";shortTE="F";uid="4437927f-8787-4367-88ea-39f91edf0c5d"
NW_007388421.1	RepeatMasker	SINE/ID	1627	1747	686	+	.	ID="RND-1_FAMILY-15";Tend="746";Tstart="628";shortTE="F";uid="2d60e58c-6b1c-418d-91c6-87b6485ee513"
NW_007388421.1	RepeatMasker	Unknown	1238	1599	2260	+	.	ID="RND-1_FAMILY-177";Tend="1548";Tstart="1206";shortTE="F";uid="3fd065bf-dc84-4894-b238-acce18321a79"
NW_007388421.1	RepeatMasker	DNA	328	879	625	-	.	ID="RND-6_FAMILY-12086";Tend="1035";Tstart="477";shortTE="F";uid="f1174d21-3e12-4d35-8ce8-c24544d486e2"
NW_007487264.1	RepeatMasker	Unknown	77	287	1515	+	.	ID="RND-1_FAMILY-386";Tend="993";Tstart="775";shortTE="F";uid="430d0f59-e551-45c6-8752-2133667ded67"
NW_007487265.1	RepeatMasker	LINE/RTE-BovB	146	286	1077	+	.	ID="RND-6_FAMILY-4311";Tend="592";Tstart="452";shortTE="F";uid="bd2e148c-418e-4813-bf6f-608547c93947"
NW_007487267.1	RepeatMasker	Unknown	99	239	1088	-	.	ID="RND-1_FAMILY-138";Tend="1664";Tstart="1521";shortTE="F";uid="fb0d0ee8-b5bb-42c6-a01a-c70865bde489"
NW_007487267.1	RepeatMasker	Unknown	1	129	1018	-	.	ID="RND-6_FAMILY-62244";Tend="874";Tstart="742";shortTE="F";uid="2cec1503-0310-4cf4-bd9b-319c3f6e7a58"
NW_007388422.1	RepeatMasker	DNA/Maverick	461	566	509	+	.	ID="RND-1_FAMILY-84";Tend="890";Tstart="785";shortTE="F";uid="b15c572e-2f10-4b03-9866-00aece1b1bd8"
NW_007388422.1	RepeatMasker	LTR/Gypsy	561	742	624	+	.	ID="RND-1_FAMILY-232";Tend="1502";Tstart="1314";shortTE="F";uid="5c0b0bca-7456-4e6c-aff9-d844c73a0db7"
NW_007388422.1	RepeatMasker	Unknown	710	828	419	+	.	ID="RND-1_FAMILY-311";Tend="4769";Tstart="4648";shortTE="F";uid="414b5a4d-8ed1-44ea-9eef-2b47cb437de6"
NW_007388422.1	RepeatMasker	Unknown	148	337	1387	+	.	ID="RND-1_FAMILY-55";Tend="861";Tstart="675";shortTE="F";uid="c5b797a3-a654-45de-a187-fff638374ce0"
NW_007388422.1	RepeatMasker	SINE/ID	586	809	1372	-	.	ID="RND-1_FAMILY-9";Tend="1000";Tstart="771";shortTE="F";uid="6a01acb4-8b81-4951-84a6-d426c98ab719"
NW_007388422.1	RepeatMasker	SINE/tRNA-Deu	181	370	1722	-	.	ID="RND-1_FAMILY-835";Tend="905";Tstart="716";shortTE="F";uid="d021ec0b-31e4-4be5-8f7b-89451183386b"
NW_007487273.1	RepeatMasker	Unknown	1	111	988	+	.	ID="RND-6_FAMILY-47864";Tend="1588";Tstart="1478";shortTE="F";uid="d348953e-ce87-41de-9b6e-4224788382ad"
NW_007487274.1	RepeatMasker	Unknown	152	261	671	+	.	ID="RND-6_FAMILY-1998";Tend="885";Tstart="771";shortTE="F";uid="52ab5d1e-13de-44a3-b1ad-f0e47aa729de"
NW_007487276.1	RepeatMasker	LINE/I	1	287	2436	-	.	ID="RND-6_FAMILY-5503";Tend="1688";Tstart="1403";shortTE="F";uid="1bd5e831-8ba9-48bc-8efc-aecd64d1a90c"
NW_007487278.1	RepeatMasker	Unknown	2929	3340	2729	+	.	ID="RND-1_FAMILY-155";Tend="1716";Tstart="1270";shortTE="F";uid="19a3398c-4d09-4bf9-aedd-2f27615dfbe5"
NW_007487278.1	RepeatMasker	Unknown	2486	2631	770	-	.	ID="RND-1_FAMILY-191";Tend="890";Tstart="724";shortTE="F";uid="100bf6cf-f5a8-42c4-a005-c09b04c8509b"
NW_007388423.1	RepeatMasker	Unknown	513	1010	3876	-	.	ID="RND-6_FAMILY-47864";Tend="1902";Tstart="1402";shortTE="F";uid="1fee31b9-ed9f-4b1d-a551-c744285aab0b"
NW_007487282.1	RepeatMasker	Unknown	1	123	588	+	.	ID="RND-6_FAMILY-20204";Tend="1697";Tstart="1565";shortTE="F";uid="e8388d04-a559-41b2-9482-e58495bb4f97"
NW_007487288.1	RepeatMasker	Unknown	40	173	483	-	.	ID="RND-6_FAMILY-55917";Tend="287";Tstart="159";shortTE="F";uid="cde18ba2-9c78-49ca-b32f-b9caac66feaf"
NW_007388424.1	RepeatMasker	DNA/hAT-Blackjack	1	1744	4891	-	.	ID="rnd-1_family-83";Tend="2043";Tstart="1138";shortTE="F";uid="a73690da-f399-4568-b0c7-e2a3e46bf4e5"
NW_007487289.1	RepeatMasker	DNA/hAT-Blackjack	1	104	731	-	.	ID="RND-1_FAMILY-91";Tend="862";Tstart="759";shortTE="F";uid="39ec4b63-bf07-418b-b788-196e7eb40ff9"
NW_007487290.1	RepeatMasker	DNA/P	161	271	832	+	.	ID="RND-5_FAMILY-7514";Tend="1225";Tstart="1116";shortTE="F";uid="3b1ac864-a731-4950-8b96-d95fa2a56ae9"
NW_007487290.1	RepeatMasker	Unknown	128	234	730	+	.	ID="RND-1_FAMILY-127";Tend="1045";Tstart="938";shortTE="F";uid="07b0420b-0278-4d51-99d7-65e75ce7238f"
NW_007487291.1	RepeatMasker	SINE/5S	61	250	1166	-	.	ID="RND-1_FAMILY-103";Tend="864";Tstart="661";shortTE="F";uid="331f3eb7-a7c4-4354-8890-ef6b0e868538"
NW_007487293.1	RepeatMasker	Unknown	106	287	1373	-	.	ID="RND-6_FAMILY-4482";Tend="2348";Tstart="2177";shortTE="F";uid="dd3302cf-d284-4923-8dfe-6d3e5bec0514"
NW_007487297.1	RepeatMasker	Unknown	104	287	1185	+	.	ID="RND-1_FAMILY-618";Tend="521";Tstart="338";shortTE="F";uid="4f00e2c8-c754-4bae-b6ce-ee7eb1276d45"
NW_007388425.1	RepeatMasker	SINE/tRNA-Deu	330	458	952	-	.	ID="RND-1_FAMILY-835";Tend="914";Tstart="786";shortTE="F";uid="9a0cd694-3e83-4e21-97be-1d2da3bc6805"
NW_007487302.1	RepeatMasker	LTR/Pao	1	287	2440	+	.	ID="RND-1_FAMILY-843";Tend="1236";Tstart="950";shortTE="F";uid="089349b6-e86d-4254-8edb-3542843e2aab"
NW_007487305.1	RepeatMasker	SINE/tRNA-Core	1	125	614	+	.	ID="RND-6_FAMILY-3547";Tend="1860";Tstart="1719";shortTE="F";uid="90a38f92-0332-41f0-82e6-badb05853d34"
NW_007487308.1	RepeatMasker	Unknown	153	280	775	+	.	ID="RND-1_FAMILY-295";Tend="892";Tstart="766";shortTE="F";uid="781e5606-de0f-4446-9689-584730362d89"
NW_007388426.1	RepeatMasker	LINE/RTE-BovB	1583	1747	666	+	.	ID="RND-6_FAMILY-4311";Tend="586";Tstart="417";shortTE="F";uid="46deb2bb-7cda-4826-85fe-2044040a2aa2"
NW_007388426.1	RepeatMasker	SINE/5S	802	933	436	+	.	ID="RND-1_FAMILY-103";Tend="834";Tstart="726";shortTE="F";uid="6da76f53-bec0-4930-b913-f175d525a307"
NW_007487311.1	RepeatMasker	Unknown	60	199	747	+	.	ID="RND-5_FAMILY-2598";Tend="1027";Tstart="891";shortTE="F";uid="362107f5-6294-48f3-9e48-1de66900fcc2"
NW_007487312.1	RepeatMasker	Unknown	127	287	1298	-	.	ID="RND-1_FAMILY-122";Tend="1054";Tstart="894";shortTE="F";uid="1e25fb22-5f13-4349-89c5-dba7ea532470"
NW_007487315.1	RepeatMasker	Unknown	1	191	1135	+	.	ID="RND-5_FAMILY-8766";Tend="1149";Tstart="956";shortTE="F";uid="d0a5f338-2692-46e1-9e2e-f574d6b974ae"
NW_007487315.1	RepeatMasker	DNA/Crypton-I	79	206	630	-	.	ID="RND-5_FAMILY-277";Tend="664";Tstart="542";shortTE="F";uid="7fcabe30-12cc-44bf-850f-b10b54d35d25"
NW_007388427.1	RepeatMasker	SINE/tRNA-Deu	1357	1596	2058	+	.	ID="RND-1_FAMILY-54";Tend="1042";Tstart="800";shortTE="F";uid="cf8148be-5725-4840-baba-527ce48ad56b"
NW_007388427.1	RepeatMasker	Unknown	726	1350	4653	+	.	ID="RND-1_FAMILY-733";Tend="912";Tstart="282";shortTE="F";uid="e5d0bcda-b787-4629-992a-84204daede0e"
NW_007487320.1	RepeatMasker	SINE/ID	19	180	786	-	.	ID="RND-1_FAMILY-4";Tend="1594";Tstart="1433";shortTE="F";uid="1dc7bf24-2087-4136-b1a1-4bbb69cfcc80"
NW_007487327.1	RepeatMasker	Unknown	3	107	520	+	.	ID="RND-6_FAMILY-2666";Tend="1606";Tstart="1511";shortTE="F";uid="30a602bf-e01e-4de8-8687-3573c7f657ac"
NW_007388428.1	RepeatMasker	DNA/hAT-Charlie	517	757	408	+	.	ID="RND-4_FAMILY-1112";TEgroup="ctg_10989%7CRND-4_FAMILY-1112%7C1";Tend="995";Tstart="870";shortTE="T";uid="530853e6-4317-4df0-a963-dd30fbda779b"
NW_007388428.1	RepeatMasker	DNA/hAT-Charlie	1123	1248	451	+	.	ID="RND-4_FAMILY-1112";Tend="995";Tstart="871";shortTE="F";uid="6742ba1e-d62c-442e-9248-4ce910ab4dd9"
NW_007487329.1	RepeatMasker	RC/Helitron	1	192	1425	-	.	ID="RND-6_FAMILY-8282";Tend="987";Tstart="796";shortTE="F";uid="a316e29c-3c8c-4526-aef4-239b5b612f9d"
NW_007487330.1	RepeatMasker	Unknown	133	261	783	+	.	ID="RND-6_FAMILY-3438";Tend="1211";Tstart="1088";shortTE="F";uid="7a50f115-0c8e-4161-b363-47eb3017fcba"
NW_007487330.1	RepeatMasker	Unknown	167	287	792	-	.	ID="RND-6_FAMILY-30900";Tend="912";Tstart="790";shortTE="F";uid="89330f5e-0c89-4108-8c4e-82823f85f19d"
NW_007487330.1	RepeatMasker	Unknown	1	166	1414	-	.	ID="RND-1_FAMILY-486";Tend="894";Tstart="733";shortTE="F";uid="dd56140d-f621-406c-a668-14e9d5555a75"
NW_007487332.1	RepeatMasker	DNA/hAT-Charlie	141	287	1345	+	.	ID="RND-5_FAMILY-11038";Tend="1023";Tstart="877";shortTE="F";uid="29186539-7d12-4b2b-b6cd-bd0adafac100"
NW_007487332.1	RepeatMasker	Unknown	1	139	1294	+	.	ID="RND-5_FAMILY-4264";Tend="1261";Tstart="1123";shortTE="F";uid="a888c8fe-3c5e-483a-9469-fed1ec1800d1"
NW_007487336.1	RepeatMasker	RC/Helitron	40	256	1320	+	.	ID="RND-6_FAMILY-8282";Tend="1014";Tstart="800";shortTE="F";uid="5fd192f6-bc7d-4d26-bc52-6cd1c6eebcd1"
NW_007487337.1	RepeatMasker	Unknown	10	139	779	-	.	ID="RND-1_FAMILY-325";Tend="1062";Tstart="936";shortTE="F";uid="31650e2c-fa61-4fee-860f-cf9850c70fd4"
NW_007487338.1	RepeatMasker	SINE/tRNA-RTE	14	287	1748	+	.	ID="RND-1_FAMILY-88";Tend="1228";Tstart="964";shortTE="F";uid="bb4d2832-6307-4c1f-ae82-b856a02d6602"
NW_007378538.1	RepeatMasker	SINE/tRNA-Deu	4323	4512	1492	+	.	ID="RND-1_FAMILY-835";Tend="917";Tstart="714";shortTE="F";uid="f72ae0ad-6028-440e-b4fc-0fbf59a603e0"
NW_007378538.1	RepeatMasker	LINE/Penelope	77096	77222	580	+	.	ID="RND-6_FAMILY-3588";Tend="1069";Tstart="947";shortTE="F";uid="aece9b89-4ce5-4cc2-9412-427fa8f8ee2a"
NW_007378538.1	RepeatMasker	Unknown	8410	8588	869	+	.	ID="RND-6_FAMILY-5034";Tend="187";Tstart="12";shortTE="F";uid="a577f682-b965-46fa-ba6e-8e1621b6ee39"
NW_007378538.1	RepeatMasker	SINE/tRNA-Deu	85018	85132	884	+	.	ID="RND-1_FAMILY-54";Tend="1015";Tstart="896";shortTE="F";uid="471096df-08db-485e-a1fd-67840c3f973d"
NW_007378538.1	RepeatMasker	Unknown	46416	46778	2893	+	.	ID="RND-4_FAMILY-2587";Tend="1075";Tstart="714";shortTE="F";uid="db8e982e-b5fe-4bfa-899d-537e9f54a897"
NW_007378538.1	RepeatMasker	DNA	95484	95607	661	+	.	ID="RND-6_FAMILY-33607";Tend="1166";Tstart="1049";shortTE="F";uid="37d81cdf-a3c4-4ad9-9390-c755868f9be8"
NW_007378538.1	RepeatMasker	Unknown	44340	44472	3706	+	.	ID="RND-4_FAMILY-2587";Tend="1517";Tstart="714";shortTE="F";uid="abbfb6fe-2e44-4e71-8348-b485ac2d23f8"
NW_007378538.1	RepeatMasker	LTR/Gypsy	41184	41511	724	+	.	ID="GYPSY-13_RP-I";Tend="1861";Tstart="1576";shortTE="F";uid="bf771002-721a-4782-9b5b-3a45b7ef43ba"
NW_007378538.1	RepeatMasker	Unknown	19703	20285	3235	+	.	ID="RND-4_FAMILY-2587";Tend="1281";Tstart="715";shortTE="F";uid="acdd3876-f387-47bd-b105-304bf7b0df2b"
NW_007378538.1	RepeatMasker	DNA/TcMar-Tc1	48563	48701	1878	+	.	ID="RND-1_FAMILY-366";Tend="1253";Tstart="813";shortTE="F";uid="2f79b6f5-89bb-4135-812b-a848f1977017"
NW_007378538.1	RepeatMasker	DNA/hAT-Charlie	98004	98210	1288	+	.	ID="RND-6_FAMILY-3808";Tend="1069";Tstart="879";shortTE="F";uid="7bd8f181-88a4-4dc6-a976-77bbc69cbfce"
NW_007378538.1	RepeatMasker	Unknown	31058	31173	576	+	.	ID="RND-6_FAMILY-427";Tend="1021";Tstart="910";shortTE="F";uid="df52c6c9-51ad-4f32-ae7f-9b8abdc4053a"
NW_007378538.1	RepeatMasker	LINE/Penelope	73163	73273	613	+	.	ID="RND-6_FAMILY-3588";Tend="1069";Tstart="958";shortTE="F";uid="03b4f0ab-f375-4382-8623-aea2cea5811c"
NW_007378538.1	RepeatMasker	RC/Helitron	14352	14502	662	+	.	ID="RND-1_FAMILY-118";Tend="908";Tstart="781";shortTE="F";uid="9810bdf9-7ef0-4980-b6c6-b06391bc3985"
NW_007378538.1	RepeatMasker	DNA/PIF-Harbinger	71939	72191	663	+	.	ID="RND-1_FAMILY-258";TEgroup="ctg_1099%7CRND-1_FAMILY-258%7C1";Tend="797";Tstart="526";shortTE="F";uid="11d13092-7079-4bdf-ae46-a05da0ae8769"
NW_007378538.1	RepeatMasker	RC/Helitron	101251	101678	3450	+	.	ID="RND-6_FAMILY-7347";Tend="1382";Tstart="942";shortTE="F";uid="f3fc1a96-c2d7-40ea-9254-1c8011fe04f2"
NW_007378538.1	RepeatMasker	DNA/TcMar-Tc1	28634	28836	1306	+	.	ID="RND-1_FAMILY-366";Tend="1253";Tstart="1026";shortTE="F";uid="81a9de7b-69ee-450f-86fe-5fa32b0c4b56"
NW_007378538.1	RepeatMasker	Unknown	30491	30610	701	+	.	ID="RND-6_FAMILY-2262";Tend="636";Tstart="516";shortTE="F";uid="0eeb0f98-26b5-4559-b2c4-bc7221065a9c"
NW_007378538.1	RepeatMasker	Unknown	44798	45132	1544	+	.	ID="RND-4_FAMILY-2587";Tend="1517";Tstart="1210";shortTE="F";uid="f7af7e7f-a78f-4659-9873-087148ec95bb"
NW_007378538.1	RepeatMasker	Unknown	59049	59216	1030	+	.	ID="RND-6_FAMILY-1666";Tend="1027";Tstart="858";shortTE="F";uid="5d97e941-db70-470a-922a-4ec4d7f1b153"
NW_007378538.1	RepeatMasker	SINE/tRNA-RTE	92415	92583	587	+	.	ID="RND-1_FAMILY-88";Tend="1056";Tstart="891";shortTE="F";uid="dde0db7a-5099-41e8-a1ec-b5cacbe1735a"
NW_007378538.1	RepeatMasker	DNA/hAT-Charlie	98936	99141	1393	+	.	ID="RND-6_FAMILY-3808";Tend="1069";Tstart="879";shortTE="F";uid="9f0c2321-05af-42f2-a061-75f4da7e6ddb"
NW_007378538.1	RepeatMasker	Unknown	98822	98958	763	+	.	ID="RND-1_FAMILY-390";Tend="1660";Tstart="1538";shortTE="F";uid="c7b6d838-d1f6-4c59-805e-6e220d89170d"
NW_007378538.1	RepeatMasker	LTR/Gypsy	87474	87630	522	+	.	ID="RND-1_FAMILY-60";Tend="1140";Tstart="984";shortTE="F";uid="b51f5d46-2ea9-4657-95f5-909ae1f0e973"
NW_007378538.1	RepeatMasker	Unknown	97902	98017	699	+	.	ID="RND-1_FAMILY-390";Tend="1636";Tstart="1538";shortTE="F";uid="fc212db8-76d5-4f3c-8f71-22e06771b3ab"
NW_007378538.1	RepeatMasker	RC/Helitron	41569	41731	1215	-	.	ID="RND-6_FAMILY-8282";Tend="982";Tstart="810";shortTE="F";uid="86bca4f6-c6ed-45da-8c69-fcfbf3337b9a"
NW_007378538.1	RepeatMasker	Unknown	76362	76566	1180	-	.	ID="RND-6_FAMILY-5187";Tend="1077";Tstart="884";shortTE="F";uid="0b4704d2-c12a-4ddd-bf29-e15f707d3e78"
NW_007378538.1	RepeatMasker	DNA/TcMar-Tc1	61633	61789	1359	-	.	ID="RND-1_FAMILY-627";Tend="1570";Tstart="1414";shortTE="F";uid="ff66ca8a-4f6a-4914-bd6e-e3c7f3ba5563"
NW_007378538.1	RepeatMasker	Unknown	28611	28798	1434	-	.	ID="RND-1_FAMILY-138";Tend="1298";Tstart="1112";shortTE="F";uid="aaadcf09-4c35-4992-8c55-dae2bbb6d433"
NW_007378538.1	RepeatMasker	Unknown	101102	101673	3355	-	.	ID="RND-1_FAMILY-123";Tend="1270";Tstart="691";shortTE="F";uid="2775336b-e629-434c-9472-1e76570dd83a"
NW_007378538.1	RepeatMasker	SINE/5S	75116	75278	953	-	.	ID="RND-1_FAMILY-103";Tend="846";Tstart="682";shortTE="F";uid="363a0fba-cad5-4a77-96bd-48501fca38d1"
NW_007378538.1	RepeatMasker	Unknown	43785	44339	3998	-	.	ID="RND-1_FAMILY-717";Tend="1299";Tstart="667";shortTE="F";uid="71f40de6-8b9b-4d86-9057-1a335eb7b9ef"
NW_007378538.1	RepeatMasker	Unknown	48253	48562	2249	-	.	ID="RND-1_FAMILY-138";Tend="1644";Tstart="1333";shortTE="F";uid="32997095-0104-496a-a238-4e33a3b4ea65"
NW_007378538.1	RepeatMasker	SINE/5S	70898	71060	953	-	.	ID="RND-1_FAMILY-103";Tend="846";Tstart="682";shortTE="F";uid="549fc257-c0b5-4a26-8bd2-08aa0ad89e6b"
NW_007378538.1	RepeatMasker	RC/Helitron	33180	33739	3859	-	.	ID="RND-1_FAMILY-228";Tend="1498";Tstart="986";shortTE="F";uid="639b1ac7-4f5f-4fcf-9bbc-c262365fefc4"
NW_007378538.1	RepeatMasker	RC/Helitron	52406	52532	566	-	.	ID="RND-1_FAMILY-202";Tend="1048";Tstart="922";shortTE="F";uid="4d9c502c-33c3-4768-98a1-e8edfec97c04"
NW_007378538.1	RepeatMasker	DNA/TcMar-Tc1	65642	66081	3371	-	.	ID="RND-1_FAMILY-627";Tend="1570";Tstart="1118";shortTE="F";uid="60f61f32-bbc8-4fa2-be40-1ddc9184f6c8"
NW_007378538.1	RepeatMasker	RC/Helitron	47006	47248	1647	-	.	ID="RND-6_FAMILY-8282";Tend="1104";Tstart="810";shortTE="F";uid="6cc2ed1f-0dac-4d33-b0a6-9838ac227ff7"
NW_007378538.1	RepeatMasker	Unknown	84733	84887	493	-	.	ID="RND-1_FAMILY-74";Tend="319";Tstart="200";shortTE="F";uid="47269098-f027-49d0-a314-a519cfb59bdc"
NW_007378538.1	RepeatMasker	SINE/5S	71264	71408	814	-	.	ID="RND-1_FAMILY-103";Tend="828";Tstart="682";shortTE="F";uid="c4e4dff2-f1a5-4c64-b6f0-5143d2c1e882"
NW_007378538.1	RepeatMasker	SINE/tRNA-RTE	75606	75848	964	-	.	ID="RND-1_FAMILY-88";Tend="1470";Tstart="1248";shortTE="F";uid="789b878c-d6e9-46d2-b502-a38dbc322846"
NW_007378538.1	RepeatMasker	Unknown	72800	72997	1317	-	.	ID="RND-6_FAMILY-5187";Tend="1077";Tstart="882";shortTE="F";uid="bc64ae60-0e92-44ce-a4d3-6900e9bd90ea"
NW_007378538.1	RepeatMasker	Unknown	8270	8456	869	-	.	ID="RND-6_FAMILY-1833";Tend="1264";Tstart="1080";shortTE="F";uid="4b4de128-1f6b-4fb1-be9c-cbdcd995e302"
NW_007378538.1	RepeatMasker	Unknown	87319	87423	518	-	.	ID="RND-1_FAMILY-70";Tend="1037";Tstart="946";shortTE="F";uid="6ac41b3d-8eb7-42d1-9045-ff8b2402c907"
NW_007378538.1	RepeatMasker	Unknown	74128	74264	1167	-	.	ID="RND-6_FAMILY-29318";Tend="1298";Tstart="1162";shortTE="F";uid="5d20ac09-0ce2-406b-a614-442b0c6a9090"
NW_007378538.1	RepeatMasker	Unknown	91408	91534	893	-	.	ID="RND-6_FAMILY-6657";Tend="719";Tstart="597";shortTE="F";uid="ba5aff70-e462-46a6-8e35-fdd752da5105"
NW_007378538.1	RepeatMasker	SINE/ID	16590	16757	771	-	.	ID="RND-1_FAMILY-13";Tend="1848";Tstart="1677";shortTE="F";uid="22f899aa-5702-46e1-806a-5118c76c4b2d"
NW_007378538.1	RepeatMasker	SINE/B4	72063	72262	1030	-	.	ID="RND-1_FAMILY-25";Tend="952";Tstart="757";shortTE="F";uid="146be314-a43d-44cc-a238-6840791c3ea1"
NW_007378538.1	RepeatMasker	Unknown	9671	10141	3199	-	.	ID="RND-1_FAMILY-717";Tend="1303";Tstart="788";shortTE="F";uid="634e6d96-f693-4e0c-9683-3605ced7f925"
NW_007378538.1	RepeatMasker	DNA/TcMar-Tc1	64822	65230	3125	-	.	ID="RND-1_FAMILY-627";Tend="1570";Tstart="1149";shortTE="F";uid="f93618ec-0ed0-4b50-a72e-604b5758c54e"
NW_007378538.1	RepeatMasker	SINE/tRNA-RTE	21468	21572	565	-	.	ID="RND-5_FAMILY-947";Tend="1027";Tstart="907";shortTE="F";uid="552b99ab-e444-4f08-8963-eab4e893c5e8"
NW_007378538.1	RepeatMasker	Unknown	36986	37160	1366	-	.	ID="RND-1_FAMILY-717";Tend="1115";Tstart="941";shortTE="F";uid="09fec9f9-bdf7-4080-8870-b987cad0d2cb"
NW_007378538.1	RepeatMasker	Unknown	84322	84647	2188	-	.	ID="RND-6_FAMILY-8826";Tend="1026";Tstart="709";shortTE="F";uid="2550b23c-81ec-43a1-8a14-a714fa217d09"
NW_007378538.1	RepeatMasker	Unknown	88170	88505	2267	-	.	ID="RND-6_FAMILY-8826";Tend="974";Tstart="662";shortTE="F";uid="3b6ab7c1-c4ed-48da-88b3-c9de602a9174"
NW_007378538.1	RepeatMasker	LTR/Gypsy	11475	11638	1443	-	.	ID="RND-6_FAMILY-7101";Tend="976";Tstart="813";shortTE="F";uid="b7885768-de9e-4504-a06d-e8595e0247f8"
NW_007378538.1	RepeatMasker	Satellite	73587	73804	665	-	.	ID="RND-5_FAMILY-1961";Tend="1387";Tstart="1164";shortTE="F";uid="5096e4a4-c261-4de5-90e5-61cdeea1e9a5"
NW_007378538.1	RepeatMasker	Unknown	16865	16969	520	-	.	ID="RND-1_FAMILY-122";Tend="1114";Tstart="1008";shortTE="F";uid="f17fc968-350a-41c2-bba4-068cba665e75"
NW_007378538.1	RepeatMasker	RC/Helitron	30610	30782	1354	-	.	ID="RND-6_FAMILY-8282";Tend="982";Tstart="810";shortTE="F";uid="7e602ab1-645b-4b9d-b581-300fb1589aa1"
NW_007378538.1	RepeatMasker	DNA/TcMar-Tc1	67605	68390	6157	-	.	ID="RND-1_FAMILY-627";Tend="1487";Tstart="694";shortTE="F";uid="98c37a6b-f551-4a2e-bc15-6d6001112c77"
NW_007378538.1	RepeatMasker	SINE/ID	21486	21867	780	-	.	ID="RND-1_FAMILY-13";Tend="1856";Tstart="1439";shortTE="F";uid="602001c4-b7e3-44fa-84b4-fc4834a4342d"
NW_007388429.1	RepeatMasker	Unknown	773	1010	1775	+	.	ID="RND-1_FAMILY-19";Tend="1025";Tstart="795";shortTE="F";uid="7d2346b3-66e2-448e-a383-a15dff5308bf"
NW_007388429.1	RepeatMasker	SINE/ID	60	388	1063	+	.	ID="RND-6_FAMILY-766";Tend="1075";Tstart="753";shortTE="F";uid="5430771f-86f0-43cd-90ff-e55a0b91c381"
NW_007388429.1	RepeatMasker	LTR/Gypsy	1593	1717	628	+	.	ID="RND-1_FAMILY-60";Tend="1214";Tstart="1100";shortTE="F";uid="5646bfac-f9e6-4115-8a59-d223edac8f4f"
NW_007388429.1	RepeatMasker	SINE/5S	493	1212	1372	-	.	ID="RND-1_FAMILY-103";TEgroup="ctg_10990%7CRND-1_FAMILY-103%7C1";Tend="869";Tstart="370";shortTE="F";uid="2243e909-4c3f-4bdb-b355-6be83b2de2cc"
NW_007487342.1	RepeatMasker	DNA	84	287	978	+	.	ID="RND-5_FAMILY-190";Tend="1472";Tstart="1268";shortTE="F";uid="ec4e061f-d050-4506-a51c-28fd4ead08e8"
NW_007487348.1	RepeatMasker	Unknown	1	287	2364	+	.	ID="RND-1_FAMILY-94";Tend="1108";Tstart="826";shortTE="F";uid="9cced375-552e-4c98-b799-ae5d00a40ca4"
NW_007388430.1	RepeatMasker	Unknown	645	838	1049	-	.	ID="RND-1_FAMILY-700";TEgroup="ctg_10991%7CRND-1_FAMILY-700%7C1";Tend="962";Tstart="751";shortTE="F";uid="2a2e921e-f472-4de8-9b13-6bd0203d9a0b"
NW_007487349.1	RepeatMasker	Unknown	127	287	1037	+	.	ID="RND-5_FAMILY-3298";Tend="997";Tstart="839";shortTE="F";uid="5b688894-5a86-4cdc-bee9-089219ead984"
NW_007487363.1	RepeatMasker	SINE/ID	2	261	828	-	.	ID="RND-6_FAMILY-766";Tend="1228";Tstart="961";shortTE="F";uid="8f597c9e-5a7e-4beb-98e3-96c8f7d00094"
NW_007487364.1	RepeatMasker	RC/Helitron	1	213	663	-	.	ID="RND-1_FAMILY-228";TEgroup="ctg_109925%7CRND-1_FAMILY-228%7C1";Tend="1359";Tstart="1054";shortTE="T";uid="ab8c24cf-b7fb-4189-baaf-5ba84d25d2c5"
NW_007487366.1	RepeatMasker	Unknown	95	224	514	+	.	ID="RND-1_FAMILY-127";Tend="1050";Tstart="931";shortTE="F";uid="d3037fcf-f598-4d67-8ac5-df4f54146bff"
NW_007487366.1	RepeatMasker	DNA/P	132	249	550	+	.	ID="RND-5_FAMILY-7514";Tend="1221";Tstart="1116";shortTE="F";uid="d7427f03-d237-4237-b6e6-e2957a478938"
NW_007487367.1	RepeatMasker	Unknown	1	287	2076	-	.	ID="RND-5_FAMILY-2144";Tend="1350";Tstart="1027";shortTE="F";uid="56b73173-0200-4d84-8c06-40fe8ad487a8"
NW_007487368.1	RepeatMasker	Unknown	1	287	2276	+	.	ID="RND-1_FAMILY-507";Tend="1364";Tstart="1083";shortTE="F";uid="40fdaf6c-9661-401c-b7f6-0c09ec9fe8c4"
NW_007487374.1	RepeatMasker	LINE/RTE-BovB	16	204	917	+	.	ID="RND-6_FAMILY-4311";Tend="605";Tstart="407";shortTE="F";uid="d120397c-3367-4605-9ffd-2b1de7f25f5c"
NW_007388433.1	RepeatMasker	LTR/Gypsy	1	196	540	-	.	ID="RND-6_FAMILY-8883";Tend="715";Tstart="564";shortTE="F";uid="33ebca03-955d-43e9-b61b-5cabee2b942e"
NW_007487379.1	RepeatMasker	Unknown	30	287	1377	-	.	ID="RND-1_FAMILY-138";Tend="1644";Tstart="1351";shortTE="F";uid="f01a1a99-4ee2-434a-b033-1d80bf64ce3c"
NW_007487381.1	RepeatMasker	Unknown	106	287	884	-	.	ID="RND-4_FAMILY-2587";Tend="1393";Tstart="1172";shortTE="F";uid="fc897bad-e277-4edb-a126-20b05dc2b511"
NW_007487383.1	RepeatMasker	Unknown	148	258	739	+	.	ID="RND-5_FAMILY-262";Tend="1058";Tstart="939";shortTE="F";uid="63cc8caa-88ad-4866-956d-3c8c08e9fc14"
NW_007487384.1	RepeatMasker	Unknown	108	234	827	+	.	ID="RND-6_FAMILY-427";Tend="1015";Tstart="889";shortTE="F";uid="703fed69-7120-4e49-b504-c1a2dcd68fcb"
NW_007487385.1	RepeatMasker	Unknown	173	287	772	+	.	ID="RND-1_FAMILY-166";Tend="904";Tstart="776";shortTE="F";uid="03958dd9-64bb-4f65-8d37-448ec2b99272"
NW_007388434.1	RepeatMasker	Unknown	545	682	1246	+	.	ID="RND-6_FAMILY-29318";Tend="1301";Tstart="1164";shortTE="F";uid="4e234071-4e37-4e48-931b-2550c7dc3e95"
NW_007388434.1	RepeatMasker	LINE/CRE	351	549	1394	-	.	ID="RND-1_FAMILY-607";Tend="1392";Tstart="1197";shortTE="F";uid="505fe9d1-091b-438f-a9a5-0e6e1c27cd9b"
NW_007388434.1	RepeatMasker	Unknown	1	163	1272	-	.	ID="RND-1_FAMILY-214";Tend="1009";Tstart="849";shortTE="F";uid="3ad06b4c-3bee-40ff-8cad-34e77069ed22"
NW_007487395.1	RepeatMasker	Unknown	108	208	455	-	.	ID="RND-5_FAMILY-5474";Tend="697";Tstart="606";shortTE="F";uid="7ba7c0aa-a506-4e43-a8a6-bd3585aab87a"
NW_007487397.1	RepeatMasker	LINE/CRE	1	287	2651	+	.	ID="RND-6_FAMILY-18296";Tend="287";Tstart="1";shortTE="F";uid="70e70e96-8ab7-40cc-a1d7-c589977e8346"
NW_007487403.1	RepeatMasker	Unknown	52	256	1539	+	.	ID="RND-1_FAMILY-106";Tend="1159";Tstart="961";shortTE="F";uid="0e349de9-9e4d-4173-9dea-b1117d3ada78"
NW_007388436.1	RepeatMasker	Unknown	113	954	3399	+	.	ID="RND-5_FAMILY-3163";Tend="1244";Tstart="573";shortTE="F";uid="45b50729-a9e1-440e-a448-4691b050860a"
NW_007487411.1	RepeatMasker	Unknown	40	176	756	-	.	ID="RND-1_FAMILY-844";Tend="914";Tstart="778";shortTE="F";uid="5e5411b5-a860-42ae-b81e-79651f437dc2"
NW_007388437.1	RepeatMasker	Unknown	1	434	2960	+	.	ID="RND-1_FAMILY-155";Tend="1402";Tstart="590";shortTE="F";uid="48a1e563-1700-4806-a7aa-4d4f1cbe5320"
NW_007388437.1	RepeatMasker	LINE/RTE-BovB	443	999	577	-	.	ID="RTE-5_HMEL";TEgroup="ctg_10998%7CRTE-5_HMEL%7C1";Tend="870";Tstart="440";shortTE="F";uid="60f21315-a482-4829-b953-67819e817291"
NW_007388437.1	RepeatMasker	Unknown	1418	1634	1869	-	.	ID="RND-6_FAMILY-4895";Tend="981";Tstart="765";shortTE="F";uid="7ccbb6bd-9429-4ea7-a76b-069540fffd51"
NW_007487423.1	RepeatMasker	Unknown	77	287	1891	+	.	ID="RND-5_FAMILY-495";Tend="1131";Tstart="921";shortTE="F";uid="b2bf5740-eaf5-486a-97f5-4c70ce1bd11d"
NW_007487425.1	RepeatMasker	Unknown	50	154	560	+	.	ID="RND-1_FAMILY-212";Tend="864";Tstart="768";shortTE="F";uid="3f7f228e-ab13-49be-82e9-d75a92b5d231"
NW_007487427.1	RepeatMasker	RC/Helitron	1	287	668	-	.	ID="RND-6_FAMILY-3143";TEgroup="ctg_109988%7CRND-6_FAMILY-3143%7C1";Tend="1690";Tstart="1617";shortTE="T";uid="a90d4c0d-cbb0-492b-87f4-68fef6c5aba2"
NW_007487428.1	RepeatMasker	DNA/hAT-hATm	128	248	403	-	.	ID="RND-6_FAMILY-23";Tend="687";Tstart="576";shortTE="F";uid="b1f256c1-34bd-48e7-9010-6103a3a08797"
NW_007487428.1	RepeatMasker	SINE/tRNA-Meta	62	200	673	-	.	ID="RND-1_FAMILY-97";Tend="976";Tstart="839";shortTE="F";uid="17838bd9-25f2-4e45-9aaa-e59c772bf6ab"
NW_007377450.1	RepeatMasker	Unknown	66334	66436	821	+	.	ID="RND-5_FAMILY-2144";Tend="1002";Tstart="902";shortTE="F";uid="54f63ac3-14af-4185-a2e2-a5c147edfbb5"
NW_007377450.1	RepeatMasker	DNA	146517	146617	580	+	.	ID="RND-6_FAMILY-33607";Tend="1168";Tstart="1063";shortTE="F";uid="5bf7a317-d0ef-48ef-8adc-3587e0b7b70e"
NW_007377450.1	RepeatMasker	Unknown	81591	81697	814	+	.	ID="RND-1_FAMILY-94";Tend="1281";Tstart="1186";shortTE="F";uid="721a127e-9b06-4b0b-8c8b-5fbba6c370e3"
NW_007377450.1	RepeatMasker	Unknown	30663	30832	902	+	.	ID="RND-6_FAMILY-5187";Tend="1039";Tstart="864";shortTE="F";uid="12e93833-5ba4-420a-bc67-b072a6dcb978"
NW_007377450.1	RepeatMasker	LINE/Penelope	258295	258691	3219	+	.	ID="RND-6_FAMILY-3588";Tend="1628";Tstart="1239";shortTE="F";uid="5d2e40ed-8657-4b9a-855a-a04c0b64476a"
NW_007377450.1	RepeatMasker	Unknown	42654	42920	2017	+	.	ID="RND-1_FAMILY-427";Tend="894";Tstart="638";shortTE="F";uid="e5624b90-dd4a-4cbe-8671-9480e9283b52"
NW_007377450.1	RepeatMasker	Unknown	97297	97455	929	+	.	ID="RND-1_FAMILY-295";Tend="900";Tstart="741";shortTE="F";uid="6376a4c5-a98c-439b-b957-13b43d3d7c10"
NW_007377450.1	RepeatMasker	SINE/5S	229377	229477	541	+	.	ID="RND-1_FAMILY-103";Tend="762";Tstart="662";shortTE="F";uid="a1669681-fc22-4179-8fa8-030bc0dc8088"
NW_007377450.1	RepeatMasker	DNA/hAT-Blackjack	1925	2028	735	+	.	ID="RND-1_FAMILY-66";Tend="905";Tstart="803";shortTE="F";uid="55ca4931-2554-403d-95a9-36f53141ab2d"
NW_007377450.1	RepeatMasker	Unknown	145158	145329	1220	+	.	ID="RND-6_FAMILY-45419";Tend="1393";Tstart="1206";shortTE="F";uid="5384916f-aa6e-4002-bf0e-05d9e7dd052b"
NW_007377450.1	RepeatMasker	SINE/tRNA-Meta	157921	158077	1198	+	.	ID="RND-1_FAMILY-97";Tend="991";Tstart="835";shortTE="F";uid="5c0bb1fa-0712-43e3-a5d1-87d555656d8b"
NW_007377450.1	RepeatMasker	DNA/Maverick	147126	147294	1243	+	.	ID="RND-1_FAMILY-185";Tend="844";Tstart="671";shortTE="F";uid="ec1c618c-21d4-4e07-a842-cecf61ee36de"
NW_007377450.1	RepeatMasker	SINE/tRNA-Meta	32183	32331	1015	+	.	ID="RND-1_FAMILY-97";Tend="983";Tstart="835";shortTE="F";uid="e39036f5-f8ba-407f-8a46-e990bb2d7c73"
NW_007377450.1	RepeatMasker	RC/Helitron	292401	292627	826	+	.	ID="RND-6_FAMILY-778";Tend="1031";Tstart="803";shortTE="F";uid="712d5a89-0ab8-44e0-9d27-6f6abb9968ef"
NW_007377450.1	RepeatMasker	Unknown	124952	125181	1962	+	.	ID="RND-1_FAMILY-671";Tend="1132";Tstart="908";shortTE="F";uid="b1eeba7f-94a5-4908-91da-bf070e8a729f"
NW_007377450.1	RepeatMasker	DNA/TcMar-Tc1	259184	259376	597	+	.	ID="RND-1_FAMILY-366";Tend="1568";Tstart="1353";shortTE="F";uid="55819162-409a-4676-aae5-f43e2b411f73"
NW_007377450.1	RepeatMasker	Unknown	411160	411362	906	+	.	ID="RND-5_FAMILY-8766";Tend="1149";Tstart="927";shortTE="F";uid="70f505fc-6db3-4491-83bb-f5028b2e624d"
NW_007377450.1	RepeatMasker	SINE/tRNA-Deu	232073	232217	460	+	.	ID="RND-1_FAMILY-54";Tend="945";Tstart="819";shortTE="F";uid="dfcaa3f3-b704-4665-850a-1c5f57c6f553"
NW_007377450.1	RepeatMasker	Unknown	143559	143988	2913	+	.	ID="RND-6_FAMILY-45419";Tend="1156";Tstart="663";shortTE="F";uid="e9481e22-bf8c-45d9-97b9-cf2554852953"
NW_007377450.1	RepeatMasker	SINE/ID	358127	358314	1253	+	.	ID="RND-1_FAMILY-6";Tend="1290";Tstart="1102";shortTE="F";uid="7ac23944-30b5-40a9-a401-06374bffea5e"
NW_007377450.1	RepeatMasker	SINE/5S	263972	264159	1002	+	.	ID="RND-1_FAMILY-103";Tend="895";Tstart="715";shortTE="F";uid="d322b992-ae24-4d77-83ab-54e7a596240e"
NW_007377450.1	RepeatMasker	SINE/5S	401841	401981	501	+	.	ID="RND-1_FAMILY-103";Tend="832";Tstart="663";shortTE="F";uid="8bd5b0e3-68df-4bfc-96eb-2b05c8ea8efe"
NW_007377450.1	RepeatMasker	Unknown	59694	59846	878	+	.	ID="RND-1_FAMILY-295";Tend="904";Tstart="766";shortTE="F";uid="3cf0111f-518e-4be7-8f7a-8832af6ccafb"
NW_007377450.1	RepeatMasker	Unknown	89148	89255	830	+	.	ID="RND-1_FAMILY-94";Tend="771";Tstart="653";shortTE="F";uid="723a0d89-42a0-4986-bf1c-b2c2d7793715"
NW_007377450.1	RepeatMasker	RC/Helitron	261590	261846	1792	+	.	ID="RND-6_FAMILY-8282";Tend="1047";Tstart="795";shortTE="F";uid="71156ad1-e4d3-439a-bd22-f37280e8970d"
NW_007377450.1	RepeatMasker	Unknown	244458	244873	406	+	.	ID="RND-1_FAMILY-388";TEgroup="ctg_11%7CRND-1_FAMILY-388%7C1";Tend="798";Tstart="547";shortTE="T";uid="69a05a0f-8e5f-4b8d-b71b-90282b9a4f51"
NW_007377450.1	RepeatMasker	Unknown	571166	571348	445	+	.	ID="RND-6_FAMILY-25310";Tend="551";Tstart="369";shortTE="F";uid="e87ee46f-9792-47c4-87fa-2a121712900c"
NW_007377450.1	RepeatMasker	SINE/tRNA-Deu	411544	411647	487	+	.	ID="RND-6_FAMILY-17372";Tend="1150";Tstart="1040";shortTE="F";uid="b8af245c-3159-44ac-9f8a-afed248674a3"
NW_007377450.1	RepeatMasker	SINE/ID	263832	263949	746	+	.	ID="RND-1_FAMILY-28";Tend="952";Tstart="836";shortTE="F";uid="0178c35f-901d-49a8-a5fe-73b79e0f6176"
NW_007377450.1	RepeatMasker	SINE/ID	194876	195043	488	+	.	ID="RND-1_FAMILY-3";Tend="1059";Tstart="929";shortTE="F";uid="7b134068-5033-414c-9c70-4e6bd4bf6abd"
NW_007377450.1	RepeatMasker	Unknown	266591	266736	659	+	.	ID="RND-6_FAMILY-3384";Tend="1799";Tstart="1670";shortTE="F";uid="24c36f41-d196-432d-b224-a6bd18eec2e2"
NW_007377450.1	RepeatMasker	Unknown	201604	201727	664	+	.	ID="RND-1_FAMILY-70";Tend="1042";Tstart="921";shortTE="F";uid="82424381-0634-4ebf-9d20-434e905b5c1c"
NW_007377450.1	RepeatMasker	Unknown	443733	443833	489	+	.	ID="RND-1_FAMILY-107";Tend="382";Tstart="298";shortTE="F";uid="599a81b4-849d-4318-a054-fc473a6cf3a2"
NW_007377450.1	RepeatMasker	Unknown	563656	564160	4343	+	.	ID="RND-6_FAMILY-9409";Tend="1108";Tstart="604";shortTE="F";uid="d61f5b7e-ceaa-4a92-b61d-3dd51c0ec068"
NW_007377450.1	RepeatMasker	DNA/hAT-hAT19	188269	188382	505	+	.	ID="RND-6_FAMILY-24860";Tend="1917";Tstart="1799";shortTE="F";uid="3387349c-5141-4b2f-b2bc-074b20dfb9e3"
NW_007377450.1	RepeatMasker	DNA/TcMar-Tc1	241752	242222	2837	+	.	ID="RND-6_FAMILY-18991";Tend="1065";Tstart="570";shortTE="F";uid="f4fc04d6-e046-4c81-a489-52aefa08958f"
NW_007377450.1	RepeatMasker	SINE/ID	270201	270445	901	+	.	ID="RND-1_FAMILY-16";Tend="1076";Tstart="880";shortTE="F";uid="1bf3a70a-7666-4801-9365-4c16560ea7d2"
NW_007377450.1	RepeatMasker	Unknown	307523	307645	972	+	.	ID="RND-1_FAMILY-120";Tend="1867";Tstart="1745";shortTE="F";uid="d2b58cd6-6ac5-481e-ada0-b033a27b2cd0"
NW_007377450.1	RepeatMasker	SINE/tRNA-Core	116348	116452	785	+	.	ID="RND-1_FAMILY-72";Tend="1116";Tstart="1012";shortTE="F";uid="943d3534-c9ad-4b4b-89ff-ed1bc63fea00"
NW_007377450.1	RepeatMasker	Unknown	246085	246280	1680	+	.	ID="RND-1_FAMILY-386";Tend="954";Tstart="759";shortTE="F";uid="59e8ee74-d7d6-4f78-92f4-bd51c94d92b9"
NW_007377450.1	RepeatMasker	Unknown	498223	498591	2710	+	.	ID="RND-1_FAMILY-129";Tend="1148";Tstart="784";shortTE="F";uid="a52b3365-f038-4f79-910b-699476a2c8e5"
NW_007377450.1	RepeatMasker	Unknown	3233	3518	708	+	.	ID="RND-1_FAMILY-106";TEgroup="ctg_11%7CRND-1_FAMILY-106%7C1";Tend="1168";Tstart="1032";shortTE="T";uid="6278644b-1453-43f7-aeee-3e672e93bdef"
NW_007377450.1	RepeatMasker	Unknown	69847	70010	888	+	.	ID="RND-1_FAMILY-166";Tend="941";Tstart="777";shortTE="F";uid="c8e2a532-471a-406b-8232-ffc69d7cb59a"
NW_007377450.1	RepeatMasker	DNA/Crypton-I	412918	413152	669	+	.	ID="RND-5_FAMILY-277";Tend="619";Tstart="373";shortTE="F";uid="6bf8f14c-8133-4a52-be3d-8ff4ac750ca1"
NW_007377450.1	RepeatMasker	Unknown	294495	294710	1734	+	.	ID="RND-5_FAMILY-2144";Tend="1487";Tstart="1275";shortTE="F";uid="3387a579-df02-4b81-9ffc-91ff390ada9f"
NW_007377450.1	RepeatMasker	SINE/tRNA-Core	287419	287547	611	+	.	ID="RND-1_FAMILY-561";Tend="1001";Tstart="882";shortTE="F";uid="8bdb8ce5-e286-4fc0-a5ce-3b68f60759b1"
NW_007377450.1	RepeatMasker	LINE/L2	215795	215937	596	+	.	ID="L2-10_HMEL";Tend="2181";Tstart="2041";shortTE="F";uid="8082e30d-a14e-46a4-a69b-65e56011511b"
NW_007377450.1	RepeatMasker	Unknown	63477	63763	1846	+	.	ID="RND-1_FAMILY-848";Tend="1839";Tstart="1531";shortTE="F";uid="78faf917-db79-48d5-ad23-ae5e08c96c50"
NW_007377450.1	RepeatMasker	Unknown	238520	238620	658	+	.	ID="RND-6_FAMILY-8031";Tend="963";Tstart="857";shortTE="F";uid="8dd89a67-9a41-4687-8ee0-6f7bbef80930"
NW_007377450.1	RepeatMasker	Unknown	346487	346619	801	+	.	ID="RND-5_FAMILY-2144";Tend="1008";Tstart="898";shortTE="F";uid="4baf8671-973c-4689-b94b-8efabba1c63e"
NW_007377450.1	RepeatMasker	Unknown	443343	443500	481	+	.	ID="RND-1_FAMILY-813";Tend="1062";Tstart="909";shortTE="F";uid="c6ba8bf1-0ba3-4648-8e2b-5d1225a9b300"
NW_007377450.1	RepeatMasker	SINE/ID	147299	147531	921	+	.	ID="RND-1_FAMILY-4";Tend="1045";Tstart="755";shortTE="F";uid="b885460b-529a-4aa3-a1ac-9acebe1e70b3"
NW_007377450.1	RepeatMasker	Unknown	245645	245781	1241	+	.	ID="RND-1_FAMILY-394";Tend="1806";Tstart="1670";shortTE="F";uid="827125d1-cb52-4cc4-9cd5-a43cbad22251"
NW_007377450.1	RepeatMasker	Unknown	513248	513796	1610	+	.	ID="RND-6_FAMILY-47864";Tend="1902";Tstart="1365";shortTE="F";uid="cf4490f7-f362-45c6-bc09-cda52d8ead56"
NW_007377450.1	RepeatMasker	Unknown	224195	224360	648	+	.	ID="RND-1_FAMILY-52";Tend="1106";Tstart="953";shortTE="F";uid="b59d6e65-a8e0-4f64-bce5-9e34ffe24c26"
NW_007377450.1	RepeatMasker	Unknown	90721	90841	447	+	.	ID="RND-1_FAMILY-155";Tend="1262";Tstart="1146";shortTE="F";uid="6276dfa1-a625-4c68-a4d3-1d6b78f034ce"
NW_007377450.1	RepeatMasker	Unknown	367541	367652	768	+	.	ID="RND-1_FAMILY-129";Tend="870";Tstart="757";shortTE="F";uid="7f9435c9-c850-4d7d-8cb5-19b5061ea2e4"
NW_007377450.1	RepeatMasker	Unknown	104573	104704	711	+	.	ID="RND-6_FAMILY-427";Tend="1027";Tstart="892";shortTE="F";uid="2b341e3a-24e1-4a36-9dbc-1b110323b294"
NW_007377450.1	RepeatMasker	Unknown	24571	24718	1198	+	.	ID="RND-1_FAMILY-214";Tend="1127";Tstart="983";shortTE="F";uid="33dbdf67-69d5-4673-94eb-76123e9da1f6"
NW_007377450.1	RepeatMasker	Unknown	99920	100259	2473	+	.	ID="RND-1_FAMILY-402";Tend="1268";Tstart="910";shortTE="F";uid="1f35035d-f439-4423-a20c-1157a81cb54f"
NW_007377450.1	RepeatMasker	SINE/5S	605696	605820	416	+	.	ID="RND-1_FAMILY-103";Tend="815";Tstart="712";shortTE="F";uid="3f8458e6-c7f1-4334-b315-ff8b24965aef"
NW_007377450.1	RepeatMasker	Unknown	122288	122391	680	+	.	ID="RND-6_FAMILY-20204";Tend="1733";Tstart="1643";shortTE="F";uid="7fa49a0a-d8d5-479c-b8f7-eb6bb1539a4e"
NW_007377450.1	RepeatMasker	SINE/tRNA-Core	103323	103728	2344	+	.	ID="RND-1_FAMILY-72";Tend="1118";Tstart="782";shortTE="F";uid="6bdc9402-122a-417e-bf50-d745efb16fd2"
NW_007377450.1	RepeatMasker	Unknown	120129	120381	1526	+	.	ID="RND-6_FAMILY-20204";Tend="1752";Tstart="1496";shortTE="F";uid="0a40d0a8-9144-4725-9749-18176ff63507"
NW_007377450.1	RepeatMasker	Unknown	249816	250333	3964	+	.	ID="RND-1_FAMILY-130";Tend="1499";Tstart="968";shortTE="F";uid="f7242a9d-823e-4330-930d-8c1c7f8e5ccd"
NW_007377450.1	RepeatMasker	Unknown	50784	50961	1451	+	.	ID="RND-5_FAMILY-4969";Tend="1032";Tstart="853";shortTE="F";uid="1bdbb921-c8ea-4b80-aeed-73802e2fad59"
NW_007377450.1	RepeatMasker	SINE/B4	113619	113795	484	+	.	ID="RND-5_FAMILY-761";Tend="982";Tstart="773";shortTE="F";uid="09434aae-71e8-4919-96ed-85165750a070"
NW_007377450.1	RepeatMasker	Unknown	361779	362240	3387	+	.	ID="RND-6_FAMILY-7361";Tend="1113";Tstart="666";shortTE="F";uid="30e3be41-44a8-46f6-a1c0-66e4a729d7f5"
NW_007377450.1	RepeatMasker	LTR/Gypsy	294818	295268	3179	+	.	ID="RND-4_FAMILY-360";Tend="1426";Tstart="980";shortTE="F";uid="28e896bc-ca93-41be-b499-58d4de0a4dcf"
NW_007377450.1	RepeatMasker	DNA/Academ-1	47989	48137	1050	+	.	ID="RND-5_FAMILY-639";Tend="696";Tstart="548";shortTE="F";uid="f7a00e74-15d9-4012-83c0-9708ef0d2b01"
NW_007377450.1	RepeatMasker	Unknown	423153	423503	2411	+	.	ID="RND-1_FAMILY-195";Tend="1471";Tstart="1170";shortTE="F";uid="38a51e1f-b2b4-4211-8679-9d95b42f8caa"
NW_007377450.1	RepeatMasker	SINE/tRNA-RTE	416594	416701	432	+	.	ID="RND-1_FAMILY-88";Tend="1458";Tstart="1355";shortTE="F";uid="d0afde1a-d047-467f-91b2-abe541807e15"
NW_007377450.1	RepeatMasker	Unknown	46346	46449	818	+	.	ID="RND-1_FAMILY-130";Tend="1169";Tstart="1069";shortTE="F";uid="519cdf48-d5ec-4c96-954e-98bc8673c035"
NW_007377450.1	RepeatMasker	Unknown	248308	248610	1583	+	.	ID="RND-1_FAMILY-177";Tend="1615";Tstart="1284";shortTE="F";uid="16fe6f54-0fc3-4d14-84cd-7d3df9d2a060"
NW_007377450.1	RepeatMasker	Unknown	65870	66047	1022	+	.	ID="RND-6_FAMILY-1666";Tend="1022";Tstart="837";shortTE="F";uid="9af06d7b-4f43-432a-9b8b-b629003156ad"
NW_007377450.1	RepeatMasker	Unknown	454671	455343	6124	+	.	ID="RND-6_FAMILY-1998";Tend="1459";Tstart="785";shortTE="F";uid="8772b446-32a6-4c93-9dd4-adddcca4c1ae"
NW_007377450.1	RepeatMasker	Unknown	421312	421439	1091	+	.	ID="RND-1_FAMILY-344";Tend="1505";Tstart="1375";shortTE="F";uid="51e73ab0-ded1-47de-8211-6db0633f84bd"
NW_007377450.1	RepeatMasker	Unknown	468576	468714	874	+	.	ID="RND-5_FAMILY-20282";Tend="937";Tstart="798";shortTE="F";uid="f8483f79-1076-4683-8670-f2f825770dc5"
NW_007377450.1	RepeatMasker	RC/Helitron	63991	64120	766	+	.	ID="HELITRON-N19_LMI";Tend="1106";Tstart="978";shortTE="F";uid="e76d97e8-5100-48ad-a1c7-02795b568de4"
NW_007377450.1	RepeatMasker	Unknown	34131	34285	1121	+	.	ID="RND-1_FAMILY-130";Tend="1450";Tstart="1296";shortTE="F";uid="802a0118-a786-46e0-9f2c-e40adb7b6d34"
NW_007377450.1	RepeatMasker	LINE/RTE-BovB	539645	539847	1203	+	.	ID="RND-6_FAMILY-4311";Tend="590";Tstart="387";shortTE="F";uid="d88cf6bd-4338-4b65-9cec-3fef1902bae8"
NW_007377450.1	RepeatMasker	DNA	213823	213941	449	+	.	ID="RND-6_FAMILY-12086";Tend="474";Tstart="356";shortTE="F";uid="7658b259-d90e-4d59-a7d9-5ac5300bff6a"
NW_007377450.1	RepeatMasker	DNA/TcMar-Tc1	312397	312553	443	+	.	ID="RND-6_FAMILY-3797";TEgroup="ctg_11%7CRND-6_FAMILY-3797%7C1";Tend="805";Tstart="644";shortTE="T";uid="79bcfae4-f5df-427f-8dec-f2f19d59a9da"
NW_007377450.1	RepeatMasker	Unknown	269814	269917	432	+	.	ID="RND-5_FAMILY-708";Tend="642";Tstart="549";shortTE="F";uid="14f44f96-0589-4f7c-9858-4d5cc99cd07d"
NW_007377450.1	RepeatMasker	SINE/tRNA-RTE	260024	260147	709	+	.	ID="RND-6_FAMILY-12848";Tend="819";Tstart="703";shortTE="F";uid="b70c41e6-6f17-48ba-8124-fa3431a1521d"
NW_007377450.1	RepeatMasker	DNA	92285	92417	699	+	.	ID="RND-1_FAMILY-23";Tend="1402";Tstart="1279";shortTE="F";uid="b9c4b8a2-cd74-477c-bbeb-a8b7a5a0a58f"
NW_007377450.1	RepeatMasker	LTR/Pao	365271	365396	575	+	.	ID="RND-6_FAMILY-1912";Tend="705";Tstart="603";shortTE="F";uid="8f3bf4dd-01b9-40e4-a601-375d44184281"
NW_007377450.1	RepeatMasker	Unknown	205247	205494	1349	+	.	ID="RND-6_FAMILY-45419";Tend="1382";Tstart="1098";shortTE="F";uid="ebdfa580-882b-473a-8a14-e756e268d678"
NW_007377450.1	RepeatMasker	Unknown	164742	164877	1106	+	.	ID="RND-1_FAMILY-80";Tend="1032";Tstart="898";shortTE="F";uid="3781e0b4-6d7b-4f0d-8731-3478cf1b35d3"
NW_007377450.1	RepeatMasker	Unknown	410365	410814	583	+	.	ID="RND-5_FAMILY-8766";TEgroup="ctg_11%7CRND-5_FAMILY-8766%7C1";Tend="1149";Tstart="885";shortTE="T";uid="7eba4ec9-81c9-4635-8892-16e778f21890"
NW_007377450.1	RepeatMasker	SINE/ID	248121	248299	603	+	.	ID="RND-1_FAMILY-15";Tend="866";Tstart="685";shortTE="F";uid="813aed1d-2d2c-41a8-83aa-9d839bcd9ab3"
NW_007377450.1	RepeatMasker	SINE/tRNA-RTE	35428	35731	2280	+	.	ID="RND-1_FAMILY-100";Tend="1032";Tstart="736";shortTE="F";uid="252186f3-21ba-44ec-826e-26f8bbf9b4ea"
NW_007377450.1	RepeatMasker	Unknown	247391	247903	4357	+	.	ID="RND-6_FAMILY-6470";Tend="1390";Tstart="882";shortTE="F";uid="d2eba4e5-788f-4c6d-a48d-d3381533b498"
NW_007377450.1	RepeatMasker	SINE/B4	175909	176150	1773	+	.	ID="RND-5_FAMILY-761";Tend="981";Tstart="743";shortTE="F";uid="393a3d18-ef3f-4443-92c8-9d1e86e26bcb"
NW_007377450.1	RepeatMasker	RC/Helitron	421700	421897	1488	+	.	ID="RND-1_FAMILY-228";Tend="1378";Tstart="1180";shortTE="F";uid="d43c5ce0-7f3e-47f3-9d1b-f118b3a5e351"
NW_007377450.1	RepeatMasker	Unknown	253267	253437	1115	+	.	ID="RND-5_FAMILY-3169";Tend="1284";Tstart="1114";shortTE="F";uid="985bcebc-d56b-4ac2-b820-2994f821b2af"
NW_007377450.1	RepeatMasker	Unknown	12951	13086	906	+	.	ID="RND-1_FAMILY-106";Tend="1168";Tstart="1032";shortTE="F";uid="27691f8f-499d-4060-a4cb-cb4efb3bc348"
NW_007377450.1	RepeatMasker	Unknown	95659	96085	3301	+	.	ID="RND-6_FAMILY-62244";Tend="1115";Tstart="688";shortTE="F";uid="d56485bd-7b59-4991-9c09-847ae286b70e"
NW_007377450.1	RepeatMasker	Unknown	252118	252506	2267	+	.	ID="RND-1_FAMILY-314";Tend="1285";Tstart="824";shortTE="F";uid="50e0c3ef-201d-492a-be8a-34ed76595aa6"
NW_007377450.1	RepeatMasker	LINE/I	180843	181105	2148	+	.	ID="RND-1_FAMILY-663";Tend="1238";Tstart="974";shortTE="F";uid="c58d84ad-49d9-4772-a742-9432902bf58d"
NW_007377450.1	RepeatMasker	SINE/ID	275117	275334	1239	+	.	ID="RND-1_FAMILY-6";Tend="1316";Tstart="1092";shortTE="F";uid="3abc0194-0655-4e45-a01f-842ed420236a"
NW_007377450.1	RepeatMasker	SINE/tRNA-Meta	491855	492001	450	+	.	ID="RND-1_FAMILY-97";Tend="995";Tstart="834";shortTE="F";uid="c0d83160-56ea-40e7-b749-aa78be2a954d"
NW_007377450.1	RepeatMasker	Unknown	94868	95049	1266	+	.	ID="RND-6_FAMILY-3760";Tend="983";Tstart="797";shortTE="F";uid="bba4d694-e448-464b-bc68-5f15b79374ad"
NW_007377450.1	RepeatMasker	Unknown	293988	294120	1079	+	.	ID="RND-1_FAMILY-129";Tend="1284";Tstart="1153";shortTE="F";uid="2c4300c0-7635-4fa1-9574-5f23d17eac2b"
NW_007377450.1	RepeatMasker	Unknown	122138	122302	991	+	.	ID="RND-1_FAMILY-195";Tend="1158";Tstart="999";shortTE="F";uid="4cbeddbe-87bc-40b3-b858-2a1c7b6a1f80"
NW_007377450.1	RepeatMasker	SINE/tRNA-RTE	334108	334242	913	+	.	ID="RND-1_FAMILY-22";Tend="820";Tstart="681";shortTE="F";uid="3d19f16c-3d2e-42f1-ba83-e28013fb2049"
NW_007377450.1	RepeatMasker	DNA/hAT-Blackjack	203228	203353	836	+	.	ID="RND-1_FAMILY-66";Tend="888";Tstart="765";shortTE="F";uid="58bf7c3f-f07d-4500-9785-4521192ccaec"
NW_007377450.1	RepeatMasker	SINE/ID	423957	424198	1058	+	.	ID="RND-6_FAMILY-766";Tend="1895";Tstart="1648";shortTE="F";uid="bef23790-e7bf-4fa2-ac0c-c58f0479a4ed"
NW_007377450.1	RepeatMasker	DNA/hAT-Charlie	539467	539596	1028	+	.	ID="RND-1_FAMILY-583";Tend="848";Tstart="725";shortTE="F";uid="113f7969-f41f-4c23-8ef6-7bfa8f789097"
NW_007377450.1	RepeatMasker	LINE/I	86964	87400	850	+	.	ID="RND-5_FAMILY-368";Tend="1225";Tstart="770";shortTE="F";uid="bd8eef60-4822-43c2-b668-420fc8252034"
NW_007377450.1	RepeatMasker	SINE/tRNA-RTE	98698	98895	565	+	.	ID="RND-1_FAMILY-88";Tend="1107";Tstart="888";shortTE="F";uid="10441dc2-b1d7-43c8-afec-313c3201d700"
NW_007377450.1	RepeatMasker	SINE/tRNA-RTE	254630	254746	918	+	.	ID="RND-6_FAMILY-12848";Tend="819";Tstart="703";shortTE="F";uid="d89ee1f9-ff51-4af9-ac37-70f16658b29a"
NW_007377450.1	RepeatMasker	Unknown	253067	253268	821	+	.	ID="RND-1_FAMILY-722";Tend="1242";Tstart="1025";shortTE="F";uid="7efd23c3-a284-4750-8587-0d8a73d15561"
NW_007377450.1	RepeatMasker	SINE/ID	595852	596010	840	+	.	ID="RND-1_FAMILY-16";Tend="1027";Tstart="853";shortTE="F";uid="0fd2b99c-1692-429e-b18b-7b6dc3ef526e"
NW_007377450.1	RepeatMasker	Unknown	428577	428728	772	+	.	ID="RND-1_FAMILY-800";TEgroup="ctg_11%7CRND-1_FAMILY-800%7C1";Tend="742";Tstart="281";shortTE="F";uid="279325d7-bc30-4c4f-b49c-f97c7de6fdf1"
NW_007377450.1	RepeatMasker	Unknown	210631	210732	789	+	.	ID="RND-6_FAMILY-454";Tend="919";Tstart="820";shortTE="F";uid="e44f3471-ee81-427d-b4fa-10478cc2bd84"
NW_007377450.1	RepeatMasker	Unknown	393180	393479	2573	+	.	ID="RND-6_FAMILY-1666";Tend="1128";Tstart="812";shortTE="F";uid="6f7364c3-f752-40a6-9069-cdb4adde465a"
NW_007377450.1	RepeatMasker	Unknown	103168	103307	844	+	.	ID="RND-6_FAMILY-44247";Tend="1262";Tstart="1119";shortTE="F";uid="3ad3671b-025a-4469-8e5e-69fc271cd13b"
NW_007377450.1	RepeatMasker	Unknown	17021	17249	945	+	.	ID="RND-6_FAMILY-1666";Tend="1031";Tstart="812";shortTE="F";uid="e3ce3fce-8fb5-486d-a752-beda2d3f990a"
NW_007377450.1	RepeatMasker	RC/Helitron	421301	421403	824	+	.	ID="RND-1_FAMILY-228";Tend="1086";Tstart="983";shortTE="F";uid="c46fa87e-af2a-4816-aca5-2b4ed25c6e22"
NW_007377450.1	RepeatMasker	DNA	414531	415085	976	+	.	ID="RND-1_FAMILY-23";Tend="1803";Tstart="1179";shortTE="F";uid="49fcac71-a5c5-4fef-93ad-f0182cc19582"
NW_007377450.1	RepeatMasker	RC/Helitron	241237	241367	625	+	.	ID="HELITRON-N19_LMI";Tend="1106";Tstart="979";shortTE="F";uid="8c3018b4-f231-48e8-862c-f9ae37d17b69"
NW_007377450.1	RepeatMasker	SINE/tRNA-RTE	320982	321287	2083	+	.	ID="RND-1_FAMILY-22";Tend="1560";Tstart="1254";shortTE="F";uid="9fc22943-64cc-4eef-99ad-81a9e20441cd"
NW_007377450.1	RepeatMasker	Unknown	95052	95178	547	+	.	ID="RND-1_FAMILY-19";Tend="1030";Tstart="907";shortTE="F";uid="c7d9bbc9-26eb-4c31-b849-9754c18981ea"
NW_007377450.1	RepeatMasker	Unknown	22190	22429	1818	+	.	ID="RND-1_FAMILY-56";Tend="1736";Tstart="1499";shortTE="F";uid="4edbf6b5-1feb-4ae5-a7ca-dd9a00eaba50"
NW_007377450.1	RepeatMasker	LTR/Gypsy	571635	571738	558	+	.	ID="RND-1_FAMILY-60";Tend="1092";Tstart="988";shortTE="F";uid="1f1ab283-7c6b-47c7-99c2-27c6b60f5d76"
NW_007377450.1	RepeatMasker	Unknown	241530	241729	1114	+	.	ID="RND-5_FAMILY-767";Tend="1002";Tstart="829";shortTE="F";uid="b8da1966-29c2-4137-9df1-da83e9b63cdf"
NW_007377450.1	RepeatMasker	RC/Helitron	265291	265882	2737	+	.	ID="RND-1_FAMILY-228";Tend="786";Tstart="254";shortTE="F";uid="af17d4c2-8eb0-4524-bceb-ee587ca8c0a2"
NW_007377450.1	RepeatMasker	Unknown	423930	424054	532	+	.	ID="RND-1_FAMILY-0";Tend="437";Tstart="249";shortTE="F";uid="301da693-2f44-4b92-983c-1a60067af561"
NW_007377450.1	RepeatMasker	LTR/Gypsy	183344	183563	1289	+	.	ID="RND-1_FAMILY-60";Tend="1225";Tstart="989";shortTE="F";uid="0f60b2dd-eeaf-414f-8ec5-39b4f4da1732"
NW_007377450.1	RepeatMasker	SINE/tRNA-Meta	312648	312811	1201	+	.	ID="RND-1_FAMILY-97";Tend="995";Tstart="834";shortTE="F";uid="c1d7d43b-fa56-4c19-9e66-05b6778b1d73"
NW_007377450.1	RepeatMasker	Unknown	54020	54183	834	+	.	ID="RND-1_FAMILY-166";Tend="941";Tstart="777";shortTE="F";uid="6a156073-6dbc-470e-94ee-1e6a8905f862"
NW_007377450.1	RepeatMasker	SINE/tRNA-RTE	312016	312118	591	+	.	ID="RND-1_FAMILY-89";Tend="1128";Tstart="1026";shortTE="F";uid="1f372525-9f49-4e74-9b54-1b4f8d4b296b"
NW_007377450.1	RepeatMasker	DNA/TcMar-Tc1	244893	245026	988	+	.	ID="RND-1_FAMILY-627";Tend="845";Tstart="697";shortTE="F";uid="a5024f31-03b0-4076-8400-d17828d0f593"
NW_007377450.1	RepeatMasker	LTR/Gypsy	215971	216138	563	+	.	ID="GYPSY68-I_AG";Tend="2277";Tstart="2114";shortTE="F";uid="1bf653c4-30e1-445e-8981-151a56de892b"
NW_007377450.1	RepeatMasker	Unknown	414357	414463	781	+	.	ID="RND-6_FAMILY-1666";Tend="934";Tstart="829";shortTE="F";uid="9b523f94-88cc-4589-b56e-4fd009e66fc9"
NW_007377450.1	RepeatMasker	DNA/hAT-Blackjack	168178	168281	744	+	.	ID="RND-1_FAMILY-66";Tend="880";Tstart="781";shortTE="F";uid="af142cb6-2396-42a3-a9f7-143661bf1474"
NW_007377450.1	RepeatMasker	DNA/TcMar-Tc1	215562	215873	1767	+	.	ID="RND-1_FAMILY-366";Tend="1013";Tstart="704";shortTE="F";uid="6fff567d-63d1-4955-95b4-a94f767aace6"
NW_007377450.1	RepeatMasker	SINE/5S	295311	295505	1187	+	.	ID="RND-1_FAMILY-103";Tend="858";Tstart="660";shortTE="F";uid="c75d6e95-df89-408b-be7d-85e905026b3c"
NW_007377450.1	RepeatMasker	Unknown	106086	106262	467	+	.	ID="RND-6_FAMILY-1666";Tend="1020";Tstart="811";shortTE="F";uid="6e726d3e-c7af-425e-86a4-a0fa3fb433c6"
NW_007377450.1	RepeatMasker	DNA/Crypton-I	415783	416020	702	+	.	ID="RND-5_FAMILY-277";Tend="623";Tstart="373";shortTE="F";uid="399f5f3b-ad0d-42db-a057-cea6879326e6"
NW_007377450.1	RepeatMasker	SINE/tRNA-RTE	38056	38241	1448	+	.	ID="RND-6_FAMILY-31686";Tend="1162";Tstart="974";shortTE="F";uid="f93f87dd-072b-4cda-9706-2a859c19c4d3"
NW_007377450.1	RepeatMasker	Unknown	111450	112163	1182	+	.	ID="RND-1_FAMILY-195";Tend="1175";Tstart="999";shortTE="F";uid="bb019a20-7ffa-4d23-9254-6cd717b7ff16"
NW_007377450.1	RepeatMasker	LINE/RTE-BovB	122670	122854	1120	+	.	ID="RND-6_FAMILY-4311";Tend="611";Tstart="422";shortTE="F";uid="971fb73c-41b5-4363-9e0f-a53991c29016"
NW_007377450.1	RepeatMasker	Unknown	371249	371356	440	+	.	ID="RND-1_FAMILY-129";Tend="900";Tstart="776";shortTE="F";uid="a8cd290d-65f7-4a8f-98e3-aa63bd2c1e7d"
NW_007377450.1	RepeatMasker	Unknown	259368	259469	534	+	.	ID="RND-5_FAMILY-94";Tend="1398";Tstart="1293";shortTE="F";uid="2ca327d6-3486-456c-88c4-cc6e59fbac42"
NW_007377450.1	RepeatMasker	SINE/B4	293434	293578	535	+	.	ID="RND-1_FAMILY-25";Tend="874";Tstart="741";shortTE="F";uid="38f27e75-d258-460f-9cff-f91476c54a9d"
NW_007377450.1	RepeatMasker	Unknown	306254	306853	4126	+	.	ID="RND-5_FAMILY-2144";Tend="1531";Tstart="902";shortTE="F";uid="adabe579-1045-4186-87b6-b46f87dfd1fb"
NW_007377450.1	RepeatMasker	Unknown	258913	259244	1681	+	.	ID="RND-6_FAMILY-3964";Tend="1220";Tstart="907";shortTE="F";uid="83e66339-6ee9-4d34-ae14-86ddbb1bddf9"
NW_007377450.1	RepeatMasker	SINE/5S	341415	341627	900	+	.	ID="RND-1_FAMILY-103";Tend="897";Tstart="662";shortTE="F";uid="6b511199-f110-45c0-b6e5-90c3407c8524"
NW_007377450.1	RepeatMasker	LTR/Gypsy	96472	96586	798	+	.	ID="RND-6_FAMILY-7101";Tend="932";Tstart="819";shortTE="F";uid="07829da1-1fcd-41f4-a75c-621210b7c88e"
NW_007377450.1	RepeatMasker	Unknown	1620	1884	2274	+	.	ID="RND-1_FAMILY-214";Tend="1129";Tstart="865";shortTE="F";uid="d569a270-40ad-436f-bdef-5eb1263e9023"
NW_007377450.1	RepeatMasker	DNA/Sola-2	412116	412550	1048	+	.	ID="RND-1_FAMILY-789";TEgroup="ctg_11%7CRND-1_FAMILY-789%7C1";Tend="865";Tstart="700";shortTE="F";uid="27047b36-721a-48fb-9150-4d881110dd9e"
NW_007377450.1	RepeatMasker	Unknown	293202	293407	1727	+	.	ID="RND-6_FAMILY-62244";Tend="897";Tstart="689";shortTE="F";uid="a3aaa7cd-9a8f-4edf-b322-3fad5ac153cc"
NW_007377450.1	RepeatMasker	Unknown	348547	348654	403	+	.	ID="RND-6_FAMILY-8585";Tend="432";Tstart="238";shortTE="F";uid="a0c09980-ed3e-49f3-ba1f-c71688558bcb"
NW_007377450.1	RepeatMasker	RC/Helitron	246286	246491	1308	+	.	ID="RND-6_FAMILY-24038";Tend="1073";Tstart="849";shortTE="F";uid="96a21639-5c36-44f1-a082-cb9ef38a4d42"
NW_007377450.1	RepeatMasker	Unknown	404961	405073	514	+	.	ID="RND-1_FAMILY-65";Tend="1067";Tstart="956";shortTE="F";uid="d9dd05aa-6334-49f0-a9bc-759f75b43034"
NW_007377450.1	RepeatMasker	LTR/Gypsy	99718	99826	468	+	.	ID="RND-6_FAMILY-6192";Tend="247";Tstart="142";shortTE="F";uid="e965bee5-aae7-48fe-8479-fc78b6769372"
NW_007377450.1	RepeatMasker	DNA/hAT-hAT19	207482	207623	427	+	.	ID="RND-6_FAMILY-24860";Tend="1955";Tstart="1799";shortTE="F";uid="9c136e5c-9a51-47ef-9cd6-37c418006f10"
NW_007377450.1	RepeatMasker	LTR/Gypsy	498641	498803	1463	+	.	ID="RND-6_FAMILY-7101";Tend="974";Tstart="812";shortTE="F";uid="c3ac70fb-1095-4562-b18a-e7b306ef2ad2"
NW_007377450.1	RepeatMasker	RC/Helitron	72737	73027	2483	+	.	ID="RND-1_FAMILY-570";Tend="1159";Tstart="873";shortTE="F";uid="9836bdbe-51e5-42ad-a398-24f6bad05561"
NW_007377450.1	RepeatMasker	Unknown	28095	28213	731	+	.	ID="RND-6_FAMILY-427";Tend="1021";Tstart="905";shortTE="F";uid="daacd540-b435-4e61-aa2c-33eb2dc951d2"
NW_007377450.1	RepeatMasker	DNA/TcMar-Tc1	216062	216672	4667	+	.	ID="RND-1_FAMILY-366";Tend="1568";Tstart="957";shortTE="F";uid="40092137-83f1-41f0-8f2f-db5a25b5d43c"
NW_007377450.1	RepeatMasker	SINE/ID	15126	15351	985	+	.	ID="RND-1_FAMILY-5";Tend="1754";Tstart="1538";shortTE="F";uid="ae04e1c0-9221-4d1d-9921-17574598c9b4"
NW_007377450.1	RepeatMasker	RC/Helitron	258715	258851	1013	+	.	ID="RND-1_FAMILY-228";Tend="659";Tstart="520";shortTE="F";uid="50511562-ba79-43e6-9d74-e8a1f25a1573"
NW_007377450.1	RepeatMasker	DNA/hAT-hATm	516071	516172	574	+	.	ID="RND-6_FAMILY-23";Tend="709";Tstart="611";shortTE="F";uid="5a02290b-40dc-42a7-ad36-4e58d00d7c8a"
NW_007377450.1	RepeatMasker	Unknown	106608	106924	493	+	.	ID="RND-1_FAMILY-0";Tend="1300";Tstart="811";shortTE="F";uid="cda9362e-09bd-4061-b02b-ded5088c963b"
NW_007377450.1	RepeatMasker	Unknown	255077	255368	2174	+	.	ID="RND-1_FAMILY-130";Tend="1499";Tstart="1191";shortTE="F";uid="c5137cba-754a-4d5f-b971-5ac1c6ec098e"
NW_007377450.1	RepeatMasker	Unknown	135188	135315	949	+	.	ID="RND-5_FAMILY-2144";Tend="1504";Tstart="1372";shortTE="F";uid="494bebee-c768-4e11-a838-0983f4b2feb3"
NW_007377450.1	RepeatMasker	DNA/MULE-MuDR	176986	177336	1058	+	.	ID="RND-5_FAMILY-311";TEgroup="ctg_11%7CRND-5_FAMILY-311%7C1";Tend="1628";Tstart="570";shortTE="F";uid="b3b5954c-4df4-4ab6-b359-a82ca07031b7"
NW_007377450.1	RepeatMasker	LINE/CR1	64445	64896	3828	+	.	ID="RND-6_FAMILY-22446";Tend="1207";Tstart="756";shortTE="F";uid="645b404f-2721-4b0c-8def-24ce6858440a"
NW_007377450.1	RepeatMasker	Unknown	426975	427097	492	+	.	ID="RND-6_FAMILY-47864";Tend="1553";Tstart="1444";shortTE="F";uid="95ce2e30-297c-43bf-900b-ee9f25d6aff6"
NW_007377450.1	RepeatMasker	SINE/tRNA-Core	415460	415662	1553	+	.	ID="RND-6_FAMILY-3547";Tend="1913";Tstart="1699";shortTE="F";uid="0556fb92-e97c-4942-8285-91628c45051a"
NW_007377450.1	RepeatMasker	Satellite	389261	389702	1529	+	.	ID="RND-1_FAMILY-51";Tend="377";Tstart="1";shortTE="F";uid="2ac54ff4-1ac9-44f0-b782-8245c61ef6ee"
NW_007377450.1	RepeatMasker	Unknown	97651	97806	966	+	.	ID="RND-1_FAMILY-295";Tend="896";Tstart="741";shortTE="F";uid="c375ea2e-8814-448f-adab-beead30f51cc"
NW_007377450.1	RepeatMasker	SINE/tRNA-RTE	113725	113826	426	+	.	ID="RND-1_FAMILY-2";Tend="1311";Tstart="1215";shortTE="F";uid="bf42a1a2-5a45-42df-b781-1db1f1949b28"
NW_007377450.1	RepeatMasker	Unknown	515672	515782	918	+	.	ID="RND-6_FAMILY-45419";Tend="1382";Tstart="1272";shortTE="F";uid="ab1d73f4-ffb7-4562-ada5-67f8fc954ac8"
NW_007377450.1	RepeatMasker	Unknown	250397	250827	1696	+	.	ID="RND-5_FAMILY-94";Tend="1403";Tstart="896";shortTE="F";uid="0b4116ed-5587-43af-9d14-955e2fa8c377"
NW_007377450.1	RepeatMasker	Unknown	525859	526053	1432	+	.	ID="RND-5_FAMILY-3163";Tend="1411";Tstart="1218";shortTE="F";uid="1fd0c7b3-c1a9-4d7a-b976-d0ab0d102e33"
NW_007377450.1	RepeatMasker	Unknown	118496	118664	1155	+	.	ID="RND-6_FAMILY-62244";Tend="869";Tstart="689";shortTE="F";uid="99ddb788-1cf2-4edf-bf10-fab7a494bd12"
NW_007377450.1	RepeatMasker	Unknown	565004	565773	6507	+	.	ID="RND-6_FAMILY-6187";Tend="1580";Tstart="815";shortTE="F";uid="1a042261-8b0d-4936-9acc-80c5bc5b9629"
NW_007377450.1	RepeatMasker	Unknown	255432	255862	1696	+	.	ID="RND-5_FAMILY-94";Tend="1403";Tstart="896";shortTE="F";uid="330b3f49-6914-4a77-aebb-59c0b394a28b"
NW_007377450.1	RepeatMasker	Unknown	198632	198752	700	+	.	ID="RND-1_FAMILY-70";Tend="1041";Tstart="917";shortTE="F";uid="9c39b317-b2fd-48bb-954b-5b83b92e4dcd"
NW_007377450.1	RepeatMasker	SINE/tRNA-Meta	225641	225806	635	+	.	ID="RND-1_FAMILY-97";Tend="989";Tstart="838";shortTE="F";uid="3dc8409b-bcdf-4c10-bee9-3143fddf5bdd"
NW_007377450.1	RepeatMasker	Unknown	275847	276050	1000	+	.	ID="RND-1_FAMILY-253";Tend="949";Tstart="744";shortTE="F";uid="6c711496-1f23-4812-a9a6-6e2053ecf6f3"
NW_007377450.1	RepeatMasker	Unknown	107882	108006	725	+	.	ID="RND-1_FAMILY-390";Tend="1688";Tstart="1576";shortTE="F";uid="35f19c41-a265-4693-911d-dfbb8082080e"
NW_007377450.1	RepeatMasker	Unknown	140800	141300	3024	+	.	ID="RND-5_FAMILY-2144";TEgroup="ctg_11%7CRND-5_FAMILY-2144%7C1";Tend="1530";Tstart="903";shortTE="F";uid="a6e8d1f1-fe21-4659-abed-e00daaf5fbff"
NW_007377450.1	RepeatMasker	Unknown	24884	25402	480	+	.	ID="RND-1_FAMILY-0";TEgroup="ctg_11%7CRND-1_FAMILY-0%7C1";Tend="646";Tstart="321";shortTE="F";uid="3f5cf89a-2997-4ccc-a5f7-07f2a1425e5b"
NW_007377450.1	RepeatMasker	Unknown	121003	121139	1139	+	.	ID="RND-6_FAMILY-29318";Tend="1298";Tstart="1162";shortTE="F";uid="b9258949-a345-42cb-875d-0822469d5df7"
NW_007377450.1	RepeatMasker	Satellite	246868	247007	597	+	.	ID="RND-1_FAMILY-51";Tend="143";Tstart="1";shortTE="F";uid="9ce2d1e4-29d3-4704-88dc-a6ac36598b71"
NW_007377450.1	RepeatMasker	DNA/PIF-Harbinger	266332	266446	990	+	.	ID="RND-5_FAMILY-136";Tend="832";Tstart="718";shortTE="F";uid="ce010734-61d3-4c45-96ec-e7af40665cbc"
NW_007377450.1	RepeatMasker	Unknown	271804	271917	532	+	.	ID="RND-6_FAMILY-8585";Tend="118";Tstart="7";shortTE="F";uid="18b944ed-9250-4c8e-a9de-4a697ea14151"
NW_007377450.1	RepeatMasker	SINE/tRNA-Core	389110	389246	406	+	.	ID="RND-1_FAMILY-87";Tend="957";Tstart="833";shortTE="F";uid="961566b2-c76b-42b8-be29-e9298b1c5754"
NW_007377450.1	RepeatMasker	LINE/I	92776	93795	3505	+	.	ID="RND-5_FAMILY-368";Tend="1314";Tstart="337";shortTE="F";uid="e6768dca-c965-4b72-a3e5-6f9566cef49b"
NW_007377450.1	RepeatMasker	Unknown	56805	57008	1544	+	.	ID="RND-1_FAMILY-844";Tend="1018";Tstart="813";shortTE="F";uid="17754816-9043-43b5-bbbb-b8dd308ea6da"
NW_007377450.1	RepeatMasker	SINE/tRNA-Meta	267789	267944	649	+	.	ID="RND-1_FAMILY-97";Tend="977";Tstart="838";shortTE="F";uid="15468796-7ea8-4c2b-8f7c-396dd6a87fc2"
NW_007377450.1	RepeatMasker	RC/Helitron	240469	240732	718	+	.	ID="RND-1_FAMILY-188";TEgroup="ctg_11%7CRND-1_FAMILY-188%7C1";Tend="1026";Tstart="761";shortTE="T";uid="f50d2bd5-2e3b-47e6-b530-b5339b4d1b2b"
NW_007377450.1	RepeatMasker	Unknown	8520	8654	617	+	.	ID="RND-6_FAMILY-2727";Tend="945";Tstart="838";shortTE="F";uid="8a62b5ce-9b94-4a43-bb2e-6b9efcb79094"
NW_007377450.1	RepeatMasker	LINE/L1-Tx1	425281	425560	999	+	.	ID="RND-4_FAMILY-112";Tend="1773";Tstart="1532";shortTE="F";uid="c6190c5b-1756-487f-a706-4bef94ba1754"
NW_007377450.1	RepeatMasker	Unknown	292888	293034	893	+	.	ID="RND-6_FAMILY-62244";Tend="884";Tstart="689";shortTE="F";uid="4a6ef4e6-64b6-461f-9622-aecea85b0e6d"
NW_007377450.1	RepeatMasker	Unknown	346772	346989	1162	+	.	ID="RND-5_FAMILY-2144";Tend="1174";Tstart="978";shortTE="F";uid="12bc3273-0b28-48e4-af25-6931624f942d"
NW_007377450.1	RepeatMasker	Unknown	74896	75057	1083	+	.	ID="RND-1_FAMILY-52";Tend="1085";Tstart="924";shortTE="F";uid="51128f1a-827f-4008-8679-cc71a9eea0f8"
NW_007377450.1	RepeatMasker	Unknown	183029	183298	1219	+	.	ID="RND-1_FAMILY-227";Tend="1159";Tstart="910";shortTE="F";uid="1e235e55-3e27-4139-a6e1-663fc21161c7"
NW_007377450.1	RepeatMasker	DNA/hAT-Blackjack	381875	382273	2414	+	.	ID="RND-1_FAMILY-83";TEgroup="ctg_11%7CRND-1_FAMILY-83%7C1";Tend="1127";Tstart="804";shortTE="F";uid="b7b418e0-ad37-488a-9250-dfc9e6c97164"
NW_007377450.1	RepeatMasker	Satellite	65426	65538	437	+	.	ID="RND-6_FAMILY-11623";Tend="381";Tstart="267";shortTE="F";uid="d6a02d8c-553f-427d-b76d-51de788f9c2e"
NW_007377450.1	RepeatMasker	Unknown	96455	96560	493	+	.	ID="RND-6_FAMILY-6349";Tend="1226";Tstart="1113";shortTE="F";uid="a5891901-65fd-46b9-ab5a-40722eb1c31f"
NW_007377450.1	RepeatMasker	Unknown	253697	253911	1175	+	.	ID="RND-5_FAMILY-3169";Tend="1488";Tstart="1274";shortTE="F";uid="727592e3-4c41-4cae-b258-45adf2b25d3a"
NW_007377450.1	RepeatMasker	SINE/5S	308173	308306	785	+	.	ID="RND-1_FAMILY-103";Tend="796";Tstart="665";shortTE="F";uid="0e11280c-2f91-4b31-b656-6aaaa95ebcbe"
NW_007377450.1	RepeatMasker	SINE/ID	407406	407608	636	+	.	ID="RND-1_FAMILY-10";Tend="973";Tstart="757";shortTE="F";uid="2d9bcf58-1a27-4000-bc83-62f0a4e00673"
NW_007377450.1	RepeatMasker	DNA/TcMar-Tc1	211866	212324	2714	+	.	ID="RND-1_FAMILY-366";Tend="1227";Tstart="836";shortTE="F";uid="0e820e84-bc7d-4ffe-bd92-d5bab9bdc9d6"
NW_007377450.1	RepeatMasker	SINE/B4	126254	126447	880	-	.	ID="RND-5_FAMILY-761";Tend="977";Tstart="771";shortTE="F";uid="7aead703-6e6c-47d0-bcc0-42fb4e49983d"
NW_007377450.1	RepeatMasker	Unknown	262535	263031	1443	-	.	ID="RND-1_FAMILY-98";TEgroup="ctg_11%7CRND-1_FAMILY-98%7C1";Tend="1085";Tstart="876";shortTE="F";uid="5b620638-b195-475d-8b3a-539ee3e81fff"
NW_007377450.1	RepeatMasker	Unknown	429362	429538	1193	-	.	ID="RND-1_FAMILY-48";Tend="859";Tstart="688";shortTE="F";uid="ded514f3-a229-4727-81d5-9a5db75e23e8"
NW_007377450.1	RepeatMasker	Unknown	268200	268461	770	-	.	ID="RND-1_FAMILY-385";TEgroup="ctg_11%7CRND-1_FAMILY-385%7C1";Tend="1268";Tstart="1063";shortTE="F";uid="95cc5c6d-4f4d-4528-806f-b6d2b2e87922"
NW_007377450.1	RepeatMasker	Unknown	90569	90692	803	-	.	ID="RND-1_FAMILY-94";Tend="770";Tstart="653";shortTE="F";uid="3db83725-4a60-494d-b14b-d8099fd2bf4d"
NW_007377450.1	RepeatMasker	Unknown	445988	446114	993	-	.	ID="RND-1_FAMILY-70";Tend="1043";Tstart="918";shortTE="F";uid="3e8d6e52-a524-4b10-a832-a080b530bdf4"
NW_007377450.1	RepeatMasker	Unknown	392835	392960	694	-	.	ID="RND-1_FAMILY-70";Tend="1043";Tstart="921";shortTE="F";uid="a094cb79-1e42-4522-af37-2cdc8dc18bd7"
NW_007377450.1	RepeatMasker	LINE/RTE-BovB	418848	418968	751	-	.	ID="RND-6_FAMILY-54328";Tend="1025";Tstart="903";shortTE="F";uid="70a00df5-6ea2-4bad-8812-62f6b65925d9"
NW_007377450.1	RepeatMasker	Unknown	240197	240364	1293	-	.	ID="RND-1_FAMILY-94";Tend="1286";Tstart="1123";shortTE="F";uid="a3914253-6955-41e4-94a1-8351b91b5ee7"
NW_007377450.1	RepeatMasker	LINE/I	39159	39521	1862	-	.	ID="RND-6_FAMILY-21217";Tend="814";Tstart="452";shortTE="F";uid="e71d5ea8-b9b3-47ed-a025-363bb15b3489"
NW_007377450.1	RepeatMasker	DNA/Merlin	142558	142692	1125	-	.	ID="RND-5_FAMILY-1069";Tend="1275";Tstart="1141";shortTE="F";uid="5eb0d3d3-efb9-417c-94f1-410f21ef2c30"
NW_007377450.1	RepeatMasker	DNA/Maverick	348689	349128	667	-	.	ID="RND-6_FAMILY-12032";Tend="991";Tstart="568";shortTE="F";uid="473994ee-d576-4451-af44-78317234966a"
NW_007377450.1	RepeatMasker	SINE/ID	117917	118049	861	-	.	ID="RND-1_FAMILY-28";Tend="1061";Tstart="928";shortTE="F";uid="0900ed85-ef6d-4ce1-894c-24ea4ac8dbda"
NW_007377450.1	RepeatMasker	SINE/tRNA-RTE	88357	88488	888	-	.	ID="RND-1_FAMILY-100";Tend="829";Tstart="695";shortTE="F";uid="cbbe3846-f7b8-43b0-8644-c7e1e26fe3dc"
NW_007377450.1	RepeatMasker	DNA/hAT-hAT19	240737	240843	600	-	.	ID="RND-6_FAMILY-24860";Tend="1917";Tstart="1806";shortTE="F";uid="6b068a58-8623-4b24-8751-15796339832a"
NW_007377450.1	RepeatMasker	DNA/PIF-Harbinger	264219	265035	2732	-	.	ID="RND-1_FAMILY-258";TEgroup="ctg_11%7CRND-1_FAMILY-258%7C1";Tend="1458";Tstart="1017";shortTE="F";uid="a042b649-7438-4b9f-8c9e-189b079542bc"
NW_007377450.1	RepeatMasker	DNA	107870	107970	476	-	.	ID="RND-1_FAMILY-23";Tend="1260";Tstart="1152";shortTE="F";uid="d4025ac5-a546-4e63-9923-e670843f694d"
NW_007377450.1	RepeatMasker	Unknown	151518	151936	3598	-	.	ID="RND-6_FAMILY-62244";Tend="1106";Tstart="688";shortTE="F";uid="7463bfbc-72f0-4689-9f8a-fe668d6931be"
NW_007377450.1	RepeatMasker	DNA/hAT-Blackjack	348082	348451	6828	-	.	ID="rnd-1_family-83";Tend="1918";Tstart="790";shortTE="F";uid="887d1e91-9ef4-4c13-9b12-f98ef85fad40"
NW_007377450.1	RepeatMasker	Unknown	161509	161621	492	-	.	ID="RND-1_FAMILY-70";Tend="1041";Tstart="927";shortTE="F";uid="00382518-dc67-44ed-8cd7-980d891b1d99"
NW_007377450.1	RepeatMasker	Unknown	202825	202946	491	-	.	ID="RND-1_FAMILY-70";Tend="978";Tstart="855";shortTE="F";uid="31150ef1-602a-4f96-8cab-7280a94fd7cb"
NW_007377450.1	RepeatMasker	Satellite	215963	216119	691	-	.	ID="MSAT-2_RPR";Tend="312";Tstart="1";shortTE="F";uid="15874ddf-6b4a-4a99-990a-8c4e1be89554"
NW_007377450.1	RepeatMasker	SINE/tRNA-Core	56057	56226	1217	-	.	ID="RND-1_FAMILY-30";Tend="564";Tstart="396";shortTE="F";uid="6e175e51-75d0-452a-ba0c-de289676f2dc"
NW_007377450.1	RepeatMasker	Unknown	171253	171386	1032	-	.	ID="RND-6_FAMILY-5187";Tend="1002";Tstart="870";shortTE="F";uid="e936c3e8-cde9-49d8-b616-dc504b862f86"
NW_007377450.1	RepeatMasker	RC/Helitron	241083	241339	1164	-	.	ID="RND-1_FAMILY-500";Tend="692";Tstart="436";shortTE="F";uid="d15dab68-4e56-4308-9b16-7ebda135d7ca"
NW_007377450.1	RepeatMasker	DNA	213942	214543	4683	-	.	ID="RND-5_FAMILY-190";Tend="1360";Tstart="137";shortTE="F";uid="72687e09-7699-477d-b38e-30a08dd4d48c"
NW_007377450.1	RepeatMasker	SINE/ID	27532	27713	1089	-	.	ID="RND-1_FAMILY-9";Tend="976";Tstart="787";shortTE="F";uid="3b20a5c9-0519-4a48-b605-b7c0cf508c04"
NW_007377450.1	RepeatMasker	Satellite	240351	240534	1210	-	.	ID="RND-5_FAMILY-12829";Tend="1298";Tstart="1106";shortTE="F";uid="edf0b743-eec4-41d9-bbca-e6a98f776814"
NW_007377450.1	RepeatMasker	DNA/TcMar-Tc1	256826	257291	2540	-	.	ID="RND-1_FAMILY-359";Tend="1174";Tstart="695";shortTE="F";uid="55aefc5f-eb1c-4925-a37b-c72af59539f7"
NW_007377450.1	RepeatMasker	LINE/RTE-BovB	134518	134657	1124	-	.	ID="RND-6_FAMILY-24119";Tend="736";Tstart="597";shortTE="F";uid="e80190a0-8d56-480b-83e5-650419e451f7"
NW_007377450.1	RepeatMasker	Unknown	385225	385435	1721	-	.	ID="RND-5_FAMILY-2144";Tend="1536";Tstart="1326";shortTE="F";uid="b1c20824-e13c-46a5-bdcb-8c5f795e06d1"
NW_007377450.1	RepeatMasker	SINE/ID	56617	56744	748	-	.	ID="RND-1_FAMILY-5";Tend="1632";Tstart="1497";shortTE="F";uid="aad2f60f-24ce-4aec-8771-097b8a4eef35"
NW_007377450.1	RepeatMasker	DNA/TcMar-Tc1	244254	244455	892	-	.	ID="RND-1_FAMILY-519";Tend="1424";Tstart="1229";shortTE="F";uid="3016781d-ff18-432d-ba80-89855ca7b7ce"
NW_007377450.1	RepeatMasker	LINE/L2	148560	148732	1126	-	.	ID="RND-6_FAMILY-697";Tend="1360";Tstart="1192";shortTE="F";uid="262b86dd-435d-4251-ab13-d04b31796b35"
NW_007377450.1	RepeatMasker	SINE/5S	183833	183985	739	-	.	ID="RND-1_FAMILY-103";Tend="854";Tstart="699";shortTE="F";uid="e731fa9f-8add-4fe2-bf2a-707bdcd46e1d"
NW_007377450.1	RepeatMasker	Unknown	53636	53982	2772	-	.	ID="RND-1_FAMILY-297";Tend="1091";Tstart="753";shortTE="F";uid="a78bfdaa-0e39-451e-820a-7da85e1168ac"
NW_007377450.1	RepeatMasker	Unknown	446331	446511	1508	-	.	ID="RND-5_FAMILY-4087";Tend="1067";Tstart="881";shortTE="F";uid="bd91d66c-3173-4cf2-b770-5554da92a7f7"
NW_007377450.1	RepeatMasker	Unknown	118156	118300	1156	-	.	ID="RND-1_FAMILY-206";Tend="983";Tstart="842";shortTE="F";uid="3f596250-c70d-40fb-850e-64d5054a45ad"
NW_007377450.1	RepeatMasker	Unknown	76520	77309	6416	-	.	ID="RND-1_FAMILY-848";Tend="1848";Tstart="1062";shortTE="F";uid="b49c4e01-bb9d-436e-84e6-9472f2b0a730"
NW_007377450.1	RepeatMasker	Unknown	304447	305648	9039	-	.	ID="RND-1_FAMILY-37";Tend="1395";Tstart="135";shortTE="F";uid="b072fde6-f845-44fd-bbd2-c1419b864482"
NW_007377450.1	RepeatMasker	SINE/ID	292436	292644	1737	-	.	ID="RND-1_FAMILY-13";Tend="1858";Tstart="1650";shortTE="F";uid="a0605c88-41ad-498b-9eee-f3fae417377f"
NW_007377450.1	RepeatMasker	Unknown	408545	408674	703	-	.	ID="RND-1_FAMILY-70";Tend="1043";Tstart="921";shortTE="F";uid="985ae544-5e6c-49fc-9dea-6563c6dffa8b"
NW_007377450.1	RepeatMasker	DNA/hAT-Charlie	58630	58755	569	-	.	ID="RND-5_FAMILY-2781";Tend="1085";Tstart="948";shortTE="F";uid="2f4dd1db-7a52-4ff2-9a9c-b73801dc5dc3"
NW_007377450.1	RepeatMasker	Unknown	423667	423968	2455	-	.	ID="RND-1_FAMILY-137";Tend="1441";Tstart="1140";shortTE="F";uid="b8546637-5f88-4ee4-8db3-76d97bee77e1"
NW_007377450.1	RepeatMasker	Unknown	318112	318257	558	-	.	ID="RND-6_FAMILY-29318";Tend="1311";Tstart="1167";shortTE="F";uid="fc56f73e-703d-4219-af76-6c3deaa10de3"
NW_007377450.1	RepeatMasker	Unknown	254403	254524	1055	-	.	ID="RND-6_FAMILY-5619";Tend="1292";Tstart="1171";shortTE="F";uid="332bc839-952d-417e-a73e-9c9fcec1a4da"
NW_007377450.1	RepeatMasker	Unknown	217709	217904	1060	-	.	ID="RND-1_FAMILY-133";Tend="1101";Tstart="899";shortTE="F";uid="64d46dea-ec7b-42bf-a5be-284c36cc9ea4"
NW_007377450.1	RepeatMasker	RC/Helitron	252712	253069	2818	-	.	ID="RND-1_FAMILY-560";Tend="1271";Tstart="911";shortTE="F";uid="1e896669-fb73-4215-bf7a-5b452a5b1fdf"
NW_007377450.1	RepeatMasker	Unknown	247053	247328	2237	-	.	ID="RND-1_FAMILY-427";Tend="906";Tstart="631";shortTE="F";uid="5b74030a-71f1-4681-9c09-1915e66f7ff7"
NW_007377450.1	RepeatMasker	DNA/hAT-hAT19	122080	122288	731	-	.	ID="RND-6_FAMILY-24860";Tend="1943";Tstart="1750";shortTE="F";uid="98342e31-8177-4d59-9e31-6900c554ed9e"
NW_007377450.1	RepeatMasker	Unknown	145002	145154	842	-	.	ID="RND-1_FAMILY-48";Tend="859";Tstart="681";shortTE="F";uid="2061936a-4d9e-4da8-abe7-b4a2a504ca6e"
NW_007377450.1	RepeatMasker	Unknown	413451	413885	1845	-	.	ID="RND-1_FAMILY-731";TEgroup="ctg_11%7CRND-1_FAMILY-731%7C1";Tend="894";Tstart="613";shortTE="F";uid="11746f84-85dc-4db7-b505-4c577647f1fc"
NW_007377450.1	RepeatMasker	Unknown	303274	303573	1533	-	.	ID="RND-1_FAMILY-37";TEgroup="ctg_11%7CRND-1_FAMILY-37%7C1";Tend="1395";Tstart="1223";shortTE="F";uid="9033a883-bc95-4a16-a262-9a19c5eba58c"
NW_007377450.1	RepeatMasker	LINE/L1-Tx1	122302	122405	655	-	.	ID="RND-4_FAMILY-112";Tend="1613";Tstart="1516";shortTE="F";uid="8038ce5c-a1c4-4707-a766-eb295e443cf2"
NW_007377450.1	RepeatMasker	SINE/B4	102006	102106	500	-	.	ID="RND-2_FAMILY-91";Tend="964";Tstart="864";shortTE="F";uid="ee2a7023-4eb7-43fb-9834-70df626ef402"
NW_007377450.1	RepeatMasker	Unknown	202254	202812	2662	-	.	ID="RND-6_FAMILY-22804";Tend="956";Tstart="386";shortTE="F";uid="753ceae8-990f-4676-981b-9f37f5cefb81"
NW_007377450.1	RepeatMasker	Unknown	337328	337524	1175	-	.	ID="RND-1_FAMILY-253";Tend="954";Tstart="757";shortTE="F";uid="180dc9cf-7669-4629-bbe3-af7bc25a74b5"
NW_007377450.1	RepeatMasker	Unknown	56474	56710	1533	-	.	ID="RND-1_FAMILY-0";Tend="577";Tstart="339";shortTE="F";uid="b2b9f4a3-d20c-4fcc-8960-535320615aba"
NW_007377450.1	RepeatMasker	DNA/hAT-hATm	105425	105607	868	-	.	ID="RND-6_FAMILY-23";Tend="1915";Tstart="1710";shortTE="F";uid="a4386865-48be-4f4b-9397-7a50067d59b9"
NW_007377450.1	RepeatMasker	Unknown	69463	69809	2902	-	.	ID="RND-1_FAMILY-297";Tend="1091";Tstart="753";shortTE="F";uid="eb319407-600c-4aa7-93d9-d38d3b9e0a74"
NW_007377450.1	RepeatMasker	SINE/tRNA-RTE	24199	24321	931	-	.	ID="RND-1_FAMILY-89";Tend="956";Tstart="834";shortTE="F";uid="6c597737-40bb-4d9e-aae6-db35509f5b2e"
NW_007377450.1	RepeatMasker	DNA/Maverick	145314	145506	1276	-	.	ID="RND-1_FAMILY-185";Tend="862";Tstart="669";shortTE="F";uid="823fde67-a615-4c95-b6bf-3883047323c3"
NW_007377450.1	RepeatMasker	RC/Helitron	260909	261063	1920	-	.	ID="RND-1_FAMILY-670";Tend="1278";Tstart="656";shortTE="F";uid="bf3c6622-172e-4079-bee8-9439fd4ec5a8"
NW_007377450.1	RepeatMasker	Unknown	135314	135467	877	-	.	ID="RND-6_FAMILY-8012";Tend="504";Tstart="370";shortTE="F";uid="7fe1ea12-01c2-4df5-b87f-86bd78848897"
NW_007377450.1	RepeatMasker	SINE/B4	272712	272902	1352	-	.	ID="RND-1_FAMILY-25";Tend="983";Tstart="795";shortTE="F";uid="c4c171fa-ee0f-45db-8c18-962312724061"
NW_007377450.1	RepeatMasker	Unknown	66047	66166	894	-	.	ID="RND-5_FAMILY-3298";Tend="1066";Tstart="951";shortTE="F";uid="a5db9ebe-e37b-41c5-89d5-71360c3f8461"
NW_007377450.1	RepeatMasker	LINE/RTE-BovB	124513	124677	1232	-	.	ID="RND-6_FAMILY-4311";Tend="605";Tstart="437";shortTE="F";uid="d7ba50f2-a5a3-4184-a910-8ff0b2d498c4"
NW_007377450.1	RepeatMasker	Unknown	382023	382294	674	-	.	ID="RND-6_FAMILY-5387";TEgroup="ctg_11%7CRND-6_FAMILY-5387%7C1";Tend="792";Tstart="554";shortTE="F";uid="6fc5bd97-8560-4035-a87c-4456d8229266"
NW_007377450.1	RepeatMasker	Unknown	55056	55724	4517	-	.	ID="RND-5_FAMILY-2305";TEgroup="ctg_11%7CRND-5_FAMILY-2305%7C1";Tend="659";Tstart="88";shortTE="F";uid="81af1356-666e-43b5-ab46-1c4b20b4e853"
NW_007377450.1	RepeatMasker	Unknown	564809	565050	2057	-	.	ID="RND-6_FAMILY-13087";Tend="1041";Tstart="800";shortTE="F";uid="0bdd2961-946e-44f7-9399-0866700e3245"
NW_007377450.1	RepeatMasker	Unknown	398704	398909	878	-	.	ID="RND-1_FAMILY-206";TEgroup="ctg_11%7CRND-1_FAMILY-206%7C1";Tend="958";Tstart="840";shortTE="F";uid="61f23339-5ecf-4585-a45b-a7bf9413b438"
NW_007377450.1	RepeatMasker	DNA/Sola-2	578143	578438	2489	-	.	ID="RND-1_FAMILY-95";Tend="1218";Tstart="923";shortTE="F";uid="3612e3d5-2931-4b89-9e48-8f13df9dad18"
NW_007377450.1	RepeatMasker	Unknown	76385	76545	1388	-	.	ID="RND-6_FAMILY-16447";Tend="1019";Tstart="855";shortTE="F";uid="a1bd510e-b694-42cd-aab5-aaa0bd77d8d9"
NW_007377450.1	RepeatMasker	SINE/B4	105060	105165	564	-	.	ID="RND-2_FAMILY-91";Tend="1059";Tstart="932";shortTE="F";uid="46d2e281-796a-4bac-9d77-bcc1e789d148"
NW_007377450.1	RepeatMasker	Unknown	80819	80919	404	-	.	ID="RND-1_FAMILY-107";Tend="391";Tstart="288";shortTE="F";uid="1b550375-914d-4ed4-96a4-19c846c97313"
NW_007377450.1	RepeatMasker	Unknown	185723	186168	1766	-	.	ID="RND-1_FAMILY-433";TEgroup="ctg_11%7CRND-1_FAMILY-433%7C1";Tend="1162";Tstart="725";shortTE="F";uid="775e8623-044d-43aa-b893-a18d5d22c0c8"
NW_007377450.1	RepeatMasker	DNA/Maverick	413818	414047	1656	-	.	ID="RND-1_FAMILY-84";Tend="1016";Tstart="786";shortTE="F";uid="e4a34228-c7c4-4964-914e-a0552c68f8f6"
NW_007377450.1	RepeatMasker	Unknown	275007	275107	457	-	.	ID="RND-1_FAMILY-70";Tend="1041";Tstart="917";shortTE="F";uid="fc730fca-a976-4c6c-80fc-5e79856227d4"
NW_007377450.1	RepeatMasker	Unknown	75078	75527	2483	-	.	ID="RND-1_FAMILY-415";Tend="1372";Tstart="926";shortTE="F";uid="f7f80e3c-b19e-4f4f-a8dc-33d4e1383716"
NW_007377450.1	RepeatMasker	Unknown	354201	354405	1540	-	.	ID="RND-5_FAMILY-830";Tend="977";Tstart="762";shortTE="F";uid="880638c8-8452-4bb7-b975-1fa927d2a375"
NW_007377450.1	RepeatMasker	Unknown	24468	24569	868	-	.	ID="RND-1_FAMILY-438";Tend="1218";Tstart="1117";shortTE="F";uid="85adca77-4487-46d9-9d87-62af77fa91bc"
NW_007377450.1	RepeatMasker	Unknown	133897	134006	564	-	.	ID="RND-5_FAMILY-220";Tend="1160";Tstart="1000";shortTE="F";uid="1acae9c0-74c8-43ca-b84c-8616e51e6689"
NW_007377450.1	RepeatMasker	DNA/hAT-Blackjack	355834	355964	990	-	.	ID="RND-5_FAMILY-4049";Tend="932";Tstart="796";shortTE="F";uid="7bc30903-a5bd-447c-aabf-548d5ba14505"
NW_007377450.1	RepeatMasker	DNA/TcMar-Tc1	259922	260504	465	-	.	ID="RND-1_FAMILY-574";TEgroup="ctg_11%7CRND-1_FAMILY-574%7C2";Tend="1443";Tstart="1033";shortTE="T";uid="b25f076c-8446-4c6a-b248-96c206efb6ef"
NW_007377450.1	RepeatMasker	SINE/tRNA-Meta	412721	412865	853	-	.	ID="RND-1_FAMILY-97";Tend="985";Tstart="835";shortTE="F";uid="c40230ad-0c8d-4085-93ee-50b51d11d076"
NW_007377450.1	RepeatMasker	DNA/Sola-2	588269	588393	1009	-	.	ID="RND-1_FAMILY-95";Tend="1331";Tstart="1209";shortTE="F";uid="5524a2a6-c3be-48ff-bfe9-197aad60805e"
NW_007377450.1	RepeatMasker	SINE/ID	334154	334580	1872	-	.	ID="RND-1_FAMILY-4";Tend="1142";Tstart="747";shortTE="F";uid="982d61a9-ca08-4c93-a038-ff15636e7785"
NW_007377450.1	RepeatMasker	SINE/ID	203723	203934	1465	-	.	ID="RND-1_FAMILY-5";Tend="1750";Tstart="1529";shortTE="F";uid="29fea116-3706-4e7c-88cf-0cc575eedaca"
NW_007377450.1	RepeatMasker	Unknown	595916	596069	519	-	.	ID="RND-6_FAMILY-36580";Tend="1447";Tstart="1297";shortTE="F";uid="863382ae-1615-4aa0-abd4-f5856496fa63"
NW_007377450.1	RepeatMasker	DNA/hAT-Charlie	450937	451047	891	-	.	ID="RND-6_FAMILY-3808";Tend="1559";Tstart="1450";shortTE="F";uid="b406acf6-609a-4461-925c-4acc0fd0ba1c"
NW_007377450.1	RepeatMasker	Unknown	100469	101037	4198	-	.	ID="RND-6_FAMILY-12407";Tend="1423";Tstart="829";shortTE="F";uid="fc3bc8b5-06c1-4f19-8764-d01f2835015c"
NW_007377450.1	RepeatMasker	Unknown	422119	422239	1014	-	.	ID="RND-1_FAMILY-123";Tend="1275";Tstart="1155";shortTE="F";uid="070dc556-d3df-4dc6-8114-5f84223121ac"
NW_007377450.1	RepeatMasker	LTR/Gypsy	115684	115787	403	-	.	ID="RND-6_FAMILY-6192";Tend="238";Tstart="138";shortTE="F";uid="630a603c-3956-4e3f-b212-7d10983f0fc0"
NW_007377450.1	RepeatMasker	DNA/Sola-2	98962	99546	4337	-	.	ID="RND-1_FAMILY-789";Tend="1282";Tstart="695";shortTE="F";uid="d7ff2129-c539-4579-8a08-b656601d0b03"
NW_007377450.1	RepeatMasker	RC/Helitron	346589	346808	752	-	.	ID="RND-1_FAMILY-305";Tend="989";Tstart="761";shortTE="F";uid="57026d74-1693-4ebe-84d1-a82777de8191"
NW_007377450.1	RepeatMasker	Satellite	149591	149802	1103	-	.	ID="RND-1_FAMILY-51";Tend="1035";Tstart="788";shortTE="F";uid="8a07b8ae-e20d-4909-ac57-c82c567d4be1"
NW_007377450.1	RepeatMasker	Unknown	246499	246750	1035	-	.	ID="RND-6_FAMILY-18128";Tend="777";Tstart="522";shortTE="F";uid="74f203de-7062-4673-aa6a-c6a2e2965ea5"
NW_007377450.1	RepeatMasker	LINE/Penelope	88744	88867	998	-	.	ID="RND-6_FAMILY-5640";Tend="1141";Tstart="1017";shortTE="F";uid="e1da246a-6950-40cb-b955-7ba4147431d5"
NW_007377450.1	RepeatMasker	Unknown	80092	80244	878	-	.	ID="RND-1_FAMILY-295";Tend="904";Tstart="766";shortTE="F";uid="8bb527e4-df5c-4403-98ee-e8d6bdec2324"
NW_007377450.1	RepeatMasker	SINE/5S	270889	271402	1240	-	.	ID="RND-1_FAMILY-103";TEgroup="ctg_11%7CRND-1_FAMILY-103%7C1";Tend="858";Tstart="660";shortTE="F";uid="321f3b77-0797-41df-aecd-e2ccbfee6285"
NW_007377450.1	RepeatMasker	LINE/I-Jockey	285703	285816	671	-	.	ID="RND-6_FAMILY-19101";Tend="1021";Tstart="910";shortTE="F";uid="eae9be98-4cb3-4098-b4b6-aeab69b9f491"
NW_007377450.1	RepeatMasker	Unknown	244514	244735	1180	-	.	ID="RND-6_FAMILY-48653";Tend="1123";Tstart="898";shortTE="F";uid="5781cf7f-47a0-4779-a20b-ce0fb9feef4a"
NW_007377450.1	RepeatMasker	Unknown	123266	123768	4172	-	.	ID="RND-1_FAMILY-136";Tend="1377";Tstart="867";shortTE="F";uid="ee645992-04dd-43dc-a605-60b4df7cca5f"
NW_007377450.1	RepeatMasker	Unknown	414056	414204	959	-	.	ID="RND-1_FAMILY-80";Tend="1030";Tstart="881";shortTE="F";uid="39982514-7e34-4b21-ada1-bd2c1c3a1a13"
NW_007377450.1	RepeatMasker	SINE/5S	392957	393099	455	-	.	ID="RND-1_FAMILY-103";Tend="884";Tstart="749";shortTE="F";uid="05d502ca-9e7c-4d99-8087-99b5a0151fb5"
NW_007377450.1	RepeatMasker	LTR/Gypsy	133556	133712	1082	-	.	ID="RND-6_FAMILY-7101";Tend="974";Tstart="815";shortTE="F";uid="8d3df7be-e494-42dd-bdfb-cb63bd31263e"
NW_007377450.1	RepeatMasker	DNA/TcMar-Tc1	254535	255077	614	-	.	ID="RND-1_FAMILY-574";TEgroup="ctg_11%7CRND-1_FAMILY-574%7C1";Tend="1443";Tstart="1041";shortTE="T";uid="13a34783-cec6-40f1-8ef0-47baee4f7e7c"
NW_007377450.1	RepeatMasker	Unknown	312395	312514	631	-	.	ID="RND-1_FAMILY-31";Tend="1599";Tstart="1483";shortTE="F";uid="fb9cf1b9-fbe7-4947-81d1-33acaa1cd58c"
NW_007377450.1	RepeatMasker	DNA/PIF-Harbinger	31097	31236	430	-	.	ID="RND-1_FAMILY-258";Tend="703";Tstart="574";shortTE="F";uid="e3fc0c3d-a6e4-4012-ac27-38d876592ea4"
NW_007377450.1	RepeatMasker	DNA/hAT-Blackjack	271840	272002	578	-	.	ID="RND-1_FAMILY-727";Tend="1420";Tstart="1260";shortTE="F";uid="d6ef4c46-0b51-4f69-899b-4df570fcb46c"
NW_007377450.1	RepeatMasker	LINE/L2	215821	215962	638	-	.	ID="DAPHNE-7_HMM";Tend="3336";Tstart="3192";shortTE="F";uid="a796f0fe-8331-4322-b453-c40903686105"
NW_007377450.1	RepeatMasker	LTR	407861	408067	1481	-	.	ID="RND-6_FAMILY-548";Tend="1178";Tstart="956";shortTE="F";uid="8d8b8e47-1507-4ba8-8b1f-83228d9849c0"
NW_007377450.1	RepeatMasker	Unknown	552029	552136	792	-	.	ID="RND-1_FAMILY-530";Tend="1394";Tstart="1289";shortTE="F";uid="645fbc37-6b89-460b-bca7-0654eb214ced"
NW_007377450.1	RepeatMasker	Unknown	169773	169941	1113	-	.	ID="RND-1_FAMILY-415";Tend="1096";Tstart="928";shortTE="F";uid="cca8a3a5-d842-4e64-b600-4d07943653ba"
NW_007377450.1	RepeatMasker	SINE/5S	65298	65524	829	-	.	ID="RND-1_FAMILY-103";Tend="871";Tstart="662";shortTE="F";uid="fcc848bc-0023-4f5a-895e-0476eb19ff65"
NW_007377450.1	RepeatMasker	Unknown	89780	89922	1236	-	.	ID="RND-1_FAMILY-220";Tend="814";Tstart="672";shortTE="F";uid="9481451d-eea5-4e8c-b325-5a3e9a75b21b"
NW_007377450.1	RepeatMasker	Unknown	164785	164894	784	-	.	ID="RND-1_FAMILY-73";Tend="839";Tstart="730";shortTE="F";uid="df78d90b-3ed5-4825-9c15-4830e91cc6ea"
NW_007377450.1	RepeatMasker	Unknown	507109	507422	2687	-	.	ID="RND-6_FAMILY-22197";Tend="934";Tstart="626";shortTE="F";uid="d4c9470f-ddaf-40b7-8a49-aae8a696f460"
NW_007377450.1	RepeatMasker	SINE/tRNA-Meta	67804	67914	562	-	.	ID="RND-1_FAMILY-97";Tend="963";Tstart="848";shortTE="F";uid="b7a23073-e92b-477f-8776-f0b097993af0"
NW_007377450.1	RepeatMasker	Unknown	166433	166764	2417	-	.	ID="RND-1_FAMILY-177";Tend="1706";Tstart="1367";shortTE="F";uid="ab78062d-d362-4c99-9f28-2e21299cb43e"
NW_007377450.1	RepeatMasker	DNA/Maverick	96073	96387	1789	-	.	ID="RND-1_FAMILY-84";Tend="1071";Tstart="762";shortTE="F";uid="f631c5c1-59ca-492c-977f-b5e4d6bb84b7"
NW_007377450.1	RepeatMasker	LINE/I-Jockey	253439	253676	1595	-	.	ID="RND-5_FAMILY-2682";Tend="1658";Tstart="1437";shortTE="F";uid="7cb78f15-e921-4bbb-8ddc-e185f125f189"
NW_007377450.1	RepeatMasker	Unknown	256572	256782	1683	-	.	ID="RND-6_FAMILY-5619";Tend="950";Tstart="735";shortTE="F";uid="d884e427-e102-42db-91bf-90a4e25172cc"
NW_007377450.1	RepeatMasker	LINE/L1-Tx1	108633	108738	589	-	.	ID="RND-4_FAMILY-112";Tend="827";Tstart="713";shortTE="F";uid="64c207d8-1185-4bce-bafb-4d00384dbc2d"
NW_007377450.1	RepeatMasker	SINE/5S	156931	157041	404	-	.	ID="RND-1_FAMILY-103";Tend="772";Tstart="667";shortTE="F";uid="c6833a68-8a35-4108-947d-9837104d66bd"
NW_007377450.1	RepeatMasker	DNA/TcMar-Tc1	209704	209973	2005	-	.	ID="RND-1_FAMILY-366";Tend="1570";Tstart="1304";shortTE="F";uid="99466b14-409b-46fc-a72f-723f4e0a5c47"
NW_007377450.1	RepeatMasker	DNA/TcMar-Tc1	187949	188118	1159	-	.	ID="RND-1_FAMILY-436";Tend="776";Tstart="621";shortTE="F";uid="cb9e1f0d-ca40-4cf8-a596-8f42524bbc97"
NW_007377450.1	RepeatMasker	Unknown	74459	74590	628	-	.	ID="RND-5_FAMILY-1017";Tend="1083";Tstart="914";shortTE="F";uid="6a2b8e6a-1e2e-45c5-b000-e0accf520255"
NW_007377450.1	RepeatMasker	Unknown	232048	232275	866	-	.	ID="RND-1_FAMILY-82";TEgroup="ctg_11%7CRND-1_FAMILY-82%7C1";Tend="436";Tstart="294";shortTE="F";uid="b629e22b-5b56-459c-bda8-9c64e8eaf6b5"
NW_007377450.1	RepeatMasker	Unknown	249546	249787	1875	-	.	ID="RND-1_FAMILY-129";Tend="1049";Tstart="778";shortTE="F";uid="7a37324b-43ef-4b87-af36-6abaea916098"
NW_007377450.1	RepeatMasker	Unknown	170327	170428	701	-	.	ID="RND-5_FAMILY-8766";Tend="1158";Tstart="1058";shortTE="F";uid="ea322e7e-f40e-4c7b-962e-69d4449ed01a"
NW_007377450.1	RepeatMasker	Unknown	434826	435151	1973	-	.	ID="RND-6_FAMILY-23041";Tend="1118";Tstart="790";shortTE="F";uid="3eb22c78-7bfc-479c-9140-d66ac522fa77"
NW_007377450.1	RepeatMasker	DNA/hAT-Ac	99535	99712	1375	-	.	ID="RND-1_FAMILY-660";Tend="928";Tstart="761";shortTE="F";uid="ca867f9a-0c4d-4cb5-9b8e-c0ded2879d0a"
NW_007377450.1	RepeatMasker	SINE/tRNA-Meta	196644	196758	485	-	.	ID="RND-1_FAMILY-97";Tend="969";Tstart="847";shortTE="F";uid="05b73e1d-3c6a-4941-b312-7a05c04babb9"
NW_007377450.1	RepeatMasker	SINE/tRNA-Deu	231690	231885	825	-	.	ID="RND-6_FAMILY-17372";Tend="1167";Tstart="975";shortTE="F";uid="7773cedc-3fdb-487b-853e-99480839ee78"
NW_007377450.1	RepeatMasker	SINE/ID	266721	266878	814	-	.	ID="RND-1_FAMILY-4";TEgroup="ctg_11%7CRND-1_FAMILY-4%7C1";Tend="1613";Tstart="1479";shortTE="T";uid="90c6d895-d35d-441c-908a-ca7e2177f1b3"
NW_007377450.1	RepeatMasker	SINE/tRNA-RTE	260614	260908	2214	-	.	ID="RND-1_FAMILY-100";Tend="1035";Tstart="736";shortTE="F";uid="d3519df5-b91a-45e7-a857-6772f85cbb31"
NW_007377450.1	RepeatMasker	DNA/hAT-Charlie	452684	452852	1290	-	.	ID="RND-6_FAMILY-3808";Tend="1046";Tstart="881";shortTE="F";uid="e43c78ab-1057-41a2-a317-2180f1c17082"
NW_007377450.1	RepeatMasker	DNA/PIF-Harbinger	265154	265289	1162	-	.	ID="RND-1_FAMILY-258";Tend="1158";Tstart="1023";shortTE="F";uid="74a69684-00eb-47e3-83e7-fce2b3f50be8"
NW_007377450.1	RepeatMasker	Unknown	347030	348081	1578	-	.	ID="RND-1_FAMILY-132";Tend="2280";Tstart="1303";shortTE="F";uid="ca2df8c8-3de6-4a7a-b1eb-64a601a1ccb9"
NW_007377450.1	RepeatMasker	Unknown	498821	499214	2952	-	.	ID="RND-1_FAMILY-129";Tend="1194";Tstart="784";shortTE="F";uid="12c48c9e-8b69-417b-9ee6-441f1bbcab32"
NW_007377450.1	RepeatMasker	Satellite	308150	308280	444	-	.	ID="RND-1_FAMILY-754";Tend="741";Tstart="611";shortTE="F";uid="718a10eb-fca0-430d-97fa-30e480baa372"
NW_007377450.1	RepeatMasker	SINE/tRNA-Deu	103195	103560	967	-	.	ID="RND-6_FAMILY-17372";Tend="1400";Tstart="1066";shortTE="F";uid="2b7a7606-a2a0-432b-81fe-fb26673b0a1c"
NW_007377450.1	RepeatMasker	SINE/ID	32383	32565	981	-	.	ID="RND-1_FAMILY-10";Tend="888";Tstart="704";shortTE="F";uid="0ee0eda9-43bb-402b-b1b8-c2e43f85f096"
NW_007377450.1	RepeatMasker	Unknown	214542	214692	1148	-	.	ID="RND-5_FAMILY-221";Tend="1614";Tstart="1464";shortTE="F";uid="5e7619f2-888c-427b-9ec9-ae2c4b256c79"
NW_007377450.1	RepeatMasker	RC/Helitron	144252	144447	1099	-	.	ID="RND-6_FAMILY-8282";Tend="1094";Tstart="899";shortTE="F";uid="069b1968-cf1c-4270-afa9-ffd80c3c4c97"
NW_007377450.1	RepeatMasker	Unknown	73442	73742	2321	-	.	ID="RND-1_FAMILY-195";Tend="1466";Tstart="1170";shortTE="F";uid="b3003c6a-4a2f-4e7c-9d3f-8e4161dc8495"
NW_007377450.1	RepeatMasker	RC/Helitron	249092	249420	1334	-	.	ID="RND-6_FAMILY-24038";Tend="1077";Tstart="707";shortTE="F";uid="3d553229-aa74-43df-802d-f46ff415e797"
NW_007377450.1	RepeatMasker	SINE/ID	49594	49797	1110	-	.	ID="RND-1_FAMILY-5";Tend="1743";Tstart="1536";shortTE="F";uid="95be429c-9f22-4924-ac6c-aa263327771e"
NW_007377450.1	RepeatMasker	Unknown	54410	54683	1103	-	.	ID="RND-6_FAMILY-29318";TEgroup="ctg_11%7CRND-6_FAMILY-29318%7C1";Tend="1298";Tstart="1164";shortTE="F";uid="3db1a67a-fcdd-47a3-a0ba-c0aab45a8e7d"
NW_007377450.1	RepeatMasker	DNA/Maverick	228608	229123	462	-	.	ID="RND-6_FAMILY-12032";TEgroup="ctg_11%7CRND-6_FAMILY-12032%7C1";Tend="995";Tstart="556";shortTE="F";uid="cd0eace8-c064-48fe-bd80-5cdd41003eba"
NW_007377450.1	RepeatMasker	RC/Helitron	244482	244607	1283	-	.	ID="RND-1_FAMILY-188";Tend="1230";Tstart="697";shortTE="F";uid="d234592b-7d89-4517-b3ab-d5b79c7c3de7"
NW_007377450.1	RepeatMasker	Unknown	106567	106783	452	-	.	ID="RND-6_FAMILY-2666";Tend="1769";Tstart="1520";shortTE="F";uid="2b1660eb-25e6-4051-a28c-3b30f585fc47"
NW_007377450.1	RepeatMasker	Unknown	511152	511284	1004	-	.	ID="RND-6_FAMILY-22197";Tend="610";Tstart="476";shortTE="F";uid="279948c2-1e8f-4437-9b99-c34fee1d4a6f"
NW_007377450.1	RepeatMasker	Unknown	96581	96929	3042	-	.	ID="RND-6_FAMILY-1666";Tend="1159";Tstart="811";shortTE="F";uid="4aad2c83-f21a-42ff-a2f7-4c2561225226"
NW_007377450.1	RepeatMasker	DNA/hAT-Ac	441374	441551	1571	-	.	ID="RND-6_FAMILY-7841";Tend="747";Tstart="570";shortTE="F";uid="43e80885-009b-433b-9798-fdf22fbfbc18"
NW_007377450.1	RepeatMasker	Satellite	401975	402140	1083	-	.	ID="RND-1_FAMILY-51";Tend="960";Tstart="787";shortTE="F";uid="35ddfdaf-1ab3-4b96-9f00-ef0ae9d340bf"
NW_007377450.1	RepeatMasker	DNA/hAT-Blackjack	176064	176165	619	-	.	ID="RND-1_FAMILY-727";Tend="1420";Tstart="1321";shortTE="F";uid="66bb8718-97d5-4037-a1b2-3f988167193a"
NW_007377450.1	RepeatMasker	Unknown	249419	249555	1064	-	.	ID="RND-1_FAMILY-314";Tend="996";Tstart="858";shortTE="F";uid="c02ee988-a573-4239-95d1-4d48a47ef9de"
NW_007377450.1	RepeatMasker	LINE/RTE-BovB	120121	120353	1555	-	.	ID="RND-6_FAMILY-4311";Tend="628";Tstart="395";shortTE="F";uid="7c46386a-212d-4b4f-a23c-9f1dd8fec02a"
NW_007377450.1	RepeatMasker	Unknown	422285	423144	2624	-	.	ID="RND-6_FAMILY-3021";Tend="1343";Tstart="526";shortTE="F";uid="7df8ad67-52fe-445b-aee9-1d1caa97e020"
NW_007377450.1	RepeatMasker	Unknown	90997	91103	668	-	.	ID="RND-1_FAMILY-220";Tend="814";Tstart="673";shortTE="F";uid="860afb2f-b843-4249-98b1-91ed3f4be1e7"
NW_007377450.1	RepeatMasker	Unknown	183984	184356	2260	-	.	ID="RND-5_FAMILY-607";Tend="1704";Tstart="1336";shortTE="F";uid="42a241b3-322e-426a-aeed-81275396d436"
NW_007377450.1	RepeatMasker	DNA/TcMar-Tc1	210718	211031	722	-	.	ID="RND-1_FAMILY-366";TEgroup="ctg_11%7CRND-1_FAMILY-366%7C1";Tend="1032";Tstart="811";shortTE="F";uid="d0921fc9-9353-432f-965c-59718d79aaee"
NW_007377450.1	RepeatMasker	DNA/Maverick	414840	415097	1799	-	.	ID="RND-1_FAMILY-84";Tend="1043";Tstart="786";shortTE="F";uid="d3652833-c979-4af6-8ced-0740c265cceb"
NW_007377450.1	RepeatMasker	SINE/tRNA-RTE	308061	308201	475	-	.	ID="RND-5_FAMILY-947";Tend="1010";Tstart="852";shortTE="F";uid="f842c26b-eaab-4452-9cb6-7e0642ae3cf6"
NW_007377450.1	RepeatMasker	SINE/ID	103761	103985	1821	-	.	ID="RND-1_FAMILY-16";Tend="1069";Tstart="846";shortTE="F";uid="45cc6529-d041-47dc-af14-2bfcf5269bd1"
NW_007377450.1	RepeatMasker	SINE/5S	269603	269760	833	-	.	ID="RND-1_FAMILY-103";Tend="864";Tstart="708";shortTE="F";uid="c3d26438-f822-4ce7-b2c2-04a970b57cad"
NW_007377450.1	RepeatMasker	Unknown	63208	63477	1633	-	.	ID="RND-4_FAMILY-1007";Tend="998";Tstart="736";shortTE="F";uid="4dcbc121-8f53-4ceb-bf49-9fdbf30e7b8c"
NW_007377450.1	RepeatMasker	Unknown	245059	245248	896	-	.	ID="RND-5_FAMILY-3169";Tend="1426";Tstart="1235";shortTE="F";uid="389317a1-80e9-49d1-9956-e834915e5e37"
NW_007377450.1	RepeatMasker	Unknown	28211	28531	2461	-	.	ID="RND-5_FAMILY-2144";Tend="1465";Tstart="1136";shortTE="F";uid="3a3da9d4-4f8a-4164-a3c2-266787e3b4f4"
NW_007377450.1	RepeatMasker	Unknown	97074	97660	1233	-	.	ID="RND-6_FAMILY-20204";TEgroup="ctg_11%7CRND-6_FAMILY-20204%7C1";Tend="1739";Tstart="1521";shortTE="F";uid="3b25b62f-2b26-42e4-ad7d-b4c84dc01a18"
NW_007377450.1	RepeatMasker	Unknown	310774	310951	825	-	.	ID="RND-1_FAMILY-27";Tend="846";Tstart="647";shortTE="F";uid="2b9606ab-5e29-446d-b0fd-9dd53bd33d54"
NW_007377450.1	RepeatMasker	Unknown	142693	142845	1233	-	.	ID="RND-1_FAMILY-106";Tend="1016";Tstart="867";shortTE="F";uid="c6b2d199-5349-452e-b032-b311a3ea4798"
NW_007377450.1	RepeatMasker	DNA/hAT-hAT19	111394	111594	839	-	.	ID="RND-6_FAMILY-24860";Tend="1943";Tstart="1750";shortTE="F";uid="ceef5b98-783a-42ee-8e8e-aa94baff6472"
NW_007377450.1	RepeatMasker	SINE/tRNA-Deu	402155	402347	662	-	.	ID="RND-1_FAMILY-835";Tend="885";Tstart="705";shortTE="F";uid="8288dbb8-13af-43fa-a9cb-aa6ce7fb3c89"
NW_007377450.1	RepeatMasker	Unknown	252514	252680	893	-	.	ID="RND-1_FAMILY-633";Tend="995";Tstart="890";shortTE="F";uid="983322e1-5559-4e00-a4ba-3ff454e8afe8"
NW_007377450.1	RepeatMasker	Unknown	368822	369115	1055	-	.	ID="RND-1_FAMILY-129";TEgroup="ctg_11%7CRND-1_FAMILY-129%7C1";Tend="983";Tstart="781";shortTE="F";uid="a6840d0b-536a-4c96-8d2d-f940d0ebf3cd"
NW_007377450.1	RepeatMasker	SINE/ID	50346	50556	759	-	.	ID="RND-1_FAMILY-4";Tend="895";Tstart="656";shortTE="F";uid="289d0ab8-7100-4270-bb3b-81f5d845d31d"
NW_007377450.1	RepeatMasker	Unknown	21489	21627	927	-	.	ID="RND-1_FAMILY-74";Tend="338";Tstart="200";shortTE="F";uid="16b02f9e-0257-4e3b-89fb-38ef60c2fbea"
NW_007377450.1	RepeatMasker	DNA/hAT-hATm	44506	45041	4696	-	.	ID="RND-6_FAMILY-23";Tend="1885";Tstart="1350";shortTE="F";uid="6302d068-9c35-4549-97b0-eb82a440bd2c"
NW_007377450.1	RepeatMasker	SINE/ID	350551	350755	1135	-	.	ID="RND-1_FAMILY-13";Tend="1861";Tstart="1650";shortTE="F";uid="e7005f73-89c8-4ace-9f59-0c323a27f84d"
NW_007377450.1	RepeatMasker	DNA/TcMar-Tc1	247959	248075	531	-	.	ID="RND-1_FAMILY-627";Tend="987";Tstart="862";shortTE="F";uid="dadbd7e1-2fdd-4e56-a4dc-7c2e3e652f89"
NW_007377450.1	RepeatMasker	DNA/Sola-2	476459	476563	866	-	.	ID="RND-1_FAMILY-95";Tend="1603";Tstart="1499";shortTE="F";uid="01d4715b-f06a-488d-aa5c-c42d7d48ea43"
NW_007377450.1	RepeatMasker	LTR/Gypsy	360070	360189	434	-	.	ID="RND-1_FAMILY-60";Tend="1079";Tstart="967";shortTE="F";uid="699cb3ed-ff6d-421b-bc09-50cd6c279f58"
NW_007377450.1	RepeatMasker	Unknown	94247	94487	1399	-	.	ID="RND-6_FAMILY-20204";Tend="1739";Tstart="1521";shortTE="F";uid="1a4830f3-3b28-4f06-aa6f-70a4f8d372f7"
NW_007377450.1	RepeatMasker	Unknown	415106	415251	940	-	.	ID="RND-1_FAMILY-80";Tend="1030";Tstart="884";shortTE="F";uid="1e022cc8-20a4-4479-a71e-2f60cd9b01a0"
NW_007377450.1	RepeatMasker	Unknown	271416	271664	1599	-	.	ID="RND-6_FAMILY-20204";Tend="1734";Tstart="1479";shortTE="F";uid="9e5bc920-d132-49cb-99e5-c3301dc52fa6"
NW_007377450.1	RepeatMasker	DNA/Maverick	420681	420842	822	-	.	ID="RND-1_FAMILY-185";Tend="851";Tstart="672";shortTE="F";uid="8eed3ea3-22ae-4066-97f2-14b6724bbd96"
NW_007377450.1	RepeatMasker	Unknown	134272	134401	998	-	.	ID="RND-1_FAMILY-212";Tend="856";Tstart="727";shortTE="F";uid="83bf4c23-612e-43f0-93a6-230b41169563"
NW_007377549.1	RepeatMasker	SINE/tRNA-Deu	156980	157098	800	+	.	ID="RND-6_FAMILY-17372";Tend="1166";Tstart="1050";shortTE="F";uid="4d564f4e-2f15-4d84-8bd5-59cbfd4e8baa"
NW_007377549.1	RepeatMasker	Unknown	320760	320875	538	+	.	ID="RND-1_FAMILY-106";Tend="1172";Tstart="1060";shortTE="F";uid="0f7ffbc2-2d1c-4bcb-9649-f69357776655"
NW_007377549.1	RepeatMasker	Unknown	27434	27657	1717	+	.	ID="RND-1_FAMILY-129";Tend="1008";Tstart="780";shortTE="F";uid="2056df5e-d114-4b98-88e5-2f54ed985ddb"
NW_007377549.1	RepeatMasker	LINE/I-Jockey	129150	129294	912	+	.	ID="RND-5_FAMILY-1282";Tend="1671";Tstart="1530";shortTE="F";uid="78edbad3-c69c-4cba-a269-e8eafc0fb1b1"
NW_007377549.1	RepeatMasker	Unknown	141734	141843	816	+	.	ID="RND-1_FAMILY-409";Tend="886";Tstart="782";shortTE="F";uid="1a34d5b3-d334-4ee8-899e-4abddf49e206"
NW_007377549.1	RepeatMasker	DNA/hAT-Blackjack	338648	338780	981	+	.	ID="RND-4_FAMILY-73";Tend="1169";Tstart="1028";shortTE="F";uid="fda35d3c-529a-4b26-a278-f8153f6191e8"
NW_007377549.1	RepeatMasker	LINE/R2	50082	50239	1288	+	.	ID="RND-6_FAMILY-2955";Tend="1140";Tstart="985";shortTE="F";uid="63d19263-f63c-4307-821f-66d2fbc65c9b"
NW_007377549.1	RepeatMasker	DNA/Maverick	30138	30306	871	+	.	ID="RND-1_FAMILY-185";Tend="844";Tstart="676";shortTE="F";uid="31f01d19-8db3-4226-881c-d466625ab492"
NW_007377549.1	RepeatMasker	RC/Helitron	288302	288460	500	+	.	ID="RND-1_FAMILY-277";Tend="1001";Tstart="859";shortTE="F";uid="d5cf6880-e196-4527-94e5-5cbd03c5b09e"
NW_007377549.1	RepeatMasker	Unknown	163057	163178	783	+	.	ID="RND-1_FAMILY-295";Tend="896";Tstart="772";shortTE="F";uid="fdbcf5f5-3a21-4f65-abaf-70b1cb0650dd"
NW_007377549.1	RepeatMasker	Unknown	129288	129744	3722	+	.	ID="RND-1_FAMILY-475";Tend="1701";Tstart="1249";shortTE="F";uid="a3aa7190-dc80-42ad-b802-19bbb5381ce7"
NW_007377549.1	RepeatMasker	LINE/L1-Tx1	238665	238786	563	+	.	ID="RND-4_FAMILY-112";Tend="1609";Tstart="1491";shortTE="F";uid="5dd4c1e3-3e70-40a8-a4d8-bd89be70bede"
NW_007377549.1	RepeatMasker	Unknown	186113	186227	402	+	.	ID="RND-5_FAMILY-796";Tend="1451";Tstart="1339";shortTE="F";uid="b28f9d43-9779-4ca0-a07d-c8b54346fefe"
NW_007377549.1	RepeatMasker	LINE/L2	133668	133788	571	+	.	ID="RND-1_FAMILY-428";Tend="809";Tstart="642";shortTE="F";uid="41951928-b2c0-4cfd-9c4d-0c9269e72630"
NW_007377549.1	RepeatMasker	DNA/Kolobok-Hydra	285153	285958	2313	+	.	ID="RND-5_FAMILY-266";Tend="919";Tstart="177";shortTE="F";uid="bdaa19a0-4736-4220-be12-3d5d06acaac9"
NW_007377549.1	RepeatMasker	LINE/L1-Tx1	130926	131029	524	+	.	ID="RND-1_FAMILY-1";Tend="1675";Tstart="1570";shortTE="F";uid="b7f9f59b-6761-4d6c-a565-bb3acae56809"
NW_007377549.1	RepeatMasker	DNA/hAT-Charlie	297908	298112	1376	+	.	ID="RND-1_FAMILY-419";Tend="1395";Tstart="1190";shortTE="F";uid="13601561-3db2-42c9-8469-7a46816d4397"
NW_007377549.1	RepeatMasker	LINE/RTE-BovB	137821	138060	483	+	.	ID="RTE-70_LMI";Tend="1098";Tstart="861";shortTE="F";uid="b94bb87f-a635-4e1c-9295-da5a88dce269"
NW_007377549.1	RepeatMasker	Unknown	276301	276641	2809	+	.	ID="RND-1_FAMILY-177";Tend="1835";Tstart="1493";shortTE="F";uid="b2f77af8-96d4-4385-874c-57f10f8df98b"
NW_007377549.1	RepeatMasker	Unknown	82886	83056	656	+	.	ID="RND-6_FAMILY-34810";Tend="660";Tstart="476";shortTE="F";uid="15c907ff-34ec-40ea-8924-77ab9eb1363f"
NW_007377549.1	RepeatMasker	DNA/hAT-hAT19	201346	201693	2642	+	.	ID="RND-5_FAMILY-289";Tend="1022";Tstart="692";shortTE="F";uid="91141aad-f328-4b68-b000-d92244cb0615"
NW_007377549.1	RepeatMasker	Unknown	232378	232483	749	+	.	ID="RND-1_FAMILY-130";Tend="1051";Tstart="969";shortTE="F";uid="27358098-12f0-487e-9cb4-e2ea34edf0c9"
NW_007377549.1	RepeatMasker	SINE/ID	282928	283085	710	+	.	ID="RND-1_FAMILY-16";Tend="1036";Tstart="878";shortTE="F";uid="5c74f049-02cb-4f44-a87d-2a561109880a"
NW_007377549.1	RepeatMasker	DNA/Sola-2	247786	247911	1041	+	.	ID="RND-1_FAMILY-789";Tend="1078";Tstart="953";shortTE="F";uid="64f76bde-198d-4715-ae35-423d4961a2d2"
NW_007377549.1	RepeatMasker	Unknown	169013	169230	425	+	.	ID="RND-1_FAMILY-65";Tend="1133";Tstart="922";shortTE="F";uid="0df7a8f6-1e0c-497e-bab2-3518dd3d2204"
NW_007377549.1	RepeatMasker	DNA/hAT-Charlie	289759	289964	748	+	.	ID="RND-6_FAMILY-3808";TEgroup="ctg_110%7CRND-6_FAMILY-3808%7C1";Tend="1580";Tstart="966";shortTE="F";uid="0f00a7fb-d44b-4503-9a13-d75c1a50729d"
NW_007377549.1	RepeatMasker	Unknown	2376	2583	620	+	.	ID="RND-6_FAMILY-5387";Tend="792";Tstart="536";shortTE="F";uid="9b8527de-3ff4-43a4-bc8d-53a9104c1db6"
NW_007377549.1	RepeatMasker	LINE/CR1	47821	47929	890	+	.	ID="RND-6_FAMILY-24485";Tend="941";Tstart="833";shortTE="F";uid="1949d14d-dce3-40a9-85d3-a69d6738ff4a"
NW_007377549.1	RepeatMasker	SINE/tRNA-RTE	303177	303464	1695	+	.	ID="RND-6_FAMILY-31686";Tend="1274";Tstart="989";shortTE="F";uid="46f20ba4-f09f-4f2c-87bb-8b83bddda4ed"
NW_007377549.1	RepeatMasker	DNA/TcMar-Fot1	176960	177075	793	+	.	ID="RND-6_FAMILY-17203";Tend="962";Tstart="852";shortTE="F";uid="bf627cef-0348-4558-851e-5e7a5e469266"
NW_007377549.1	RepeatMasker	Unknown	139606	139712	702	+	.	ID="RND-6_FAMILY-44247";Tend="855";Tstart="759";shortTE="F";uid="181340bb-c986-4141-82c8-502314f36078"
NW_007377549.1	RepeatMasker	Unknown	156467	156820	788	+	.	ID="RND-1_FAMILY-166";TEgroup="ctg_110%7CRND-1_FAMILY-166%7C1";Tend="946";Tstart="776";shortTE="F";uid="a942e947-f6d1-4d8f-8c39-083554f07022"
NW_007377549.1	RepeatMasker	LINE/RTE-BovB	117527	117678	742	+	.	ID="RND-6_FAMILY-4311";Tend="529";Tstart="382";shortTE="F";uid="4fd5401c-e9e0-47da-897d-6d2fd67583e0"
NW_007377549.1	RepeatMasker	Unknown	135556	135733	969	+	.	ID="RND-1_FAMILY-74";Tend="514";Tstart="373";shortTE="F";uid="ca84b231-92b1-4ddf-8a70-00d5b2af2791"
NW_007377549.1	RepeatMasker	Unknown	173152	173287	919	+	.	ID="RND-1_FAMILY-94";Tend="802";Tstart="653";shortTE="F";uid="ff5bef3c-6e3a-44d8-9670-11316fa5d5c9"
NW_007377549.1	RepeatMasker	LINE/L1	319051	319183	922	+	.	ID="RND-6_FAMILY-36073";Tend="751";Tstart="622";shortTE="F";uid="23a247c7-32b8-4ce3-85d8-fbe8df4ac9e3"
NW_007377549.1	RepeatMasker	Unknown	12271	12481	1630	+	.	ID="RND-1_FAMILY-805";Tend="1013";Tstart="794";shortTE="F";uid="fbb4d747-9b2e-4a14-bff3-31e350d8fb0b"
NW_007377549.1	RepeatMasker	Unknown	134488	134687	797	+	.	ID="RND-1_FAMILY-155";Tend="1329";Tstart="1144";shortTE="F";uid="8dca127a-2921-4961-afc5-542dea56e069"
NW_007377549.1	RepeatMasker	Unknown	293129	293269	1171	+	.	ID="RND-6_FAMILY-29318";Tend="1299";Tstart="1158";shortTE="F";uid="5237604d-96ec-4256-aefc-fe2cf023fe42"
NW_007377549.1	RepeatMasker	Unknown	125832	126096	2230	+	.	ID="RND-1_FAMILY-214";Tend="1130";Tstart="865";shortTE="F";uid="92c398d4-153d-4059-b388-1b8100392adc"
NW_007377549.1	RepeatMasker	DNA/hAT-Charlie	227814	228115	1456	+	.	ID="RND-1_FAMILY-583";Tend="1052";Tstart="715";shortTE="F";uid="9f60fd8c-f5f7-4c86-8a61-42e0d6bcd00e"
NW_007377549.1	RepeatMasker	Unknown	46119	46256	1065	+	.	ID="RND-1_FAMILY-844";Tend="960";Tstart="814";shortTE="F";uid="ff9e0c8b-eeb7-4d58-87e3-7f814abc881e"
NW_007377549.1	RepeatMasker	Unknown	132992	133117	804	+	.	ID="RND-5_FAMILY-3790";Tend="866";Tstart="739";shortTE="F";uid="56ba0a26-be20-45d7-95bb-dad82a342a2f"
NW_007377549.1	RepeatMasker	LINE/RTE-RTE	315145	315491	2926	+	.	ID="RND-6_FAMILY-5897";Tend="1480";Tstart="1140";shortTE="F";uid="396ae865-4848-4400-aae2-3e5be4d47d36"
NW_007377549.1	RepeatMasker	Unknown	240608	240740	767	+	.	ID="RND-1_FAMILY-65";Tend="1097";Tstart="958";shortTE="F";uid="d647809d-ae09-4452-9427-c7249b97cbe0"
NW_007377549.1	RepeatMasker	LTR/Gypsy	149016	149160	1062	+	.	ID="RND-1_FAMILY-60";Tend="1583";Tstart="1435";shortTE="F";uid="f1bc9537-b7f2-4f6d-b1ca-ab57ec5f086e"
NW_007377549.1	RepeatMasker	Unknown	25759	26315	1336	+	.	ID="RND-5_FAMILY-8766";TEgroup="ctg_110%7CRND-5_FAMILY-8766%7C1";Tend="1136";Tstart="898";shortTE="F";uid="296edeb2-0fe0-46e1-8f8f-ead6dac50f98"
NW_007377549.1	RepeatMasker	Unknown	297215	297469	1786	+	.	ID="RND-1_FAMILY-756";Tend="1084";Tstart="825";shortTE="F";uid="11962d08-e47d-46b1-bbea-19bbf1541a1d"
NW_007377549.1	RepeatMasker	Unknown	133967	134108	685	+	.	ID="RND-1_FAMILY-122";Tend="1049";Tstart="937";shortTE="F";uid="f55a9b15-e8db-4170-96e6-c88081702e10"
NW_007377549.1	RepeatMasker	Satellite	222358	222603	967	+	.	ID="RND-5_FAMILY-1961";Tend="1424";Tstart="1198";shortTE="F";uid="5ea80b97-4570-45bd-8c3d-262b090954ee"
NW_007377549.1	RepeatMasker	Unknown	2207	2383	1556	+	.	ID="RND-1_FAMILY-138";Tend="1644";Tstart="1466";shortTE="F";uid="276b4556-c861-487a-a21d-04dbde224001"
NW_007377549.1	RepeatMasker	RC/Helitron	133122	133374	1386	+	.	ID="RND-1_FAMILY-277";Tend="1286";Tstart="1002";shortTE="F";uid="0a8cc82c-2be3-424d-abdc-dc4dbcbcba90"
NW_007377549.1	RepeatMasker	Unknown	118187	118318	688	+	.	ID="RND-5_FAMILY-5665";Tend="770";Tstart="636";shortTE="F";uid="98072b16-bd72-48df-8d17-79ca53b8d590"
NW_007377549.1	RepeatMasker	SINE/tRNA-RTE	126802	127014	439	+	.	ID="RND-1_FAMILY-88";Tend="1240";Tstart="1020";shortTE="F";uid="fa404829-06c8-4427-8338-ba3b18126a6c"
NW_007377549.1	RepeatMasker	SINE/tRNA-Meta	301595	301762	994	+	.	ID="RND-1_FAMILY-97";Tend="995";Tstart="825";shortTE="F";uid="33b3f95b-ec9c-4c98-b90e-865917f63355"
NW_007377549.1	RepeatMasker	Unknown	123872	124003	916	+	.	ID="RND-1_FAMILY-70";Tend="1045";Tstart="915";shortTE="F";uid="99336e8d-e30b-4f01-b0a5-53328d2581ce"
NW_007377549.1	RepeatMasker	Unknown	279395	279531	827	+	.	ID="RND-1_FAMILY-70";Tend="1043";Tstart="918";shortTE="F";uid="3fd37dca-4cf4-49b0-a103-cf6951562a1a"
NW_007377549.1	RepeatMasker	Unknown	72539	72693	1195	+	.	ID="RND-5_FAMILY-2144";Tend="1466";Tstart="1316";shortTE="F";uid="fa9973d4-edb4-44b8-9198-4d42738065df"
NW_007377549.1	RepeatMasker	DNA/hAT-Ac	75562	75667	621	+	.	ID="RND-1_FAMILY-660";Tend="847";Tstart="751";shortTE="F";uid="3d2ce47d-1766-44c2-b030-ec61886fe1f9"
NW_007377549.1	RepeatMasker	DNA/Academ-1	139818	139924	630	+	.	ID="RND-6_FAMILY-2932";Tend="1058";Tstart="952";shortTE="F";uid="9887d9dc-17fc-4080-a2b0-7e7a797974b1"
NW_007377549.1	RepeatMasker	Unknown	111835	112161	1287	+	.	ID="RND-1_FAMILY-52";Tend="1419";Tstart="1093";shortTE="F";uid="2f2ef64e-d9ac-4f40-9e71-7c62060fd454"
NW_007377549.1	RepeatMasker	Unknown	135765	135964	1703	+	.	ID="RND-1_FAMILY-409";Tend="974";Tstart="775";shortTE="F";uid="c8e4053b-11f4-43b1-a0f8-f4951afe44be"
NW_007377549.1	RepeatMasker	RC/Helitron	164131	164255	1019	+	.	ID="RND-1_FAMILY-228";Tend="1115";Tstart="994";shortTE="F";uid="b2bde237-b981-4f82-8f24-054f0e990ac8"
NW_007377549.1	RepeatMasker	Unknown	32510	32636	505	+	.	ID="RND-4_FAMILY-473";Tend="1131";Tstart="1005";shortTE="F";uid="86ac0c98-afed-4ee6-90d1-5999c0b6c9a4"
NW_007377549.1	RepeatMasker	DNA/TcMar-Tc1	151251	151401	1213	+	.	ID="RND-1_FAMILY-366";Tend="1227";Tstart="1066";shortTE="F";uid="171c5c1c-7417-4da8-9dc4-31edf7570abc"
NW_007377549.1	RepeatMasker	SINE/ID	101364	101478	785	+	.	ID="RND-1_FAMILY-5";Tend="1623";Tstart="1516";shortTE="F";uid="59ac6df6-708a-422a-a1ae-b1d487f57ca5"
NW_007377549.1	RepeatMasker	DNA/Academ-1	161594	161784	1150	+	.	ID="rnd-4_family-425";Tend="3183";Tstart="2987";shortTE="F";uid="7e00fbbb-e885-45ce-8877-050cd423264e"
NW_007377549.1	RepeatMasker	Unknown	151402	151754	1166	+	.	ID="RND-6_FAMILY-3964";Tend="1547";Tstart="1040";shortTE="F";uid="9fef061c-4b1f-4b2d-affd-c2afe03b76d6"
NW_007377549.1	RepeatMasker	Unknown	295590	295784	1647	+	.	ID="RND-1_FAMILY-52";Tend="1118";Tstart="924";shortTE="F";uid="5c06a294-6639-4a77-86cf-acc14ba4ee83"
NW_007377549.1	RepeatMasker	RC/Helitron	157726	157923	1124	+	.	ID="RND-6_FAMILY-8282";Tend="1092";Tstart="894";shortTE="F";uid="0092e2ba-5536-409e-b33e-582be472fc50"
NW_007377549.1	RepeatMasker	DNA/TcMar-Tc1	246638	246797	854	+	.	ID="RND-1_FAMILY-366";Tend="979";Tstart="811";shortTE="F";uid="e049e719-c810-4632-b933-9272fb574b39"
NW_007377549.1	RepeatMasker	DNA/TcMar-Mariner	71812	71940	456	+	.	ID="MARINER-N9_RPR";Tend="129";Tstart="1";shortTE="F";uid="51fc1145-b74b-4c7f-b15b-79de895a1746"
NW_007377549.1	RepeatMasker	DNA	101392	101500	457	+	.	ID="RND-1_FAMILY-23";Tend="1259";Tstart="1150";shortTE="F";uid="2674315f-d796-43a8-b562-987029cae424"
NW_007377549.1	RepeatMasker	Unknown	125670	125830	1084	+	.	ID="RND-1_FAMILY-131";Tend="580";Tstart="415";shortTE="F";uid="9570253e-2735-4f9b-b4e5-1fe72ff15331"
NW_007377549.1	RepeatMasker	Unknown	222611	222727	817	+	.	ID="RND-1_FAMILY-131";Tend="540";Tstart="415";shortTE="F";uid="456e86de-ae2f-41b9-9a16-4e7c6b11078e"
NW_007377549.1	RepeatMasker	Unknown	36833	37041	1400	+	.	ID="RND-6_FAMILY-10713";Tend="673";Tstart="466";shortTE="F";uid="953d07dd-0526-407c-a2f7-aae90a7a0ad9"
NW_007377549.1	RepeatMasker	DNA/TcMar-Tc1	130157	130949	4787	+	.	ID="RND-1_FAMILY-366";Tend="1570";Tstart="800";shortTE="F";uid="0ce34304-578a-46f4-b238-df38547d285e"
NW_007377549.1	RepeatMasker	LTR	164874	165090	452	+	.	ID="RND-6_FAMILY-548";Tend="1168";Tstart="978";shortTE="F";uid="ec3b7dc1-3d10-496e-8e51-8703a4b41eef"
NW_007377549.1	RepeatMasker	DNA/hAT	143441	143629	1116	+	.	ID="RND-1_FAMILY-307";Tend="680";Tstart="511";shortTE="F";uid="2030b4ab-8604-42d3-a497-f585f060f244"
NW_007377549.1	RepeatMasker	Unknown	125457	125676	995	-	.	ID="RND-6_FAMILY-45419";Tend="1390";Tstart="1052";shortTE="F";uid="a96b4583-c9d3-476e-ad87-cd8cafd88efa"
NW_007377549.1	RepeatMasker	Unknown	56686	56948	1734	-	.	ID="RND-1_FAMILY-122";Tend="1072";Tstart="804";shortTE="F";uid="df1cd3da-c0c8-4b00-bbf6-df64123755b4"
NW_007377549.1	RepeatMasker	DNA/Maverick	144935	145065	581	-	.	ID="RND-1_FAMILY-185";Tend="815";Tstart="680";shortTE="F";uid="3670f867-d758-4244-af76-d555a79f37ea"
NW_007377549.1	RepeatMasker	Unknown	294975	295126	913	-	.	ID="RND-6_FAMILY-8012";Tend="515";Tstart="369";shortTE="F";uid="28e1167a-9df6-40c8-87e8-82df37881432"
NW_007377549.1	RepeatMasker	SINE/tRNA-RTE	145863	145974	944	-	.	ID="RND-6_FAMILY-31686";Tend="1270";Tstart="1159";shortTE="F";uid="f5b6209b-dfbb-4cde-960a-cdd53da24f25"
NW_007377549.1	RepeatMasker	Unknown	128680	129042	686	-	.	ID="RND-1_FAMILY-65";TEgroup="ctg_110%7CRND-1_FAMILY-65%7C1";Tend="1138";Tstart="906";shortTE="T";uid="4cf7bfcd-2146-4303-979b-f12bfdc8ab28"
NW_007377549.1	RepeatMasker	DNA/hAT-Ac	113846	114252	1275	-	.	ID="RND-1_FAMILY-660";TEgroup="ctg_110%7CRND-1_FAMILY-660%7C1";Tend="1095";Tstart="767";shortTE="F";uid="f4c6d399-6922-4471-bac4-599afff51774"
NW_007377549.1	RepeatMasker	DNA/hAT-Ac	115601	115943	856	-	.	ID="RND-1_FAMILY-660";TEgroup="ctg_110%7CRND-1_FAMILY-660%7C2";Tend="1024";Tstart="767";shortTE="F";uid="d24f35f8-02af-4478-8cba-0c7cc895b0d7"
NW_007377549.1	RepeatMasker	LINE/RTE-BovB	133362	133477	568	-	.	ID="RND-6_FAMILY-4311";Tend="537";Tstart="422";shortTE="F";uid="8a289e6a-10eb-4c1d-88ee-1fcede4b629c"
NW_007377549.1	RepeatMasker	DNA/hAT-Blackjack	2415	2731	2756	-	.	ID="RND-1_FAMILY-83";Tend="1124";Tstart="808";shortTE="F";uid="ccf73586-a97b-4965-9a96-ec1d8890b12d"
NW_007377549.1	RepeatMasker	Unknown	145976	146302	1613	-	.	ID="RND-6_FAMILY-28979";Tend="431";Tstart="114";shortTE="F";uid="cd186014-ce39-44ab-a7ac-f9aa5c715df4"
NW_007377549.1	RepeatMasker	SINE/tRNA-RTE	287860	287996	763	-	.	ID="RND-6_FAMILY-31686";Tend="1292";Tstart="1156";shortTE="F";uid="ab588946-f256-4176-8bd2-2f478a83573d"
NW_007377549.1	RepeatMasker	LTR/Gypsy	259610	259760	1103	-	.	ID="RND-6_FAMILY-7101";Tend="974";Tstart="812";shortTE="F";uid="6b25af1b-fa0b-45cf-8ea0-e70fb064cfdd"
NW_007377549.1	RepeatMasker	Unknown	12136	12468	656	-	.	ID="RND-1_FAMILY-407";TEgroup="ctg_110%7CRND-1_FAMILY-407%7C1";Tend="1049";Tstart="710";shortTE="F";uid="73c2c51e-a36a-4640-80b2-d236932d10f9"
NW_007377549.1	RepeatMasker	SINE/tRNA-Meta	5831	5954	597	-	.	ID="RND-1_FAMILY-97";Tend="966";Tstart="834";shortTE="F";uid="f98e27e1-1326-40c7-9e9f-ccdcf6e6e456"
NW_007377549.1	RepeatMasker	RC/Helitron	37001	37149	1222	-	.	ID="RND-1_FAMILY-277";Tend="1174";Tstart="1026";shortTE="F";uid="cbc9f19a-b813-4037-9a42-c32fd5c75b87"
NW_007377549.1	RepeatMasker	DNA/TcMar-Tc1	248339	248936	4299	-	.	ID="RND-5_FAMILY-4162";Tend="1394";Tstart="809";shortTE="F";uid="7ac768ad-36e0-402a-8963-789ebf345f2e"
NW_007377549.1	RepeatMasker	LTR/Gypsy	282657	282788	948	-	.	ID="RND-6_FAMILY-7101";Tend="998";Tstart="867";shortTE="F";uid="8ed3d1ba-8c28-45df-915d-9a4f9ea4352c"
NW_007377549.1	RepeatMasker	RC/Helitron	66133	66322	1471	-	.	ID="RND-1_FAMILY-560";Tend="1107";Tstart="911";shortTE="F";uid="c196bf4e-fefd-4ce6-afc2-5bd40b9613ca"
NW_007377549.1	RepeatMasker	Unknown	238698	238805	809	-	.	ID="RND-6_FAMILY-2666";Tend="1741";Tstart="1631";shortTE="F";uid="04bba18a-e5ff-4466-9064-e9cd30bc7bbc"
NW_007377549.1	RepeatMasker	Unknown	246912	247078	1379	-	.	ID="RND-5_FAMILY-3163";Tend="1390";Tstart="1224";shortTE="F";uid="46beb3fa-da05-4440-bf93-880af99d0a2a"
NW_007377549.1	RepeatMasker	Unknown	139415	139576	615	-	.	ID="RND-1_FAMILY-155";Tend="770";Tstart="646";shortTE="F";uid="714c3135-81da-4723-a012-a8c16cfcb53c"
NW_007377549.1	RepeatMasker	LTR/Gypsy	136214	136939	888	-	.	ID="MICROPIA_I";Tend="2649";Tstart="1939";shortTE="F";uid="1336ada6-5b9a-4613-baa1-aa5fc2300b06"
NW_007377549.1	RepeatMasker	Unknown	137106	137799	4729	-	.	ID="RND-6_FAMILY-45419";Tend="1382";Tstart="663";shortTE="F";uid="77e82761-4699-4649-9aaf-82ff0a198f50"
NW_007377549.1	RepeatMasker	LINE/RTE-BovB	34107	34208	535	-	.	ID="RND-5_FAMILY-4715";Tend="1037";Tstart="939";shortTE="F";uid="1f43a296-c45f-4bc4-bf2b-09755a1b145a"
NW_007377549.1	RepeatMasker	Unknown	179334	179803	3418	-	.	ID="RND-1_FAMILY-733";Tend="910";Tstart="280";shortTE="F";uid="0a80ed40-b15d-4c95-be33-005b5abbe613"
NW_007377549.1	RepeatMasker	DNA/hAT-Blackjack	1595	1979	2403	-	.	ID="RND-1_FAMILY-83";Tend="1900";Tstart="1581";shortTE="F";uid="7b6148ff-22ea-44ff-9229-791f706538ec"
NW_007377549.1	RepeatMasker	DNA	118211	118502	716	-	.	ID="RND-1_FAMILY-23";Tend="1402";Tstart="1147";shortTE="F";uid="6a7eff10-f12b-452f-8775-41c711811169"
NW_007377549.1	RepeatMasker	Unknown	133501	133665	1051	-	.	ID="RND-5_FAMILY-8766";Tend="1151";Tstart="982";shortTE="F";uid="c6332b70-1655-4d83-be2a-ca364557594a"
NW_007377549.1	RepeatMasker	LINE/I-Jockey	16880	17192	591	-	.	ID="RND-6_FAMILY-17814";Tend="1148";Tstart="956";shortTE="F";uid="90d30da8-2c0d-412b-acc4-ef50a58628eb"
NW_007377549.1	RepeatMasker	Unknown	139230	139355	887	-	.	ID="RND-5_FAMILY-3169";Tend="1229";Tstart="1103";shortTE="F";uid="2652fb57-4ab9-47f8-b59e-666152b2003e"
NW_007377549.1	RepeatMasker	LINE/I	148479	148983	4570	-	.	ID="RND-6_FAMILY-22337";Tend="2136";Tstart="1632";shortTE="F";uid="3da0c4fd-59fc-4fde-827a-a7b7f24a8088"
NW_007377549.1	RepeatMasker	Unknown	38600	38858	1201	-	.	ID="RND-5_FAMILY-5474";Tend="697";Tstart="440";shortTE="F";uid="261244e8-8829-4291-8b2f-0b9d2c90e844"
NW_007377549.1	RepeatMasker	DNA/TcMar-Tc1	132073	132291	674	-	.	ID="RND-1_FAMILY-627";Tend="901";Tstart="688";shortTE="F";uid="246030b7-ecd4-4b49-b457-ff861d332984"
NW_007377549.1	RepeatMasker	SINE/5S	101520	101753	1150	-	.	ID="RND-1_FAMILY-103";Tend="898";Tstart="663";shortTE="F";uid="4c40f7ed-b4be-4dfa-9a08-862957914f81"
NW_007377549.1	RepeatMasker	Unknown	82768	82928	929	-	.	ID="RND-1_FAMILY-439";Tend="1092";Tstart="906";shortTE="F";uid="6236e6a6-5ab3-4d20-919b-7195ef39db39"
NW_007377549.1	RepeatMasker	LINE/L1-Tx1	118166	118308	568	-	.	ID="RND-1_FAMILY-1";Tend="1888";Tstart="1744";shortTE="F";uid="2f88f73f-6c23-458f-bfe4-e1f68148da73"
NW_007377549.1	RepeatMasker	Unknown	240740	240901	1002	-	.	ID="RND-1_FAMILY-371";Tend="542";Tstart="388";shortTE="F";uid="2c8970d0-8feb-488a-824d-89ed01f2e8f4"
NW_007377549.1	RepeatMasker	Unknown	72255	72462	1750	-	.	ID="RND-6_FAMILY-12407";Tend="1413";Tstart="1206";shortTE="F";uid="6da874a9-7f7b-469e-8355-cc6a70759942"
NW_007377549.1	RepeatMasker	Unknown	130938	132045	9420	-	.	ID="RND-6_FAMILY-17515";Tend="1258";Tstart="163";shortTE="F";uid="5c724178-7d7d-474f-890a-216831a3b11d"
NW_007377549.1	RepeatMasker	LINE/R2	42984	43239	2151	-	.	ID="RND-6_FAMILY-2955";Tend="1140";Tstart="887";shortTE="F";uid="66cbb5c8-f97d-4a38-8f7e-16e17caaa475"
NW_007377549.1	RepeatMasker	LINE/RTE-BovB	132570	132694	1059	-	.	ID="RND-6_FAMILY-8137";Tend="1016";Tstart="892";shortTE="F";uid="c9c73b5b-8d70-4e6b-9f73-c622b7bcf088"
NW_007377549.1	RepeatMasker	SINE/tRNA-Core	238514	238652	973	-	.	ID="RND-6_FAMILY-3547";Tend="1892";Tstart="1744";shortTE="F";uid="d0b9445c-3a7b-47a0-8d67-f817584bdf6d"
NW_007377549.1	RepeatMasker	RC/Helitron	127455	128690	5703	-	.	ID="RND-1_FAMILY-228";Tend="1733";Tstart="828";shortTE="F";uid="e43fe063-99cf-431b-aece-287e227332e1"
NW_007377549.1	RepeatMasker	RC/Helitron	57164	57349	1533	-	.	ID="RND-1_FAMILY-560";Tend="1107";Tstart="911";shortTE="F";uid="f6327cd9-a4d8-4037-a2ee-c666b820092e"
NW_007377549.1	RepeatMasker	Unknown	145185	145316	728	-	.	ID="RND-6_FAMILY-28979";Tend="610";Tstart="485";shortTE="F";uid="49c96767-3624-436c-828d-ac85a8f1ba08"
NW_007377549.1	RepeatMasker	Unknown	123424	123545	1010	-	.	ID="RND-1_FAMILY-698";Tend="689";Tstart="567";shortTE="F";uid="3a16b52e-5ba4-45ee-93a2-ee8b1bf4def0"
NW_007377549.1	RepeatMasker	DNA/hAT-hAT19	204766	205033	1791	-	.	ID="RND-6_FAMILY-7459";Tend="991";Tstart="733";shortTE="F";uid="b31e0959-7d44-4a6f-ba0c-86f307377c16"
NW_007377549.1	RepeatMasker	Unknown	129798	130180	1828	-	.	ID="RND-6_FAMILY-17515";Tend="1585";Tstart="1245";shortTE="F";uid="cb5d9ecc-20fa-4511-a9d8-378469b2c924"
NW_007377549.1	RepeatMasker	SINE/5S	117101	117287	549	-	.	ID="RND-1_FAMILY-103";Tend="903";Tstart="667";shortTE="F";uid="818eeece-50ff-434d-9f20-6b1c61b2e22b"
NW_007377549.1	RepeatMasker	SINE/tRNA-Meta	35658	35783	522	-	.	ID="RND-1_FAMILY-97";Tend="988";Tstart="834";shortTE="F";uid="39462403-8535-46e1-9bb1-9146fd962e5f"
NW_007377549.1	RepeatMasker	DNA/TcMar-Tc1	134523	134871	1188	-	.	ID="RND-1_FAMILY-366";Tend="1191";Tstart="853";shortTE="F";uid="53566ff5-53f5-4cd2-ade6-c615558f7429"
NW_007377549.1	RepeatMasker	RC/Helitron	103017	103251	1632	-	.	ID="RND-6_FAMILY-8282";Tend="1039";Tstart="809";shortTE="F";uid="a310e588-ffa1-4532-90c8-477aad912980"
NW_007377549.1	RepeatMasker	Unknown	149375	149478	755	-	.	ID="RND-1_FAMILY-155";Tend="1715";Tstart="1617";shortTE="F";uid="bd26eeab-5756-444f-822b-0cfb71e14921"
NW_007377549.1	RepeatMasker	RC/Helitron	132290	132442	1051	-	.	ID="RND-1_FAMILY-179";Tend="1016";Tstart="866";shortTE="F";uid="5de90171-5825-44ad-a8d7-4b9237d27d17"
NW_007377549.1	RepeatMasker	RC/Helitron	39049	39599	1625	-	.	ID="RND-1_FAMILY-228";TEgroup="ctg_110%7CRND-1_FAMILY-228%7C1";Tend="1378";Tstart="995";shortTE="F";uid="9e1841a3-5d13-4bab-87ca-66bb8dfbef36"
NW_007377549.1	RepeatMasker	DNA/TcMar-Tc1	151383	151962	2652	-	.	ID="rnd-1_family-366";Tend="1578";Tstart="1140";shortTE="F";uid="37021994-f9bc-41bf-bed4-87487bcbf7df"
NW_007377549.1	RepeatMasker	LINE/Penelope	118618	118861	1419	-	.	ID="RND-5_FAMILY-7616";Tend="1126";Tstart="879";shortTE="F";uid="5d1cb414-8a8b-4944-9222-a2d08177a1eb"
NW_007377549.1	RepeatMasker	Unknown	234261	234361	460	-	.	ID="RND-1_FAMILY-52";Tend="1207";Tstart="1107";shortTE="F";uid="a7652cd4-6b27-473e-bdcf-6e6af4318443"
NW_007377549.1	RepeatMasker	Unknown	158026	158150	811	-	.	ID="RND-1_FAMILY-295";Tend="897";Tstart="766";shortTE="F";uid="b3f12347-a78d-41bd-ba77-a5761703dcf0"
NW_007377549.1	RepeatMasker	SINE/tRNA-Core	156969	157109	690	-	.	ID="RND-1_FAMILY-87";TEgroup="ctg_110%7CRND-1_FAMILY-87%7C1";Tend="911";Tstart="778";shortTE="T";uid="6971114c-383e-4ea5-be41-7deb0cc01232"
NW_007377549.1	RepeatMasker	DNA/MULE-MuDR	36245	36440	1464	-	.	ID="RND-6_FAMILY-14257";Tend="933";Tstart="705";shortTE="F";uid="137e3e3e-87e4-4a23-9c17-422faa4e89f2"
NW_007377549.1	RepeatMasker	Unknown	289309	289412	429	-	.	ID="MINIME_DN";Tend="422";Tstart="324";shortTE="F";uid="d64cd0f6-920f-4943-9b38-b0a7ab8ea403"
NW_007377549.1	RepeatMasker	LTR/Gypsy	30810	30948	502	-	.	ID="RND-5_FAMILY-3276";Tend="759";Tstart="630";shortTE="F";uid="25c2d13d-2cc4-4ba5-b6a1-8edd94690d26"
NW_007377549.1	RepeatMasker	SINE/tRNA-RTE	287550	287669	820	-	.	ID="RND-5_FAMILY-620";Tend="1212";Tstart="1084";shortTE="F";uid="96bbcfc8-fed8-4bf5-84da-0ffb1a8b10f0"
NW_007378539.1	RepeatMasker	Unknown	55404	55546	923	+	.	ID="RND-1_FAMILY-65";Tend="1111";Tstart="959";shortTE="F";uid="d282c277-b4b3-46aa-b165-485065e66fe1"
NW_007378539.1	RepeatMasker	Unknown	56174	56439	1382	+	.	ID="RND-6_FAMILY-1666";Tend="1022";Tstart="741";shortTE="F";uid="7c6ef60b-31ec-4ed5-9076-b08efdc68bdf"
NW_007378539.1	RepeatMasker	Unknown	49376	49987	3732	+	.	ID="RND-1_FAMILY-132";Tend="1286";Tstart="709";shortTE="F";uid="92b84192-ec8e-4847-b99a-9e79b69a9c2d"
NW_007378539.1	RepeatMasker	SINE/tRNA-RTE	34568	34738	743	+	.	ID="RND-5_FAMILY-620";Tend="1078";Tstart="899";shortTE="F";uid="4b09806e-5312-47d8-a068-42e4e94f35f0"
NW_007378539.1	RepeatMasker	Unknown	78144	79257	3051	+	.	ID="RND-6_FAMILY-47864";TEgroup="ctg_1100%7CRND-6_FAMILY-47864%7C1";Tend="1905";Tstart="867";shortTE="F";uid="7ab0fddc-d3b8-4339-8a97-2a0f638c151f"
NW_007378539.1	RepeatMasker	DNA	8476	8775	2370	+	.	ID="RND-1_FAMILY-108";Tend="1847";Tstart="1541";shortTE="F";uid="61a0900a-3673-4e79-8e95-ecf5cebec40f"
NW_007378539.1	RepeatMasker	DNA/Sola-2	93413	93579	973	+	.	ID="RND-1_FAMILY-95";Tend="1385";Tstart="1246";shortTE="F";uid="eba377a3-dcad-4d8f-9a48-1f14e22d853d"
NW_007378539.1	RepeatMasker	Unknown	87737	87902	1037	+	.	ID="RND-1_FAMILY-191";Tend="892";Tstart="727";shortTE="F";uid="0bbd842d-b8bf-47e7-bdb8-572183f6fff0"
NW_007378539.1	RepeatMasker	Unknown	9013	9137	969	+	.	ID="RND-1_FAMILY-136";Tend="991";Tstart="868";shortTE="F";uid="f0e4161e-b4c1-4a3f-9a53-3b7465753dba"
NW_007378539.1	RepeatMasker	Unknown	2259	2606	689	+	.	ID="RND-1_FAMILY-70";TEgroup="ctg_1100%7CRND-1_FAMILY-70%7C1";Tend="1044";Tstart="930";shortTE="F";uid="d9deb9ce-2f01-476d-bfc6-83a9393c6335"
NW_007378539.1	RepeatMasker	Unknown	21323	21537	1021	+	.	ID="RND-1_FAMILY-430";Tend="941";Tstart="730";shortTE="F";uid="1fe1baf4-8f33-436a-b102-8d3a2b775fec"
NW_007378539.1	RepeatMasker	Unknown	91289	92296	415	+	.	ID="RND-6_FAMILY-25310";Tend="602";Tstart="258";shortTE="F";uid="18be76fa-c70a-4cb6-857f-9bb76c231cb7"
NW_007378539.1	RepeatMasker	RC/Helitron	94002	94315	949	+	.	ID="RND-1_FAMILY-118";Tend="1493";Tstart="1185";shortTE="F";uid="7e8cf2e2-39d2-4500-995c-e0d68a097d90"
NW_007378539.1	RepeatMasker	LTR/Gypsy	99694	99820	645	+	.	ID="RND-6_FAMILY-18136";Tend="1526";Tstart="1406";shortTE="F";uid="9f0e9100-a282-4f81-8339-346859430f66"
NW_007378539.1	RepeatMasker	Unknown	13374	13502	632	+	.	ID="RND-5_FAMILY-607";Tend="1082";Tstart="966";shortTE="F";uid="37208fd7-a8ce-4bc6-b0a3-9ca4622fba1b"
NW_007378539.1	RepeatMasker	SINE/ID	87625	87738	573	+	.	ID="RND-1_FAMILY-26";Tend="1279";Tstart="1167";shortTE="F";uid="01ca0958-1093-49d8-a02d-64a907bd1d8b"
NW_007378539.1	RepeatMasker	Unknown	2750	2886	681	+	.	ID="RND-1_FAMILY-70";Tend="1044";Tstart="915";shortTE="F";uid="3158ac45-b45c-4878-9177-816edd273243"
NW_007378539.1	RepeatMasker	SINE/tRNA-RTE	34933	35132	892	+	.	ID="RND-5_FAMILY-620";Tend="1100";Tstart="899";shortTE="F";uid="e12e415f-3cd2-4bd6-a62b-3d3f79b9b39b"
NW_007378539.1	RepeatMasker	Unknown	31508	31639	914	+	.	ID="RND-1_FAMILY-191";Tend="887";Tstart="739";shortTE="F";uid="b8c8efd7-9275-47fe-b2fe-d3a1d5265526"
NW_007378539.1	RepeatMasker	SINE/tRNA-Meta	33735	34008	753	+	.	ID="RND-1_FAMILY-97";TEgroup="ctg_1100%7CRND-1_FAMILY-97%7C1";Tend="977";Tstart="851";shortTE="F";uid="f5e5484b-3026-44a5-961d-0a811b376ca2"
NW_007378539.1	RepeatMasker	DNA/hAT	8020	8170	995	+	.	ID="RND-1_FAMILY-307";Tend="679";Tstart="522";shortTE="F";uid="db920e77-51ac-4dca-a54a-7ffc01c294fd"
NW_007378539.1	RepeatMasker	SINE/5S	56934	57078	802	+	.	ID="RND-1_FAMILY-103";Tend="816";Tstart="667";shortTE="F";uid="175aace7-2507-4143-9643-85b83db4e098"
NW_007378539.1	RepeatMasker	Unknown	98397	98541	856	+	.	ID="RND-1_FAMILY-227";Tend="1158";Tstart="1010";shortTE="F";uid="86272165-137d-45b6-b940-255891f3e09e"
NW_007378539.1	RepeatMasker	SINE/5S	63368	63770	897	+	.	ID="RND-1_FAMILY-103";Tend="816";Tstart="376";shortTE="F";uid="a3a12823-e334-49cf-beab-52112178bbed"
NW_007378539.1	RepeatMasker	Unknown	23729	23843	615	+	.	ID="RND-1_FAMILY-206";Tend="986";Tstart="867";shortTE="F";uid="da6e6723-c36d-4d17-8cae-6892827f33d4"
NW_007378539.1	RepeatMasker	Unknown	30706	30807	440	+	.	ID="RND-6_FAMILY-6789";Tend="1711";Tstart="1614";shortTE="F";uid="61fb2278-b357-4a7d-bcd0-3439b504c437"
NW_007378539.1	RepeatMasker	Unknown	6810	7031	1639	+	.	ID="RND-1_FAMILY-170";Tend="2298";Tstart="2084";shortTE="F";uid="02589649-68fc-4125-9875-c4d82c627765"
NW_007378539.1	RepeatMasker	Unknown	90613	90792	914	+	.	ID="RND-6_FAMILY-2666";Tend="1693";Tstart="1506";shortTE="F";uid="7daddea0-1c5d-4f22-a8e9-d8a1d3f0e394"
NW_007378539.1	RepeatMasker	DNA/hAT-Blackjack	89309	89450	439	+	.	ID="RND-5_FAMILY-887";Tend="922";Tstart="777";shortTE="F";uid="719d0ad4-6d2d-4300-be82-e72b5d35ea93"
NW_007378539.1	RepeatMasker	SINE/5S	95589	95727	629	+	.	ID="RND-1_FAMILY-103";Tend="851";Tstart="711";shortTE="F";uid="c50db04f-ef40-4ce2-910a-eba416e71d92"
NW_007378539.1	RepeatMasker	RC/Helitron	35837	36242	2915	+	.	ID="RND-1_FAMILY-683";Tend="1339";Tstart="914";shortTE="F";uid="221b37b1-00d5-478a-9838-5169bd8bc904"
NW_007378539.1	RepeatMasker	Unknown	98883	99317	1732	+	.	ID="RND-1_FAMILY-130";Tend="1553";Tstart="1272";shortTE="F";uid="1cc10dee-5366-426a-9816-ec7b4c3d3fd2"
NW_007378539.1	RepeatMasker	LINE/I	69851	69977	529	-	.	ID="RND-5_FAMILY-2097";Tend="1257";Tstart="1119";shortTE="F";uid="ca644095-c612-44ea-a6e4-53495bbeb7c1"
NW_007378539.1	RepeatMasker	Unknown	3097	3253	1126	-	.	ID="RND-1_FAMILY-131";Tend="1185";Tstart="1013";shortTE="F";uid="3dfa5b40-6be6-48d2-bb2a-a8bf69f19260"
NW_007378539.1	RepeatMasker	LINE/L1-Tx1	56570	56826	1114	-	.	ID="RND-4_FAMILY-112";Tend="1791";Tstart="1530";shortTE="F";uid="044ac93d-4a08-452e-9d32-87ce86a4c4fa"
NW_007378539.1	RepeatMasker	SINE/ID	101102	101353	1812	-	.	ID="RND-1_FAMILY-26";Tend="1331";Tstart="1075";shortTE="F";uid="333bf464-e986-4aa7-8623-15e71c216a9e"
NW_007378539.1	RepeatMasker	Unknown	37837	38123	1617	-	.	ID="RND-5_FAMILY-830";Tend="1018";Tstart="753";shortTE="F";uid="80214fba-0211-4ffb-8bbe-442cf8106ac7"
NW_007378539.1	RepeatMasker	SINE/ID	63366	63525	975	-	.	ID="RND-1_FAMILY-26";Tend="1266";Tstart="1106";shortTE="F";uid="3f82a8b5-7801-4854-9312-7f9d56c12985"
NW_007378539.1	RepeatMasker	SINE/ID	84217	84444	867	-	.	ID="RND-1_FAMILY-5";Tend="1750";Tstart="1538";shortTE="F";uid="2c1de416-345f-4d76-a1b5-8d2652c7e4e9"
NW_007378539.1	RepeatMasker	RC/Helitron	66426	66730	1945	-	.	ID="RND-6_FAMILY-8282";Tend="1107";Tstart="807";shortTE="F";uid="aa1c6b3b-d68d-4cd4-8fd9-ccb1a52e4428"
NW_007378539.1	RepeatMasker	Unknown	61002	61423	3415	-	.	ID="RND-6_FAMILY-62244";Tend="1105";Tstart="684";shortTE="F";uid="2d0c4c32-d129-4695-be4d-aea1b833b1fa"
NW_007378539.1	RepeatMasker	SINE/ID	97417	97600	1085	-	.	ID="RND-1_FAMILY-26";Tend="1262";Tstart="1075";shortTE="F";uid="06206eec-13f8-4ec9-b445-24886e00b94b"
NW_007378539.1	RepeatMasker	RC/Helitron	25487	25646	743	-	.	ID="RND-1_FAMILY-426";Tend="1040";Tstart="898";shortTE="F";uid="97873f48-0fa7-43b4-a4e8-ef94142b942f"
NW_007378539.1	RepeatMasker	Unknown	66029	66258	1730	-	.	ID="RND-6_FAMILY-16300";Tend="1294";Tstart="1066";shortTE="F";uid="0e77d92b-9233-447d-a345-1d824f86649f"
NW_007378539.1	RepeatMasker	Unknown	95719	96171	3167	-	.	ID="RND-1_FAMILY-127";Tend="1298";Tstart="795";shortTE="F";uid="fc3f3e05-9f14-453c-af58-29bec9c9ce47"
NW_007378539.1	RepeatMasker	SINE/tRNA-RTE	77241	77618	982	-	.	ID="RND-1_FAMILY-88";Tend="1474";Tstart="1083";shortTE="F";uid="807ab3a8-045c-4f0f-983e-7e3b3d699690"
NW_007378539.1	RepeatMasker	Unknown	77997	78143	2818	-	.	ID="RND-1_FAMILY-123";Tend="1270";Tstart="724";shortTE="F";uid="5b5efbbb-0c48-48e8-9a8a-fcd470ff34fd"
NW_007378539.1	RepeatMasker	Unknown	102461	102639	1154	-	.	ID="RND-1_FAMILY-129";Tend="953";Tstart="777";shortTE="F";uid="1d64ba32-ea45-4f99-a94b-dda9c393d53b"
NW_007378539.1	RepeatMasker	DNA/hAT-Charlie	64904	65162	1551	-	.	ID="RND-1_FAMILY-571";Tend="1112";Tstart="784";shortTE="F";uid="b2e4bb73-ad39-4188-9e44-81e6dfec1975"
NW_007378539.1	RepeatMasker	Unknown	71078	71424	2807	-	.	ID="RND-6_FAMILY-62244";Tend="1105";Tstart="759";shortTE="F";uid="d7299069-d758-44a2-862d-9a56000ebf46"
NW_007378539.1	RepeatMasker	Unknown	97173	97312	607	-	.	ID="RND-6_FAMILY-45419";Tend="1391";Tstart="1300";shortTE="F";uid="47113bca-ecc7-485f-9060-c860dadc5fa3"
NW_007378539.1	RepeatMasker	SINE/ID	54706	54924	1019	-	.	ID="RND-1_FAMILY-5";Tend="1750";Tstart="1538";shortTE="F";uid="04f772a6-01e2-40f1-93c7-c3a0c3788aac"
NW_007378539.1	RepeatMasker	Unknown	57445	57585	1066	-	.	ID="RND-6_FAMILY-62244";Tend="833";Tstart="689";shortTE="F";uid="358a5862-5bc7-428d-b6fc-75ad414ccbf2"
NW_007378539.1	RepeatMasker	SINE/B4	1	214	1684	-	.	ID="RND-5_FAMILY-761";Tend="969";Tstart="758";shortTE="F";uid="f67d5919-a4bc-48c1-815d-3068d292b902"
NW_007378539.1	RepeatMasker	Unknown	30810	31146	1032	-	.	ID="RND-1_FAMILY-0";Tend="770";Tstart="457";shortTE="F";uid="b41377b4-75b8-44fa-a5c4-2e076025be88"
NW_007378539.1	RepeatMasker	LINE/RTE-BovB	33268	33470	1332	-	.	ID="RND-6_FAMILY-4311";Tend="601";Tstart="399";shortTE="F";uid="08328fd9-5010-4959-9e2a-6b9bbf010f3e"
NW_007378539.1	RepeatMasker	Unknown	89693	89877	465	-	.	ID="RND-1_FAMILY-130";Tend="1574";Tstart="1416";shortTE="F";uid="de4b9514-69b7-4db7-9201-fd04dd8bda6d"
NW_007378539.1	RepeatMasker	LTR/Gypsy	21553	21705	1246	-	.	ID="RND-6_FAMILY-7101";Tend="975";Tstart="823";shortTE="F";uid="57215b99-813e-4791-ab52-5235a8919466"
NW_007378539.1	RepeatMasker	Unknown	34008	34133	859	-	.	ID="RND-1_FAMILY-70";Tend="1041";Tstart="915";shortTE="F";uid="58cfec62-9965-4335-a121-663076e6f7e1"
NW_007378539.1	RepeatMasker	Unknown	34411	34529	760	-	.	ID="RND-1_FAMILY-70";Tend="1034";Tstart="915";shortTE="F";uid="099edbdd-8be6-4994-8e88-5b84c4c2fde7"
NW_007378539.1	RepeatMasker	RC/Helitron	36243	36919	4616	-	.	ID="RND-1_FAMILY-426";Tend="1599";Tstart="898";shortTE="F";uid="0e0d5318-4d92-4b2e-a8a4-5001017bd5f2"
NW_007378539.1	RepeatMasker	SINE/tRNA-RTE	27753	27871	866	-	.	ID="RND-1_FAMILY-100";Tend="855";Tstart="736";shortTE="F";uid="bce1079a-73f6-4aa1-82e9-1cdb89885f23"
NW_007378539.1	RepeatMasker	Unknown	86244	86497	1659	-	.	ID="RND-1_FAMILY-227";Tend="1156";Tstart="903";shortTE="F";uid="e95f9546-2858-4605-883d-1d04892803bd"
NW_007378539.1	RepeatMasker	Unknown	46304	46605	2423	-	.	ID="RND-1_FAMILY-195";Tend="1476";Tstart="1170";shortTE="F";uid="0c92f0ed-7486-4ed7-b371-1ce2fde5db85"
NW_007378539.1	RepeatMasker	RC/Helitron	29471	29724	1524	-	.	ID="RND-1_FAMILY-426";Tend="1132";Tstart="898";shortTE="F";uid="7273a681-747b-49b1-8913-2fd21be2fdb5"
NW_007378539.1	RepeatMasker	LINE/L1-Tx1	32309	33022	1544	-	.	ID="RND-4_FAMILY-112";Tend="1791";Tstart="1110";shortTE="F";uid="db051d9f-606f-4ffa-b3a6-4318320053b3"
NW_007378539.1	RepeatMasker	Unknown	29860	29993	658	-	.	ID="RND-5_FAMILY-94";Tend="1003";Tstart="881";shortTE="F";uid="67947e60-8f27-4143-9ba9-87378166707a"
NW_007378539.1	RepeatMasker	RC/Helitron	51084	51327	412	-	.	ID="RND-6_FAMILY-8282";TEgroup="ctg_1100%7CRND-6_FAMILY-8282%7C1";Tend="888";Tstart="809";shortTE="T";uid="f337868e-e837-4ef3-bd59-b93ac18f5ccb"
NW_007378539.1	RepeatMasker	SINE/ID	90622	90820	901	-	.	ID="RND-1_FAMILY-9";Tend="1002";Tstart="785";shortTE="F";uid="a3a5568d-1566-44aa-a656-f35af176922e"
NW_007378539.1	RepeatMasker	Unknown	98880	99182	2332	-	.	ID="RND-6_FAMILY-12407";Tend="1419";Tstart="1117";shortTE="F";uid="6bf8edf6-f333-4f8f-9477-780296e7efd4"
NW_007378539.1	RepeatMasker	Unknown	77097	77231	518	-	.	ID="RND-5_FAMILY-987";Tend="1186";Tstart="1069";shortTE="F";uid="c4c071ea-084f-4c00-89c1-91862aacd717"
NW_007378539.1	RepeatMasker	Unknown	12739	12908	1398	-	.	ID="RND-1_FAMILY-243";Tend="934";Tstart="770";shortTE="F";uid="c9ba9eb8-7c79-4693-a8b7-9b8448193780"
NW_007378539.1	RepeatMasker	Unknown	73002	73231	1719	-	.	ID="RND-4_FAMILY-343";Tend="1713";Tstart="1488";shortTE="F";uid="bcd4da8f-d246-4438-a183-784d7ee64129"
NW_007378539.1	RepeatMasker	Unknown	12346	12466	740	-	.	ID="RND-1_FAMILY-70";Tend="1039";Tstart="916";shortTE="F";uid="0fbb3c3f-e6ff-4673-b250-11d7cd46d685"
NW_007378539.1	RepeatMasker	Unknown	92743	92981	748	-	.	ID="RND-1_FAMILY-385";TEgroup="ctg_1100%7CRND-1_FAMILY-385%7C1";Tend="1284";Tstart="1108";shortTE="F";uid="a9218d01-3c2e-4969-b389-80bbbed74d42"
NW_007378539.1	RepeatMasker	RC/Helitron	317	431	645	-	.	ID="RND-1_FAMILY-118";TEgroup="ctg_1100%7CRND-1_FAMILY-118%7C1";Tend="1505";Tstart="1322";shortTE="T";uid="af70f0b2-f113-4d80-90f9-203ec6260711"
NW_007378539.1	RepeatMasker	Unknown	66781	66993	1564	-	.	ID="RND-6_FAMILY-20204";Tend="1696";Tstart="1484";shortTE="F";uid="087bac39-35be-4b95-a594-eb35752b13fe"
NW_007378539.1	RepeatMasker	Unknown	10686	10813	875	-	.	ID="RND-5_FAMILY-8766";Tend="1138";Tstart="1008";shortTE="F";uid="0b86c68d-9eff-431c-bb9f-f5b3fbaebfa3"
NW_007378539.1	RepeatMasker	DNA	90977	91598	517	-	.	ID="RND-6_FAMILY-12086";Tend="1101";Tstart="483";shortTE="F";uid="527a267b-e941-4b1c-8b04-20a82f3cd977"
NW_007378539.1	RepeatMasker	Unknown	34778	34894	751	-	.	ID="RND-1_FAMILY-70";Tend="1033";Tstart="915";shortTE="F";uid="ac9b8417-8319-498c-ad59-ac733ebd8a2e"
NW_007378539.1	RepeatMasker	Unknown	100229	100337	800	-	.	ID="RND-1_FAMILY-514";Tend="1105";Tstart="996";shortTE="F";uid="fa2b39b3-0912-41b7-a174-e984cf82a712"
NW_007487440.1	RepeatMasker	Unknown	24	131	462	+	.	ID="RND-6_FAMILY-6187";Tend="1632";Tstart="1521";shortTE="F";uid="70c3ac1d-f41d-4b3c-9e27-0395f2d21de5"
NW_007487440.1	RepeatMasker	DNA/PIF-Harbinger	88	263	550	-	.	ID="RND-1_FAMILY-258";Tend="712";Tstart="531";shortTE="F";uid="0c3ed801-18e4-445e-becb-10234e229dd1"
NW_007487440.1	RepeatMasker	Unknown	1	119	674	-	.	ID="RND-1_FAMILY-214";Tend="948";Tstart="780";shortTE="F";uid="688098b0-f4bd-4819-a279-da4b89328571"
NW_007487446.1	RepeatMasker	RC/Helitron	112	219	694	+	.	ID="RND-6_FAMILY-8282";Tend="945";Tstart="837";shortTE="F";uid="c9fad443-9f0c-4cf7-be05-cedd62317236"
NW_007487448.1	RepeatMasker	Unknown	107	287	1103	-	.	ID="RND-1_FAMILY-462";Tend="1699";Tstart="1535";shortTE="F";uid="77b15fcb-9970-4a4e-80f3-53be16edbd83"
NW_007487451.1	RepeatMasker	Unknown	1	287	1656	-	.	ID="RND-6_FAMILY-5491";Tend="374";Tstart="1";shortTE="F";uid="8de3a997-5dac-4a7c-95ef-8aecba83f264"
NW_007487453.1	RepeatMasker	Unknown	1	287	2267	-	.	ID="RND-1_FAMILY-520";Tend="428";Tstart="141";shortTE="F";uid="2a1a01bf-b019-467a-af37-3fb35876dd0d"
NW_007487454.1	RepeatMasker	RC/Helitron	31	154	488	-	.	ID="RND-6_FAMILY-8282";Tend="933";Tstart="815";shortTE="F";uid="cd110055-5260-462c-ae1c-987820aec144"
NW_007487456.1	RepeatMasker	LINE/RTE-BovB	9	116	630	+	.	ID="RND-1_FAMILY-832";Tend="820";Tstart="564";shortTE="F";uid="3b6aff82-be75-4cd9-99ce-ae252c348f06"
NW_007487456.1	RepeatMasker	LTR	3	252	787	-	.	ID="RND-6_FAMILY-46408";Tend="1387";Tstart="1138";shortTE="F";uid="f33cfe22-4ab3-4d69-83e6-9bd4034c09b9"
NW_007388441.1	RepeatMasker	Unknown	1240	1545	491	+	.	ID="RND-5_FAMILY-8766";TEgroup="ctg_11002%7CRND-5_FAMILY-8766%7C1";Tend="1027";Tstart="938";shortTE="T";uid="428e3004-2834-4357-95d7-fca720554fd4"
NW_007388441.1	RepeatMasker	Unknown	1551	1704	973	+	.	ID="RND-5_FAMILY-8766";Tend="1109";Tstart="954";shortTE="F";uid="4aa1403b-5b03-4837-acee-32f21adda916"
NW_007388441.1	RepeatMasker	DNA/hAT-Blackjack	1	242	2163	+	.	ID="RND-4_FAMILY-73";Tend="1167";Tstart="926";shortTE="F";uid="a756938d-7030-4e48-ac2e-883217f9dcf1"
NW_007388441.1	RepeatMasker	Unknown	303	484	995	+	.	ID="RND-5_FAMILY-8766";Tend="1154";Tstart="977";shortTE="F";uid="79bf2fe4-ac2a-47c3-bc24-c922d2eff69a"
NW_007388441.1	RepeatMasker	SINE/tRNA-RTE	726	960	1403	+	.	ID="RND-5_FAMILY-620";Tend="1182";Tstart="969";shortTE="F";uid="45206c31-5a3c-4b87-95d7-1838f1fe272c"
NW_007487459.1	RepeatMasker	DNA/TcMar-Tc1	74	287	1519	-	.	ID="RND-1_FAMILY-519";Tend="1418";Tstart="1206";shortTE="F";uid="6b6b77fd-4115-4d74-97d7-dfaec417794a"
NW_007487464.1	RepeatMasker	SINE/tRNA-RTE	1	133	1107	+	.	ID="RND-1_FAMILY-79";Tend="1875";Tstart="1746";shortTE="F";uid="cac1d06e-7241-4586-b8e2-261f140012ea"
NW_007487467.1	RepeatMasker	Unknown	1	198	862	+	.	ID="RND-5_FAMILY-686";TEgroup="ctg_110028%7CRND-5_FAMILY-686%7C1";Tend="1114";Tstart="845";shortTE="F";uid="f377382d-bb88-4157-98d0-a26a57536da9"
NW_007388442.1	RepeatMasker	DNA/Academ-1	537	921	3477	-	.	ID="RND-6_FAMILY-3652";Tend="1018";Tstart="634";shortTE="F";uid="46211b54-d533-4967-9a1f-6ec8cebdefb4"
NW_007487471.1	RepeatMasker	Unknown	78	208	942	+	.	ID="RND-1_FAMILY-344";Tend="1535";Tstart="1405";shortTE="F";uid="16b3f724-8a49-41b6-96ba-e8ed25ad0ba5"
NW_007487471.1	RepeatMasker	RC/Helitron	80	287	725	-	.	ID="RND-6_FAMILY-3143";Tend="353";Tstart="182";shortTE="F";uid="bd0a82d1-aeaa-424a-89cf-03af8a6410a7"
NW_007487472.1	RepeatMasker	Unknown	1	155	1353	-	.	ID="RND-5_FAMILY-2745";Tend="175";Tstart="22";shortTE="F";uid="aac42470-1186-4a7a-ade0-1aadc985b2f6"
NW_007487472.1	RepeatMasker	Unknown	151	287	1026	-	.	ID="RND-5_FAMILY-2144";Tend="1458";Tstart="1326";shortTE="F";uid="075bf622-f1b5-473a-9cec-70648c6a2726"
NW_007487476.1	RepeatMasker	Unknown	179	287	736	-	.	ID="RND-1_FAMILY-130";Tend="1571";Tstart="1464";shortTE="F";uid="b05411ad-a9dd-4d8d-bfb9-d379ab481ec2"
NW_007388443.1	RepeatMasker	Unknown	1	298	2392	+	.	ID="RND-1_FAMILY-130";Tend="1552";Tstart="1234";shortTE="F";uid="a948ec51-b845-400c-b6f5-f4c07e32b7b0"
NW_007388443.1	RepeatMasker	Unknown	725	963	1405	+	.	ID="RND-1_FAMILY-227";Tend="1182";Tstart="915";shortTE="F";uid="729fe08e-9a43-4e7d-bda6-e52e7b7e8756"
NW_007487479.1	RepeatMasker	SINE/B4	1	105	666	-	.	ID="RND-2_FAMILY-91";Tend="963";Tstart="861";shortTE="F";uid="d66f7426-2e67-42c7-ac68-42af3f50d078"
NW_007487483.1	RepeatMasker	SINE/5S	1	144	958	-	.	ID="RND-1_FAMILY-103";Tend="804";Tstart="660";shortTE="F";uid="f896e017-b9e5-41e8-8698-d4a95d380fb6"
NW_007487485.1	RepeatMasker	LTR/Gypsy	165	286	468	+	.	ID="RND-1_FAMILY-60";Tend="1093";Tstart="979";shortTE="F";uid="2d0bf529-4d96-494c-b335-e3fbbdb51c06"
NW_007487487.1	RepeatMasker	Unknown	145	287	954	-	.	ID="RND-5_FAMILY-2144";Tend="1544";Tstart="1395";shortTE="F";uid="d3f44f35-f5c3-48cc-a6b8-e7bc738ee6a9"
NW_007388444.1	RepeatMasker	Unknown	1546	1743	1610	-	.	ID="RND-6_FAMILY-3099";Tend="1572";Tstart="1374";shortTE="F";uid="17ea5419-9148-462b-a4f1-3f5e44b5978e"
NW_007388444.1	RepeatMasker	Unknown	1252	1426	1460	-	.	ID="RND-6_FAMILY-12407";Tend="1414";Tstart="1240";shortTE="F";uid="e566ab93-4b94-4774-8e9d-ac1b6894078a"
NW_007487490.1	RepeatMasker	LINE/R2	9	221	1065	-	.	ID="RND-6_FAMILY-2955";Tend="1148";Tstart="927";shortTE="F";uid="644d528a-b23f-4d74-85af-d8dbe124d736"
NW_007487491.1	RepeatMasker	Unknown	1	183	1495	+	.	ID="RND-1_FAMILY-196";Tend="680";Tstart="498";shortTE="F";uid="33b3b344-4268-4941-b64b-f90ebb1ffe15"
NW_007487497.1	RepeatMasker	Unknown	77	269	873	-	.	ID="RND-1_FAMILY-80";Tend="1033";Tstart="839";shortTE="F";uid="3a4edbd7-4e28-4524-bedb-f21827400a66"
NW_007388445.1	RepeatMasker	SINE/ID	11253	11391	670	+	.	ID="RND-1_FAMILY-10";Tend="836";Tstart="695";shortTE="F";uid="2e49c191-46c2-465d-a147-2b0a78d8e3f1"
NW_007388445.1	RepeatMasker	Unknown	1654	2548	5286	+	.	ID="RND-5_FAMILY-2305";TEgroup="ctg_11006%7CRND-5_FAMILY-2305%7C1";Tend="875";Tstart="88";shortTE="F";uid="915f9936-7c4e-4097-adc4-c6f30d10b519"
NW_007388445.1	RepeatMasker	RC/Helitron	9066	9317	1038	+	.	ID="RND-1_FAMILY-670";Tend="1427";Tstart="1117";shortTE="F";uid="7315a66e-47c6-4a4c-98a4-16c5ef9f5fd8"
NW_007388445.1	RepeatMasker	SINE/tRNA-Meta	8744	8891	1045	+	.	ID="RND-1_FAMILY-97";Tend="993";Tstart="842";shortTE="F";uid="d467f4d9-0a69-463c-923f-93df38954e53"
NW_007388445.1	RepeatMasker	DNA/hAT-Blackjack	9624	9770	795	-	.	ID="RND-1_FAMILY-66";Tend="876";Tstart="732";shortTE="F";uid="211238ba-a361-463f-b21b-c8e8a495d7ee"
NW_007388445.1	RepeatMasker	Unknown	9830	10141	996	-	.	ID="RND-1_FAMILY-166";TEgroup="ctg_11006%7CRND-1_FAMILY-166%7C1";Tend="943";Tstart="812";shortTE="F";uid="200fe2fb-ab8c-4f9f-bd79-101ee84f5304"
NW_007388445.1	RepeatMasker	DNA	9025	9288	997	-	.	ID="RND-1_FAMILY-23";Tend="1849";Tstart="1545";shortTE="F";uid="e6ef8f04-953c-4afc-b924-8a684894ce86"
NW_007487501.1	RepeatMasker	DNA/Maverick	5	195	845	+	.	ID="RND-1_FAMILY-84";Tend="995";Tstart="784";shortTE="F";uid="646bbf22-05e9-4051-8854-60e65b0a8f1a"
NW_007388446.1	RepeatMasker	SINE/ID	1383	1526	599	+	.	ID="RND-1_FAMILY-13";Tend="1864";Tstart="1731";shortTE="F";uid="06e5064d-9d70-460b-8d4d-ce20f1110439"
NW_007388446.1	RepeatMasker	Unknown	1222	1357	816	+	.	ID="RND-1_FAMILY-409";Tend="968";Tstart="786";shortTE="F";uid="8ca8bbb7-d5d5-457d-832d-9aed57f9df13"
NW_007388446.1	RepeatMasker	SINE/ID	987	1195	840	-	.	ID="RND-1_FAMILY-16";Tend="1072";Tstart="863";shortTE="F";uid="43cdb29d-351d-45d8-9b38-51e8dbabf2ed"
NW_007487509.1	RepeatMasker	Unknown	132	263	726	+	.	ID="RND-6_FAMILY-2666";Tend="1675";Tstart="1512";shortTE="F";uid="c4034321-2744-42e1-8a79-97cfccc44d8f"
NW_007487509.1	RepeatMasker	LINE/L1-Tx1	113	232	676	-	.	ID="RND-4_FAMILY-112";Tend="1815";Tstart="1690";shortTE="F";uid="1d715fd4-389d-471b-a755-b004251fad2e"
NW_007487516.1	RepeatMasker	Unknown	1	109	954	+	.	ID="RND-1_FAMILY-65";Tend="1141";Tstart="1033";shortTE="F";uid="92a18fb5-002c-492c-b3c3-b8b30d60afd7"
NW_007487516.1	RepeatMasker	Unknown	109	261	852	+	.	ID="RND-1_FAMILY-166";Tend="968";Tstart="790";shortTE="F";uid="99561b19-04d9-4063-8bed-9cea452e384b"
NW_007487517.1	RepeatMasker	Unknown	1	284	2386	-	.	ID="RND-6_FAMILY-12407";Tend="1121";Tstart="829";shortTE="F";uid="63593ab7-c3c9-4f0f-9690-6924bc23cb1a"
NW_007388447.1	RepeatMasker	Unknown	1	145	1191	-	.	ID="RND-6_FAMILY-2666";Tend="1660";Tstart="1517";shortTE="F";uid="5eab12fc-d8da-4d61-b916-cc0b008bf835"
NW_007487523.1	RepeatMasker	Unknown	43	261	1016	+	.	ID="RND-6_FAMILY-2666";Tend="1741";Tstart="1525";shortTE="F";uid="d4a55cfe-39b7-4f4d-8115-ebaa26092142"
NW_007487525.1	RepeatMasker	DNA/hAT-Charlie	58	287	1738	-	.	ID="RND-1_FAMILY-571";Tend="1121";Tstart="891";shortTE="F";uid="bbcb84b3-8bc4-476a-bea4-60f90f91d9f1"
NW_007487527.1	RepeatMasker	DNA/hAT-hAT19	136	282	617	-	.	ID="RND-6_FAMILY-24860";Tend="1330";Tstart="1186";shortTE="F";uid="ce56f300-ca30-45d6-b9c3-fcd529c60bdf"
NW_007388448.1	RepeatMasker	RC/Helitron	1460	1742	2131	+	.	ID="RND-1_FAMILY-202";Tend="1154";Tstart="872";shortTE="F";uid="cceed4db-2c3a-46b8-851a-fe3fd679e6d9"
NW_007388448.1	RepeatMasker	DNA/Maverick	162	306	1018	-	.	ID="RND-1_FAMILY-185";Tend="844";Tstart="673";shortTE="F";uid="26cd783d-d76f-46e2-be4b-8a145c611d27"
NW_007388448.1	RepeatMasker	DNA/TcMar-Tc1	414	992	4831	-	.	ID="RND-1_FAMILY-867";Tend="1481";Tstart="903";shortTE="F";uid="51448a0a-93f1-47e5-ab45-3c2fb393336a"
NW_007388448.1	RepeatMasker	Unknown	977	1131	1263	-	.	ID="RND-1_FAMILY-56";Tend="1735";Tstart="1585";shortTE="F";uid="74ee2c49-dffa-4308-8b7a-521086afff64"
NW_007487530.1	RepeatMasker	Unknown	118	242	485	+	.	ID="RND-6_FAMILY-2666";Tend="1683";Tstart="1516";shortTE="F";uid="e7744c07-1e8f-486f-9088-29d4f9cd9798"
NW_007487534.1	RepeatMasker	RC/Helitron	1	223	436	+	.	ID="RND-6_FAMILY-8282";Tend="1089";Tstart="838";shortTE="F";uid="9bc54610-e8cd-4f8d-8683-1e3239608f54"
NW_007487535.1	RepeatMasker	Unknown	77	286	818	-	.	ID="RND-6_FAMILY-20204";Tend="1685";Tstart="1483";shortTE="F";uid="ad2fcb6f-0dc7-48f6-805e-a0841d19e947"
NW_007378540.1	RepeatMasker	Unknown	21608	21800	746	+	.	ID="RND-1_FAMILY-0";Tend="852";Tstart="692";shortTE="F";uid="3656f3c7-a0cc-47a2-93b9-66788a042b9b"
NW_007378540.1	RepeatMasker	RC/Helitron	84577	84935	1384	+	.	ID="RND-6_FAMILY-8282";Tend="1116";Tstart="812";shortTE="F";uid="b8ca4602-3cb1-4286-b55d-76860b708e9a"
NW_007378540.1	RepeatMasker	Unknown	102216	102592	2470	+	.	ID="RND-1_FAMILY-402";Tend="1272";Tstart="915";shortTE="F";uid="dc630cfd-0552-4d72-bb00-5b63748fe2aa"
NW_007378540.1	RepeatMasker	Unknown	1518	1945	838	+	.	ID="RND-1_FAMILY-191";TEgroup="ctg_1101%7CRND-1_FAMILY-191%7C1";Tend="893";Tstart="724";shortTE="F";uid="27d051d4-d413-4d1a-a34c-dab530012485"
NW_007378540.1	RepeatMasker	SINE/ID	70468	70698	841	+	.	ID="RND-1_FAMILY-16";Tend="1068";Tstart="854";shortTE="F";uid="5efebe63-ef08-43cf-9ad1-09b74ea15b3f"
NW_007378540.1	RepeatMasker	SINE/ID	75876	76071	806	+	.	ID="RND-1_FAMILY-16";Tend="1035";Tstart="854";shortTE="F";uid="5ac5a999-ba3f-42dd-94fa-45125abc5d11"
NW_007378540.1	RepeatMasker	Unknown	83454	83564	639	+	.	ID="RND-5_FAMILY-8766";Tend="1155";Tstart="1042";shortTE="F";uid="c9165d9e-9a02-4956-bc6f-97edd2bd812d"
NW_007378540.1	RepeatMasker	Unknown	66409	66514	499	+	.	ID="RND-1_FAMILY-80";Tend="1023";Tstart="857";shortTE="F";uid="567cd6d0-1aac-4c8e-bc97-56c8ae717b6a"
NW_007378540.1	RepeatMasker	Satellite	74837	74983	796	+	.	ID="RND-1_FAMILY-51";Tend="1035";Tstart="885";shortTE="F";uid="30736bba-db37-4bf3-8102-751827a7542d"
NW_007378540.1	RepeatMasker	Unknown	51613	51790	1412	+	.	ID="RND-1_FAMILY-129";Tend="967";Tstart="781";shortTE="F";uid="eeeaf05e-9b53-44e0-b50f-0361a02fddc0"
NW_007378540.1	RepeatMasker	LINE/L1	14643	14844	546	+	.	ID="RND-6_FAMILY-36073";TEgroup="ctg_1101%7CRND-6_FAMILY-36073%7C1";Tend="746";Tstart="670";shortTE="T";uid="a7159408-8785-4aa1-bd2f-35ef5005cbd6"
NW_007378540.1	RepeatMasker	SINE/ID	600	830	779	+	.	ID="RND-1_FAMILY-26";Tend="1343";Tstart="1132";shortTE="F";uid="9f43eb7c-ca23-4afc-bf82-5a6bb30bec73"
NW_007378540.1	RepeatMasker	Unknown	2905	3084	506	+	.	ID="RND-1_FAMILY-244";TEgroup="ctg_1101%7CRND-1_FAMILY-244%7C1";Tend="1153";Tstart="1080";shortTE="T";uid="c55f138b-0d33-467c-8596-93735c465a3b"
NW_007378540.1	RepeatMasker	Satellite	78637	78783	796	+	.	ID="RND-1_FAMILY-51";Tend="1035";Tstart="885";shortTE="F";uid="c433fc5a-f607-4671-b070-86b56c1f8463"
NW_007378540.1	RepeatMasker	Unknown	12665	12775	453	+	.	ID="RND-6_FAMILY-55917";Tend="281";Tstart="171";shortTE="F";uid="8ad5008b-1523-4839-a7af-d91c07dca5a4"
NW_007378540.1	RepeatMasker	RC/Helitron	85698	86233	1721	+	.	ID="RND-6_FAMILY-8282";TEgroup="ctg_1101%7CRND-6_FAMILY-8282%7C1";Tend="1112";Tstart="812";shortTE="F";uid="b2db1cd5-fa88-4864-b705-90d2ba2e29fb"
NW_007378540.1	RepeatMasker	DNA/Maverick	13284	13458	1064	+	.	ID="RND-1_FAMILY-185";Tend="827";Tstart="653";shortTE="F";uid="f8dc1908-9d40-4303-b1bf-d881b649ead3"
NW_007378540.1	RepeatMasker	Unknown	11255	11441	1206	+	.	ID="RND-1_FAMILY-52";Tend="1117";Tstart="921";shortTE="F";uid="58eeec5f-36f3-480f-b6ca-157376d5b124"
NW_007378540.1	RepeatMasker	Unknown	83572	83697	560	+	.	ID="RND-1_FAMILY-48";Tend="858";Tstart="689";shortTE="F";uid="8a60f6bd-bbdd-4ee7-9842-f11e0fe0ab23"
NW_007378540.1	RepeatMasker	Unknown	54601	54946	535	+	.	ID="RND-1_FAMILY-80";TEgroup="ctg_1101%7CRND-1_FAMILY-80%7C1";Tend="1060";Tstart="938";shortTE="F";uid="f159c339-de39-4413-8c62-57d31a1f059d"
NW_007378540.1	RepeatMasker	Unknown	18105	18238	666	+	.	ID="RND-5_FAMILY-8766";Tend="990";Tstart="885";shortTE="F";uid="3eda5c45-9373-4e84-9f3e-ef18f76b3897"
NW_007378540.1	RepeatMasker	RC/Helitron	35980	36158	541	+	.	ID="RND-6_FAMILY-8282";Tend="1023";Tstart="804";shortTE="F";uid="ac23e815-a863-4252-9edf-c743469f5b2f"
NW_007378540.1	RepeatMasker	SINE/ID	19549	19649	633	+	.	ID="RND-1_FAMILY-16";Tend="1060";Tstart="959";shortTE="F";uid="dcc56705-de1a-4584-be9c-0416b2a8ae83"
NW_007378540.1	RepeatMasker	Unknown	3291	3732	869	+	.	ID="RND-6_FAMILY-1666";TEgroup="ctg_1101%7CRND-6_FAMILY-1666%7C1";Tend="1026";Tstart="807";shortTE="F";uid="39ed5f79-f722-4cdc-9427-ab8cbf2a112e"
NW_007378540.1	RepeatMasker	SINE/tRNA-Deu	80566	80762	1614	+	.	ID="RND-1_FAMILY-835";Tend="911";Tstart="714";shortTE="F";uid="936d5732-ac22-490d-925e-3c8066346be7"
NW_007378540.1	RepeatMasker	Unknown	82401	82639	1349	+	.	ID="RND-5_FAMILY-5665";Tend="848";Tstart="620";shortTE="F";uid="c8529494-d384-42a5-a8c4-d048e5b756fd"
NW_007378540.1	RepeatMasker	Unknown	51796	51951	896	+	.	ID="RND-5_FAMILY-2144";Tend="1575";Tstart="1422";shortTE="F";uid="2e60dea1-12d2-479b-b8bb-e31d8b5b9169"
NW_007378540.1	RepeatMasker	Unknown	54232	54572	1204	+	.	ID="RND-5_FAMILY-8766";TEgroup="ctg_1101%7CRND-5_FAMILY-8766%7C2";Tend="1152";Tstart="936";shortTE="F";uid="6c773ffe-b00f-448d-9043-bb40f8448ee8"
NW_007378540.1	RepeatMasker	Unknown	20397	20841	2336	+	.	ID="RND-6_FAMILY-6145";Tend="509";Tstart="122";shortTE="F";uid="26220e9c-7d4c-49d1-883d-53dfd63919ae"
NW_007378540.1	RepeatMasker	Unknown	65759	65879	745	+	.	ID="RND-6_FAMILY-44247";Tend="788";Tstart="674";shortTE="F";uid="6f6611b8-46e7-4275-9f46-fb08fd7759c6"
NW_007378540.1	RepeatMasker	Unknown	94137	94370	1548	+	.	ID="RND-5_FAMILY-8766";Tend="1155";Tstart="919";shortTE="F";uid="2632b8fe-0931-45ad-b5ac-707a9fa7e1f1"
NW_007378540.1	RepeatMasker	Unknown	8449	8701	1187	+	.	ID="RND-6_FAMILY-8012";Tend="609";Tstart="348";shortTE="F";uid="0aa957d7-822f-40fc-8422-0b51cace9632"
NW_007378540.1	RepeatMasker	DNA/hAT-Blackjack	27437	27636	1004	+	.	ID="RND-1_FAMILY-66";Tend="868";Tstart="682";shortTE="F";uid="0d81cc93-5852-4c67-80fe-a77286bd8f9f"
NW_007378540.1	RepeatMasker	Unknown	18491	19045	1836	+	.	ID="RND-5_FAMILY-8766";TEgroup="ctg_1101%7CRND-5_FAMILY-8766%7C1";Tend="1160";Tstart="885";shortTE="F";uid="ea4b1db4-5a78-410a-875f-72feda5b6158"
NW_007378540.1	RepeatMasker	Unknown	22879	23194	734	+	.	ID="RND-1_FAMILY-0";Tend="1292";Tstart="992";shortTE="F";uid="68d17feb-f335-442a-8bf1-44fefccb463f"
NW_007378540.1	RepeatMasker	Unknown	6120	6405	2220	+	.	ID="RND-6_FAMILY-62244";Tend="973";Tstart="688";shortTE="F";uid="f1c8e478-5bb8-4dd7-a9c9-588e9294941c"
NW_007378540.1	RepeatMasker	SINE/ID	65280	65510	895	+	.	ID="RND-1_FAMILY-16";Tend="1068";Tstart="854";shortTE="F";uid="69d33371-9665-4060-ad30-bb896f00caae"
NW_007378540.1	RepeatMasker	SINE/tRNA-RTE	58258	58381	424	+	.	ID="RND-1_FAMILY-89";Tend="1069";Tstart="938";shortTE="F";uid="84e5c559-7adc-4cbd-87af-0f17b516dc60"
NW_007378540.1	RepeatMasker	Unknown	14090	14504	613	+	.	ID="RND-6_FAMILY-55917";TEgroup="ctg_1101%7CRND-6_FAMILY-55917%7C1";Tend="285";Tstart="127";shortTE="F";uid="e05da7fb-6fee-462e-9a7b-8ea36986e36e"
NW_007378540.1	RepeatMasker	Satellite	83698	83842	505	+	.	ID="RND-1_FAMILY-51";Tend="276";Tstart="1";shortTE="F";uid="0fc30d6e-c16c-400c-94a4-7a67ba212dae"
NW_007378540.1	RepeatMasker	SINE/ID	5029	5159	612	+	.	ID="RND-1_FAMILY-16";Tend="949";Tstart="817";shortTE="F";uid="c3367000-a041-4244-8a07-98f5a3c4fddc"
NW_007378540.1	RepeatMasker	Unknown	101557	101739	1467	+	.	ID="RND-1_FAMILY-155";Tend="1715";Tstart="1539";shortTE="F";uid="ea64812b-9beb-4bcd-9567-d7a50e60f121"
NW_007378540.1	RepeatMasker	Unknown	98554	98761	1486	+	.	ID="RND-1_FAMILY-65";Tend="1130";Tstart="922";shortTE="F";uid="a5f5f696-7d48-44bf-b062-935badbfb4d2"
NW_007378540.1	RepeatMasker	Unknown	71026	71126	705	+	.	ID="RND-6_FAMILY-44247";Tend="774";Tstart="674";shortTE="F";uid="a9245ac4-bdb9-4f53-bf2f-9a7d105705ee"
NW_007378540.1	RepeatMasker	LINE/I	983	1120	623	+	.	ID="RND-5_FAMILY-2097";Tend="1248";Tstart="1110";shortTE="F";uid="b8596b23-18d2-479c-b450-11864097aea1"
NW_007378540.1	RepeatMasker	DNA/Crypton-I	76548	76688	454	-	.	ID="RND-5_FAMILY-277";Tend="695";Tstart="554";shortTE="F";uid="22ff9bdc-174d-4100-9da2-0b4d906440ec"
NW_007378540.1	RepeatMasker	LINE/RTE-BovB	99226	99360	714	-	.	ID="RND-6_FAMILY-12150";Tend="791";Tstart="655";shortTE="F";uid="12d64db5-51da-4990-b0d5-2169e1d84cd9"
NW_007378540.1	RepeatMasker	Unknown	6475	7097	2555	-	.	ID="RND-1_FAMILY-96";TEgroup="ctg_1101%7CRND-1_FAMILY-96%7C1";Tend="1202";Tstart="833";shortTE="F";uid="ecd62610-34db-4740-a5ad-c6b50da0e389"
NW_007378540.1	RepeatMasker	Unknown	27169	27271	646	-	.	ID="RND-1_FAMILY-65";Tend="1055";Tstart="953";shortTE="F";uid="d61b1b5f-a55d-4dce-920a-a9e0b04f1870"
NW_007378540.1	RepeatMasker	DNA/Crypton-I	18924	19155	732	-	.	ID="RND-5_FAMILY-277";Tend="666";Tstart="375";shortTE="F";uid="399241e9-4d17-40eb-83a6-6ef4c1797de2"
NW_007378540.1	RepeatMasker	Satellite	58597	58840	769	-	.	ID="RND-1_FAMILY-51";Tend="1058";Tstart="786";shortTE="F";uid="3897fe36-3c91-4ebd-8e74-5913364754d5"
NW_007378540.1	RepeatMasker	Unknown	34753	35179	495	-	.	ID="RND-1_FAMILY-385";TEgroup="ctg_1101%7CRND-1_FAMILY-385%7C2";Tend="1270";Tstart="1067";shortTE="F";uid="65e9defd-cee6-4a43-aa0a-3998a3bd773c"
NW_007378540.1	RepeatMasker	Unknown	21807	22387	3089	-	.	ID="RND-1_FAMILY-107";Tend="866";Tstart="303";shortTE="F";uid="e371a2d1-489b-4e95-b319-de0f9896f640"
NW_007378540.1	RepeatMasker	Unknown	57720	57863	811	-	.	ID="RND-6_FAMILY-8012";Tend="501";Tstart="368";shortTE="F";uid="47bf0a18-9f71-45c3-89da-ebf68b455102"
NW_007378540.1	RepeatMasker	Unknown	36169	36281	663	-	.	ID="RND-1_FAMILY-70";Tend="1043";Tstart="917";shortTE="F";uid="3fcf2dd3-de15-4061-8a4c-c628e302d9e2"
NW_007378540.1	RepeatMasker	Unknown	3134	3274	803	-	.	ID="RND-1_FAMILY-166";Tend="942";Tstart="792";shortTE="F";uid="c0ff5891-3051-4a4c-ab85-c6c77f9cc709"
NW_007378540.1	RepeatMasker	LINE/L1	23906	24023	1008	-	.	ID="RND-6_FAMILY-36073";Tend="752";Tstart="635";shortTE="F";uid="480ff704-5871-4b57-ab19-6d6289f1b5b2"
NW_007378540.1	RepeatMasker	Unknown	20703	20871	868	-	.	ID="RND-1_FAMILY-127";Tend="1102";Tstart="942";shortTE="F";uid="46829818-ffac-4341-a042-8dd6fabc67e0"
NW_007378540.1	RepeatMasker	SINE/5S	5159	5311	606	-	.	ID="RND-1_FAMILY-103";Tend="830";Tstart="661";shortTE="F";uid="bed3cd32-70ca-41f2-9ac1-a17a7e2d5b19"
NW_007378540.1	RepeatMasker	Unknown	82884	83053	847	-	.	ID="RND-1_FAMILY-344";Tend="1702";Tstart="1535";shortTE="F";uid="ab2b1d49-6ac9-4c90-86cb-d1b4e2d2a008"
NW_007378540.1	RepeatMasker	DNA/Maverick	19381	19484	592	-	.	ID="RND-6_FAMILY-579";Tend="1005";Tstart="904";shortTE="F";uid="412cf81d-8a4b-4899-a5d9-b85e9841b4fc"
NW_007378540.1	RepeatMasker	SINE/tRNA-RTE	33971	34072	531	-	.	ID="RND-1_FAMILY-88";Tend="1018";Tstart="922";shortTE="F";uid="52a320ba-8c13-4945-a47a-db72a9d0de33"
NW_007378540.1	RepeatMasker	SINE/ID	14104	14342	691	-	.	ID="RND-1_FAMILY-4";Tend="1918";Tstart="1345";shortTE="F";uid="0c2ad917-22a7-4a12-bde8-02cfe1f1195e"
NW_007378540.1	RepeatMasker	SINE/tRNA-Deu	99879	100003	540	-	.	ID="RND-1_FAMILY-835";Tend="892";Tstart="762";shortTE="F";uid="e8d2ef82-136a-4e2d-95f5-135943e785c3"
NW_007378540.1	RepeatMasker	SINE/tRNA-Deu	99786	99886	548	-	.	ID="RND-6_FAMILY-17372";Tend="1165";Tstart="1074";shortTE="F";uid="b32e5020-5a9c-405d-8513-b977b0241907"
NW_007378540.1	RepeatMasker	SINE/tRNA-RTE	101124	101234	710	-	.	ID="RND-1_FAMILY-2";Tend="1698";Tstart="1588";shortTE="F";uid="9af859c3-9189-4463-b863-b1783ad9238a"
NW_007378540.1	RepeatMasker	SINE/ID	13548	13657	432	-	.	ID="RND-1_FAMILY-9";Tend="886";Tstart="783";shortTE="F";uid="eebb8e3f-1dec-474e-9ab9-8a5565df8e6e"
NW_007378540.1	RepeatMasker	SINE/ID	10468	10670	1139	-	.	ID="RND-1_FAMILY-16";Tend="1077";Tstart="866";shortTE="F";uid="8f757615-4475-453e-b36b-386cd157aa9a"
NW_007378540.1	RepeatMasker	Unknown	98849	98982	1119	-	.	ID="RND-6_FAMILY-29318";Tend="1301";Tstart="1168";shortTE="F";uid="bb59c91a-c411-431c-b82b-8a8885193cbb"
NW_007378540.1	RepeatMasker	LTR/Gypsy	100153	100282	506	-	.	ID="RND-6_FAMILY-18136";Tend="1542";Tstart="1412";shortTE="F";uid="43870c23-8a0c-4e3b-b1bb-b665e0367054"
NW_007378540.1	RepeatMasker	Unknown	16295	16471	597	-	.	ID="RND-1_FAMILY-27";Tend="841";Tstart="645";shortTE="F";uid="76946adc-76d8-4682-bb75-aef4b8d9e111"
NW_007378540.1	RepeatMasker	SINE/ID	82429	82647	1591	-	.	ID="RND-1_FAMILY-5";Tend="1756";Tstart="1538";shortTE="F";uid="e422f0a3-0b3f-4876-8233-ddec10b3175b"
NW_007378540.1	RepeatMasker	RC/Helitron	24843	25088	1577	-	.	ID="RND-6_FAMILY-8282";Tend="1116";Tstart="875";shortTE="F";uid="ca3f2f1b-59dc-4425-b3b8-c47b5b047f07"
NW_007378540.1	RepeatMasker	Unknown	41227	41396	423	-	.	ID="RND-6_FAMILY-5187";Tend="1024";Tstart="848";shortTE="F";uid="e0d49198-7bc5-441d-a50c-f30e59cc5d3b"
NW_007378540.1	RepeatMasker	Unknown	1011	1133	593	-	.	ID="RND-1_FAMILY-31";Tend="1602";Tstart="1481";shortTE="F";uid="cecb143f-30fe-4896-ac3a-6768dfde9665"
NW_007378540.1	RepeatMasker	Satellite	76716	76905	843	-	.	ID="RND-1_FAMILY-51";Tend="1033";Tstart="794";shortTE="F";uid="51012a39-42ce-4556-b9bd-09cb849f52b8"
NW_007378540.1	RepeatMasker	Unknown	22494	22615	436	-	.	ID="RND-1_FAMILY-190";TEgroup="ctg_1101%7CRND-1_FAMILY-190%7C1";Tend="1580";Tstart="1464";shortTE="T";uid="1d668a46-ba6f-4ed9-afb9-daaf9daf5555"
NW_007378540.1	RepeatMasker	Unknown	87367	87641	1528	-	.	ID="RND-1_FAMILY-106";Tend="1131";Tstart="868";shortTE="F";uid="3cf72e89-4654-4439-8f8c-70e4257aa87b"
NW_007378540.1	RepeatMasker	Unknown	86823	86982	565	-	.	ID="RND-5_FAMILY-1363";TEgroup="ctg_1101%7CRND-5_FAMILY-1363%7C1";Tend="849";Tstart="658";shortTE="T";uid="cc7656bf-08d0-401e-9efe-d024ae3ac8e6"
NW_007378540.1	RepeatMasker	Unknown	95373	95514	710	-	.	ID="RND-6_FAMILY-5187";Tend="1029";Tstart="897";shortTE="F";uid="1d600f3a-4c02-4a10-a0e3-e239dbe4cd2f"
NW_007378540.1	RepeatMasker	Unknown	7230	7685	1233	-	.	ID="RND-1_FAMILY-385";TEgroup="ctg_1101%7CRND-1_FAMILY-385%7C1";Tend="1266";Tstart="1028";shortTE="F";uid="5171af77-066c-46ca-88ed-ab3271f23a1d"
NW_007378540.1	RepeatMasker	DNA/Maverick	21425	21528	622	-	.	ID="RND-6_FAMILY-579";Tend="1005";Tstart="904";shortTE="F";uid="6645e5a3-7ef8-48cc-8cef-897b19d428ab"
NW_007378540.1	RepeatMasker	SINE/tRNA-Deu	557	765	610	-	.	ID="RND-1_FAMILY-54";Tend="1496";Tstart="1278";shortTE="F";uid="61e9b0e8-37aa-4631-b3a1-d9dfd92dbd41"
NW_007378540.1	RepeatMasker	DNA/hAT-hATm	23215	23400	611	-	.	ID="RND-6_FAMILY-23";Tend="1903";Tstart="1716";shortTE="F";uid="31a16a42-68ca-42c6-9b7e-943496db72be"
NW_007378540.1	RepeatMasker	Unknown	87990	88262	1607	-	.	ID="RND-1_FAMILY-106";Tend="1131";Tstart="868";shortTE="F";uid="02c7aa6e-28e6-40d7-a8ec-e03ba0a955d8"
NW_007378540.1	RepeatMasker	LTR/Gypsy	12668	12788	427	-	.	ID="RND-6_FAMILY-6192";Tend="1760";Tstart="1634";shortTE="F";uid="af9c907c-73bf-4439-bfe0-c0f37398c6fd"
NW_007378540.1	RepeatMasker	LINE/RTE-BovB	23444	23710	806	-	.	ID="RND-6_FAMILY-4311";Tend="618";Tstart="357";shortTE="F";uid="4000f151-904d-44e9-8d90-a1f1b8a4ca23"
NW_007378540.1	RepeatMasker	LTR/Gypsy	3330	3721	795	-	.	ID="RND-1_FAMILY-232";Tend="1501";Tstart="1131";shortTE="F";uid="f8fbcc7c-341a-471b-a89d-c5afc214f52f"
NW_007378540.1	RepeatMasker	Unknown	26828	26942	825	-	.	ID="RND-1_FAMILY-201";Tend="1157";Tstart="1043";shortTE="F";uid="e36e7a3c-b084-45b7-8fdd-3ae27d2dd03a"
NW_007378540.1	RepeatMasker	Unknown	20379	20504	645	-	.	ID="RND-6_FAMILY-3150";Tend="873";Tstart="755";shortTE="F";uid="a6cc5cae-17f4-439e-a266-527f9eba092e"
NW_007378540.1	RepeatMasker	Unknown	361	522	876	-	.	ID="RND-1_FAMILY-206";Tend="978";Tstart="824";shortTE="F";uid="c2a51c47-9f82-417f-b330-29d3fa2872e8"
NW_007378540.1	RepeatMasker	Unknown	9959	10173	1687	-	.	ID="RND-1_FAMILY-385";Tend="1099";Tstart="885";shortTE="F";uid="411733ed-35a3-4db4-b68d-e0148081e9bc"
NW_007378540.1	RepeatMasker	Satellite	62354	62477	671	-	.	ID="RND-1_FAMILY-51";Tend="1015";Tstart="885";shortTE="F";uid="3a826c7e-0a0c-4961-b3da-2e8428cbfd57"
NW_007378540.1	RepeatMasker	Unknown	75697	75797	603	-	.	ID="RND-6_FAMILY-8031";Tend="953";Tstart="855";shortTE="F";uid="e5e73037-08e7-43eb-b9fd-10b2bd85377a"
NW_007378540.1	RepeatMasker	Unknown	8776	9026	1970	-	.	ID="RND-1_FAMILY-385";Tend="1168";Tstart="918";shortTE="F";uid="ed9d5618-cf25-4bba-9eb7-936788e18fc5"
NW_007378540.1	RepeatMasker	Unknown	71771	71938	871	-	.	ID="RND-6_FAMILY-8012";Tend="510";Tstart="360";shortTE="F";uid="f2808d12-8967-47dd-9eaf-be6ac2ebc518"
NW_007378540.1	RepeatMasker	Unknown	11136	11246	544	-	.	ID="RND-1_FAMILY-458";Tend="2105";Tstart="2006";shortTE="F";uid="069eb85d-6f95-417f-9b86-f1d2ad309c67"
NW_007378540.1	RepeatMasker	Unknown	19656	20000	1619	-	.	ID="RND-1_FAMILY-107";Tend="629";Tstart="303";shortTE="F";uid="70c6f420-8425-41c3-a39e-ce50425c4353"
NW_007378540.1	RepeatMasker	Unknown	12594	12740	492	-	.	ID="RND-1_FAMILY-37";Tend="1480";Tstart="1314";shortTE="F";uid="6bdd3c77-4b34-419a-b9f6-21ce6b0fb6a4"
NW_007378540.1	RepeatMasker	SINE/tRNA-Deu	98536	98676	745	-	.	ID="RND-6_FAMILY-17372";Tend="1181";Tstart="1038";shortTE="F";uid="69834f60-f7ee-4193-a675-06ea59c28566"
NW_007388449.1	RepeatMasker	DNA/Maverick	1255	1662	487	+	.	ID="RND-6_FAMILY-12032";TEgroup="ctg_11010%7CRND-6_FAMILY-12032%7C1";Tend="995";Tstart="672";shortTE="F";uid="d87f4ccf-c664-4db7-83a7-7b250fb1b514"
NW_007388449.1	RepeatMasker	Unknown	419	725	2556	+	.	ID="RND-6_FAMILY-12407";Tend="1124";Tstart="820";shortTE="F";uid="08ddbc50-9f1e-48b2-b9fd-f0295147e931"
NW_007388449.1	RepeatMasker	LINE/I	852	1000	500	+	.	ID="RND-6_FAMILY-16228";Tend="962";Tstart="810";shortTE="F";uid="b7cfa6ec-2939-4599-b867-76bf907073dd"
NW_007388449.1	RepeatMasker	LINE/RTE-BovB	1	195	1133	-	.	ID="RND-6_FAMILY-12150";Tend="809";Tstart="626";shortTE="F";uid="763232e4-7a3e-4425-ae1e-1b4b2dc5f5ef"
NW_007388449.1	RepeatMasker	Unknown	1012	1251	1834	-	.	ID="RND-6_FAMILY-44247";Tend="888";Tstart="677";shortTE="F";uid="2cfba16b-3202-4825-ba4c-7b168621e217"
NW_007487547.1	RepeatMasker	DNA/MULE-MuDR	79	278	1817	-	.	ID="RND-6_FAMILY-14257";Tend="935";Tstart="736";shortTE="F";uid="b3896173-0d16-4816-820a-7b97e716746e"
NW_007388450.1	RepeatMasker	Unknown	130	297	788	+	.	ID="RND-5_FAMILY-94";Tend="1049";Tstart="885";shortTE="F";uid="8e2cd65d-cb61-4060-8c57-3723e5f6db71"
NW_007487551.1	RepeatMasker	LTR/Gypsy	69	254	1110	+	.	ID="RND-6_FAMILY-7101";Tend="993";Tstart="810";shortTE="F";uid="f57ca385-9fba-41eb-a208-135fa7bc2575"
NW_007487554.1	RepeatMasker	Unknown	14	175	867	-	.	ID="RND-6_FAMILY-2666";Tend="1654";Tstart="1510";shortTE="F";uid="34ea6530-30f7-4ee4-a1c4-8330df3c6bd6"
NW_007487558.1	RepeatMasker	Unknown	1	286	2327	+	.	ID="RND-1_FAMILY-388";Tend="891";Tstart="608";shortTE="F";uid="c12664b4-c6b8-4c14-b0e8-ebfae4f3ef49"
NW_007388451.1	RepeatMasker	LINE/L1-Tx1	415	711	1051	+	.	ID="RND-4_FAMILY-112";Tend="1795";Tstart="1532";shortTE="F";uid="2ce40cac-768a-4624-a3eb-6c88df020a97"
NW_007388451.1	RepeatMasker	RC/Helitron	1	118	972	+	.	ID="RND-1_FAMILY-118";Tend="1490";Tstart="1374";shortTE="F";uid="b4afd26b-cd3e-41d2-899b-5687c9669efa"
NW_007388451.1	RepeatMasker	SINE/ID	1013	1151	798	+	.	ID="RND-1_FAMILY-26";Tend="1341";Tstart="1200";shortTE="F";uid="143f009d-0eca-4796-b0e8-1d21bee20e4a"
NW_007388451.1	RepeatMasker	Unknown	320	440	409	+	.	ID="RND-6_FAMILY-6012";Tend="1452";Tstart="1360";shortTE="F";uid="1df9493e-a768-408a-9ca5-9801c530da44"
NW_007388451.1	RepeatMasker	SINE/tRNA-RTE	401	510	514	+	.	ID="RND-1_FAMILY-88";Tend="1365";Tstart="1263";shortTE="F";uid="8454d3ed-fd99-44d8-9cf3-6b0a19c94361"
NW_007388451.1	RepeatMasker	Unknown	595	734	570	-	.	ID="RND-6_FAMILY-8964";Tend="328";Tstart="181";shortTE="F";uid="fec6c03e-5463-4ccc-8b1a-6d088d322324"
NW_007388451.1	RepeatMasker	SINE/tRNA-Meta	1122	1232	521	-	.	ID="RND-1_FAMILY-97";Tend="995";Tstart="869";shortTE="F";uid="93356dbf-904b-441b-8052-e6ef643974e0"
NW_007487562.1	RepeatMasker	LINE/RTE-BovB	1	113	575	+	.	ID="RND-6_FAMILY-4645";Tend="847";Tstart="748";shortTE="F";uid="a1f7c7f5-5502-4851-80be-89d0493ac1ee"
NW_007487562.1	RepeatMasker	Unknown	20	132	525	+	.	ID="RND-1_FAMILY-458";Tend="792";Tstart="695";shortTE="F";uid="e0c0efda-c1ba-4f67-80ce-8e6b9b423ec4"
NW_007388452.1	RepeatMasker	Unknown	1125	1297	622	+	.	ID="RND-6_FAMILY-1666";Tend="1003";Tstart="814";shortTE="F";uid="c97ad2f0-54cb-41a2-a530-d1a3a76f3ede"
NW_007388452.1	RepeatMasker	Unknown	78	264	1446	-	.	ID="RND-1_FAMILY-129";Tend="970";Tstart="784";shortTE="F";uid="25b3dfce-87e8-4532-b25d-20ca2f97088c"
NW_007388452.1	RepeatMasker	Unknown	407	625	1609	-	.	ID="RND-6_FAMILY-45419";Tend="1387";Tstart="1002";shortTE="F";uid="7e5af5e4-8ac1-4a7c-a14c-c3ae1fedd679"
NW_007388452.1	RepeatMasker	SINE/tRNA-Core	817	1068	1817	-	.	ID="RND-1_FAMILY-87";Tend="1344";Tstart="1093";shortTE="F";uid="1e8c146a-ed1e-46aa-8723-5c247b1dfa5e"
NW_007487569.1	RepeatMasker	Unknown	1	102	801	-	.	ID="RND-1_FAMILY-106";Tend="979";Tstart="879";shortTE="F";uid="f6056d68-621b-4e6a-a3fa-111391f73f4f"
NW_007487570.1	RepeatMasker	Unknown	27	283	1828	-	.	ID="RND-5_FAMILY-1000";Tend="1338";Tstart="1082";shortTE="F";uid="36bda8f0-7d44-4ce2-8b9e-ae5c58141b6d"
NW_007388453.1	RepeatMasker	SINE/tRNA-Meta	1079	1509	1104	+	.	ID="RND-1_FAMILY-97";Tend="991";Tstart="629";shortTE="F";uid="57af6054-3a2e-4898-b18c-1e0bef7a1828"
NW_007388453.1	RepeatMasker	LINE/Penelope	159	337	1101	+	.	ID="RND-6_FAMILY-11187";Tend="961";Tstart="748";shortTE="F";uid="26547495-4a20-4985-8cd5-e1a0f53fa634"
NW_007388453.1	RepeatMasker	Unknown	859	1294	2254	-	.	ID="RND-1_FAMILY-0";TEgroup="ctg_11014%7CRND-1_FAMILY-0%7C1";Tend="871";Tstart="433";shortTE="T";uid="147ebae2-95f8-4908-b145-a2536e039d5e"
NW_007487583.1	RepeatMasker	SINE/B4	1	105	680	-	.	ID="RND-2_FAMILY-91";Tend="961";Tstart="860";shortTE="F";uid="217f7868-ef4c-45c1-bf95-230521c887eb"
NW_007487585.1	RepeatMasker	Unknown	7	121	564	+	.	ID="RND-6_FAMILY-23317";Tend="457";Tstart="350";shortTE="F";uid="1db39c11-4871-4b72-a620-f93b46379766"
NW_007487587.1	RepeatMasker	LINE/I	110	241	508	-	.	ID="RND-5_FAMILY-2097";Tend="1180";Tstart="1045";shortTE="F";uid="38c6012c-b5cc-4aa1-9d5c-72a47406bf38"
NW_007388454.1	RepeatMasker	Unknown	1553	1740	1411	+	.	ID="RND-6_FAMILY-62244";Tend="871";Tstart="688";shortTE="F";uid="27bc4c42-78b0-4619-8566-5bc9db0e78de"
NW_007487591.1	RepeatMasker	LINE/RTE-BovB	29	134	762	+	.	ID="RND-6_FAMILY-54328";Tend="937";Tstart="832";shortTE="F";uid="68e38988-da3f-4aaf-8da1-25c7cb022d1a"
NW_007487591.1	RepeatMasker	Unknown	138	286	980	-	.	ID="RND-6_FAMILY-45419";Tend="1383";Tstart="1216";shortTE="F";uid="b0b801e6-a850-4953-8103-69634a16637a"
NW_007487592.1	RepeatMasker	RC/Helitron	6	286	1062	+	.	ID="RND-1_FAMILY-305";Tend="1158";Tstart="868";shortTE="F";uid="263589cc-48ad-427c-8772-1309dc285d7d"
NW_007487594.1	RepeatMasker	Unknown	23	219	925	-	.	ID="RND-1_FAMILY-65";Tend="1129";Tstart="927";shortTE="F";uid="6193ae33-a095-4a50-9df9-4f4b0fa5058e"
NW_007487596.1	RepeatMasker	DNA/P	141	286	766	-	.	ID="RND-1_FAMILY-651";Tend="1069";Tstart="926";shortTE="F";uid="c5aa9242-90e2-4786-90cf-38b7d4fb6a1c"
NW_007388455.1	RepeatMasker	Unknown	1248	1377	633	+	.	ID="RND-6_FAMILY-42039";Tend="1207";Tstart="1062";shortTE="F";uid="b14ce4b0-7c18-420f-906b-6cbb22d27114"
NW_007388455.1	RepeatMasker	DNA/Maverick	132	292	459	+	.	ID="POLINTON-8_NVI";Tend="8212";Tstart="8068";shortTE="F";uid="305c9d14-9d90-4ee4-b311-99cf13533027"
NW_007388455.1	RepeatMasker	DNA/Maverick	216	483	461	-	.	ID="RND-6_FAMILY-12032";Tend="984";Tstart="730";shortTE="F";uid="4baff176-51ee-4741-8366-6e24bf9c0e5e"
NW_007388455.1	RepeatMasker	SINE/5S	781	887	513	-	.	ID="RND-1_FAMILY-103";Tend="809";Tstart="706";shortTE="F";uid="e397876e-0c87-4ccd-8da8-7acae389b5e5"
NW_007487599.1	RepeatMasker	Unknown	139	286	1103	-	.	ID="RND-1_FAMILY-65";Tend="1151";Tstart="1007";shortTE="F";uid="623f23ab-944f-4f7e-9f8a-6afcd5c8f5cb"
NW_007487607.1	RepeatMasker	Unknown	1	177	1410	+	.	ID="RND-1_FAMILY-312";Tend="1818";Tstart="1642";shortTE="F";uid="55b86866-ac82-4377-8133-53d65fe610bc"
NW_007388456.1	RepeatMasker	SINE/tRNA-Meta	101	255	1023	+	.	ID="RND-1_FAMILY-97";Tend="988";Tstart="833";shortTE="F";uid="0e363ded-f56e-4be6-876c-c472d43d1370"
NW_007487609.1	RepeatMasker	RC/Helitron	158	286	1000	+	.	ID="RND-5_FAMILY-10536";Tend="941";Tstart="816";shortTE="F";uid="b1a41c70-52a2-4605-beeb-76160686243f"
NW_007487611.1	RepeatMasker	RC/Helitron	125	240	404	-	.	ID="RND-6_FAMILY-9017";Tend="928";Tstart="801";shortTE="F";uid="c3494d0b-a468-4b0f-bcd2-b3272e701c09"
NW_007487615.1	RepeatMasker	LINE/L1-Tx1	69	274	1198	-	.	ID="RND-4_FAMILY-112";Tend="1843";Tstart="1643";shortTE="F";uid="7aba0cc4-cd11-47ce-9637-1627b7267f82"
NW_007388457.1	RepeatMasker	Unknown	133	313	1284	+	.	ID="RND-6_FAMILY-2666";Tend="1665";Tstart="1488";shortTE="F";uid="df5a9f7d-1001-4639-a4a8-8678842cc19b"
NW_007388457.1	RepeatMasker	LINE/L1-Tx1	157	1240	5629	-	.	ID="RND-4_FAMILY-112";Tend="1859";Tstart="656";shortTE="F";uid="f00f58d8-32b1-40a1-849c-058a27aeb7db"
NW_007487622.1	RepeatMasker	Unknown	135	286	900	+	.	ID="RND-1_FAMILY-80";Tend="1017";Tstart="870";shortTE="F";uid="e00e65f3-9935-4f81-8914-466457b26cbe"
NW_007487623.1	RepeatMasker	SINE/ID	1	107	702	-	.	ID="RND-1_FAMILY-3";Tend="932";Tstart="824";shortTE="F";uid="08e2b9b1-7999-4230-8448-ce7577196a3b"
NW_007487624.1	RepeatMasker	SINE/ID	1	168	781	-	.	ID="RND-1_FAMILY-15";Tend="752";Tstart="583";shortTE="F";uid="37bfa88d-c28c-4fc2-ba52-c8ae40348e9f"
NW_007487627.1	RepeatMasker	Unknown	1	155	1028	+	.	ID="RND-1_FAMILY-201";Tend="1162";Tstart="1009";shortTE="F";uid="9f0c72b7-69ef-46d6-8170-b016bcdc509f"
NW_007487628.1	RepeatMasker	Unknown	1	116	663	+	.	ID="RND-6_FAMILY-47864";Tend="1548";Tstart="1473";shortTE="F";uid="a65448e6-d571-40c7-a71d-3a8a6a40f325"
NW_007487628.1	RepeatMasker	LINE/RTE-BovB	127	286	1074	+	.	ID="RND-6_FAMILY-4311";Tend="517";Tstart="364";shortTE="F";uid="f8568ad2-4151-47d8-9080-38dce26ba097"
NW_007388458.1	RepeatMasker	LINE/RTE-BovB	1271	1432	690	+	.	ID="RND-6_FAMILY-4311";Tend="602";Tstart="444";shortTE="F";uid="8cbc9715-2bea-449e-b196-f50e703a35bd"
NW_007388458.1	RepeatMasker	Unknown	966	1204	1058	+	.	ID="RND-6_FAMILY-5187";Tend="1070";Tstart="837";shortTE="F";uid="2c3d8f3b-2413-4501-bbd0-1fb806686f87"
NW_007388458.1	RepeatMasker	LINE/RTE-BovB	232	468	1010	-	.	ID="RND-6_FAMILY-4311";Tend="642";Tstart="396";shortTE="F";uid="0ad77989-c5ad-47ec-93e2-35f79dc0e17d"
NW_007487629.1	RepeatMasker	Unknown	1	162	1102	-	.	ID="RND-5_FAMILY-3298";Tend="1014";Tstart="857";shortTE="F";uid="3a2c7830-3f76-4cc0-8d61-827096112495"
NW_007487630.1	RepeatMasker	Unknown	1	286	2330	+	.	ID="RND-6_FAMILY-10467";Tend="1370";Tstart="1093";shortTE="F";uid="9dfbdcfc-825d-4cd3-994d-b546fa16c3c8"
NW_007487631.1	RepeatMasker	Unknown	145	248	639	-	.	ID="RND-1_FAMILY-206";Tend="984";Tstart="885";shortTE="F";uid="f8d2b2c3-59ed-48b0-9f21-f5b23ce68022"
NW_007487632.1	RepeatMasker	Unknown	125	247	861	-	.	ID="RND-1_FAMILY-106";Tend="1121";Tstart="1006";shortTE="F";uid="8e0a4692-c73f-4fc3-9d56-7193ab5ad6c3"
NW_007487635.1	RepeatMasker	SINE/tRNA-Meta	110	254	623	+	.	ID="RND-1_FAMILY-97";Tend="942";Tstart="801";shortTE="F";uid="d39e9a91-52db-4fce-ba50-3f4deb2f15a8"
NW_007378541.1	RepeatMasker	LINE/I	37903	38140	494	+	.	ID="RND-5_FAMILY-1099";Tend="1313";Tstart="1073";shortTE="F";uid="0cfc1aac-0201-4a12-8c63-cdc9f3571936"
NW_007378541.1	RepeatMasker	SINE/tRNA-RTE	68828	68936	517	+	.	ID="RND-6_FAMILY-12848";Tend="1299";Tstart="1191";shortTE="F";uid="802a2188-33c6-414d-8cec-a891736fa5e2"
NW_007378541.1	RepeatMasker	Unknown	23773	24288	2924	+	.	ID="RND-6_FAMILY-6202";Tend="1085";Tstart="580";shortTE="F";uid="7aee3403-e181-487a-8e34-5dc99e2f3258"
NW_007378541.1	RepeatMasker	Unknown	51257	51357	730	+	.	ID="RND-6_FAMILY-9409";Tend="713";Tstart="611";shortTE="F";uid="d54f4267-afba-4c47-95ec-00003b262ff1"
NW_007378541.1	RepeatMasker	LINE/RTE-BovB	46739	46964	700	+	.	ID="RND-6_FAMILY-4311";Tend="597";Tstart="358";shortTE="F";uid="e7020c9f-b364-4c2b-bddc-c303f138a338"
NW_007378541.1	RepeatMasker	SINE/B4	89629	89796	903	+	.	ID="RND-5_FAMILY-761";Tend="935";Tstart="761";shortTE="F";uid="7348f127-ee5d-4d31-b319-e82d7afac081"
NW_007378541.1	RepeatMasker	Unknown	60947	61097	610	+	.	ID="RND-6_FAMILY-55917";Tend="293";Tstart="146";shortTE="F";uid="83cb2b17-684c-4bf4-8603-af958cb1606f"
NW_007378541.1	RepeatMasker	Unknown	54592	54759	1190	+	.	ID="RND-1_FAMILY-52";Tend="1075";Tstart="907";shortTE="F";uid="abdf46bf-0712-4a5e-b94b-865fd803febb"
NW_007378541.1	RepeatMasker	LTR/Gypsy	28532	29337	882	+	.	ID="GYPSY-8_SI-I";Tend="2767";Tstart="1962";shortTE="F";uid="699dc52a-85c0-4153-9ebf-6487163c7678"
NW_007378541.1	RepeatMasker	DNA/hAT-Blackjack	98385	98717	2349	+	.	ID="RND-1_FAMILY-91";Tend="1900";Tstart="1574";shortTE="F";uid="ca6db931-bb67-4fcf-994e-cc59a5626b8c"
NW_007378541.1	RepeatMasker	Unknown	61866	62179	2577	+	.	ID="RND-6_FAMILY-9223";Tend="1080";Tstart="769";shortTE="F";uid="7ffa9ead-a8d6-47e8-8f7f-60f95b1eba5d"
NW_007378541.1	RepeatMasker	LINE/I	44658	44895	523	+	.	ID="RND-5_FAMILY-1099";Tend="1313";Tstart="1073";shortTE="F";uid="133921e1-fcc8-47c8-8545-5a3f5a21271f"
NW_007378541.1	RepeatMasker	Unknown	14908	15082	485	+	.	ID="RND-6_FAMILY-35251";Tend="451";Tstart="287";shortTE="F";uid="a4729c7a-d8e7-40c2-bb0f-16637ded7b78"
NW_007378541.1	RepeatMasker	LINE/RTE-BovB	48151	48300	1185	+	.	ID="RND-5_FAMILY-3459";Tend="1227";Tstart="1082";shortTE="F";uid="40de59c9-530a-4c2a-bbfa-418e2233ba47"
NW_007378541.1	RepeatMasker	Unknown	4278	4490	1761	+	.	ID="RND-6_FAMILY-1666";Tend="1024";Tstart="812";shortTE="F";uid="0ab05e6d-80c4-40b4-97de-190382876e9f"
NW_007378541.1	RepeatMasker	Unknown	31370	31561	1478	+	.	ID="RND-6_FAMILY-6202";Tend="888";Tstart="696";shortTE="F";uid="fed9b1b6-75ea-4e8b-80a3-e8723b8d2bcb"
NW_007378541.1	RepeatMasker	Unknown	41663	41825	533	+	.	ID="RND-1_FAMILY-27";Tend="827";Tstart="647";shortTE="F";uid="88be92c6-4952-43ad-a9b8-2155a646c46a"
NW_007378541.1	RepeatMasker	Unknown	59034	59319	716	+	.	ID="RND-1_FAMILY-19";Tend="1011";Tstart="832";shortTE="F";uid="09dc8dd8-f230-4b21-aecb-562583b85f9f"
NW_007378541.1	RepeatMasker	SINE/tRNA-RTE	26241	26364	698	+	.	ID="RND-1_FAMILY-22";Tend="1555";Tstart="1418";shortTE="F";uid="ed6843ea-b0e9-4c7c-a29a-3c09826e6d56"
NW_007378541.1	RepeatMasker	Unknown	60553	60915	2926	+	.	ID="RND-6_FAMILY-9223";Tend="1128";Tstart="764";shortTE="F";uid="96924a05-181f-4380-b6d4-16831c41b74d"
NW_007378541.1	RepeatMasker	Unknown	93798	93975	787	+	.	ID="RND-1_FAMILY-0";Tend="643";Tstart="456";shortTE="F";uid="ae85e925-2f99-4f20-b538-ccceb95a839b"
NW_007378541.1	RepeatMasker	Unknown	31033	31141	538	+	.	ID="RND-6_FAMILY-3384";Tend="1769";Tstart="1659";shortTE="F";uid="57708d4a-b6d2-421b-a317-a889310f7f74"
NW_007378541.1	RepeatMasker	Unknown	65561	65709	1174	+	.	ID="RND-1_FAMILY-94";Tend="894";Tstart="749";shortTE="F";uid="b11ccc8a-b395-403b-af1d-200f74cdbd4f"
NW_007378541.1	RepeatMasker	Unknown	96208	96436	1695	+	.	ID="RND-6_FAMILY-5187";Tend="1119";Tstart="870";shortTE="F";uid="b5b94f73-6477-4b78-a261-1f6213ea6dfc"
NW_007378541.1	RepeatMasker	DNA/MULE-MuDR	2609	2727	784	+	.	ID="RND-6_FAMILY-794";Tend="221";Tstart="102";shortTE="F";uid="89f83800-ab3a-4cb4-8d54-cdb19dc83105"
NW_007378541.1	RepeatMasker	LINE/RTE-BovB	25716	25943	1281	+	.	ID="RND-6_FAMILY-4311";Tend="620";Tstart="382";shortTE="F";uid="06bc018c-0058-4fca-842e-987f969170c6"
NW_007378541.1	RepeatMasker	RC/Helitron	52925	54176	5696	+	.	ID="RND-1_FAMILY-228";Tend="1733";Tstart="828";shortTE="F";uid="0a957a9d-fb90-437d-a992-757361143325"
NW_007378541.1	RepeatMasker	RC/Helitron	33331	33571	488	+	.	ID="RND-6_FAMILY-778";Tend="1068";Tstart="818";shortTE="F";uid="431b1de7-9340-492c-9225-401dddf4097f"
NW_007378541.1	RepeatMasker	LTR/Gypsy	46415	46579	627	+	.	ID="RND-1_FAMILY-60";Tend="1563";Tstart="1401";shortTE="F";uid="3c5b7f2a-9e30-4340-a051-6ad56d3c46ff"
NW_007378541.1	RepeatMasker	Unknown	67511	67700	1562	+	.	ID="RND-6_FAMILY-6187";Tend="1590";Tstart="1400";shortTE="F";uid="731814f0-046a-49e7-a944-bcb67b97f3e6"
NW_007378541.1	RepeatMasker	DNA/hAT-hAT19	81130	81231	404	+	.	ID="RND-6_FAMILY-24860";Tend="1758";Tstart="1656";shortTE="F";uid="f0ec34da-ded8-47e4-b546-c7e17ca66cc0"
NW_007378541.1	RepeatMasker	SINE/tRNA-RTE	31606	31904	1943	+	.	ID="RND-1_FAMILY-22";Tend="1554";Tstart="1260";shortTE="F";uid="249255a6-f02c-4d05-9e7c-c5fda5aa0525"
NW_007378541.1	RepeatMasker	Unknown	87275	87408	634	+	.	ID="RND-6_FAMILY-4972";Tend="676";Tstart="552";shortTE="F";uid="40be707e-e49f-4a63-9962-7d680e75f75d"
NW_007378541.1	RepeatMasker	DNA/hAT-hATm	10719	11249	4613	+	.	ID="RND-6_FAMILY-23";Tend="1880";Tstart="1350";shortTE="F";uid="97d88845-bcae-44de-a980-7a8f1c6209e9"
NW_007378541.1	RepeatMasker	Unknown	32487	32760	426	+	.	ID="RND-1_FAMILY-52";TEgroup="ctg_1102%7CRND-1_FAMILY-52%7C1";Tend="1019";Tstart="926";shortTE="T";uid="cc1e0c0b-1db9-46ba-b4ea-4e89688d6df2"
NW_007378541.1	RepeatMasker	Unknown	90805	90942	1058	+	.	ID="RND-6_FAMILY-5187";Tend="1018";Tstart="870";shortTE="F";uid="460c14e6-380e-4aa0-b3ef-57400f1bd232"
NW_007378541.1	RepeatMasker	RC/Helitron	69281	69412	924	+	.	ID="RND-1_FAMILY-118";Tend="1488";Tstart="1354";shortTE="F";uid="75467fd5-489a-4dda-93a2-b8edf8174e59"
NW_007378541.1	RepeatMasker	SINE/tRNA-Meta	64308	64468	1206	+	.	ID="RND-1_FAMILY-97";Tend="987";Tstart="834";shortTE="F";uid="d07a89e4-932c-40ee-b1cd-d12df48495b3"
NW_007378541.1	RepeatMasker	Unknown	15201	15307	428	+	.	ID="RND-1_FAMILY-31";Tend="1609";Tstart="1490";shortTE="F";uid="f259b18c-df3e-49cf-a6d8-c2f38a93adfc"
NW_007378541.1	RepeatMasker	RC/Helitron	40097	40856	5202	+	.	ID="RND-1_FAMILY-228";Tend="1704";Tstart="995";shortTE="F";uid="82c73588-bfc9-4bd1-ba5b-7b3fe451f0ca"
NW_007378541.1	RepeatMasker	LINE/RTE-BovB	58579	58786	1607	+	.	ID="RND-6_FAMILY-4311";Tend="601";Tstart="396";shortTE="F";uid="1babe1f4-887f-4c22-9a95-af934c9f6380"
NW_007378541.1	RepeatMasker	Unknown	35701	35919	1726	+	.	ID="RND-1_FAMILY-52";Tend="1126";Tstart="906";shortTE="F";uid="be89d50e-946c-4fda-8049-c34076e46e88"
NW_007378541.1	RepeatMasker	SINE/ID	72204	72434	1567	+	.	ID="RND-1_FAMILY-10";Tend="953";Tstart="718";shortTE="F";uid="d8dc4f24-97cb-491e-8e44-91e163eee796"
NW_007378541.1	RepeatMasker	SINE/5S	64827	64936	697	+	.	ID="RND-1_FAMILY-103";Tend="859";Tstart="751";shortTE="F";uid="ee7e7d86-17b8-4012-a14b-4b09f6f64463"
NW_007378541.1	RepeatMasker	RC/Helitron	97373	98107	1943	+	.	ID="RND-1_FAMILY-308";TEgroup="ctg_1102%7CRND-1_FAMILY-308%7C1";Tend="1923";Tstart="813";shortTE="F";uid="f5f846d2-9d00-454f-a000-83fe32128530"
NW_007378541.1	RepeatMasker	Unknown	51705	51817	430	+	.	ID="RND-6_FAMILY-29318";Tend="1283";Tstart="1170";shortTE="F";uid="df070dc8-40a0-453d-a862-bc34ecca25f9"
NW_007378541.1	RepeatMasker	Unknown	35226	35340	704	-	.	ID="RND-6_FAMILY-427";Tend="1014";Tstart="901";shortTE="F";uid="819aabf1-2f37-4d49-88fc-55702ae6f1b2"
NW_007378541.1	RepeatMasker	DNA/hAT-Blackjack	58699	58800	400	-	.	ID="RND-1_FAMILY-727";Tend="1420";Tstart="1321";shortTE="F";uid="eeeb700c-93c5-4181-9abf-8510d057176a"
NW_007378541.1	RepeatMasker	RC/Helitron	103336	103616	2145	-	.	ID="RND-1_FAMILY-308";Tend="1401";Tstart="1087";shortTE="F";uid="465b7104-2388-42ca-a1e3-209997a6d232"
NW_007378541.1	RepeatMasker	Unknown	83019	83160	1006	-	.	ID="RND-1_FAMILY-295";Tend="899";Tstart="760";shortTE="F";uid="c48bd243-2389-43be-b161-1f4aae752ae3"
NW_007378541.1	RepeatMasker	Unknown	67365	67515	1160	-	.	ID="RND-6_FAMILY-3964";Tend="1066";Tstart="920";shortTE="F";uid="ba13fc74-a20c-41ce-9995-6a055cbf0983"
NW_007378541.1	RepeatMasker	DNA/MULE-MuDR	17041	17261	1614	-	.	ID="RND-5_FAMILY-284";Tend="857";Tstart="648";shortTE="F";uid="3e7b1095-61fb-4bde-85a5-778c768f27b8"
NW_007378541.1	RepeatMasker	LINE/RTE-BovB	75091	75238	473	-	.	ID="RND-6_FAMILY-5654";Tend="846";Tstart="706";shortTE="F";uid="31072284-d3ae-43f4-93a3-5dcedf1253b6"
NW_007378541.1	RepeatMasker	Unknown	93378	93575	980	-	.	ID="RND-6_FAMILY-5187";Tend="1073";Tstart="882";shortTE="F";uid="28a31998-7b3c-4355-93b3-8ef0f8403dc4"
NW_007378541.1	RepeatMasker	Unknown	82499	82640	1047	-	.	ID="RND-1_FAMILY-295";Tend="899";Tstart="760";shortTE="F";uid="aa9c3426-37a5-460d-9725-f425951a9bc4"
NW_007378541.1	RepeatMasker	Unknown	41859	41971	722	-	.	ID="RND-6_FAMILY-16447";Tend="967";Tstart="860";shortTE="F";uid="d39d57e8-e8bb-4798-b993-a3a24a6ede16"
NW_007378541.1	RepeatMasker	DNA/hAT-hATm	33009	33165	627	-	.	ID="RND-6_FAMILY-23";Tend="1870";Tstart="1702";shortTE="F";uid="27443299-37fe-4ac3-a9b1-de1063742ff5"
NW_007378541.1	RepeatMasker	SINE/tRNA-Meta	71245	71384	1014	-	.	ID="RND-1_FAMILY-97";Tend="966";Tstart="835";shortTE="F";uid="c35e5845-d1cd-448d-9681-95463ab6174c"
NW_007378541.1	RepeatMasker	SINE/tRNA-RTE	21010	21177	629	-	.	ID="RND-1_FAMILY-88";Tend="1102";Tstart="953";shortTE="F";uid="26d41fc5-c850-494d-a19e-45ce5e6dea23"
NW_007378541.1	RepeatMasker	Unknown	43623	43822	646	-	.	ID="RND-6_FAMILY-3384";Tend="1867";Tstart="1683";shortTE="F";uid="4d46704e-274e-4a3f-8ae9-e9381044af4e"
NW_007378541.1	RepeatMasker	Unknown	85004	85206	872	-	.	ID="RND-6_FAMILY-5187";Tend="1077";Tstart="882";shortTE="F";uid="f9bf14f5-64ab-4d05-8876-6c0bc9d6d4ff"
NW_007378541.1	RepeatMasker	Unknown	45485	45616	723	-	.	ID="RND-6_FAMILY-6187";Tend="1574";Tstart="1476";shortTE="F";uid="6d28a474-9844-4f67-8038-f7351010e49d"
NW_007378541.1	RepeatMasker	Unknown	70856	71149	2175	-	.	ID="RND-6_FAMILY-810";Tend="692";Tstart="399";shortTE="F";uid="37391a73-ad75-403d-9d5b-4288cb207cb1"
NW_007378541.1	RepeatMasker	Unknown	74268	74370	807	-	.	ID="RND-1_FAMILY-733";Tend="458";Tstart="356";shortTE="F";uid="e5af9b7f-b1ca-420b-bad0-6d8830894378"
NW_007378541.1	RepeatMasker	LINE/RTE-BovB	33366	33602	728	-	.	ID="RND-6_FAMILY-4311";Tend="608";Tstart="358";shortTE="F";uid="73651456-c26a-4b6c-8cf4-4820596348a4"
NW_007378541.1	RepeatMasker	Unknown	49302	49682	3136	-	.	ID="RND-1_FAMILY-596";Tend="1193";Tstart="811";shortTE="F";uid="b4b50cd1-ee41-46ed-aa52-1c14a5fc2990"
NW_007378541.1	RepeatMasker	SINE/tRNA-RTE	38767	39063	2437	-	.	ID="RND-1_FAMILY-100";Tend="1041";Tstart="746";shortTE="F";uid="80e29375-8ffd-46c5-b73e-89131ee061df"
NW_007378541.1	RepeatMasker	Unknown	34535	34649	696	-	.	ID="RND-6_FAMILY-427";Tend="1014";Tstart="901";shortTE="F";uid="0e5792d0-5799-4b4d-a040-8da1e13c37c2"
NW_007378541.1	RepeatMasker	DNA/Academ-1	69581	70148	1083	-	.	ID="RND-5_FAMILY-5434";TEgroup="ctg_1102%7CRND-5_FAMILY-5434%7C1";Tend="1250";Tstart="1033";shortTE="F";uid="6383398d-ef6e-4feb-8cfd-0028bf37a890"
NW_007378541.1	RepeatMasker	SINE/tRNA-Meta	84229	84368	493	-	.	ID="RND-1_FAMILY-97";Tend="984";Tstart="840";shortTE="F";uid="24b9c282-2182-4330-bbb4-8ecdc7875746"
NW_007378541.1	RepeatMasker	RC/Helitron	1114	1239	589	-	.	ID="HELITRON-N19_LMI";Tend="1106";Tstart="978";shortTE="F";uid="5b7491b7-dcf8-4495-b80a-513d9f29317a"
NW_007378541.1	RepeatMasker	RC/Helitron	8890	9020	576	-	.	ID="HELITRON-N19_LMI";Tend="1106";Tstart="978";shortTE="F";uid="8a34380a-6c89-43ef-9d82-fc78377c0628"
NW_007378541.1	RepeatMasker	Satellite	24432	24559	672	-	.	ID="RND-1_FAMILY-754";Tend="860";Tstart="727";shortTE="F";uid="08bfefdc-61dd-402a-9b65-406267b8700e"
NW_007378541.1	RepeatMasker	Unknown	62999	63148	1209	-	.	ID="RND-1_FAMILY-19";Tend="929";Tstart="780";shortTE="F";uid="eef18cf5-aafa-4f8b-8b7f-05d6a72d8801"
NW_007378541.1	RepeatMasker	SINE/tRNA-RTE	64947	65295	2274	-	.	ID="RND-1_FAMILY-100";Tend="1041";Tstart="736";shortTE="F";uid="9fd7a594-94fc-418e-bf62-50a566fe22d3"
NW_007378541.1	RepeatMasker	Satellite	31142	31301	882	-	.	ID="RND-1_FAMILY-754";Tend="857";Tstart="702";shortTE="F";uid="e7de5ea6-925f-4295-bd44-801912a9db14"
NW_007378541.1	RepeatMasker	RC/Helitron	98659	98816	1373	-	.	ID="RND-1_FAMILY-308";Tend="970";Tstart="813";shortTE="F";uid="aeb4089b-0ed1-4e15-abb6-efb1094cabf4"
NW_007378541.1	RepeatMasker	SINE/ID	14968	15082	609	-	.	ID="RND-1_FAMILY-3";Tend="1046";Tstart="932";shortTE="F";uid="febf0489-8111-4623-a448-c11ddee3ed2b"
NW_007378541.1	RepeatMasker	Unknown	51589	51710	919	-	.	ID="RND-1_FAMILY-844";Tend="935";Tstart="814";shortTE="F";uid="8d520c66-0ee4-44c3-8f88-3b62167521fd"
NW_007378541.1	RepeatMasker	DNA/hAT-Blackjack	50118	50225	867	-	.	ID="RND-1_FAMILY-91";Tend="895";Tstart="788";shortTE="F";uid="20e4fd4d-4ab7-44c0-bfb9-dc08e1db915b"
NW_007378541.1	RepeatMasker	RC/Helitron	74410	74601	1397	-	.	ID="RND-1_FAMILY-199";Tend="879";Tstart="698";shortTE="F";uid="54d848f6-a8ed-4ba9-a775-0d6910543c1a"
NW_007378541.1	RepeatMasker	SINE/tRNA-RTE	46187	46354	1338	-	.	ID="RND-1_FAMILY-111";Tend="1145";Tstart="976";shortTE="F";uid="94c32584-e8a5-4f34-b8c3-d2e0217cfae2"
NW_007378541.1	RepeatMasker	Unknown	7826	8004	1560	-	.	ID="RND-1_FAMILY-195";Tend="1348";Tstart="1170";shortTE="F";uid="2c824362-1df0-4261-a970-b80b3f819585"
NW_007378541.1	RepeatMasker	RC/Helitron	45819	45945	963	-	.	ID="RND-1_FAMILY-118";Tend="1499";Tstart="1374";shortTE="F";uid="50c964ea-ec4f-4056-abee-464593fe8da1"
NW_007378541.1	RepeatMasker	LTR/Gypsy	55978	57256	1966	-	.	ID="GYPSY-29_SI-I";Tend="3786";Tstart="2508";shortTE="F";uid="7fdf5ebc-06a8-4bb5-9d3c-1dc80fcbf715"
NW_007378541.1	RepeatMasker	SINE/tRNA-Meta	75820	75960	505	-	.	ID="RND-1_FAMILY-97";Tend="984";Tstart="840";shortTE="F";uid="1b0e94d1-52ff-408a-bc81-a5853c318697"
NW_007378541.1	RepeatMasker	LTR/Gypsy	47740	47901	717	-	.	ID="RND-6_FAMILY-5030";TEgroup="ctg_1102%7CRND-6_FAMILY-5030%7C1";Tend="1371";Tstart="1285";shortTE="T";uid="01ef65e7-3161-461b-8595-3df867dbe633"
NW_007378541.1	RepeatMasker	Unknown	66820	66922	807	-	.	ID="RND-1_FAMILY-733";Tend="458";Tstart="356";shortTE="F";uid="17098e38-8b2f-463c-a467-228c57e28c7f"
NW_007378541.1	RepeatMasker	DNA/hAT-Charlie	64500	64830	2416	-	.	ID="RND-1_FAMILY-571";Tend="1113";Tstart="779";shortTE="F";uid="f84b6cee-cdc3-4f4f-b0d1-0bc6536c279d"
NW_007378541.1	RepeatMasker	DNA/PIF-Harbinger	62209	62636	3419	-	.	ID="RND-1_FAMILY-258";Tend="1455";Tstart="1019";shortTE="F";uid="eb714fdb-32f8-401b-9d3e-bc5973ebf1ea"
NW_007378541.1	RepeatMasker	DNA/Academ-1	68830	68987	443	-	.	ID="RND-5_FAMILY-5434";Tend="1193";Tstart="1040";shortTE="F";uid="3c61dced-cc76-4e24-b0e4-8c2b1683faee"
NW_007378541.1	RepeatMasker	Unknown	93167	93336	1436	-	.	ID="RND-1_FAMILY-243";Tend="933";Tstart="768";shortTE="F";uid="d2e2c744-6b9d-4e96-bdf7-58274decf0d0"
NW_007378541.1	RepeatMasker	Unknown	15083	15277	539	-	.	ID="RND-1_FAMILY-0";Tend="1281";Tstart="982";shortTE="F";uid="08f7dbf7-6a20-4c37-b0ab-f3eb1473a1dc"
NW_007378541.1	RepeatMasker	SINE/tRNA-Meta	57737	57903	1250	-	.	ID="RND-1_FAMILY-97";Tend="993";Tstart="835";shortTE="F";uid="3ac85c60-54c4-4bc4-898d-b3737ec46acc"
NW_007388459.1	RepeatMasker	LINE/RTE-BovB	30	1489	1557	-	.	ID="RTE-36_LMI";Tend="1410";Tstart="17";shortTE="F";uid="6334a5c9-a5b8-4bd9-a89f-e939a8b8deca"
NW_007487642.1	RepeatMasker	Satellite	100	286	1470	-	.	ID="RND-6_FAMILY-2981";Tend="1703";Tstart="1526";shortTE="F";uid="9c45da76-7d85-423a-a58e-2e812181ae76"
NW_007487643.1	RepeatMasker	SINE/ID	1	110	833	+	.	ID="RND-1_FAMILY-26";Tend="1341";Tstart="1231";shortTE="F";uid="7280ebb4-10c9-447f-ba1a-bd4e2cc2e121"
NW_007487644.1	RepeatMasker	SINE/ID	94	286	847	-	.	ID="RND-1_FAMILY-5";Tend="1774";Tstart="1664";shortTE="F";uid="16f890f8-b457-41a1-ac95-eeb8f867563e"
NW_007487647.1	RepeatMasker	Unknown	72	206	747	-	.	ID="RND-6_FAMILY-8031";Tend="964";Tstart="801";shortTE="F";uid="c06e8c81-b719-4d11-9e81-60631b854e46"
NW_007388460.1	RepeatMasker	Unknown	471	801	2574	+	.	ID="RND-1_FAMILY-106";Tend="1199";Tstart="863";shortTE="F";uid="2bfac8ed-bc4d-48ec-a78b-8fe9d352deb2"
NW_007388460.1	RepeatMasker	LINE/CR1	1590	1702	763	+	.	ID="RND-6_FAMILY-8030";Tend="984";Tstart="882";shortTE="F";uid="f0badca5-0d0a-47f0-9d11-901250b61f4b"
NW_007388460.1	RepeatMasker	Unknown	151	347	672	-	.	ID="RND-6_FAMILY-1666";Tend="1024";Tstart="795";shortTE="F";uid="fbe45c9f-e08a-4aa8-9ac9-24e0c67bc92f"
NW_007487649.1	RepeatMasker	LINE/CR1	16	286	2263	-	.	ID="RND-6_FAMILY-7802";Tend="940";Tstart="684";shortTE="F";uid="8b687bb7-c355-4090-9994-b63f9cf0515e"
NW_007487653.1	RepeatMasker	Unknown	75	286	1659	-	.	ID="RND-6_FAMILY-6409";Tend="847";Tstart="634";shortTE="F";uid="ef481e58-bc69-44c8-b12f-36e8932d56e2"
NW_007487655.1	RepeatMasker	Unknown	15	122	669	+	.	ID="RND-6_FAMILY-20204";Tend="1671";Tstart="1558";shortTE="F";uid="85978499-b4f2-4c44-9cff-a01c2ed7cac5"
NW_007388461.1	RepeatMasker	DNA/Maverick	67	240	1233	-	.	ID="RND-1_FAMILY-185";Tend="843";Tstart="674";shortTE="F";uid="630c169e-796a-440a-9e65-e2e7a533af6a"
NW_007487664.1	RepeatMasker	Unknown	1	286	1340	+	.	ID="RND-5_FAMILY-9093";TEgroup="ctg_110225%7CRND-5_FAMILY-9093%7C1";Tend="631";Tstart="425";shortTE="F";uid="8346056c-a697-4cfd-b746-44c0510f98f2"
NW_007487666.1	RepeatMasker	DNA/Academ-1	181	286	984	-	.	ID="RND-5_FAMILY-5434";Tend="1442";Tstart="1337";shortTE="F";uid="e8569a7c-cf7a-4db2-83fe-7ff5f1b66109"
NW_007487667.1	RepeatMasker	Unknown	37	209	448	+	.	ID="RND-1_FAMILY-24";Tend="2031";Tstart="1857";shortTE="F";uid="da6f99b8-8106-4e4d-9ede-850b05c98e84"
NW_007487667.1	RepeatMasker	Unknown	1	126	426	-	.	ID="RND-1_FAMILY-31";Tend="1605";Tstart="1492";shortTE="F";uid="a8d4a37d-e8a7-42ed-ac54-d749856186ad"
NW_007388462.1	RepeatMasker	SINE/tRNA-Deu	1301	1581	1503	+	.	ID="RND-1_FAMILY-54";Tend="1061";Tstart="796";shortTE="F";uid="3ec03594-d74f-4683-b1c4-f5d8336b2658"
NW_007388462.1	RepeatMasker	Unknown	911	1081	1049	-	.	ID="RND-5_FAMILY-8766";Tend="1152";Tstart="979";shortTE="F";uid="12eb740a-d78f-4ac3-b64a-d352d0b190e0"
NW_007388462.1	RepeatMasker	Unknown	1	101	588	-	.	ID="RND-1_FAMILY-166";Tend="878";Tstart="775";shortTE="F";uid="af633e10-1eaa-4e29-bf08-a410136b193f"
NW_007487669.1	RepeatMasker	RC/Helitron	100	286	1661	-	.	ID="RND-1_FAMILY-683";Tend="1616";Tstart="1430";shortTE="F";uid="30a2bd7a-4e58-462d-b382-535fb7af2af4"
NW_007487675.1	RepeatMasker	Unknown	80	286	1507	+	.	ID="RND-1_FAMILY-196";Tend="1130";Tstart="925";shortTE="F";uid="c8c9eedc-45c4-43f0-89bf-0f23f61d974a"
NW_007388463.1	RepeatMasker	Satellite	1416	1558	712	+	.	ID="RND-1_FAMILY-51";Tend="942";Tstart="798";shortTE="F";uid="f1e1e15d-aca6-4a5e-8a3b-fb396d34aad9"
NW_007487679.1	RepeatMasker	Unknown	69	250	581	+	.	ID="RND-6_FAMILY-2241";Tend="1259";Tstart="1044";shortTE="F";uid="ff04c75b-d199-44da-9a17-98f49b838b1b"
NW_007487684.1	RepeatMasker	LTR/Gypsy	98	286	896	+	.	ID="RND-4_FAMILY-360";Tend="1392";Tstart="1212";shortTE="F";uid="6f63e002-8369-4a26-b6de-c356e17439b0"
NW_007487685.1	RepeatMasker	DNA/Maverick	100	261	570	-	.	ID="RND-1_FAMILY-185";Tend="838";Tstart="670";shortTE="F";uid="3673e4bc-0767-4156-9370-1db9f5f35d5b"
NW_007388464.1	RepeatMasker	SINE/tRNA-RTE	1	112	838	-	.	ID="RND-6_FAMILY-31686";Tend="1165";Tstart="1050";shortTE="F";uid="4d1dc7b8-655f-4fa1-821c-f618c33bb8d9"
NW_007388464.1	RepeatMasker	SINE/tRNA-Core	110	253	560	-	.	ID="RND-1_FAMILY-87";Tend="932";Tstart="786";shortTE="F";uid="6cdc662c-626e-49ea-a955-86f9e42f7265"
NW_007487690.1	RepeatMasker	DNA/Sola-2	1	286	2256	+	.	ID="RND-1_FAMILY-789";Tend="1070";Tstart="776";shortTE="F";uid="a88782dc-e28b-4a6e-bf29-0d0cc03ce455"
NW_007388465.1	RepeatMasker	SINE/tRNA-RTE	61	350	2373	+	.	ID="RND-1_FAMILY-100";Tend="1025";Tstart="736";shortTE="F";uid="108f34e2-22ee-4b73-853f-52f06a627951"
NW_007388465.1	RepeatMasker	SINE/tRNA-Meta	364	531	1081	+	.	ID="RND-1_FAMILY-97";Tend="991";Tstart="820";shortTE="F";uid="b7c36d1a-a859-4923-af94-1848fd7b09c2"
NW_007388465.1	RepeatMasker	SINE/tRNA-Meta	952	1115	1158	+	.	ID="RND-1_FAMILY-97";Tend="991";Tstart="818";shortTE="F";uid="7fab76dc-223f-42a1-865a-e381b11e8215"
NW_007388465.1	RepeatMasker	Unknown	752	860	718	-	.	ID="RND-1_FAMILY-295";Tend="867";Tstart="763";shortTE="F";uid="567d243f-61be-4df2-8120-121540dc86df"
NW_007487700.1	RepeatMasker	SINE/tRNA-RTE	163	272	596	-	.	ID="RND-1_FAMILY-79";Tend="1109";Tstart="993";shortTE="F";uid="08c1a181-8f9a-4e5c-9165-d21b741d2487"
NW_007487705.1	RepeatMasker	Unknown	1	238	1406	-	.	ID="RND-6_FAMILY-5491";Tend="199";Tstart="1";shortTE="F";uid="2a819c5e-6170-4bae-9f9f-0b8f3227cd03"
NW_007487706.1	RepeatMasker	SINE/ID	1	193	1289	-	.	ID="RND-1_FAMILY-16";Tend="1025";Tstart="832";shortTE="F";uid="18f4007c-6283-4e31-87dc-6c033055e0ed"
NW_007487707.1	RepeatMasker	Unknown	15	167	954	-	.	ID="RND-5_FAMILY-2598";Tend="971";Tstart="825";shortTE="F";uid="3ae0e60c-0a56-4bd6-8945-cedd12c6d63c"
NW_007388466.1	RepeatMasker	Unknown	1392	1586	667	+	.	ID="RND-6_FAMILY-1666";Tend="944";Tstart="642";shortTE="F";uid="0d307cd6-706c-4250-b38f-3c71d470bf8a"
NW_007388466.1	RepeatMasker	SINE/B4	1587	1736	707	+	.	ID="RND-1_FAMILY-25";Tend="901";Tstart="756";shortTE="F";uid="f40f86d7-5c4f-4015-9151-f68592aa1504"
NW_007388466.1	RepeatMasker	LTR/Gypsy	224	398	656	+	.	ID="RND-6_FAMILY-7101";Tend="986";Tstart="838";shortTE="F";uid="86d8e9fb-b3f3-43f4-887e-180270581a3b"
NW_007388466.1	RepeatMasker	Unknown	647	782	1013	+	.	ID="RND-6_FAMILY-45419";Tend="1383";Tstart="1260";shortTE="F";uid="6e7cc4d2-fc22-4192-944d-3efe4d1482de"
NW_007388466.1	RepeatMasker	Unknown	377	558	570	-	.	ID="RND-6_FAMILY-562";Tend="855";Tstart="700";shortTE="F";uid="d692c509-4095-4c7c-9e91-54697d46bbf7"
NW_007388466.1	RepeatMasker	DNA/Crypton-I	1357	1573	824	-	.	ID="RND-5_FAMILY-277";Tend="557";Tstart="342";shortTE="F";uid="18f6095a-fe35-48d1-97a2-3b0aee074429"
NW_007487715.1	RepeatMasker	Unknown	1	118	562	+	.	ID="RND-1_FAMILY-191";Tend="886";Tstart="777";shortTE="F";uid="0b28fc6b-95cc-45ea-a9b2-282910cef9c8"
NW_007388467.1	RepeatMasker	LTR/Gypsy	1445	1557	470	-	.	ID="RND-1_FAMILY-713";Tend="890";Tstart="791";shortTE="F";uid="f3fc754d-6b2f-47b3-881c-f318a821a700"
NW_007487727.1	RepeatMasker	DNA/hAT-Blackjack	1	169	1360	-	.	ID="RND-1_FAMILY-91";Tend="945";Tstart="786";shortTE="F";uid="5e734e3c-8209-40b3-b4be-2e628b68efd6"
NW_007388468.1	RepeatMasker	Unknown	804	906	939	-	.	ID="RND-1_FAMILY-130";Tend="1070";Tstart="968";shortTE="F";uid="341b0f75-7a68-4d25-8e80-aa34a5a39426"
NW_007487731.1	RepeatMasker	DNA/Academ-1	1	280	2239	-	.	ID="RND-6_FAMILY-734";Tend="2377";Tstart="2104";shortTE="F";uid="a100d916-57f1-4529-8298-613e86575130"
NW_007487732.1	RepeatMasker	DNA/TcMar-Tc1	1	286	2323	+	.	ID="RND-1_FAMILY-366";Tend="1426";Tstart="1144";shortTE="F";uid="e80c8d83-fb94-445a-891f-9f9b0b4bd03b"
NW_007378542.1	RepeatMasker	SINE/ID	78569	78743	531	+	.	ID="RND-1_FAMILY-4";Tend="935";Tstart="764";shortTE="F";uid="4fbc51ee-2022-4a66-b0f0-5a65ba57fc60"
NW_007378542.1	RepeatMasker	Unknown	98611	98714	748	+	.	ID="RND-6_FAMILY-1666";Tend="1030";Tstart="925";shortTE="F";uid="78121c72-4359-41ce-a098-b02e7150db56"
NW_007378542.1	RepeatMasker	SINE/tRNA-RTE	75188	75507	2249	+	.	ID="RND-1_FAMILY-22";Tend="1554";Tstart="1242";shortTE="F";uid="bf529785-26b8-474f-881c-0de40d32143c"
NW_007378542.1	RepeatMasker	Unknown	18657	18839	598	+	.	ID="RND-1_FAMILY-27";Tend="846";Tstart="652";shortTE="F";uid="3944a773-7c26-4616-9606-1c018deacf1a"
NW_007378542.1	RepeatMasker	SINE/ID	30564	30760	1242	+	.	ID="RND-1_FAMILY-5";Tend="1738";Tstart="1538";shortTE="F";uid="fd830070-973f-4b4f-9c9d-f9d49b8b2f9d"
NW_007378542.1	RepeatMasker	Unknown	80527	80660	971	+	.	ID="RND-1_FAMILY-295";Tend="899";Tstart="766";shortTE="F";uid="8e856af7-b6e9-4776-8273-59dc120edf3e"
NW_007378542.1	RepeatMasker	Unknown	102323	102443	802	+	.	ID="RND-1_FAMILY-70";Tend="1039";Tstart="916";shortTE="F";uid="ba7a5e9a-e243-436e-b92f-ed63d014cd78"
NW_007378542.1	RepeatMasker	RC/Helitron	101034	101207	1002	+	.	ID="RND-6_FAMILY-8282";Tend="1001";Tstart="811";shortTE="F";uid="b9517ff3-86a1-46c7-8a31-98e8e1bf76f3"
NW_007378542.1	RepeatMasker	Unknown	41286	41423	800	+	.	ID="RND-1_FAMILY-70";Tend="1044";Tstart="916";shortTE="F";uid="6247a71c-1b77-4cd0-8cab-8ffdc8c3103e"
NW_007378542.1	RepeatMasker	SINE/tRNA-RTE	70004	70166	1365	+	.	ID="RND-6_FAMILY-31686";Tend="1146";Tstart="984";shortTE="F";uid="d21b45a6-87a6-4c3e-a273-8b70590822b8"
NW_007378542.1	RepeatMasker	Unknown	94959	95109	1181	+	.	ID="RND-5_FAMILY-8766";Tend="1114";Tstart="966";shortTE="F";uid="dae9f01c-b44a-4a3b-8cfd-4bd4e7eb08fa"
NW_007378542.1	RepeatMasker	DNA/Maverick	84228	84381	1088	+	.	ID="RND-1_FAMILY-185";Tend="862";Tstart="695";shortTE="F";uid="501eb33f-b18f-4ad2-91f8-25cc66d51a95"
NW_007378542.1	RepeatMasker	LINE/RTE-BovB	81214	81611	2017	+	.	ID="RND-1_FAMILY-159";Tend="1005";Tstart="621";shortTE="F";uid="6f00a488-0ce4-4ca4-be2d-e825bdc1fce0"
NW_007378542.1	RepeatMasker	Unknown	80004	80144	576	+	.	ID="RND-5_FAMILY-2172";Tend="864";Tstart="728";shortTE="F";uid="f6a341a0-51f8-484e-bb83-ec02140ea564"
NW_007378542.1	RepeatMasker	Unknown	27057	27173	853	+	.	ID="RND-1_FAMILY-70";Tend="1035";Tstart="919";shortTE="F";uid="68f17859-5ac6-474a-8ec0-6a2e10697869"
NW_007378542.1	RepeatMasker	Unknown	49936	50061	542	+	.	ID="RND-6_FAMILY-6204";Tend="1400";Tstart="1275";shortTE="F";uid="b544f133-2c21-48df-a67f-43bc6025fd10"
NW_007378542.1	RepeatMasker	DNA/hAT-Charlie	58248	58536	1823	+	.	ID="RND-6_FAMILY-12929";Tend="1028";Tstart="740";shortTE="F";uid="b3d00af2-8107-4449-a0fe-30e49496d155"
NW_007378542.1	RepeatMasker	SINE/tRNA-RTE	61130	61270	1208	+	.	ID="RND-6_FAMILY-31686";Tend="1191";Tstart="1049";shortTE="F";uid="f39f75ae-bb16-43ab-b1fd-97098bd845e3"
NW_007378542.1	RepeatMasker	Unknown	73292	73419	705	+	.	ID="RND-1_FAMILY-70";Tend="1044";Tstart="921";shortTE="F";uid="ff56a781-1c91-47fb-83f3-25e5e8efcd70"
NW_007378542.1	RepeatMasker	DNA/Crypton-I	96973	97199	635	+	.	ID="RND-5_FAMILY-277";TEgroup="ctg_1103%7CRND-5_FAMILY-277%7C1";Tend="1576";Tstart="1470";shortTE="F";uid="1e308665-5194-4c55-84c6-b9e6642ccffe"
NW_007378542.1	RepeatMasker	Unknown	62909	63064	1175	+	.	ID="RND-1_FAMILY-214";Tend="1011";Tstart="855";shortTE="F";uid="b7787321-4b99-44ae-9542-a92e19911f50"
NW_007378542.1	RepeatMasker	Unknown	56578	56703	588	+	.	ID="RND-6_FAMILY-6204";Tend="1400";Tstart="1275";shortTE="F";uid="ef974b28-5bea-4677-b8e2-3596b9801024"
NW_007378542.1	RepeatMasker	RC/Helitron	99107	99214	647	+	.	ID="RND-1_FAMILY-570";Tend="984";Tstart="875";shortTE="F";uid="8ff392c1-fe30-4934-9fb6-ce5f50d9115e"
NW_007378542.1	RepeatMasker	Unknown	12219	12417	1282	+	.	ID="RND-1_FAMILY-316";Tend="679";Tstart="477";shortTE="F";uid="2e313132-0385-475a-810b-fe728fd28d4a"
NW_007378542.1	RepeatMasker	DNA/hAT-Ac	49816	49922	655	+	.	ID="rnd-6_family-8502";Tend="1438";Tstart="1343";shortTE="F";uid="8b214194-8d88-4265-b2dd-823f91428efa"
NW_007378542.1	RepeatMasker	DNA/hAT-hATm	17325	17502	1084	+	.	ID="RND-6_FAMILY-23";Tend="1888";Tstart="1715";shortTE="F";uid="01d69fd5-172b-4ee4-8aea-def9234894df"
NW_007378542.1	RepeatMasker	DNA/hAT-Blackjack	68487	68666	462	+	.	ID="RND-1_FAMILY-727";Tend="1425";Tstart="1278";shortTE="F";uid="ee52138e-c861-4301-97e5-59b2a0105db4"
NW_007378542.1	RepeatMasker	Unknown	6081	6282	1290	+	.	ID="RND-1_FAMILY-122";Tend="1045";Tstart="842";shortTE="F";uid="c9e09e0c-080f-4831-82f7-c59d5b99f783"
NW_007378542.1	RepeatMasker	Unknown	77604	77869	1908	+	.	ID="RND-6_FAMILY-46417";Tend="770";Tstart="513";shortTE="F";uid="163b9a94-50b5-4787-b275-a277f957cbe5"
NW_007378542.1	RepeatMasker	Unknown	92003	92132	882	+	.	ID="RND-1_FAMILY-70";Tend="1040";Tstart="911";shortTE="F";uid="cbeb7cb9-3f7f-491a-b39f-c0ad5ec02c89"
NW_007378542.1	RepeatMasker	LINE/L1-Tx1	68771	68944	784	+	.	ID="RND-1_FAMILY-1";Tend="1834";Tstart="1677";shortTE="F";uid="ae730f2d-c843-40cc-838e-44f80b2506c6"
NW_007378542.1	RepeatMasker	SINE/B4	160	268	776	+	.	ID="RND-2_FAMILY-91";Tend="973";Tstart="866";shortTE="F";uid="7a11087f-6e51-432f-9265-b56c56e3fdf1"
NW_007378542.1	RepeatMasker	Satellite	67150	67510	1121	+	.	ID="RND-6_FAMILY-2981";TEgroup="ctg_1103%7CRND-6_FAMILY-2981%7C1";Tend="1141";Tstart="954";shortTE="F";uid="5bd87276-6492-402a-9a25-af1d374b06b0"
NW_007378542.1	RepeatMasker	Unknown	22399	22986	3848	+	.	ID="RND-6_FAMILY-44247";Tend="1263";Tstart="672";shortTE="F";uid="3797dc33-095e-4870-ba1c-53a9c229775a"
NW_007378542.1	RepeatMasker	SINE/tRNA-RTE	60936	61043	404	+	.	ID="RND-6_FAMILY-12848";Tend="992";Tstart="889";shortTE="F";uid="06e377c9-c98c-4807-88d9-aa0a03579b95"
NW_007378542.1	RepeatMasker	Unknown	74288	74727	1459	+	.	ID="RND-1_FAMILY-106";TEgroup="ctg_1103%7CRND-1_FAMILY-106%7C1";Tend="1118";Tstart="850";shortTE="F";uid="cd7f20a4-dc31-44c3-8cd4-922892ee0409"
NW_007378542.1	RepeatMasker	Unknown	55435	56184	6883	+	.	ID="RND-6_FAMILY-20204";Tend="1746";Tstart="1000";shortTE="F";uid="3f6360c2-d9bf-421e-82a1-8bda0916658a"
NW_007378542.1	RepeatMasker	Unknown	86759	87041	2009	+	.	ID="RND-1_FAMILY-401";Tend="1036";Tstart="753";shortTE="F";uid="bbea8ec0-351b-4709-adf4-5a34f1495544"
NW_007378542.1	RepeatMasker	Unknown	19475	19784	1210	+	.	ID="RND-1_FAMILY-31";Tend="1090";Tstart="769";shortTE="F";uid="a356751f-04a6-4e8d-b608-0217e6e7bfc0"
NW_007378542.1	RepeatMasker	DNA/Maverick	84902	85092	784	+	.	ID="RND-1_FAMILY-84";Tend="1104";Tstart="838";shortTE="F";uid="e1fdc69a-9095-4e42-8708-697add76ebcc"
NW_007378542.1	RepeatMasker	Unknown	78447	78575	582	+	.	ID="RND-5_FAMILY-214";Tend="1002";Tstart="869";shortTE="F";uid="af38e384-ea5e-41bd-a581-4ab2439daabc"
NW_007378542.1	RepeatMasker	Unknown	15338	15647	1210	+	.	ID="RND-1_FAMILY-31";Tend="1090";Tstart="769";shortTE="F";uid="ada91869-2c1d-4d24-923c-0d094c10ab72"
NW_007378542.1	RepeatMasker	Unknown	72103	72247	669	+	.	ID="RND-1_FAMILY-70";Tend="1044";Tstart="921";shortTE="F";uid="55a6844f-90cc-47df-bc05-37363e5395f6"
NW_007378542.1	RepeatMasker	Unknown	95119	95221	638	+	.	ID="RND-1_FAMILY-191";Tend="883";Tstart="770";shortTE="F";uid="4be3f1c6-6022-4bed-8f05-514ad8cf7d02"
NW_007378542.1	RepeatMasker	SINE/tRNA-RTE	48835	49173	2406	+	.	ID="RND-1_FAMILY-111";Tend="1147";Tstart="814";shortTE="F";uid="da01a370-9fd2-467f-a752-0edf32a0a831"
NW_007378542.1	RepeatMasker	Unknown	79046	79214	1317	+	.	ID="RND-1_FAMILY-401";Tend="921";Tstart="753";shortTE="F";uid="d26a6cbb-8825-45ce-85ad-779967605367"
NW_007378542.1	RepeatMasker	Unknown	92995	93120	797	+	.	ID="RND-1_FAMILY-70";Tend="1039";Tstart="911";shortTE="F";uid="43e3aec4-037a-4acd-9634-8164c4a0392b"
NW_007378542.1	RepeatMasker	SINE/B4	360	470	750	+	.	ID="RND-5_FAMILY-761";Tend="858";Tstart="753";shortTE="F";uid="3de4e4f6-03aa-4748-9aa9-854789c06951"
NW_007378542.1	RepeatMasker	DNA/hAT-Blackjack	76415	76581	926	+	.	ID="RND-1_FAMILY-66";Tend="876";Tstart="715";shortTE="F";uid="c8e9be4a-5ddc-43fe-9115-6541af89bec7"
NW_007378542.1	RepeatMasker	RC/Helitron	60968	61079	651	+	.	ID="RND-6_FAMILY-8282";Tend="935";Tstart="818";shortTE="F";uid="6856363e-46c3-490e-b3ac-dbc1c184eca0"
NW_007378542.1	RepeatMasker	Unknown	51889	52253	3198	+	.	ID="RND-5_FAMILY-5246";Tend="1080";Tstart="716";shortTE="F";uid="ded47ff5-c7b7-42bc-ba31-c874ae36c5e3"
NW_007378542.1	RepeatMasker	LINE/L1-Tx1	74814	74930	581	+	.	ID="RND-4_FAMILY-112";Tend="1792";Tstart="1666";shortTE="F";uid="73a0a6eb-8b34-4214-835f-4f5f51a6e084"
NW_007378542.1	RepeatMasker	DNA/hAT-Blackjack	88625	88741	868	+	.	ID="RND-1_FAMILY-66";Tend="886";Tstart="766";shortTE="F";uid="c0d6476c-bca2-4a9a-91b9-efb20754b8d1"
NW_007378542.1	RepeatMasker	SINE/tRNA-RTE	58683	58810	629	+	.	ID="RND-1_FAMILY-79";Tend="1848";Tstart="1715";shortTE="F";uid="4fbe088c-319c-4fe7-91bd-2f6b5f0f006a"
NW_007378542.1	RepeatMasker	SINE/tRNA-RTE	39903	40212	2545	+	.	ID="RND-1_FAMILY-100";Tend="1041";Tstart="736";shortTE="F";uid="a0c50b4e-84e5-41d5-9b0c-1ddaf746c455"
NW_007378542.1	RepeatMasker	LINE/L1-Tx1	68230	68391	530	+	.	ID="RND-1_FAMILY-1";Tend="1834";Tstart="1677";shortTE="F";uid="30bc0fe5-1d8b-4d7e-b169-46e00ce45517"
NW_007378542.1	RepeatMasker	Unknown	77875	78027	950	+	.	ID="RND-5_FAMILY-4455";Tend="1012";Tstart="865";shortTE="F";uid="4ddac3bd-9c47-4652-b9d1-d1b18a750c71"
NW_007378542.1	RepeatMasker	Unknown	1635	1764	673	+	.	ID="RND-1_FAMILY-27";Tend="860";Tstart="733";shortTE="F";uid="0b918ede-5de8-40e6-be30-905885632981"
NW_007378542.1	RepeatMasker	LINE/RTE-BovB	61265	61391	707	+	.	ID="RND-6_FAMILY-4311";Tend="557";Tstart="437";shortTE="F";uid="39ad8e58-0d49-4fb7-b503-adbef9087258"
NW_007378542.1	RepeatMasker	Satellite	34740	34935	879	+	.	ID="RND-1_FAMILY-51";Tend="1009";Tstart="790";shortTE="F";uid="f1766052-8243-4ad1-b18c-9d40fcef129a"
NW_007378542.1	RepeatMasker	DNA/Maverick	90062	90206	1029	+	.	ID="RND-1_FAMILY-185";Tend="853";Tstart="695";shortTE="F";uid="8bfa3134-d620-4824-9442-b2d20931cabe"
NW_007378542.1	RepeatMasker	SINE/ID	32728	32910	1105	-	.	ID="RND-1_FAMILY-5";Tend="1738";Tstart="1538";shortTE="F";uid="f4825a60-c989-489d-8303-ed42f1eb827f"
NW_007378542.1	RepeatMasker	Unknown	82475	83336	2167	-	.	ID="RND-1_FAMILY-462";TEgroup="ctg_1103%7CRND-1_FAMILY-462%7C1";Tend="1622";Tstart="946";shortTE="F";uid="f7fcc51c-a72d-4881-a9ff-f140fdb6397e"
NW_007378542.1	RepeatMasker	DNA/PIF-Harbinger	68553	68722	483	-	.	ID="RND-1_FAMILY-258";Tend="695";Tstart="536";shortTE="F";uid="ace2b63e-f192-4af1-aa40-64214b39662b"
NW_007378542.1	RepeatMasker	DNA/TcMar-Mariner	4100	4313	403	-	.	ID="RND-6_FAMILY-25567";Tend="731";Tstart="515";shortTE="F";uid="db380bb8-0de8-48a3-a621-45b2cc6e9b0b"
NW_007378542.1	RepeatMasker	Satellite	42563	42679	928	-	.	ID="RND-6_FAMILY-2981";Tend="1104";Tstart="978";shortTE="F";uid="fe762899-cf12-49d9-9503-5dc0058f0c63"
NW_007378542.1	RepeatMasker	LINE/RTE-BovB	71115	71544	2303	-	.	ID="RND-6_FAMILY-54328";Tend="1036";Tstart="621";shortTE="F";uid="5e71d02c-65f4-4134-a344-76a1b1364dcd"
NW_007378542.1	RepeatMasker	SINE/ID	5137	5355	1155	-	.	ID="RND-1_FAMILY-16";Tend="1075";Tstart="867";shortTE="F";uid="2fa0c913-55b6-4527-9a8c-0c29ab84bfce"
NW_007378542.1	RepeatMasker	SINE/tRNA-Meta	73444	73559	894	-	.	ID="RND-1_FAMILY-97";Tend="949";Tstart="834";shortTE="F";uid="0a213d7a-4e06-41ba-8cf6-4f4337109e65"
NW_007378542.1	RepeatMasker	SINE/ID	49218	49451	791	-	.	ID="RND-1_FAMILY-5";Tend="1758";Tstart="1538";shortTE="F";uid="9ec74b2b-0a35-48ca-b7c1-895af3bcb82a"
NW_007378542.1	RepeatMasker	Unknown	63680	63840	1313	-	.	ID="RND-6_FAMILY-31169";Tend="568";Tstart="408";shortTE="F";uid="42f9f74f-910c-4eff-a5a5-1dbbddc0f49d"
NW_007378542.1	RepeatMasker	DNA/hAT-Blackjack	42038	42220	1268	-	.	ID="RND-1_FAMILY-66";Tend="872";Tstart="694";shortTE="F";uid="b7e042c3-bb91-4e2b-9504-0aa00eec4f29"
NW_007378542.1	RepeatMasker	DNA/Maverick	99298	99442	1029	-	.	ID="RND-1_FAMILY-185";Tend="853";Tstart="695";shortTE="F";uid="151f4a6f-bad3-4427-ba6d-6b502d48f103"
NW_007378542.1	RepeatMasker	Unknown	5885	6026	654	-	.	ID="RND-5_FAMILY-5665";Tend="915";Tstart="793";shortTE="F";uid="7d9df5e5-411f-435a-b981-fe0a65f048d5"
NW_007378542.1	RepeatMasker	Unknown	62873	62978	545	-	.	ID="RND-1_FAMILY-844";Tend="1124";Tstart="1017";shortTE="F";uid="bd52d44b-1904-4f84-92fe-b7c856a33ea3"
NW_007378542.1	RepeatMasker	Unknown	23121	23272	460	-	.	ID="RND-6_FAMILY-35251";Tend="443";Tstart="263";shortTE="F";uid="80519bc0-b706-4674-b146-c06533e70d52"
NW_007378542.1	RepeatMasker	RC/Helitron	84478	84585	645	-	.	ID="RND-1_FAMILY-570";Tend="984";Tstart="875";shortTE="F";uid="50d1ef35-3af9-4b17-8e28-0337c9eeadf9"
NW_007378542.1	RepeatMasker	Unknown	100219	100405	1381	-	.	ID="RND-5_FAMILY-8766";Tend="1084";Tstart="901";shortTE="F";uid="11cca3d0-d251-4be3-81d1-e77e11dac363"
NW_007378542.1	RepeatMasker	SINE/ID	88056	88288	1390	-	.	ID="RND-1_FAMILY-15";Tend="886";Tstart="658";shortTE="F";uid="15ad0c96-27d3-4553-91f3-3e12ac5ee1f3"
NW_007378542.1	RepeatMasker	RC/Helitron	19295	19452	1111	-	.	ID="RND-6_FAMILY-8282";Tend="993";Tstart="841";shortTE="F";uid="f0a83ed1-9abd-4d25-8c9e-1b98127d36f1"
NW_007378542.1	RepeatMasker	LINE/L2	6896	7132	1254	-	.	ID="RND-5_FAMILY-1316";Tend="1124";Tstart="904";shortTE="F";uid="c79f150f-0797-4105-8820-5a7780f5c554"
NW_007378542.1	RepeatMasker	Unknown	97954	98057	432	-	.	ID="RND-5_FAMILY-218";Tend="439";Tstart="345";shortTE="F";uid="62ba426f-919b-46dd-b7d2-f6ea768448ce"
NW_007378542.1	RepeatMasker	LINE/RTE-BovB	56287	56420	450	-	.	ID="RND-1_FAMILY-593";Tend="718";Tstart="589";shortTE="F";uid="4a846534-84a4-4149-8370-407e466c6030"
NW_007378542.1	RepeatMasker	RC/Helitron	93616	93833	1150	-	.	ID="RND-6_FAMILY-8282";Tend="1074";Tstart="848";shortTE="F";uid="ed151df8-1b43-44f6-a6a1-a1706fc84f7f"
NW_007378542.1	RepeatMasker	Unknown	96334	96459	797	-	.	ID="RND-1_FAMILY-70";Tend="1039";Tstart="911";shortTE="F";uid="4738271b-11b6-4b2c-843f-dc3b5e4ec088"
NW_007378542.1	RepeatMasker	Unknown	90803	91019	1176	-	.	ID="RND-6_FAMILY-1666";Tend="1030";Tstart="813";shortTE="F";uid="1e79d216-2905-47d1-ba4c-cba08f046167"
NW_007378542.1	RepeatMasker	SINE/tRNA-RTE	79713	79863	711	-	.	ID="RND-1_FAMILY-88";Tend="1420";Tstart="1274";shortTE="F";uid="e7fa0482-b773-4be2-bc3e-1c279448ebcd"
NW_007378542.1	RepeatMasker	Unknown	82144	82381	1770	-	.	ID="RND-1_FAMILY-415";Tend="1166";Tstart="926";shortTE="F";uid="18667efa-8355-416c-879d-75b8933fadc1"
NW_007378542.1	RepeatMasker	Unknown	91193	91511	2231	-	.	ID="RND-5_FAMILY-8766";Tend="1188";Tstart="874";shortTE="F";uid="b35f7215-88b9-4bd2-a356-2768f11158d2"
NW_007378542.1	RepeatMasker	DNA/hAT-Charlie	55176	55292	916	-	.	ID="RND-1_FAMILY-547";Tend="1252";Tstart="1139";shortTE="F";uid="85a1d4cb-9a5c-46b8-9901-2eb45e837fc2"
NW_007378542.1	RepeatMasker	SINE/ID	45405	45529	640	-	.	ID="RND-1_FAMILY-6";Tend="1297";Tstart="1168";shortTE="F";uid="2ee354db-d93e-4678-bea1-1a0f9ead5a72"
NW_007378542.1	RepeatMasker	Satellite	31761	31957	824	-	.	ID="RND-1_FAMILY-51";Tend="1009";Tstart="790";shortTE="F";uid="23fa325b-e7f4-4264-b332-10cd0dcdccfd"
NW_007378542.1	RepeatMasker	SINE/5S	21716	21875	682	-	.	ID="RND-1_FAMILY-103";Tend="898";Tstart="749";shortTE="F";uid="48c8c519-a090-477e-9695-92ad03c15cf6"
NW_007378542.1	RepeatMasker	Unknown	80760	80865	455	-	.	ID="RND-6_FAMILY-27997";Tend="112";Tstart="1";shortTE="F";uid="7d54a2e8-6a4a-46e3-b155-db412cdd35bc"
NW_007378542.1	RepeatMasker	Unknown	68009	68160	647	-	.	ID="RND-1_FAMILY-24";Tend="1956";Tstart="1820";shortTE="F";uid="a1db3351-bc11-47e5-8325-b630572e4222"
NW_007378542.1	RepeatMasker	Unknown	47180	47371	779	-	.	ID="RND-1_FAMILY-256";Tend="860";Tstart="674";shortTE="F";uid="b1e33d8e-50d2-4ff5-9afb-50ceab093398"
NW_007378542.1	RepeatMasker	RC/Helitron	70880	71067	1570	-	.	ID="RND-1_FAMILY-202";Tend="1061";Tstart="874";shortTE="F";uid="71ce0e1b-d3ef-485d-b90d-6b28ca5d8edf"
NW_007378542.1	RepeatMasker	Unknown	54342	54544	1679	-	.	ID="RND-1_FAMILY-133";Tend="1103";Tstart="897";shortTE="F";uid="65b0d812-e65e-4e1e-993d-12ba909a92a5"
NW_007378542.1	RepeatMasker	Unknown	33652	33848	1413	-	.	ID="RND-6_FAMILY-47864";Tend="1599";Tstart="1407";shortTE="F";uid="ddd0194e-29d6-44c6-9a53-735f4cbeaacf"
NW_007378542.1	RepeatMasker	RC/Helitron	90303	90410	645	-	.	ID="RND-1_FAMILY-570";Tend="984";Tstart="875";shortTE="F";uid="1fb38373-cc01-47ac-8fbe-a14736cf6529"
NW_007378542.1	RepeatMasker	DNA/TcMar-m44	15314	15449	821	-	.	ID="RND-6_FAMILY-3866";Tend="1767";Tstart="1632";shortTE="F";uid="08e45883-0f02-4114-8ad3-42cf541ba6b0"
NW_007378542.1	RepeatMasker	SINE/tRNA-Deu	68842	68958	553	-	.	ID="RND-1_FAMILY-54";Tend="1380";Tstart="1263";shortTE="F";uid="eaa2504b-f0ff-4330-a766-a5f62b99bd88"
NW_007378542.1	RepeatMasker	SINE/ID	45824	45990	460	-	.	ID="RND-1_FAMILY-16";Tend="1074";Tstart="928";shortTE="F";uid="c2bcaf22-6990-4f50-94de-12cb17622ddb"
NW_007378542.1	RepeatMasker	Unknown	60811	60931	754	-	.	ID="RND-6_FAMILY-30900";Tend="896";Tstart="776";shortTE="F";uid="425b7f66-5dbd-4877-acbf-ea43424cc3f5"
NW_007378542.1	RepeatMasker	Unknown	87422	87711	928	-	.	ID="RND-6_FAMILY-1666";Tend="1167";Tstart="854";shortTE="F";uid="7ad415c9-1114-419d-b1c7-3bd17a88d537"
NW_007378542.1	RepeatMasker	DNA	49704	49903	1722	-	.	ID="RND-6_FAMILY-1029";Tend="927";Tstart="729";shortTE="F";uid="ce9635ef-46c1-48fa-8631-698736edb2c6"
NW_007378542.1	RepeatMasker	SINE/tRNA-RTE	101541	101779	1082	-	.	ID="RND-6_FAMILY-31686";TEgroup="ctg_1103%7CRND-6_FAMILY-31686%7C1";Tend="1153";Tstart="971";shortTE="F";uid="f22c0b7e-86db-45c9-90f0-6d56f852ae0f"
NW_007378542.1	RepeatMasker	Unknown	837	1021	1569	-	.	ID="RND-1_FAMILY-52";Tend="1119";Tstart="935";shortTE="F";uid="bdea94f6-628b-45ba-887b-3c9ea6ceefe6"
NW_007378542.1	RepeatMasker	SINE/B4	97969	98123	894	-	.	ID="RND-2_FAMILY-91";Tend="1022";Tstart="868";shortTE="F";uid="3667cddc-8fb1-4717-b89f-f385f5efd640"
NW_007378542.1	RepeatMasker	Unknown	17798	18000	591	-	.	ID="RND-6_FAMILY-2666";Tend="1722";Tstart="1497";shortTE="F";uid="b3ee2dcd-8aea-43e8-9529-f12def3b781c"
NW_007378542.1	RepeatMasker	SINE/5S	18190	18304	631	-	.	ID="RND-1_FAMILY-103";Tend="862";Tstart="749";shortTE="F";uid="3d935d03-f6ee-4f08-9976-c10e96efffc9"
NW_007378542.1	RepeatMasker	LINE/RTE-BovB	80785	80960	1052	-	.	ID="RND-6_FAMILY-4311";Tend="606";Tstart="432";shortTE="F";uid="b376e3db-7bad-491c-a3aa-94ee9f22b5ec"
NW_007378542.1	RepeatMasker	Unknown	58817	59037	1200	-	.	ID="RND-6_FAMILY-1666";Tend="1031";Tstart="811";shortTE="F";uid="daf08494-652a-4659-8201-7ef409da2e0a"
NW_007378542.1	RepeatMasker	RC/Helitron	77179	77388	1560	-	.	ID="RND-1_FAMILY-570";Tend="1084";Tstart="875";shortTE="F";uid="330934cf-2e5c-4a76-a05a-71fa2f209a94"
NW_007378542.1	RepeatMasker	Unknown	43326	43449	1013	-	.	ID="RND-1_FAMILY-130";Tend="1551";Tstart="1428";shortTE="F";uid="56c6adff-491c-43d4-a87f-dbb3ab85ac95"
NW_007378542.1	RepeatMasker	SINE/ID	24174	24398	1249	-	.	ID="RND-1_FAMILY-6";Tend="1328";Tstart="1101";shortTE="F";uid="47ccefd5-508e-4d60-b8e2-161f813e49f5"
NW_007378542.1	RepeatMasker	Unknown	53856	54063	1754	-	.	ID="RND-1_FAMILY-133";Tend="1103";Tstart="897";shortTE="F";uid="62872692-c857-4ac6-9e50-3907f6604058"
NW_007378542.1	RepeatMasker	DNA/TcMar-m44	19451	19586	821	-	.	ID="RND-6_FAMILY-3866";Tend="1767";Tstart="1632";shortTE="F";uid="ef903dae-d6bf-4ddd-a98f-de1e44cc219f"
NW_007378542.1	RepeatMasker	Unknown	74520	74818	896	-	.	ID="RND-1_FAMILY-195";Tend="1476";Tstart="1191";shortTE="F";uid="38805f5c-bff7-4a3f-aad0-8fd810448146"
NW_007378542.1	RepeatMasker	LTR	18425	18527	836	-	.	ID="RND-6_FAMILY-548";Tend="1171";Tstart="1069";shortTE="F";uid="070f3be8-dee1-474f-99bf-fc6724f8b856"
NW_007378542.1	RepeatMasker	RC/Helitron	15158	15315	1111	-	.	ID="RND-6_FAMILY-8282";Tend="993";Tstart="841";shortTE="F";uid="e01d3ac4-5e06-4fbe-872c-3ebdb5a63c4f"
NW_007378542.1	RepeatMasker	Unknown	22981	23116	653	-	.	ID="RND-1_FAMILY-106";Tend="1171";Tstart="1025";shortTE="F";uid="eb1691c3-9227-4e2b-ac42-ee86858f2117"
NW_007378542.1	RepeatMasker	Unknown	27778	27962	1452	-	.	ID="RND-1_FAMILY-256";Tend="859";Tstart="672";shortTE="F";uid="3440dfc6-9cbe-4b99-9841-c481a18869ba"
NW_007378542.1	RepeatMasker	SINE/tRNA-RTE	58575	58682	557	-	.	ID="RND-1_FAMILY-88";Tend="1233";Tstart="1029";shortTE="F";uid="001402b1-5d3d-41e5-a8ce-f9b6cdb0537b"
NW_007378542.1	RepeatMasker	LINE/L2	59226	59391	1186	-	.	ID="RND-1_FAMILY-428";Tend="877";Tstart="721";shortTE="F";uid="2b49f220-b0a7-4260-a908-b33db4980605"
NW_007378542.1	RepeatMasker	RC/Helitron	95508	95725	1150	-	.	ID="RND-6_FAMILY-8282";Tend="1074";Tstart="848";shortTE="F";uid="960915a0-08f4-4462-ab84-a812cbf2f6ef"
NW_007378542.1	RepeatMasker	DNA	75202	75812	772	-	.	ID="RND-1_FAMILY-108";Tend="1861";Tstart="1188";shortTE="F";uid="f3f56706-236f-47ab-b2d5-58ad9afefcc8"
NW_007378542.1	RepeatMasker	SINE/ID	60324	60536	1171	-	.	ID="RND-1_FAMILY-6";Tend="1315";Tstart="1106";shortTE="F";uid="704fc757-faec-492e-b07b-a7e05774e4d7"
NW_007378542.1	RepeatMasker	SINE/tRNA-Meta	72272	72387	894	-	.	ID="RND-1_FAMILY-97";Tend="949";Tstart="834";shortTE="F";uid="aac6852f-419d-48dd-873f-00778c009d32"
NW_007378542.1	RepeatMasker	Unknown	69782	69980	972	-	.	ID="RND-1_FAMILY-166";Tend="943";Tstart="779";shortTE="F";uid="b6c8dc63-5d8e-4f74-a853-c34db17f5fcb"
NW_007487740.1	RepeatMasker	Satellite	134	286	663	-	.	ID="RND-1_FAMILY-51";Tend="1069";Tstart="923";shortTE="F";uid="5d4cc6af-d660-42b7-a9af-9f2d6a45f27c"
NW_007487740.1	RepeatMasker	Unknown	1	102	667	-	.	ID="RND-1_FAMILY-94";Tend="729";Tstart="648";shortTE="F";uid="705fc293-11e7-4b22-8415-e796170e6881"
NW_007487746.1	RepeatMasker	DNA/hAT-hAT19	181	283	487	+	.	ID="RND-6_FAMILY-24860";Tend="1913";Tstart="1799";shortTE="F";uid="99fa7320-cecd-44d9-a40b-e6ab017fed33"
NW_007388470.1	RepeatMasker	DNA/TcMar-Pogo	1074	1276	1441	+	.	ID="RND-6_FAMILY-30048";Tend="897";Tstart="698";shortTE="F";uid="a072f054-697a-4d81-b0f0-afefdd64f24f"
NW_007388470.1	RepeatMasker	RC/Helitron	579	817	432	-	.	ID="RND-1_FAMILY-560";TEgroup="ctg_11031%7CRND-1_FAMILY-560%7C1";Tend="1313";Tstart="912";shortTE="T";uid="93c2aca6-b728-4abe-ac83-121e0fa5d67e"
NW_007388470.1	RepeatMasker	Unknown	312	579	1323	-	.	ID="RND-6_FAMILY-48653";Tend="1065";Tstart="769";shortTE="F";uid="bc298db0-44fd-48df-9c9d-a0c113e7183c"
NW_007388470.1	RepeatMasker	RC/Helitron	16	311	1651	-	.	ID="RND-1_FAMILY-560";Tend="1985";Tstart="1704";shortTE="F";uid="cef19ca9-5491-4a45-93f7-694c364b709e"
NW_007487749.1	RepeatMasker	Unknown	62	168	405	-	.	ID="RND-1_FAMILY-311";Tend="4750";Tstart="4648";shortTE="F";uid="0fff6ba8-1a00-42a8-af18-cb3d149f558b"
NW_007487750.1	RepeatMasker	LINE/RTE-BovB	121	283	1158	-	.	ID="RND-6_FAMILY-4311";Tend="608";Tstart="446";shortTE="F";uid="8f0dfdf1-7ad8-43fe-b6cd-7178804dfc55"
NW_007487750.1	RepeatMasker	Unknown	3	105	663	-	.	ID="RND-5_FAMILY-8766";Tend="1035";Tstart="938";shortTE="F";uid="6f39f9e3-f407-419b-97f6-bea4f99e9736"
NW_007487751.1	RepeatMasker	RC/Helitron	77	276	1251	+	.	ID="RND-1_FAMILY-442";Tend="1086";Tstart="858";shortTE="F";uid="bcf37f8a-1ba8-485c-b22b-46abfb2acf8f"
NW_007487752.1	RepeatMasker	Unknown	1	286	2393	+	.	ID="RND-6_FAMILY-10467";Tend="1263";Tstart="976";shortTE="F";uid="82db3154-9d43-4f72-b1ec-d74bee2c744f"
NW_007487753.1	RepeatMasker	Unknown	1	283	2274	-	.	ID="RND-6_FAMILY-17515";Tend="1017";Tstart="737";shortTE="F";uid="3297742c-f95c-420e-b388-b9bd3fd79ad0"
NW_007487756.1	RepeatMasker	SINE/tRNA-RTE	43	234	715	+	.	ID="RND-1_FAMILY-88";Tend="1462";Tstart="1275";shortTE="F";uid="2cefb559-d089-4dd2-8301-be048b7bfa04"
NW_007487756.1	RepeatMasker	Unknown	84	195	567	-	.	ID="RND-6_FAMILY-1666";Tend="873";Tstart="642";shortTE="F";uid="a0ca8ba8-e30e-47eb-92de-4ef741a3c96c"
NW_007487758.1	RepeatMasker	SINE/ID	122	286	910	+	.	ID="RND-1_FAMILY-4";Tend="878";Tstart="707";shortTE="F";uid="798d4f3e-ddc3-49bc-babd-0b3b70df4506"
NW_007388471.1	RepeatMasker	DNA/TcMar-Tc1	1	159	1368	-	.	ID="RND-6_FAMILY-3549";Tend="945";Tstart="784";shortTE="F";uid="99f2b6c5-a0f7-49d3-a302-957617f2efa5"
NW_007388471.1	RepeatMasker	SINE/5S	152	302	636	-	.	ID="RND-1_FAMILY-103";Tend="882";Tstart="734";shortTE="F";uid="adf36fd2-2397-43e5-8123-0eb5611c94a7"
NW_007487763.1	RepeatMasker	LTR	106	266	520	+	.	ID="RND-6_FAMILY-548";Tend="1090";Tstart="939";shortTE="F";uid="ab4ad7bd-2e0b-4eb0-bf50-290d8b1b92a3"
NW_007388472.1	RepeatMasker	Unknown	926	1094	723	-	.	ID="RND-1_FAMILY-191";Tend="870";Tstart="723";shortTE="F";uid="371a9ef3-5487-47fd-8ff4-046fd0842673"
NW_007388472.1	RepeatMasker	Unknown	555	795	1735	-	.	ID="RND-1_FAMILY-168";Tend="944";Tstart="707";shortTE="F";uid="86e060be-009c-4720-b26a-883c2158492d"
NW_007487769.1	RepeatMasker	Unknown	1	286	2067	+	.	ID="RND-5_FAMILY-1017";Tend="1441";Tstart="1166";shortTE="F";uid="83e6ad53-da35-42c2-bae4-c6ecde487f49"
NW_007487777.1	RepeatMasker	Unknown	142	286	1281	+	.	ID="RND-5_FAMILY-3163";Tend="945";Tstart="800";shortTE="F";uid="9065144c-3245-451b-b2ad-72cb2e2b6f37"
NW_007388473.1	RepeatMasker	DNA/TcMar-Tc1	809	990	1383	+	.	ID="RND-6_FAMILY-3549";Tend="1351";Tstart="1147";shortTE="F";uid="b5e94ad4-8fd0-4717-801c-69f5c25fd532"
NW_007388473.1	RepeatMasker	SINE/tRNA-RTE	1001	1101	429	-	.	ID="RND-1_FAMILY-22";Tend="1682";Tstart="1578";shortTE="F";uid="5eb02a98-a94d-4ad8-82ce-6f17304fffc5"
NW_007388473.1	RepeatMasker	SINE/ID	1039	1155	705	-	.	ID="RND-1_FAMILY-15";Tend="836";Tstart="666";shortTE="F";uid="8ae12df0-9551-4a88-b1ce-c45083eee05d"
NW_007388473.1	RepeatMasker	LINE/RTE-BovB	1	113	725	-	.	ID="RND-6_FAMILY-4311";Tend="469";Tstart="365";shortTE="F";uid="f497d2ab-1d73-4349-bc94-314fb372ab59"
NW_007487783.1	RepeatMasker	SINE/tRNA-Core	2	148	1091	+	.	ID="RND-6_FAMILY-3547";Tend="1896";Tstart="1741";shortTE="F";uid="83c48a75-8c82-482c-803e-779abd3179d9"
NW_007487787.1	RepeatMasker	DNA/Maverick	51	286	428	+	.	ID="RND-6_FAMILY-12032";Tend="1017";Tstart="791";shortTE="F";uid="ac61e860-c86b-490e-825c-26a05ef400f1"
NW_007388474.1	RepeatMasker	Unknown	16	190	800	+	.	ID="RND-1_FAMILY-98";Tend="1095";Tstart="876";shortTE="F";uid="9caf2b46-ec7e-4f76-b37d-36fd2cfec578"
NW_007388474.1	RepeatMasker	Unknown	603	1058	3565	-	.	ID="RND-6_FAMILY-62244";Tend="1250";Tstart="687";shortTE="F";uid="5c76f62d-8340-4c86-95c8-7cac723732ba"
NW_007487797.1	RepeatMasker	Unknown	101	210	649	+	.	ID="RND-1_FAMILY-206";Tend="980";Tstart="871";shortTE="F";uid="e4e6836c-2680-4bc8-ba01-003eb9b282a8"
NW_007487797.1	RepeatMasker	DNA/hAT-Charlie	1	102	659	-	.	ID="RND-6_FAMILY-3808";Tend="980";Tstart="881";shortTE="F";uid="d4a10415-5b70-40ca-897a-ebae006b7140"
NW_007487798.1	RepeatMasker	Unknown	116	265	854	+	.	ID="RND-5_FAMILY-8766";Tend="1039";Tstart="898";shortTE="F";uid="b8ebe252-8e90-405d-8175-5c6474d50b4c"
NW_007487798.1	RepeatMasker	LTR/Gypsy	1	107	820	-	.	ID="RND-6_FAMILY-7101";Tend="907";Tstart="803";shortTE="F";uid="0b1fc977-ff63-485c-873e-926bc1ae4a86"
NW_007388475.1	RepeatMasker	Unknown	45	216	920	+	.	ID="RND-1_FAMILY-166";Tend="976";Tstart="809";shortTE="F";uid="324507e7-1e2f-4d23-a0fd-64f2b5714c05"
NW_007388475.1	RepeatMasker	Unknown	521	767	818	-	.	ID="RND-1_FAMILY-80";TEgroup="ctg_11036%7CRND-1_FAMILY-80%7C1";Tend="1031";Tstart="806";shortTE="F";uid="df969b68-bcc0-4259-9b67-22d64321b4be"
NW_007388475.1	RepeatMasker	Unknown	872	981	797	-	.	ID="RND-1_FAMILY-80";Tend="1026";Tstart="916";shortTE="F";uid="e6f75b91-d262-4dfa-a0fa-8b3dbe313d0f"
NW_007487801.1	RepeatMasker	Unknown	66	201	530	-	.	ID="RND-6_FAMILY-1666";Tend="942";Tstart="806";shortTE="F";uid="22a01b83-4cf5-46fc-b006-1818ac8442c7"
NW_007487802.1	RepeatMasker	LINE/L1-Tx1	20	168	855	+	.	ID="RND-4_FAMILY-112";Tend="1666";Tstart="1532";shortTE="F";uid="67c3d57a-f243-4faf-a984-0e3034f6246a"
NW_007487802.1	RepeatMasker	LTR/Gypsy	162	286	1120	+	.	ID="RND-5_FAMILY-3276";Tend="1192";Tstart="1068";shortTE="F";uid="8f22d1af-9ccb-47c3-ae8a-8093fdc66f7d"
NW_007487805.1	RepeatMasker	Unknown	179	285	414	-	.	ID="RND-5_FAMILY-94";Tend="1243";Tstart="1130";shortTE="F";uid="05a26e1b-c2fb-4f7c-af4f-374ae282f396"
NW_007487805.1	RepeatMasker	DNA/TcMar-Mariner	28	137	475	-	.	ID="RND-6_FAMILY-2933";Tend="1054";Tstart="943";shortTE="F";uid="a7ff52a9-5c71-4941-9285-53ab903ecdcd"
NW_007388476.1	RepeatMasker	Satellite	2411	2631	584	+	.	ID="RND-1_FAMILY-51";Tend="1093";Tstart="885";shortTE="F";uid="65e98937-412d-4650-97df-0ddf5dddf60c"
NW_007388476.1	RepeatMasker	Unknown	5525	5669	587	+	.	ID="RND-1_FAMILY-70";Tend="1040";Tstart="895";shortTE="F";uid="57d57113-1792-49c2-8716-91b3051a5ae4"
NW_007388476.1	RepeatMasker	Unknown	3688	3824	608	+	.	ID="RND-1_FAMILY-70";Tend="1045";Tstart="903";shortTE="F";uid="5f3aa255-e818-450d-9031-41108ee3da28"
NW_007388476.1	RepeatMasker	DNA/hAT-Tag1	4061	4854	1672	+	.	ID="RND-6_FAMILY-18130";TEgroup="ctg_11037%7CRND-6_FAMILY-18130%7C1";Tend="1424";Tstart="580";shortTE="F";uid="86132770-eb13-4b4d-8916-fd741f3ac9fb"
NW_007388476.1	RepeatMasker	Unknown	4890	5038	737	+	.	ID="RND-1_FAMILY-166";Tend="941";Tstart="783";shortTE="F";uid="09a7487a-4be6-465f-bc31-db921b013bf2"
NW_007388476.1	RepeatMasker	Unknown	8949	9891	3416	-	.	ID="RND-6_FAMILY-562";Tend="1117";Tstart="257";shortTE="F";uid="edce0a07-1678-4b9a-b7e3-cc24103dd920"
NW_007487810.1	RepeatMasker	Unknown	169	274	895	-	.	ID="RND-1_FAMILY-176";Tend="1652";Tstart="1547";shortTE="F";uid="144cb108-0e93-4c5e-a8f8-b41d6bc0c2f3"
NW_007487820.1	RepeatMasker	DNA/TcMar-Tc1	88	252	1027	+	.	ID="RND-1_FAMILY-627";Tend="994";Tstart="835";shortTE="F";uid="2b07f982-dcf8-4792-b642-c978a7af5b60"
NW_007487821.1	RepeatMasker	SINE/ID	4	168	1054	-	.	ID="RND-1_FAMILY-9";Tend="938";Tstart="776";shortTE="F";uid="b5fb2e7f-9d63-4e3c-9f0e-d888d722eeb5"
NW_007388478.1	RepeatMasker	DNA/Academ-1	1	1733	12631	-	.	ID="RND-6_FAMILY-734";TEgroup="ctg_11039%7CRND-6_FAMILY-734%7C1";Tend="2348";Tstart="902";shortTE="F";uid="edf5ca7a-470e-4659-8ec4-d4fcfe73ca73"
NW_007487831.1	RepeatMasker	SINE/ID	1	125	996	-	.	ID="RND-1_FAMILY-16";Tend="978";Tstart="854";shortTE="F";uid="9251648a-d1e7-42a4-812e-8802b1f59cc8"
NW_007487833.1	RepeatMasker	Unknown	101	282	1684	-	.	ID="RND-6_FAMILY-10713";Tend="704";Tstart="523";shortTE="F";uid="9337f387-4b10-44f8-829a-f8b117c0323f"
NW_007378543.1	RepeatMasker	DNA/hAT-Charlie	73327	73544	1561	+	.	ID="RND-6_FAMILY-3808";Tend="1085";Tstart="879";shortTE="F";uid="91fd94c0-e088-4030-9617-8404f378b0a9"
NW_007378543.1	RepeatMasker	DNA/hAT-Charlie	56005	56225	1563	+	.	ID="RND-6_FAMILY-3808";Tend="1085";Tstart="879";shortTE="F";uid="ce2a661a-19d8-4456-98ea-92255964d967"
NW_007378543.1	RepeatMasker	SINE/ID	7911	8043	600	+	.	ID="RND-1_FAMILY-10";Tend="952";Tstart="818";shortTE="F";uid="2356e101-005f-4ddb-83b8-562e93548936"
NW_007378543.1	RepeatMasker	Unknown	7497	7697	1064	+	.	ID="RND-1_FAMILY-131";Tend="613";Tstart="415";shortTE="F";uid="42e34154-06f5-4487-8ce5-05e8744726c5"
NW_007378543.1	RepeatMasker	Unknown	24588	25020	3308	-	.	ID="RND-1_FAMILY-136";Tend="1338";Tstart="922";shortTE="F";uid="c4674753-d29e-4277-9a54-16080496968b"
NW_007378543.1	RepeatMasker	Unknown	25020	25373	2393	-	.	ID="RND-1_FAMILY-123";Tend="1151";Tstart="834";shortTE="F";uid="db7753e8-5a53-434c-8ed2-782f520fcfdd"
```
