## Supplementary material for "Transposon accumulation at xenobiotic gene family loci: a comparative genomic analysis in aphids": Sup_File_S2: diuraphisNoxia.filteredRepeats.gff (part 1 of 18)

```
NW_015368242.1	RepeatMasker	DNA/hAT-Tip100	152634	152918	1520	+	.	ID="RND-5_FAMILY-3662";Tend="1154";Tstart="879";shortTE="F";uid="963ec707-af73-4f53-a0cb-b1df671c032a"
NW_015368242.1	RepeatMasker	DNA/Ginger	1292745	1293401	3804	+	.	ID="RND-1_FAMILY-21";Tend="1516";Tstart="829";shortTE="F";uid="8da816f4-858e-43e1-bc0a-eccf401489e8"
NW_015368242.1	RepeatMasker	DNA/hAT-hAT19	1892362	1892755	831	+	.	ID="DNA8-71B_AP";TEgroup="ctg_1%7CDNA8-71B_AP%7C1";Tend="508";Tstart="2";shortTE="F";uid="c0186897-f75e-4e74-acdb-d3a58d435848"
NW_015368242.1	RepeatMasker	DNA	1907882	1908317	2762	+	.	ID="RND-6_FAMILY-2733";Tend="1313";Tstart="878";shortTE="F";uid="c381098c-c8da-40ee-a689-4bea5f297c9c"
NW_015368242.1	RepeatMasker	DNA/TcMar-Fot1	1032467	1032748	2259	+	.	ID="RND-6_FAMILY-4608";Tend="1371";Tstart="1090";shortTE="F";uid="ce11db50-2585-4734-9980-dda46b78dc0f"
NW_015368242.1	RepeatMasker	DNA/hAT-Ac	894412	894564	488	+	.	ID="DNA8-91B_AP";Tend="641";Tstart="483";shortTE="F";uid="02ee4cb7-b8d6-4c2c-8136-3ca5ad0300ad"
NW_015368242.1	RepeatMasker	LINE/I	645963	646201	1710	+	.	ID="RND-5_FAMILY-1181";Tend="1402";Tstart="1166";shortTE="F";uid="ac6b2ddc-b079-457b-8b24-1edd02f3d326"
NW_015368242.1	RepeatMasker	DNA	1779528	1779943	2534	+	.	ID="RND-6_FAMILY-2733";Tend="1313";Tstart="878";shortTE="F";uid="0ad05270-3f74-4674-b99e-4eed36ed5a4b"
NW_015368242.1	RepeatMasker	DNA/hAT-hAT19	1196917	1197726	5681	+	.	ID="RND-6_FAMILY-1263";Tend="1809";Tstart="981";shortTE="F";uid="9d4ed617-6206-4ab3-9da3-9128ca09f76f"
NW_015368242.1	RepeatMasker	Unknown	1940066	1940292	1383	+	.	ID="RND-1_FAMILY-75";Tend="1129";Tstart="914";shortTE="F";uid="5ed2972e-275b-45a7-a377-cdc6d4750107"
NW_015368242.1	RepeatMasker	Unknown	1088508	1088640	480	+	.	ID="RND-5_FAMILY-3404";Tend="1147";Tstart="1018";shortTE="F";uid="8cad6534-f78a-4df3-9a90-e3da01e857a1"
NW_015368242.1	RepeatMasker	DNA/TcMar-m44	482146	482298	444	+	.	ID="dnax-3b_ap";Tend="138";Tstart="1";shortTE="F";uid="197f978b-52cd-4e6e-a19c-acc3fb5df18f"
NW_015368242.1	RepeatMasker	DNA/Kolobok-E	1323483	1323957	2503	+	.	ID="RND-6_FAMILY-6777";Tend="1485";Tstart="1001";shortTE="F";uid="b6c90cee-d98c-40c1-8c6b-f6e8dbb5f883"
NW_015368242.1	RepeatMasker	DNA/Ginger	1249712	1249861	1154	+	.	ID="RND-1_FAMILY-21";Tend="986";Tstart="829";shortTE="F";uid="7e0af736-6705-4ec3-ada6-9e56c5bc2993"
NW_015368242.1	RepeatMasker	Unknown	1515041	1516246	7598	+	.	ID="RND-6_FAMILY-201";Tend="1622";Tstart="423";shortTE="F";uid="ed6807a0-7f47-4d66-9b4b-032fb4d3db01"
NW_015368242.1	RepeatMasker	LINE/I-Jockey	2005536	2005838	536	+	.	ID="RND-5_FAMILY-1905";Tend="921";Tstart="629";shortTE="F";uid="62e735c5-f18c-49dc-8b6f-5cf1c03c5877"
NW_015368242.1	RepeatMasker	LINE/I-Jockey	189261	189530	1862	+	.	ID="RND-5_FAMILY-629";Tend="1544";Tstart="1279";shortTE="F";uid="a366e7c9-56b6-46a0-a162-375ed059cae9"
NW_015368242.1	RepeatMasker	RC/Helitron	220963	221200	1314	+	.	ID="RND-5_FAMILY-1887";Tend="838";Tstart="606";shortTE="F";uid="004e3c4e-b0fc-4b8c-97e1-49725dbcf509"
NW_015368242.1	RepeatMasker	Unknown	886623	886805	425	+	.	ID="RND-5_FAMILY-1660";Tend="1518";Tstart="1338";shortTE="F";uid="a00abf50-7d2a-4b00-a34a-749055d7ee07"
NW_015368242.1	RepeatMasker	DNA/Ginger	1790269	1790384	731	+	.	ID="RND-1_FAMILY-20";Tend="1559";Tstart="1448";shortTE="F";uid="fcfdb41a-3397-4dac-9670-702ba1efa896"
NW_015368242.1	RepeatMasker	RC/Helitron	1358876	1360370	8106	+	.	ID="RND-6_FAMILY-9203";Tend="1991";Tstart="457";shortTE="F";uid="85f1a6dd-3570-4637-b8e3-c672b9e71ec1"
NW_015368242.1	RepeatMasker	DNA	1128772	1128955	996	+	.	ID="ttaa3b_ap";Tend="176";Tstart="1";shortTE="F";uid="80ac24f4-b434-44b2-bef5-0abfc3205e7e"
NW_015368242.1	RepeatMasker	RC/Helitron	410303	410661	544	+	.	ID="RND-6_FAMILY-11409";Tend="1350";Tstart="1003";shortTE="F";uid="0fbb5344-d942-4a45-b01b-aece61eef0db"
NW_015368242.1	RepeatMasker	Retroposon?	571719	571896	777	+	.	ID="SINE2-1_AP";Tend="282";Tstart="98";shortTE="F";uid="561983ae-a3a5-4154-8519-b473027dc773"
NW_015368242.1	RepeatMasker	DNA	1827403	1827710	1708	+	.	ID="TTAA2C_AP";Tend="308";Tstart="1";shortTE="F";uid="5fb8df86-baf7-45a5-8be7-e8150c581d1f"
NW_015368242.1	RepeatMasker	DNA	1793009	1793138	421	+	.	ID="ttaa4c_ap";Tend="267";Tstart="140";shortTE="F";uid="f9e00c90-1074-421a-91d1-c3e94a83a1bc"
NW_015368242.1	RepeatMasker	LTR/Copia	1553239	1553456	479	+	.	ID="RND-6_FAMILY-1776";Tend="955";Tstart="752";shortTE="F";uid="e865f956-24f9-4a2f-9666-a7ede4f4827d"
NW_015368242.1	RepeatMasker	Unknown	965801	965942	505	+	.	ID="RND-5_FAMILY-5811";Tend="1387";Tstart="1252";shortTE="F";uid="be643447-e67d-49bc-afb1-4c2e87df4b5c"
NW_015368242.1	RepeatMasker	DNA/Ginger	1060843	1060965	929	+	.	ID="RND-1_FAMILY-21";Tend="1093";Tstart="971";shortTE="F";uid="7cdfa498-23d4-4afe-b9fd-7aae5be696ea"
NW_015368242.1	RepeatMasker	DNA/Ginger	168170	168294	994	+	.	ID="RND-1_FAMILY-21";Tend="1169";Tstart="1048";shortTE="F";uid="80b8130e-63de-4c82-88fc-650ca4fd909f"
NW_015368242.1	RepeatMasker	DNA/Kolobok-E	1987160	1987266	472	+	.	ID="KOLOBOKE-2_AP";Tend="1227";Tstart="1121";shortTE="F";uid="4f325f63-4561-49fc-80c6-7430a52d8b74"
NW_015368242.1	RepeatMasker	Unknown	1361388	1362397	7194	+	.	ID="RND-6_FAMILY-1028";Tend="1744";Tstart="747";shortTE="F";uid="0a8de891-5114-4d1d-9050-497e16a16e28"
NW_015368242.1	RepeatMasker	DNA/hAT-Tip100	1997015	1997467	3528	+	.	ID="RND-5_FAMILY-3582";Tend="1059";Tstart="614";shortTE="F";uid="01434bea-d906-4a47-a205-05d286037e2c"
NW_015368242.1	RepeatMasker	DNA/Ginger	786733	786847	427	+	.	ID="RND-1_FAMILY-21";Tend="937";Tstart="824";shortTE="F";uid="52bc93fc-be1c-4000-962c-3008b2cafae3"
NW_015368242.1	RepeatMasker	LTR/Copia	762244	762401	850	+	.	ID="RND-6_FAMILY-1776";Tend="923";Tstart="765";shortTE="F";uid="ca2511b3-7a61-4d59-bea2-43f2a7253753"
NW_015368242.1	RepeatMasker	DNA/Ginger	284091	284673	929	+	.	ID="RND-1_FAMILY-21";TEgroup="ctg_1%7CRND-1_FAMILY-21%7C2";Tend="2028";Tstart="824";shortTE="F";uid="ffdbe49c-9ded-40d0-9c15-b1c17044ddd6"
NW_015368242.1	RepeatMasker	DNA	1127513	1127917	1512	+	.	ID="TTAA2_AP";Tend="404";Tstart="1";shortTE="F";uid="efbfebb6-9032-49bf-8e4c-00bc959a0efb"
NW_015368242.1	RepeatMasker	Unknown	1035177	1035279	705	+	.	ID="RND-6_FAMILY-2602";Tend="945";Tstart="846";shortTE="F";uid="5bc59c41-942e-42c7-ad9c-baac109d81da"
NW_015368242.1	RepeatMasker	DNA	1411904	1412072	431	+	.	ID="dna4-2_ap";Tend="763";Tstart="594";shortTE="F";uid="8b5636cc-4cdb-437b-baed-479c9b46309b"
NW_015368242.1	RepeatMasker	DNA/hAT-Ac	60350	60515	764	+	.	ID="rnd-5_family-88";Tend="1464";Tstart="1321";shortTE="F";uid="c3b6e0dd-e855-4f63-9bcb-9f580e0d1208"
NW_015368242.1	RepeatMasker	Unknown	1921893	1922543	3045	+	.	ID="RND-4_FAMILY-1309";Tend="1435";Tstart="782";shortTE="F";uid="cadb9ee0-bac4-409d-a1f4-9181720b71ad"
NW_015368242.1	RepeatMasker	Unknown	16306	17186	3972	+	.	ID="RND-5_FAMILY-2329";Tend="1537";Tstart="716";shortTE="F";uid="b27a5214-e514-4689-b55f-bd428e878ca5"
NW_015368242.1	RepeatMasker	DNA/MULE-MuDR	571496	571722	868	+	.	ID="RND-6_FAMILY-7";TEgroup="ctg_1%7CRND-6_FAMILY-7%7C2";Tend="1199";Tstart="687";shortTE="F";uid="678b7a00-6283-4f2d-9b20-b6b053ba87d3"
NW_015368242.1	RepeatMasker	DNA	644076	644288	412	+	.	ID="dna4-2_ap";Tend="191";Tstart="1";shortTE="F";uid="01a2ede1-e624-47ba-8739-df6fe2e00042"
NW_015368242.1	RepeatMasker	DNA	1565011	1565647	3609	+	.	ID="DNA4-3_AP";Tend="635";Tstart="3";shortTE="F";uid="ad1e22c5-df98-405c-947e-17e1a70c16af"
NW_015368242.1	RepeatMasker	RC/Helitron	723726	724146	1562	+	.	ID="RND-1_FAMILY-17";Tend="1748";Tstart="1374";shortTE="F";uid="61e1b0b7-60ce-4f8c-90d0-67efa1283037"
NW_015368242.1	RepeatMasker	DNA/MULE-MuDR	1842622	1842879	466	+	.	ID="RND-6_FAMILY-6928";Tend="1022";Tstart="774";shortTE="F";uid="1d61c3a6-dd09-4c56-9daa-b83ef3cd678b"
NW_015368242.1	RepeatMasker	DNA	62442	62876	3019	+	.	ID="TTAA3B_AP";Tend="436";Tstart="1";shortTE="F";uid="0c746f0d-fbf5-4522-b742-e331cb4eef5a"
NW_015368242.1	RepeatMasker	LTR/Copia	1789087	1789266	616	+	.	ID="RND-6_FAMILY-1776";Tend="921";Tstart="728";shortTE="F";uid="e705520d-a442-4835-9243-f73795a26b87"
NW_015368242.1	RepeatMasker	DNA	885352	885630	856	+	.	ID="TTAA3_AP";Tend="422";Tstart="163";shortTE="F";uid="0b0d1997-dac1-43ac-93d6-8c9ad971e0da"
NW_015368242.1	RepeatMasker	LINE/R1-LOA	468293	468650	706	+	.	ID="RND-6_FAMILY-2244";Tend="1267";Tstart="962";shortTE="F";uid="99812c88-30fe-4587-9f09-068301c2834d"
NW_015368242.1	RepeatMasker	RC/Helitron	1361126	1361338	436	+	.	ID="RND-6_FAMILY-9203";Tend="2171";Tstart="1969";shortTE="F";uid="e88b76d8-f667-475e-89a0-e772d32bc36a"
NW_015368242.1	RepeatMasker	DNA/Kolobok-E	1614078	1614266	537	+	.	ID="KOLOBOKE-3_AP";Tend="2210";Tstart="2018";shortTE="F";uid="ee2530f0-fe7f-4a33-80c3-f28a2a569fa7"
NW_015368242.1	RepeatMasker	LINE/I-Jockey	1470138	1470308	840	+	.	ID="RND-6_FAMILY-7366";Tend="2035";Tstart="1884";shortTE="F";uid="35170fd1-4387-40b4-bafe-be12cd18cb01"
NW_015368242.1	RepeatMasker	DNA	1049698	1050129	1253	+	.	ID="TTAA2D_AP";Tend="431";Tstart="1";shortTE="F";uid="11411f00-0ab4-44d4-bffb-cf91a02d0513"
NW_015368242.1	RepeatMasker	Unknown	715114	715242	607	+	.	ID="RND-6_FAMILY-5008";Tend="1415";Tstart="1284";shortTE="F";uid="dae98389-3033-4e55-a7b2-de7483e8b7e4"
NW_015368242.1	RepeatMasker	DNA/Maverick	260468	260726	458	+	.	ID="POLINTON-5_PBA";Tend="15397";Tstart="15145";shortTE="F";uid="6f860b24-4579-4762-b2c9-ccbfa0984b8b"
NW_015368242.1	RepeatMasker	LINE/I-Jockey	1187403	1188295	1559	+	.	ID="RND-6_FAMILY-93";TEgroup="ctg_1%7CRND-6_FAMILY-93%7C1";Tend="1308";Tstart="411";shortTE="F";uid="f6c51e8b-97ae-43d2-b124-01ebc679e3c5"
NW_015368242.1	RepeatMasker	LINE/I	1506172	1506846	4415	+	.	ID="RND-6_FAMILY-376";Tend="1764";Tstart="1051";shortTE="F";uid="ac18ad91-fa78-4f23-8a2a-ebae5060765b"
NW_015368242.1	RepeatMasker	Unknown	117387	117527	550	+	.	ID="RND-6_FAMILY-6557";Tend="1381";Tstart="1246";shortTE="F";uid="f9cfefd1-4b60-4c29-956f-93f403b93bce"
NW_015368242.1	RepeatMasker	DNA/Ginger	375885	376026	823	+	.	ID="RND-1_FAMILY-20";Tend="1621";Tstart="1484";shortTE="F";uid="57f09a16-bb4e-4773-8010-150a65da7896"
NW_015368242.1	RepeatMasker	Unknown	260939	261536	830	+	.	ID="RND-6_FAMILY-9932";Tend="1388";Tstart="791";shortTE="F";uid="087ec050-0bed-4f50-9e2b-6b63a7ae8172"
NW_015368242.1	RepeatMasker	DNA	623009	623666	689	+	.	ID="DNA4-2_AP";Tend="685";Tstart="9";shortTE="F";uid="cc8f9c3b-dc36-4428-9556-ed6732ac04ec"
NW_015368242.1	RepeatMasker	Unknown	1547181	1547323	512	+	.	ID="RND-6_FAMILY-16504";Tend="1056";Tstart="910";shortTE="F";uid="dfd209d8-0a04-4ae3-9b07-d5ba6ac9ce41"
NW_015368242.1	RepeatMasker	LINE/RTE-BovB	371778	372025	471	+	.	ID="RND-5_FAMILY-981";Tend="1285";Tstart="1041";shortTE="F";uid="5be75b59-9b78-4703-9d48-ca488c8ec6b8"
NW_015368242.1	RepeatMasker	DNA	861546	861715	704	+	.	ID="DNA4-2_AP";Tend="748";Tstart="582";shortTE="F";uid="9aefacaa-f0fd-4af2-ba61-a61464a1cac3"
NW_015368242.1	RepeatMasker	LINE/I-Jockey	1507532	1507638	405	+	.	ID="RND-4_FAMILY-1505";Tend="1547";Tstart="1429";shortTE="F";uid="8c652105-f678-48ae-869c-0e376a139c6d"
NW_015368242.1	RepeatMasker	Unknown	1787205	1787513	741	+	.	ID="RND-6_FAMILY-5443";Tend="1282";Tstart="977";shortTE="F";uid="fcd69bd3-ed90-46b1-8ea7-66f866aa613f"
NW_015368242.1	RepeatMasker	Unknown	2019002	2019146	1070	+	.	ID="RND-6_FAMILY-6752";Tend="1408";Tstart="1269";shortTE="F";uid="c101382c-7b44-437f-b191-6a0f385d4387"
NW_015368242.1	RepeatMasker	Unknown	1703055	1703324	1821	+	.	ID="RND-4_FAMILY-1062";Tend="1208";Tstart="915";shortTE="F";uid="159b7d9d-124d-4bf6-b615-f821b0c7819f"
NW_015368242.1	RepeatMasker	DNA	345799	346060	473	+	.	ID="DNA4-3_AP";Tend="278";Tstart="24";shortTE="F";uid="2935283b-e07f-4aad-9d6e-a50b6da40332"
NW_015368242.1	RepeatMasker	DNA/hAT-Charlie	1104472	1104713	746	+	.	ID="RND-4_FAMILY-1634";Tend="1267";Tstart="1014";shortTE="F";uid="9c941d3d-fff4-474d-85b6-aaa2402f1d7d"
NW_015368242.1	RepeatMasker	LINE/I	728950	729115	928	+	.	ID="RND-6_FAMILY-139";Tend="1714";Tstart="1551";shortTE="F";uid="44b3f463-9281-4c89-bc32-8e22446cc12c"
NW_015368242.1	RepeatMasker	DNA	1909251	1909670	2045	+	.	ID="ttaa3b_ap";Tend="419";Tstart="1";shortTE="F";uid="ba52c791-ff8c-4563-8a73-294427dd82b1"
NW_015368242.1	RepeatMasker	Retroposon?	929699	930311	1867	+	.	ID="SINE2-1_AP";Tend="1192";Tstart="602";shortTE="F";uid="2c2f200e-a332-4755-8857-2f1a3ba41cff"
NW_015368242.1	RepeatMasker	Retroposon?	1969412	1969669	1216	+	.	ID="SINE2-1_AP";Tend="1396";Tstart="1134";shortTE="F";uid="2cf1a9de-7a73-4f6e-bf75-12bf5cbfa2bb"
NW_015368242.1	RepeatMasker	DNA/MULE-MuDR	1950397	1950592	1007	+	.	ID="DNA8-28B_AP";Tend="195";Tstart="1";shortTE="F";uid="4bd97e2d-c466-4e31-8e73-e86bf7e100d9"
NW_015368242.1	RepeatMasker	Retroposon?	1778721	1778833	403	+	.	ID="SINE2-1_AP";Tend="1308";Tstart="1192";shortTE="F";uid="4bf2764e-536f-4cbf-9895-2ac5f8fed443"
NW_015368242.1	RepeatMasker	DNA	963357	963458	570	+	.	ID="TTAA2C_AP";Tend="422";Tstart="324";shortTE="F";uid="51c62b4c-c705-4056-b08b-827f3d6094c5"
NW_015368242.1	RepeatMasker	LINE/L2	786330	786556	521	+	.	ID="RND-6_FAMILY-6756";Tend="1221";Tstart="1015";shortTE="F";uid="316dad68-8cdd-47c2-adea-61225c52c036"
NW_015368242.1	RepeatMasker	DNA	1146978	1147112	513	+	.	ID="RND-5_FAMILY-2221";Tend="2054";Tstart="1911";shortTE="F";uid="229839f5-847c-43cb-9a86-c83b2b16947a"
NW_015368242.1	RepeatMasker	LINE/I	1964118	1964285	517	+	.	ID="RND-5_FAMILY-3558";Tend="1113";Tstart="954";shortTE="F";uid="cef49b44-4dbf-430c-84da-50421e14b0ed"
NW_015368242.1	RepeatMasker	Unknown	1796607	1797299	4869	+	.	ID="RND-3_FAMILY-226";Tend="1670";Tstart="954";shortTE="F";uid="dc7ad79a-20ee-4566-b9b8-fa729c0a0917"
NW_015368242.1	RepeatMasker	Retroposon?	374422	375108	2157	+	.	ID="SINE2-1_AP";Tend="1458";Tstart="763";shortTE="F";uid="dcedb76d-14d6-4fed-8aeb-e8732b5d8036"
NW_015368242.1	RepeatMasker	DNA/hAT-Tip100	892257	892539	657	+	.	ID="RND-5_FAMILY-3662";TEgroup="ctg_1%7CRND-5_FAMILY-3662%7C1";Tend="1243";Tstart="877";shortTE="F";uid="46568886-0230-4286-baa9-bb458bff7048"
NW_015368242.1	RepeatMasker	DNA/hAT-Tip100	165093	165312	867	+	.	ID="RND-4_FAMILY-436";Tend="1130";Tstart="928";shortTE="F";uid="94ab332f-8f77-4708-9abe-ca7cedb1100c"
NW_015368242.1	RepeatMasker	Unknown	1745339	1745500	1142	+	.	ID="RND-4_FAMILY-1062";Tend="1179";Tstart="1019";shortTE="F";uid="5acec1df-f17b-4e86-a870-38065016f76d"
NW_015368242.1	RepeatMasker	Retroposon?	59162	59538	559	+	.	ID="SINE2-1_AP";Tend="1280";Tstart="1088";shortTE="F";uid="40fd5b83-8cb8-45e9-81af-c09c7004f73f"
NW_015368242.1	RepeatMasker	DNA/Ginger	849454	849610	1273	+	.	ID="RND-1_FAMILY-21";Tend="2508";Tstart="2354";shortTE="F";uid="80689d64-6d6c-45fa-94f1-7531f4dde32f"
NW_015368242.1	RepeatMasker	Unknown	1672033	1672655	3069	+	.	ID="RND-6_FAMILY-3268";Tend="1525";Tstart="899";shortTE="F";uid="add69811-8626-44f7-94bc-1ae8a466695a"
NW_015368242.1	RepeatMasker	DNA/Ginger	1612768	1613876	3527	+	.	ID="RND-1_FAMILY-21";TEgroup="ctg_1%7CRND-1_FAMILY-21%7C3";Tend="2064";Tstart="828";shortTE="F";uid="4506cc62-4e6b-4d78-bf52-d1d4d166e033"
NW_015368242.1	RepeatMasker	DNA/Sola-2	1337901	1338307	2969	+	.	ID="RND-1_FAMILY-15";Tend="1312";Tstart="900";shortTE="F";uid="d8829e7e-8f68-4724-b631-1da71ddabb6f"
NW_015368242.1	RepeatMasker	Unknown	2027099	2027244	1195	+	.	ID="RND-6_FAMILY-2868";Tend="1431";Tstart="1286";shortTE="F";uid="5a909c29-8938-444c-8b0b-df90006d5c56"
NW_015368242.1	RepeatMasker	DNA/hAT-hAT19	1548459	1548639	859	+	.	ID="DNA8-78_AP";Tend="624";Tstart="454";shortTE="F";uid="930a9e9e-57a6-44d8-a64c-950323cf5efe"
NW_015368242.1	RepeatMasker	DNA/Ginger-2	1379947	1380780	428	+	.	ID="GINGER2-1_AP";TEgroup="ctg_1%7CGINGER2-1_AP%7C1";Tend="2862";Tstart="1110";shortTE="T";uid="684bf5c1-622c-4a1a-816b-3a34e2630bc3"
NW_015368242.1	RepeatMasker	DNA/hAT-hAT19	136442	136557	519	+	.	ID="RND-6_FAMILY-4043";Tend="1495";Tstart="1377";shortTE="F";uid="ca83750e-3440-43ad-be03-adda8daa0b31"
NW_015368242.1	RepeatMasker	Unknown	595331	595577	2103	+	.	ID="RND-6_FAMILY-4643";Tend="1525";Tstart="1283";shortTE="F";uid="66585aac-c1f0-463b-a57e-55e7e1c10754"
NW_015368242.1	RepeatMasker	DNA/Ginger	161822	162066	573	+	.	ID="RND-1_FAMILY-21";TEgroup="ctg_1%7CRND-1_FAMILY-21%7C1";Tend="2600";Tstart="2354";shortTE="T";uid="4f06a9cc-2ca0-4957-8b18-0ee555f3534c"
NW_015368242.1	RepeatMasker	Unknown	1421725	1421952	1662	+	.	ID="RND-1_FAMILY-2";Tend="1154";Tstart="933";shortTE="F";uid="469c18fa-6dd0-4ec1-a904-c41158920321"
NW_015368242.1	RepeatMasker	DNA/Ginger	2016927	2017109	1406	+	.	ID="RND-1_FAMILY-20";Tend="1641";Tstart="1459";shortTE="F";uid="dc7221ab-a7a8-41dd-9a3a-19c5ad805365"
NW_015368242.1	RepeatMasker	DNA/Ginger	1313035	1313146	815	+	.	ID="RND-1_FAMILY-20";Tend="1642";Tstart="1538";shortTE="F";uid="eed6c7ff-c73c-41a4-9076-16044e0207a4"
NW_015368242.1	RepeatMasker	DNA/Ginger	1041205	1041431	559	+	.	ID="RND-1_FAMILY-21";Tend="1361";Tstart="829";shortTE="F";uid="83db4e67-62f1-4305-b28d-db3f5d71516d"
NW_015368242.1	RepeatMasker	DNA	1860633	1861308	678	+	.	ID="DNA4-2_AP";TEgroup="ctg_1%7CDNA4-2_AP%7C1";Tend="765";Tstart="396";shortTE="F";uid="18be8de8-cc07-4769-8af8-ef585c5f61ee"
NW_015368242.1	RepeatMasker	LINE/I-Jockey	1650738	1651097	610	+	.	ID="RND-6_FAMILY-7636";Tend="1363";Tstart="1014";shortTE="F";uid="301e2f46-e041-4f93-b225-73358d54e4b5"
NW_015368242.1	RepeatMasker	Unknown	607277	607461	1468	+	.	ID="RND-6_FAMILY-5274";Tend="1663";Tstart="1477";shortTE="F";uid="3fd8f8e8-6c75-4c30-bf21-1f03ac226055"
NW_015368242.1	RepeatMasker	Unknown	1562459	1562578	815	+	.	ID="RND-1_FAMILY-2";Tend="1058";Tstart="942";shortTE="F";uid="47d42a9f-5aff-481f-8742-99adc0f6ef9d"
NW_015368242.1	RepeatMasker	Unknown	725286	725713	2697	+	.	ID="RND-5_FAMILY-640";Tend="868";Tstart="451";shortTE="F";uid="30dc31f6-bb14-4959-8840-a488ae67a160"
NW_015368242.1	RepeatMasker	DNA/hAT-Tip100	932745	933023	560	+	.	ID="RND-6_FAMILY-17311";Tend="1807";Tstart="1509";shortTE="F";uid="ccd360a0-a889-43c4-bdeb-7f5650174b68"
NW_015368242.1	RepeatMasker	DNA	522862	523065	961	+	.	ID="TTAA4B_AP";Tend="204";Tstart="16";shortTE="F";uid="2093a36e-7814-4898-b92f-19ce5d8a3b0c"
NW_015368242.1	RepeatMasker	DNA	239632	239870	1614	+	.	ID="TTAA3B_AP";Tend="436";Tstart="201";shortTE="F";uid="a902bd59-0b4f-4358-b4e0-a17292e64341"
NW_015368242.1	RepeatMasker	DNA/Ginger	897318	897502	1488	+	.	ID="RND-1_FAMILY-21";Tend="1017";Tstart="831";shortTE="F";uid="3095d421-a9e2-41d9-9a21-6a98abd38e8c"
NW_015368242.1	RepeatMasker	LINE/I	772789	773225	828	+	.	ID="RND-5_FAMILY-1213";Tend="1335";Tstart="894";shortTE="F";uid="416e9c91-43ae-458f-a982-541fc49c44b0"
NW_015368242.1	RepeatMasker	DNA/MULE-NOF	163353	163839	1089	+	.	ID="rnd-6_family-3259";Tend="1100";Tstart="626";shortTE="F";uid="a742b95a-0258-4513-80c4-e0e65f8c2667"
NW_015368242.1	RepeatMasker	Retroposon?	2017150	2017296	402	+	.	ID="SINE2-1_AP";Tend="1766";Tstart="1621";shortTE="F";uid="10b11e7d-3785-4d5d-a675-2a6bd9a465a1"
NW_015368242.1	RepeatMasker	Unknown	1277751	1278368	4668	+	.	ID="RND-4_FAMILY-242";Tend="1351";Tstart="733";shortTE="F";uid="b7b70bb4-40af-4419-b9c4-2edfbb1751d5"
NW_015368242.1	RepeatMasker	LINE/I	1377643	1377871	1139	+	.	ID="RND-1_FAMILY-51";Tend="1649";Tstart="1417";shortTE="F";uid="fe532f88-a94a-4bf9-a325-3f9643235a7c"
NW_015368242.1	RepeatMasker	DNA/Kolobok-E	1040951	1041204	597	+	.	ID="KOLOBOKE-4_AP";Tend="2783";Tstart="2524";shortTE="F";uid="8a78f41e-24e2-482a-9ec8-beb05012e684"
NW_015368242.1	RepeatMasker	Unknown	1047389	1047624	1451	+	.	ID="RND-1_FAMILY-197";Tend="1460";Tstart="1191";shortTE="F";uid="2a249f50-f15d-41d8-acd5-4f2fb55a07d2"
NW_015368242.1	RepeatMasker	Unknown	1241959	1242129	752	+	.	ID="RND-5_FAMILY-139";Tend="1459";Tstart="1278";shortTE="F";uid="68c1a2dd-680a-4032-9f58-373a8efd9050"
NW_015368242.1	RepeatMasker	LINE/I-Jockey	1144750	1145060	1130	+	.	ID="RND-5_FAMILY-2103";Tend="1323";Tstart="1035";shortTE="F";uid="51204f86-a8a3-4523-aeb8-7b95f0bc5f27"
NW_015368242.1	RepeatMasker	LINE/I-Jockey	367879	368158	1658	+	.	ID="RND-6_FAMILY-712";Tend="1290";Tstart="1004";shortTE="F";uid="eff21b81-1ee1-40dd-bdca-abf6e834e90b"
NW_015368242.1	RepeatMasker	DNA/hAT-Tip100	2001517	2001983	3814	+	.	ID="RND-5_FAMILY-1973";Tend="1411";Tstart="948";shortTE="F";uid="edab6582-5071-4740-9ecc-c887939f136f"
NW_015368242.1	RepeatMasker	LINE/I-Jockey	282178	283151	1003	+	.	ID="RND-5_FAMILY-1294";Tend="1670";Tstart="649";shortTE="F";uid="ff29e89f-b752-4b72-bfb6-c68810293eae"
NW_015368242.1	RepeatMasker	DNA/hAT-Tip100	123896	125879	2438	+	.	ID="RND-6_FAMILY-6710";Tend="2084";Tstart="1";shortTE="F";uid="c2cba0c4-db9d-4d0e-aa4b-702030b2cfd7"
NW_015368242.1	RepeatMasker	RC/Helitron	558107	558738	1190	+	.	ID="RND-6_FAMILY-5007";Tend="1858";Tstart="1519";shortTE="F";uid="79b4bd51-3c52-42c7-b3e2-50705cb8c2a9"
NW_015368242.1	RepeatMasker	DNA	513267	513652	1403	+	.	ID="DNA4-2_AP";Tend="606";Tstart="240";shortTE="F";uid="ee7919ff-7c60-4390-891f-e99498cd095f"
NW_015368242.1	RepeatMasker	DNA/hAT-Tip100	198121	198477	2701	+	.	ID="RND-5_FAMILY-13404";Tend="1387";Tstart="990";shortTE="F";uid="43c0daf3-0b36-4ff0-a0d0-3e205c146196"
NW_015368242.1	RepeatMasker	LINE/I-Jockey	1224624	1225605	1257	+	.	ID="RND-5_FAMILY-1905";Tend="1384";Tstart="441";shortTE="F";uid="7c61ce9a-0954-4d94-955b-bb6f52937932"
NW_015368242.1	RepeatMasker	Unknown	1854689	1854879	839	+	.	ID="RND-6_FAMILY-865";Tend="1136";Tstart="967";shortTE="F";uid="fae8118f-0550-4778-b36e-e46e600dccfc"
NW_015368242.1	RepeatMasker	DNA	1088205	1088383	481	+	.	ID="TTAA11_AP";Tend="373";Tstart="206";shortTE="F";uid="adc71889-91a7-4fa2-b900-02cdb7a4d8a7"
NW_015368242.1	RepeatMasker	Retroposon?	1178911	1179272	622	+	.	ID="SINE2-1_AP";Tend="1458";Tstart="1123";shortTE="F";uid="b83bd532-f428-4880-a933-2a2110e7230b"
NW_015368242.1	RepeatMasker	Retroposon?	54691	55207	1263	+	.	ID="SINE2-1_AP";Tend="933";Tstart="417";shortTE="F";uid="6b5a1c4e-88ce-4265-b41c-0c4516e4e057"
NW_015368242.1	RepeatMasker	Retroposon?	1546204	1546562	1013	+	.	ID="SINE2-1_AP";Tend="1263";Tstart="1059";shortTE="F";uid="65c3c483-fdc4-4175-835f-7d6c82ac40a1"
NW_015368242.1	RepeatMasker	DNA	1073096	1073228	666	+	.	ID="ttaa3b_ap";Tend="106";Tstart="1";shortTE="F";uid="6fc0cf07-2128-41ac-bdaa-0bc1bce86bcd"
NW_015368242.1	RepeatMasker	LINE/I	561490	561686	437	+	.	ID="RND-1_FAMILY-154";Tend="1015";Tstart="818";shortTE="F";uid="5c4574df-0aca-4ee3-89df-36b2648f4edb"
NW_015368242.1	RepeatMasker	DNA/hAT-hAT19	1610795	1611018	1015	+	.	ID="HAT-N4_AP";TEgroup="ctg_1%7CHAT-N4_AP%7C1";Tend="285";Tstart="1";shortTE="F";uid="4a780347-3a7f-4a0e-8de9-d197fa5ea410"
NW_015368242.1	RepeatMasker	Retroposon?	839052	839268	487	+	.	ID="SINE2-1_AP";Tend="1483";Tstart="1247";shortTE="F";uid="2a473690-f5de-45cf-8500-27cee88ad0a0"
NW_015368242.1	RepeatMasker	Unknown	1545946	1546195	602	+	.	ID="RND-5_FAMILY-253";Tend="1214";Tstart="974";shortTE="F";uid="7d25023e-afd3-4b9a-933c-c0429e13b37d"
NW_015368242.1	RepeatMasker	DNA/hAT-hAT19	1682109	1682258	526	+	.	ID="DNA8-84_AP";Tend="563";Tstart="388";shortTE="F";uid="80130fcc-e70e-4563-815c-1baad7a7ec94"
NW_015368242.1	RepeatMasker	DNA/hAT-hAT19	1612441	1612772	2472	+	.	ID="HAT-N4_AP";Tend="636";Tstart="304";shortTE="F";uid="09c8435d-08ea-4ad5-811b-82a98cf46d6f"
NW_015368242.1	RepeatMasker	Unknown	996696	996851	704	+	.	ID="RND-1_FAMILY-160";Tend="645";Tstart="495";shortTE="F";uid="88682758-b20c-48e9-84da-ed7b9c8df01d"
NW_015368242.1	RepeatMasker	Unknown	1229713	1230679	1314	+	.	ID="RND-6_FAMILY-11896";Tend="1728";Tstart="792";shortTE="F";uid="b260ff15-ef18-44c7-9fe0-0e9eec8abb48"
NW_015368242.1	RepeatMasker	Unknown	1035465	1035582	630	+	.	ID="RND-6_FAMILY-2602";Tend="1139";Tstart="995";shortTE="F";uid="0e387077-9c92-49b7-b572-cc9f2b8cb38e"
NW_015368242.1	RepeatMasker	DNA	556533	556650	438	+	.	ID="DNA8-46_AP";Tend="389";Tstart="260";shortTE="F";uid="bff1dc98-7cb1-4dbb-88f0-35cf61e27745"
NW_015368242.1	RepeatMasker	DNA/hAT	1975277	1975734	2401	+	.	ID="RND-4_FAMILY-355";Tend="1351";Tstart="878";shortTE="F";uid="f1db162b-3d5e-40e4-9198-c933e50a46c1"
NW_015368242.1	RepeatMasker	DNA	1049466	1049693	779	+	.	ID="TTAAC_AP";Tend="438";Tstart="206";shortTE="F";uid="686719c3-8e73-4290-b92e-8f0ead24a343"
NW_015368242.1	RepeatMasker	DNA/hAT-Ac	59560	59687	848	+	.	ID="RND-5_FAMILY-88";Tend="801";Tstart="680";shortTE="F";uid="133c93df-7c10-4164-902d-62e4321b21e7"
NW_015368242.1	RepeatMasker	Unknown	808336	810154	4196	+	.	ID="RND-6_FAMILY-2110";Tend="2113";Tstart="347";shortTE="F";uid="5ae46c46-f4aa-4a16-b82a-5359adcaffe4"
NW_015368242.1	RepeatMasker	DNA/hAT	1961171	1961652	1031	+	.	ID="RND-5_FAMILY-1145";Tend="1127";Tstart="577";shortTE="F";uid="9d008374-12e0-47aa-90d0-a4e02c6d086f"
NW_015368242.1	RepeatMasker	Unknown	396052	396449	1823	+	.	ID="RND-4_FAMILY-891";Tend="1237";Tstart="873";shortTE="F";uid="69f394c1-b97e-4efb-a816-2b90282f9359"
NW_015368242.1	RepeatMasker	DNA/hAT-hAT19	173219	173368	568	+	.	ID="HAT-9_AP";Tend="987";Tstart="817";shortTE="F";uid="2a800d15-55e2-4091-b617-3df0d581a2cf"
NW_015368242.1	RepeatMasker	LTR/Copia	409631	409757	512	+	.	ID="RND-6_FAMILY-1776";Tend="1535";Tstart="1409";shortTE="F";uid="225262d3-639c-4ef6-b753-1101e3edf122"
NW_015368242.1	RepeatMasker	Unknown	1665581	1665868	1752	+	.	ID="RND-1_FAMILY-0";Tend="1233";Tstart="955";shortTE="F";uid="7199c18e-2da1-4fed-bdbd-0411535d67c8"
NW_015368242.1	RepeatMasker	DNA/Kolobok-E	933330	933922	3271	+	.	ID="RND-1_FAMILY-19";Tend="1779";Tstart="1235";shortTE="F";uid="c97da2ba-7e07-469a-8918-a89242c82177"
NW_015368242.1	RepeatMasker	DNA	1336861	1337283	708	+	.	ID="DNA4-2_AP";Tend="406";Tstart="1";shortTE="F";uid="ac2c6d6d-b0e0-45b9-ab08-2b0ddefa0246"
NW_015368242.1	RepeatMasker	DNA/Sola-1	827880	828117	854	+	.	ID="RND-6_FAMILY-7378";Tend="256";Tstart="36";shortTE="F";uid="9c340cd4-b495-418c-b0c4-719336b2ee7f"
NW_015368242.1	RepeatMasker	LINE/I	1231592	1231988	640	+	.	ID="RND-6_FAMILY-2213";Tend="1212";Tstart="818";shortTE="F";uid="ae32f493-671a-434e-b919-ba2f3928e69a"
NW_015368242.1	RepeatMasker	RC/Helitron	557568	557724	651	+	.	ID="RND-6_FAMILY-5007";Tend="912";Tstart="754";shortTE="F";uid="ee7a6578-1667-43f3-97a3-94c98f6e7e40"
NW_015368242.1	RepeatMasker	DNA	1074775	1074945	438	+	.	ID="TTAA2D_AP";Tend="424";Tstart="242";shortTE="F";uid="87c4d860-1eb2-40d9-bbac-2a70c94c2b47"
NW_015368242.1	RepeatMasker	DNA	979573	979941	670	+	.	ID="TTAA8_AP";Tend="438";Tstart="14";shortTE="F";uid="24217d44-2f15-421b-b289-a5a5ad917e53"
NW_015368242.1	RepeatMasker	DNA	1185084	1185199	700	+	.	ID="ttaa4_ap";Tend="429";Tstart="316";shortTE="F";uid="eb5476b2-5f94-458b-8a1a-7fc39f0be093"
NW_015368242.1	RepeatMasker	DNA	963149	963351	1000	+	.	ID="DNA-TTAA-1_AP";Tend="221";Tstart="1";shortTE="F";uid="8550ad1d-d1b7-473c-bdba-4b1631f4e87f"
NW_015368242.1	RepeatMasker	Unknown	837284	837519	670	+	.	ID="RND-6_FAMILY-5339";Tend="1128";Tstart="886";shortTE="F";uid="a2d5b26b-f3ad-4c94-80ca-f69328a4da04"
NW_015368242.1	RepeatMasker	DNA/Ginger	1194124	1194245	419	+	.	ID="RND-1_FAMILY-21";Tend="1231";Tstart="1117";shortTE="F";uid="0b57c8a6-cf2f-4596-a905-27d1617b82ee"
NW_015368242.1	RepeatMasker	LINE/I	1375628	1375855	1127	+	.	ID="RND-1_FAMILY-51";Tend="1648";Tstart="1417";shortTE="F";uid="1ceda2c1-987e-49e7-8d0c-bd5811575b2e"
NW_015368242.1	RepeatMasker	DNA/Ginger	1816603	1816964	2737	+	.	ID="RND-1_FAMILY-21";Tend="2434";Tstart="2087";shortTE="F";uid="b84b3dad-73ac-44ff-bc6a-ab3719e222d8"
NW_015368242.1	RepeatMasker	Unknown	1106465	1106737	1764	+	.	ID="RND-1_FAMILY-0";Tend="1246";Tstart="952";shortTE="F";uid="a745865f-37c7-4fd6-9ab3-8a06ca123d0e"
NW_015368242.1	RepeatMasker	DNA/hAT-Charlie	945842	946119	1430	+	.	ID="DNA8-51_AP";Tend="506";Tstart="206";shortTE="F";uid="8d5042fb-952d-48fe-92c2-153ec10c9287"
NW_015368242.1	RepeatMasker	DNA/hAT-hAT19	1995408	1995885	792	+	.	ID="RND-5_FAMILY-1525";TEgroup="ctg_1%7CRND-5_FAMILY-1525%7C1";Tend="1603";Tstart="997";shortTE="F";uid="ca7608b8-bf9c-40d1-8cef-2f349e4d44a0"
NW_015368242.1	RepeatMasker	DNA/Ginger	415026	415158	966	+	.	ID="RND-1_FAMILY-21";Tend="958";Tstart="829";shortTE="F";uid="03ada3d2-2e99-4a9f-8ca6-d373e96a683e"
NW_015368242.1	RepeatMasker	DNA/Ginger	1815068	1815775	5008	+	.	ID="RND-1_FAMILY-21";Tend="1557";Tstart="827";shortTE="F";uid="5da1189a-005b-4f53-8db8-7139e8d69b68"
NW_015368242.1	RepeatMasker	DNA/TcMar-m44	1221279	1221384	580	+	.	ID="DNA4-6_AP";Tend="96";Tstart="1";shortTE="F";uid="fdbf83de-cdeb-4dc2-b7a2-5c2941bb5697"
NW_015368242.1	RepeatMasker	Unknown	1084984	1085417	2410	+	.	ID="RND-3_FAMILY-226";Tend="1527";Tstart="1094";shortTE="F";uid="b8cf41a6-1e50-4fe3-9bcc-f10d15207f43"
NW_015368242.1	RepeatMasker	DNA	814593	814898	2418	+	.	ID="RND-1_FAMILY-86";Tend="1210";Tstart="915";shortTE="F";uid="3bbafb97-c99d-4143-9951-e9045119214a"
NW_015368242.1	RepeatMasker	Unknown	1708126	1708339	1515	+	.	ID="RND-1_FAMILY-56";Tend="1083";Tstart="867";shortTE="F";uid="4ff0a9ad-edd2-4b34-9481-14d692a776a8"
NW_015368242.1	RepeatMasker	Unknown	834605	834886	1401	+	.	ID="RND-5_FAMILY-2099";Tend="1275";Tstart="996";shortTE="F";uid="86474fbb-c8dd-4e61-a675-b87ae848c610"
NW_015368242.1	RepeatMasker	Unknown	940559	940775	1331	+	.	ID="RND-1_FAMILY-0";Tend="1226";Tstart="960";shortTE="F";uid="4ddd4f71-02f6-4bb2-b73d-8ceeaec51021"
NW_015368242.1	RepeatMasker	Retroposon?	463647	465199	4249	+	.	ID="SINE2-1_AP";Tend="1770";Tstart="68";shortTE="F";uid="077e8a65-07ae-4174-95bf-a9c90c96ccf4"
NW_015368242.1	RepeatMasker	Retroposon?	2049828	2050182	1646	+	.	ID="SINE2-2_AP";Tend="1997";Tstart="1629";shortTE="F";uid="0fcf82e6-2d16-4e51-bc2c-558df53b056f"
NW_015368242.1	RepeatMasker	DNA/Kolobok-E	1023505	1023609	449	+	.	ID="KOLOBOKE-2_AP";Tend="1277";Tstart="1169";shortTE="F";uid="9ebe472a-125b-43eb-a88c-d655d7bbfc5f"
NW_015368242.1	RepeatMasker	DNA	981127	981339	807	+	.	ID="TTAA11_AP";Tend="346";Tstart="134";shortTE="F";uid="3cad1a21-d491-42ed-85a9-c11b5c1ffe60"
NW_015368242.1	RepeatMasker	LINE/R1	1962283	1962969	607	+	.	ID="RND-6_FAMILY-1103";Tend="1162";Tstart="462";shortTE="F";uid="95af43a9-21f1-44c9-92a1-dc1c3e76a28f"
NW_015368242.1	RepeatMasker	DNA/Ginger	1970075	1970228	831	+	.	ID="RND-1_FAMILY-20";Tend="1641";Tstart="1485";shortTE="F";uid="1210d02a-a248-4514-be5a-6ff177ca0902"
NW_015368242.1	RepeatMasker	DNA	1980737	1981036	1146	+	.	ID="TTAA12_AP";Tend="524";Tstart="194";shortTE="F";uid="b0e72f13-66c3-40b9-bdc9-2caf57d7815f"
NW_015368242.1	RepeatMasker	Unknown	1562716	1562831	414	+	.	ID="RND-5_FAMILY-7325";Tend="1389";Tstart="1278";shortTE="F";uid="b120f077-ee17-4b44-b879-d17b33eaa34d"
NW_015368242.1	RepeatMasker	LTR/Copia	1194293	1194489	715	+	.	ID="RND-6_FAMILY-1776";Tend="957";Tstart="764";shortTE="F";uid="c70a9c44-76e7-4be7-b872-493a6727b1b1"
NW_015368242.1	RepeatMasker	Unknown	1352200	1352307	592	+	.	ID="RND-6_FAMILY-1868";Tend="1379";Tstart="1269";shortTE="F";uid="5078b7de-b350-4de5-9eb1-8a8694886731"
NW_015368242.1	RepeatMasker	DNA/Sola-1	826286	826925	470	+	.	ID="SOLA1-3_AP";Tend="2653";Tstart="2000";shortTE="F";uid="87796844-cf38-420a-8b0a-3eee16b63d13"
NW_015368242.1	RepeatMasker	Unknown	894125	894364	546	+	.	ID="RND-1_FAMILY-150";Tend="1203";Tstart="938";shortTE="F";uid="c31ed0c1-d5d5-45d9-8540-56de8ee959bc"
NW_015368242.1	RepeatMasker	DNA/P	9297	10405	2209	+	.	ID="P-4_AP";TEgroup="ctg_1%7CP-4_AP%7C1";Tend="4073";Tstart="1";shortTE="F";uid="7c3bcab0-eb13-4f2b-84eb-f453ec6004c4"
NW_015368242.1	RepeatMasker	DNA	1335056	1335383	1273	+	.	ID="ttaa3b_ap";TEgroup="ctg_1%7Cttaa3b_ap%7C1";Tend="259";Tstart="1";shortTE="F";uid="f73317a0-3012-419e-8412-87dc1ce5afa1"
NW_015368242.1	RepeatMasker	Unknown	784868	785396	1701	+	.	ID="RND-5_FAMILY-7325";Tend="1416";Tstart="904";shortTE="F";uid="815dfae1-c445-4e05-987c-f643a9c895d7"
NW_015368242.1	RepeatMasker	Unknown	1969692	1969819	831	+	.	ID="RND-1_FAMILY-0";Tend="1230";Tstart="1103";shortTE="F";uid="2973c7af-adb5-4423-ac63-7d5eeb770614"
NW_015368242.1	RepeatMasker	DNA	228636	229012	1735	+	.	ID="TTAA3B_AP";Tend="436";Tstart="3";shortTE="F";uid="fc273784-91e9-4bcf-a52e-c4bf290a57e5"
NW_015368242.1	RepeatMasker	Retroposon?	160836	161403	1043	+	.	ID="SINE2-1_AP";TEgroup="ctg_1%7CSINE2-1_AP%7C1";Tend="1085";Tstart="309";shortTE="F";uid="f81afac2-7e18-4cb8-a569-0bd96660bcaf"
NW_015368242.1	RepeatMasker	DNA/hAT-Charlie	1132813	1132969	644	+	.	ID="RND-6_FAMILY-904";Tend="1184";Tstart="1050";shortTE="F";uid="5cdf9899-6f96-4efb-bb6a-272778bd0ded"
NW_015368242.1	RepeatMasker	DNA/hAT-Tip100	2035142	2035338	472	+	.	ID="DNA8-87_AP";Tend="807";Tstart="634";shortTE="F";uid="aeb88c4c-e554-40b3-8408-a237024c2ffc"
NW_015368242.1	RepeatMasker	Unknown	641953	642197	1705	+	.	ID="RND-5_FAMILY-1313";Tend="1029";Tstart="805";shortTE="F";uid="95c3af21-2b77-4655-8ff2-d49a74ec433c"
NW_015368242.1	RepeatMasker	DNA/hAT	1895953	1896458	2251	+	.	ID="RND-4_FAMILY-355";Tend="1402";Tstart="922";shortTE="F";uid="cbf3feb3-7012-46fe-adf9-477aee7e3c20"
NW_015368242.1	RepeatMasker	LINE/I-Jockey	788211	788569	1577	+	.	ID="RND-6_FAMILY-8560";Tend="1869";Tstart="1507";shortTE="F";uid="590c100e-6769-4302-870f-4e68e8f24415"
NW_015368242.1	RepeatMasker	DNA	1981812	1982022	777	+	.	ID="TTAA12_AP";Tend="524";Tstart="298";shortTE="F";uid="5f68f7ff-a17f-447d-b240-080ca27abd72"
NW_015368242.1	RepeatMasker	DNA/Kolobok-T2	393680	394049	1559	+	.	ID="RND-6_FAMILY-5382";Tend="1268";Tstart="905";shortTE="F";uid="1381cf60-eae8-4db0-908a-078a77d880c5"
NW_015368242.1	RepeatMasker	DNA	298905	299192	430	+	.	ID="RND-6_FAMILY-4389";Tend="1122";Tstart="838";shortTE="F";uid="d0b82f8a-8f19-47aa-b7e4-db6d25a8ac05"
NW_015368242.1	RepeatMasker	LINE/I	1482548	1482764	1050	+	.	ID="RND-6_FAMILY-139";Tend="1715";Tstart="1495";shortTE="F";uid="a503e71f-b42c-457c-8f56-fd7564419794"
NW_015368242.1	RepeatMasker	Unknown	880924	881595	4404	+	.	ID="RND-3_FAMILY-226";Tend="1678";Tstart="953";shortTE="F";uid="50cb54f5-58ed-4770-b3e9-b09f79e3450d"
NW_015368242.1	RepeatMasker	DNA/hAT-Charlie	945500	945683	608	+	.	ID="DNA8-51_AP";Tend="208";Tstart="1";shortTE="F";uid="430718e0-aa8b-4f79-82b0-89ff392e32b0"
NW_015368242.1	RepeatMasker	DNA/hAT-Tip100	960454	960632	715	+	.	ID="RND-6_FAMILY-1650";Tend="1265";Tstart="1103";shortTE="F";uid="c208d6f0-5a4c-402b-8ce0-9386649f9230"
NW_015368242.1	RepeatMasker	Retroposon?	1416116	1416363	575	+	.	ID="SINE2-1_AP";Tend="1473";Tstart="1226";shortTE="F";uid="a4516c7a-20fe-4276-8184-3da72d8c69b5"
NW_015368242.1	RepeatMasker	DNA/hAT-Tip100	1583072	1583949	2691	+	.	ID="RND-6_FAMILY-3977";Tend="1361";Tstart="503";shortTE="F";uid="d35384ad-031e-43ee-aba9-e4f19b583bcc"
NW_015368242.1	RepeatMasker	LINE/I	876590	876690	714	+	.	ID="RND-1_FAMILY-97";Tend="1254";Tstart="1154";shortTE="F";uid="619bab04-523a-44ad-9c40-c7adf9ee56b9"
NW_015368242.1	RepeatMasker	DNA/Kolobok-E	869257	870306	1419	+	.	ID="KOLOBOKE-2_AP";Tend="2211";Tstart="1142";shortTE="F";uid="ba246866-719a-44cf-87d7-2b2f11885e4b"
NW_015368242.1	RepeatMasker	Unknown	357454	357708	2015	+	.	ID="RND-6_FAMILY-4752";Tend="1220";Tstart="969";shortTE="F";uid="dd61f6cc-7f2a-4aa9-b51f-99e08babaae5"
NW_015368242.1	RepeatMasker	DNA/hAT-Charlie	1779141	1779425	566	+	.	ID="RND-5_FAMILY-2336";TEgroup="ctg_1%7CRND-5_FAMILY-2336%7C1";Tend="1362";Tstart="988";shortTE="T";uid="76ce24c7-3fb0-43d3-bb65-436ae7596854"
NW_015368242.1	RepeatMasker	DNA	707067	707169	514	+	.	ID="DNA8-93_AP";Tend="478";Tstart="353";shortTE="F";uid="ce625dc4-0d4e-429f-abfe-4c38fda1d6a9"
NW_015368242.1	RepeatMasker	DNA/hAT-Tip100	231629	231783	1037	+	.	ID="RND-1_FAMILY-42";Tend="1101";Tstart="938";shortTE="F";uid="63384659-0082-4225-a97c-8deee2538732"
NW_015368242.1	RepeatMasker	DNA/hAT-hAT19	684549	685035	1718	+	.	ID="DNA8-64B_AP";TEgroup="ctg_1%7CDNA8-64B_AP%7C2";Tend="922";Tstart="3";shortTE="F";uid="9bad99ca-3ae8-4415-b43c-f19ea2296bff"
NW_015368242.1	RepeatMasker	LINE/RTE-BovB	17185	17459	1772	+	.	ID="RND-5_FAMILY-92";Tend="1728";Tstart="1460";shortTE="F";uid="dc825682-de05-4da1-8fd2-148a9c6295f5"
NW_015368242.1	RepeatMasker	DNA	198775	199207	977	+	.	ID="RND-6_FAMILY-2733";Tend="1277";Tstart="864";shortTE="F";uid="3785c848-fef5-4ea3-92b6-918da71922cf"
NW_015368242.1	RepeatMasker	DNA	1349027	1349275	990	+	.	ID="dna4-2_ap";Tend="264";Tstart="2";shortTE="F";uid="eb9246d8-7ee9-4f0f-8480-360b7b356162"
NW_015368242.1	RepeatMasker	LINE/I-Jockey	409828	410068	573	+	.	ID="RND-6_FAMILY-4634";Tend="421";Tstart="199";shortTE="F";uid="d262b76c-d6bb-4dcf-9f1e-f6196b794d83"
NW_015368242.1	RepeatMasker	DNA/hAT?	61943	62095	412	+	.	ID="DNA8-60_AP";Tend="338";Tstart="165";shortTE="F";uid="2a981613-aaae-4bd0-b276-b5db7e00ef1d"
NW_015368242.1	RepeatMasker	DNA/hAT-hAT19	135244	135456	651	+	.	ID="RND-6_FAMILY-4043";Tend="1170";Tstart="967";shortTE="F";uid="9fbd2d75-c352-44ad-bdb3-0720dcc730df"
NW_015368242.1	RepeatMasker	Unknown	726167	726285	936	+	.	ID="RND-5_FAMILY-640";Tend="1019";Tstart="901";shortTE="F";uid="7bcb3a9e-99eb-4a8d-9326-96bf1985cd8f"
NW_015368242.1	RepeatMasker	DNA/Ginger	127385	127550	892	+	.	ID="RND-1_FAMILY-20";Tend="1653";Tstart="1484";shortTE="F";uid="42289bc7-7c43-4fc9-99a4-b66559a65b89"
NW_015368242.1	RepeatMasker	DNA/MULE-MuDR	759212	761164	4057	+	.	ID="RND-6_FAMILY-1729";Tend="2096";Tstart="182";shortTE="F";uid="182ffec9-2300-4d0b-a165-950fb9dd9e9e"
NW_015368242.1	RepeatMasker	DNA/hAT-Charlie	306073	307258	1928	+	.	ID="RND-4_FAMILY-965";Tend="2103";Tstart="947";shortTE="F";uid="dcc1fac7-6bf8-418e-a170-f2d8295c7f6b"
NW_015368242.1	RepeatMasker	Unknown	392595	392905	1636	+	.	ID="RND-1_FAMILY-12";Tend="1182";Tstart="872";shortTE="F";uid="0e3eb475-9cd5-453b-b3ec-fb75c22ecc11"
NW_015368242.1	RepeatMasker	DNA/hAT	346064	346244	473	+	.	ID="RND-4_FAMILY-355";Tend="1106";Tstart="942";shortTE="F";uid="918d0f0d-7e08-49f0-a181-a2b1b1a6401b"
NW_015368242.1	RepeatMasker	Unknown	1030748	1031497	1853	+	.	ID="RND-6_FAMILY-2747";Tend="1425";Tstart="681";shortTE="F";uid="56da1850-f58d-450a-a89c-0dc8e46915e1"
NW_015368242.1	RepeatMasker	DNA/Ginger	1648046	1648742	4787	+	.	ID="RND-1_FAMILY-20";Tend="1657";Tstart="932";shortTE="F";uid="5a9609bd-3a0a-442e-9f57-cb7a1828a728"
NW_015368242.1	RepeatMasker	DNA	931686	931824	419	+	.	ID="dna4-2_ap";Tend="140";Tstart="1";shortTE="F";uid="154f8946-fe09-4119-8982-c64e914ef5e5"
NW_015368242.1	RepeatMasker	LINE/RTE-BovB	370903	371129	491	+	.	ID="RND-5_FAMILY-981";Tend="895";Tstart="666";shortTE="F";uid="f3908b9d-4cd0-4feb-9cc3-17aab5a1d7e2"
NW_015368242.1	RepeatMasker	DNA/Kolobok-E	1681676	1681791	473	+	.	ID="KOLOBOKE-2_AP";Tend="1238";Tstart="1122";shortTE="F";uid="69598ac0-b271-4aad-b897-39f9eb946a92"
NW_015368242.1	RepeatMasker	DNA	898996	899461	1967	+	.	ID="DNA4-2_AP";Tend="732";Tstart="251";shortTE="F";uid="e1cfb5c8-8319-48ce-9dee-c988ec847797"
NW_015368242.1	RepeatMasker	DNA	404500	404706	558	+	.	ID="DNA8-25_AP";Tend="669";Tstart="485";shortTE="F";uid="f1d03292-dc7c-4cac-9fe9-1853a6971e0c"
NW_015368242.1	RepeatMasker	DNA/Ginger-1	655954	656156	592	+	.	ID="GINGER1-1_AP";Tend="3383";Tstart="3138";shortTE="F";uid="132bab90-7b19-4e36-a0cf-2b157097d112"
NW_015368242.1	RepeatMasker	Unknown	729362	729685	2316	+	.	ID="RND-5_FAMILY-6220";Tend="1153";Tstart="802";shortTE="F";uid="9d4a2b76-1c43-4aac-b0ae-e916ccc84ebf"
NW_015368242.1	RepeatMasker	DNA/MULE-MuDR	63220	63357	448	+	.	ID="RND-6_FAMILY-553";Tend="1332";Tstart="1178";shortTE="F";uid="895f72de-21df-4619-af7b-9dd2dc6145c9"
NW_015368242.1	RepeatMasker	Unknown	1525959	1526434	1199	+	.	ID="RND-6_FAMILY-5573";TEgroup="ctg_1%7CRND-6_FAMILY-5573%7C1";Tend="1455";Tstart="820";shortTE="F";uid="eb1068f8-1330-404e-b968-f0c7b70424c2"
NW_015368242.1	RepeatMasker	Unknown	1638561	1639340	4903	+	.	ID="RND-6_FAMILY-18606";Tend="1769";Tstart="956";shortTE="F";uid="1899b33e-471a-48db-a642-aea6e7369ff9"
NW_015368242.1	RepeatMasker	DNA	897120	897316	616	+	.	ID="dna4-2_ap";Tend="216";Tstart="1";shortTE="F";uid="44484b32-efa3-40c4-ac98-4342caa213c3"
NW_015368242.1	RepeatMasker	RC/Helitron	1264571	1264707	448	+	.	ID="RND-4_FAMILY-238";Tend="2354";Tstart="2213";shortTE="F";uid="929284e4-46a2-4140-8622-ae984b5610d0"
NW_015368242.1	RepeatMasker	DNA/hAT-Tip100	965499	965667	1048	+	.	ID="RND-1_FAMILY-168";Tend="1040";Tstart="874";shortTE="F";uid="511f72fd-3fd8-4d21-89f6-78d7d8024b61"
NW_015368242.1	RepeatMasker	DNA	993622	994052	2685	+	.	ID="RND-6_FAMILY-2733";Tend="1313";Tstart="879";shortTE="F";uid="34baabcd-173d-4130-bcfe-2c59c95ac4ac"
NW_015368242.1	RepeatMasker	Unknown	1550905	1551137	423	+	.	ID="RND-5_FAMILY-2099";Tend="1196";Tstart="966";shortTE="F";uid="dda83181-b4fd-4550-8003-a482d8ff19ab"
NW_015368242.1	RepeatMasker	DNA/hAT-Tip100	1390649	1390772	562	+	.	ID="RND-5_FAMILY-3315";Tend="883";Tstart="760";shortTE="F";uid="ce654571-6d11-4ebd-96cb-8a7d792dbd7a"
NW_015368242.1	RepeatMasker	DNA	1162590	1162900	2108	+	.	ID="RND-6_FAMILY-246";Tend="1237";Tstart="931";shortTE="F";uid="90861075-467e-4e93-b594-889e07a29347"
NW_015368242.1	RepeatMasker	LTR/Copia	1795579	1795848	474	+	.	ID="RND-6_FAMILY-1776";Tend="1040";Tstart="767";shortTE="F";uid="09c39cfb-5944-46f2-a16b-6e759817889b"
NW_015368242.1	RepeatMasker	DNA/hAT-Tip100	204537	204780	1180	+	.	ID="DNA8-62_AP";Tend="223";Tstart="1";shortTE="F";uid="6dcc6bd0-a9b0-49a8-84fb-4e56d074a43a"
NW_015368242.1	RepeatMasker	DNA/hAT-Ac	59955	60115	617	+	.	ID="RND-5_FAMILY-88";Tend="935";Tstart="766";shortTE="F";uid="49b25f71-3e33-4284-b0e6-716912f887d2"
NW_015368242.1	RepeatMasker	DNA/Ginger	1943340	1943575	412	+	.	ID="RND-1_FAMILY-21";Tend="2075";Tstart="1829";shortTE="F";uid="5dbca42b-1ece-4bf7-92aa-9887e658c5fa"
NW_015368242.1	RepeatMasker	Retroposon?	166520	166944	1668	+	.	ID="SINE2-1_AP";Tend="438";Tstart="1";shortTE="F";uid="87f44322-0033-4afc-98d8-2db55b913ec6"
NW_015368242.1	RepeatMasker	DNA	478242	478418	442	+	.	ID="TTAA8_AP";Tend="436";Tstart="277";shortTE="F";uid="979f7030-41f4-47cb-9bd4-ed6a3bde004b"
NW_015368242.1	RepeatMasker	DNA	1807149	1807587	2034	+	.	ID="TTAA8_AP";Tend="438";Tstart="1";shortTE="F";uid="4b9fa163-2f17-418a-902f-e49d3f8f122a"
NW_015368242.1	RepeatMasker	DNA/Ginger	1053960	1054231	556	+	.	ID="RND-1_FAMILY-21";Tend="1236";Tstart="962";shortTE="F";uid="b44fc79b-4e73-4174-a3c0-70bc0435fcd8"
NW_015368242.1	RepeatMasker	DNA/Kolobok-E	97528	98965	1298	+	.	ID="KOLOBOKE-2_AP";TEgroup="ctg_1%7CKOLOBOKE-2_AP%7C1";Tend="2211";Tstart="1142";shortTE="F";uid="1ce5b2ee-55c7-4dd8-8858-18f01aef2fc4"
NW_015368242.1	RepeatMasker	DNA/Ginger-1	1037008	1037131	503	+	.	ID="GINGER1-1_AP";Tend="3383";Tstart="3252";shortTE="F";uid="0d4921c0-5947-4b4d-a9c7-c2184122a559"
NW_015368242.1	RepeatMasker	DNA/Ginger-1	822378	822574	857	+	.	ID="GINGER1-1_AP";Tend="5197";Tstart="5002";shortTE="F";uid="ed46b358-43dc-4bd0-97f6-a1ae0778d748"
NW_015368242.1	RepeatMasker	Retroposon?	813838	814575	1242	+	.	ID="SINE2-2_AP";Tend="1998";Tstart="823";shortTE="F";uid="1ada2d8c-2409-4461-ae71-065b1ec91cb3"
NW_015368242.1	RepeatMasker	Unknown	889007	889364	1838	+	.	ID="RND-6_FAMILY-5339";Tend="1105";Tstart="748";shortTE="F";uid="cded3573-7d7d-4f88-86ff-8b721e02fdd1"
NW_015368242.1	RepeatMasker	DNA/hAT	1899544	1899699	884	+	.	ID="RND-4_FAMILY-659";Tend="1135";Tstart="985";shortTE="F";uid="b558070c-ab03-4227-ac36-445292c80ade"
NW_015368242.1	RepeatMasker	DNA	1046935	1047067	584	+	.	ID="ttaa3b_ap";Tend="153";Tstart="1";shortTE="F";uid="4dd26236-29b0-4852-b2f5-3d89fcc0189f"
NW_015368242.1	RepeatMasker	Unknown	1459160	1459528	1292	+	.	ID="RND-5_FAMILY-3818";Tend="1334";Tstart="925";shortTE="F";uid="9cd12c17-b344-48d4-b389-e10bcd740092"
NW_015368242.1	RepeatMasker	RC/Helitron	1323202	1323476	1254	+	.	ID="RND-6_FAMILY-4127";Tend="814";Tstart="540";shortTE="F";uid="edc34641-ba30-4042-82e5-9257cc189bab"
NW_015368242.1	RepeatMasker	Unknown	1068950	1069062	536	+	.	ID="RND-6_FAMILY-3978";Tend="1003";Tstart="894";shortTE="F";uid="de9a4e6a-e394-4297-a4c7-1b56361c143f"
NW_015368242.1	RepeatMasker	LINE/I	1194520	1194829	1995	+	.	ID="RND-5_FAMILY-263";Tend="1334";Tstart="1033";shortTE="F";uid="69be1c26-a485-4cef-867c-bc4313512e14"
NW_015368242.1	RepeatMasker	DNA/hAT-Tip100	2002162	2002524	1631	+	.	ID="RND-5_FAMILY-1973";Tend="1770";Tstart="1404";shortTE="F";uid="cf96178e-ce95-4ec8-be4d-ff68bdfa7b2e"
NW_015368242.1	RepeatMasker	Retroposon?	1194811	1195096	1005	+	.	ID="SINE2-1_AP";Tend="544";Tstart="236";shortTE="F";uid="1dc34a44-5f6a-44be-97ab-b9742d63bf41"
NW_015368242.1	RepeatMasker	DNA/Kolobok-E	786862	787003	632	+	.	ID="KOLOBOKE-4_AP";Tend="2918";Tstart="2765";shortTE="F";uid="63985195-5d6f-4416-bec1-3eb41f0db522"
NW_015368242.1	RepeatMasker	DNA/hAT-Tip100	1041969	1042347	2746	+	.	ID="RND-6_FAMILY-8295";Tend="2039";Tstart="1632";shortTE="F";uid="023acc44-cc1c-4041-bcc9-acdbb9e4feef"
NW_015368242.1	RepeatMasker	Unknown	1362718	1362889	419	+	.	ID="RND-1_FAMILY-2";Tend="1211";Tstart="1034";shortTE="F";uid="fd4ea488-68af-4663-9615-a73ea65456ac"
NW_015368242.1	RepeatMasker	DNA/hAT-Tip100	1063769	1063981	1250	+	.	ID="RND-6_FAMILY-3977";Tend="1402";Tstart="1191";shortTE="F";uid="1ec0a2c7-dcfa-4140-b344-57da78ed88a3"
NW_015368242.1	RepeatMasker	RC/Helitron	1360358	1361107	5571	+	.	ID="HELITRON-1_AP";Tend="2904";Tstart="2152";shortTE="F";uid="2319132f-1f88-4210-b652-724f7d8c8da0"
NW_015368242.1	RepeatMasker	DNA/Kolobok-E	1453928	1454086	452	+	.	ID="KOLOBOKE-2_AP";Tend="1277";Tstart="1119";shortTE="F";uid="36e13ff6-97d6-4587-96ef-2cb6261e8f67"
NW_015368242.1	RepeatMasker	DNA	2056640	2056764	1061	+	.	ID="DNA3-1_AP";Tend="125";Tstart="1";shortTE="F";uid="4dfd9b9b-2274-48e3-90af-cc51251fa9e3"
NW_015368242.1	RepeatMasker	DNA	45929	46261	491	+	.	ID="DNA4-3_AP";Tend="452";Tstart="121";shortTE="F";uid="728b4b54-8f7f-4349-a6ee-6cdf47d8645a"
NW_015368242.1	RepeatMasker	DNA	1581663	1582149	670	+	.	ID="DNA-TTAA-1_AP";TEgroup="ctg_1%7CDNA-TTAA-1_AP%7C1";Tend="423";Tstart="59";shortTE="F";uid="eddd6ede-eb49-49e1-9fac-21b7df74742b"
NW_015368242.1	RepeatMasker	DNA	473933	474066	440	+	.	ID="RND-5_FAMILY-2221";Tend="2079";Tstart="1947";shortTE="F";uid="36cb903b-cde3-40eb-bab3-8da03cdeb9f6"
NW_015368242.1	RepeatMasker	DNA/hAT-Charlie	1859044	1859370	1532	+	.	ID="RND-4_FAMILY-1634";Tend="1265";Tstart="964";shortTE="F";uid="0a51f28a-53f6-44b1-9928-a1a6a19a4e28"
NW_015368242.1	RepeatMasker	DNA/hAT-hAT19	1611696	1612012	731	+	.	ID="HAT-4_LMI";Tend="1278";Tstart="962";shortTE="F";uid="1eedad36-96da-46a0-a442-a638a7b63a7c"
NW_015368242.1	RepeatMasker	DNA	283331	283624	1024	+	.	ID="DNA4-2_AP";Tend="304";Tstart="2";shortTE="F";uid="75b2a52a-399d-4c9d-86e4-5fd3d738ad35"
NW_015368242.1	RepeatMasker	DNA/Ginger-1	1284698	1284996	1751	+	.	ID="RND-6_FAMILY-17210";Tend="1233";Tstart="945";shortTE="F";uid="6e356594-1aab-4ad6-a256-b7c45cf8d999"
NW_015368242.1	RepeatMasker	DNA	1349267	1349647	1749	+	.	ID="DNA4-2_AP";Tend="767";Tstart="396";shortTE="F";uid="39294936-5479-4be4-8a07-c520a8840d4d"
NW_015368242.1	RepeatMasker	LINE/RTE-BovB	1240518	1241469	643	-	.	ID="RND-5_FAMILY-7071";Tend="1345";Tstart="403";shortTE="F";uid="dab8eb40-8d31-4b7e-98c6-6d584f675b2b"
NW_015368242.1	RepeatMasker	DNA	1810572	1810818	1395	-	.	ID="ttaa3b_ap";Tend="420";Tstart="176";shortTE="F";uid="a998b488-87b7-44ea-9a89-b1f28abe7643"
NW_015368242.1	RepeatMasker	DNA	443473	443814	1436	-	.	ID="TTAA3_AP";Tend="388";Tstart="56";shortTE="F";uid="e22b236b-8c3c-49a7-bf97-c5b41e0da6d9"
NW_015368242.1	RepeatMasker	DNA/Ginger	1505154	1505831	4930	-	.	ID="RND-1_FAMILY-21";Tend="1778";Tstart="1103";shortTE="F";uid="4d4cea7c-c07f-43a3-a5cd-d98d9f99334d"
NW_015368242.1	RepeatMasker	RC/Helitron	557958	558099	565	-	.	ID="RND-1_FAMILY-17";Tend="1627";Tstart="1485";shortTE="F";uid="46cdcaa2-ccf0-4498-9925-d5932eab383b"
NW_015368242.1	RepeatMasker	DNA/hAT-Tip100	957838	958055	751	-	.	ID="RND-1_FAMILY-136";Tend="1119";Tstart="859";shortTE="F";uid="2b57f0c1-0596-4d2d-a231-4420ec1698bf"
NW_015368242.1	RepeatMasker	Retroposon?	1053336	1053998	1854	-	.	ID="SINE2-2_AP";Tend="731";Tstart="1";shortTE="F";uid="85d76ffd-95fd-48ee-bb5d-c2eba4c19293"
NW_015368242.1	RepeatMasker	DNA/hAT-Charlie	738919	739196	902	-	.	ID="RND-4_FAMILY-1634";Tend="1253";Tstart="959";shortTE="F";uid="d3fd2f63-858f-451c-aef0-d16d499cdce8"
NW_015368242.1	RepeatMasker	DNA	237740	238474	5025	-	.	ID="RND-6_FAMILY-246";Tend="1665";Tstart="927";shortTE="F";uid="611d1430-0ec4-4ab7-aa37-57e85cac85e6"
NW_015368242.1	RepeatMasker	DNA/hAT-hAT19	185141	185448	1061	-	.	ID="RND-5_FAMILY-1717";Tend="1623";Tstart="1292";shortTE="F";uid="282872af-7291-4b89-8de3-c765d67182ba"
NW_015368242.1	RepeatMasker	DNA/hAT?	1323953	1325115	5329	-	.	ID="RND-5_FAMILY-116";Tend="2044";Tstart="891";shortTE="F";uid="2fd37856-caeb-4055-9382-83d02946a5ef"
NW_015368242.1	RepeatMasker	Unknown	1564381	1564782	1140	-	.	ID="RND-3_FAMILY-226";TEgroup="ctg_1%7CRND-3_FAMILY-226%7C1";Tend="1745";Tstart="955";shortTE="F";uid="fd467b24-bf62-4420-a92a-94113436e293"
NW_015368242.1	RepeatMasker	DNA	1754528	1755036	530	-	.	ID="DNA4-2_AP";Tend="526";Tstart="1";shortTE="F";uid="e0c6baf5-fc8f-4af1-b103-7253d0fae4e6"
NW_015368242.1	RepeatMasker	RC/Helitron	430635	432267	11191	-	.	ID="RND-1_FAMILY-134";Tend="2375";Tstart="743";shortTE="F";uid="822fb331-616f-4680-8d2a-145d15e306f8"
NW_015368242.1	RepeatMasker	DNA/hAT-Charlie	1851315	1851773	3067	-	.	ID="RND-6_FAMILY-6122";Tend="1283";Tstart="832";shortTE="F";uid="cfe8fd21-692c-41c0-a655-1522f5fcbc96"
NW_015368242.1	RepeatMasker	Unknown	1793416	1793570	1183	-	.	ID="RND-6_FAMILY-5611";Tend="1005";Tstart="851";shortTE="F";uid="07ec7e86-507f-4628-9b3a-4b06b620122d"
NW_015368242.1	RepeatMasker	Unknown	1851165	1851318	1083	-	.	ID="RND-1_FAMILY-161";Tend="1197";Tstart="1046";shortTE="F";uid="d4ea5a8a-9fba-41c0-888b-b3d6b3d6de63"
NW_015368242.1	RepeatMasker	LINE/I	915925	916153	1367	-	.	ID="RND-1_FAMILY-55";Tend="1097";Tstart="855";shortTE="F";uid="6999160e-8870-4fb9-bb68-0b5a64f23d17"
NW_015368242.1	RepeatMasker	DNA/hAT-Charlie	1214014	1214311	1014	-	.	ID="RND-5_FAMILY-2336";Tend="1315";Tstart="990";shortTE="F";uid="c14f2a3f-a7b3-4030-abdc-585bcc0f3cc4"
NW_015368242.1	RepeatMasker	DNA	274971	275585	1342	-	.	ID="DNA4-2_AP";Tend="750";Tstart="1";shortTE="F";uid="7ba684c2-1677-4f0d-aed6-06137f56a7a7"
NW_015368242.1	RepeatMasker	DNA/hAT-hAT19	424024	424437	3333	-	.	ID="RND-5_FAMILY-5918";Tend="1604";Tstart="1189";shortTE="F";uid="2bfd094d-f55d-4558-bbdd-93fb9cb61695"
NW_015368242.1	RepeatMasker	LINE/R1	505575	506123	1530	-	.	ID="RND-5_FAMILY-2827";Tend="1281";Tstart="753";shortTE="F";uid="dc1ca7ae-cafa-4b77-8a44-91ef7a7b6d25"
NW_015368242.1	RepeatMasker	DNA	1810954	1811071	476	-	.	ID="DNA8-46_AP";Tend="389";Tstart="264";shortTE="F";uid="280820fa-1cc2-4a6c-8346-30d9411b5993"
NW_015368242.1	RepeatMasker	DNA/hAT	1133777	1133925	762	-	.	ID="DNA8-76_AP";Tend="455";Tstart="303";shortTE="F";uid="7bdcb2b7-442f-4792-be36-22ff44b8d6e1"
NW_015368242.1	RepeatMasker	RC/Helitron	2056771	2056956	1333	-	.	ID="RND-5_FAMILY-4810";Tend="1780";Tstart="1595";shortTE="F";uid="3f6f5460-3dfc-4bd8-85af-b83e8d481ba7"
NW_015368242.1	RepeatMasker	DNA/hAT-hAT19	185612	185805	461	-	.	ID="RND-5_FAMILY-1717";Tend="1204";Tstart="995";shortTE="F";uid="207f253c-f050-4f14-8276-3c6eb0810b4b"
NW_015368242.1	RepeatMasker	DNA/MULE-NOF	801245	801924	2311	-	.	ID="RND-5_FAMILY-954";Tend="1132";Tstart="590";shortTE="F";uid="7450ef5d-faeb-4ca4-a911-c4212e6b4222"
NW_015368242.1	RepeatMasker	LINE/I-Jockey	742850	742983	455	-	.	ID="RND-6_FAMILY-7366";Tend="2034";Tstart="1901";shortTE="F";uid="17860514-499f-4762-9bae-2ae5d4098087"
NW_015368242.1	RepeatMasker	DNA/Sola-2	1609932	1610326	3175	-	.	ID="RND-1_FAMILY-15";Tend="1309";Tstart="916";shortTE="F";uid="f2065c2f-11fa-41e0-b320-96b4c7915af8"
NW_015368242.1	RepeatMasker	LINE/R1-LOA	319542	319886	954	-	.	ID="RND-4_FAMILY-280";TEgroup="ctg_1%7CRND-4_FAMILY-280%7C1";Tend="1438";Tstart="724";shortTE="F";uid="697f3d08-9d4e-4022-a046-0ce1c9a427fe"
NW_015368242.1	RepeatMasker	DNA/Kolobok-E	1578666	1578882	745	-	.	ID="KOLOBOKE-3_AP";Tend="221";Tstart="5";shortTE="F";uid="c790e260-d768-4f06-92ab-702dc5b92dbd"
NW_015368242.1	RepeatMasker	DNA	150103	150264	1087	-	.	ID="DNA8-75_AP";Tend="161";Tstart="1";shortTE="F";uid="c9dc7f4f-ac52-412a-bd9f-1489e24cf563"
NW_015368242.1	RepeatMasker	DNA/Ginger	1053094	1053257	693	-	.	ID="RND-1_FAMILY-21";Tend="2514";Tstart="2352";shortTE="F";uid="3900add2-53c3-419f-944a-05280ed51332"
NW_015368242.1	RepeatMasker	DNA	717448	718134	1610	-	.	ID="DNA4-2_AP";Tend="717";Tstart="72";shortTE="F";uid="a783561a-3f84-45ec-b98c-d37531668318"
NW_015368242.1	RepeatMasker	Unknown	953868	953981	551	-	.	ID="RND-6_FAMILY-4572";Tend="701";Tstart="568";shortTE="F";uid="e65a0a41-a6dd-4d33-8fbe-ec6a71be825e"
NW_015368242.1	RepeatMasker	Retroposon?	950236	950483	530	-	.	ID="SINE2-1_AP";Tend="1427";Tstart="1164";shortTE="F";uid="5fc50bd0-774c-4845-8cf4-a4daabd6c8f3"
NW_015368242.1	RepeatMasker	Unknown	1168597	1168839	947	-	.	ID="RND-3_FAMILY-226";Tend="1224";Tstart="950";shortTE="F";uid="c0889be5-ba66-4103-ba56-6656682f5127"
NW_015368242.1	RepeatMasker	DNA/Kolobok-E	1053997	1054843	520	-	.	ID="KOLOBOKE-2_AP";Tend="2008";Tstart="1119";shortTE="F";uid="713f9498-0f0d-4a6d-b0d2-86b027e5e013"
NW_015368242.1	RepeatMasker	LINE/I	871048	871357	1616	-	.	ID="RND-5_FAMILY-1213";Tend="1466";Tstart="1193";shortTE="F";uid="124eb801-da48-4e3d-b129-6efb02f34e81"
NW_015368242.1	RepeatMasker	LINE/I-Jockey	598850	599552	1971	-	.	ID="RND-6_FAMILY-93";Tend="1714";Tstart="1015";shortTE="F";uid="ee1fba00-f77a-4472-902f-402d11ed16e4"
NW_015368242.1	RepeatMasker	Unknown	230754	231217	3629	-	.	ID="RND-1_FAMILY-83";Tend="1438";Tstart="962";shortTE="F";uid="9179b894-c9fb-43d7-894f-e624b54bbd88"
NW_015368242.1	RepeatMasker	DNA/hAT-Tip100	287545	287964	1230	-	.	ID="RND-5_FAMILY-5021";Tend="1126";Tstart="695";shortTE="F";uid="8b1ce975-7ff5-4e5b-9f5c-d3e88a31a778"
NW_015368242.1	RepeatMasker	Retroposon?	822575	823211	2666	-	.	ID="SINE2-1_AP";Tend="549";Tstart="83";shortTE="F";uid="f977ed64-ccc4-4bfe-a7a5-20e4a6919f9b"
NW_015368242.1	RepeatMasker	LTR/Copia	335524	336006	1473	-	.	ID="RND-6_FAMILY-1776";Tend="1252";Tstart="763";shortTE="F";uid="3d9daf5d-7321-473d-ba5b-e7f02e8e73c6"
NW_015368242.1	RepeatMasker	DNA/hAT-Tip100	781818	782152	632	-	.	ID="RND-6_FAMILY-17311";Tend="907";Tstart="550";shortTE="F";uid="6129f89f-b75a-4528-a07e-02206084e172"
NW_015368242.1	RepeatMasker	DNA/hAT-Tip100	219007	219151	1283	-	.	ID="RND-1_FAMILY-136";Tend="1117";Tstart="973";shortTE="F";uid="bfeedafb-9954-4b48-a142-0d000bfe8ce6"
NW_015368242.1	RepeatMasker	Unknown	877881	878190	654	-	.	ID="RND-5_FAMILY-1794";Tend="1469";Tstart="1159";shortTE="F";uid="386450ee-066a-4b58-9e06-f58402141f11"
NW_015368242.1	RepeatMasker	LINE/I	2058988	2059276	1680	-	.	ID="RND-6_FAMILY-376";Tend="1717";Tstart="1416";shortTE="F";uid="5c92b07c-53e4-4aa2-aeb0-0bc15c019005"
NW_015368242.1	RepeatMasker	Unknown	989296	989468	1008	-	.	ID="RND-6_FAMILY-4190";Tend="1142";Tstart="946";shortTE="F";uid="e7154bc4-459c-4c59-84fc-baa7937f5b5f"
NW_015368242.1	RepeatMasker	Unknown	1675104	1675296	1121	-	.	ID="RND-5_FAMILY-2329";Tend="1689";Tstart="1514";shortTE="F";uid="17b74e75-9d0f-4942-bdf6-7aee5281e7e2"
NW_015368242.1	RepeatMasker	DNA	199208	199335	907	-	.	ID="TTAA3_AP";Tend="429";Tstart="303";shortTE="F";uid="ac63d479-59fc-4ef0-b5a7-6b9bd7f6e10c"
NW_015368242.1	RepeatMasker	DNA/Kolobok-E	150791	151258	2276	-	.	ID="RND-1_FAMILY-19";TEgroup="ctg_1%7CRND-1_FAMILY-19%7C1";Tend="1795";Tstart="1199";shortTE="F";uid="dd43f6c8-e3a3-491d-94fe-257456f78352"
NW_015368242.1	RepeatMasker	DNA/hAT-Tip100	161578	161812	900	-	.	ID="RND-4_FAMILY-220";TEgroup="ctg_1%7CRND-4_FAMILY-220%7C1";Tend="1631";Tstart="793";shortTE="F";uid="6e079eb9-95e3-403e-b980-464f26140728"
NW_015368242.1	RepeatMasker	Unknown	1170657	1171038	1894	-	.	ID="RND-6_FAMILY-1868";Tend="1268";Tstart="901";shortTE="F";uid="15b45c1d-1b1e-479e-b142-847705de4d28"
NW_015368242.1	RepeatMasker	LINE/I-Jockey	47551	48019	2488	-	.	ID="RND-5_FAMILY-471";Tend="923";Tstart="512";shortTE="F";uid="50932035-9ba3-418e-9db2-b7871eea626b"
NW_015368242.1	RepeatMasker	Unknown	673604	673945	2318	-	.	ID="RND-1_FAMILY-60";Tend="1524";Tstart="1211";shortTE="F";uid="9383e23e-9d55-40b6-b5b7-e11966422072"
NW_015368242.1	RepeatMasker	LINE/I-Jockey	471759	471978	422	-	.	ID="TART_DV";Tend="2961";Tstart="2739";shortTE="F";uid="2c101a8e-b17b-4f2d-b5fb-2459c211391f"
NW_015368242.1	RepeatMasker	DNA	981978	982188	977	-	.	ID="TTAA3B_AP";Tend="436";Tstart="220";shortTE="F";uid="a9509130-d312-4e8b-a0d1-57994006882f"
NW_015368242.1	RepeatMasker	LINE/I	1935922	1936217	982	-	.	ID="RND-6_FAMILY-139";Tend="1767";Tstart="1471";shortTE="F";uid="c0936bb8-8b30-4d77-ae9d-9d335dc766b0"
NW_015368242.1	RepeatMasker	Unknown	397250	397499	467	-	.	ID="RND-6_FAMILY-770";Tend="1310";Tstart="1041";shortTE="F";uid="4fdf9d74-e65e-4562-8ffa-b1607bba9fef"
NW_015368242.1	RepeatMasker	Unknown	1534103	1534709	4555	-	.	ID="RND-6_FAMILY-2915";Tend="1434";Tstart="794";shortTE="F";uid="04551d13-9bfa-4d2a-a818-07a52f6084c2"
NW_015368242.1	RepeatMasker	Unknown	260214	260456	951	-	.	ID="RND-6_FAMILY-9932";Tend="1386";Tstart="1139";shortTE="F";uid="41935b4d-5c9c-4e66-890c-53cc24246762"
NW_015368242.1	RepeatMasker	LINE/I-Jockey	453437	454180	1196	-	.	ID="RND-6_FAMILY-2559";TEgroup="ctg_1%7CRND-6_FAMILY-2559%7C1";Tend="729";Tstart="310";shortTE="F";uid="9cd79e93-ca90-415b-bb5f-7cf68aac5cba"
NW_015368242.1	RepeatMasker	DNA	1783896	1784340	2578	-	.	ID="TTAA3B_AP";Tend="436";Tstart="1";shortTE="F";uid="de9a467e-2368-43c1-bc8e-b13fdfe5c025"
NW_015368242.1	RepeatMasker	DNA/MULE-MuDR	1355667	1356401	5576	-	.	ID="RND-6_FAMILY-1730";Tend="1168";Tstart="457";shortTE="F";uid="2f9e3b33-b386-41b4-b4cd-a1fa5e2a2e1b"
NW_015368242.1	RepeatMasker	DNA	1079868	1080158	1210	-	.	ID="TTAA2D_AP";Tend="430";Tstart="121";shortTE="F";uid="f6a50ebd-ad62-48eb-8f29-bdbf2cb172a6"
NW_015368242.1	RepeatMasker	DNA/Ginger-1	1132700	1132806	643	-	.	ID="RND-6_FAMILY-17210";Tend="1087";Tstart="981";shortTE="F";uid="b7b5ef2c-58f8-4e13-997d-6bd9966c7369"
NW_015368242.1	RepeatMasker	DNA/hAT-Tip100	1378783	1378941	729	-	.	ID="DNA8-102_AP";Tend="155";Tstart="1";shortTE="F";uid="11339495-b206-407b-a6c5-e9dea5a966c4"
NW_015368242.1	RepeatMasker	DNA/MULE-MuDR	1240263	1240367	437	-	.	ID="RND-5_FAMILY-3566";Tend="720";Tstart="631";shortTE="F";uid="e33fc5fe-50bd-4e9f-bf99-0a0815830f5e"
NW_015368242.1	RepeatMasker	LTR/Copia	620391	620492	1231	-	.	ID="RND-6_FAMILY-1776";Tend="1144";Tstart="752";shortTE="F";uid="b1bd2e08-c7fa-4c49-85e3-8c7f1bbdfa9c"
NW_015368242.1	RepeatMasker	DNA	1938488	1938729	695	-	.	ID="TTAA4B_AP";Tend="415";Tstart="196";shortTE="F";uid="cede9a36-cc89-457a-981f-da90ed69e8eb"
NW_015368242.1	RepeatMasker	DNA/MULE-MuDR	2054040	2054705	2835	-	.	ID="RND-6_FAMILY-1566";Tend="1723";Tstart="1108";shortTE="F";uid="e7c4094f-6401-4437-a0cc-8f3eec90aa9d"
NW_015368242.1	RepeatMasker	Retroposon?	866458	866898	799	-	.	ID="SINE2-1_AP";Tend="479";Tstart="1";shortTE="F";uid="21a0a573-85dd-426e-b9e9-8745af5ec7cc"
NW_015368242.1	RepeatMasker	DNA	1918125	1918291	899	-	.	ID="ttaa3b_ap";Tend="202";Tstart="44";shortTE="F";uid="ed0a0610-3531-4c97-8c67-bb0db5c1e548"
NW_015368242.1	RepeatMasker	DNA	375110	375724	1004	-	.	ID="DNA8-61_AP";Tend="646";Tstart="1";shortTE="F";uid="291da713-88ed-4753-b1b2-d90029ddaa0c"
NW_015368242.1	RepeatMasker	LINE/I	1455369	1456090	3679	-	.	ID="RND-5_FAMILY-4777";Tend="1316";Tstart="563";shortTE="F";uid="b535a66d-c564-47fa-9697-adf561f953eb"
NW_015368242.1	RepeatMasker	DNA/hAT-Tip100	1547365	1547520	587	-	.	ID="DNA8-65_AP";Tend="168";Tstart="1";shortTE="F";uid="38c78ce4-a765-4c13-84f6-e83920a9a25f"
NW_015368242.1	RepeatMasker	Unknown	689231	689511	2371	-	.	ID="RND-1_FAMILY-2";Tend="1211";Tstart="930";shortTE="F";uid="18f5ea1c-5937-4fa1-8fca-7c7b2dc0dcb2"
NW_015368242.1	RepeatMasker	Unknown	400740	401139	2502	-	.	ID="RND-6_FAMILY-3978";Tend="1409";Tstart="1036";shortTE="F";uid="57ea967d-85b8-425f-87d8-7617172aa959"
NW_015368242.1	RepeatMasker	DNA/TcMar-Tigger	658873	659066	624	-	.	ID="RND-5_FAMILY-3645";Tend="1557";Tstart="1464";shortTE="F";uid="b805a2ea-f149-4aa9-be4a-bebe7270467e"
NW_015368242.1	RepeatMasker	DNA/hAT-Tip100	1781101	1781345	1408	-	.	ID="RND-6_FAMILY-6710";Tend="1208";Tstart="977";shortTE="F";uid="0b7c845d-386a-45fd-ac5b-77ea20f36e49"
NW_015368242.1	RepeatMasker	DNA/hAT-hAT19	1381461	1381997	2292	-	.	ID="RND-4_FAMILY-1517";Tend="1443";Tstart="910";shortTE="F";uid="f29e31d0-844c-4b23-b642-b3961ad884a3"
NW_015368242.1	RepeatMasker	Unknown	1222482	1222658	596	-	.	ID="RND-5_FAMILY-12766";Tend="1106";Tstart="928";shortTE="F";uid="87c61339-fc64-46da-b09e-54414b78b04a"
NW_015368242.1	RepeatMasker	DNA	944809	945209	1800	-	.	ID="TTAA2C_AP";Tend="402";Tstart="2";shortTE="F";uid="bfdacfb3-b768-4281-b9d7-740816b66710"
NW_015368242.1	RepeatMasker	DNA/hAT-Tip100	164789	164954	1345	-	.	ID="DNA8-16B_AP";Tend="167";Tstart="1";shortTE="F";uid="bb062fd0-d87c-4d8f-9888-06c1e045db99"
NW_015368242.1	RepeatMasker	Unknown	2001983	2002162	1175	-	.	ID="RND-6_FAMILY-15696";Tend="1167";Tstart="975";shortTE="F";uid="4c60740c-f9c5-43d3-bcfd-8a676e806ef1"
NW_015368242.1	RepeatMasker	DNA/hAT-hAT19	878573	878704	527	-	.	ID="RND-6_FAMILY-1263";Tend="1016";Tstart="885";shortTE="F";uid="96f5f469-348d-4d66-96cb-17ac7dcb6c2f"
NW_015368242.1	RepeatMasker	Retroposon?	1151900	1152266	979	-	.	ID="SINE2-2_AP";Tend="1230";Tstart="1023";shortTE="F";uid="ce4796e2-ddcb-4dc2-81e2-88fdf0fab8de"
NW_015368242.1	RepeatMasker	DNA/Kolobok-E	786885	787035	461	-	.	ID="KOLOBOKE-3_AP";Tend="5081";Tstart="4932";shortTE="F";uid="548a2210-2918-47ba-9328-49b353c0d686"
NW_015368242.1	RepeatMasker	DNA/Ginger	97462	98547	5405	-	.	ID="RND-1_FAMILY-21";Tend="2507";Tstart="819";shortTE="F";uid="ec3d37d1-d233-4959-8132-e15bbe4afd52"
NW_015368242.1	RepeatMasker	DNA/Ginger-1	762194	762398	763	-	.	ID="GINGER1-1_AP";Tend="4413";Tstart="4201";shortTE="F";uid="e3886cb0-a8ca-410d-b79c-666cbcacfed7"
NW_015368242.1	RepeatMasker	DNA	149455	149739	595	-	.	ID="DNA8-75_AP";TEgroup="ctg_1%7CDNA8-75_AP%7C1";Tend="667";Tstart="69";shortTE="T";uid="3b97eb73-e7f2-48cc-a054-310d0461959f"
NW_015368242.1	RepeatMasker	DNA	1551648	1552343	893	-	.	ID="DNA4-2_AP";Tend="769";Tstart="1";shortTE="F";uid="aa89c77f-c0a8-482e-bc02-6cdf81c650b1"
NW_015368242.1	RepeatMasker	Unknown	1645729	1645850	451	-	.	ID="RND-4_FAMILY-761";Tend="944";Tstart="829";shortTE="F";uid="b1483b27-13a5-4736-8864-d14c09a94446"
NW_015368242.1	RepeatMasker	DNA	130954	131211	901	-	.	ID="DNA4-2_AP";Tend="769";Tstart="521";shortTE="F";uid="2919abca-7d1e-459e-a66e-ff01507aae0a"
NW_015368242.1	RepeatMasker	DNA/MULE-MuDR	864857	865038	406	-	.	ID="RND-5_FAMILY-778";TEgroup="ctg_1%7CRND-5_FAMILY-778%7C2";Tend="603";Tstart="478";shortTE="T";uid="53f96726-25bf-4921-9e4b-f433c2e1d1ce"
NW_015368242.1	RepeatMasker	DNA/hAT?	221229	221370	910	-	.	ID="RND-4_FAMILY-1826";Tend="511";Tstart="370";shortTE="F";uid="02086c1f-42fa-4064-be5c-adeb25210a4a"
NW_015368242.1	RepeatMasker	DNA/MULE-MuDR	218372	218798	2313	-	.	ID="RND-6_FAMILY-7";TEgroup="ctg_1%7CRND-6_FAMILY-7%7C1";Tend="1158";Tstart="688";shortTE="F";uid="bfea52de-5e25-4123-9449-3946e064eac5"
NW_015368242.1	RepeatMasker	LINE/I-Jockey	828911	829245	761	-	.	ID="RND-6_FAMILY-712";Tend="1163";Tstart="828";shortTE="F";uid="650f0432-3a4a-49a1-a2a1-6272517cfe1d"
NW_015368242.1	RepeatMasker	DNA/hAT-Ac	1584300	1584486	570	-	.	ID="RND-6_FAMILY-7887";Tend="1472";Tstart="1302";shortTE="F";uid="a2f9c6ff-a1f8-4a93-bd01-0d4c575d73e2"
NW_015368242.1	RepeatMasker	DNA	1523192	1523430	960	-	.	ID="TTAA3B_AP";Tend="436";Tstart="116";shortTE="F";uid="b02422ff-4ef0-4d61-811e-e344a9734fd0"
NW_015368242.1	RepeatMasker	Unknown	154541	154823	741	-	.	ID="RND-5_FAMILY-1313";Tend="1103";Tstart="825";shortTE="F";uid="3b54bde1-f028-45f1-ba3d-778bacae4b0b"
NW_015368242.1	RepeatMasker	DNA/Ginger-2	421995	422316	2027	-	.	ID="RND-6_FAMILY-6245";Tend="1256";Tstart="939";shortTE="F";uid="d37c6feb-3081-4229-93f1-be709bd61898"
NW_015368242.1	RepeatMasker	DNA/TcMar-m44	378805	378928	492	-	.	ID="dnax-3b_ap";Tend="138";Tstart="1";shortTE="F";uid="b9facba1-e81a-4864-8215-763195235280"
NW_015368242.1	RepeatMasker	Unknown	989767	989899	764	-	.	ID="RND-6_FAMILY-4190";Tend="928";Tstart="795";shortTE="F";uid="711825f2-dbdd-42d9-8c86-1aa4a95ec91b"
NW_015368242.1	RepeatMasker	Unknown	395973	396374	787	-	.	ID="RND-3_FAMILY-226";Tend="1754";Tstart="1368";shortTE="F";uid="187685d5-b62a-41e1-9029-d3bc5cd87862"
NW_015368242.1	RepeatMasker	DNA	377878	378127	919	-	.	ID="DNA4-2_AP";Tend="651";Tstart="407";shortTE="F";uid="29f94568-934b-4b66-aa02-b05e6ee56107"
NW_015368242.1	RepeatMasker	LINE/R1	470601	470995	487	-	.	ID="RTAG4";Tend="2050";Tstart="1665";shortTE="F";uid="9f144de0-2ac4-4bf0-a5a6-9e221267d68f"
NW_015368242.1	RepeatMasker	DNA	843206	843438	838	-	.	ID="DNAX-2_AP";Tend="267";Tstart="17";shortTE="F";uid="e4f1c0ac-ddf5-4fbd-931c-496a852fac06"
NW_015368242.1	RepeatMasker	DNA/hAT-Tip100	134086	134225	930	-	.	ID="RND-6_FAMILY-5868";Tend="435";Tstart="308";shortTE="F";uid="0f94e84a-4f72-47e5-ae22-bae960383a55"
NW_015368242.1	RepeatMasker	DNA/MULE-MuDR	948214	948668	2753	-	.	ID="RND-5_FAMILY-2819";Tend="1358";Tstart="935";shortTE="F";uid="ff441771-c18d-40b4-b33c-6cb6e8e86f65"
NW_015368242.1	RepeatMasker	Unknown	1851724	1851831	613	-	.	ID="RND-1_FAMILY-161";Tend="1051";Tstart="950";shortTE="F";uid="16557e9e-1764-4a4a-a031-aab13735f5cb"
NW_015368242.1	RepeatMasker	DNA	1049194	1049350	723	-	.	ID="TTAA3_AP";Tend="429";Tstart="278";shortTE="F";uid="95d4f971-12ae-4585-b764-9258ac200efe"
NW_015368242.1	RepeatMasker	RC/Helitron	220750	220987	1254	-	.	ID="RND-6_FAMILY-7159";Tend="1184";Tstart="959";shortTE="F";uid="4ba1473e-ddd6-4e2c-92b3-c5e705057bec"
NW_015368242.1	RepeatMasker	Unknown	1894570	1894925	1110	-	.	ID="RND-1_FAMILY-0";Tend="1231";Tstart="956";shortTE="F";uid="2c325620-721c-4cd1-8630-729c3464ed39"
NW_015368242.1	RepeatMasker	LINE/I	1852998	1853218	413	-	.	ID="RND-6_FAMILY-2213";Tend="1081";Tstart="861";shortTE="F";uid="aef3435b-b4ee-4186-9676-d1957c54d932"
NW_015368242.1	RepeatMasker	Retroposon?	1608517	1608979	658	-	.	ID="SINE2-1_AP";Tend="1759";Tstart="1243";shortTE="F";uid="594d490c-e13b-4e1e-b661-f79463908998"
NW_015368242.1	RepeatMasker	DNA/Ginger-1	379601	379956	1771	-	.	ID="RND-6_FAMILY-17210";Tend="1413";Tstart="1037";shortTE="F";uid="fdd0055a-2d13-4c16-8b83-51a787d57666"
NW_015368242.1	RepeatMasker	DNA/hAT-Ac	1584997	1585147	554	-	.	ID="RND-6_FAMILY-7887";Tend="819";Tstart="671";shortTE="F";uid="ee7beb76-c287-4b1b-a61a-7601608670f3"
NW_015368242.1	RepeatMasker	DNA	907377	907831	865	-	.	ID="DNAX-2_AP";Tend="467";Tstart="1";shortTE="F";uid="612a20e6-b4ad-4b05-99b8-b10f6c50d808"
NW_015368242.1	RepeatMasker	Retroposon?	206182	206578	686	-	.	ID="RND-5_FAMILY-2833";Tend="1644";Tstart="1306";shortTE="F";uid="333a16cd-cd71-419a-beeb-6b1f5bb4a9ea"
NW_015368242.1	RepeatMasker	RC/Helitron	1325159	1325430	1294	-	.	ID="RND-1_FAMILY-17";Tend="1301";Tstart="996";shortTE="F";uid="128f3f9b-a198-480d-849d-792ef6629cb6"
NW_015368242.1	RepeatMasker	DNA/hAT-hAT19	1797426	1797989	415	-	.	ID="DNA8-74_AP";TEgroup="ctg_1%7CDNA8-74_AP%7C1";Tend="902";Tstart="1";shortTE="T";uid="4bf08dfb-a68d-4e47-9d8e-d055193a2601"
NW_015368242.1	RepeatMasker	LINE/I	1618400	1618745	512	-	.	ID="RND-5_FAMILY-3592";Tend="1302";Tstart="993";shortTE="F";uid="39ce217b-3532-4b2b-8dc5-5f2194db2836"
NW_015368242.1	RepeatMasker	DNA/hAT-Tip100	796116	796275	819	-	.	ID="DNA8-102_AP";Tend="153";Tstart="1";shortTE="F";uid="c5620c19-e9ad-4f62-a36e-e76dfa7468cd"
NW_015368242.1	RepeatMasker	Retroposon?	1033292	1033875	1505	-	.	ID="SINE2-1_AP";Tend="667";Tstart="1";shortTE="F";uid="663e9b7d-5132-4006-9b21-85cbb2b9e3fe"
NW_015368242.1	RepeatMasker	DNA/hAT-hAT19	1839581	1840139	2081	-	.	ID="HAT-N9_AP";Tend="588";Tstart="2";shortTE="F";uid="f081cd84-0922-45b6-9b7f-9f4c1971c352"
NW_015368242.1	RepeatMasker	DNA	907235	907366	448	-	.	ID="dna4-3_ap";Tend="362";Tstart="239";shortTE="F";uid="60a3ab14-2c61-4121-b756-72a2704971b9"
NW_015368242.1	RepeatMasker	RC/Helitron	724028	724225	776	-	.	ID="RND-6_FAMILY-9203";Tend="572";Tstart="372";shortTE="F";uid="963980e8-6de4-4eb3-af5e-591a62993698"
NW_015368242.1	RepeatMasker	DNA	98962	99101	732	-	.	ID="ttaa4_ap";Tend="215";Tstart="76";shortTE="F";uid="49a1ddac-206a-4a57-aaaf-9024c4adb0ba"
NW_015368242.1	RepeatMasker	Unknown	1434202	1434347	1064	-	.	ID="RND-1_FAMILY-121";Tend="1631";Tstart="1486";shortTE="F";uid="33879293-cbdd-46e6-969e-30a858799073"
NW_015368242.1	RepeatMasker	DNA/hAT-Tip100	1546182	1546413	765	-	.	ID="RND-6_FAMILY-8295";Tend="1519";Tstart="1288";shortTE="F";uid="8787f843-d488-4c71-9c22-bc4a988227de"
NW_015368242.1	RepeatMasker	DNA/hAT-hAT19	213754	214219	690	-	.	ID="DNA8-64B_AP";TEgroup="ctg_1%7CDNA8-64B_AP%7C1";Tend="922";Tstart="1";shortTE="F";uid="0511c9ec-28c5-4ec3-ab22-f94f9a84443c"
NW_015368242.1	RepeatMasker	Unknown	1399693	1399830	740	-	.	ID="RND-5_FAMILY-819";Tend="1448";Tstart="1313";shortTE="F";uid="1802df7e-081f-471c-9dd3-fefdebe5f383"
NW_015368242.1	RepeatMasker	DNA	298942	299689	2709	-	.	ID="DNA4-2_AP";Tend="743";Tstart="1";shortTE="F";uid="37aefa5e-6069-43a6-bfd3-e42de1926021"
NW_015368242.1	RepeatMasker	Unknown	1746485	1747222	4896	-	.	ID="RND-3_FAMILY-226";Tend="1672";Tstart="940";shortTE="F";uid="d63644bf-c0e2-4075-9f95-38823ec546ab"
NW_015368242.1	RepeatMasker	LINE/I	1618892	1619134	1024	-	.	ID="RND-5_FAMILY-4777";Tend="1314";Tstart="1070";shortTE="F";uid="87d65302-4507-4293-8496-46749b78ee42"
NW_015368242.1	RepeatMasker	LTR/Copia	1023735	1024357	1078	-	.	ID="RND-6_FAMILY-1776";Tend="1411";Tstart="795";shortTE="F";uid="85e9fb67-709a-4a8f-8017-68c2a29c5129"
NW_015368242.1	RepeatMasker	DNA/Ginger-1	163978	164239	1338	-	.	ID="RND-6_FAMILY-17210";Tend="1192";Tstart="941";shortTE="F";uid="d2c12664-a911-488b-ac57-6c93ab49c67c"
NW_015368242.1	RepeatMasker	Unknown	1767074	1767261	1512	-	.	ID="RND-5_FAMILY-1454";Tend="1179";Tstart="990";shortTE="F";uid="907f3662-666d-44b5-9b32-953b57282624"
NW_015368242.1	RepeatMasker	Retroposon?	656004	656821	2511	-	.	ID="SINE2-2_AP";Tend="1995";Tstart="780";shortTE="F";uid="64e7f028-f98b-44c3-8cf2-6428ee4192de"
NW_015368242.1	RepeatMasker	Unknown	845265	845598	2845	-	.	ID="RND-5_FAMILY-1794";Tend="1300";Tstart="968";shortTE="F";uid="76b969c2-cfa7-483d-a856-97b27e66de2a"
NW_015368242.1	RepeatMasker	DNA	1944166	1944349	1014	-	.	ID="RND-1_FAMILY-57";Tend="1161";Tstart="976";shortTE="F";uid="12419ffa-d908-412e-b359-4d285bab60b1"
NW_015368242.1	RepeatMasker	DNA	1384777	1384913	429	-	.	ID="DNA4-3_AP";Tend="132";Tstart="1";shortTE="F";uid="5007cd7d-2b75-4f13-9c11-bf75b33972c7"
NW_015368242.1	RepeatMasker	LTR/Copia	1214888	1215217	876	-	.	ID="RND-6_FAMILY-1776";Tend="1096";Tstart="756";shortTE="F";uid="663ba8df-9bf6-4cef-ac45-afacccc50662"
NW_015368242.1	RepeatMasker	DNA/hAT	1994153	1994335	1422	-	.	ID="RND-6_FAMILY-1599";Tend="1141";Tstart="961";shortTE="F";uid="c6c797bb-7a53-4198-b8fd-4e212c7efafa"
NW_015368242.1	RepeatMasker	DNA/Ginger-2	421374	421970	1360	-	.	ID="rnd-6_family-6245";Tend="1692";Tstart="1286";shortTE="F";uid="e9faf322-5644-474f-98a9-6274fc0f638b"
NW_015368242.1	RepeatMasker	Unknown	937030	937218	442	-	.	ID="RND-6_FAMILY-1210";Tend="1097";Tstart="904";shortTE="F";uid="acfdd912-dcd3-4de0-a156-11a2a88ccd93"
NW_015368242.1	RepeatMasker	DNA/hAT-Tip100	284096	284630	614	-	.	ID="RND-6_FAMILY-8295";Tend="1905";Tstart="1367";shortTE="F";uid="ee7b8d16-4a7a-43a5-85b8-60d6bb685b7f"
NW_015368242.1	RepeatMasker	Unknown	387774	387916	982	-	.	ID="RND-6_FAMILY-12806";Tend="600";Tstart="461";shortTE="F";uid="3bd106a4-61e9-4700-811d-ecab4fca3c6e"
NW_015368242.1	RepeatMasker	LINE/I-Jockey	720255	720359	762	-	.	ID="RND-6_FAMILY-1126";Tend="1057";Tstart="960";shortTE="F";uid="583ed49f-2ba2-4613-be2b-24231b6cd7b9"
NW_015368242.1	RepeatMasker	LINE/I	1646502	1646986	1352	-	.	ID="RND-5_FAMILY-845";Tend="1330";Tstart="847";shortTE="F";uid="dff8f528-8d2f-449c-9199-95ed27f19cc6"
NW_015368242.1	RepeatMasker	DNA/MULE-MuDR	1165318	1165442	413	-	.	ID="DNA8-28B_AP";Tend="545";Tstart="404";shortTE="F";uid="e46f7a82-c806-493e-9aa0-c830f385a217"
NW_015368242.1	RepeatMasker	DNA/hAT-Charlie	1174448	1174564	496	-	.	ID="DNA8-104_AP";Tend="114";Tstart="1";shortTE="F";uid="41bba402-de73-4ed0-83f9-42bebc094024"
NW_015368242.1	RepeatMasker	Unknown	1493467	1494181	1948	-	.	ID="RND-5_FAMILY-2319";TEgroup="ctg_1%7CRND-5_FAMILY-2319%7C1";Tend="1530";Tstart="773";shortTE="F";uid="9232ad16-e180-4bf8-844c-efe2a8a70bf8"
NW_015368242.1	RepeatMasker	DNA/hAT-hAT19	1459912	1460434	2955	-	.	ID="HAT-N4_AP";Tend="807";Tstart="311";shortTE="F";uid="b30621df-c89c-4a87-866b-917c2640cf31"
NW_015368242.1	RepeatMasker	DNA/hAT-Tip100	389418	389563	417	-	.	ID="DNA8-87_AP";Tend="168";Tstart="1";shortTE="F";uid="d71ef445-767e-4d56-96bb-8fa74d272f26"
NW_015368242.1	RepeatMasker	DNA	522842	523029	702	-	.	ID="RND-6_FAMILY-2733";Tend="1314";Tstart="1144";shortTE="F";uid="7fe46d0a-a384-4e5d-95df-ecb6059e000f"
NW_015368242.1	RepeatMasker	RC/Helitron	687342	688610	6861	-	.	ID="RND-6_FAMILY-618";Tend="1556";Tstart="346";shortTE="F";uid="e12d3eed-5433-4926-92e3-3eaba1ab1915"
NW_015368242.1	RepeatMasker	Retroposon?	620106	620390	1281	-	.	ID="SINE2-1_AP";Tend="408";Tstart="121";shortTE="F";uid="1d19309c-543b-40de-94b8-17082955380f"
NW_015368242.1	RepeatMasker	Retroposon?	370487	370836	1550	-	.	ID="SINE2-2_AP";Tend="1998";Tstart="1626";shortTE="F";uid="cb01a3b3-5578-4033-ba49-e5018215876f"
NW_015368242.1	RepeatMasker	DNA/hAT	172125	172286	626	-	.	ID="HAT-N18_AP";Tend="810";Tstart="627";shortTE="F";uid="7360e0c3-5a54-45e3-a839-4688449e8300"
NW_015368242.1	RepeatMasker	LINE/R1	1396958	1397157	1357	-	.	ID="RND-5_FAMILY-2827";Tend="1278";Tstart="1096";shortTE="F";uid="3033e2d2-5743-4faf-813a-0d6801302bd3"
NW_015368242.1	RepeatMasker	LTR/Copia	896048	896190	662	-	.	ID="RND-6_FAMILY-1776";Tend="868";Tstart="736";shortTE="F";uid="062e2a34-96fc-46ea-90f7-e0b0ce19c685"
NW_015368242.1	RepeatMasker	Unknown	1796030	1796169	734	-	.	ID="RND-4_FAMILY-891";Tend="1008";Tstart="879";shortTE="F";uid="0b9a3c71-696a-4111-ae62-0d8391d800c7"
NW_015368242.1	RepeatMasker	Unknown	1190770	1190954	732	-	.	ID="RND-6_FAMILY-6878";Tend="1454";Tstart="1261";shortTE="F";uid="3baf1f2c-6dbd-4470-835e-888fbe592cb2"
NW_015368242.1	RepeatMasker	DNA/MULE-MuDR	1411174	1411800	3138	-	.	ID="RND-6_FAMILY-379";Tend="1339";Tstart="725";shortTE="F";uid="8f122b2e-f185-4e0b-be76-95172d1c2058"
NW_015368242.1	RepeatMasker	DNA/hAT-Charlie	1511286	1511422	761	-	.	ID="RND-4_FAMILY-965";Tend="1180";Tstart="1045";shortTE="F";uid="9daf921b-8dc4-4159-90db-a1b676e5fde0"
NW_015368242.1	RepeatMasker	DNA/Ginger	631454	631605	1083	-	.	ID="RND-1_FAMILY-20";Tend="1641";Tstart="1490";shortTE="F";uid="a724fbad-faf9-4d08-94fc-1473206460b1"
NW_015368242.1	RepeatMasker	Unknown	1599686	1600153	3104	-	.	ID="RND-1_FAMILY-178";Tend="1243";Tstart="803";shortTE="F";uid="4d557380-433b-45e7-ba38-c0c53764e3cc"
NW_015368242.1	RepeatMasker	DNA/Ginger-2	1562594	1563473	808	-	.	ID="GINGER2-1_AP";TEgroup="ctg_1%7CGINGER2-1_AP%7C2";Tend="2428";Tstart="44";shortTE="F";uid="4e184f80-c512-4ca7-aa82-dc3d75701e24"
NW_015368242.1	RepeatMasker	LINE/I-Jockey	960632	960809	496	-	.	ID="RND-4_FAMILY-789";Tend="1310";Tstart="1088";shortTE="F";uid="1abe5c2b-f0f6-4090-a45c-2def455ace5a"
NW_015368242.1	RepeatMasker	DNA	1363743	1364034	826	-	.	ID="DNA4-2_AP";Tend="766";Tstart="480";shortTE="F";uid="3f22ee11-0a46-4628-9cdd-ebfebfd99601"
NW_015368242.1	RepeatMasker	DNA/hAT-Ac	480527	480689	1192	-	.	ID="RND-6_FAMILY-11442";Tend="1037";Tstart="883";shortTE="F";uid="a6c1f34a-7328-41e5-a526-f4c0d1d5246a"
NW_015368242.1	RepeatMasker	DNA/Ginger	1064181	1064368	1143	-	.	ID="RND-1_FAMILY-20";Tend="1667";Tstart="1489";shortTE="F";uid="82167c1d-2e0d-49d7-b808-7200698a9560"
NW_015368242.1	RepeatMasker	Retroposon?	579141	580114	2138	-	.	ID="SINE2-1_AP";Tend="1744";Tstart="648";shortTE="F";uid="bbcf6260-98fe-46ee-96a3-2d898302d578"
NW_015368242.1	RepeatMasker	LINE/I	2054701	2055037	2242	-	.	ID="RND-5_FAMILY-4546";Tend="840";Tstart="502";shortTE="F";uid="74b32aeb-8db1-4149-b08c-34f96a051c71"
NW_015368242.1	RepeatMasker	LTR/Copia	590131	590304	587	-	.	ID="RND-6_FAMILY-1776";Tend="942";Tstart="765";shortTE="F";uid="04f91238-ad25-4df7-b039-fbf5a963a9c3"
NW_015368242.1	RepeatMasker	DNA/hAT	1951115	1951262	572	-	.	ID="DNA8-105_AP";Tend="412";Tstart="266";shortTE="F";uid="b0c0aac8-36d8-4dfb-bd5a-61fa92449438"
NW_015368242.1	RepeatMasker	DNA	50171	50376	993	-	.	ID="TTAA3_AP";Tend="210";Tstart="1";shortTE="F";uid="11688b5e-a1ec-49ff-aec7-d5294f725634"
NW_015368242.1	RepeatMasker	Unknown	1156414	1156720	1659	-	.	ID="RND-1_FAMILY-150";Tend="1206";Tstart="932";shortTE="F";uid="ac3d617d-3eb4-4539-ba15-a4efd244408b"
NW_015368242.1	RepeatMasker	LINE/RTE-BovB	955265	955637	565	-	.	ID="RND-5_FAMILY-7071";Tend="948";Tstart="582";shortTE="F";uid="1243648d-c525-49f2-a1b7-2e58411c75d5"
NW_015368242.1	RepeatMasker	DNA/hAT-hAT19	969384	969927	1331	-	.	ID="DNA8-64_AP";Tend="611";Tstart="2";shortTE="F";uid="5c537d90-e21a-4c4c-9559-e53979eb22ec"
NW_015368242.1	RepeatMasker	LTR/Gypsy	1496610	1497875	4341	-	.	ID="RND-6_FAMILY-1407";Tend="1524";Tstart="298";shortTE="F";uid="aa4cca9b-6bc5-43ba-a3ce-42c2aa04eeb6"
NW_015368242.1	RepeatMasker	DNA/Ginger	1033132	1033318	695	-	.	ID="RND-1_FAMILY-20";Tend="1647";Tstart="1467";shortTE="F";uid="9bf8ff61-5b2e-49f2-be02-a79172ae4465"
NW_015368242.1	RepeatMasker	LTR/Gypsy	438077	438354	1991	-	.	ID="GYPSY6-I_AP";Tend="3868";Tstart="3591";shortTE="F";uid="85f13a26-2c9e-44a3-854c-ff51d3002048"
NW_015368242.1	RepeatMasker	Unknown	1391889	1392472	4315	-	.	ID="RND-5_FAMILY-13363";Tend="1555";Tstart="922";shortTE="F";uid="0e6ec532-dbf0-49d1-8377-4dde5ad23476"
NW_015368242.1	RepeatMasker	LINE/I	1554641	1554948	1264	-	.	ID="RND-5_FAMILY-1213";Tend="1542";Tstart="1243";shortTE="F";uid="a1adc3d0-edd0-420e-8016-4c657067e04c"
NW_015368242.1	RepeatMasker	DNA	1219735	1220157	1919	-	.	ID="TTAA3C_AP";Tend="425";Tstart="1";shortTE="F";uid="6cd82aeb-9adc-4a5a-9afb-d8a8ac744b41"
NW_015368242.1	RepeatMasker	DNA/hAT-Tip100	1782326	1782838	1483	-	.	ID="RND-6_FAMILY-2417";TEgroup="ctg_1%7CRND-6_FAMILY-2417%7C1";Tend="1287";Tstart="544";shortTE="F";uid="52b9583d-dffb-4c3a-b58e-07953d4bfa26"
NW_015368242.1	RepeatMasker	LINE/I	1664772	1664915	892	-	.	ID="RND-6_FAMILY-2213";Tend="1403";Tstart="1255";shortTE="F";uid="754aa97e-fead-4d9f-8584-3f81d8ae41d4"
NW_015368242.1	RepeatMasker	Unknown	1563760	1564149	1429	-	.	ID="RND-5_FAMILY-76";TEgroup="ctg_1%7CRND-5_FAMILY-76%7C1";Tend="1767";Tstart="435";shortTE="F";uid="8018feac-cc3f-4412-900f-20a6092fdeb1"
NW_015368242.1	RepeatMasker	DNA/Kolobok-E	335383	335523	1306	-	.	ID="KOLOBOKE-4_AP";Tend="3206";Tstart="2554";shortTE="F";uid="11513496-81bd-4b7e-8021-090fe722f19a"
NW_015368242.1	RepeatMasker	DNA/hAT-hAT19	1530495	1531103	4140	-	.	ID="RND-5_FAMILY-2466";Tend="1514";Tstart="881";shortTE="F";uid="451c7122-c0e6-472e-9aa9-1b6e3efb275a"
NW_015368242.1	RepeatMasker	DNA	181922	182330	877	-	.	ID="DNA4-2_AP";Tend="525";Tstart="138";shortTE="F";uid="154cde15-8136-425f-b6e5-569f5bd0f505"
NW_015368242.1	RepeatMasker	DNA/Kolobok-E	787075	787358	678	-	.	ID="KOLOBOKE-2_AP";Tend="1378";Tstart="1122";shortTE="F";uid="3f2e762c-f6fe-4a75-97ae-043cfcc56fcc"
NW_015368242.1	RepeatMasker	Retroposon?	1264400	1264687	1219	-	.	ID="SINE2-2_AP";Tend="1998";Tstart="1683";shortTE="F";uid="8729f67e-4948-4ee5-93ea-9d72ede8f0dc"
NW_015368242.1	RepeatMasker	DNA/Kolobok-E	932811	933034	626	-	.	ID="KOLOBOKE-4_AP";Tend="2755";Tstart="2511";shortTE="F";uid="a687b233-cd7f-49d5-97e1-c0f19d3a0474"
NW_015368242.1	RepeatMasker	DNA	1047632	1047828	1215	-	.	ID="ttaa3b_ap";Tend="189";Tstart="1";shortTE="F";uid="d2a90162-a24f-441e-8fbc-3f8a45d79a9d"
NW_015368242.1	RepeatMasker	DNA	1743084	1743213	453	-	.	ID="dna4-2_ap";Tend="287";Tstart="156";shortTE="F";uid="7577302c-4562-4bae-9589-2743db40a2f4"
NW_015368242.1	RepeatMasker	DNA	1871708	1872464	1705	-	.	ID="DNA4-2_AP";Tend="769";Tstart="3";shortTE="F";uid="e679cfa5-cf9b-4ffe-97d6-f83d1ca0f7df"
NW_015368242.1	RepeatMasker	Unknown	1258311	1259033	4416	-	.	ID="RND-3_FAMILY-226";Tend="1671";Tstart="925";shortTE="F";uid="98af66cf-1f9d-4af3-95e3-62839fd044c4"
NW_015368242.1	RepeatMasker	DNA/hAT-Tip100	294231	294412	1034	-	.	ID="RND-4_FAMILY-436";Tend="1120";Tstart="932";shortTE="F";uid="b11bfd88-dd7f-4e5e-809b-f3754b6acbdb"
NW_015368242.1	RepeatMasker	DNA	1725071	1725580	1063	-	.	ID="DNA4-3_AP";Tend="635";Tstart="162";shortTE="F";uid="de074643-11ca-4274-9a39-8e57fd42433f"
NW_015368242.1	RepeatMasker	Unknown	591804	592090	1897	-	.	ID="RND-5_FAMILY-2982";Tend="1183";Tstart="906";shortTE="F";uid="857e6fee-4f47-4afb-ae69-3c9bb43fa966"
NW_015368242.1	RepeatMasker	DNA/MULE-MuDR	863272	863550	533	-	.	ID="RND-5_FAMILY-778";TEgroup="ctg_1%7CRND-5_FAMILY-778%7C1";Tend="1223";Tstart="853";shortTE="F";uid="c1248ded-0e09-412f-ac4b-001d3c9dcd95"
NW_015368242.1	RepeatMasker	DNA/hAT-hAT19	1472846	1473391	1911	-	.	ID="RND-5_FAMILY-1525";Tend="1606";Tstart="966";shortTE="F";uid="ef9d8b3d-ee55-43fd-8496-8d2396a89ab5"
NW_015368242.1	RepeatMasker	Retroposon?	96105	97048	1922	-	.	ID="SINE2-1_AP";Tend="1767";Tstart="652";shortTE="F";uid="fb0c8fe9-6f1f-4eb4-ae73-cf84be1358cf"
NW_015368242.1	RepeatMasker	Unknown	1751896	1753398	5894	-	.	ID="RND-6_FAMILY-15378";Tend="1477";Tstart="22";shortTE="F";uid="5a442181-bf2f-4172-ae60-012e963a719b"
NW_015368242.1	RepeatMasker	DNA	1048291	1048528	431	-	.	ID="ttaa2c_ap";Tend="354";Tstart="142";shortTE="F";uid="74f72bb9-91be-4271-88ab-f1b806461e51"
NW_015368242.1	RepeatMasker	DNA/Ginger	1799989	1800171	1271	-	.	ID="RND-1_FAMILY-20";Tend="1644";Tstart="1448";shortTE="F";uid="655a2f45-f626-4568-a68f-94e5a033d5e7"
NW_015368242.1	RepeatMasker	Unknown	187424	187529	785	-	.	ID="RND-4_FAMILY-891";Tend="1245";Tstart="1140";shortTE="F";uid="b28e48fe-da1e-4ee2-872a-d64be60f41b3"
NW_015368242.1	RepeatMasker	DNA/hAT-Tip100	988605	989018	434	-	.	ID="RND-6_FAMILY-17311";Tend="899";Tstart="523";shortTE="F";uid="117de6a2-0e37-4a91-a217-dcaf73cee088"
NW_015368242.1	RepeatMasker	DNA/Ginger-1	463570	464036	714	-	.	ID="GINGER1-1_AP";Tend="4394";Tstart="3919";shortTE="F";uid="53f8a3b1-b2d9-41ec-917c-faa3f21b23e6"
NW_015368242.1	RepeatMasker	Unknown	1434364	1434670	2317	-	.	ID="RND-5_FAMILY-2951";Tend="1150";Tstart="848";shortTE="F";uid="091361e3-644e-4732-9383-759df5a4dbdd"
NW_015368242.1	RepeatMasker	Retroposon?	98548	98963	1110	-	.	ID="SINE2-1_AP";Tend="476";Tstart="1";shortTE="F";uid="32c7aaa0-2fb5-450b-9f70-a2052bda5263"
NW_015368242.1	RepeatMasker	DNA/hAT	1936867	1937060	819	-	.	ID="RND-6_FAMILY-1599";Tend="1136";Tstart="953";shortTE="F";uid="007ad6fd-8645-4815-bcff-698734ae6f53"
NW_015368242.1	RepeatMasker	DNA/hAT-hAT19	1460832	1461073	1464	-	.	ID="HAT-N4_AP";Tend="285";Tstart="3";shortTE="F";uid="bee25f21-d44f-4e9e-b210-2fa2ce6571d5"
NW_015368242.1	RepeatMasker	DNA/Ginger-1	1612769	1613631	2114	-	.	ID="GINGER1-1_AP";Tend="4354";Tstart="3512";shortTE="F";uid="800e04e0-f627-4b41-92cc-db54b4f624e3"
NW_015368242.1	RepeatMasker	LINE/I-Jockey	706963	707070	424	-	.	ID="RND-6_FAMILY-658";Tend="1603";Tstart="1482";shortTE="F";uid="6e798b44-2332-43da-a27a-48b706d70a24"
NW_015368242.1	RepeatMasker	RC/Helitron	31281	31499	619	-	.	ID="HELITRON-N1_PBA";Tend="784";Tstart="571";shortTE="F";uid="36dd7df6-87d6-4e69-b13e-38d4c631866e"
NW_015368242.1	RepeatMasker	DNA	969960	970378	1863	-	.	ID="TTAA4B_AP";Tend="430";Tstart="1";shortTE="F";uid="21a384d7-47a9-4e23-bc42-c86fc7de0637"
NW_015368242.1	RepeatMasker	Retroposon?	1035646	1036486	2808	-	.	ID="SINE2-1_AP";Tend="708";Tstart="1";shortTE="F";uid="23216372-b5de-4b55-a589-0be344b49294"
NW_015368242.1	RepeatMasker	DNA/Ginger	1458557	1458783	1117	-	.	ID="rnd-1_family-20";Tend="1674";Tstart="1475";shortTE="F";uid="c19dcb31-5b11-461e-a748-c3763b134e8a"
NW_015368242.1	RepeatMasker	DNA	1750465	1750586	432	-	.	ID="RND-5_FAMILY-2221";Tend="2079";Tstart="1950";shortTE="F";uid="4c132edd-ccfd-4369-8422-377e7588527c"
NW_015368242.1	RepeatMasker	DNA/hAT-Ac	151561	151734	545	-	.	ID="HAT-2_AP";Tend="3238";Tstart="3082";shortTE="F";uid="7417df06-c7b6-46d9-a701-bfca72e1b5e5"
NW_015368242.1	RepeatMasker	DNA/Ginger	1458785	1459054	1868	-	.	ID="RND-1_FAMILY-20";Tend="1201";Tstart="931";shortTE="F";uid="072bc9c6-f08b-4565-b1e6-72dd5b3bab7d"
NW_015368242.1	RepeatMasker	LINE/I	864287	864450	1329	-	.	ID="RND-1_FAMILY-97";Tend="1261";Tstart="1098";shortTE="F";uid="ed46e860-bc5e-4861-aadb-8de110850f8e"
NW_015368242.1	RepeatMasker	Unknown	288754	288882	702	-	.	ID="RND-1_FAMILY-0";Tend="1101";Tstart="971";shortTE="F";uid="35d5e279-355e-4a4f-a7d2-c9732792a1c1"
NW_015368242.1	RepeatMasker	DNA	131230	131465	615	-	.	ID="dna4-2_ap";Tend="218";Tstart="1";shortTE="F";uid="268da606-b753-49f1-bf03-7563315635e2"
NW_015368242.1	RepeatMasker	DNA/hAT-Tip100	166077	166196	567	-	.	ID="DNA8-12_AP";Tend="208";Tstart="89";shortTE="F";uid="0dfb7a42-189a-4896-8dcf-32cda14f4923"
NW_015368242.1	RepeatMasker	Retroposon?	1037025	1037521	1442	-	.	ID="SINE2-2_AP";Tend="1946";Tstart="1605";shortTE="F";uid="9b1559f6-8c60-462e-8cc9-eef415bd81d1"
NW_015368242.1	RepeatMasker	DNA	288230	288400	558	-	.	ID="rnd-5_family-2221";Tend="2080";Tstart="1950";shortTE="F";uid="e83082cd-ffe1-49fd-9e25-a3c507061916"
NW_015368242.1	RepeatMasker	LINE/I	1309511	1309693	734	-	.	ID="RND-5_FAMILY-4777";Tend="1283";Tstart="1070";shortTE="F";uid="a7b56893-11d5-4442-9758-11ce3868afdc"
NW_015368242.1	RepeatMasker	DNA/hAT-Tip100	1950771	1951070	503	-	.	ID="RND-4_FAMILY-220";Tend="1419";Tstart="935";shortTE="F";uid="2ff39061-b7a5-4ef2-af84-af69e8437cee"
NW_015368242.1	RepeatMasker	DNA/hAT-Tip100	172823	173190	967	-	.	ID="RND-6_FAMILY-242";TEgroup="ctg_1%7CRND-6_FAMILY-242%7C1";Tend="1973";Tstart="823";shortTE="F";uid="32b0e2e8-5a9b-4594-8355-2debb4a7d036"
NW_015368242.1	RepeatMasker	LTR/Copia	97285	97467	667	-	.	ID="RND-6_FAMILY-1776";Tend="1377";Tstart="1200";shortTE="F";uid="c867075c-b3bc-453a-990d-deae4613ba47"
NW_015368242.1	RepeatMasker	Retroposon?	1681624	1681756	487	-	.	ID="SINE2-1_AP";Tend="1769";Tstart="1639";shortTE="F";uid="2434bf48-8a62-4226-a018-1b8d840cc579"
NW_015368242.1	RepeatMasker	DNA	863751	863956	514	-	.	ID="RND-6_FAMILY-5420";Tend="856";Tstart="640";shortTE="F";uid="30fd299e-923c-431e-96b0-a9646e7c205c"
NW_015368242.1	RepeatMasker	DNA	1395845	1396246	708	-	.	ID="DNA4-3_AP";Tend="560";Tstart="164";shortTE="F";uid="1755f016-1e8d-4cac-8bf1-d78688e86fbd"
NW_015368242.1	RepeatMasker	Unknown	993376	993517	1134	-	.	ID="RND-1_FAMILY-0";Tend="1092";Tstart="946";shortTE="F";uid="0961cf6a-b354-4c95-a2a8-f04969e485d1"
NW_015368242.1	RepeatMasker	DNA/Sola-1	2000591	2001061	589	-	.	ID="SOLA1-1_AP";Tend="2813";Tstart="2339";shortTE="F";uid="c3324507-5865-48ae-be4a-5c37095cf9df"
NW_015368242.1	RepeatMasker	DNA/Kolobok-E	151250	151601	1700	-	.	ID="RND-1_FAMILY-18";Tend="1183";Tstart="800";shortTE="F";uid="812d2cc8-cec4-4fbc-9c3e-9f24c0224746"
NW_015368242.1	RepeatMasker	DNA	437791	438061	1313	-	.	ID="DNA4-2_AP";Tend="643";Tstart="376";shortTE="F";uid="a56a86d3-de16-4ba5-8b93-266437552704"
NW_015368242.1	RepeatMasker	Unknown	1499064	1499175	506	-	.	ID="RND-6_FAMILY-3448";Tend="131";Tstart="31";shortTE="F";uid="26867a35-0584-40d2-b572-cd849814b6be"
NW_015368242.1	RepeatMasker	DNA	279499	279682	630	-	.	ID="DNA4-2_AP";Tend="752";Tstart="555";shortTE="F";uid="b0e19577-aabb-46c0-963a-cfd7d10ae18a"
NW_015368242.1	RepeatMasker	DNA	547042	547669	3815	-	.	ID="DNA4-3_AP";Tend="637";Tstart="7";shortTE="F";uid="dfe07277-608b-483e-83bc-c88ea4135d70"
NW_015368242.1	RepeatMasker	Unknown	231898	232302	2110	-	.	ID="RND-5_FAMILY-3818";Tend="1378";Tstart="1017";shortTE="F";uid="90eb1663-f290-48e6-abe6-6889690efee2"
NW_015368251.1	RepeatMasker	DNA/hAT-Tip100	803989	804660	4709	+	.	ID="RND-6_FAMILY-486";Tend="1550";Tstart="879";shortTE="F";uid="62d20513-da9a-4ff0-a055-7efb330c5348"
NW_015368251.1	RepeatMasker	Unknown	281451	281900	581	+	.	ID="RND-5_FAMILY-3621";Tend="1215";Tstart="790";shortTE="F";uid="a90438ee-97db-49d6-a489-913469ba03eb"
NW_015368251.1	RepeatMasker	Unknown	1280547	1280925	1772	+	.	ID="RND-6_FAMILY-1028";Tend="1727";Tstart="1302";shortTE="F";uid="6fb92739-6610-470f-b92d-6e9a1bd46764"
NW_015368251.1	RepeatMasker	Retroposon?	1113248	1113481	898	+	.	ID="SINE2-1_AP";Tend="1014";Tstart="783";shortTE="F";uid="40dddbbd-e8e4-4c52-8c34-60f140c1b85d"
NW_015368251.1	RepeatMasker	DNA	193974	195621	1660	+	.	ID="RND-5_FAMILY-404";TEgroup="ctg_10%7CRND-5_FAMILY-404%7C1";Tend="2076";Tstart="565";shortTE="F";uid="890e97d3-f19d-441c-8205-2ea90e4fd4ba"
NW_015368251.1	RepeatMasker	Unknown	305370	305544	1281	+	.	ID="RND-1_FAMILY-175";Tend="1144";Tstart="960";shortTE="F";uid="49781cdf-a690-4e5d-b037-3b2e6e231ca5"
NW_015368251.1	RepeatMasker	DNA/Ginger-1	230161	230557	1944	+	.	ID="RND-6_FAMILY-17210";Tend="1414";Tstart="1008";shortTE="F";uid="b0e7ce85-f3dc-476e-9b03-3a59230a68b6"
NW_015368251.1	RepeatMasker	DNA	716738	717231	2624	+	.	ID="RND-6_FAMILY-1190";Tend="1540";Tstart="1078";shortTE="F";uid="0c80ff2e-b516-4907-9b79-7738685cee2e"
NW_015368251.1	RepeatMasker	Unknown	849002	849218	1031	+	.	ID="RND-5_FAMILY-640";TEgroup="ctg_10%7CRND-5_FAMILY-640%7C1";Tend="1522";Tstart="1363";shortTE="F";uid="5cd191cd-3ef2-4850-91e9-cda4368c35bd"
NW_015368251.1	RepeatMasker	Unknown	964681	965365	5454	+	.	ID="RND-6_FAMILY-12806";Tend="1398";Tstart="708";shortTE="F";uid="e266b3d9-a612-427b-ac58-f864ce004588"
NW_015368251.1	RepeatMasker	Unknown	1247273	1247888	3529	+	.	ID="RND-1_FAMILY-153";Tend="1469";Tstart="906";shortTE="F";uid="bc811030-6116-4a8c-b04b-d492369cacb0"
NW_015368251.1	RepeatMasker	DNA/Kolobok-E	1265105	1265348	1266	+	.	ID="RND-5_FAMILY-983";Tend="1599";Tstart="1321";shortTE="F";uid="f1be04fb-8ee4-41b2-a55f-e9a7b67c3ba5"
NW_015368251.1	RepeatMasker	DNA	1347661	1347766	455	+	.	ID="dna4-2_ap";Tend="109";Tstart="1";shortTE="F";uid="69544b99-a113-47e7-9fe8-9499c94b75b2"
NW_015368251.1	RepeatMasker	Retroposon?	702907	703134	870	+	.	ID="SINE2-1_AP";Tend="958";Tstart="753";shortTE="F";uid="0030ee32-1f66-4893-b564-5aa9b200d3ca"
NW_015368251.1	RepeatMasker	DNA	923571	924744	7693	+	.	ID="RND-6_FAMILY-3188";Tend="1675";Tstart="503";shortTE="F";uid="3ccb58ac-d347-49ad-b82e-9c9b0f6b23f1"
NW_015368251.1	RepeatMasker	DNA	748170	748960	3186	+	.	ID="DNA4-2_AP";Tend="769";Tstart="1";shortTE="F";uid="cf17ea44-d599-4211-9320-b8422bb9785b"
NW_015368251.1	RepeatMasker	DNA	1329506	1329716	430	+	.	ID="dna4-2_ap";Tend="194";Tstart="1";shortTE="F";uid="21fff529-87ec-4975-b57a-63fc4012519a"
NW_015368251.1	RepeatMasker	Retroposon?	895618	896014	1300	+	.	ID="SINE2-1_AP";Tend="465";Tstart="27";shortTE="F";uid="29d8f649-a173-48fa-bb43-71e90f3aefc4"
NW_015368251.1	RepeatMasker	Unknown	1093324	1093573	677	+	.	ID="RND-5_FAMILY-1293";Tend="1390";Tstart="1105";shortTE="F";uid="fce906fb-248a-4c61-8809-65eff2059b3f"
NW_015368251.1	RepeatMasker	DNA/Kolobok-E	879616	879929	1527	+	.	ID="koloboke-4_ap";Tend="2588";Tstart="1626";shortTE="F";uid="285cbd53-4187-4f8b-aaf8-ce629ca5b6f3"
NW_015368251.1	RepeatMasker	DNA/TcMar-Pogo	1013378	1013495	626	+	.	ID="RND-6_FAMILY-11462";Tend="1091";Tstart="984";shortTE="F";uid="e1c5a1eb-f443-4011-830f-4c0e461fb3d1"
NW_015368251.1	RepeatMasker	Unknown	964006	964285	2071	+	.	ID="RND-6_FAMILY-12806";Tend="714";Tstart="450";shortTE="F";uid="fd979a23-8612-41ba-8ef7-761a8aa5088b"
NW_015368251.1	RepeatMasker	Unknown	912368	912594	1027	+	.	ID="RND-6_FAMILY-770";Tend="1261";Tstart="1046";shortTE="F";uid="3874a134-f0b0-41cd-8a2f-2e7da172cb80"
NW_015368251.1	RepeatMasker	DNA/Ginger	1111129	1111958	767	+	.	ID="RND-1_FAMILY-21";TEgroup="ctg_10%7CRND-1_FAMILY-21%7C5";Tend="2516";Tstart="828";shortTE="F";uid="6acea64d-9eea-4c8c-916c-e7699e5b2a17"
NW_015368251.1	RepeatMasker	Retroposon?	934794	935582	2058	+	.	ID="SINE2-1_AP";Tend="870";Tstart="1";shortTE="F";uid="214ed691-9046-403d-83ac-cc7e62e37e6c"
NW_015368251.1	RepeatMasker	DNA/hAT-Tip100	836582	836720	564	+	.	ID="DNA8-83_AP";Tend="231";Tstart="97";shortTE="F";uid="dbdb0368-3069-4f43-9a6f-78523a02c33f"
NW_015368251.1	RepeatMasker	LINE/I	707875	708600	5109	+	.	ID="RND-1_FAMILY-51";Tend="1653";Tstart="897";shortTE="F";uid="a28dfef2-b4a2-4370-9b85-03ef40ddc796"
NW_015368251.1	RepeatMasker	DNA/hAT-hAT19	1128602	1128850	616	+	.	ID="RND-6_FAMILY-1263";Tend="1747";Tstart="1504";shortTE="F";uid="e3595537-aa8b-4c96-861e-d693b6c34ec3"
NW_015368251.1	RepeatMasker	DNA/hAT-Tip100	370241	370371	503	+	.	ID="RND-1_FAMILY-136";Tend="1002";Tstart="872";shortTE="F";uid="31351527-7b08-482a-94d8-5e87dbf8b5e5"
NW_015368251.1	RepeatMasker	Retroposon?	18360	18801	1187	+	.	ID="SINE2-1_AP";Tend="667";Tstart="155";shortTE="F";uid="79a9f294-ffc3-4cfb-97e1-53e10ed39ace"
NW_015368251.1	RepeatMasker	DNA	86085	86586	449	+	.	ID="DNA4-2_AP";Tend="764";Tstart="298";shortTE="F";uid="0e5ec6b4-6f0c-444e-a786-f8a13a19b6a0"
NW_015368251.1	RepeatMasker	LINE/R1	681759	682558	5423	+	.	ID="RND-6_FAMILY-14364";Tend="1488";Tstart="707";shortTE="F";uid="f8e9d3b6-2eda-47d7-938c-d1b3e409ec09"
NW_015368251.1	RepeatMasker	Unknown	650864	651203	1098	+	.	ID="RND-6_FAMILY-463";Tend="986";Tstart="639";shortTE="F";uid="5f9b97e5-6633-4c93-a0a1-1550c34d9963"
NW_015368251.1	RepeatMasker	DNA/Ginger	1391826	1392028	1549	+	.	ID="RND-1_FAMILY-21";Tend="1024";Tstart="828";shortTE="F";uid="61fef348-0a35-4233-948f-3f273e09a3ae"
NW_015368251.1	RepeatMasker	DNA/hAT-Tip100	427490	427668	717	+	.	ID="RND-5_FAMILY-3353";Tend="1315";Tstart="1141";shortTE="F";uid="50b4ca6a-7fbb-4567-bf78-a21869db2840"
NW_015368251.1	RepeatMasker	DNA/Ginger	701471	702448	557	+	.	ID="RND-1_FAMILY-21";TEgroup="ctg_10%7CRND-1_FAMILY-21%7C2";Tend="1892";Tstart="926";shortTE="T";uid="e4d6779e-c067-48c0-859a-edef6cb5b510"
NW_015368251.1	RepeatMasker	Unknown	620038	620159	643	+	.	ID="RND-6_FAMILY-6903";Tend="1060";Tstart="942";shortTE="F";uid="5ce2bef7-3993-4a80-b006-f2e113e59fbb"
NW_015368251.1	RepeatMasker	DNA	456354	456642	874	+	.	ID="DNA4-2_AP";Tend="320";Tstart="6";shortTE="F";uid="60f25500-b267-4f12-a61a-727a8d262d36"
NW_015368251.1	RepeatMasker	Unknown	456751	456937	1128	+	.	ID="RND-6_FAMILY-10326";Tend="1130";Tstart="947";shortTE="F";uid="5b7129b4-96d9-4cf0-8925-21f9526598f9"
NW_015368251.1	RepeatMasker	DNA	332588	332700	511	+	.	ID="RND-5_FAMILY-2221";Tend="2053";Tstart="1943";shortTE="F";uid="541d4cae-ec06-45f2-be31-2a2d0c398138"
NW_015368251.1	RepeatMasker	DNA/hAT-hAT19	759568	759769	821	+	.	ID="DNA8-66_AP";Tend="192";Tstart="1";shortTE="F";uid="318c9c9b-7285-4a23-839b-72ab91b0e6bb"
NW_015368251.1	RepeatMasker	DNA/TcMar-m44?	281258	281434	457	+	.	ID="DNA4-10_AP";Tend="160";Tstart="1";shortTE="F";uid="021ef159-388a-4dbe-99fa-111ce3d93218"
NW_015368251.1	RepeatMasker	DNA	1048750	1048922	489	+	.	ID="ttaa26_ap";Tend="579";Tstart="419";shortTE="F";uid="709214a8-215f-4e64-b68f-12a490c034ef"
NW_015368251.1	RepeatMasker	LTR/Gypsy	1207684	1207820	526	+	.	ID="RND-5_FAMILY-1471";Tend="1511";Tstart="1368";shortTE="F";uid="020ed855-e4e8-4d89-bf16-bd733106a6af"
NW_015368251.1	RepeatMasker	Unknown	500888	501242	1051	+	.	ID="RND-6_FAMILY-463";Tend="986";Tstart="638";shortTE="F";uid="55e9d27b-aa67-4aac-9886-452a6ff2827c"
NW_015368251.1	RepeatMasker	DNA/hAT-Tip100	426992	427220	855	+	.	ID="RND-5_FAMILY-3353";Tend="1117";Tstart="892";shortTE="F";uid="8489dfdf-e580-4c2f-958a-06197b6b7371"
NW_015368251.1	RepeatMasker	DNA/hAT-hAT19	1380949	1381184	650	+	.	ID="RND-6_FAMILY-1263";Tend="1341";Tstart="1105";shortTE="F";uid="d6d1ff22-0916-4cc5-80e8-678c98eb0584"
NW_015368251.1	RepeatMasker	DNA/Kolobok-E	880532	880730	1527	+	.	ID="koloboke-4_ap";Tend="3206";Tstart="2589";shortTE="F";uid="26616952-36a5-49b1-bb36-444da542c540"
NW_015368251.1	RepeatMasker	Unknown	1012624	1012741	602	+	.	ID="RND-6_FAMILY-2065";Tend="1066";Tstart="955";shortTE="F";uid="299af804-38c1-467d-ab56-216f45a1a917"
NW_015368251.1	RepeatMasker	LINE/I-Jockey	806429	806711	1421	+	.	ID="RND-4_FAMILY-1633";Tend="1385";Tstart="1102";shortTE="F";uid="dcb7aaed-4c96-402c-80c7-8719eac10a99"
NW_015368251.1	RepeatMasker	DNA/MULE-MuDR	1335670	1335793	897	+	.	ID="RND-6_FAMILY-1566";Tend="982";Tstart="854";shortTE="F";uid="5c31c9cb-88ca-4e8f-b060-8e5a5b7affa8"
NW_015368251.1	RepeatMasker	Unknown	152576	152986	715	+	.	ID="RND-5_FAMILY-1313";TEgroup="ctg_10%7CRND-5_FAMILY-1313%7C1";Tend="1697";Tstart="809";shortTE="F";uid="a89087e9-73ed-4b62-ba58-440a63bbc564"
NW_015368251.1	RepeatMasker	DNA	1072081	1072220	647	+	.	ID="TTAA3_AP";Tend="391";Tstart="254";shortTE="F";uid="b1d417ce-afe7-4d7e-88a9-8d05663d2405"
NW_015368251.1	RepeatMasker	Unknown	803345	803831	1701	+	.	ID="RND-1_FAMILY-13";Tend="1709";Tstart="1314";shortTE="F";uid="1f824830-34a7-40eb-8f3e-a08b100f4eb9"
NW_015368251.1	RepeatMasker	LTR/Gypsy	1204964	1205360	666	+	.	ID="RND-5_FAMILY-1471";Tend="743";Tstart="395";shortTE="F";uid="e7a2c85d-1550-4e75-9ed6-75958ccfb5c1"
NW_015368251.1	RepeatMasker	Unknown	651294	651434	664	+	.	ID="RND-6_FAMILY-12806";Tend="628";Tstart="484";shortTE="F";uid="648ceb62-cc7e-40f3-a82c-142efc61331c"
NW_015368251.1	RepeatMasker	Unknown	502026	502283	1373	+	.	ID="RND-6_FAMILY-7344";Tend="1130";Tstart="844";shortTE="F";uid="5cebf15a-659d-43d6-91e5-8d8469404298"
NW_015368251.1	RepeatMasker	DNA/hAT-hAT19	1018053	1018209	1320	+	.	ID="RND-6_FAMILY-833";Tend="1125";Tstart="969";shortTE="F";uid="ba30149a-13b8-421c-9c64-0790d0674115"
NW_015368251.1	RepeatMasker	Unknown	1013529	1013875	1953	+	.	ID="RND-6_FAMILY-3268";Tend="1324";Tstart="946";shortTE="F";uid="ed796555-e461-4ac3-9123-0ebf450f030a"
NW_015368251.1	RepeatMasker	LINE/I-Jockey	352928	353215	469	+	.	ID="RND-4_FAMILY-1633";Tend="1402";Tstart="1139";shortTE="F";uid="2cf85be2-02d8-412b-8121-8d5c807a7d6f"
NW_015368251.1	RepeatMasker	DNA/hAT	782160	782279	522	+	.	ID="RND-4_FAMILY-1157";Tend="1035";Tstart="910";shortTE="F";uid="75126d30-2c00-4716-b924-de656fd13617"
NW_015368251.1	RepeatMasker	Unknown	588217	588902	3389	+	.	ID="RND-6_FAMILY-2342";Tend="1406";Tstart="699";shortTE="F";uid="b444da8f-46d7-455a-a3c6-3324b1c6b1aa"
NW_015368251.1	RepeatMasker	DNA/MULE-MuDR	1090454	1090579	557	+	.	ID="RND-1_FAMILY-191";Tend="764";Tstart="647";shortTE="F";uid="3d1a62aa-365d-49a3-abbd-836f4198fa01"
NW_015368251.1	RepeatMasker	DNA/hAT	933230	933693	1525	+	.	ID="RND-4_FAMILY-355";Tend="1423";Tstart="950";shortTE="F";uid="008670b6-ec89-4e33-9d4f-b12cafe19356"
NW_015368251.1	RepeatMasker	DNA/hAT-Tip100	1206167	1206314	1101	+	.	ID="RND-1_FAMILY-111";Tend="1225";Tstart="1079";shortTE="F";uid="cb008932-bff2-43b8-ad00-f63c53055e09"
NW_015368251.1	RepeatMasker	LINE/I-Jockey	940717	941268	2145	+	.	ID="RND-6_FAMILY-2167";Tend="1864";Tstart="1304";shortTE="F";uid="589c533d-02ec-4cbb-9169-f0ba156cf745"
NW_015368251.1	RepeatMasker	DNA	539982	540727	627	+	.	ID="DNA4-2_AP";Tend="769";Tstart="4";shortTE="F";uid="6ddb0d6e-bf98-4325-bb84-6996835e4af1"
NW_015368251.1	RepeatMasker	Retroposon?	1115066	1115583	2125	+	.	ID="SINE2-1_AP";Tend="818";Tstart="286";shortTE="F";uid="03aef56e-e292-41d9-b31b-287656b07ab7"
NW_015368251.1	RepeatMasker	DNA	1135092	1135417	544	+	.	ID="DNA4-2_AP";Tend="769";Tstart="486";shortTE="F";uid="b1ec5cc2-a58c-43ec-a01b-4088a401c5f2"
NW_015368251.1	RepeatMasker	Unknown	349173	349594	1943	+	.	ID="RND-5_FAMILY-819";Tend="1447";Tstart="1012";shortTE="F";uid="7b348654-9bdd-49f7-9656-8d5b1150ccff"
NW_015368251.1	RepeatMasker	DNA/MULE-MuDR	698456	698777	1875	+	.	ID="RND-6_FAMILY-344";Tend="445";Tstart="171";shortTE="F";uid="1a3de08f-fa5f-4da7-8475-657c60cd2d6e"
NW_015368251.1	RepeatMasker	DNA/Ginger	461772	462237	1727	+	.	ID="RND-1_FAMILY-21";TEgroup="ctg_10%7CRND-1_FAMILY-21%7C1";Tend="1164";Tstart="823";shortTE="F";uid="7d8f6ef5-2ea8-4473-9d3c-be553c4b1a51"
NW_015368251.1	RepeatMasker	LTR/Gypsy	908719	909011	1493	+	.	ID="RND-5_FAMILY-4378";Tend="1444";Tstart="1139";shortTE="F";uid="bb480405-068d-45ed-b7e0-e3d5d1ef7588"
NW_015368251.1	RepeatMasker	Retroposon?	696495	697063	715	+	.	ID="SINE2-1_AP";TEgroup="ctg_10%7CSINE2-1_AP%7C1";Tend="1033";Tstart="544";shortTE="F";uid="1effb229-1de1-4b37-91dc-aebef43fa61d"
NW_015368251.1	RepeatMasker	RC/Helitron	75	606	3252	+	.	ID="RND-6_FAMILY-6574";Tend="1363";Tstart="844";shortTE="F";uid="b44e4748-99dc-4d41-b40a-0868f7643943"
NW_015368251.1	RepeatMasker	LTR/Gypsy	1385055	1387061	1476	+	.	ID="GYPSY-4_SI-I";Tend="3276";Tstart="1275";shortTE="F";uid="77fe5a66-a963-44df-92e6-eafdfff7128a"
NW_015368251.1	RepeatMasker	Unknown	1107478	1107604	859	+	.	ID="RND-6_FAMILY-18606";Tend="1668";Tstart="1541";shortTE="F";uid="c2da6632-0317-4c1b-bb9a-0f1de2f69285"
NW_015368251.1	RepeatMasker	DNA/Ginger	776601	777153	1668	+	.	ID="RND-1_FAMILY-21";TEgroup="ctg_10%7CRND-1_FAMILY-21%7C3";Tend="2518";Tstart="897";shortTE="F";uid="5ea8a326-b73c-4e13-99ec-ac843df1f184"
NW_015368251.1	RepeatMasker	DNA/MULE-NOF	1096421	1096816	2233	+	.	ID="RND-6_FAMILY-7219";Tend="1348";Tstart="983";shortTE="F";uid="a435432e-405f-42f4-b6af-c4256852468d"
NW_015368251.1	RepeatMasker	LINE/I-Jockey	919676	920706	1454	+	.	ID="RND-6_FAMILY-93";Tend="1705";Tstart="400";shortTE="F";uid="35ebf6c7-2a55-46dd-8227-f283fb66c551"
NW_015368251.1	RepeatMasker	Retroposon?	1106771	1107195	540	+	.	ID="SINE2-2_AP";Tend="1963";Tstart="1607";shortTE="F";uid="ea56c3d9-ed13-46dd-8b13-94320101294e"
NW_015368251.1	RepeatMasker	Unknown	620346	620658	1512	+	.	ID="RND-6_FAMILY-6903";Tend="1641";Tstart="1296";shortTE="F";uid="db0ec841-347e-4630-a425-fbf2ab179574"
NW_015368251.1	RepeatMasker	Unknown	501239	501445	627	+	.	ID="RND-6_FAMILY-12806";Tend="601";Tstart="401";shortTE="F";uid="96efd918-e97b-4c92-89ee-8ea712655f5e"
NW_015368251.1	RepeatMasker	Unknown	655159	655403	783	+	.	ID="RND-6_FAMILY-7344";Tend="1446";Tstart="1215";shortTE="F";uid="c0923caf-2bbb-4148-a301-6ad5a7fc2953"
NW_015368251.1	RepeatMasker	DNA/Ginger-1	903698	903944	1362	+	.	ID="GINGER1-1_AP";Tend="3769";Tstart="3180";shortTE="F";uid="9289e64e-aa79-48ad-8a71-8f63fdc67d72"
NW_015368251.1	RepeatMasker	DNA/hAT-hAT19	1343327	1343601	1501	+	.	ID="RND-5_FAMILY-1907";Tend="1158";Tstart="873";shortTE="F";uid="ae4c5225-89eb-4602-93ec-cb86ae685f26"
NW_015368251.1	RepeatMasker	DNA	1256075	1256198	662	+	.	ID="DNA4-3_AP";Tend="635";Tstart="512";shortTE="F";uid="74c7033e-7732-4e6a-994f-bb1b9e78cfc0"
NW_015368251.1	RepeatMasker	LINE/I-Jockey	921291	922488	7955	+	.	ID="RND-5_FAMILY-2323";Tend="1421";Tstart="351";shortTE="F";uid="77024e17-94b5-4058-a15a-0b8f42e4eee0"
NW_015368251.1	RepeatMasker	DNA	905751	905862	469	+	.	ID="dna4-2_ap";Tend="769";Tstart="667";shortTE="F";uid="d6588ba1-f7a3-45f0-be6e-1d86e73a37a2"
NW_015368251.1	RepeatMasker	Unknown	813220	813360	1019	+	.	ID="RND-6_FAMILY-2747";Tend="1530";Tstart="1393";shortTE="F";uid="f2c4be7a-4644-45cd-9975-40a45bdcec3c"
NW_015368251.1	RepeatMasker	DNA/TcMar-Pogo	1013877	1014043	886	+	.	ID="RND-6_FAMILY-11462";Tend="1506";Tstart="1349";shortTE="F";uid="4884c975-3d69-4cb6-89ad-aeffda0437d2"
NW_015368251.1	RepeatMasker	DNA/hAT-Charlie	732391	732685	1766	+	.	ID="RND-4_FAMILY-965";Tend="1172";Tstart="878";shortTE="F";uid="953e388c-4a38-471e-97d4-c5bb8500a0e0"
NW_015368251.1	RepeatMasker	DNA	1003798	1003982	1155	+	.	ID="RND-1_FAMILY-57";Tend="1158";Tstart="970";shortTE="F";uid="ead3461d-8e57-411f-981c-2e7b7302f3a0"
NW_015368251.1	RepeatMasker	DNA	627475	627748	1013	+	.	ID="RND-5_FAMILY-3878";Tend="1089";Tstart="847";shortTE="F";uid="321e3e50-98cc-416b-bff8-a6b48ec9f6b4"
NW_015368251.1	RepeatMasker	DNA	841586	841844	1376	+	.	ID="ttaa3b_ap";Tend="265";Tstart="18";shortTE="F";uid="39ad20ab-9b39-4119-95cf-381856f915b4"
NW_015368251.1	RepeatMasker	DNA/MULE-MuDR	698938	700111	6476	+	.	ID="RND-6_FAMILY-344";Tend="1427";Tstart="446";shortTE="F";uid="05235745-3c4a-44b7-8fb7-b5a90591ebfc"
NW_015368251.1	RepeatMasker	DNA	904560	904689	929	+	.	ID="RND-6_FAMILY-3188";Tend="608";Tstart="479";shortTE="F";uid="fc6b2eb9-f65f-4327-9fad-8fc9dbc74146"
NW_015368251.1	RepeatMasker	DNA	195983	197246	9559	+	.	ID="RND-5_FAMILY-2398";Tend="2526";Tstart="1290";shortTE="F";uid="f8822590-8eec-430f-bd33-54effdf32241"
NW_015368251.1	RepeatMasker	LTR/Gypsy	1313061	1313675	2604	+	.	ID="RND-5_FAMILY-1471";Tend="1283";Tstart="701";shortTE="F";uid="efa027a3-37e4-4048-8732-01a125799c54"
NW_015368251.1	RepeatMasker	DNA/Ginger	1113478	1113604	805	+	.	ID="RND-1_FAMILY-20";Tend="1062";Tstart="932";shortTE="F";uid="7a402ac7-142e-4174-afe4-2a86656cf514"
NW_015368251.1	RepeatMasker	RC/Helitron	1326101	1326396	446	+	.	ID="RND-1_FAMILY-110";TEgroup="ctg_10%7CRND-1_FAMILY-110%7C1";Tend="2238";Tstart="1125";shortTE="T";uid="21473be5-010c-4163-aafa-a1a7f9b7323d"
NW_015368251.1	RepeatMasker	DNA	1306364	1307008	694	+	.	ID="DNA4-2_AP";Tend="649";Tstart="32";shortTE="F";uid="1002912c-1b5e-40fd-92da-91fa4eb05f75"
NW_015368251.1	RepeatMasker	Unknown	1257756	1258150	3029	+	.	ID="RND-5_FAMILY-3404";Tend="1407";Tstart="1013";shortTE="F";uid="ae3e5110-51d9-461d-b98e-66f4a27c1e15"
NW_015368251.1	RepeatMasker	Retroposon?	938402	939707	3252	+	.	ID="SINE2-2_AP";Tend="1998";Tstart="291";shortTE="F";uid="4c492215-cb1a-4449-a2c1-cb1007722e5e"
NW_015368251.1	RepeatMasker	DNA/hAT	940530	940686	793	+	.	ID="RND-5_FAMILY-4301";Tend="376";Tstart="220";shortTE="F";uid="0164cf71-13ce-4085-937f-1d1f04fd4a42"
NW_015368251.1	RepeatMasker	DNA/hAT	882536	882706	450	+	.	ID="RND-5_FAMILY-9495";Tend="879";Tstart="715";shortTE="F";uid="74906c36-dcd3-446e-9f67-1130bbbf6233"
NW_015368251.1	RepeatMasker	Unknown	456636	456760	852	+	.	ID="RND-1_FAMILY-0";Tend="1119";Tstart="971";shortTE="F";uid="393895fd-d849-4a68-a7c1-363a354d92de"
NW_015368251.1	RepeatMasker	Unknown	819061	819173	656	+	.	ID="RND-1_FAMILY-124";Tend="1250";Tstart="1137";shortTE="F";uid="0b9b7255-17bf-46f7-8d45-5573c8782117"
NW_015368251.1	RepeatMasker	LTR/Gypsy	767871	768483	523	+	.	ID="RND-5_FAMILY-1471";Tend="295";Tstart="34";shortTE="F";uid="6b321d6c-e1c1-47c4-922d-2458eb23c87e"
NW_015368251.1	RepeatMasker	DNA/Ginger	935963	936359	666	+	.	ID="RND-1_FAMILY-21";Tend="1235";Tstart="850";shortTE="F";uid="6ddd763e-2fe4-4425-a527-a59b1d2d8221"
NW_015368251.1	RepeatMasker	Unknown	418188	418710	566	+	.	ID="RND-5_FAMILY-253";Tend="1472";Tstart="934";shortTE="F";uid="62532556-01e2-49df-8e5c-d0c2151ed8cb"
NW_015368251.1	RepeatMasker	LINE/I	718812	719584	3689	+	.	ID="RND-6_FAMILY-139";Tend="1600";Tstart="850";shortTE="F";uid="514ee6df-0f6f-46e6-bf93-35bd2949cbe2"
NW_015368251.1	RepeatMasker	DNA/Merlin	1336888	1337310	3061	+	.	ID="RND-6_FAMILY-13438";Tend="1398";Tstart="978";shortTE="F";uid="3388bfc0-36e4-42dc-b320-3523dc1aa1a0"
NW_015368251.1	RepeatMasker	LTR/Copia	400831	401266	1527	+	.	ID="RND-6_FAMILY-1776";Tend="1208";Tstart="765";shortTE="F";uid="cd4b8a20-1b19-4118-86d8-3fd5f3d86f0d"
NW_015368251.1	RepeatMasker	DNA/Ginger-1	849207	849737	2223	+	.	ID="RND-6_FAMILY-17210";Tend="1412";Tstart="943";shortTE="F";uid="15b2becb-2267-4d82-a985-db1c92525807"
NW_015368251.1	RepeatMasker	DNA/hAT-Charlie	563697	564192	2067	+	.	ID="RND-6_FAMILY-5360";Tend="1309";Tstart="837";shortTE="F";uid="18f9989d-d4e6-4def-aead-bd84678192d9"
NW_015368251.1	RepeatMasker	Unknown	1118622	1118912	1655	+	.	ID="RND-5_FAMILY-8760";TEgroup="ctg_10%7CRND-5_FAMILY-8760%7C1";Tend="1248";Tstart="355";shortTE="F";uid="dfb34f16-f042-48ba-8673-211b2baefd70"
NW_015368251.1	RepeatMasker	DNA/Kolobok-T2	569554	569838	1430	+	.	ID="RND-6_FAMILY-5382";Tend="1194";Tstart="908";shortTE="F";uid="48ec2f5e-6dc5-42d9-b59a-a76196869095"
NW_015368251.1	RepeatMasker	LINE/I-Jockey	909263	909561	2540	+	.	ID="RND-5_FAMILY-2323";Tend="1079";Tstart="781";shortTE="F";uid="4943c7c7-1048-444c-a0eb-fdfe77578910"
NW_015368251.1	RepeatMasker	DNA/Ginger-2	1083002	1083153	521	+	.	ID="RND-5_FAMILY-448";Tend="1073";Tstart="930";shortTE="F";uid="5448da22-9bb3-4e2a-842e-bb8555608848"
NW_015368251.1	RepeatMasker	DNA/Ginger	789497	789627	1101	+	.	ID="RND-1_FAMILY-20";Tend="1644";Tstart="1515";shortTE="F";uid="6d3a7a1f-daad-4197-86d7-4fc340fe7ac2"
NW_015368251.1	RepeatMasker	DNA/hAT-Charlie	352480	352682	827	+	.	ID="DNA8-47_AP";Tend="307";Tstart="101";shortTE="F";uid="40ae06f7-d0ea-4570-b57f-e839304256a9"
NW_015368251.1	RepeatMasker	DNA/Ginger	542122	542274	630	+	.	ID="RND-1_FAMILY-20";Tend="1646";Tstart="1506";shortTE="F";uid="2feea033-e386-46ca-b92a-fcd7d5d442ab"
NW_015368251.1	RepeatMasker	Unknown	872219	872862	4042	+	.	ID="RND-6_FAMILY-4486";Tend="1361";Tstart="718";shortTE="F";uid="f43a802b-6b48-4706-afbc-2bb4dcd4d7ca"
NW_015368251.1	RepeatMasker	RC/Helitron	464150	464527	2782	+	.	ID="RND-1_FAMILY-110";Tend="1952";Tstart="1577";shortTE="F";uid="a635c8eb-2f91-4f01-b118-4256a6c9324f"
NW_015368251.1	RepeatMasker	DNA/hAT	844426	845048	3676	+	.	ID="RND-5_FAMILY-6486";Tend="1536";Tstart="914";shortTE="F";uid="526ba669-3f23-4122-b521-d0867c755325"
NW_015368251.1	RepeatMasker	DNA/Ginger	18754	18968	793	+	.	ID="RND-1_FAMILY-20";Tend="1646";Tstart="1439";shortTE="F";uid="0ee8da71-2306-4d7b-a4a3-3fdf9c26712b"
NW_015368251.1	RepeatMasker	DNA/Ginger-1	503785	504033	1340	+	.	ID="RND-6_FAMILY-17210";Tend="1251";Tstart="1005";shortTE="F";uid="90822b8f-8970-425e-9639-32b02ef095da"
NW_015368251.1	RepeatMasker	DNA	363654	364363	1162	+	.	ID="DNA4-2_AP";Tend="670";Tstart="15";shortTE="F";uid="c9ffa694-f0d2-4f05-badb-4ea6df48eccc"
NW_015368251.1	RepeatMasker	DNA	1011908	1012118	1187	+	.	ID="DNA4-3_AP";Tend="635";Tstart="425";shortTE="F";uid="15c53d8a-5ee1-4eb4-a4d1-985bad3a4fb4"
NW_015368251.1	RepeatMasker	Retroposon?	879930	880531	1255	+	.	ID="SINE2-1_AP";Tend="1444";Tstart="911";shortTE="F";uid="2557b2f6-6cc8-4510-8e37-2bbd81207b24"
NW_015368251.1	RepeatMasker	DNA/P	964287	964680	1185	+	.	ID="P-1_AP";TEgroup="ctg_10%7CP-1_AP%7C1";Tend="3575";Tstart="1";shortTE="F";uid="38f25aca-bd88-4605-9f73-1a196ba2a3d1"
NW_015368251.1	RepeatMasker	DNA/MULE-MuDR	691630	692255	1466	+	.	ID="RND-6_FAMILY-316";Tend="700";Tstart="90";shortTE="F";uid="c8999200-0661-412f-b2c8-76327b89712c"
NW_015368251.1	RepeatMasker	LINE/I-Jockey	1119741	1120059	812	+	.	ID="RND-4_FAMILY-1633";Tend="1182";Tstart="864";shortTE="F";uid="5014bc52-9333-4f6b-a113-4da55a7af9fe"
NW_015368251.1	RepeatMasker	DNA	416450	416581	425	+	.	ID="DNA4-1_AP";Tend="823";Tstart="696";shortTE="F";uid="80ba0f74-c1ea-4fc4-a014-d64fed4c0dbe"
NW_015368251.1	RepeatMasker	DNA/hAT	1079710	1079972	626	+	.	ID="DNA8-37_AP";Tend="404";Tstart="176";shortTE="F";uid="09b009f4-1ea5-4e21-a4c7-a146a36288de"
NW_015368251.1	RepeatMasker	DNA/hAT-Charlie	353851	354386	3197	+	.	ID="RND-5_FAMILY-6675";Tend="1470";Tstart="960";shortTE="F";uid="1a23366d-ccf0-4e38-9ce0-17c21f08a6aa"
NW_015368251.1	RepeatMasker	RC/Helitron	1113670	1113784	554	+	.	ID="RND-6_FAMILY-253";Tend="1618";Tstart="1504";shortTE="F";uid="da413c95-d654-47cf-af29-f06312cd93fb"
NW_015368251.1	RepeatMasker	DNA	1048475	1048710	974	+	.	ID="TTAA2D_AP";Tend="252";Tstart="1";shortTE="F";uid="8511323f-94b9-4e19-9af5-ba115a667d65"
NW_015368251.1	RepeatMasker	DNA	1284571	1284800	775	+	.	ID="DNAX-10_AP";Tend="224";Tstart="3";shortTE="F";uid="95280cf2-7442-40c7-9a47-a7ef4bb4d87f"
NW_015368251.1	RepeatMasker	Retroposon?	914621	915469	2506	+	.	ID="SINE2-1_AP";Tend="915";Tstart="1";shortTE="F";uid="9a007c65-9fa7-4f8e-853e-0548d9f47b96"
NW_015368251.1	RepeatMasker	DNA	153088	153521	2669	+	.	ID="RND-6_FAMILY-2733";Tend="1313";Tstart="878";shortTE="F";uid="ad76efa5-4425-4149-be4a-3967341f5335"
NW_015368251.1	RepeatMasker	DNA/hAT-hAT19	743901	744422	3246	+	.	ID="RND-6_FAMILY-4043";Tend="1499";Tstart="950";shortTE="F";uid="2d6d0c96-71ac-4dfc-a043-1a8a6533ea3f"
NW_015368251.1	RepeatMasker	DNA	1206635	1206893	1298	+	.	ID="ttaa3b_ap";Tend="268";Tstart="1";shortTE="F";uid="3bbdaefa-1ed2-4971-b725-2d34dabd9369"
NW_015368251.1	RepeatMasker	DNA	1255915	1256073	1004	+	.	ID="dna4-3_ap";Tend="395";Tstart="245";shortTE="F";uid="e529b621-45f4-4777-82c0-5341f40d5346"
NW_015368251.1	RepeatMasker	Unknown	977404	977535	541	+	.	ID="RND-6_FAMILY-770";Tend="1301";Tstart="1039";shortTE="F";uid="fe7732a4-58f1-4939-8aac-42d471419825"
NW_015368251.1	RepeatMasker	Unknown	867527	867685	1185	+	.	ID="RND-6_FAMILY-3978";Tend="1028";Tstart="870";shortTE="F";uid="6a9e275b-7603-4670-88db-c07e6ab7669d"
NW_015368251.1	RepeatMasker	DNA/Sola-2	1239688	1240070	2181	+	.	ID="RND-1_FAMILY-15";Tend="1306";Tstart="883";shortTE="F";uid="8cdd2aa4-015c-4ccf-8df3-bd7f9a5531f8"
NW_015368251.1	RepeatMasker	DNA/hAT-Tip100	745623	745768	647	+	.	ID="RND-6_FAMILY-9599";Tend="1256";Tstart="1124";shortTE="F";uid="c298472d-b90d-4645-979e-54167aabfca3"
NW_015368251.1	RepeatMasker	LTR/Copia	618822	619577	2402	+	.	ID="RND-6_FAMILY-1776";Tend="1526";Tstart="765";shortTE="F";uid="b182685e-ffce-44fc-aba3-9eb65f57e0db"
NW_015368251.1	RepeatMasker	DNA	910213	912111	10357	+	.	ID="RND-6_FAMILY-3188";Tend="2108";Tstart="154";shortTE="F";uid="040cd7f6-8f50-4bc9-bee3-85910d048253"
NW_015368251.1	RepeatMasker	DNA/Sola-1	292684	293163	3189	+	.	ID="RND-5_FAMILY-3136";Tend="1475";Tstart="923";shortTE="F";uid="b079a8f4-9bcf-40f1-aa7a-29219a1d950e"
NW_015368251.1	RepeatMasker	DNA/MULE-MuDR	688341	689367	6495	+	.	ID="RND-6_FAMILY-1141";Tend="958";Tstart="9";shortTE="F";uid="5b87370a-598d-46a3-a8f5-3f16ac3b7bd6"
NW_015368251.1	RepeatMasker	DNA	391121	391550	1513	+	.	ID="DNA4-1_AP";Tend="823";Tstart="405";shortTE="F";uid="ed9650f0-7e76-460d-9586-fa3edcf7a2c2"
NW_015368251.1	RepeatMasker	DNA/MULE-MuDR	686252	688241	6495	+	.	ID="RND-6_FAMILY-1141";TEgroup="ctg_10%7CRND-6_FAMILY-1141%7C1";Tend="2118";Tstart="9";shortTE="F";uid="6eac2482-ccd9-471a-89c2-5c19193acd37"
NW_015368251.1	RepeatMasker	Unknown	181453	182038	4537	+	.	ID="RND-1_FAMILY-59";Tend="1410";Tstart="832";shortTE="F";uid="9536560e-9630-4959-9825-5b0cf57ec11f"
NW_015368251.1	RepeatMasker	LINE/RTE-BovB	1344795	1345029	1276	+	.	ID="RND-5_FAMILY-92";Tend="1656";Tstart="1422";shortTE="F";uid="b053324d-a9b1-451f-b868-ef8fa9be43b9"
NW_015368251.1	RepeatMasker	DNA/Ginger	463809	463988	990	+	.	ID="RND-1_FAMILY-21";Tend="2490";Tstart="2319";shortTE="F";uid="836ecf6a-440c-4c72-a15b-5ea679f10183"
NW_015368251.1	RepeatMasker	DNA/MULE-MuDR	1083618	1083737	664	+	.	ID="RND-6_FAMILY-943";Tend="1022";Tstart="907";shortTE="F";uid="01b4eddf-85da-45fe-b580-003c8b7197c4"
NW_015368251.1	RepeatMasker	LINE/I-Jockey	1372631	1372742	743	+	.	ID="RND-5_FAMILY-1294";Tend="1651";Tstart="1541";shortTE="F";uid="b77947df-fe32-4a69-8752-ddda1b7e8f55"
NW_015368251.1	RepeatMasker	LINE/I-Jockey	1119080	1119702	924	+	.	ID="RND-6_FAMILY-7366";Tend="1603";Tstart="640";shortTE="F";uid="8d7a5b26-7bd8-4e79-bd4f-3a492a3e02f8"
NW_015368251.1	RepeatMasker	DNA/hAT-Tip100	875290	875436	551	+	.	ID="RND-6_FAMILY-2315";Tend="672";Tstart="525";shortTE="F";uid="ff567022-a4f4-47b9-bfce-caf39b08f375"
NW_015368251.1	RepeatMasker	DNA/hAT-hAT19	350967	351554	1901	+	.	ID="DNA8-88_AP";Tend="620";Tstart="1";shortTE="F";uid="4fba17bd-de5a-42e1-9b39-c8959578a069"
NW_015368251.1	RepeatMasker	Unknown	601554	601940	1926	+	.	ID="RND-6_FAMILY-2571";Tend="1222";Tstart="867";shortTE="F";uid="3563f5c2-d8d5-48f2-b9e6-9c637b8093a5"
NW_015368251.1	RepeatMasker	DNA	1255481	1255627	470	+	.	ID="dna4-2_ap";Tend="769";Tstart="641";shortTE="F";uid="4472faf4-6f0f-4310-8dd2-39b24581b438"
NW_015368251.1	RepeatMasker	LINE/I-Jockey	304144	304381	467	+	.	ID="RND-6_FAMILY-557";Tend="1368";Tstart="1163";shortTE="F";uid="5447a326-d548-4f98-9593-7ff191d07fe6"
NW_015368251.1	RepeatMasker	LINE/I	1022052	1022244	1068	+	.	ID="RND-5_FAMILY-1181";Tend="1399";Tstart="1221";shortTE="F";uid="a3bd07c6-c4bc-4caf-9864-3303b22735f2"
NW_015368251.1	RepeatMasker	DNA	854188	854646	1787	+	.	ID="TTAA3B_AP";Tend="436";Tstart="1";shortTE="F";uid="047c5d8d-7b58-4609-9254-54c7d41355b7"
NW_015368251.1	RepeatMasker	DNA/hAT-Charlie	1235514	1235799	1038	+	.	ID="RND-5_FAMILY-2336";Tend="1303";Tstart="1036";shortTE="F";uid="6b943ec0-ac14-4644-a0fb-46bea789566f"
NW_015368251.1	RepeatMasker	DNA	1251573	1251806	588	+	.	ID="DNA4-2_AP";Tend="769";Tstart="550";shortTE="F";uid="abb72f3f-161d-4787-af6b-bf38f869a1be"
NW_015368251.1	RepeatMasker	DNA/hAT-hAT19	1206878	1207135	893	+	.	ID="DNA8-78_AP";Tend="611";Tstart="405";shortTE="F";uid="80c4c520-b1cb-4f24-a39a-c3e5ba0e7ca4"
NW_015368251.1	RepeatMasker	Unknown	605501	605647	691	+	.	ID="RND-6_FAMILY-463";Tend="735";Tstart="581";shortTE="F";uid="198a9d10-23a6-40b4-a4fc-2cf0b1889697"
NW_015368251.1	RepeatMasker	LINE/R1-LOA	559952	560341	593	+	.	ID="RND-4_FAMILY-280";Tend="1322";Tstart="931";shortTE="F";uid="52bbfb77-3550-46c4-8fef-b85428c9f3ae"
NW_015368251.1	RepeatMasker	LTR/Gypsy	767174	767683	599	+	.	ID="GYPSY9-I_AP";Tend="2704";Tstart="2216";shortTE="F";uid="bdc8b0b7-ec87-42fc-b97a-e897fc0c656f"
NW_015368251.1	RepeatMasker	LTR/Gypsy	1314481	1314729	877	+	.	ID="RND-5_FAMILY-1471";Tend="1511";Tstart="1266";shortTE="F";uid="2ba9af49-9003-4eb9-9f0f-da95f94e9ae0"
NW_015368251.1	RepeatMasker	Unknown	1105851	1106209	2059	+	.	ID="RND-6_FAMILY-18606";Tend="1549";Tstart="1169";shortTE="F";uid="3ec980a1-764d-477e-bdca-f428037114b6"
NW_015368251.1	RepeatMasker	DNA/hAT	782452	782748	1197	+	.	ID="RND-4_FAMILY-1157";Tend="1428";Tstart="1124";shortTE="F";uid="2413b1f7-752c-480e-968a-46c0f56cf9eb"
NW_015368251.1	RepeatMasker	DNA/TcMar-Pogo	1321306	1321767	662	+	.	ID="RND-6_FAMILY-11462";TEgroup="ctg_10%7CRND-6_FAMILY-11462%7C1";Tend="1527";Tstart="922";shortTE="F";uid="0579098b-f5f7-4dfe-bcc8-fea8abf2b52c"
NW_015368251.1	RepeatMasker	DNA/hAT-Charlie	1055402	1055755	1425	+	.	ID="DNA8-104_AP";Tend="340";Tstart="1";shortTE="F";uid="ae45aa89-c65e-4863-839a-63f516353edb"
NW_015368251.1	RepeatMasker	DNA/hAT-Charlie	149230	149334	440	+	.	ID="DNA8-51_AP";Tend="507";Tstart="398";shortTE="F";uid="0edfc9ea-8a58-43e3-86f3-bc3378d92917"
NW_015368251.1	RepeatMasker	Unknown	450701	451645	4072	+	.	ID="RND-5_FAMILY-1293";Tend="1559";Tstart="628";shortTE="F";uid="f29b0753-c88d-419f-a718-2ab0154ad026"
NW_015368251.1	RepeatMasker	DNA/hAT-hAT19	893619	894225	1755	+	.	ID="RND-6_FAMILY-1234";Tend="1491";Tstart="949";shortTE="F";uid="2238501b-6539-4bc6-a30e-c7935e09da24"
NW_015368251.1	RepeatMasker	DNA/MULE-MuDR	689367	690367	4635	+	.	ID="RND-6_FAMILY-1141";Tend="2143";Tstart="1217";shortTE="F";uid="1b1b6f2e-6b01-453b-87b5-ef47120bc024"
NW_015368251.1	RepeatMasker	DNA/Ginger	619612	619792	656	+	.	ID="RND-1_FAMILY-21";Tend="2538";Tstart="2364";shortTE="F";uid="3e5c8e32-4261-4225-8b84-a08af378325a"
NW_015368251.1	RepeatMasker	LINE/I	1194388	1194947	1255	+	.	ID="RND-5_FAMILY-1213";Tend="1446";Tstart="895";shortTE="F";uid="8cb2d866-2e59-455d-bb42-ddcdeade413a"
NW_015368251.1	RepeatMasker	DNA	504116	504281	569	+	.	ID="RND-4_FAMILY-328";Tend="1710";Tstart="1533";shortTE="F";uid="56f40a2f-e4a6-417d-87f5-3927ef9f2056"
NW_015368251.1	RepeatMasker	RC/Helitron	946958	947136	654	+	.	ID="RND-6_FAMILY-120";Tend="1821";Tstart="1672";shortTE="F";uid="4838220a-f0e4-4e4b-ae4a-0c367294658b"
NW_015368251.1	RepeatMasker	DNA/Sola-2	379158	379560	2930	+	.	ID="RND-1_FAMILY-15";Tend="1312";Tstart="918";shortTE="F";uid="9c5e5b56-fe9a-4bc0-9c05-aa0070d17a76"
NW_015368251.1	RepeatMasker	DNA	602767	603262	888	+	.	ID="DNA4-3_AP";Tend="453";Tstart="13";shortTE="F";uid="0b1ef952-f556-424f-af31-dfbeb00ebca3"
NW_015368251.1	RepeatMasker	LINE/I-Jockey	1162207	1162346	547	+	.	ID="RND-6_FAMILY-7366";Tend="2023";Tstart="1907";shortTE="F";uid="b4cc9642-541d-455b-a6ff-f7d88f8be44a"
NW_015368251.1	RepeatMasker	Unknown	957032	957170	419	+	.	ID="RND-5_FAMILY-139";Tend="1458";Tstart="1304";shortTE="F";uid="ac9250e8-f4b8-4654-95d6-455deb905e6c"
NW_015368251.1	RepeatMasker	Retroposon?	1369889	1370380	478	+	.	ID="SINE2-2_AP";Tend="785";Tstart="284";shortTE="F";uid="81f3f84c-eba0-4f56-8fb0-4ceb03567323"
NW_015368251.1	RepeatMasker	DNA/hAT-Blackjack	566276	566891	3317	+	.	ID="RND-6_FAMILY-1808";Tend="1449";Tstart="904";shortTE="F";uid="d0734d44-1fa1-44f4-8f34-93af84950b16"
NW_015368251.1	RepeatMasker	DNA/Sola-2	852874	853276	2866	+	.	ID="RND-1_FAMILY-15";Tend="1312";Tstart="919";shortTE="F";uid="da761e90-97b7-45a7-b030-c55382b6b157"
NW_015368251.1	RepeatMasker	DNA/hAT	163481	163740	416	+	.	ID="DNA8-82_AP";TEgroup="ctg_10%7CDNA8-82_AP%7C1";Tend="468";Tstart="1";shortTE="F";uid="19552f58-337e-421c-a9a6-5d0da42637f8"
NW_015368251.1	RepeatMasker	DNA	842913	843166	909	+	.	ID="TTAA2_AP";Tend="418";Tstart="168";shortTE="F";uid="54e94ed7-53cd-405b-9a3b-42821075ebb4"
NW_015368251.1	RepeatMasker	Unknown	1381304	1381480	852	+	.	ID="RND-6_FAMILY-10443";Tend="1118";Tstart="957";shortTE="F";uid="47d26dd7-d255-443e-8350-23f7ac371bbe"
NW_015368251.1	RepeatMasker	LINE/I	1002891	1003322	1419	+	.	ID="RND-6_FAMILY-1726";Tend="1671";Tstart="1209";shortTE="F";uid="ee02be4a-ebd3-4599-bc58-c1154b2820fe"
NW_015368251.1	RepeatMasker	DNA/hAT-Tip100	864398	865463	1136	+	.	ID="RND-4_FAMILY-220";TEgroup="ctg_10%7CRND-4_FAMILY-220%7C1";Tend="1642";Tstart="825";shortTE="F";uid="9f964790-6491-4df0-9edd-9b53ab763950"
NW_015368251.1	RepeatMasker	Unknown	1041435	1042163	4370	+	.	ID="RND-3_FAMILY-226";Tend="1670";Tstart="958";shortTE="F";uid="2d14384f-e552-4608-95ce-72c373e8608e"
NW_015368251.1	RepeatMasker	Retroposon?	884173	884557	1317	+	.	ID="SINE2-1_AP";Tend="518";Tstart="125";shortTE="F";uid="2d4d4029-a424-46b6-a8cf-de16b5a8d124"
NW_015368251.1	RepeatMasker	Unknown	611517	611653	550	+	.	ID="RND-1_FAMILY-160";Tend="1394";Tstart="1245";shortTE="F";uid="eb92a8cb-c639-4f60-b748-0d735731375d"
NW_015368251.1	RepeatMasker	Unknown	1354657	1354938	463	+	.	ID="RND-6_FAMILY-1983";TEgroup="ctg_10%7CRND-6_FAMILY-1983%7C1";Tend="1236";Tstart="844";shortTE="T";uid="73358aee-b751-4372-8707-2bb1da0a8b95"
NW_015368251.1	RepeatMasker	Unknown	611668	612070	2165	+	.	ID="RND-6_FAMILY-5346";Tend="1341";Tstart="944";shortTE="F";uid="98b9f105-f56f-4ee1-a8f3-402877a8907a"
NW_015368251.1	RepeatMasker	DNA	457136	457292	486	+	.	ID="DNA4-2_AP";Tend="442";Tstart="293";shortTE="F";uid="eb9063a0-5b31-4456-99f1-cfd5c366c11b"
NW_015368251.1	RepeatMasker	DNA/Merlin	1337587	1337714	873	+	.	ID="RND-6_FAMILY-13438";Tend="1519";Tstart="1389";shortTE="F";uid="7c9d7c42-f3a1-4b56-897a-3311210c26e6"
NW_015368251.1	RepeatMasker	DNA/hAT-Tip100	958979	959146	1410	+	.	ID="RND-1_FAMILY-168";Tend="1040";Tstart="873";shortTE="F";uid="8d74bb69-c7f7-424c-9e98-cedcfc9b1c5e"
NW_015368251.1	RepeatMasker	LINE/I	442632	442900	796	+	.	ID="RND-5_FAMILY-3558";Tend="1119";Tstart="882";shortTE="F";uid="07cb0c0c-2e0b-4422-8d20-621606f5e8cd"
NW_015368251.1	RepeatMasker	Unknown	965632	966344	4777	-	.	ID="RND-3_FAMILY-226";Tend="1705";Tstart="989";shortTE="F";uid="0d824774-a2bc-492b-8014-2ee32050fd74"
NW_015368251.1	RepeatMasker	DNA	1286967	1287180	440	-	.	ID="DNA8-57B_AP";Tend="215";Tstart="1";shortTE="F";uid="9a7315ab-32ff-4b87-aeab-85f071fc27fb"
NW_015368251.1	RepeatMasker	LINE/I-Jockey	995697	996241	3433	-	.	ID="RND-6_FAMILY-557";Tend="1589";Tstart="1053";shortTE="F";uid="9e0671db-791a-478b-869f-8775e66a676a"
NW_015368251.1	RepeatMasker	Unknown	344097	344414	855	-	.	ID="RND-5_FAMILY-7074";Tend="1283";Tstart="951";shortTE="F";uid="d6c4c77f-e449-47fc-9ecc-2f37ce93af5b"
NW_015368251.1	RepeatMasker	DNA	1295616	1295845	927	-	.	ID="DNA4-2_AP";Tend="769";Tstart="547";shortTE="F";uid="a46abcfb-abf0-4f00-a8ca-ae91ffe38a3e"
NW_015368251.1	RepeatMasker	DNA	599716	600036	2027	-	.	ID="TTAA2C_AP";Tend="355";Tstart="1";shortTE="F";uid="9da0695d-6521-4b83-af7f-21f0bcbcdca7"
NW_015368251.1	RepeatMasker	LINE/I	330209	330337	429	-	.	ID="RND-1_FAMILY-55";Tend="1196";Tstart="1059";shortTE="F";uid="893ebb5c-0268-4253-9d6c-7821e32766ad"
NW_015368251.1	RepeatMasker	DNA/MULE-MuDR	1027511	1027951	3281	-	.	ID="RND-5_FAMILY-2819";Tend="1357";Tstart="929";shortTE="F";uid="f2756481-c20b-4751-a9dc-3c6e758db840"
NW_015368251.1	RepeatMasker	DNA/hAT-hAT19	899085	899261	516	-	.	ID="DNA8-64B_AP";Tend="342";Tstart="140";shortTE="F";uid="2c21f895-61fc-4004-998c-324967127124"
NW_015368251.1	RepeatMasker	DNA	1271323	1271734	703	-	.	ID="DNAX-2_AP";Tend="467";Tstart="78";shortTE="F";uid="4c95d5bb-f9be-4504-8cab-890e41ce3745"
NW_015368251.1	RepeatMasker	LINE/I	278295	278506	1470	-	.	ID="RND-5_FAMILY-1181";Tend="1397";Tstart="1190";shortTE="F";uid="ae41d436-8354-4d35-95bb-4ba59d5f78f5"
NW_015368251.1	RepeatMasker	RC/Helitron	946786	946916	898	-	.	ID="RND-6_FAMILY-4127";Tend="1632";Tstart="1502";shortTE="F";uid="dba52fd1-19a4-416f-8a4b-a87a5eef782d"
NW_015368251.1	RepeatMasker	DNA/hAT	1203513	1203940	1818	-	.	ID="rnd-5_family-136";Tend="1507";Tstart="961";shortTE="F";uid="ffa0a75b-750c-45d2-8f22-b2f666f0c503"
NW_015368251.1	RepeatMasker	Unknown	1157375	1157819	2982	-	.	ID="RND-5_FAMILY-847";Tend="1325";Tstart="893";shortTE="F";uid="33c8c8c3-8bc4-4f16-bb6f-c8a15dcd73b1"
NW_015368251.1	RepeatMasker	DNA	1275818	1276321	1314	-	.	ID="DNA4-1_AP";Tend="540";Tstart="4";shortTE="F";uid="77b3168d-3679-42a9-b35f-1e93d497ecc9"
NW_015368251.1	RepeatMasker	DNA/hAT	904685	904989	1399	-	.	ID="RND-5_FAMILY-136";Tend="1512";Tstart="958";shortTE="F";uid="84292994-0183-4133-abbb-d62f43501788"
NW_015368251.1	RepeatMasker	LTR/Copia	857668	858326	2428	-	.	ID="RND-6_FAMILY-1776";Tend="1416";Tstart="759";shortTE="F";uid="156626fe-6929-4a37-9c54-b2e61db357ab"
NW_015368251.1	RepeatMasker	DNA	1370514	1370966	2250	-	.	ID="ttaa26b_ap";Tend="573";Tstart="85";shortTE="F";uid="28d371f7-83ed-4735-84fb-8a71fd2ce293"
NW_015368251.1	RepeatMasker	DNA/hAT-hAT19	1044819	1045292	1650	-	.	ID="HAT-N9_AP";Tend="460";Tstart="1";shortTE="F";uid="575d3816-e6b4-4ff3-ac38-5ad4beca14e2"
NW_015368251.1	RepeatMasker	Unknown	947673	947811	730	-	.	ID="RND-5_FAMILY-8506";Tend="1092";Tstart="966";shortTE="F";uid="641f21a8-726b-450c-a29d-87723974a73d"
NW_015368251.1	RepeatMasker	DNA	319247	319565	628	-	.	ID="DNA4-2_AP";Tend="293";Tstart="5";shortTE="F";uid="a6fc147b-17c4-4f98-aa5e-76f995cdb9cb"
NW_015368251.1	RepeatMasker	DNA/hAT	1077144	1077408	1063	-	.	ID="DNA8-35_AP";Tend="236";Tstart="5";shortTE="F";uid="421c0b27-7eca-43e2-a06e-7e54acad82d3"
NW_015368251.1	RepeatMasker	Unknown	1218951	1219189	869	-	.	ID="RND-5_FAMILY-1293";Tend="1232";Tstart="968";shortTE="F";uid="9045cdc6-aad0-40b6-bd8e-df7f26e41962"
NW_015368251.1	RepeatMasker	Unknown	1101507	1101686	863	-	.	ID="RND-5_FAMILY-1046";TEgroup="ctg_10%7CRND-5_FAMILY-1046%7C1";Tend="1411";Tstart="902";shortTE="F";uid="23c0a064-c5bf-4b2d-a1d9-3ac52410cfde"
NW_015368251.1	RepeatMasker	DNA/hAT-Tip100	24668	24834	1143	-	.	ID="DNA8-113_AP";Tend="176";Tstart="1";shortTE="F";uid="61c84f0c-1943-4990-a8b9-110aedd6dd54"
NW_015368251.1	RepeatMasker	LTR/Copia	791903	792547	2437	-	.	ID="RND-6_FAMILY-1776";Tend="1411";Tstart="765";shortTE="F";uid="c9846589-03c7-4844-970c-dc0ebb4f885b"
NW_015368251.1	RepeatMasker	LTR/Gypsy	943412	943606	770	-	.	ID="RND-5_FAMILY-1471";Tend="1439";Tstart="1240";shortTE="F";uid="a383d7b3-c0e9-4d38-ae86-5328af43739f"
NW_015368251.1	RepeatMasker	Retroposon?	719590	719729	953	-	.	ID="SINE2-2_AP";Tend="1998";Tstart="1847";shortTE="F";uid="2c46ad2a-4c53-419d-836f-ada8e25c1250"
NW_015368251.1	RepeatMasker	DNA	538568	538994	702	-	.	ID="DNA4-3_AP";Tend="520";Tstart="117";shortTE="F";uid="9d45c239-76f9-49f3-b5f6-d9118c9a8af3"
NW_015368251.1	RepeatMasker	DNA/hAT-hAT19	757944	758109	761	-	.	ID="DNA8-66_AP";Tend="192";Tstart="1";shortTE="F";uid="196aa019-8956-4117-ae52-0d00f5ef3661"
NW_015368251.1	RepeatMasker	DNA	2223	3022	1673	-	.	ID="DNA4-2_AP";Tend="769";Tstart="1";shortTE="F";uid="a5f3868c-6276-4f3e-9ae8-b42139e50c51"
NW_015368251.1	RepeatMasker	DNA	878695	879002	492	-	.	ID="DNA4-2_AP";Tend="765";Tstart="486";shortTE="F";uid="4faf3a19-ca9f-42ca-9aec-faae71bc6086"
NW_015368251.1	RepeatMasker	DNA/hAT-Tip100	567592	567831	1287	-	.	ID="RND-5_FAMILY-11360";Tend="1126";Tstart="878";shortTE="F";uid="0213350d-3eba-4a05-97f9-8627862b3159"
NW_015368251.1	RepeatMasker	DNA/hAT	1154124	1154558	2003	-	.	ID="RND-4_FAMILY-355";Tend="1316";Tstart="889";shortTE="F";uid="430ecdcb-07da-49f5-bbc4-eb770e6824c7"
NW_015368251.1	RepeatMasker	Unknown	1118482	1118590	644	-	.	ID="RND-6_FAMILY-8859";Tend="631";Tstart="522";shortTE="F";uid="5dd1f60b-1bc5-4555-a796-e19e1ea6b652"
NW_015368251.1	RepeatMasker	DNA/hAT-hAT19	757500	757617	619	-	.	ID="DNA8-66_AP";Tend="578";Tstart="457";shortTE="F";uid="1aab6d36-0126-4aaa-914a-c45a36012288"
NW_015368251.1	RepeatMasker	Unknown	945526	945684	528	-	.	ID="RND-1_FAMILY-144";Tend="1464";Tstart="1303";shortTE="F";uid="d9760727-71d0-4b97-9722-a7df2a1fcfcc"
NW_015368251.1	RepeatMasker	DNA/hAT-Tip100	485422	485523	553	-	.	ID="RND-6_FAMILY-2417";Tend="826";Tstart="728";shortTE="F";uid="c49fc0ff-c892-4d57-9416-e1e8204cacb9"
NW_015368251.1	RepeatMasker	DNA/hAT?	522594	523567	4479	-	.	ID="RND-4_FAMILY-1826";Tend="2009";Tstart="1018";shortTE="F";uid="1e73ec4c-78f6-46d6-ba88-980a97e72ccf"
NW_015368251.1	RepeatMasker	Unknown	1110517	1110910	2340	-	.	ID="RND-1_FAMILY-2";Tend="1232";Tstart="801";shortTE="F";uid="fc4b2e58-99c3-4f90-becb-98b573f59585"
NW_015368251.1	RepeatMasker	DNA/Ginger	903328	904510	2641	-	.	ID="RND-1_FAMILY-21";TEgroup="ctg_10%7CRND-1_FAMILY-21%7C4";Tend="2511";Tstart="829";shortTE="F";uid="06898080-d1be-4672-8ec3-f75df431fda0"
NW_015368251.1	RepeatMasker	Unknown	219390	219550	1248	-	.	ID="RND-6_FAMILY-13083";Tend="1209";Tstart="1052";shortTE="F";uid="d971ff14-7875-4695-bc00-211e5f380437"
NW_015368251.1	RepeatMasker	Unknown	1027960	1028125	688	-	.	ID="RND-4_FAMILY-891";Tend="1213";Tstart="1049";shortTE="F";uid="820c4afb-d360-4266-8352-68f4c78f5b17"
NW_015368251.1	RepeatMasker	DNA	676854	676956	719	-	.	ID="DNA8-59_AP";Tend="217";Tstart="116";shortTE="F";uid="45bd477a-2127-4cb9-9ecd-5bd0c6b7f55d"
NW_015368251.1	RepeatMasker	DNA/TcMar-Mariner	27060	27170	665	-	.	ID="RND-5_FAMILY-1786";Tend="424";Tstart="311";shortTE="F";uid="73b2772c-a227-4111-8e82-a9c75aa79d23"
NW_015368251.1	RepeatMasker	Unknown	803290	803735	1295	-	.	ID="RND-5_FAMILY-1977";Tend="1143";Tstart="807";shortTE="F";uid="b5ca752e-bdd4-4a7c-b7c8-fa57112d4d5c"
NW_015368251.1	RepeatMasker	Unknown	666604	666802	1521	-	.	ID="RND-6_FAMILY-7344";Tend="1040";Tstart="843";shortTE="F";uid="1d086250-b9b2-407e-99aa-29531552fb7f"
NW_015368251.1	RepeatMasker	LINE/R1-LOA	1224284	1224475	925	-	.	ID="RND-6_FAMILY-2244";Tend="987";Tstart="796";shortTE="F";uid="c77b3e8e-9f8f-4aa1-a9f6-7671d1fb31f9"
NW_015368251.1	RepeatMasker	Unknown	676025	676718	5744	-	.	ID="RND-6_FAMILY-4192";Tend="1271";Tstart="585";shortTE="F";uid="f416adbe-02f0-4c4d-9017-3b7e46e8e0ca"
NW_015368251.1	RepeatMasker	LTR/Gypsy	41204	41323	589	-	.	ID="RND-5_FAMILY-1471";Tend="183";Tstart="72";shortTE="F";uid="9ac81b94-a3d3-4470-8cf0-cfac6f8fa29f"
NW_015368251.1	RepeatMasker	DNA/hAT-Tip100	510376	510702	655	-	.	ID="dna8-87_ap";Tend="539";Tstart="238";shortTE="F";uid="0aa1bf61-7a19-422b-bc8e-8b4cffe90940"
NW_015368251.1	RepeatMasker	DNA/hAT	888181	889073	1945	-	.	ID="DNA8-82_AP";TEgroup="ctg_10%7CDNA8-82_AP%7C2";Tend="749";Tstart="1";shortTE="F";uid="6c868c8b-d798-4ecc-9459-6e3879a4353f"
NW_015368251.1	RepeatMasker	Unknown	590297	590415	505	-	.	ID="RND-5_FAMILY-2329";Tend="1678";Tstart="1563";shortTE="F";uid="03a64c9c-e919-48cd-a816-7cd4416ca707"
NW_015368251.1	RepeatMasker	LINE/I-Jockey	945825	946026	822	-	.	ID="RND-5_FAMILY-629";Tend="1066";Tstart="895";shortTE="F";uid="35701ac0-1f1a-4433-b5c2-14600b4b6dbc"
NW_015368251.1	RepeatMasker	Unknown	1390886	1391033	1046	-	.	ID="RND-1_FAMILY-32";Tend="1018";Tstart="872";shortTE="F";uid="a50923f0-f813-4a3d-a5cd-119fd8993c35"
NW_015368251.1	RepeatMasker	DNA	49035	49430	2291	-	.	ID="DNA4-3_AP";Tend="635";Tstart="241";shortTE="F";uid="17712424-9902-411a-9e5c-6a8101c89dc7"
NW_015368251.1	RepeatMasker	DNA	826620	826724	820	-	.	ID="RND-6_FAMILY-2733";Tend="1326";Tstart="1222";shortTE="F";uid="4273c45f-c1ca-4027-a38d-8541c7ee8b93"
NW_015368251.1	RepeatMasker	DNA	936521	936707	1033	-	.	ID="RND-6_FAMILY-3188";Tend="1864";Tstart="1688";shortTE="F";uid="194fd2ce-cd73-49d8-93b8-dcd21d2e4672"
NW_015368251.1	RepeatMasker	DNA	1159552	1159918	1276	-	.	ID="TTAA3B_AP";Tend="436";Tstart="87";shortTE="F";uid="56273613-37ad-4f11-a033-c4e1f996666f"
NW_015368251.1	RepeatMasker	DNA/MULE-MuDR	1117391	1117524	546	-	.	ID="RND-6_FAMILY-316";Tend="1469";Tstart="1324";shortTE="F";uid="07b1965e-7242-4e4e-a5f6-d3f7b8665ec1"
NW_015368251.1	RepeatMasker	LTR/Gypsy	681574	681758	773	-	.	ID="GYPSY5-LTR_AP";Tend="172";Tstart="1";shortTE="F";uid="9e67a398-5fa7-40a5-8001-1367297a6a96"
NW_015368251.1	RepeatMasker	Unknown	323919	324721	4538	-	.	ID="RND-1_FAMILY-122";Tend="1590";Tstart="792";shortTE="F";uid="ea226ac6-b5ac-4769-b716-78b0b5dc680d"
NW_015368251.1	RepeatMasker	DNA	321294	321712	470	-	.	ID="DNA4-3_AP";Tend="586";Tstart="185";shortTE="F";uid="e953b192-2f34-4eb6-b72d-acc3a310b760"
NW_015368251.1	RepeatMasker	DNA/hAT-hAT19	308741	309483	5164	-	.	ID="RND-5_FAMILY-5918";Tend="1670";Tstart="917";shortTE="F";uid="84a359b5-85b0-4c13-a9d5-044d99a35dc7"
NW_015368251.1	RepeatMasker	Unknown	457013	457146	897	-	.	ID="RND-6_FAMILY-770";Tend="1170";Tstart="1041";shortTE="F";uid="c40a5caa-9697-43d1-b690-ad1db08e483c"
NW_015368251.1	RepeatMasker	DNA/MULE-MuDR	1098836	1098964	702	-	.	ID="RND-6_FAMILY-3077";Tend="1028";Tstart="904";shortTE="F";uid="d653000b-d7eb-41b6-b170-06a9a94dba0e"
NW_015368251.1	RepeatMasker	DNA/Kolobok-E	936043	936440	621	-	.	ID="KOLOBOKE-2_AP";Tend="2091";Tstart="1682";shortTE="F";uid="978334b8-9539-4a5b-9770-6b9c09a267b2"
NW_015368251.1	RepeatMasker	DNA/Ginger	520010	520272	612	-	.	ID="RND-1_FAMILY-21";Tend="1077";Tstart="822";shortTE="F";uid="0acd80fa-9eee-410a-873d-76f1a99cc5d3"
NW_015368251.1	RepeatMasker	Retroposon?	1293232	1293735	907	-	.	ID="SINE2-1_AP";Tend="1374";Tstart="897";shortTE="F";uid="668d955b-a8dc-4c33-bd61-dcc36ab0cb18"
NW_015368251.1	RepeatMasker	Unknown	174542	175000	640	-	.	ID="RND-5_FAMILY-6391";Tend="1280";Tstart="921";shortTE="F";uid="1da89f39-3433-4ba0-8ada-8e5f355f4a98"
NW_015368251.1	RepeatMasker	DNA/TcMar-Tc1	1149480	1149752	1400	-	.	ID="RND-5_FAMILY-284";Tend="964";Tstart="691";shortTE="F";uid="1d4e007c-8289-463e-9280-c47e43475385"
NW_015368251.1	RepeatMasker	Unknown	939789	940430	3603	-	.	ID="RND-5_FAMILY-1047";TEgroup="ctg_10%7CRND-5_FAMILY-1047%7C1";Tend="1567";Tstart="973";shortTE="F";uid="7348efb7-30d9-4192-b40e-6c859998314a"
NW_015368251.1	RepeatMasker	DNA	62867	63395	490	-	.	ID="DNA4-2_AP";Tend="743";Tstart="247";shortTE="F";uid="57e0cea1-6573-438e-9846-ad0bc72a1fc5"
NW_015368251.1	RepeatMasker	Unknown	334201	334317	447	-	.	ID="RND-1_FAMILY-133";Tend="1017";Tstart="895";shortTE="F";uid="295fb5f9-75f8-4b16-8eba-ef3e902e1695"
NW_015368251.1	RepeatMasker	DNA	546732	547414	1187	-	.	ID="DNA4-2_AP";Tend="769";Tstart="7";shortTE="F";uid="d712c5fb-1a36-4c6d-905b-d4ac63c35700"
NW_015368251.1	RepeatMasker	DNA	636717	637329	3651	-	.	ID="DNA4-3_AP";Tend="635";Tstart="3";shortTE="F";uid="2c328579-f4c5-4b63-b0c7-c8453a4ff421"
NW_015368251.1	RepeatMasker	DNA/Sola-2	966370	966648	1349	-	.	ID="RND-1_FAMILY-15";Tend="1283";Tstart="995";shortTE="F";uid="a04f4c83-b163-471d-84db-394e6d35562d"
NW_015368251.1	RepeatMasker	DNA/MULE-MuDR	1090439	1090573	436	-	.	ID="MUDR8X_AP";Tend="1928";Tstart="1815";shortTE="F";uid="9c952d51-922d-4494-bbbd-e252a8a315f3"
NW_015368251.1	RepeatMasker	LINE/I	284155	284528	2367	-	.	ID="RND-6_FAMILY-2213";Tend="1394";Tstart="1032";shortTE="F";uid="4858cce1-af16-4dfc-9abd-4a128362b277"
NW_015368251.1	RepeatMasker	DNA/Ginger	916847	917156	587	-	.	ID="RND-1_FAMILY-21";Tend="1229";Tstart="923";shortTE="F";uid="4d74ba4c-336f-40aa-a299-e807a96267fa"
NW_015368251.1	RepeatMasker	Unknown	915540	916365	6221	-	.	ID="RND-5_FAMILY-12766";Tend="1686";Tstart="846";shortTE="F";uid="759a09b9-ee91-49d3-8eb1-8b6fc7394cd1"
NW_015368251.1	RepeatMasker	DNA/hAT-Tip100	340863	341006	550	-	.	ID="RND-5_FAMILY-5502";Tend="1151";Tstart="1018";shortTE="F";uid="59ff01d3-3171-42c8-ade3-4155eb447e6e"
NW_015368251.1	RepeatMasker	DNA	942541	943009	2143	-	.	ID="TTAA3_AP";Tend="429";Tstart="1";shortTE="F";uid="943671c9-5b64-4cd1-9f25-e51aadcf6485"
NW_015368251.1	RepeatMasker	DNA/hAT-Tip100	1107568	1109185	2637	-	.	ID="RND-6_FAMILY-3849";Tend="1600";Tstart="3";shortTE="F";uid="cebe908f-7a23-4619-acf0-0dddd954bd18"
NW_015368251.1	RepeatMasker	RC/Helitron	1388617	1389080	3196	-	.	ID="RND-5_FAMILY-4810";Tend="1695";Tstart="1233";shortTE="F";uid="6fd1e9f3-cfa7-4ed9-bc9b-d8c65129d344"
NW_015368251.1	RepeatMasker	DNA	1091494	1091947	1756	-	.	ID="TTAA4B_AP";Tend="430";Tstart="17";shortTE="F";uid="7319ddcb-c822-4ff1-9feb-049f77163dcc"
NW_015368251.1	RepeatMasker	DNA	937079	938003	5306	-	.	ID="RND-6_FAMILY-3188";Tend="1682";Tstart="778";shortTE="F";uid="2362abc1-0dc1-43f5-ad61-6e5d8249054b"
NW_015368251.1	RepeatMasker	DNA/Kolobok-E	697204	697389	406	-	.	ID="KOLOBOKE-4_AP";TEgroup="ctg_10%7CKOLOBOKE-4_AP%7C1";Tend="3057";Tstart="2498";shortTE="T";uid="9abb7565-e59d-4de5-8f45-40584810604f"
NW_015368251.1	RepeatMasker	DNA	758147	758267	912	-	.	ID="DNA3-1_AP";Tend="126";Tstart="1";shortTE="F";uid="23d2b282-e63b-4b91-a823-ef3c41bc7803"
NW_015368251.1	RepeatMasker	LTR/Gypsy	39835	40724	5503	-	.	ID="RND-5_FAMILY-1471";Tend="1502";Tstart="565";shortTE="F";uid="b3a3b953-6e37-49d4-aaf6-3507996b385b"
NW_015368251.1	RepeatMasker	LINE/I	1101686	1102309	1426	-	.	ID="RND-5_FAMILY-845";Tend="1363";Tstart="776";shortTE="F";uid="57f00cec-2383-4d1c-a2e1-36a3d625bead"
NW_015368251.1	RepeatMasker	Unknown	700112	700254	785	-	.	ID="RND-4_FAMILY-891";Tend="1218";Tstart="1074";shortTE="F";uid="31531af5-68a1-4c91-8727-d8136cdfa6e4"
NW_015368251.1	RepeatMasker	DNA/Ginger	521323	522074	4833	-	.	ID="RND-1_FAMILY-21";Tend="2515";Tstart="1771";shortTE="F";uid="9a52ea05-a435-4a06-9f2f-1e7b6d787096"
NW_015368251.1	RepeatMasker	DNA/TcMar-Mariner	564795	564898	435	-	.	ID="MARINER-N13_HSAL";Tend="473";Tstart="367";shortTE="F";uid="8902dbb4-ae73-48d8-94f4-6dfa06f63250"
NW_015368251.1	RepeatMasker	Unknown	220636	220748	738	-	.	ID="RND-6_FAMILY-13083";Tend="1059";Tstart="958";shortTE="F";uid="1b5fb65b-573a-412a-bc0e-635c29be87c4"
NW_015368251.1	RepeatMasker	Unknown	221554	222009	1699	-	.	ID="RND-5_FAMILY-3521";Tend="1244";Tstart="826";shortTE="F";uid="cd5cfd84-7182-48ac-ae1a-ec681e221dfa"
NW_015368251.1	RepeatMasker	Unknown	427252	427489	983	-	.	ID="RND-1_FAMILY-0";Tend="1220";Tstart="971";shortTE="F";uid="fcafc497-3d2d-4643-967b-66758f93ac92"
NW_015368251.1	RepeatMasker	DNA	905863	906366	2096	-	.	ID="RND-6_FAMILY-3188";Tend="2023";Tstart="1479";shortTE="F";uid="9f6fad64-b80f-4148-8ca6-9a27ec86067c"
NW_015368251.1	RepeatMasker	DNA	847802	848542	2973	-	.	ID="DNA4-2_AP";Tend="768";Tstart="1";shortTE="F";uid="9998e50a-aeee-4de4-ac49-f9c8648b4590"
NW_015368251.1	RepeatMasker	DNA/Ginger-2	948469	949116	4028	-	.	ID="GINGER2-1_AP";Tend="2776";Tstart="2168";shortTE="F";uid="1b0edfa1-89dd-4a11-8985-2243b44721e4"
NW_015368251.1	RepeatMasker	DNA/hAT	1079660	1079893	1564	-	.	ID="RND-6_FAMILY-6602";Tend="1516";Tstart="1279";shortTE="F";uid="a6b0c96f-76b0-43ca-87b4-a98b473c97ed"
NW_015368251.1	RepeatMasker	Unknown	977536	977671	547	-	.	ID="RND-1_FAMILY-0";Tend="1102";Tstart="968";shortTE="F";uid="8fa8ef07-c1b6-4d6f-8a1a-a6ebe74a7afb"
NW_015368251.1	RepeatMasker	DNA	369807	370115	2388	-	.	ID="RND-1_FAMILY-86";Tend="1208";Tstart="911";shortTE="F";uid="6b59d822-fccd-48d4-ac31-dc6b58840220"
NW_015368251.1	RepeatMasker	DNA	189495	189620	450	-	.	ID="dna4-2_ap";Tend="111";Tstart="2";shortTE="F";uid="0b70c8b1-85ec-45b1-a7ce-78549f7cc5a9"
NW_015368251.1	RepeatMasker	Unknown	938253	938407	1019	-	.	ID="RND-6_FAMILY-8953";Tend="685";Tstart="531";shortTE="F";uid="62115f69-a6a0-43d5-bfcd-d13a8dbdada0"
NW_015368251.1	RepeatMasker	DNA/hAT-hAT19	1380830	1380955	620	-	.	ID="RND-5_FAMILY-4142";Tend="1736";Tstart="1615";shortTE="F";uid="4a0f3d23-e0e3-48f8-aca3-db54e31a084a"
NW_015368251.1	RepeatMasker	Unknown	849805	850239	2355	-	.	ID="RND-5_FAMILY-6220";TEgroup="ctg_10%7CRND-5_FAMILY-6220%7C1";Tend="1434";Tstart="799";shortTE="F";uid="3305af1d-01fd-4455-8b0d-193e5ebfc532"
NW_015368251.1	RepeatMasker	DNA/hAT-Tip100	879614	880347	788	-	.	ID="RND-6_FAMILY-17311";Tend="1828";Tstart="1120";shortTE="F";uid="355e2322-9fc6-49a9-b19d-43b3ad8b3268"
NW_015368251.1	RepeatMasker	DNA/Kolobok-E	836864	837177	604	-	.	ID="RND-6_FAMILY-1985";Tend="1241";Tstart="921";shortTE="F";uid="dfd868d9-7a9d-46d7-bc7d-d1a76e3cf26a"
NW_015368251.1	RepeatMasker	Unknown	1215018	1215303	1456	-	.	ID="RND-5_FAMILY-2099";Tend="1254";Tstart="970";shortTE="F";uid="618cc8ca-10f9-4b70-a672-6b88c4cf7c57"
NW_015368251.1	RepeatMasker	DNA/Ginger-1	701860	702375	965	-	.	ID="GINGER1-1_AP";Tend="4259";Tstart="3511";shortTE="F";uid="6cffe26f-0ba9-45a4-af9a-b0c6717c7e09"
NW_015368251.1	RepeatMasker	DNA/hAT-Tip100	174341	174518	1391	-	.	ID="RND-1_FAMILY-42";Tend="1115";Tstart="938";shortTE="F";uid="498b7170-d415-4e51-a93a-1ae2e9b49d5f"
NW_015368251.1	RepeatMasker	Retroposon?	600206	600648	1586	-	.	ID="SINE2-1_AP";Tend="466";Tstart="1";shortTE="F";uid="84d984a3-6665-4fb4-a2c0-613c8b192cb7"
NW_015368251.1	RepeatMasker	DNA/hAT-Tip100	836523	836662	569	-	.	ID="RND-6_FAMILY-11918";Tend="1343";Tstart="1203";shortTE="F";uid="ddedcb3e-ffeb-474b-8b5b-559a7d493085"
NW_015368251.1	RepeatMasker	DNA/Ginger	199626	199916	1765	-	.	ID="RND-1_FAMILY-21";Tend="2511";Tstart="2223";shortTE="F";uid="c571cd19-2846-4894-ad3e-427066c31a0a"
NW_015368251.1	RepeatMasker	LINE/I-Jockey	194184	194309	559	-	.	ID="RND-6_FAMILY-3814";Tend="1142";Tstart="1016";shortTE="F";uid="fdf60d79-921b-4d7d-9b63-0b5522ce9033"
NW_015368251.1	RepeatMasker	LINE/I	470367	472222	7172	-	.	ID="RND-1_FAMILY-55";Tend="1769";Tstart="1";shortTE="F";uid="a5f937cb-07bf-4d3b-9251-548c163c9a0d"
NW_015368251.1	RepeatMasker	DNA	1295878	1295999	595	-	.	ID="dna4-2_ap";Tend="124";Tstart="1";shortTE="F";uid="a3640c9d-33a8-4ec4-af39-4b93a3d746f0"
NW_015368251.1	RepeatMasker	DNA/hAT-Tip100	1363946	1364260	452	-	.	ID="DNA8-81_AP";Tend="747";Tstart="449";shortTE="F";uid="5d9ea911-03f3-4375-9d9f-667a7d3eaa30"
NW_015368251.1	RepeatMasker	LINE/I	805640	805796	703	-	.	ID="RND-5_FAMILY-1181";Tend="1403";Tstart="1234";shortTE="F";uid="dd069ac5-f05d-4f5d-a484-a7a9af0f8ac2"
NW_015368251.1	RepeatMasker	DNA	359915	360040	483	-	.	ID="RND-5_FAMILY-2221";Tend="1821";Tstart="1692";shortTE="F";uid="2aed9717-1cf3-4269-bae8-53023592f968"
NW_015368251.1	RepeatMasker	DNA/Ginger-1	1114120	1114270	645	-	.	ID="GINGER1-1_AP";Tend="4350";Tstart="4194";shortTE="F";uid="fe1b4c4b-f347-463f-b975-adc83d1edc9f"
NW_015368251.1	RepeatMasker	DNA/hAT-Charlie	906822	907184	412	-	.	ID="RND-5_FAMILY-2101";Tend="1380";Tstart="971";shortTE="F";uid="8bfef9bf-1c7b-47c1-8b35-88faea9ac956"
NW_015368251.1	RepeatMasker	Unknown	899522	899675	535	-	.	ID="RND-1_FAMILY-0";Tend="1125";Tstart="980";shortTE="F";uid="efaeab80-d17b-48a7-b982-4810ba0c155d"
NW_015368251.1	RepeatMasker	DNA/Ginger	955269	955422	927	-	.	ID="RND-1_FAMILY-21";Tend="959";Tstart="815";shortTE="F";uid="5cde244d-10e1-4189-8d90-b6fbb3268d52"
NW_015368251.1	RepeatMasker	DNA/MULE-MuDR	620606	621419	4800	-	.	ID="RND-5_FAMILY-2022";Tend="1678";Tstart="847";shortTE="F";uid="0d0c9cdf-4e60-4e64-b9cc-29f734159c01"
NW_015368251.1	RepeatMasker	Unknown	1117114	1117289	965	-	.	ID="RND-5_FAMILY-8760";Tend="1317";Tstart="1097";shortTE="F";uid="3d81fec3-c7da-4969-a64b-7a2ad9baf9f6"
NW_015368251.1	RepeatMasker	LINE/I	54280	54711	1026	-	.	ID="RND-6_FAMILY-1726";Tend="1684";Tstart="1265";shortTE="F";uid="5be86ac9-a5f9-4ca8-91ca-64a7cef65b23"
NW_015368251.1	RepeatMasker	DNA/MULE-MuDR	1098231	1098449	906	-	.	ID="RND-6_FAMILY-3077";Tend="1373";Tstart="1122";shortTE="F";uid="d89954b9-4476-4cb5-ad3b-f05cba544211"
NW_015368251.1	RepeatMasker	LTR/Copia	928690	931346	1046	-	.	ID="COPIA-1_LMI-I";Tend="4121";Tstart="1408";shortTE="F";uid="6732d1d6-2480-455a-8797-aa825720a1f0"
NW_015368251.1	RepeatMasker	DNA/hAT-Charlie	1312144	1312559	3018	-	.	ID="RND-6_FAMILY-8137";Tend="1311";Tstart="905";shortTE="F";uid="e4da1f88-0274-4a4f-a23c-bf1401dce1a8"
NW_015368251.1	RepeatMasker	LINE/R1	519396	519525	535	-	.	ID="RND-5_FAMILY-2827";Tend="1308";Tstart="1192";shortTE="F";uid="9bd26700-8c7c-4df0-b3ae-c349ff81cf5f"
NW_015368251.1	RepeatMasker	Unknown	637940	638173	1122	-	.	ID="RND-5_FAMILY-3227";Tend="1107";Tstart="869";shortTE="F";uid="b85f6e01-76bd-4629-a74d-5c6426f47d9d"
NW_015368251.1	RepeatMasker	Unknown	1316813	1317815	2222	-	.	ID="RND-6_FAMILY-1192";Tend="1166";Tstart="236";shortTE="F";uid="becd10d0-8999-4366-b5e0-31612faa8c05"
NW_015368251.1	RepeatMasker	DNA/hAT-hAT19	1080567	1081179	500	-	.	ID="DNA8-64_AP";Tend="622";Tstart="1";shortTE="F";uid="a19fa33e-83ac-47ad-8201-0e8bbdb82216"
NW_015368251.1	RepeatMasker	Unknown	962907	963187	1767	-	.	ID="RND-6_FAMILY-2486";Tend="1307";Tstart="1030";shortTE="F";uid="baf60599-a8d0-4407-9448-5ff22cd4e4f9"
NW_015368251.1	RepeatMasker	Unknown	65658	66130	2998	-	.	ID="RND-6_FAMILY-2092";Tend="1473";Tstart="1005";shortTE="F";uid="731e0654-d7ef-4039-b61e-1c6b5cb8804e"
NW_015368251.1	RepeatMasker	Unknown	963580	964054	1994	-	.	ID="RND-6_FAMILY-2486";Tend="836";Tstart="403";shortTE="F";uid="dee482bd-f3de-4725-aeac-0df26fa0eb2d"
NW_015368251.1	RepeatMasker	RC/Helitron	850258	850858	2212	-	.	ID="RND-1_FAMILY-17";Tend="1741";Tstart="1171";shortTE="F";uid="9f987c49-3d5a-46d1-8375-c0793d222742"
NW_015368251.1	RepeatMasker	Unknown	333239	333953	5287	-	.	ID="RND-5_FAMILY-13363";Tend="1627";Tstart="925";shortTE="F";uid="8e3f978c-4aad-43f6-b2dd-71c705067245"
NW_015368251.1	RepeatMasker	DNA	912027	912162	430	-	.	ID="dna4-2_ap";Tend="769";Tstart="649";shortTE="F";uid="ec4b431b-da82-4e11-8c42-1e7ad9646345"
NW_015368251.1	RepeatMasker	DNA	1197651	1197872	979	-	.	ID="TTAA3_AP";Tend="409";Tstart="189";shortTE="F";uid="901857a4-47c0-4da7-9718-ceeac9bb636b"
NW_015368251.1	RepeatMasker	DNA	1198272	1198493	979	-	.	ID="TTAA3_AP";Tend="409";Tstart="189";shortTE="F";uid="156758c3-4c86-411e-bb93-dc93879c1683"
NW_015368251.1	RepeatMasker	LINE/I-Jockey	989852	989992	679	-	.	ID="RND-5_FAMILY-2323";Tend="1421";Tstart="1269";shortTE="F";uid="710c9b66-5ea4-4b2a-a3f6-b955d54e6bc1"
NW_015368251.1	RepeatMasker	DNA	907748	908708	5754	-	.	ID="RND-6_FAMILY-3188";Tend="1682";Tstart="742";shortTE="F";uid="c88f63e5-31fb-4710-8370-6b6e9d3c1aef"
NW_015368251.1	RepeatMasker	DNA	518248	518630	2112	-	.	ID="TTAA3B_AP";Tend="436";Tstart="44";shortTE="F";uid="595f0a55-a302-4dc6-848f-63c64472cc8b"
NW_015368251.1	RepeatMasker	DNA	167541	167856	914	-	.	ID="TTAA3B_AP";Tend="428";Tstart="70";shortTE="F";uid="0b9f33e0-aa2f-40c3-b7a5-9b9687bb6eec"
NW_015368251.1	RepeatMasker	DNA	1022874	1023249	655	-	.	ID="DNA4-2_AP";Tend="400";Tstart="31";shortTE="F";uid="db90455a-22b9-46dd-be2d-c1b91ffa5788"
NW_015368251.1	RepeatMasker	RC/Helitron	523568	524003	1751	-	.	ID="RND-6_FAMILY-7159";Tend="1301";Tstart="967";shortTE="F";uid="7eb2b989-a2a9-4572-963b-0624beca1498"
NW_015368251.1	RepeatMasker	DNA/Sola-2	1308539	1308945	2709	-	.	ID="RND-1_FAMILY-15";Tend="1312";Tstart="902";shortTE="F";uid="ff1018c0-ea25-475d-a613-a4585168b14b"
NW_015368251.1	RepeatMasker	Unknown	836187	836478	1604	-	.	ID="RND-4_FAMILY-761";Tend="1138";Tstart="844";shortTE="F";uid="641640c2-d477-472a-a3bd-a9e1279b9da0"
NW_015368251.1	RepeatMasker	DNA/Kolobok-E	966649	967082	1264	-	.	ID="RND-6_FAMILY-2550";TEgroup="ctg_10%7CRND-6_FAMILY-2550%7C1";Tend="1344";Tstart="922";shortTE="F";uid="acdcc9d6-eb24-4860-98c4-400675feb894"
NW_015368251.1	RepeatMasker	DNA/Kolobok-E	1372188	1372373	638	-	.	ID="KOLOBOKE-2_AP";Tend="2215";Tstart="2030";shortTE="F";uid="1c18d06c-7e68-42dc-828d-d247e90227a9"
NW_015368251.1	RepeatMasker	Unknown	906729	906842	861	-	.	ID="RND-3_FAMILY-226";Tend="1066";Tstart="952";shortTE="F";uid="c478a396-a3db-48ed-8005-f3acece62cf4"
NW_015368251.1	RepeatMasker	Retroposon?	599501	599676	639	-	.	ID="SINE2-1_AP";Tend="1770";Tstart="1580";shortTE="F";uid="3f5902d2-3ddf-46e2-a390-fafb41eab27b"
NW_015368251.1	RepeatMasker	DNA/hAT-hAT19	219551	219819	713	-	.	ID="DNA8-43_AP";Tend="869";Tstart="485";shortTE="F";uid="d6e876e4-3f05-4453-9b7e-37917092b644"
NW_015368251.1	RepeatMasker	DNA/Kolobok-T2	924871	925359	1212	-	.	ID="RND-6_FAMILY-5382";Tend="1387";Tstart="908";shortTE="F";uid="bff15a84-c7d9-4d7c-9a1e-07ec57ce7974"
NW_015368251.1	RepeatMasker	DNA/hAT-Tip100	886978	887343	1914	-	.	ID="RND-5_FAMILY-3662";Tend="1243";Tstart="875";shortTE="F";uid="66f98218-9ff7-4966-80a5-164c5ff1c400"
NW_015368251.1	RepeatMasker	DNA/MULE-MuDR	943629	945122	7877	-	.	ID="MUDR10X_AP";Tend="1983";Tstart="665";shortTE="F";uid="6a8333db-ac5a-49fe-be41-c039783afc89"
NW_015368251.1	RepeatMasker	DNA/Ginger-1	1111130	1111244	487	-	.	ID="GINGER1-1_AP";Tend="4354";Tstart="4252";shortTE="F";uid="e976c495-40f0-46b8-97f0-368f42a94ce1"
NW_015368251.1	RepeatMasker	DNA/Ginger-1	412861	413375	2150	-	.	ID="RND-6_FAMILY-17210";Tend="1414";Tstart="943";shortTE="F";uid="992d091b-abe6-40de-b8d2-0e2b8c9898f9"
NW_015368251.1	RepeatMasker	DNA/hAT-hAT19	292143	292425	1015	-	.	ID="RND-5_FAMILY-1717";Tend="1573";Tstart="1292";shortTE="F";uid="95b1229a-4594-4916-8dcb-56b82f23cd6f"
NW_015368251.1	RepeatMasker	DNA	907193	907398	982	-	.	ID="RND-6_FAMILY-3188";Tend="1864";Tstart="1666";shortTE="F";uid="644fcf8e-6de8-407f-b736-194f8805b475"
NW_015368251.1	RepeatMasker	LINE/I-Jockey	247223	247386	482	-	.	ID="VINGI-1_APIS";Tend="163";Tstart="1";shortTE="F";uid="d9cddd99-32b0-4df7-93c4-b9a0e622c218"
NW_015368251.1	RepeatMasker	Unknown	193133	193318	896	-	.	ID="RND-3_FAMILY-226";Tend="1673";Tstart="1454";shortTE="F";uid="62f85f10-40fa-4c9a-b935-135c2d08f04b"
NW_015368251.1	RepeatMasker	DNA/hAT-Ac	1349535	1350011	3248	-	.	ID="RND-6_FAMILY-682";Tend="1234";Tstart="760";shortTE="F";uid="e40e1978-a383-4ceb-a034-38b718fb351c"
NW_015368251.1	RepeatMasker	DNA	1134662	1134905	600	-	.	ID="DNA4-2_AP";Tend="769";Tstart="551";shortTE="F";uid="f3a2fa37-6208-48c4-98af-bfa5fa2c5d75"
NW_015368251.1	RepeatMasker	DNA/hAT-Tip100	1106210	1107403	5842	-	.	ID="RND-6_FAMILY-8295";TEgroup="ctg_10%7CRND-6_FAMILY-8295%7C1";Tend="2038";Tstart="418";shortTE="F";uid="e7c051de-ad31-4edd-ad15-6cad3e011b33"
NW_015368251.1	RepeatMasker	DNA/TcMar-m44	1044398	1044544	646	-	.	ID="dnax-3b_ap";Tend="138";Tstart="2";shortTE="F";uid="464b953b-3b9c-420c-87e8-205ceb342327"
NW_015368251.1	RepeatMasker	Unknown	947049	947270	1004	-	.	ID="RND-5_FAMILY-8506";Tend="1297";Tstart="1088";shortTE="F";uid="08760044-65ca-4d62-b9de-cf175e40ae75"
NW_015368251.1	RepeatMasker	DNA	9905	10576	1123	-	.	ID="DNA4-2_AP";Tend="754";Tstart="48";shortTE="F";uid="2a198b22-6e73-4732-a2d8-f8d2dbfa6dd9"
NW_015368251.1	RepeatMasker	LINE/I	664878	665431	954	-	.	ID="RND-5_FAMILY-630";Tend="605";Tstart="123";shortTE="F";uid="107f52c5-4f52-425d-aad5-d8232613b30a"
NW_015368251.1	RepeatMasker	DNA	1254484	1254819	632	-	.	ID="DNA4-2_AP";Tend="769";Tstart="490";shortTE="F";uid="7dc0cdfb-d2f0-4291-aa81-edda61199869"
NW_015368251.1	RepeatMasker	DNA/TcMar-Tc1	1057149	1057448	1386	-	.	ID="RND-5_FAMILY-284";Tend="750";Tstart="460";shortTE="F";uid="db97af94-e64d-45e9-bece-b7567f9cee8b"
NW_015368251.1	RepeatMasker	DNA/Ginger-1	1005974	1006215	1011	-	.	ID="RND-6_FAMILY-17210";Tend="1187";Tstart="952";shortTE="F";uid="3432c109-47e4-482f-86bd-bec5a54d6438"
NW_015368251.1	RepeatMasker	Unknown	925851	926004	513	-	.	ID="RND-1_FAMILY-0";Tend="1125";Tstart="980";shortTE="F";uid="afef3006-5d90-469e-b813-8bf793cea4d5"
NW_015368251.1	RepeatMasker	DNA/hAT-hAT19	1329864	1330296	1429	-	.	ID="RND-6_FAMILY-1234";Tend="1357";Tstart="883";shortTE="F";uid="81f23b48-ac95-4662-93e5-43bb6fd10e22"
NW_015368251.1	RepeatMasker	DNA	952082	952454	1219	-	.	ID="TTAA3_AP";Tend="351";Tstart="1";shortTE="F";uid="0987cdc9-6ec1-44b9-bb50-3a0e94c1ccf4"
NW_015368251.1	RepeatMasker	Unknown	498109	498376	2331	-	.	ID="RND-5_FAMILY-1794";Tend="1510";Tstart="1244";shortTE="F";uid="647257c8-e5dd-47e8-a23f-b36f5a230468"
NW_015368251.1	RepeatMasker	Unknown	960303	960738	2286	-	.	ID="RND-1_FAMILY-150";Tend="1349";Tstart="912";shortTE="F";uid="036e1a2e-2928-4d48-8f9d-bbb17a16ede3"
NW_015368251.1	RepeatMasker	Unknown	1355777	1356089	1478	-	.	ID="RND-6_FAMILY-10443";Tend="1309";Tstart="954";shortTE="F";uid="7ec24cec-05cf-407f-9158-01e4aff04baa"
NW_015368251.1	RepeatMasker	Unknown	1390261	1390399	955	-	.	ID="RND-5_FAMILY-383";Tend="1177";Tstart="1050";shortTE="F";uid="94f989d0-72ad-495f-852c-341a14b2261e"
NW_015368251.1	RepeatMasker	Unknown	920707	921316	2591	-	.	ID="RND-5_FAMILY-316";Tend="1541";Tstart="949";shortTE="F";uid="84256709-fe0b-4cd6-a961-daa8eee6e0f3"
NW_015368251.1	RepeatMasker	DNA/Ginger	700248	700408	1140	-	.	ID="RND-1_FAMILY-21";Tend="2511";Tstart="2354";shortTE="F";uid="bfe3f252-248b-4056-86ed-e2cb1686193e"
NW_015368251.1	RepeatMasker	LINE/RTE-BovB	1156360	1156984	1588	-	.	ID="RND-5_FAMILY-981";Tend="1297";Tstart="672";shortTE="F";uid="70ca95e6-5922-4665-a706-d39ce05be1af"
NW_015368251.1	RepeatMasker	Retroposon?	845086	845217	919	-	.	ID="SINE2-2_AP";Tend="1998";Tstart="1855";shortTE="F";uid="94e06994-3539-4bfd-b946-536bab1d6971"
NW_015368251.1	RepeatMasker	DNA/hAT-hAT19	220250	220635	2561	-	.	ID="DNA8-43_AP";Tend="358";Tstart="1";shortTE="F";uid="5755a035-0699-4ffa-beaf-4e997caa50fd"
NW_015368251.1	RepeatMasker	DNA/Ginger	629689	631406	11512	-	.	ID="RND-1_FAMILY-21";Tend="2538";Tstart="763";shortTE="F";uid="9c1a420a-ce84-4891-b509-a914bce7a754"
NW_015368251.1	RepeatMasker	LINE/R1	684152	685509	5410	-	.	ID="RND-5_FAMILY-10185";TEgroup="ctg_10%7CRND-5_FAMILY-10185%7C1";Tend="1879";Tstart="265";shortTE="F";uid="5a56e244-55d4-45ec-91a7-79f779ab08a5"
NW_015368251.1	RepeatMasker	DNA	139553	139756	453	-	.	ID="dna4-2_ap";Tend="203";Tstart="1";shortTE="F";uid="5afb6d24-3433-4a28-ab6d-307c3a9bbe11"
NW_015368341.1	RepeatMasker	DNA/Kolobok-E	187594	187979	652	+	.	ID="RND-5_FAMILY-983";TEgroup="ctg_100%7CRND-5_FAMILY-983%7C1";Tend="1709";Tstart="876";shortTE="F";uid="a8d57337-5ecf-41f4-b5bf-091eb0c5ffe1"
NW_015368341.1	RepeatMasker	RC/Helitron	344346	344549	528	+	.	ID="RND-6_FAMILY-34";TEgroup="ctg_100%7CRND-6_FAMILY-34%7C1";Tend="1521";Tstart="933";shortTE="F";uid="3a4c32aa-6d24-49b1-a8fc-0904710307b4"
NW_015368341.1	RepeatMasker	Retroposon?	118552	120231	4796	+	.	ID="SINE2-1_AP";Tend="1663";Tstart="4";shortTE="F";uid="445dbac3-987c-4fa4-b56e-1dbc9460f90f"
NW_015368341.1	RepeatMasker	RC/Helitron	537143	537328	889	+	.	ID="HELITRON-1_DIUL";Tend="249";Tstart="60";shortTE="F";uid="aaa076c1-136f-45d5-a31e-9f5befac8f11"
NW_015368341.1	RepeatMasker	DNA/hAT	261619	262118	1608	+	.	ID="DNA8-108_AP";Tend="704";Tstart="163";shortTE="F";uid="d0b22890-9035-488c-b8ed-9f776f95a944"
NW_015368341.1	RepeatMasker	DNA/Kolobok-E	559236	559656	1028	+	.	ID="rnd-6_family-1584";Tend="1318";Tstart="806";shortTE="F";uid="722a7ed4-3961-4331-b30e-bb4b982a0cdc"
NW_015368341.1	RepeatMasker	DNA	275759	275874	561	+	.	ID="dna4-2_ap";Tend="193";Tstart="74";shortTE="F";uid="6e97ed1b-1061-4625-89f0-cc9ef938adc7"
NW_015368341.1	RepeatMasker	RC/Helitron	376968	377129	1155	+	.	ID="RND-6_FAMILY-9203";Tend="599";Tstart="438";shortTE="F";uid="40d53674-92c1-490c-9cb4-fb914862f45a"
NW_015368341.1	RepeatMasker	DNA/MULE-MuDR	460151	460437	722	+	.	ID="RND-6_FAMILY-7";Tend="1206";Tstart="940";shortTE="F";uid="23d2c452-c0e4-45e6-ba8c-8e5a2c4fcc62"
NW_015368341.1	RepeatMasker	DNA/Ginger	340553	340745	1476	+	.	ID="RND-1_FAMILY-20";Tend="1640";Tstart="1448";shortTE="F";uid="ebd37f14-1f30-47c7-90e9-e5b6f20be374"
NW_015368341.1	RepeatMasker	Retroposon?	129037	129201	576	+	.	ID="SINE2-1_AP";Tend="1456";Tstart="1294";shortTE="F";uid="64da38f5-d5a6-40bf-9489-8df12f69ae76"
NW_015368341.1	RepeatMasker	LINE/I-Jockey	234392	234610	1145	+	.	ID="RND-5_FAMILY-426";Tend="1205";Tstart="998";shortTE="F";uid="4b7d45d8-c08a-483e-ab1d-869ddd1a4ee0"
NW_015368341.1	RepeatMasker	DNA/Kolobok-E	242784	242997	667	+	.	ID="RND-6_FAMILY-2550";Tend="1376";Tstart="1183";shortTE="F";uid="6e98a7d1-3a5c-426c-a3c8-b9188273bf00"
NW_015368341.1	RepeatMasker	Unknown	410610	410788	1560	+	.	ID="RND-5_FAMILY-1280";Tend="1172";Tstart="994";shortTE="F";uid="a64566f2-78b3-436a-8ec7-0cbf8a503c68"
NW_015368341.1	RepeatMasker	RC/Helitron	553804	554079	887	+	.	ID="RND-6_FAMILY-255";Tend="1961";Tstart="1706";shortTE="F";uid="2a3462f1-f177-4550-b1de-42b42135eb37"
NW_015368341.1	RepeatMasker	DNA/PIF-Harbinger	188232	188457	483	+	.	ID="ISL2EU-7_CFL";Tend="614";Tstart="387";shortTE="F";uid="422e6f7c-e8c5-42e3-83f8-84cd29c9bc68"
NW_015368341.1	RepeatMasker	DNA/hAT	147968	148171	1076	+	.	ID="DNA8-68_AP";Tend="189";Tstart="2";shortTE="F";uid="052e2cd5-200c-4225-8ef4-439bb282152f"
NW_015368341.1	RepeatMasker	DNA/hAT-Tip100	180817	181108	418	+	.	ID="RND-6_FAMILY-2315";Tend="848";Tstart="617";shortTE="F";uid="d494d91f-6310-4957-9b9c-a4d79cf718af"
NW_015368341.1	RepeatMasker	LINE/I-Jockey	505931	507457	9780	+	.	ID="RND-6_FAMILY-2559";Tend="1698";Tstart="258";shortTE="F";uid="dc58098c-7d8c-4414-a333-fbe5ce506a70"
NW_015368341.1	RepeatMasker	DNA	216290	216481	505	+	.	ID="ttaa3c_ap";Tend="403";Tstart="216";shortTE="F";uid="5c39d8a1-fa4e-4a10-9405-5436c0d099de"
NW_015368341.1	RepeatMasker	DNA/hAT-hAT19	104087	104460	1427	+	.	ID="DNA8-64B_AP";TEgroup="ctg_100%7CDNA8-64B_AP%7C1";Tend="922";Tstart="197";shortTE="F";uid="73038c54-609a-4417-9ed4-d5ea963b1422"
NW_015368341.1	RepeatMasker	DNA/hAT	688596	688783	747	+	.	ID="RND-6_FAMILY-115";Tend="1445";Tstart="1227";shortTE="F";uid="3e189c3b-1f1a-45e6-a2ed-436e7f343414"
NW_015368341.1	RepeatMasker	DNA/MULE-MuDR	459783	459905	611	+	.	ID="RND-6_FAMILY-7";Tend="817";Tstart="695";shortTE="F";uid="2145ed6e-de94-4c3d-89de-ba68a2763bb1"
NW_015368341.1	RepeatMasker	DNA/Ginger	533737	533950	1158	+	.	ID="rnd-1_family-21";Tend="2523";Tstart="2354";shortTE="F";uid="8888f272-4781-403f-9b9a-5043b1330b34"
NW_015368341.1	RepeatMasker	DNA/MULE-MuDR	288225	288644	2996	+	.	ID="RND-5_FAMILY-2819";Tend="1358";Tstart="935";shortTE="F";uid="fa0664b2-27f7-49a1-9658-55bc33fcfe3f"
NW_015368341.1	RepeatMasker	DNA	238417	239006	2958	+	.	ID="DNA4-3_AP";Tend="635";Tstart="3";shortTE="F";uid="9983117e-3b13-4aa9-887b-00e672c15eed"
NW_015368341.1	RepeatMasker	LINE/I	367938	368223	1722	+	.	ID="RND-5_FAMILY-1213";Tend="1477";Tstart="1212";shortTE="F";uid="3a574077-332b-4ea8-8948-81c91bf33b48"
NW_015368341.1	RepeatMasker	LINE/RTE-BovB	579759	580117	446	+	.	ID="RND-5_FAMILY-981";Tend="1277";Tstart="922";shortTE="F";uid="6e232ddb-c49c-4831-9bcc-44f870ae9dd7"
NW_015368341.1	RepeatMasker	Retroposon?	546574	547321	2558	+	.	ID="SINE2-2_AP";Tend="1998";Tstart="820";shortTE="F";uid="eb41990c-79cc-418e-a7d0-610687fe0ece"
NW_015368341.1	RepeatMasker	DNA	262689	263132	2164	+	.	ID="TTAA2_AP";Tend="427";Tstart="1";shortTE="F";uid="6361fb6f-7858-4c19-99d9-ecc507461fee"
NW_015368341.1	RepeatMasker	RC/Helitron	161786	161997	482	+	.	ID="RND-6_FAMILY-618";Tend="796";Tstart="537";shortTE="F";uid="63889525-8b29-4357-8a4f-e663b06e1afa"
NW_015368341.1	RepeatMasker	Unknown	116249	116661	505	+	.	ID="RND-1_FAMILY-121";Tend="1635";Tstart="1239";shortTE="F";uid="30ff2f95-6765-4d5b-8f03-1efaf42c01fc"
NW_015368341.1	RepeatMasker	Unknown	369786	369921	622	+	.	ID="RND-1_FAMILY-0";Tend="1103";Tstart="969";shortTE="F";uid="39897ec2-7454-4659-bab2-12e5836fc53d"
NW_015368341.1	RepeatMasker	DNA/Ginger	130754	130931	734	+	.	ID="RND-1_FAMILY-20";Tend="1638";Tstart="1475";shortTE="F";uid="a97a5aeb-f2de-431b-b186-30ffc8eae0ae"
NW_015368341.1	RepeatMasker	LINE/I	305340	305608	762	+	.	ID="RND-1_FAMILY-154";Tend="1079";Tstart="828";shortTE="F";uid="68f619ce-dd08-48b7-95d7-e805db5ccfe2"
NW_015368341.1	RepeatMasker	LTR/Gypsy	583744	584631	4869	+	.	ID="RND-5_FAMILY-2768";TEgroup="ctg_100%7CRND-5_FAMILY-2768%7C1";Tend="1552";Tstart="830";shortTE="F";uid="9ccba795-4cc6-4b09-a2fe-ca189990dcbd"
NW_015368341.1	RepeatMasker	RC/Helitron	307807	307928	424	+	.	ID="RND-5_FAMILY-1049";Tend="1836";Tstart="1715";shortTE="F";uid="a9aa938f-9e69-4c2a-864a-d0a5299d964f"
NW_015368341.1	RepeatMasker	LINE/I-Jockey	283515	284368	938	+	.	ID="RND-5_FAMILY-7690";Tend="1379";Tstart="524";shortTE="F";uid="ef7fd8a2-9866-4786-9364-fe4505064206"
NW_015368341.1	RepeatMasker	DNA	414421	414665	435	+	.	ID="DNA4-3_AP";Tend="512";Tstart="267";shortTE="F";uid="fc18ee73-501c-4732-a1de-fd3ec053cbda"
NW_015368341.1	RepeatMasker	DNA/Ginger	576927	577126	1638	+	.	ID="RND-1_FAMILY-20";Tend="1648";Tstart="1449";shortTE="F";uid="b3d4c741-ee49-4dc0-99fb-2829f2b28afc"
NW_015368341.1	RepeatMasker	LINE/I	186431	186834	546	+	.	ID="RND-5_FAMILY-3592";Tend="1295";Tstart="951";shortTE="F";uid="b665f3be-8ea8-4121-a390-c6c9a93a2c6a"
NW_015368341.1	RepeatMasker	Retroposon?	687531	688149	2198	+	.	ID="SINE2-2_AP";Tend="1391";Tstart="753";shortTE="F";uid="35f4eb4b-b21b-4486-a79e-256badae3a83"
NW_015368341.1	RepeatMasker	LINE/CR1	135117	135243	454	+	.	ID="RND-6_FAMILY-723";Tend="1428";Tstart="1316";shortTE="F";uid="c8a79888-988a-4bca-bb1b-7958cfcad1ba"
NW_015368341.1	RepeatMasker	LINE/CR1	324780	325166	1246	+	.	ID="RND-6_FAMILY-8635";Tend="1320";Tstart="923";shortTE="F";uid="b4837b59-0429-4317-9a47-e0d0b269d3cd"
NW_015368341.1	RepeatMasker	Unknown	314113	314462	2688	+	.	ID="RND-5_FAMILY-1537";Tend="1243";Tstart="894";shortTE="F";uid="c8b85a6a-a43d-4730-b531-c8ed222879cf"
NW_015368341.1	RepeatMasker	Unknown	237818	238288	3294	+	.	ID="RND-6_FAMILY-5403";Tend="1425";Tstart="946";shortTE="F";uid="3aebdc26-f56b-44c3-a707-e84edaa68ed2"
NW_015368341.1	RepeatMasker	DNA	553459	553693	1066	+	.	ID="DNAX-1_AP";Tend="765";Tstart="580";shortTE="F";uid="4b5ccc17-3b46-499b-9916-c8f4c1c12f83"
NW_015368341.1	RepeatMasker	RC/Helitron	377141	378087	6648	+	.	ID="HELITRON-1_AP";Tend="2904";Tstart="1932";shortTE="F";uid="756fe034-b13e-471a-9593-1f881d49a08f"
NW_015368341.1	RepeatMasker	RC/Helitron	489418	489826	532	+	.	ID="RND-5_FAMILY-280";Tend="1376";Tstart="959";shortTE="F";uid="ce5eea4d-83e3-4d1b-a41d-9d838c90a755"
NW_015368341.1	RepeatMasker	DNA/Ginger	255606	255898	1268	+	.	ID="RND-1_FAMILY-21";TEgroup="ctg_100%7CRND-1_FAMILY-21%7C1";Tend="1650";Tstart="820";shortTE="F";uid="d8319852-8183-411f-8bde-4dcbccb47fb6"
NW_015368341.1	RepeatMasker	LINE/I	342605	342775	1361	+	.	ID="RND-6_FAMILY-2213";Tend="1173";Tstart="1002";shortTE="F";uid="612fc2b8-e7ae-4c49-bbe6-7fd45a224b11"
NW_015368341.1	RepeatMasker	LINE/I-Jockey	209984	210389	1790	+	.	ID="RND-6_FAMILY-557";Tend="1576";Tstart="1163";shortTE="F";uid="e1f6a090-b62b-4bcb-a8e0-fa17d3b6394f"
NW_015368341.1	RepeatMasker	Unknown	120571	120780	1087	+	.	ID="RND-1_FAMILY-73";Tend="1248";Tstart="1050";shortTE="F";uid="e6073116-78f3-497e-b9f0-44333b647f4a"
NW_015368341.1	RepeatMasker	Unknown	125151	125341	1481	+	.	ID="RND-5_FAMILY-1454";Tend="1178";Tstart="990";shortTE="F";uid="27e341cf-7358-43ee-bb0f-a2057633ebf5"
NW_015368341.1	RepeatMasker	LTR/Copia	649314	649881	950	+	.	ID="RND-6_FAMILY-1776";Tend="1284";Tstart="695";shortTE="F";uid="3219d2fc-24bd-4493-9bf9-8055a16a9dae"
NW_015368341.1	RepeatMasker	DNA	26615	26921	597	+	.	ID="dna4-2_ap";TEgroup="ctg_100%7Cdna4-2_ap%7C1";Tend="769";Tstart="1";shortTE="F";uid="53b5a0bb-b2ca-4740-b42e-074cdbc5d703"
NW_015368341.1	RepeatMasker	RC/Helitron	126707	126868	464	+	.	ID="RND-5_FAMILY-2153";Tend="1762";Tstart="1618";shortTE="F";uid="0332a980-2a45-41a1-b4de-914bcc9cc868"
NW_015368341.1	RepeatMasker	DNA/hAT-hAT19	148862	149010	844	+	.	ID="HAT-N9_AP";Tend="152";Tstart="1";shortTE="F";uid="5743ec46-3cf1-4442-85d0-9804b07a08e6"
NW_015368341.1	RepeatMasker	DNA/Kolobok-E	324619	324797	871	+	.	ID="KOLOBOKE-3_AP";Tend="2195";Tstart="2024";shortTE="F";uid="df2d24e4-a4ec-47c2-9b82-b2174aa73891"
NW_015368341.1	RepeatMasker	DNA	227617	227717	448	+	.	ID="RND-5_FAMILY-2221";Tend="2079";Tstart="1978";shortTE="F";uid="19c00947-a3c3-49c6-89ab-77d2a62d8755"
NW_015368341.1	RepeatMasker	RC/Helitron	421355	422458	4247	+	.	ID="RND-5_FAMILY-1049";Tend="2875";Tstart="1809";shortTE="F";uid="501dd9ed-1ca4-4cd9-90e8-6e9edec6c5ee"
NW_015368341.1	RepeatMasker	DNA/TcMar-m44	679317	679450	805	+	.	ID="dnax-3b_ap";Tend="138";Tstart="1";shortTE="F";uid="03b2ad26-c9d8-4365-9a86-1bfc6733793c"
NW_015368341.1	RepeatMasker	DNA/hAT-Tip100	97912	98114	1482	+	.	ID="RND-5_FAMILY-3582";Tend="824";Tstart="626";shortTE="F";uid="a33267ff-0f3d-4151-a3bc-5561090c021d"
NW_015368341.1	RepeatMasker	Retroposon?	571159	571291	459	+	.	ID="RND-1_FAMILY-39";Tend="987";Tstart="853";shortTE="F";uid="f4279739-28c6-4bf9-8c7b-8e764e0f6aa3"
NW_015368341.1	RepeatMasker	DNA/hAT-Ac	515465	516188	2558	+	.	ID="RND-1_FAMILY-132";TEgroup="ctg_100%7CRND-1_FAMILY-132%7C1";Tend="1311";Tstart="912";shortTE="F";uid="bf4cf783-1edf-45dc-b70e-9b7876e1257f"
NW_015368341.1	RepeatMasker	Unknown	164169	164594	597	+	.	ID="RND-6_FAMILY-3448";Tend="864";Tstart="480";shortTE="F";uid="54cd065c-2850-4701-9991-7d5e8097ad04"
NW_015368341.1	RepeatMasker	LTR/Copia	278629	279106	821	+	.	ID="RND-6_FAMILY-1776";TEgroup="ctg_100%7CRND-6_FAMILY-1776%7C1";Tend="1450";Tstart="765";shortTE="F";uid="00d36e10-c5d7-453c-aac5-306a3beebb1b"
NW_015368341.1	RepeatMasker	LINE/RTE-BovB	526328	527704	621	+	.	ID="RTE-63_LMI";Tend="2180";Tstart="62";shortTE="F";uid="1fc9fa44-fa21-4a4c-b695-d7aa7474d7fe"
NW_015368341.1	RepeatMasker	DNA/Kolobok-E	186194	186396	1126	+	.	ID="RND-5_FAMILY-983";Tend="1112";Tstart="904";shortTE="F";uid="03d0ccce-0f83-47fb-897a-76fac290f97b"
NW_015368341.1	RepeatMasker	LINE/I	291753	291892	533	+	.	ID="RND-4_FAMILY-1002";Tend="749";Tstart="618";shortTE="F";uid="e95b4b5b-5e90-4f31-a034-4351cae5c967"
NW_015368341.1	RepeatMasker	DNA/Kolobok-E	538551	539012	2305	+	.	ID="RND-1_FAMILY-18";Tend="1763";Tstart="1320";shortTE="F";uid="13f0993e-9022-4e01-b97d-f41b3605a2eb"
NW_015368341.1	RepeatMasker	DNA/Ginger	103202	103409	1333	+	.	ID="RND-1_FAMILY-20";Tend="1647";Tstart="1455";shortTE="F";uid="b094a301-519b-44e0-9bbf-7fcabae041c3"
NW_015368341.1	RepeatMasker	DNA	662658	662807	532	+	.	ID="TTAAC_AP";Tend="416";Tstart="280";shortTE="F";uid="5ef2e265-ff70-4718-af1a-0019e1aa2b0f"
NW_015368341.1	RepeatMasker	DNA/hAT	675443	675699	1970	+	.	ID="RND-6_FAMILY-309";Tend="1613";Tstart="1370";shortTE="F";uid="78f44616-4cfd-4089-85ad-3b0df4d14979"
NW_015368341.1	RepeatMasker	DNA	418445	418765	932	+	.	ID="DNA4-2_AP";Tend="473";Tstart="175";shortTE="F";uid="1bc150f6-7d84-4be5-8f52-05e8d5433d5f"
NW_015368341.1	RepeatMasker	DNA/Ginger	244114	244300	1463	+	.	ID="RND-1_FAMILY-20";Tend="1641";Tstart="1455";shortTE="F";uid="080489cc-a709-4252-80b5-8ef54c5f18a2"
NW_015368341.1	RepeatMasker	DNA/Ginger	432089	433726	11429	+	.	ID="RND-1_FAMILY-21";Tend="2518";Tstart="828";shortTE="F";uid="6455209f-e1b9-4ca8-9798-56bc6566d789"
NW_015368341.1	RepeatMasker	DNA	184559	184727	601	+	.	ID="ttaa18_ap";Tend="159";Tstart="14";shortTE="F";uid="a1644a49-35d9-4403-8181-aa3d2f06c735"
NW_015368341.1	RepeatMasker	DNA/TcMar-Pogo	401821	401922	536	+	.	ID="RND-6_FAMILY-179";Tend="1523";Tstart="1427";shortTE="F";uid="d67ff420-cb5a-4a6b-af74-08d9d4a6b859"
NW_015368341.1	RepeatMasker	LTR/Gypsy	164817	165004	519	+	.	ID="RND-6_FAMILY-1407";Tend="1494";Tstart="1307";shortTE="F";uid="dd586351-e9a4-4d24-86d8-727eb6e03b9c"
NW_015368341.1	RepeatMasker	DNA/Kolobok-E	558962	559200	1077	+	.	ID="RND-6_FAMILY-1584";Tend="576";Tstart="325";shortTE="F";uid="35fd0c4f-2b7a-4032-a86e-d1e6769459dd"
NW_015368341.1	RepeatMasker	RC/Helitron	397215	397369	732	+	.	ID="RND-6_FAMILY-618";Tend="792";Tstart="641";shortTE="F";uid="02bcb545-925a-47f3-bdc9-0319f4bcfd66"
NW_015368341.1	RepeatMasker	LTR/Copia	145986	146284	1462	+	.	ID="RND-6_FAMILY-1776";Tend="1075";Tstart="765";shortTE="F";uid="dc9c6e5c-97d4-4084-b7d8-b430e1a4e31b"
NW_015368341.1	RepeatMasker	DNA/Kolobok-T2	145272	145511	959	+	.	ID="KOLOBOK-3_AP";Tend="4282";Tstart="4022";shortTE="F";uid="1b30dfa6-aeb7-48b1-bc6d-6734a64aa365"
NW_015368341.1	RepeatMasker	DNA	203151	203410	1438	+	.	ID="DNA8-15_AP";Tend="243";Tstart="3";shortTE="F";uid="3899402c-15ec-4ad9-8d9f-45553a608ab5"
NW_015368341.1	RepeatMasker	RC/Helitron	309133	310101	1459	+	.	ID="HELITRON-1_AP";TEgroup="ctg_100%7CHELITRON-1_AP%7C1";Tend="2901";Tstart="131";shortTE="F";uid="fca0552d-d168-4a51-a565-1204af1ffc46"
NW_015368341.1	RepeatMasker	LINE/R1	248325	248524	1620	+	.	ID="RND-5_FAMILY-1819";Tend="1231";Tstart="1032";shortTE="F";uid="81bb41e8-517d-4b7e-96eb-bb29505bfcb4"
NW_015368341.1	RepeatMasker	Retroposon?	49163	50031	986	+	.	ID="SINE2-1_AP";Tend="1998";Tstart="685";shortTE="F";uid="e7b6e213-51dc-4a2c-9452-48d8129d77fb"
NW_015368341.1	RepeatMasker	Unknown	465121	465503	2439	+	.	ID="RND-1_FAMILY-122";Tend="1316";Tstart="923";shortTE="F";uid="3a1a6453-47d2-4362-b1ab-2c102778ff8e"
NW_015368341.1	RepeatMasker	DNA/hAT-Charlie	662301	662643	1861	+	.	ID="DNA8-104_AP";Tend="340";Tstart="2";shortTE="F";uid="b77299ec-142f-45a1-a0bf-af46451820c5"
NW_015368341.1	RepeatMasker	DNA/hAT-Tip100	51650	51998	2748	+	.	ID="RND-6_FAMILY-9599";Tend="1257";Tstart="915";shortTE="F";uid="1be602fc-e9b2-42aa-adb1-afefc9998a4c"
NW_015368341.1	RepeatMasker	DNA/hAT-Blackjack	604484	605031	3974	+	.	ID="RND-6_FAMILY-1808";Tend="1452";Tstart="905";shortTE="F";uid="2129be4e-5eaf-47a6-a857-bd296baa66f1"
NW_015368341.1	RepeatMasker	Retroposon?	571729	572463	1210	+	.	ID="SINE2-1_AP";TEgroup="ctg_100%7CSINE2-1_AP%7C2";Tend="1563";Tstart="895";shortTE="F";uid="3dc6c274-0dac-4516-8e99-47c84fc7eb43"
NW_015368341.1	RepeatMasker	RC/Helitron	397346	397457	502	+	.	ID="RND-6_FAMILY-5007";Tend="1027";Tstart="919";shortTE="F";uid="3b8f5c6d-005b-4849-bc3b-eb8477d423b9"
NW_015368341.1	RepeatMasker	LINE/L2	273444	273547	578	+	.	ID="RND-6_FAMILY-6756";Tend="1212";Tstart="1112";shortTE="F";uid="f2b3ada5-2a6d-4066-a147-b88e5aa3c670"
NW_015368341.1	RepeatMasker	DNA/Ginger	542088	542514	2975	+	.	ID="RND-1_FAMILY-21";Tend="1243";Tstart="813";shortTE="F";uid="439b1f2e-9ad2-4f31-8a82-0d06f94dd12c"
NW_015368341.1	RepeatMasker	DNA/Ginger	593599	593965	2733	+	.	ID="RND-1_FAMILY-20";Tend="1643";Tstart="1285";shortTE="F";uid="b8400a8d-1bc9-4836-84cf-60bc60386f1f"
NW_015368341.1	RepeatMasker	Unknown	413031	413960	5129	+	.	ID="RND-6_FAMILY-3430";Tend="2441";Tstart="909";shortTE="F";uid="529ce1af-a9ca-43a2-bd31-4ddecdcd5000"
NW_015368341.1	RepeatMasker	RC/Helitron	343731	344089	2478	+	.	ID="RND-6_FAMILY-34";Tend="630";Tstart="259";shortTE="F";uid="428671d1-3e85-4cb3-85ac-c1c9b84b4c17"
NW_015368341.1	RepeatMasker	Unknown	393898	394085	419	+	.	ID="RND-4_FAMILY-2366";Tend="1441";Tstart="1251";shortTE="F";uid="93a59d78-1436-432c-8f94-ac9367dc9811"
NW_015368341.1	RepeatMasker	DNA/hAT-Tip100	598104	598258	579	+	.	ID="DNA8-102_AP";Tend="155";Tstart="1";shortTE="F";uid="5b4e456a-7da8-4e70-96b9-8cc7c3f08e15"
NW_015368341.1	RepeatMasker	LINE/I-Jockey	330751	331031	1485	+	.	ID="RND-5_FAMILY-2323";Tend="1418";Tstart="1133";shortTE="F";uid="ff7f4a59-877c-48b1-87f5-bba616986966"
NW_015368341.1	RepeatMasker	DNA/Kolobok-E	186833	186956	683	+	.	ID="RND-5_FAMILY-983";Tend="1225";Tstart="1100";shortTE="F";uid="cbfb5db8-ffaa-4431-b8d1-38d912893936"
NW_015368341.1	RepeatMasker	Unknown	410956	411074	713	+	.	ID="RND-1_FAMILY-43";Tend="1010";Tstart="890";shortTE="F";uid="48ea12a7-8363-4cdf-8fb9-346ce52b5eac"
NW_015368341.1	RepeatMasker	Unknown	229812	230121	1170	+	.	ID="RND-4_FAMILY-891";Tend="1238";Tstart="873";shortTE="F";uid="4aae5079-f8d0-42d5-9dd2-7849bae43a81"
NW_015368341.1	RepeatMasker	DNA	172843	172967	548	+	.	ID="DNA3-4_AP";Tend="127";Tstart="2";shortTE="F";uid="fd4bc26e-77e4-49c2-b8d2-d69de0f6b72c"
NW_015368341.1	RepeatMasker	DNA	181170	181378	1047	+	.	ID="ttaa3b_ap";Tend="399";Tstart="195";shortTE="F";uid="67d099e7-0a7f-4f8c-ae5a-11fb630622bd"
NW_015368341.1	RepeatMasker	DNA/Kolobok-E	116796	116984	500	+	.	ID="KOLOBOKE-2_AP";Tend="2091";Tstart="1902";shortTE="F";uid="0a68f85c-e01a-49c9-9fb1-66be198c47c5"
NW_015368341.1	RepeatMasker	Unknown	414655	415347	3717	+	.	ID="RND-3_FAMILY-226";Tend="1676";Tstart="921";shortTE="F";uid="7615f4ad-044c-4fa3-960e-a4c5d954c2e2"
NW_015368341.1	RepeatMasker	Retroposon?	127548	127657	860	+	.	ID="RND-1_FAMILY-39";Tend="645";Tstart="536";shortTE="F";uid="f7a0b7f4-4a6f-4058-b526-357790531513"
NW_015368341.1	RepeatMasker	Retroposon?	102346	103200	2952	+	.	ID="SINE2-1_AP";Tend="985";Tstart="85";shortTE="F";uid="11270152-0dc6-4842-831f-c67a5862b54d"
NW_015368341.1	RepeatMasker	DNA	98115	98300	908	+	.	ID="TTAA3_AP";Tend="180";Tstart="1";shortTE="F";uid="e290244e-0e41-4070-b564-5f0f0dc5e969"
NW_015368341.1	RepeatMasker	Unknown	676079	676856	4330	+	.	ID="RND-5_FAMILY-2329";Tend="1722";Tstart="910";shortTE="F";uid="1f2118c4-06a8-4f0c-ac81-fae569bb6114"
NW_015368341.1	RepeatMasker	Unknown	498214	498628	1926	+	.	ID="RND-5_FAMILY-253";Tend="1200";Tstart="786";shortTE="F";uid="21db0952-7a27-418f-91e1-f3f094cd29e2"
NW_015368341.1	RepeatMasker	DNA/Ginger-2	292375	293488	1265	+	.	ID="GINGER2-N2_AP";TEgroup="ctg_100%7CGINGER2-N2_AP%7C1";Tend="1692";Tstart="2";shortTE="F";uid="41cff5bd-3da4-406a-a977-0f505de616d1"
NW_015368341.1	RepeatMasker	DNA	639374	639559	446	+	.	ID="ttaa3b_ap";Tend="237";Tstart="53";shortTE="F";uid="be10605c-4550-43a6-bbc8-43e68e53ef09"
NW_015368341.1	RepeatMasker	Unknown	412213	412341	5129	+	.	ID="RND-6_FAMILY-3430";Tend="908";Tstart="698";shortTE="F";uid="5daa1b07-e3cb-42e7-a657-f29ccb4df06f"
NW_015368341.1	RepeatMasker	LINE/I	588815	589008	777	+	.	ID="RND-5_FAMILY-263";Tend="1329";Tstart="1151";shortTE="F";uid="48402c77-4759-450d-9377-33bfade742a4"
NW_015368341.1	RepeatMasker	LINE/I-Jockey	514948	515196	1253	+	.	ID="RND-6_FAMILY-7366";Tend="2019";Tstart="1794";shortTE="F";uid="a60bfc8b-a86d-406a-83fe-819841bad105"
NW_015368341.1	RepeatMasker	DNA/MULE-MuDR	533057	533296	1352	+	.	ID="DNA8-110_AP";Tend="258";Tstart="1";shortTE="F";uid="7e9c17da-f2c5-4f29-8d5c-0949742f6b4b"
NW_015368341.1	RepeatMasker	DNA	270994	271299	1398	-	.	ID="RND-5_FAMILY-404";Tend="2152";Tstart="1839";shortTE="F";uid="378d4fca-18d7-4a37-b7cd-28b9edf0210b"
NW_015368341.1	RepeatMasker	Unknown	237286	237642	779	-	.	ID="RND-6_FAMILY-15378";TEgroup="ctg_100%7CRND-6_FAMILY-15378%7C1";Tend="1103";Tstart="627";shortTE="F";uid="eeb13e58-aeb7-4648-8281-b932b61445f6"
NW_015368341.1	RepeatMasker	Unknown	691579	691799	918	-	.	ID="RND-1_FAMILY-2";Tend="1164";Tstart="942";shortTE="F";uid="791001b9-0fc1-4811-b1f9-9bd196b0a704"
NW_015368341.1	RepeatMasker	LINE/I-Jockey	215420	215596	830	-	.	ID="RND-5_FAMILY-7690";Tend="683";Tstart="516";shortTE="F";uid="7372bd5c-fa80-48a9-8f5a-6b00d9eedae3"
NW_015368341.1	RepeatMasker	RC/Helitron	397566	397898	1289	-	.	ID="RND-1_FAMILY-17";Tend="1476";Tstart="1161";shortTE="F";uid="bcf9c6b9-7a59-4f06-a486-e456066c48e0"
NW_015368341.1	RepeatMasker	LINE/RTE-BovB	272157	273161	601	-	.	ID="RND-5_FAMILY-92";Tend="1563";Tstart="451";shortTE="F";uid="0c2cff3a-a6e7-4a1c-bec5-1652b62b3203"
NW_015368341.1	RepeatMasker	Retroposon?	468944	469430	2042	-	.	ID="SINE2-1_AP";Tend="505";Tstart="1";shortTE="F";uid="d7722122-41b5-42d7-aa49-6298c3d6ce18"
NW_015368341.1	RepeatMasker	DNA/hAT-Ac	263862	264248	2030	-	.	ID="DNA8-14_AP";Tend="937";Tstart="566";shortTE="F";uid="78af59cc-22b0-4517-9144-e78e4c85aedc"
NW_015368341.1	RepeatMasker	DNA/Ginger	455052	455185	1028	-	.	ID="RND-1_FAMILY-20";Tend="1648";Tstart="1515";shortTE="F";uid="b2e7d0b9-b143-42e6-99a2-d83599bfa772"
NW_015368341.1	RepeatMasker	Unknown	507464	509029	9859	-	.	ID="RND-6_FAMILY-6961";Tend="1516";Tstart="16";shortTE="F";uid="a41fd6a1-4df0-4dfb-8e24-a99c918bd9f7"
NW_015368341.1	RepeatMasker	LINE/I	541009	541110	661	-	.	ID="RND-1_FAMILY-51";Tend="1620";Tstart="1516";shortTE="F";uid="e6fe6c4f-96c4-49e6-9428-48a1b910066d"
NW_015368341.1	RepeatMasker	DNA/Kolobok-E	513613	513718	482	-	.	ID="RND-6_FAMILY-6777";Tend="907";Tstart="805";shortTE="F";uid="afe2fad4-ae80-42e1-b310-1e81c45b8226"
NW_015368341.1	RepeatMasker	Unknown	228062	228345	2013	-	.	ID="RND-1_FAMILY-0";Tend="1229";Tstart="945";shortTE="F";uid="78d3a83e-4834-4404-bcb5-12f8c7eb6968"
NW_015368341.1	RepeatMasker	LINE/I-Jockey	675917	676084	811	-	.	ID="RND-4_FAMILY-1505";Tend="1292";Tstart="1116";shortTE="F";uid="0d7b0d0d-d901-4824-b4aa-c69c0211a957"
NW_015368341.1	RepeatMasker	Unknown	453473	453723	710	-	.	ID="RND-1_FAMILY-2";Tend="1260";Tstart="998";shortTE="F";uid="24591532-70e6-4462-959b-75e691b8ec4b"
NW_015368341.1	RepeatMasker	LINE/I	257851	258111	1649	-	.	ID="RND-6_FAMILY-2213";Tend="1402";Tstart="1148";shortTE="F";uid="c7744290-cd51-40d2-b05b-17f1d4a60e5f"
NW_015368341.1	RepeatMasker	DNA/hAT-Charlie	36620	36872	909	-	.	ID="RND-5_FAMILY-1734";Tend="646";Tstart="389";shortTE="F";uid="0106a94c-5daa-4a3b-bbed-722bfa9ef447"
NW_015368341.1	RepeatMasker	Unknown	433711	434087	1170	-	.	ID="RND-1_FAMILY-103";Tend="1254";Tstart="908";shortTE="F";uid="0fa621a9-131c-4e33-a3dd-27f8305183f9"
NW_015368341.1	RepeatMasker	Unknown	361026	361599	3146	-	.	ID="RND-6_FAMILY-3268";Tend="1459";Tstart="903";shortTE="F";uid="849197f7-810b-43ff-a8b9-82ffffcda341"
NW_015368341.1	RepeatMasker	LINE/I-Jockey	645373	646656	1062	-	.	ID="RND-5_FAMILY-1294";Tend="1706";Tstart="391";shortTE="F";uid="2ec0d92c-caf0-4746-9b70-d401b95dc1ea"
NW_015368341.1	RepeatMasker	DNA/Kolobok-E	523579	523866	478	-	.	ID="KOLOBOKE-2_AP";TEgroup="ctg_100%7CKOLOBOKE-2_AP%7C1";Tend="1290";Tstart="1122";shortTE="F";uid="ba6ae482-cf74-4bac-ab2e-7970551d0f94"
NW_015368341.1	RepeatMasker	RC/Helitron	127171	127438	1152	-	.	ID="RND-1_FAMILY-216";Tend="1649";Tstart="1427";shortTE="F";uid="d8c4e1fc-89dd-47a8-9e94-1f6f7dc992ff"
NW_015368341.1	RepeatMasker	DNA/hAT-Charlie	244558	244878	1290	-	.	ID="DNA8-104_AP";Tend="334";Tstart="1";shortTE="F";uid="9776d449-9a0e-4eed-aa4c-b0a1963d07d6"
NW_015368341.1	RepeatMasker	DNA/hAT-Ac	616451	616609	544	-	.	ID="DNA8-91B_AP";Tend="648";Tstart="481";shortTE="F";uid="55730983-bd86-4f49-bd09-4ba088c73876"
NW_015368341.1	RepeatMasker	DNA/hAT-hAT19	306563	306929	743	-	.	ID="HAT-N5_AP";Tend="687";Tstart="322";shortTE="F";uid="61336ebf-a606-4d51-98cf-94760b1cf0e9"
NW_015368341.1	RepeatMasker	DNA/hAT-Tip100	249167	249439	1787	-	.	ID="RND-6_FAMILY-9038";Tend="1167";Tstart="908";shortTE="F";uid="8ad9685a-e9ad-4a1f-a702-a5f38ccc8018"
NW_015368341.1	RepeatMasker	DNA/hAT-hAT19	593303	593494	424	-	.	ID="RND-4_FAMILY-1517";Tend="1385";Tstart="1198";shortTE="F";uid="41772f73-480a-44ce-8e94-c93d485a3698"
NW_015368341.1	RepeatMasker	Unknown	450947	451459	2965	-	.	ID="RND-3_FAMILY-226";Tend="1470";Tstart="952";shortTE="F";uid="47c2e6a8-6313-4014-b231-ceb293ff9598"
NW_015368341.1	RepeatMasker	DNA/hAT-Tip100	181806	182064	1747	-	.	ID="RND-6_FAMILY-4177";Tend="1128";Tstart="874";shortTE="F";uid="47b49362-6a04-447a-ae64-16927f54fa48"
NW_015368341.1	RepeatMasker	Unknown	27444	27733	610	-	.	ID="RND-6_FAMILY-5008";Tend="1254";Tstart="1008";shortTE="F";uid="484a13b3-7ec8-4df7-84d4-6457925adb19"
NW_015368341.1	RepeatMasker	Unknown	449626	449770	655	-	.	ID="RND-3_FAMILY-226";Tend="1715";Tstart="1571";shortTE="F";uid="d663a868-4e88-4cda-b26d-9384741c676e"
NW_015368341.1	RepeatMasker	Retroposon?	566712	566871	697	-	.	ID="SINE2-2_AP";Tend="1998";Tstart="1846";shortTE="F";uid="c922997d-7716-4e3a-9080-6bff0ca8e84f"
NW_015368341.1	RepeatMasker	RC/Helitron	536685	536883	1290	-	.	ID="RND-6_FAMILY-6574";Tend="1302";Tstart="1104";shortTE="F";uid="af5e85e8-e0dc-40c1-bed7-5a053d2f7949"
NW_015368341.1	RepeatMasker	DNA/hAT	260919	261045	536	-	.	ID="DNA8-108_AP";Tend="132";Tstart="1";shortTE="F";uid="e159716e-0ed0-4f90-9d07-44b2aa726bb1"
NW_015368341.1	RepeatMasker	DNA	513686	513818	762	-	.	ID="DNA4-3_AP";Tend="133";Tstart="1";shortTE="F";uid="294f5322-dba1-44bc-ac59-936020b7b3cb"
NW_015368341.1	RepeatMasker	LINE/I-Jockey	398166	399319	5443	-	.	ID="RND-5_FAMILY-4703";Tend="1464";Tstart="333";shortTE="F";uid="ab3b54c9-4b32-4f33-b7fd-20a81db63eca"
NW_015368341.1	RepeatMasker	DNA/PIF-Harbinger	239021	239339	1522	-	.	ID="RND-5_FAMILY-2912";Tend="1258";Tstart="945";shortTE="F";uid="b45af746-7746-481a-a7e1-44d14dc15146"
NW_015368341.1	RepeatMasker	DNA/Kolobok-E	29694	31045	4931	-	.	ID="rnd-1_family-19";Tend="2161";Tstart="820";shortTE="F";uid="ed01cbed-c310-40b8-8127-15fa596b63d6"
NW_015368341.1	RepeatMasker	DNA/hAT-hAT19	307224	307409	1230	-	.	ID="DNA8-66_AP";Tend="201";Tstart="1";shortTE="F";uid="6eec82b3-26fe-437e-af0f-c0a231f6786f"
NW_015368341.1	RepeatMasker	DNA/Kolobok-E	103406	103701	728	-	.	ID="KOLOBOKE-2_AP";Tend="2211";Tstart="1866";shortTE="F";uid="da3c1ff0-b55d-4482-95d4-b2fd3a3e3aa5"
NW_015368341.1	RepeatMasker	DNA/TcMar-Mariner	463148	463540	1600	-	.	ID="MARINER-14_RPR";Tend="393";Tstart="1";shortTE="F";uid="98a400e1-705b-429d-a571-6dfd8b657630"
NW_015368341.1	RepeatMasker	DNA/hAT-Tip100	129197	129411	1697	-	.	ID="RND-6_FAMILY-6963";Tend="1134";Tstart="919";shortTE="F";uid="501419b1-5351-46f2-98e7-42c715188d3d"
NW_015368341.1	RepeatMasker	Unknown	92437	92655	911	-	.	ID="RND-6_FAMILY-1672";Tend="1135";Tstart="889";shortTE="F";uid="7999e344-e778-47da-bd8b-d8382c1d28f2"
NW_015368341.1	RepeatMasker	Unknown	236255	236508	1214	-	.	ID="RND-6_FAMILY-15378";Tend="1355";Tstart="1109";shortTE="F";uid="8b89b313-1327-4142-92ea-71a1c9a082ed"
NW_015368341.1	RepeatMasker	Unknown	580757	580934	873	-	.	ID="RND-5_FAMILY-2653";Tend="1160";Tstart="984";shortTE="F";uid="578aca9a-27ed-484b-9ad8-dcf38d07fb0d"
NW_015368341.1	RepeatMasker	LINE/I	587458	587627	1163	-	.	ID="RND-1_FAMILY-116";Tend="1102";Tstart="933";shortTE="F";uid="bd8496ef-fbde-4444-9df1-6f858c50eb06"
NW_015368341.1	RepeatMasker	DNA	197511	197915	1243	-	.	ID="TTAA2C_AP";Tend="422";Tstart="2";shortTE="F";uid="fef6911f-87b8-4cec-90a3-81c90d3edbff"
NW_015368341.1	RepeatMasker	LTR/Copia	115152	115414	758	-	.	ID="RND-6_FAMILY-1776";Tend="1028";Tstart="754";shortTE="F";uid="901ca309-8cb9-460f-a428-9f7612b2464a"
NW_015368341.1	RepeatMasker	LINE/R1-LOA	587733	588079	2099	-	.	ID="RND-6_FAMILY-2244";Tend="1311";Tstart="972";shortTE="F";uid="8f85d65c-0f30-44e9-9ceb-4a2557dc8b45"
NW_015368341.1	RepeatMasker	DNA	129582	129799	522	-	.	ID="RND-6_FAMILY-5420";Tend="678";Tstart="475";shortTE="F";uid="b0254dd3-9539-4c15-a824-8f3a4472b195"
NW_015368341.1	RepeatMasker	LINE/I	345082	345464	1045	-	.	ID="RND-6_FAMILY-2213";Tend="1391";Tstart="968";shortTE="F";uid="11fc8a16-17cb-4ce6-a84a-4f667832f9a5"
NW_015368341.1	RepeatMasker	DNA/MULE-MuDR	300452	301193	3638	-	.	ID="RND-6_FAMILY-12661";Tend="1328";Tstart="575";shortTE="F";uid="3b18c49b-4d2b-481e-9513-c08051bd7f6e"
NW_015368341.1	RepeatMasker	LTR/Copia	524267	524441	511	-	.	ID="RND-6_FAMILY-1776";Tend="1093";Tstart="886";shortTE="F";uid="4791aa82-073a-4a81-87ff-b6de476074bc"
NW_015368341.1	RepeatMasker	LINE/I-Jockey	440694	440919	1852	-	.	ID="RND-6_FAMILY-1126";Tend="1405";Tstart="1180";shortTE="F";uid="f4f34451-68ce-4386-9fef-c1c0ba071511"
NW_015368341.1	RepeatMasker	DNA	136484	136685	1494	-	.	ID="rnd-1_family-57";Tend="1156";Tstart="970";shortTE="F";uid="20471020-cd75-4ad8-ab50-81c883850cbb"
NW_015368341.1	RepeatMasker	LINE/I-Jockey	475584	477233	3867	-	.	ID="RND-5_FAMILY-4703";TEgroup="ctg_100%7CRND-5_FAMILY-4703%7C1";Tend="2049";Tstart="281";shortTE="F";uid="e45e7bf9-de6c-45d0-80da-eef867a480ac"
NW_015368341.1	RepeatMasker	RC/Helitron	536863	537155	1198	-	.	ID="RND-6_FAMILY-7159";Tend="1177";Tstart="980";shortTE="F";uid="37b53bbc-d6ed-48ac-9c01-01eb7b56c9d2"
NW_015368341.1	RepeatMasker	Unknown	463541	463772	440	-	.	ID="RND-6_FAMILY-801";Tend="935";Tstart="675";shortTE="F";uid="91b4c6c2-c361-452d-aecf-99dd328eb5dc"
NW_015368341.1	RepeatMasker	DNA	510949	511217	1778	-	.	ID="DNA4-3_AP";Tend="405";Tstart="130";shortTE="F";uid="b2f735b5-0a9a-4436-b752-ff952b785f1e"
NW_015368341.1	RepeatMasker	RC/Helitron	419993	421353	10108	-	.	ID="RND-1_FAMILY-110";Tend="2238";Tstart="852";shortTE="F";uid="067366f1-6a8a-444c-a0e2-55f9d09bfb2b"
NW_015368341.1	RepeatMasker	DNA	200308	200477	1040	-	.	ID="TTAA3_AP";Tend="172";Tstart="1";shortTE="F";uid="8a478007-1120-4c94-8bf2-a0ae330765bb"
NW_015368341.1	RepeatMasker	Unknown	462589	462784	1481	-	.	ID="RND-4_FAMILY-1062";Tend="1078";Tstart="883";shortTE="F";uid="6c6738d6-83b3-4a40-a989-447089279de3"
NW_015368341.1	RepeatMasker	DNA	654579	654769	415	-	.	ID="DNA4-3_AP";Tend="247";Tstart="52";shortTE="F";uid="d8f2cd0a-b807-40bb-8677-d24d155ff248"
NW_015368341.1	RepeatMasker	DNA/Ginger-1	49886	50041	467	-	.	ID="GINGER1-1_AP";Tend="5184";Tstart="5033";shortTE="F";uid="7754e95d-d5b3-46b4-9711-04774cb25a34"
NW_015368341.1	RepeatMasker	LINE/I	495275	495446	1261	-	.	ID="RND-1_FAMILY-65";Tend="1472";Tstart="1302";shortTE="F";uid="e0eea79a-11a6-44a3-97bd-a3d22689f678"
NW_015368341.1	RepeatMasker	LINE/RTE-BovB	243080	243183	604	-	.	ID="RND-6_FAMILY-1482";Tend="1639";Tstart="1536";shortTE="F";uid="b111a314-bac5-4d43-90bc-d5115e9a5dda"
NW_015368341.1	RepeatMasker	DNA/Ginger	473030	474028	7123	-	.	ID="RND-1_FAMILY-21";Tend="1847";Tstart="829";shortTE="F";uid="a486ed9c-5965-4887-8b82-6328b048ab36"
NW_015368341.1	RepeatMasker	Retroposon?	417488	417633	423	-	.	ID="SINE2-1_AP";Tend="1769";Tstart="1627";shortTE="F";uid="94ba3e67-8058-4a2f-9820-48fccb444f3d"
NW_015368341.1	RepeatMasker	DNA	662024	662150	736	-	.	ID="TTAAC_AP";Tend="438";Tstart="310";shortTE="F";uid="e86c7891-ad52-4bf6-8254-028a7c403df7"
NW_015368341.1	RepeatMasker	LINE/I	349444	349607	801	-	.	ID="RND-5_FAMILY-4777";Tend="1312";Tstart="1149";shortTE="F";uid="c6eff205-80d5-43fd-8f3d-1e7a6ffcd93c"
NW_015368341.1	RepeatMasker	DNA/hAT-Tip100	232174	232369	1512	-	.	ID="RND-6_FAMILY-11231";Tend="1238";Tstart="1041";shortTE="F";uid="e11b3aae-71cc-4b8e-ae1c-6d11d7ee5c2e"
NW_015368341.1	RepeatMasker	DNA/hAT-Tip100	102271	102964	1054	-	.	ID="RND-6_FAMILY-8295";Tend="1954";Tstart="1295";shortTE="F";uid="4e62cfe6-09e5-4d04-b23b-0752a781523e"
NW_015368341.1	RepeatMasker	RC/Helitron	517555	517891	2055	-	.	ID="RND-6_FAMILY-6574";Tend="1302";Tstart="981";shortTE="F";uid="04c481da-d884-4da1-9232-046a35ca6ff9"
NW_015368341.1	RepeatMasker	DNA/Ginger	572446	572665	1257	-	.	ID="rnd-1_family-21";Tend="2554";Tstart="2361";shortTE="F";uid="ad33a857-13b7-4b43-8bcc-744db3b21140"
NW_015368341.1	RepeatMasker	DNA/Kolobok-E	538446	538949	3155	-	.	ID="RND-1_FAMILY-19";Tend="1477";Tstart="992";shortTE="F";uid="38429416-50b7-4871-882b-f24660904271"
NW_015368341.1	RepeatMasker	LINE/I-Jockey	221698	221857	739	-	.	ID="RND-6_FAMILY-1126";Tend="943";Tstart="818";shortTE="F";uid="11ab147c-7304-4ece-b771-2cf4ba28a671"
NW_015368341.1	RepeatMasker	DNA/hAT-hAT19	135771	135892	410	-	.	ID="DNA8-64B_AP";Tend="124";Tstart="1";shortTE="F";uid="9baf309f-531e-4150-8f81-f2faf144abdc"
NW_015368341.1	RepeatMasker	Unknown	530221	530331	692	-	.	ID="RND-1_FAMILY-2";Tend="1230";Tstart="1124";shortTE="F";uid="8d2483dd-98a3-4c23-b79f-80b0d6a715f8"
NW_015368341.1	RepeatMasker	Unknown	494351	494540	1320	-	.	ID="RND-6_FAMILY-1028";Tend="1729";Tstart="1539";shortTE="F";uid="f9e18a17-1b96-4fde-818b-c378a1502662"
NW_015368341.1	RepeatMasker	Unknown	616118	616442	1076	-	.	ID="RND-4_FAMILY-242";Tend="1278";Tstart="954";shortTE="F";uid="9f827ea4-556e-4a4d-859b-90f3c833d07a"
NW_015368341.1	RepeatMasker	Unknown	500801	500913	536	-	.	ID="RND-6_FAMILY-5419";Tend="668";Tstart="549";shortTE="F";uid="4c00164e-5dc9-4380-82b1-4315b8f5fa90"
NW_015368341.1	RepeatMasker	Retroposon	555615	556200	3737	-	.	ID="RND-6_FAMILY-414";Tend="901";Tstart="304";shortTE="F";uid="d3c851d3-995f-425d-abdc-2de36ed567dc"
NW_015368341.1	RepeatMasker	LINE/R1-LOA	550989	551337	690	-	.	ID="RND-6_FAMILY-2244";Tend="1261";Tstart="926";shortTE="F";uid="cf04b65a-5967-4005-8091-3252790bfbc3"
NW_015368341.1	RepeatMasker	DNA/MULE-MuDR	533970	534315	2340	-	.	ID="RND-6_FAMILY-5035";Tend="1200";Tstart="835";shortTE="F";uid="09af66aa-5f56-4556-9829-493f94bac960"
NW_015368341.1	RepeatMasker	Unknown	130287	130666	1417	-	.	ID="RND-6_FAMILY-6449";Tend="1258";Tstart="823";shortTE="F";uid="fe4932f1-df62-4e15-bb1f-f9281b92021a"
NW_015368341.1	RepeatMasker	Unknown	26991	27128	688	-	.	ID="RND-6_FAMILY-5008";Tend="1458";Tstart="1325";shortTE="F";uid="5376b3e9-48b9-4094-89a6-086fe2e8280f"
NW_015368341.1	RepeatMasker	DNA/Ginger	511181	511725	3808	-	.	ID="rnd-1_family-21";Tend="2509";Tstart="1433";shortTE="F";uid="e003c644-d6e3-4bdd-87ca-657abdc0c34d"
NW_015368341.1	RepeatMasker	Unknown	685805	686130	621	-	.	ID="RND-1_FAMILY-103";Tend="1254";Tstart="982";shortTE="F";uid="fb4a7bbf-7cb0-4caa-91b8-fe145bb23e56"
NW_015368341.1	RepeatMasker	DNA/hAT-Ac	356162	356483	440	-	.	ID="RND-6_FAMILY-7887";Tend="1210";Tstart="879";shortTE="F";uid="16ab23dd-50a6-4f0c-a9de-17b6c2bb3b75"
NW_015368341.1	RepeatMasker	DNA/hAT-Ac	264702	265216	2201	-	.	ID="DNA8-14_AP";Tend="524";Tstart="1";shortTE="F";uid="5a0321ea-2871-49af-b5fb-8b329e60637e"
NW_015368341.1	RepeatMasker	LINE/I	596987	597194	438	-	.	ID="RND-5_FAMILY-843";Tend="1427";Tstart="1202";shortTE="F";uid="3f281530-aec5-4a03-adb3-b190791766dc"
NW_015368341.1	RepeatMasker	DNA/hAT?	517912	519306	6941	-	.	ID="RND-4_FAMILY-1826";Tend="1716";Tstart="383";shortTE="F";uid="af756d94-30e1-49f5-b052-3b0558c47b22"
NW_015368341.1	RepeatMasker	DNA	290718	291119	561	-	.	ID="DNA4-2_AP";Tend="735";Tstart="276";shortTE="F";uid="a4afae76-7116-4201-97aa-3cb847d42c6f"
NW_015368341.1	RepeatMasker	DNA	139339	140009	1794	-	.	ID="DNA4-1_AP";Tend="799";Tstart="106";shortTE="F";uid="7a6b7995-14ca-4d41-89cc-b8cc806b2afe"
NW_015368341.1	RepeatMasker	DNA/Kolobok-E	557924	558113	616	-	.	ID="KOLOBOKE-2_AP";Tend="1346";Tstart="1126";shortTE="F";uid="abf7798b-4cd4-4b9a-b679-f1806d5fc152"
NW_015368341.1	RepeatMasker	LTR/Copia	288777	289061	497	-	.	ID="RND-6_FAMILY-1776";Tend="1486";Tstart="1187";shortTE="F";uid="3583d630-4cc1-4af3-b3ea-20f5a3b575c4"
NW_015368341.1	RepeatMasker	LTR/Copia	688146	688255	610	-	.	ID="RND-6_FAMILY-1776";Tend="875";Tstart="765";shortTE="F";uid="c4a1693e-98b7-49de-ac92-2e39ee5597e4"
NW_015368341.1	RepeatMasker	Unknown	307673	307835	732	-	.	ID="RND-6_FAMILY-780";Tend="1111";Tstart="932";shortTE="F";uid="166cf67a-2970-4074-a5d0-bd1eb031566b"
NW_015368341.1	RepeatMasker	LTR/Copia	698879	698981	666	-	.	ID="RND-6_FAMILY-1776";Tend="868";Tstart="765";shortTE="F";uid="6f92169d-a253-4c1e-b4c0-15216be85c02"
NW_015368341.1	RepeatMasker	DNA/hAT	166631	166976	436	-	.	ID="RND-4_FAMILY-355";Tend="1312";Tstart="888";shortTE="F";uid="2d98ca99-5518-445c-9469-f1a9df357d6f"
NW_015368341.1	RepeatMasker	RC/Helitron	554118	555605	2393	-	.	ID="HELITRON-2_HMM";Tend="5826";Tstart="4321";shortTE="F";uid="07ffcf32-e57c-445f-83c7-8305f5c9e01e"
NW_015368341.1	RepeatMasker	DNA/hAT-Tip100	540321	540531	429	-	.	ID="DNA8-18_AP";Tend="684";Tstart="468";shortTE="F";uid="d0d62d69-1d86-45e5-896d-88d5bee112b5"
NW_015368341.1	RepeatMasker	DNA/MULE-MuDR	125772	126359	4239	-	.	ID="RND-4_FAMILY-131";Tend="1547";Tstart="963";shortTE="F";uid="fda11be9-7ca4-418a-8b3c-aa52a6ae5a60"
NW_015368341.1	RepeatMasker	LINE/I-Jockey	683985	684103	960	-	.	ID="RND-6_FAMILY-3758";Tend="1671";Tstart="1552";shortTE="F";uid="ff2e7da0-382b-4047-8d94-48f3fcd87905"
NW_015368341.1	RepeatMasker	Unknown	412342	413030	5158	-	.	ID="RND-6_FAMILY-437";Tend="1524";Tstart="836";shortTE="F";uid="e7ecd4b7-0691-4dfd-9fe6-cc3ae1ed8cca"
NW_015368341.1	RepeatMasker	DNA/hAT-hAT19	306238	306547	1205	-	.	ID="DNA8-66_AP";Tend="578";Tstart="317";shortTE="F";uid="190adf38-65bb-4ab5-a7a1-e83643855996"
NW_015368341.1	RepeatMasker	DNA/hAT-hAT19	328290	329038	5962	-	.	ID="RND-6_FAMILY-167";Tend="1576";Tstart="821";shortTE="F";uid="2ff633c5-ff61-497c-b25b-0b5e5d1a66e8"
NW_015368341.1	RepeatMasker	DNA/MULE-MuDR	209421	209694	2345	-	.	ID="RND-5_FAMILY-7518";Tend="1241";Tstart="969";shortTE="F";uid="0fed3b53-7c4e-4469-a6ec-89ac2a516721"
NW_015368341.1	RepeatMasker	DNA	685234	685436	595	-	.	ID="dna4-2_ap";Tend="769";Tstart="505";shortTE="F";uid="e56cb915-38f2-4118-92b6-8141cde2a7f8"
NW_015368341.1	RepeatMasker	Retroposon?	399556	399791	429	-	.	ID="SINE2-1_AP";Tend="1298";Tstart="1061";shortTE="F";uid="8b7473fa-f434-4225-bb5e-29d83d3c4b23"
NW_015368341.1	RepeatMasker	DNA/hAT-Tip100	492642	492948	1199	-	.	ID="DNA8-18_AP";Tend="684";Tstart="375";shortTE="F";uid="48f781d2-cbbf-4005-aae1-f0195744dac7"
NW_015368341.1	RepeatMasker	Retroposon?	279498	280597	2040	-	.	ID="SINE2-1_AP";TEgroup="ctg_100%7CSINE2-1_AP%7C1";Tend="1411";Tstart="121";shortTE="F";uid="d844569c-066f-42b7-964d-a1a37d5214a8"
NW_015368341.1	RepeatMasker	LINE/I-Jockey	228882	229110	505	-	.	ID="RND-5_FAMILY-7690";Tend="1643";Tstart="1435";shortTE="F";uid="edab4fbd-d713-48a8-a238-c0a891b30320"
NW_015368341.1	RepeatMasker	DNA/TcMar-Pogo	357718	357950	448	-	.	ID="RND-6_FAMILY-5921";Tend="1038";Tstart="831";shortTE="F";uid="302ff914-7ccc-4437-8cce-7de2b4edec0c"
NW_015368341.1	RepeatMasker	DNA/hAT-hAT19	556639	557027	445	-	.	ID="DNA8-73_AP";TEgroup="ctg_100%7CDNA8-73_AP%7C1";Tend="629";Tstart="66";shortTE="T";uid="9ecf66c0-6e08-44b2-84ce-1b6204c5b19b"
NW_015368341.1	RepeatMasker	LINE/L2	336255	337566	1697	-	.	ID="RND-5_FAMILY-6041";Tend="1419";Tstart="152";shortTE="F";uid="e9d40610-9fca-44f6-880b-cfb5d71f4849"
NW_015368341.1	RepeatMasker	LINE/I	575102	575419	1756	-	.	ID="RND-1_FAMILY-210";Tend="1249";Tstart="939";shortTE="F";uid="e87d01d1-7dd8-431d-a0c9-2aebba8c902c"
NW_015368341.1	RepeatMasker	DNA/hAT	462880	463065	995	-	.	ID="RND-4_FAMILY-659";Tend="1135";Tstart="930";shortTE="F";uid="3496faa4-449d-42e7-9153-ef5c29008f06"
NW_015368341.1	RepeatMasker	Unknown	253749	253984	1910	-	.	ID="RND-1_FAMILY-32";Tend="1115";Tstart="880";shortTE="F";uid="a1aec8e2-cfd1-4e9d-ab7d-e58044fab61d"
NW_015368341.1	RepeatMasker	DNA	276130	276439	760	-	.	ID="DNA4-2_AP";Tend="572";Tstart="293";shortTE="F";uid="344b665e-f2c2-45d0-8c98-2eda4f476235"
NW_015368341.1	RepeatMasker	DNA	652769	653207	2510	-	.	ID="TTAA3B_AP";Tend="435";Tstart="1";shortTE="F";uid="0d9cc257-600e-4735-a4e1-290fe517e704"
NW_015369241.1	RepeatMasker	Unknown	25938	26051	679	+	.	ID="RND-1_FAMILY-0";Tend="1196";Tstart="1090";shortTE="F";uid="dd0518da-aeaa-422e-9c8e-0970275eacab"
NW_015369241.1	RepeatMasker	Retroposon?	8286	8433	479	+	.	ID="SINE2-1_AP";Tend="200";Tstart="58";shortTE="F";uid="35f10e88-6e7d-47ee-afa1-a16221b32519"
NW_015369241.1	RepeatMasker	RC/Helitron	61778	61957	827	+	.	ID="RND-1_FAMILY-17";Tend="1140";Tstart="947";shortTE="F";uid="8f0f223f-803d-41ab-ab7a-8300039bc2a6"
NW_015369241.1	RepeatMasker	DNA	28160	28565	1985	+	.	ID="TTAA4B_AP";Tend="430";Tstart="1";shortTE="F";uid="853480ae-7ec3-4e4d-b6b4-8ea27daf8fb9"
NW_015369241.1	RepeatMasker	RC/Helitron	36085	36233	817	+	.	ID="RND-1_FAMILY-6";Tend="1024";Tstart="879";shortTE="F";uid="07ddf873-7b03-4b78-9af5-c45ecb990b14"
NW_015369241.1	RepeatMasker	Unknown	34145	34814	3220	+	.	ID="RND-3_FAMILY-226";TEgroup="ctg_1000%7CRND-3_FAMILY-226%7C1";Tend="1759";Tstart="955";shortTE="F";uid="427e4d9a-14bf-48d7-bade-ffdeb17fbb58"
NW_015369241.1	RepeatMasker	DNA	69212	69640	2149	-	.	ID="ttaa3b_ap";Tend="420";Tstart="1";shortTE="F";uid="7b023b86-89eb-460f-a08e-a3ef0794970b"
NW_015369241.1	RepeatMasker	DNA/hAT-Tip100	40494	40697	922	-	.	ID="RND-4_FAMILY-436";Tend="1118";Tstart="934";shortTE="F";uid="5b96d994-647c-4074-b089-5baa26d95db4"
NW_015369241.1	RepeatMasker	DNA	8565	8708	434	-	.	ID="dna4-2_ap";Tend="188";Tstart="34";shortTE="F";uid="2db2e5a4-a1cb-4137-90c6-6662f6f984c1"
NW_015369241.1	RepeatMasker	DNA/hAT	70917	71704	824	-	.	ID="HALYOMORPHA_HALYS-6_FAMILY-1359";Tend="769";Tstart="16";shortTE="F";uid="49483ef0-c5e2-4179-95d0-fe4417078c08"
NW_015369241.1	RepeatMasker	DNA/Ginger	77466	77689	1101	-	.	ID="rnd-1_family-20";Tend="1644";Tstart="1475";shortTE="F";uid="90a04ccf-c16b-418d-91ba-90e65aaccec7"
NW_015369241.1	RepeatMasker	DNA/hAT-Charlie	55050	55276	1046	-	.	ID="RND-4_FAMILY-965";Tend="1172";Tstart="954";shortTE="F";uid="f7966cd8-25f5-481c-87d9-6feb52d23f02"
NW_015369241.1	RepeatMasker	DNA	33717	33954	1105	-	.	ID="ttaa4_ap";Tend="261";Tstart="20";shortTE="F";uid="c4541bb7-f581-4ac5-8d85-4e6f51c63404"
NW_015369241.1	RepeatMasker	RC/Helitron	61757	61953	890	-	.	ID="RND-6_FAMILY-4127";Tend="1657";Tstart="1472";shortTE="F";uid="121516d8-11f2-4179-998a-fbf7dd9775e4"
NW_015369241.1	RepeatMasker	Unknown	2088	2620	3808	-	.	ID="RND-5_FAMILY-1977";Tend="1642";Tstart="1108";shortTE="F";uid="15a7e22f-8bdf-4585-a8b7-0dd22dc74d6b"
NW_015369241.1	RepeatMasker	Unknown	61928	62184	440	-	.	ID="RND-6_FAMILY-4190";TEgroup="ctg_1000%7CRND-6_FAMILY-4190%7C1";Tend="1171";Tstart="946";shortTE="T";uid="4af57c5a-db3d-44f3-9500-30c67953e3c4"
NW_015369241.1	RepeatMasker	DNA/hAT-Charlie	69726	70047	1517	-	.	ID="RND-4_FAMILY-1634";Tend="1257";Tstart="954";shortTE="F";uid="1d05b108-572b-40b7-b01a-420907ab2758"
NW_015369241.1	RepeatMasker	LTR/Copia	7673	7797	486	-	.	ID="RND-6_FAMILY-1776";Tend="890";Tstart="768";shortTE="F";uid="5fca374f-101f-4319-983c-db71e87b7a2a"
NW_015369241.1	RepeatMasker	DNA/Ginger	16575	16958	593	-	.	ID="RND-1_FAMILY-21";Tend="1258";Tstart="821";shortTE="F";uid="89ded9be-8a71-4efc-a828-09b18b798738"
NW_015369241.1	RepeatMasker	DNA/hAT-hAT19	70345	70864	3805	-	.	ID="DNA8-79_AP";Tend="833";Tstart="336";shortTE="F";uid="3243556e-4f29-4390-8970-02fe23f485f2"
NW_015369242.1	RepeatMasker	DNA/TcMar-Tc1	37905	38010	510	+	.	ID="MARINER-4_HMM";Tend="208";Tstart="103";shortTE="F";uid="1afdea28-2876-4e73-ac63-cba7623a32b0"
NW_015369242.1	RepeatMasker	LTR/Copia	21344	21576	993	+	.	ID="RND-6_FAMILY-1776";Tend="997";Tstart="764";shortTE="F";uid="01c3f21f-854b-4043-9844-972234a0bd77"
NW_015369242.1	RepeatMasker	DNA/TcMar-Tc1	38009	38396	897	+	.	ID="mariner-4_hmm";Tend="1253";Tstart="546";shortTE="F";uid="1b406f9f-5cd1-4c6f-9ab4-73015df8cceb"
NW_015369242.1	RepeatMasker	Unknown	7413	8038	597	+	.	ID="RND-6_FAMILY-4442";Tend="1611";Tstart="965";shortTE="F";uid="0953cd49-9e4e-4d1c-8ba5-e4328b53c0b8"
NW_015369242.1	RepeatMasker	LINE/R1	55361	55563	1271	+	.	ID="RND-5_FAMILY-10185";Tend="1652";Tstart="1449";shortTE="F";uid="69052000-d381-4863-b825-6af24e869c6c"
NW_015369242.1	RepeatMasker	LINE/RTE-BovB	30296	30529	422	+	.	ID="RTE-63_LMI";Tend="1879";Tstart="1644";shortTE="F";uid="9c6a4d99-08f3-4875-a5aa-c3804d906e33"
NW_015369242.1	RepeatMasker	LINE/R1	10154	11944	1077	+	.	ID="SART-1_API";Tend="5399";Tstart="3559";shortTE="F";uid="40393ee5-0e36-4989-9b66-4286ca923255"
NW_015369242.1	RepeatMasker	LINE/RTE-BovB	29132	29722	607	+	.	ID="RTE-1_NVI";Tend="1190";Tstart="272";shortTE="F";uid="657a0070-339a-483e-83d3-844f37bb4bee"
NW_015369242.1	RepeatMasker	Unknown	61937	62282	1022	+	.	ID="RND-4_FAMILY-626";Tend="1256";Tstart="933";shortTE="F";uid="9e77e28b-50fb-4891-b4c5-62a396cc1ca1"
NW_015369242.1	RepeatMasker	LTR/Gypsy	38604	39363	1133	+	.	ID="GYPSY-13_SI-I";TEgroup="ctg_1001%7CGYPSY-13_SI-I%7C1";Tend="3197";Tstart="1698";shortTE="F";uid="60c80dc3-5a4b-4577-a186-a86a5d6fe1f2"
NW_015369242.1	RepeatMasker	Unknown	9750	9939	1561	+	.	ID="RND-5_FAMILY-850";Tend="1516";Tstart="1328";shortTE="F";uid="675b6995-e844-4128-9479-01ff92c6c0cb"
NW_015369242.1	RepeatMasker	Unknown	13832	13932	415	+	.	ID="RND-1_FAMILY-0";Tend="1243";Tstart="1137";shortTE="F";uid="c2daf64b-6360-4e93-bd96-3a4efab54f77"
NW_015369242.1	RepeatMasker	DNA/TcMar-m44	23698	23855	537	+	.	ID="DNAX-8C_AP";Tend="151";Tstart="1";shortTE="F";uid="8fcef6da-166f-4358-a3f2-e0a962a59485"
NW_015369242.1	RepeatMasker	Unknown	2641	2907	1848	+	.	ID="RND-1_FAMILY-67";Tend="1214";Tstart="948";shortTE="F";uid="462737ed-bbec-415a-a27e-cd04fc120496"
NW_015369242.1	RepeatMasker	DNA	5201	5467	1513	+	.	ID="DNA4-3_AP";Tend="270";Tstart="3";shortTE="F";uid="2e9221b7-1155-46bb-8e76-dab9853370aa"
NW_015369242.1	RepeatMasker	DNA	62285	62531	862	+	.	ID="DNAX-2_AP";Tend="243";Tstart="1";shortTE="F";uid="8b9b0c4a-719c-4457-95ee-8173ba754e69"
NW_015369242.1	RepeatMasker	Unknown	5941	6181	1706	+	.	ID="RND-1_FAMILY-0";Tend="1228";Tstart="970";shortTE="F";uid="3cf36e27-cf63-4020-b3fe-90d454d34da7"
NW_015369242.1	RepeatMasker	Retroposon?	58639	58859	1220	+	.	ID="SINE2-2_AP";Tend="1639";Tstart="1415";shortTE="F";uid="561f63f0-c906-4f5b-ba72-5c39daf3db13"
NW_015369242.1	RepeatMasker	Retroposon?	60800	60967	663	+	.	ID="SINE2-2_AP";TEgroup="ctg_1001%7CSINE2-2_AP%7C1";Tend="1998";Tstart="1248";shortTE="F";uid="fb47dd16-0c8f-4244-bdac-2a646d0e58d8"
NW_015369242.1	RepeatMasker	Retroposon?	68576	68790	788	-	.	ID="SINE2-2_AP";Tend="1358";Tstart="971";shortTE="F";uid="055db2fc-b48c-421c-b3b5-b5d34401b60e"
NW_015369242.1	RepeatMasker	DNA/Sola-1	24780	25237	1488	-	.	ID="SOLA1-5_AP";Tend="3705";Tstart="3240";shortTE="F";uid="5d2e771c-2102-4e9d-bc52-991a47202dc3"
NW_015369242.1	RepeatMasker	DNA/Sola-1	5742	5936	608	-	.	ID="SOLA1-4_AP";Tend="1991";Tstart="1797";shortTE="F";uid="9308e35e-6f0f-4733-b675-4f20947f98fb"
NW_015369242.1	RepeatMasker	DNA/Ginger	42416	42653	1572	-	.	ID="RND-1_FAMILY-21";Tend="1232";Tstart="995";shortTE="F";uid="7aa3846e-22da-46e1-95e8-bd8900e3c3d5"
NW_015369242.1	RepeatMasker	DNA/Sola-1	26846	26969	438	-	.	ID="SOLA1-5_AP";Tend="2503";Tstart="2380";shortTE="F";uid="13a38b4f-1b7a-45e5-bc0f-352d02894f13"
NW_015369242.1	RepeatMasker	DNA/Maverick	50887	52398	10189	-	.	ID="RND-6_FAMILY-1624";Tend="1985";Tstart="550";shortTE="F";uid="8de666e3-008a-465c-9d57-79277c491de1"
NW_015369242.1	RepeatMasker	LTR/Gypsy	77349	77582	908	-	.	ID="RND-5_FAMILY-8791";Tend="1178";Tstart="945";shortTE="F";uid="77d3712c-c0db-4cd8-968f-bc79f2034dd2"
NW_015369242.1	RepeatMasker	Unknown	40550	40827	1854	-	.	ID="RND-4_FAMILY-1062";Tend="1180";Tstart="895";shortTE="F";uid="6deb09dc-26a4-4f5a-bed2-17326ab78543"
NW_015369242.1	RepeatMasker	LTR/Gypsy	32324	33887	8575	-	.	ID="RND-6_FAMILY-3696";Tend="1666";Tstart="103";shortTE="F";uid="6d242613-6fa1-4cfe-a988-da4366fb7870"
NW_015369242.1	RepeatMasker	DNA/hAT-Charlie	26404	26846	3105	-	.	ID="RND-6_FAMILY-2145";Tend="1422";Tstart="997";shortTE="F";uid="5b66f643-8a91-47e7-acba-2f4904cafe77"
NW_015369242.1	RepeatMasker	DNA/Ginger	20170	20279	518	-	.	ID="RND-1_FAMILY-21";Tend="891";Tstart="786";shortTE="F";uid="054e6722-8241-44d3-9bb6-a8ed92604561"
NW_015369242.1	RepeatMasker	Unknown	15166	15881	4676	-	.	ID="RND-3_FAMILY-226";Tend="1671";Tstart="960";shortTE="F";uid="9fc3a588-022d-474e-a15b-93cdd70b9d04"
NW_015369242.1	RepeatMasker	Unknown	78087	79152	6261	-	.	ID="RND-6_FAMILY-2078";Tend="1484";Tstart="419";shortTE="F";uid="e148dfdb-99b1-4fa8-b3dc-d14608b1b861"
NW_015369242.1	RepeatMasker	DNA/MULE-MuDR	20447	20810	521	-	.	ID="RND-6_FAMILY-6928";Tend="1400";Tstart="1051";shortTE="F";uid="6a41f7dd-528b-4aeb-b556-1209a5e58dc3"
NW_015369242.1	RepeatMasker	DNA	55969	56094	840	-	.	ID="TTAA14_AP";Tend="126";Tstart="1";shortTE="F";uid="9d735b8b-83e8-4c2d-80e6-443c4a60cab7"
NW_015369242.1	RepeatMasker	Retroposon?	41352	41456	425	-	.	ID="SINE2-1_AP";Tend="302";Tstart="190";shortTE="F";uid="34737812-a847-47fb-a2cf-2a9146664d59"
NW_015369242.1	RepeatMasker	DNA/Sola-1	25740	26468	1936	-	.	ID="SOLA1-5_AP";Tend="3215";Tstart="2461";shortTE="F";uid="2fdf1ca5-a478-4e73-8d98-b0629343595b"
NW_015369242.1	RepeatMasker	Unknown	5915	6150	1362	-	.	ID="RND-6_FAMILY-770";Tend="1336";Tstart="1084";shortTE="F";uid="00ee1f40-c83b-43c7-8b7e-06d3745fe19f"
NW_015369242.1	RepeatMasker	DNA	27614	27775	1061	-	.	ID="DNA8-25_AP";Tend="674";Tstart="513";shortTE="F";uid="66810ab3-efe4-4748-b90d-377b8296e9e7"
NW_015369242.1	RepeatMasker	Retroposon?	19868	20168	793	-	.	ID="SINE2-2_AP";Tend="1445";Tstart="1233";shortTE="F";uid="91a997cc-9248-4e75-b17c-d8e11934dbfd"
NW_015369242.1	RepeatMasker	DNA	23942	24112	1049	-	.	ID="TTAA14_AP";Tend="309";Tstart="127";shortTE="F";uid="0b468e23-f4f0-401a-a379-8f9b249828dd"
NW_015369242.1	RepeatMasker	DNA/Kolobok-E	15888	16032	1064	-	.	ID="RND-5_FAMILY-1539";Tend="1719";Tstart="1575";shortTE="F";uid="0690fa74-2ba0-4fe2-946a-3061d8bd6276"
NW_015369242.1	RepeatMasker	DNA	31875	32052	1301	-	.	ID="DNA8-25_AP";Tend="178";Tstart="1";shortTE="F";uid="855a1d53-906e-4333-ae8f-fcf3c9219f8f"
NW_015369242.1	RepeatMasker	DNA/Kolobok-E	22427	22798	2771	-	.	ID="RND-5_FAMILY-1539";Tend="1178";Tstart="800";shortTE="F";uid="9a8efae5-7dbb-431c-b467-79b3fc79dad7"
NW_015369243.1	RepeatMasker	Retroposon?	20578	21326	1171	+	.	ID="SINE2-1_AP";Tend="1750";Tstart="871";shortTE="F";uid="8a5fcff9-3e66-440d-933f-ca80613b6d00"
NW_015369243.1	RepeatMasker	LINE/I-Jockey	902	1076	500	+	.	ID="RND-6_FAMILY-93";Tend="1538";Tstart="1364";shortTE="F";uid="a0c82943-73de-4c98-942d-b080020efd08"
NW_015369243.1	RepeatMasker	DNA/Ginger	13296	13569	1937	-	.	ID="RND-1_FAMILY-21";Tend="1120";Tstart="829";shortTE="F";uid="18cafc62-f735-4389-8b2e-7762f1427f18"
NW_015369243.1	RepeatMasker	Unknown	73551	73721	1323	-	.	ID="RND-1_FAMILY-3";Tend="1169";Tstart="996";shortTE="F";uid="7478183a-f3ed-4d5e-90fe-b3652a5ca329"
NW_015369243.1	RepeatMasker	RC/Helitron	21930	22042	426	-	.	ID="RND-6_FAMILY-618";Tend="772";Tstart="665";shortTE="F";uid="ea69797e-4b12-4b80-80f6-cec5f1cebf60"
NW_015369244.1	RepeatMasker	DNA/Kolobok-E	30744	31007	609	+	.	ID="RND-6_FAMILY-15";Tend="1814";Tstart="1570";shortTE="F";uid="4b77a395-d1f2-4f1f-b37a-a5c528933dfa"
NW_015369244.1	RepeatMasker	Unknown	15655	15779	510	+	.	ID="RND-5_FAMILY-4173";Tend="1131";Tstart="992";shortTE="F";uid="b7adb84f-4019-48a6-b62e-33ec7c6fce9d"
NW_015369244.1	RepeatMasker	Unknown	62658	63859	2740	+	.	ID="RND-6_FAMILY-5085";Tend="1338";Tstart="195";shortTE="F";uid="381c716d-2d6b-44d3-a957-b7612ee7efde"
NW_015369244.1	RepeatMasker	DNA/Ginger	59378	59583	1526	+	.	ID="RND-1_FAMILY-20";Tend="1642";Tstart="1448";shortTE="F";uid="666b6ebd-5a2f-405f-8caf-3b5308d3d113"
NW_015369244.1	RepeatMasker	DNA	70821	71158	1477	+	.	ID="DNA8-103_AP";Tend="270";Tstart="1";shortTE="F";uid="092c66cb-4ad4-4e42-bce5-c79e9be1f7f2"
NW_015369244.1	RepeatMasker	DNA/MULE-MuDR	73568	74289	3681	+	.	ID="MUDR10X_AP";Tend="1796";Tstart="1020";shortTE="F";uid="d9d5fa2e-d6bc-4343-99ce-a55b38c58b5a"
NW_015369244.1	RepeatMasker	Unknown	63834	64127	2232	+	.	ID="RND-3_FAMILY-226";Tend="1437";Tstart="1146";shortTE="F";uid="ec5975bc-6f3a-45e7-add3-61e2f71bf0c4"
NW_015369244.1	RepeatMasker	DNA/MULE-MuDR	74311	74470	708	+	.	ID="RND-4_FAMILY-131";Tend="1309";Tstart="1150";shortTE="F";uid="96e983d7-a9e7-4922-891d-764abf86d46b"
NW_015369244.1	RepeatMasker	Unknown	32237	32342	837	+	.	ID="RND-5_FAMILY-4845";Tend="921";Tstart="815";shortTE="F";uid="eedeb1a8-3190-45e0-9061-8df2cab95a3d"
NW_015369244.1	RepeatMasker	DNA/hAT	38524	39354	4732	+	.	ID="RND-5_FAMILY-829";Tend="1533";Tstart="694";shortTE="F";uid="73cefff0-db78-49ad-9626-a09b6de44fc3"
NW_015369244.1	RepeatMasker	RC/Helitron	69320	69547	1260	+	.	ID="RND-6_FAMILY-4127";Tend="799";Tstart="561";shortTE="F";uid="bceb8ce8-2abe-4317-91c5-f83fe993e864"
NW_015369244.1	RepeatMasker	DNA	60278	60696	1453	-	.	ID="TTAA7_AP";Tend="433";Tstart="1";shortTE="F";uid="25be282e-b78a-4a21-badc-560aa39b5fe0"
NW_015369244.1	RepeatMasker	Unknown	65698	66129	2307	-	.	ID="RND-5_FAMILY-3227";Tend="1149";Tstart="713";shortTE="F";uid="c704709d-b437-4c21-9bc7-a099b30cfd9b"
NW_015369244.1	RepeatMasker	DNA/Sola-2	28559	28793	1222	-	.	ID="RND-1_FAMILY-15";Tend="1283";Tstart="1050";shortTE="F";uid="00f5ac66-b97c-44df-891a-f004d743fd10"
NW_015369244.1	RepeatMasker	DNA/MULE-NOF	68268	68611	585	-	.	ID="RND-5_FAMILY-777";TEgroup="ctg_1003%7CRND-5_FAMILY-777%7C1";Tend="1461";Tstart="823";shortTE="F";uid="183044b7-fda1-4f56-bc43-52a1f4dfcd71"
NW_015369244.1	RepeatMasker	Unknown	31069	31489	501	-	.	ID="RND-5_FAMILY-3678";TEgroup="ctg_1003%7CRND-5_FAMILY-3678%7C1";Tend="1213";Tstart="859";shortTE="T";uid="317252fe-0be1-4489-baae-ebcfded5443f"
NW_015369244.1	RepeatMasker	Unknown	6054	6193	669	-	.	ID="RND-5_FAMILY-626";Tend="589";Tstart="455";shortTE="F";uid="cebc027e-fb39-4c96-83f6-443a0b14a160"
NW_015369244.1	RepeatMasker	DNA/hAT-hAT19	16771	17693	3992	-	.	ID="RND-6_FAMILY-314";Tend="1730";Tstart="857";shortTE="F";uid="175e2abd-408e-4db4-9383-e3d02fc16633"
NW_015369244.1	RepeatMasker	DNA/MULE-MuDR	40653	41075	551	-	.	ID="MUDR11X_AP";Tend="1423";Tstart="1001";shortTE="F";uid="91534837-32e5-429c-95bc-05cc1b811fed"
NW_015369244.1	RepeatMasker	Unknown	35933	37559	3048	-	.	ID="RND-1_FAMILY-10";TEgroup="ctg_1003%7CRND-1_FAMILY-10%7C1";Tend="1359";Tstart="1";shortTE="F";uid="40382042-43d1-481e-96e0-abef3c4b3c0d"
NW_015369244.1	RepeatMasker	DNA	44960	45903	6858	-	.	ID="RND-5_FAMILY-4869";Tend="1471";Tstart="530";shortTE="F";uid="3622130e-5007-46d3-a9ce-a9ce500a24da"
NW_015369245.1	RepeatMasker	DNA/CMC-EnSpm	83119	83572	1605	+	.	ID="ENSPM-1_AP";Tend="682";Tstart="226";shortTE="F";uid="e4355cce-e87c-44a2-9c9f-53f060fdfd01"
NW_015369245.1	RepeatMasker	DNA/hAT-hAT19	51956	52235	499	+	.	ID="HAT-N5_AP";Tend="686";Tstart="407";shortTE="F";uid="cf561725-0038-46a1-90d4-ed12134665a6"
NW_015369245.1	RepeatMasker	DNA/Kolobok-E	24657	24966	2012	+	.	ID="RND-6_FAMILY-1985";Tend="1241";Tstart="913";shortTE="F";uid="c75efbb9-d778-48ef-af0d-bb6c7c207a01"
NW_015369245.1	RepeatMasker	DNA/Kolobok-E	1472	1640	1183	+	.	ID="RND-6_FAMILY-1584";Tend="496";Tstart="342";shortTE="F";uid="d3b4ea72-558b-44b5-86f6-eae7e15a7fd2"
NW_015369245.1	RepeatMasker	DNA/hAT-Ac	45382	45857	807	+	.	ID="RND-1_FAMILY-132";Tend="1768";Tstart="1436";shortTE="F";uid="a686a9d1-b837-450e-8b8e-df784887e8a3"
NW_015369245.1	RepeatMasker	DNA/hAT	48634	48918	1754	+	.	ID="DNA8-96_AP";Tend="299";Tstart="1";shortTE="F";uid="5d54d990-b89b-45e6-a273-bc5607b7b2c6"
NW_015369245.1	RepeatMasker	DNA/MULE-MuDR	51529	51722	613	+	.	ID="DNA8-28B_AP";Tend="859";Tstart="664";shortTE="F";uid="99beac98-aaaf-41aa-ab0f-b3bc0227c6fb"
NW_015369245.1	RepeatMasker	RC/Helitron	92788	94359	1451	-	.	ID="HELITRON-1_AP";Tend="2828";Tstart="1318";shortTE="F";uid="79e86230-8b71-4b50-aa16-00e78bf0aee6"
NW_015369245.1	RepeatMasker	Unknown	83579	83786	650	-	.	ID="RND-5_FAMILY-3837";Tend="584";Tstart="390";shortTE="F";uid="a2dd3775-9450-4bb4-8134-fc5c312fdcec"
NW_015369245.1	RepeatMasker	DNA	33741	34144	2365	-	.	ID="ttaa3b_ap";Tend="415";Tstart="1";shortTE="F";uid="3c90274a-a00d-4955-bb77-55ca53a5dc23"
NW_015369245.1	RepeatMasker	RC/Helitron	30675	30937	2012	-	.	ID="RND-1_FAMILY-216";Tend="1182";Tstart="925";shortTE="F";uid="4ef1c4aa-546c-48ce-86b2-64f88ef58a57"
NW_015369245.1	RepeatMasker	RC/Helitron	26894	27134	1783	-	.	ID="RND-1_FAMILY-216";Tend="1684";Tstart="1444";shortTE="F";uid="d04df987-cb94-43e5-b99b-f4dc1901a825"
NW_015369245.1	RepeatMasker	DNA/hAT-hAT19	21187	21692	1919	-	.	ID="RND-5_FAMILY-1907";Tend="1411";Tstart="904";shortTE="F";uid="7889be50-8eb5-4d07-849e-848bd092f548"
NW_015369245.1	RepeatMasker	Unknown	76959	77205	1120	-	.	ID="RND-6_FAMILY-9932";Tend="1388";Tstart="1134";shortTE="F";uid="11599d1c-c802-49a9-95a5-1b1079233ed5"
NW_015369245.1	RepeatMasker	DNA/PIF-Harbinger	81669	82491	2673	-	.	ID="harb-1_ap";Tend="1588";Tstart="1";shortTE="F";uid="d4dc9ee6-63ed-4ba6-b0f7-f5bacc0f0a0f"
NW_015369245.1	RepeatMasker	Retroposon?	65050	65259	446	-	.	ID="SINE2-1_AP";Tend="987";Tstart="784";shortTE="F";uid="4ba9e4e3-d4fd-4e93-b0ce-70966717586d"
NW_015369245.1	RepeatMasker	DNA/hAT-Tip100	50184	50319	714	-	.	ID="RND-4_FAMILY-220";Tend="1539";Tstart="1401";shortTE="F";uid="b810641b-9beb-4292-8f82-8c457c337479"
NW_015369245.1	RepeatMasker	Unknown	68321	68567	1120	-	.	ID="RND-6_FAMILY-9932";Tend="1388";Tstart="1134";shortTE="F";uid="a2ffbf19-fc2f-4983-9f49-269a42bd0e05"
NW_015369245.1	RepeatMasker	RC/Helitron	91356	92663	1897	-	.	ID="HELITRON-1_AAE";Tend="3682";Tstart="2380";shortTE="F";uid="43e40ced-ca21-49f8-a59d-694e6618fb94"
NW_015369245.1	RepeatMasker	Unknown	56037	56379	1552	-	.	ID="RND-1_FAMILY-82";Tend="1281";Tstart="932";shortTE="F";uid="1f45e7ea-09d2-4bcd-a431-56019a92a32c"
NW_015369246.1	RepeatMasker	DNA/Kolobok-E	61487	61665	411	+	.	ID="KOLOBOKE-2_AP";Tend="1291";Tstart="1119";shortTE="F";uid="7b8a0f92-9f60-48b9-9639-cc6e780aefa9"
NW_015369246.1	RepeatMasker	DNA	64628	64752	682	+	.	ID="DNA3-4_AP";Tend="125";Tstart="1";shortTE="F";uid="3e29ef23-54a8-4b78-aaf9-f4318af3bb4d"
NW_015369246.1	RepeatMasker	Unknown	10698	12222	1174	+	.	ID="RND-5_FAMILY-3452";TEgroup="ctg_1005%7CRND-5_FAMILY-3452%7C1";Tend="2447";Tstart="890";shortTE="F";uid="14a2c214-4d9f-4c4b-a016-211ad626409e"
NW_015369246.1	RepeatMasker	DNA	24068	24465	1678	+	.	ID="TTAA3C_AP";Tend="424";Tstart="2";shortTE="F";uid="d72e826f-c4d7-4aa1-8d2d-7c5f4939eccb"
NW_015369246.1	RepeatMasker	DNA	75663	75823	459	+	.	ID="dna4-1_ap";Tend="293";Tstart="128";shortTE="F";uid="3038b65f-3b0c-4260-b8da-bf1223da3f2d"
NW_015369246.1	RepeatMasker	Retroposon?	30231	30859	2013	+	.	ID="SINE2-1_AP";Tend="1285";Tstart="655";shortTE="F";uid="753e3b13-3001-4cf5-b040-0ef3dac84450"
NW_015369246.1	RepeatMasker	DNA/MULE-MuDR	31844	32289	2425	+	.	ID="RND-6_FAMILY-12661";Tend="980";Tstart="576";shortTE="F";uid="e9f4b2f6-a8f6-44da-9563-2a8d06b94ff3"
NW_015369246.1	RepeatMasker	Unknown	70797	70941	549	+	.	ID="RND-1_FAMILY-2";Tend="1070";Tstart="942";shortTE="F";uid="eb1750dc-56eb-44cd-89b0-345cf296b15f"
NW_015369246.1	RepeatMasker	Unknown	73979	74257	1848	+	.	ID="RND-1_FAMILY-0";Tend="1234";Tstart="963";shortTE="F";uid="d11932ad-4b23-411c-85b6-93228e577b6c"
NW_015369246.1	RepeatMasker	DNA/hAT-Charlie	6042	6268	1605	-	.	ID="RND-4_FAMILY-965";Tend="1180";Tstart="958";shortTE="F";uid="55c58caa-5030-4c55-a808-1e03eea6ab6a"
NW_015369246.1	RepeatMasker	Unknown	8306	8739	1366	-	.	ID="RND-5_FAMILY-1794";Tend="1360";Tstart="973";shortTE="F";uid="c988e05b-0ab7-4183-aaaf-345a1ae6a8b9"
NW_015369246.1	RepeatMasker	DNA	70323	70579	809	-	.	ID="ttaa18_ap";Tend="538";Tstart="281";shortTE="F";uid="7f676df2-b69e-4640-b7ed-25fc23209a19"
NW_015369246.1	RepeatMasker	DNA/Kolobok-T2	9425	9915	2340	-	.	ID="RND-6_FAMILY-5382";Tend="1427";Tstart="967";shortTE="F";uid="3b4ef8e6-062a-4e29-81c8-a13401249597"
NW_015369246.1	RepeatMasker	DNA/Kolobok-E	63866	64263	734	-	.	ID="KOLOBOKE-4_AP";Tend="3206";Tstart="2795";shortTE="F";uid="8e0f4dba-e1f1-4d14-8a30-ac1fa09a18b4"
NW_015369246.1	RepeatMasker	RC/Helitron	14480	14774	1605	-	.	ID="RND-5_FAMILY-3721";Tend="523";Tstart="229";shortTE="F";uid="5ec42577-826f-49be-a4f8-633aecdaaa1e"
NW_015369246.1	RepeatMasker	DNA/hAT-hAT19	1	412	2911	-	.	ID="RND-6_FAMILY-1214";Tend="1091";Tstart="685";shortTE="F";uid="7e1c3946-7588-4cde-b017-4545ddb3afe5"
NW_015369246.1	RepeatMasker	Retroposon?	61444	61595	483	-	.	ID="SINE2-1_AP";Tend="1770";Tstart="1622";shortTE="F";uid="d0766f74-78f4-42d2-bcf5-db7f27a65300"
NW_015369246.1	RepeatMasker	DNA/Kolobok-E	30026	30232	472	-	.	ID="KOLOBOKE-2_AP";Tend="2210";Tstart="1983";shortTE="F";uid="63988a62-e602-4e12-8671-c58c33c4810f"
NW_015369246.1	RepeatMasker	DNA/Ginger-1	32286	32430	787	-	.	ID="RND-6_FAMILY-17210";Tend="1412";Tstart="1279";shortTE="F";uid="c622e692-46cb-4299-a0db-21510726e73d"
NW_015369246.1	RepeatMasker	RC/Helitron	13674	14055	1442	-	.	ID="RND-5_FAMILY-3721";Tend="879";Tstart="554";shortTE="F";uid="497af467-0994-4122-bbd2-f19562c2c262"
NW_015369246.1	RepeatMasker	DNA/Kolobok-E	28313	28741	640	-	.	ID="RND-5_FAMILY-3927";TEgroup="ctg_1005%7CRND-5_FAMILY-3927%7C1";Tend="1321";Tstart="387";shortTE="F";uid="d139241b-44a7-435e-becf-d48d0769af8a"
NW_015369246.1	RepeatMasker	DNA	73585	73791	704	-	.	ID="DNA4-1_AP";Tend="242";Tstart="1";shortTE="F";uid="e7c11118-42be-4b7b-9fc4-8b274d019d22"
NW_015369246.1	RepeatMasker	Unknown	10330	10683	1912	-	.	ID="RND-5_FAMILY-3521";Tend="1235";Tstart="898";shortTE="F";uid="5421ee53-0c5b-42eb-bebe-d0a1ab97d070"
NW_015369246.1	RepeatMasker	Unknown	51818	52093	1480	-	.	ID="RND-4_FAMILY-891";Tend="1165";Tstart="871";shortTE="F";uid="57251fe3-8cc1-4531-bfc1-1469f88c5962"
NW_015369246.1	RepeatMasker	Retroposon?	32488	32683	923	-	.	ID="SINE2-1_AP";Tend="1770";Tstart="1575";shortTE="F";uid="e5ca9d3c-802a-4bb2-b3f4-2fcf05bf47a4"
NW_015369247.1	RepeatMasker	DNA/hAT-Charlie	61650	61879	1156	+	.	ID="RND-4_FAMILY-965";Tend="1169";Tstart="944";shortTE="F";uid="0a3743ff-fb97-46b8-90f1-d579c373764f"
NW_015369247.1	RepeatMasker	DNA	35123	35278	955	+	.	ID="DNA8-75_AP";Tend="148";Tstart="2";shortTE="F";uid="7a27b4d8-404b-48c2-9836-3b26d2777a20"
NW_015369247.1	RepeatMasker	DNA	66406	66534	653	+	.	ID="ttaa3c_ap";Tend="422";Tstart="11";shortTE="F";uid="0a81d278-4eff-4310-a6e3-06eeca9f7daf"
NW_015369247.1	RepeatMasker	Unknown	37692	38128	1806	+	.	ID="RND-6_FAMILY-3268";Tend="1356";Tstart="894";shortTE="F";uid="be07098a-eb21-4688-a727-b699b3f99d95"
NW_015369247.1	RepeatMasker	DNA/TcMar-m44	30508	31901	5544	+	.	ID="MARINER-3_AP";Tend="1498";Tstart="85";shortTE="F";uid="ce9bbfc2-3dfb-4d38-90b8-8a5c081b5247"
NW_015369247.1	RepeatMasker	Unknown	48331	48501	665	+	.	ID="RND-5_FAMILY-383";Tend="1141";Tstart="976";shortTE="F";uid="53b86c65-2e02-46fe-9e84-de7032e1b10c"
NW_015369247.1	RepeatMasker	DNA/hAT-Tip100	81689	81899	1108	-	.	ID="RND-6_FAMILY-1650";Tend="1264";Tstart="1047";shortTE="F";uid="86f92edf-a1b6-4920-8e29-ca478cab1046"
NW_015369247.1	RepeatMasker	DNA	52981	53411	2271	-	.	ID="TTAA2C_AP";Tend="423";Tstart="1";shortTE="F";uid="7b732ac9-fb7f-47ff-a578-5221b406050e"
NW_015369247.1	RepeatMasker	DNA	66535	66847	685	-	.	ID="ttaa3b_ap";Tend="318";Tstart="4";shortTE="F";uid="4672fb36-a72a-40dc-a03f-3098242aa4cf"
NW_015369247.1	RepeatMasker	RC/Helitron	2596	3040	1150	-	.	ID="RND-6_FAMILY-10807";Tend="1314";Tstart="792";shortTE="F";uid="ce6ae1ca-1eb7-4bf0-9775-d326cb04afa7"
NW_015369248.1	RepeatMasker	LTR/Copia	6399	7080	1877	+	.	ID="RND-6_FAMILY-1776";Tend="1526";Tstart="767";shortTE="F";uid="891fc80a-f6ba-493d-b7fc-738ff8102898"
NW_015369248.1	RepeatMasker	Retroposon?	25812	25914	568	+	.	ID="SINE2-1_AP";Tend="1770";Tstart="1675";shortTE="F";uid="547b0721-db84-498a-80eb-6052c30a190a"
NW_015369248.1	RepeatMasker	DNA	38165	38268	633	+	.	ID="TTAA3_AP";Tend="429";Tstart="328";shortTE="F";uid="4735468e-0bb2-4389-9285-a16b40ba5c2c"
NW_015369248.1	RepeatMasker	Unknown	35946	36046	470	+	.	ID="RND-6_FAMILY-4190";Tend="1155";Tstart="1059";shortTE="F";uid="1e39b9ad-04a8-4cfc-a93a-71186b272fb6"
NW_015369248.1	RepeatMasker	DNA/Ginger	7092	7380	1176	+	.	ID="RND-1_FAMILY-20";Tend="1757";Tstart="1476";shortTE="F";uid="d2650cf0-eff8-41a8-9081-404e6ce42a58"
NW_015369248.1	RepeatMasker	DNA	66616	66811	1087	+	.	ID="TTAA13_AP";Tend="574";Tstart="382";shortTE="F";uid="41b38c8b-57e8-45a9-a196-762f706ee3fe"
NW_015369248.1	RepeatMasker	Retroposon?	23424	23901	1731	+	.	ID="SINE2-1_AP";Tend="749";Tstart="257";shortTE="F";uid="154b565b-fb22-481d-8f07-44b64f55d13f"
NW_015369248.1	RepeatMasker	RC/Helitron	24343	24703	753	-	.	ID="RND-6_FAMILY-7159";TEgroup="ctg_1007%7CRND-6_FAMILY-7159%7C1";Tend="1360";Tstart="984";shortTE="F";uid="ef10dfe5-5eef-4c6f-a686-e2c59f362f21"
NW_015369248.1	RepeatMasker	DNA	14676	15018	1392	-	.	ID="TTAA2D_AP";Tend="431";Tstart="82";shortTE="F";uid="8c3a87de-7714-4d8f-b63f-96d078f43c5c"
NW_015369248.1	RepeatMasker	RC/Helitron	23895	24282	1985	-	.	ID="RND-1_FAMILY-6";Tend="1279";Tstart="890";shortTE="F";uid="618453b6-5d6d-40d4-a0d3-29d8b62c439c"
NW_015369248.1	RepeatMasker	DNA	37935	38172	1211	-	.	ID="TTAA3B_AP";Tend="435";Tstart="206";shortTE="F";uid="778f3ba6-8fa1-419e-857b-6c9ef5aa1e33"
NW_015369248.1	RepeatMasker	DNA/hAT-Charlie	807	948	744	-	.	ID="RND-4_FAMILY-965";Tend="1185";Tstart="1045";shortTE="F";uid="154c6ae7-44b6-4699-8836-bdaf54e17e8e"
NW_015369248.1	RepeatMasker	Retroposon?	39232	39799	1486	-	.	ID="SINE2-1_AP";Tend="681";Tstart="134";shortTE="F";uid="888e331c-53a0-4b4d-8f51-a6ac342021f2"
NW_015369248.1	RepeatMasker	RC/Helitron	24675	24799	694	-	.	ID="RND-6_FAMILY-7159";Tend="1075";Tstart="965";shortTE="F";uid="5d49cc7c-8c45-4647-9d70-4421d99f03c2"
NW_015369248.1	RepeatMasker	DNA/hAT-Charlie	1125	1252	407	-	.	ID="RND-4_FAMILY-965";Tend="1075";Tstart="956";shortTE="F";uid="73468c5b-5ba3-4f39-a603-efcd7e6e5c59"
NW_015369248.1	RepeatMasker	DNA/Ginger	18235	18450	1402	-	.	ID="RND-1_FAMILY-21";Tend="2507";Tstart="2285";shortTE="F";uid="9372a0a7-e968-41c1-a487-2e44363c455f"
NW_015369248.1	RepeatMasker	DNA/MULE-MuDR	2305	2495	1533	-	.	ID="RND-5_FAMILY-7518";Tend="1257";Tstart="1068";shortTE="F";uid="bd06b273-d12a-452d-a17a-000289d850e8"
NW_015369248.1	RepeatMasker	Unknown	5879	6070	1482	-	.	ID="RND-1_FAMILY-75";Tend="1129";Tstart="936";shortTE="F";uid="da22a4f0-8cd9-4e8d-aa28-590c25aea1c3"
NW_015369248.1	RepeatMasker	DNA/Ginger-1	17626	18044	778	-	.	ID="RND-6_FAMILY-17210";Tend="1416";Tstart="950";shortTE="F";uid="54c0218b-d723-4f38-bb7e-1e10141b58af"
NW_015369249.1	RepeatMasker	Unknown	37385	37566	863	+	.	ID="RND-6_FAMILY-6449";Tend="983";Tstart="801";shortTE="F";uid="ed315481-107e-46c4-8e77-7fc93e187c48"
NW_015369249.1	RepeatMasker	DNA/Maverick	69353	69754	628	+	.	ID="polinton-1_pba";Tend="11561";Tstart="11216";shortTE="F";uid="f05f1f51-9dce-4d19-a6c2-ec029ed3f2f1"
NW_015369249.1	RepeatMasker	Retroposon?	4747	5707	2478	+	.	ID="SINE2-2_AP";Tend="1998";Tstart="1424";shortTE="F";uid="782a95e9-e7e7-468e-97e5-6f58917fbcc1"
NW_015369249.1	RepeatMasker	Unknown	12648	13344	3769	+	.	ID="RND-5_FAMILY-850";Tend="1516";Tstart="833";shortTE="F";uid="61eb5444-bfd4-476e-9e36-ab2ba598a93a"
NW_015369249.1	RepeatMasker	Unknown	32720	33403	4158	+	.	ID="RND-5_FAMILY-850";Tend="1517";Tstart="832";shortTE="F";uid="0e1b14f9-03f5-49f0-9778-2c26b9b69be5"
NW_015369249.1	RepeatMasker	Retroposon?	74395	75330	2029	+	.	ID="SINE2-1_AP";Tend="1828";Tstart="919";shortTE="F";uid="c5f6a9e4-d8cb-4b84-8a8f-d942558a6d5b"
NW_015369249.1	RepeatMasker	Retroposon?	35798	37390	3884	+	.	ID="SINE2-1_AP";Tend="1998";Tstart="1";shortTE="F";uid="ede39cb5-0a00-4ba5-8b58-a243468cc5de"
NW_015369249.1	RepeatMasker	DNA	75961	76072	547	+	.	ID="ttaa2c_ap";Tend="292";Tstart="180";shortTE="F";uid="d52a7689-5136-4d58-870e-e6afe41f0de6"
NW_015369249.1	RepeatMasker	DNA/Maverick	65309	66176	602	+	.	ID="POLINTON-1_PBA";Tend="9298";Tstart="8416";shortTE="F";uid="20238fa2-fbfa-43a2-863d-c59f3403571d"
NW_015369249.1	RepeatMasker	DNA/MULE-NOF	5954	6388	622	+	.	ID="RND-6_FAMILY-3259";Tend="1077";Tstart="633";shortTE="F";uid="207fb120-2bad-4ba2-8a55-aa661ef49f62"
NW_015369249.1	RepeatMasker	DNA	73787	74199	2471	+	.	ID="TTAA3B_AP";Tend="436";Tstart="12";shortTE="F";uid="682bddb4-a76e-4ff7-83bd-fddf977667c7"
NW_015369249.1	RepeatMasker	LTR/Gypsy	51645	51943	1803	+	.	ID="RND-6_FAMILY-3693";Tend="987";Tstart="669";shortTE="F";uid="988a0d70-d5f4-4bbe-86f7-8cc794c836d8"
NW_015369249.1	RepeatMasker	DNA/Ginger	45454	45570	863	+	.	ID="RND-1_FAMILY-20";Tend="1645";Tstart="1524";shortTE="F";uid="6ef25eef-386d-4041-8e82-888b9d2370ad"
NW_015369249.1	RepeatMasker	Retroposon?	48535	48973	1570	+	.	ID="SINE2-2_AP";Tend="1997";Tstart="1606";shortTE="F";uid="c5694d2e-4883-4acf-ab79-e52ce3600105"
NW_015369249.1	RepeatMasker	DNA	38597	38976	1488	+	.	ID="RND-6_FAMILY-5420";Tend="1289";Tstart="918";shortTE="F";uid="f43dcf41-1da6-4707-b83f-dccdb537f5f8"
NW_015369249.1	RepeatMasker	LTR/Gypsy	52308	52699	2554	+	.	ID="RND-6_FAMILY-3693";Tend="1389";Tstart="979";shortTE="F";uid="94f813b4-46f8-4de8-bb30-9a228b18a0e3"
NW_015369249.1	RepeatMasker	DNA/hAT-Charlie	62207	62523	768	+	.	ID="dna8-32_ap";Tend="328";Tstart="28";shortTE="F";uid="bc4d36b1-b7fb-43fa-a279-b6ec73a9a3ac"
NW_015369249.1	RepeatMasker	DNA/hAT-Tip100	44983	45085	487	+	.	ID="RND-6_FAMILY-1546";Tend="933";Tstart="831";shortTE="F";uid="f700ff92-b447-4a1a-b5bb-db0958f069c6"
NW_015369249.1	RepeatMasker	DNA	43931	44339	1664	+	.	ID="TTAA4B_AP";Tend="430";Tstart="1";shortTE="F";uid="cbf2d010-73ca-4d53-89a8-f8d6445195bf"
NW_015369249.1	RepeatMasker	LTR/Gypsy	16692	18446	1278	+	.	ID="GYPSY-7_TCA-I";TEgroup="ctg_1008%7CGYPSY-7_TCA-I%7C1";Tend="4331";Tstart="2214";shortTE="F";uid="8ae21ade-0a02-48ff-948a-6a473d9077bf"
NW_015369249.1	RepeatMasker	DNA/hAT-hAT19	73273	73712	3103	-	.	ID="DNA8-43_AP";Tend="431";Tstart="1";shortTE="F";uid="d44e4e37-2bdb-47c0-9859-2a9f129eac34"
NW_015369249.1	RepeatMasker	Retroposon?	45304	45442	663	-	.	ID="SINE2-1_AP";Tend="216";Tstart="73";shortTE="F";uid="b2cf1084-5fb7-425b-9b31-8801c7a1f423"
NW_015369249.1	RepeatMasker	DNA/hAT	10892	11344	2262	-	.	ID="RND-4_FAMILY-355";Tend="1384";Tstart="892";shortTE="F";uid="3b9f9cd4-b69f-4a4f-ae50-0275db542232"
NW_015369249.1	RepeatMasker	Unknown	77314	77459	614	-	.	ID="RND-5_FAMILY-8506";Tend="1115";Tstart="976";shortTE="F";uid="6f37357b-eecd-4406-94e8-66f78cdaca9c"
NW_015369249.1	RepeatMasker	Unknown	30274	30525	1925	-	.	ID="RND-1_FAMILY-124";Tend="1252";Tstart="1011";shortTE="F";uid="3dee58dc-4bda-4053-9bfd-c009db695240"
NW_015369249.1	RepeatMasker	DNA/Maverick	63760	64229	425	-	.	ID="POLINTON-9_NVI";Tend="12768";Tstart="12284";shortTE="F";uid="9396f3fc-eac0-4178-ba3b-2568a8733064"
NW_015369249.1	RepeatMasker	DNA/MULE-NOF	8499	9426	1886	-	.	ID="REHAVKUS1_AP";Tend="1750";Tstart="806";shortTE="F";uid="e98cfe9d-8b8c-4639-8762-1232e50a03a5"
NW_015369249.1	RepeatMasker	DNA/Maverick	65760	66242	1005	-	.	ID="RND-5_FAMILY-1687";Tend="1691";Tstart="1211";shortTE="F";uid="cf9cd367-c2d5-4b89-a898-79ac38a69d9c"
NW_015369249.1	RepeatMasker	DNA/MULE-NOF	7548	8131	402	-	.	ID="REHAVKUS1_AP";Tend="2575";Tstart="1989";shortTE="F";uid="a0bb9d27-6bf9-4caf-8dbd-a00710eb841d"
NW_015369249.1	RepeatMasker	DNA/Maverick	70169	73099	16824	-	.	ID="RND-6_FAMILY-4917";Tend="2645";Tstart="35";shortTE="F";uid="4a14d5b4-a9be-4972-844a-b436fa998ac4"
NW_015369249.1	RepeatMasker	DNA/Maverick	69442	70019	427	-	.	ID="POLINTON-4_RPR";Tend="4440";Tstart="3882";shortTE="F";uid="55caa3be-db33-4785-8e82-2af0fc457065"
NW_015369249.1	RepeatMasker	DNA	12152	12643	473	-	.	ID="DNA4-2_AP";Tend="762";Tstart="294";shortTE="F";uid="929b87a0-d957-4a25-8f11-2cf98e99ec4b"
NW_015369249.1	RepeatMasker	DNA	9706	10037	1239	-	.	ID="DNA4-2_AP";Tend="404";Tstart="68";shortTE="F";uid="1fa991b4-df99-4f07-a817-adc4587bad41"
NW_015369249.1	RepeatMasker	Unknown	26081	26350	480	-	.	ID="RND-1_FAMILY-83";Tend="1342";Tstart="1064";shortTE="F";uid="027b02b9-d8b4-4d3a-9fa5-27b4a090a504"
NW_015369249.1	RepeatMasker	LINE/I-Jockey	33991	34720	1701	-	.	ID="RND-6_FAMILY-3814";Tend="1458";Tstart="827";shortTE="F";uid="324a6130-edde-46df-9b01-5c2c4bee101c"
NW_015369249.1	RepeatMasker	DNA/hAT-Tip100	13985	14331	2724	-	.	ID="RND-6_FAMILY-242";Tend="1299";Tstart="954";shortTE="F";uid="4b59c2d8-12e1-4a49-872d-a1342da04fcc"
NW_015369249.1	RepeatMasker	Unknown	44566	44677	456	-	.	ID="RND-5_FAMILY-3837";Tend="585";Tstart="474";shortTE="F";uid="b0d7cd72-c898-43a2-a083-ccc3baf0eb55"
NW_015369249.1	RepeatMasker	DNA/Ginger	1	194	1526	-	.	ID="RND-1_FAMILY-21";Tend="1018";Tstart="825";shortTE="F";uid="917a4f68-53da-4c42-b1f2-74cbefa1cea3"
NW_015369249.1	RepeatMasker	LTR/Pao	30720	31396	769	-	.	ID="BEL3-I_AP";Tend="6310";Tstart="5636";shortTE="F";uid="dfd5ffef-b313-4d37-93cf-6750dedcb867"
NW_015369249.1	RepeatMasker	DNA	33561	33783	1377	-	.	ID="TTAA3_AP";Tend="227";Tstart="2";shortTE="F";uid="e2300fb1-d10a-43f4-bc89-0c0fd38b9cb7"
NW_015369250.1	RepeatMasker	DNA/Ginger	44555	44838	1330	+	.	ID="RND-1_FAMILY-21";Tend="1910";Tstart="1619";shortTE="F";uid="36d7c4f2-f131-4062-b7ab-2dbf74b69dce"
NW_015369250.1	RepeatMasker	DNA/Kolobok-E	44917	45090	551	+	.	ID="KOLOBOKE-3_AP";Tend="2202";Tstart="2032";shortTE="F";uid="163f32b7-6d0c-4180-889c-8f3e525bd01e"
NW_015369250.1	RepeatMasker	Retroposon?	52876	53240	1643	+	.	ID="SINE2-2_AP";Tend="963";Tstart="595";shortTE="F";uid="fcc403c1-f2b6-4b40-ba96-f84f059c784b"
NW_015369250.1	RepeatMasker	DNA/Ginger	54890	55093	621	+	.	ID="rnd-1_family-21";Tend="1564";Tstart="1381";shortTE="F";uid="5e41fb39-5115-4241-bc7f-332c80dfe4bf"
NW_015369250.1	RepeatMasker	RC/Helitron	21529	21920	561	+	.	ID="HELITRON-1_AAE";Tend="5158";Tstart="4767";shortTE="F";uid="6a2887af-4fbd-4546-826b-a9721bfa0f74"
NW_015369250.1	RepeatMasker	DNA/hAT	5451	5609	892	+	.	ID="DNA8-105_AP";Tend="424";Tstart="266";shortTE="F";uid="dcc00588-30f5-4fa4-8c89-28d84b3b9af7"
NW_015369250.1	RepeatMasker	Retroposon?	69447	70153	2947	+	.	ID="SINE2-1_AP";Tend="1154";Tstart="440";shortTE="F";uid="ec70b30d-27a3-48b5-b725-a050ccadb1fc"
NW_015369250.1	RepeatMasker	DNA/Kolobok-E	56277	56380	491	+	.	ID="RND-5_FAMILY-1411";Tend="1354";Tstart="1246";shortTE="F";uid="c8ffa25c-50c0-40a5-8713-798b5bf5f312"
NW_015369250.1	RepeatMasker	DNA/Kolobok-E	53329	54047	610	+	.	ID="KOLOBOKE-4_AP";Tend="6200";Tstart="5467";shortTE="F";uid="8bfd33eb-da61-4307-8e9e-2112cf12cd5a"
NW_015369250.1	RepeatMasker	DNA/Kolobok-E	60472	60612	662	+	.	ID="RND-5_FAMILY-1411";Tend="1644";Tstart="1502";shortTE="F";uid="c36b95bd-9c6b-499b-93be-304699365293"
NW_015369250.1	RepeatMasker	DNA/Ginger	55172	55295	623	+	.	ID="RND-1_FAMILY-21";Tend="2519";Tstart="2375";shortTE="F";uid="54585b47-ba2d-4e62-9939-620c519cc3db"
NW_015369250.1	RepeatMasker	DNA/hAT	8548	8769	734	+	.	ID="RND-4_FAMILY-355";Tend="1483";Tstart="1256";shortTE="F";uid="8f499355-5ece-4a81-a87b-04ebdf120db7"
NW_015369250.1	RepeatMasker	DNA/MULE-NOF	46156	47328	2146	+	.	ID="REHAVKUS1_AP";Tend="1789";Tstart="615";shortTE="F";uid="6f4a6a4d-2903-485e-9da6-cd4ceaec8f34"
NW_015369250.1	RepeatMasker	DNA/Ginger	33063	33284	1659	+	.	ID="RND-1_FAMILY-20";Tend="1197";Tstart="976";shortTE="F";uid="bb4727d2-1610-4b64-95d2-dc9db6d9ff4c"
NW_015369250.1	RepeatMasker	DNA/hAT-hAT19	15943	16483	1898	+	.	ID="RND-5_FAMILY-5918";TEgroup="ctg_1009%7CRND-5_FAMILY-5918%7C1";Tend="1602";Tstart="924";shortTE="F";uid="76a10996-d7eb-454a-a657-4f3c09853dd1"
NW_015369250.1	RepeatMasker	DNA/hAT	50946	51118	1168	-	.	ID="DNA8-1_AP";Tend="847";Tstart="678";shortTE="F";uid="e03bf74a-596b-44e4-9c16-9e0d30bc5f3b"
NW_015369250.1	RepeatMasker	DNA	17752	17883	931	-	.	ID="DNA8-9_AP";Tend="354";Tstart="223";shortTE="F";uid="15e4b3f3-8b7b-4ee5-a2dc-dda17ef35521"
NW_015369250.1	RepeatMasker	DNA/hAT	32507	32735	1845	-	.	ID="RND-5_FAMILY-155";Tend="1042";Tstart="814";shortTE="F";uid="a53d439c-b28f-4798-8cdc-ad557a25d353"
NW_015369250.1	RepeatMasker	DNA/hAT-Ac	45687	45847	602	-	.	ID="DNA8-99_AP";Tend="240";Tstart="70";shortTE="F";uid="a6cc8e5a-e50b-44a6-8de0-7f0497e34590"
NW_015369250.1	RepeatMasker	DNA/Sola-1	34144	35457	1789	-	.	ID="SOLA1-2_AP";Tend="3435";Tstart="2121";shortTE="F";uid="7080253a-3d90-4637-ac54-766ccebe7a8c"
NW_015369250.1	RepeatMasker	RC/Helitron	21921	22082	482	-	.	ID="HELITRON-4_HBUR";Tend="1405";Tstart="841";shortTE="F";uid="adbb4ca7-a060-4b2c-853d-cf74a3bf4a2b"
NW_015369250.1	RepeatMasker	DNA	19678	19799	778	-	.	ID="DNA8-9_AP";Tend="124";Tstart="1";shortTE="F";uid="7774b5ff-5e0a-4abf-ba72-cab80acf574d"
NW_015369250.1	RepeatMasker	DNA/Ginger-1	44556	45070	956	-	.	ID="GINGER1-1_AP";Tend="3691";Tstart="3179";shortTE="F";uid="f13a0002-27b5-4455-a835-a125bb695d8e"
NW_015369250.1	RepeatMasker	DNA/Merlin	7187	7416	531	-	.	ID="MERLIN-1_LSAL";Tend="896";Tstart="667";shortTE="F";uid="d7418363-a21b-4871-9d1e-32dd3f5939bf"
NW_015369250.1	RepeatMasker	DNA/hAT-Charlie	45303	45661	910	-	.	ID="RND-6_FAMILY-8137";TEgroup="ctg_1009%7CRND-6_FAMILY-8137%7C1";Tend="1358";Tstart="871";shortTE="F";uid="fe957429-0110-44e9-a76b-7207c03f32bc"
NW_015369250.1	RepeatMasker	DNA/hAT	8406	8571	408	-	.	ID="DNA8-105_AP";Tend="405";Tstart="243";shortTE="F";uid="8583572b-1b8f-473b-986c-bdbfab375e4c"
NW_015369250.1	RepeatMasker	LTR/Gypsy	20670	21473	5251	-	.	ID="RND-6_FAMILY-3695";Tend="1605";Tstart="774";shortTE="F";uid="1f3be114-6a71-452b-9ba6-fc940d04f14c"
NW_015368342.1	RepeatMasker	DNA/hAT-Ac	294466	294617	804	+	.	ID="RND-5_FAMILY-327";Tend="1129";Tstart="980";shortTE="F";uid="8c134e02-102a-4730-b456-894a755d9fff"
NW_015368342.1	RepeatMasker	LINE/R1-LOA	301979	302368	2521	+	.	ID="RND-6_FAMILY-2244";Tend="1291";Tstart="897";shortTE="F";uid="6ecb98ad-aa60-4004-afa2-a6095271e7b5"
NW_015368342.1	RepeatMasker	DNA/MULE-NOF	33124	33283	659	+	.	ID="rnd-6_family-3259";Tend="757";Tstart="633";shortTE="F";uid="3e42ba81-17a1-4c3f-ad16-1778d0fc80ed"
NW_015368342.1	RepeatMasker	Unknown	476495	476733	1684	+	.	ID="RND-6_FAMILY-597";Tend="1260";Tstart="1025";shortTE="F";uid="4925a1c8-2a82-48be-a194-09c591ac2db8"
NW_015368342.1	RepeatMasker	RC/Helitron	46069	46355	668	+	.	ID="RND-6_FAMILY-253";Tend="1326";Tstart="1119";shortTE="F";uid="a009864b-c058-4207-be72-dbc7738991ff"
NW_015368342.1	RepeatMasker	LINE/I	287875	288089	1110	+	.	ID="RND-6_FAMILY-139";Tend="1739";Tstart="1532";shortTE="F";uid="77942de6-4570-41b2-ae75-9a41383ed525"
NW_015368342.1	RepeatMasker	DNA	429097	429283	447	+	.	ID="rnd-5_family-2221";Tend="2078";Tstart="1953";shortTE="F";uid="bc23c02b-98af-404a-8383-0887522ab4ca"
NW_015368342.1	RepeatMasker	LINE/I	283645	283826	1084	+	.	ID="RND-5_FAMILY-3905";Tend="1541";Tstart="1367";shortTE="F";uid="b2f694f2-563f-4034-a89e-46c5d0e6ee05"
NW_015368342.1	RepeatMasker	DNA/hAT-Tip100	621517	621635	417	+	.	ID="RND-5_FAMILY-1497";Tend="1010";Tstart="914";shortTE="F";uid="d7719733-40ab-4fb9-86f9-94334eb749d4"
NW_015368342.1	RepeatMasker	Unknown	170777	170976	522	+	.	ID="RND-5_FAMILY-507";Tend="1197";Tstart="1005";shortTE="F";uid="75695b29-3719-4ac6-84df-0d8899e09a7c"
NW_015368342.1	RepeatMasker	DNA/hAT?	86349	86579	567	+	.	ID="DNA8-60_AP";Tend="341";Tstart="110";shortTE="F";uid="1df0e03c-f6a7-4d79-bc9c-d3bb364503d4"
NW_015368342.1	RepeatMasker	DNA/Ginger	99517	99638	747	+	.	ID="RND-1_FAMILY-20";Tend="1641";Tstart="1506";shortTE="F";uid="ebeb1525-c6d7-41d6-aa25-88357b660465"
NW_015368342.1	RepeatMasker	DNA	343540	343801	1007	+	.	ID="TTAA3_AP";Tend="344";Tstart="87";shortTE="F";uid="e21c6162-c43f-4ee9-8f7c-f025d67266fd"
NW_015368342.1	RepeatMasker	Unknown	690572	691165	4222	+	.	ID="RND-6_FAMILY-9491";Tend="1446";Tstart="859";shortTE="F";uid="e168f43b-997e-46ef-8725-6ede74e7a623"
NW_015368342.1	RepeatMasker	Unknown	682381	683093	3915	+	.	ID="RND-6_FAMILY-2342";Tend="1411";Tstart="649";shortTE="F";uid="46ae889f-fcf0-4f3c-90c4-1b1542d2c074"
NW_015368342.1	RepeatMasker	DNA	211710	211966	607	+	.	ID="TTAA4B_AP";Tend="299";Tstart="35";shortTE="F";uid="d730ade8-e9bb-4072-a574-e60d1769cdcb"
NW_015368342.1	RepeatMasker	DNA	386560	386748	688	+	.	ID="DNAX-10_AP";Tend="180";Tstart="2";shortTE="F";uid="9fbb9caa-24f8-4443-9d45-a932398bc78a"
NW_015368342.1	RepeatMasker	LINE/I	557048	557212	1127	+	.	ID="RND-6_FAMILY-4276";Tend="1119";Tstart="959";shortTE="F";uid="105d19c5-bed2-4d65-ac18-420ee2d48170"
NW_015368342.1	RepeatMasker	DNA/hAT	697252	697402	983	+	.	ID="RND-4_FAMILY-659";Tend="1134";Tstart="985";shortTE="F";uid="04cff146-7198-428f-94da-a97d5bcf20fe"
NW_015368342.1	RepeatMasker	Unknown	292183	292371	460	+	.	ID="RND-5_FAMILY-1660";Tend="1525";Tstart="1342";shortTE="F";uid="7be2bd60-b9aa-4ef3-9020-71abe8611bfb"
NW_015368342.1	RepeatMasker	DNA	33328	33464	587	+	.	ID="DNA4-3_AP";Tend="137";Tstart="1";shortTE="F";uid="c58dbf27-cdc2-421e-84fa-bf6d76669cf3"
NW_015368342.1	RepeatMasker	DNA/hAT	571924	572030	823	+	.	ID="RND-6_FAMILY-7814";Tend="1194";Tstart="1088";shortTE="F";uid="6fe0f40b-fa1a-49ba-8f8d-70c7079ead2d"
NW_015368342.1	RepeatMasker	LINE/R1	97300	97433	643	+	.	ID="RND-5_FAMILY-2827";Tend="1279";Tstart="1147";shortTE="F";uid="716db79f-bd69-4745-b4fd-08451dd255e5"
NW_015368342.1	RepeatMasker	DNA	94947	95097	516	+	.	ID="dna4-2_ap";Tend="274";Tstart="123";shortTE="F";uid="4aaadfc4-573c-4599-9c59-770fa1eb817b"
NW_015368342.1	RepeatMasker	DNA	67162	67689	3126	+	.	ID="RND-6_FAMILY-389";Tend="1591";Tstart="1106";shortTE="F";uid="a032aab7-287d-481c-ad28-55e10cd2407b"
NW_015368342.1	RepeatMasker	Unknown	549137	550567	2938	+	.	ID="RND-5_FAMILY-2444";Tend="1429";Tstart="3";shortTE="F";uid="e8b1ac55-a9e2-48b2-a8fa-9a00a7f97a87"
NW_015368342.1	RepeatMasker	Unknown	351102	351283	553	+	.	ID="RND-6_FAMILY-2915";Tend="984";Tstart="791";shortTE="F";uid="1edc48a0-afd6-4582-80e6-282d764fb31e"
NW_015368342.1	RepeatMasker	Unknown	449459	449666	1616	+	.	ID="RND-4_FAMILY-242";Tend="1863";Tstart="1656";shortTE="F";uid="656fa7ac-10b9-43ef-95b1-3e43ce510f86"
NW_015368342.1	RepeatMasker	Unknown	287319	287675	1096	+	.	ID="RND-1_FAMILY-2";Tend="1222";Tstart="878";shortTE="F";uid="2527006b-6390-44fd-8c32-99cf77b72642"
NW_015368342.1	RepeatMasker	DNA/hAT-Charlie	538078	538335	1032	+	.	ID="RND-4_FAMILY-1634";Tend="1265";Tstart="953";shortTE="F";uid="00475441-f385-4b06-beee-7854aa602d25"
NW_015368342.1	RepeatMasker	LINE/I-Jockey	529970	530091	400	+	.	ID="AG-JOCK-1";Tend="1444";Tstart="1324";shortTE="F";uid="35daaed2-2eab-44ac-b1f2-6247d918cb1a"
NW_015368342.1	RepeatMasker	Retroposon?	97726	98383	484	+	.	ID="SINE2-1_AP";TEgroup="ctg_101%7CSINE2-1_AP%7C1";Tend="1770";Tstart="307";shortTE="F";uid="9c16788f-d4c6-4987-8898-79b0e0a69a6c"
NW_015368342.1	RepeatMasker	Unknown	466293	466563	1357	+	.	ID="RND-5_FAMILY-3678";Tend="1209";Tstart="894";shortTE="F";uid="5b08dc17-a0bd-4cfd-806b-937f9f96bac9"
NW_015368342.1	RepeatMasker	DNA/hAT-Tip100	107213	107396	572	+	.	ID="RND-6_FAMILY-11918";Tend="1341";Tstart="1164";shortTE="F";uid="57ba40e3-ebaf-4ac9-bf60-eb4a1127632b"
NW_015368342.1	RepeatMasker	Retroposon?	99402	99514	482	+	.	ID="SINE2-1_AP";Tend="934";Tstart="822";shortTE="F";uid="89491f62-dacf-4b90-8963-ef2dc24a5ad9"
NW_015368342.1	RepeatMasker	LINE/I-Jockey	125684	127181	3644	+	.	ID="RND-4_FAMILY-1633";Tend="2169";Tstart="696";shortTE="F";uid="31c52595-9ee1-486b-ad37-15b319315265"
NW_015368342.1	RepeatMasker	Unknown	295120	295751	2988	+	.	ID="RND-6_FAMILY-1868";Tend="1379";Tstart="758";shortTE="F";uid="ec9dbf87-636c-415e-ac23-11f2d74c8c58"
NW_015368342.1	RepeatMasker	Unknown	145795	146084	732	+	.	ID="RND-6_FAMILY-5274";Tend="1234";Tstart="944";shortTE="F";uid="3a9d987f-8824-4550-99f7-d4edc1a7deb0"
NW_015368342.1	RepeatMasker	Unknown	592579	592804	976	+	.	ID="RND-6_FAMILY-6704";Tend="1139";Tstart="950";shortTE="F";uid="e48b5f26-8626-452b-a6a8-67212f996f77"
NW_015368342.1	RepeatMasker	LINE/I	362755	362931	597	+	.	ID="RND-6_FAMILY-1726";Tend="1657";Tstart="1489";shortTE="F";uid="f626614e-ecee-43fd-9b6b-10289a915ce8"
NW_015368342.1	RepeatMasker	Unknown	428217	428979	947	+	.	ID="RND-1_FAMILY-35";TEgroup="ctg_101%7CRND-1_FAMILY-35%7C1";Tend="1812";Tstart="1265";shortTE="F";uid="91613a8a-6162-44a8-b4ee-6693934e3c1f"
NW_015368342.1	RepeatMasker	Unknown	449655	449769	762	+	.	ID="RND-3_FAMILY-226";Tend="1680";Tstart="1569";shortTE="F";uid="b3e98334-97c8-45af-b5d1-ba15cad43ccd"
NW_015368342.1	RepeatMasker	Unknown	289822	290004	445	+	.	ID="RND-6_FAMILY-2747";Tend="1570";Tstart="1403";shortTE="F";uid="fa573cd5-57fd-4ba8-8698-07f19ac4252f"
NW_015368342.1	RepeatMasker	DNA/hAT-Tip100	622082	622383	998	+	.	ID="rnd-1_family-206";Tend="1533";Tstart="1226";shortTE="F";uid="510c6a3a-1c03-4613-8534-028b6344db7d"
NW_015368342.1	RepeatMasker	Unknown	437170	437403	1613	+	.	ID="RND-1_FAMILY-122";Tend="1159";Tstart="927";shortTE="F";uid="0e0f0315-55b9-43fb-9fa4-c6656c5e8a0a"
NW_015368342.1	RepeatMasker	LINE/I	534553	534686	590	+	.	ID="RND-5_FAMILY-1181";Tend="1392";Tstart="1234";shortTE="F";uid="4dc6d368-6765-45d5-adc4-f5c4df1d1c74"
NW_015368342.1	RepeatMasker	Unknown	291421	291585	677	+	.	ID="RND-5_FAMILY-1660";Tend="1031";Tstart="866";shortTE="F";uid="89d28d23-cd2c-43f5-8c6d-f40e1548df64"
NW_015368342.1	RepeatMasker	DNA/hAT	571802	571950	924	+	.	ID="rnd-5_family-1069";Tend="1071";Tstart="946";shortTE="F";uid="00514467-f2bd-402e-a995-754262bc922c"
NW_015368342.1	RepeatMasker	DNA	586155	586568	1413	+	.	ID="DNA4-2_AP";Tend="767";Tstart="353";shortTE="F";uid="ee141b73-87eb-4e1f-8d84-34ffc1a6ef07"
NW_015368342.1	RepeatMasker	DNA/Kolobok-E	137465	137567	459	+	.	ID="KOLOBOKE-4_AP";Tend="2581";Tstart="2470";shortTE="F";uid="7f5122e6-1a1c-48d2-96d0-a98670662cbd"
NW_015368342.1	RepeatMasker	DNA	660558	660945	1228	+	.	ID="TTAA3_AP";Tend="412";Tstart="12";shortTE="F";uid="7449156d-4fb4-459e-9dd0-fd435f3e1a88"
NW_015368342.1	RepeatMasker	DNA	75108	75619	405	+	.	ID="DNA4-3_AP";Tend="628";Tstart="122";shortTE="F";uid="42439e6a-d53d-4ee9-9e80-361fcf66ef98"
NW_015368342.1	RepeatMasker	DNA/Kolobok-E	61379	61541	859	-	.	ID="RND-5_FAMILY-3927";Tend="1304";Tstart="1155";shortTE="F";uid="5289a89f-94f0-43b7-be13-d617a85c16bd"
NW_015368342.1	RepeatMasker	Unknown	665606	666004	1638	-	.	ID="RND-1_FAMILY-156";Tend="1292";Tstart="895";shortTE="F";uid="2a20090b-851c-4734-82dd-3333efb18919"
NW_015368342.1	RepeatMasker	Unknown	120376	120649	1479	-	.	ID="RND-1_FAMILY-122";Tend="1213";Tstart="937";shortTE="F";uid="a4a16f10-ddef-4561-89c6-9918e1702dbf"
NW_015368342.1	RepeatMasker	DNA/Ginger	129653	129855	1538	-	.	ID="RND-1_FAMILY-20";Tend="1647";Tstart="1448";shortTE="F";uid="0e74e693-bb50-41f6-9b8f-849015031e64"
NW_015368342.1	RepeatMasker	DNA	322853	323039	534	-	.	ID="TTAA2D_AP";Tend="206";Tstart="1";shortTE="F";uid="e0d0e259-f706-4b58-957d-c583cbc46499"
NW_015368342.1	RepeatMasker	DNA	156136	156337	513	-	.	ID="dna4-2_ap";Tend="213";Tstart="7";shortTE="F";uid="ff4723be-616a-4c57-ab8f-a207ab1ee3a7"
NW_015368342.1	RepeatMasker	DNA/MULE-MuDR	431435	431711	533	-	.	ID="RND-4_FAMILY-131";TEgroup="ctg_101%7CRND-4_FAMILY-131%7C1";Tend="1537";Tstart="928";shortTE="T";uid="81c723f0-b096-40f6-b3ce-77bbf65c5713"
NW_015368342.1	RepeatMasker	Unknown	12635	13387	4674	-	.	ID="RND-1_FAMILY-31";Tend="1802";Tstart="942";shortTE="F";uid="0229f48a-5e8c-476c-8ec7-51bd97ff9b18"
NW_015368342.1	RepeatMasker	DNA/hAT-Ac	235191	235365	458	-	.	ID="dna8-54_ap";Tend="588";Tstart="417";shortTE="F";uid="5ed90aeb-a6c1-4e1c-b60f-0b5140420ba5"
NW_015368342.1	RepeatMasker	DNA	667327	667674	1116	-	.	ID="DNA4-2_AP";Tend="363";Tstart="32";shortTE="F";uid="12aefbbb-de86-49a5-9e4a-fdd6ba64e065"
NW_015368342.1	RepeatMasker	Unknown	570468	571605	3788	-	.	ID="RND-6_FAMILY-3448";Tend="1833";Tstart="936";shortTE="F";uid="6b2a7925-5758-417f-be88-51b5079ad715"
NW_015368342.1	RepeatMasker	Retroposon?	457730	457879	494	-	.	ID="RND-5_FAMILY-3049";Tend="1114";Tstart="976";shortTE="F";uid="5137a32a-d51d-4a72-8962-68b6b263fd83"
NW_015368342.1	RepeatMasker	DNA/Sola-2	235671	235969	1482	-	.	ID="RND-1_FAMILY-15";Tend="1310";Tstart="995";shortTE="F";uid="7ecf397f-f904-40b5-b5ab-60de2305166a"
NW_015368342.1	RepeatMasker	LINE/I-Jockey	234437	234565	855	-	.	ID="RND-5_FAMILY-471";Tend="1205";Tstart="1063";shortTE="F";uid="9e2003a0-93d6-49cf-a56b-980418ccc063"
NW_015368342.1	RepeatMasker	LINE/I	386169	386458	445	-	.	ID="RND-6_FAMILY-2213";Tend="1350";Tstart="1068";shortTE="F";uid="636d1c4a-6e43-4f39-897e-326f0aa4395b"
NW_015368342.1	RepeatMasker	Unknown	447981	448587	3668	-	.	ID="RND-3_FAMILY-226";Tend="1679";Tstart="1064";shortTE="F";uid="634a4d62-0309-4a3f-8c15-c7c4e47db0c7"
NW_015368342.1	RepeatMasker	DNA/Ginger-1	99523	99656	496	-	.	ID="GINGER1-1_AP";Tend="5169";Tstart="5023";shortTE="F";uid="040e487c-3798-4b6b-8851-547fd5db92bf"
NW_015368342.1	RepeatMasker	Unknown	172965	173180	1295	-	.	ID="RND-1_FAMILY-0";Tend="1224";Tstart="960";shortTE="F";uid="33453ee2-3ce6-464e-bca8-ef5eee906d74"
NW_015368342.1	RepeatMasker	Unknown	163110	163294	1506	-	.	ID="RND-5_FAMILY-1454";Tend="1178";Tstart="989";shortTE="F";uid="ba84e06f-aa8e-437b-b698-1206090b7b15"
NW_015368342.1	RepeatMasker	LINE/I	581522	581660	409	-	.	ID="RND-6_FAMILY-376";Tend="1681";Tstart="1542";shortTE="F";uid="fa9f0219-d682-4baa-b2a4-b5ce32b856bc"
NW_015368342.1	RepeatMasker	LINE/I-Jockey	234733	235180	3218	-	.	ID="RND-5_FAMILY-471";Tend="1070";Tstart="621";shortTE="F";uid="debea6f5-04bf-43ea-a163-8397e6058cfe"
NW_015368342.1	RepeatMasker	DNA/Ginger-2	240875	241007	652	-	.	ID="GINGER2-N1_AP";Tend="129";Tstart="1";shortTE="F";uid="a1d6e531-bbb9-4729-9a24-f8bb82304b8e"
NW_015368342.1	RepeatMasker	DNA/hAT-hAT19	517686	518057	1339	-	.	ID="DNA8-74_AP";TEgroup="ctg_101%7CDNA8-74_AP%7C1";Tend="897";Tstart="238";shortTE="F";uid="59753a5b-31c4-4dfb-bad8-e5a9ff4acf10"
NW_015368342.1	RepeatMasker	DNA	95602	96067	1804	-	.	ID="DNA4-2_AP";Tend="466";Tstart="4";shortTE="F";uid="b1606baa-2f95-4c44-ad2a-fb9a1abb17db"
NW_015368342.1	RepeatMasker	DNA/hAT-hAT19	600755	600933	886	-	.	ID="DNA8-66_AP";Tend="578";Tstart="402";shortTE="F";uid="0e1bcfd5-35e2-4ab5-91c6-721aa3f06eea"
NW_015368342.1	RepeatMasker	DNA	94964	95141	903	-	.	ID="DNA4-2_AP";Tend="637";Tstart="459";shortTE="F";uid="51a29a2d-77f0-41e2-b088-c4239119107c"
NW_015368342.1	RepeatMasker	LINE/I	146320	146721	1181	-	.	ID="RND-4_FAMILY-1002";Tend="773";Tstart="403";shortTE="F";uid="f73e7ba9-3e14-4da8-a255-96d84faa6f9e"
NW_015368342.1	RepeatMasker	Unknown	6554	6834	1960	-	.	ID="RND-6_FAMILY-264";Tend="958";Tstart="682";shortTE="F";uid="9c533563-8b81-4b4d-aeb3-e37f6f504c1e"
NW_015368342.1	RepeatMasker	Unknown	630085	630421	906	-	.	ID="RND-1_FAMILY-103";Tend="1253";Tstart="960";shortTE="F";uid="9b6a02f7-14c7-4291-87ff-3441bd1de511"
NW_015368342.1	RepeatMasker	DNA/Ginger	53643	53768	952	-	.	ID="RND-1_FAMILY-21";Tend="2514";Tstart="2389";shortTE="F";uid="0416a071-b129-4272-8704-e4e216ba4165"
NW_015368342.1	RepeatMasker	DNA/Kolobok-E	235970	236098	1422	-	.	ID="RND-6_FAMILY-2550";Tend="1345";Tstart="922";shortTE="F";uid="536205f6-8f3c-4101-ae42-b4ac457d5dae"
NW_015368342.1	RepeatMasker	LINE/I	612929	614277	3135	-	.	ID="RND-5_FAMILY-6947";Tend="1769";Tstart="393";shortTE="F";uid="543ef8be-9fa6-4c85-b4f5-17aee4482f7e"
NW_015368342.1	RepeatMasker	Unknown	258679	258959	528	-	.	ID="RND-6_FAMILY-1672";Tend="1136";Tstart="888";shortTE="F";uid="d344f6df-cc1d-48db-a08c-3687e7e7d2b6"
NW_015368342.1	RepeatMasker	LINE/I-Jockey	236593	236766	1236	-	.	ID="RND-5_FAMILY-471";Tend="619";Tstart="447";shortTE="F";uid="3c7f3ba7-6554-4dc7-a47c-d9cdc4bbb70d"
NW_015368342.1	RepeatMasker	DNA/hAT-Ac	162638	162904	539	-	.	ID="RND-6_FAMILY-7887";Tend="1341";Tstart="1091";shortTE="F";uid="7c25ca1e-44c2-4e32-9432-8a1b982f65e7"
NW_015368342.1	RepeatMasker	DNA/Ginger-1	344896	345409	2380	-	.	ID="RND-6_FAMILY-17210";Tend="1414";Tstart="949";shortTE="F";uid="22c5a187-6f61-4e94-bc14-705fa8ab7121"
NW_015368342.1	RepeatMasker	DNA	577124	577402	624	-	.	ID="DNA8-27_AP";Tend="339";Tstart="2";shortTE="F";uid="c67f8d17-d712-4f02-bf88-b06b19b7722b"
NW_015368342.1	RepeatMasker	Unknown	67597	67893	1919	-	.	ID="RND-5_FAMILY-1293";Tend="1341";Tstart="1049";shortTE="F";uid="9094422b-68af-4c41-b3c2-ef6050a00aa1"
NW_015368342.1	RepeatMasker	DNA	373997	374099	499	-	.	ID="dna4-2_ap";Tend="769";Tstart="658";shortTE="F";uid="cc81fd64-58f2-48ef-8579-68f7560f52a6"
NW_015368342.1	RepeatMasker	DNA/Sola-2	5	192	1534	-	.	ID="RND-1_FAMILY-15";Tend="1107";Tstart="920";shortTE="F";uid="44e63dc4-5d18-49e8-b61f-1f3109fc1705"
NW_015368342.1	RepeatMasker	DNA/hAT	584916	585226	913	-	.	ID="RND-4_FAMILY-355";Tend="1402";Tstart="1113";shortTE="F";uid="96b811e1-4dba-4055-b2d7-4db63d45664b"
NW_015368342.1	RepeatMasker	DNA	611684	612203	1510	-	.	ID="DNA4-2_AP";Tend="725";Tstart="216";shortTE="F";uid="066fa26b-1a29-4b9a-85d2-42fc2566f52a"
NW_015368342.1	RepeatMasker	LINE/I	447361	447604	1371	-	.	ID="RND-5_FAMILY-3592";Tend="1289";Tstart="1058";shortTE="F";uid="6963319a-6b59-48bf-9ecc-6da04c5b6e45"
NW_015368342.1	RepeatMasker	DNA/Ginger-1	663104	663575	2566	-	.	ID="RND-6_FAMILY-17210";Tend="1412";Tstart="957";shortTE="F";uid="85f36641-5ca6-4dc5-97f6-26ca8aacf415"
NW_015368342.1	RepeatMasker	DNA	240547	240725	1084	-	.	ID="ttaa3b_ap";Tend="180";Tstart="1";shortTE="F";uid="b50edaf3-e080-4635-a451-71f3e6398719"
NW_015368342.1	RepeatMasker	DNA/hAT-hAT19	77186	77686	1625	-	.	ID="HAT-N9_AP";Tend="584";Tstart="1";shortTE="F";uid="4e571d8b-e65f-441e-8c83-ea9a05cddd13"
NW_015368342.1	RepeatMasker	DNA	541742	542065	1307	-	.	ID="RND-6_FAMILY-12698";Tend="1332";Tstart="978";shortTE="F";uid="0b8ef32c-0306-45e7-b329-6b84f6a7e7dc"
NW_015368342.1	RepeatMasker	LINE/I	266471	266725	1211	-	.	ID="RND-5_FAMILY-4777";Tend="1301";Tstart="1055";shortTE="F";uid="4a72c9ef-9e75-405d-98b7-a633611ca566"
NW_015368342.1	RepeatMasker	DNA	163380	163623	544	-	.	ID="RND-5_FAMILY-962";Tend="1035";Tstart="792";shortTE="F";uid="7f937ce3-1e68-40b5-b75a-555a6e9874a3"
NW_015368342.1	RepeatMasker	Retroposon?	130109	130226	471	-	.	ID="SINE2-1_AP";Tend="1134";Tstart="1022";shortTE="F";uid="7092f596-7b18-42ca-a7e3-7d9c712c9bc9"
NW_015368342.1	RepeatMasker	DNA/hAT-hAT19	95151	95601	1190	-	.	ID="DNA8-79_AP";TEgroup="ctg_101%7CDNA8-79_AP%7C1";Tend="539";Tstart="1";shortTE="F";uid="d10233bb-fee9-4a1d-bd23-fd368a3b09a3"
NW_015368342.1	RepeatMasker	DNA/Ginger-1	318436	318921	2320	-	.	ID="RND-6_FAMILY-17210";Tend="1439";Tstart="953";shortTE="F";uid="50f30d0a-ef2f-4bb1-9aab-06c5efc169cf"
NW_015368342.1	RepeatMasker	DNA/hAT-hAT19	182056	182259	688	-	.	ID="RND-6_FAMILY-144";Tend="1295";Tstart="1117";shortTE="F";uid="6497518d-80e9-4dae-9cd4-9890740b592c"
NW_015369251.1	RepeatMasker	DNA	26268	26704	1346	+	.	ID="TTAA4B_AP";Tend="430";Tstart="1";shortTE="F";uid="4bdf0a27-e9ec-4e14-a2fc-82272d03ec9b"
NW_015369251.1	RepeatMasker	DNA/hAT-Tip100	23916	24124	1692	+	.	ID="RND-5_FAMILY-3582";Tend="830";Tstart="626";shortTE="F";uid="8e590fca-e87d-40f8-ad07-8df0e6834ee0"
NW_015369251.1	RepeatMasker	DNA	15139	15773	1928	+	.	ID="DNA4-2_AP";Tend="714";Tstart="98";shortTE="F";uid="840923be-661e-4986-9c78-52b9b8b5e99e"
NW_015369251.1	RepeatMasker	Unknown	39605	39754	866	+	.	ID="RND-1_FAMILY-56";Tend="1105";Tstart="959";shortTE="F";uid="47526a5d-43aa-45c7-9741-b5840a9fa1ee"
NW_015369251.1	RepeatMasker	DNA/hAT-Charlie	28048	28513	749	+	.	ID="DNA8-86_AP";Tend="465";Tstart="35";shortTE="F";uid="b36d0d47-ad4c-47a9-b5c4-e5f62b69fc38"
NW_015369251.1	RepeatMasker	DNA	20705	21098	682	-	.	ID="DNA4-2_AP";Tend="369";Tstart="4";shortTE="F";uid="005388a4-11ca-4494-8c06-bffa6b7cdb19"
NW_015369251.1	RepeatMasker	Unknown	35997	36321	1091	-	.	ID="RND-6_FAMILY-3861";Tend="1612";Tstart="1296";shortTE="F";uid="9e6ccaad-da7a-477a-aeda-9664d4351004"
NW_015369251.1	RepeatMasker	DNA	38015	38381	622	-	.	ID="DNA4-2_AP";Tend="769";Tstart="392";shortTE="F";uid="4c25de38-7546-418a-ad30-79a52acd71c7"
NW_015369251.1	RepeatMasker	DNA	62145	62290	453	-	.	ID="dna4-2_ap";Tend="768";Tstart="633";shortTE="F";uid="3e6f69e6-48ab-42d1-8528-3b7cacc32ea9"
NW_015369251.1	RepeatMasker	Unknown	36498	36843	1112	-	.	ID="RND-6_FAMILY-3861";Tend="894";Tstart="527";shortTE="F";uid="bfcdf78e-88dd-4c72-8685-1f93d431e2e4"
NW_015369251.1	RepeatMasker	Unknown	19158	19461	2308	-	.	ID="RND-1_FAMILY-82";Tend="1281";Tstart="972";shortTE="F";uid="872358ad-14e8-4cc7-b5f8-93529e62d999"
NW_015369251.1	RepeatMasker	LINE/I-Jockey	9877	10149	1791	-	.	ID="RND-5_FAMILY-471";Tend="1529";Tstart="1240";shortTE="F";uid="0409f6ac-e00a-4e1b-8712-31d0994c9462"
NW_015369251.1	RepeatMasker	LINE/I	39454	39604	576	-	.	ID="RND-5_FAMILY-845";Tend="1335";Tstart="1022";shortTE="F";uid="42dd43da-d1df-4e94-bc01-c2b76dde7ea4"
NW_015369251.1	RepeatMasker	DNA	33183	33840	650	-	.	ID="DNA4-2_AP";Tend="585";Tstart="1";shortTE="F";uid="86e05c30-fc05-4bb6-bb48-b3fe270a6a9c"
NW_015369252.1	RepeatMasker	DNA/Ginger-1	71017	71132	444	+	.	ID="GINGER1-2_AP";Tend="3952";Tstart="3834";shortTE="F";uid="4c1a29ad-8a1d-4087-9c8a-60c17e2df68a"
NW_015369252.1	RepeatMasker	DNA/TcMar-Mariner	859	1580	1233	+	.	ID="MARINER-21N1_AEC";Tend="913";Tstart="201";shortTE="F";uid="c12fea87-cc8b-47f4-b434-79377903dbbb"
NW_015369252.1	RepeatMasker	DNA/MULE-MuDR	40944	41356	1614	+	.	ID="RND-5_FAMILY-7166";Tend="1591";Tstart="1192";shortTE="F";uid="c646c190-ce0d-48be-9d15-61b6ec24fd06"
NW_015369252.1	RepeatMasker	DNA/hAT-Tip100	52916	53019	564	+	.	ID="RND-4_FAMILY-220";Tend="936";Tstart="825";shortTE="F";uid="4aaebd57-b0ee-463e-abd8-9ee6acc1f46c"
NW_015369252.1	RepeatMasker	Unknown	11012	11309	1248	+	.	ID="RND-1_FAMILY-2";Tend="1254";Tstart="929";shortTE="F";uid="58e7ef96-9a76-46fd-b639-3677582cd558"
NW_015369252.1	RepeatMasker	DNA/Ginger	37447	38010	2847	+	.	ID="RND-1_FAMILY-21";TEgroup="ctg_1011%7CRND-1_FAMILY-21%7C2";Tend="2529";Tstart="1126";shortTE="F";uid="8c123643-8cb9-47cf-81fe-24de1b009561"
NW_015369252.1	RepeatMasker	DNA/TcMar-Pogo	27336	27883	2919	+	.	ID="RND-6_FAMILY-11462";Tend="1517";Tstart="925";shortTE="F";uid="562a0dde-acf2-4c8e-9d97-28ee2c31c8ed"
NW_015369252.1	RepeatMasker	DNA/hAT	60804	61050	818	+	.	ID="DNA8-23_AP";Tend="207";Tstart="1";shortTE="F";uid="ca196d2f-d3c9-467e-88da-ba5e9c3bce4a"
NW_015369252.1	RepeatMasker	LINE/R1	1707	1866	457	+	.	ID="SART-9_API";Tend="2520";Tstart="2352";shortTE="F";uid="33902de6-73f4-4c5e-a62a-eb4e81f9a280"
NW_015369252.1	RepeatMasker	DNA	2299	2665	1642	+	.	ID="TTAA3B_AP";Tend="436";Tstart="49";shortTE="F";uid="a897dbe6-c5c3-4df8-b3e8-21781611e2f1"
NW_015369252.1	RepeatMasker	DNA/hAT-Tip100	19450	19595	982	+	.	ID="DNA8-16B_AP";Tend="167";Tstart="1";shortTE="F";uid="7627f0a5-984c-4c7b-b842-30983d86ff46"
NW_015369252.1	RepeatMasker	Unknown	54663	55027	796	+	.	ID="RND-5_FAMILY-2284";Tend="1320";Tstart="955";shortTE="F";uid="ab8f4741-d127-4720-966f-b2926f0063d0"
NW_015369252.1	RepeatMasker	DNA	12164	12322	638	+	.	ID="TTAA11_AP";Tend="152";Tstart="1";shortTE="F";uid="a6c2a136-1053-45f4-95da-fe5cc15377b6"
NW_015369252.1	RepeatMasker	DNA	25094	25482	2455	+	.	ID="DNA4-3_AP";Tend="635";Tstart="246";shortTE="F";uid="6b0a8e21-5831-4ab3-a751-026dd579f13a"
NW_015369252.1	RepeatMasker	DNA	57426	57907	1721	+	.	ID="DNA8-29_AP";Tend="771";Tstart="300";shortTE="F";uid="118377c9-a59c-44c7-9580-6896901a9e03"
NW_015369252.1	RepeatMasker	Unknown	3509	3896	1060	+	.	ID="RND-6_FAMILY-10742";Tend="840";Tstart="452";shortTE="F";uid="319416ad-3bb2-4553-8b78-24e10c7bf4dd"
NW_015369252.1	RepeatMasker	Retroposon?	36938	37297	621	+	.	ID="SINE2-1_AP";Tend="1502";Tstart="1195";shortTE="F";uid="a3e25c2e-6132-42e6-9b57-77e8dd43f348"
NW_015369252.1	RepeatMasker	DNA/Ginger	2052	2252	1195	+	.	ID="RND-1_FAMILY-21";Tend="2511";Tstart="2313";shortTE="F";uid="aba302d2-73be-4327-81b1-a60d847bb36f"
NW_015369252.1	RepeatMasker	DNA	16458	17157	2955	+	.	ID="DNA4-2_AP";Tend="766";Tstart="21";shortTE="F";uid="1ca11bc2-d841-4dac-8c80-9e69ebc80ff4"
NW_015369252.1	RepeatMasker	Retroposon?	21939	22250	1296	-	.	ID="SINE2-1_AP";Tend="397";Tstart="81";shortTE="F";uid="50f40ea1-c150-4415-904f-972c26fa58be"
NW_015369252.1	RepeatMasker	DNA/Kolobok-E	110	215	468	-	.	ID="RND-6_FAMILY-6777";Tend="907";Tstart="803";shortTE="F";uid="b076ca37-d39f-4fa3-b7e8-f485ef5b5863"
NW_015369252.1	RepeatMasker	Unknown	71427	72102	4889	-	.	ID="RND-5_FAMILY-5160";Tend="1612";Tstart="951";shortTE="F";uid="e0523c3c-dbe2-425e-80de-b0f9e8d90387"
NW_015369252.1	RepeatMasker	Retroposon?	68009	68397	563	-	.	ID="SINE2-1_AP";Tend="971";Tstart="588";shortTE="F";uid="cafc3d64-9a6b-4c02-9b0b-a9bfac677490"
NW_015369252.1	RepeatMasker	DNA/hAT-Tip100	48115	49840	7056	-	.	ID="RND-5_FAMILY-2123";Tend="1614";Tstart="5";shortTE="F";uid="c4ad4960-3752-44d7-9d0a-da283f5367fe"
NW_015369252.1	RepeatMasker	DNA	22919	23396	2954	-	.	ID="ttaa8_ap";Tend="755";Tstart="1";shortTE="F";uid="3e25ca80-0f76-4d3c-8b06-d2a4b86caf0d"
NW_015369252.1	RepeatMasker	DNA/MULE-MuDR	19028	19128	527	-	.	ID="RND-4_FAMILY-131";Tend="1451";Tstart="1352";shortTE="F";uid="82c8ab68-ac34-47e4-9a09-72c1d67ddc72"
NW_015369252.1	RepeatMasker	Unknown	68714	69243	435	-	.	ID="RND-5_FAMILY-2430";Tend="1349";Tstart="831";shortTE="F";uid="aef76a2e-17e5-4afe-9334-fb46b7ae9501"
NW_015369252.1	RepeatMasker	DNA/hAT-Charlie	47355	47889	3830	-	.	ID="RND-5_FAMILY-6675";Tend="1478";Tstart="948";shortTE="F";uid="ac094800-3b4b-449f-9ffc-8c8614a5340b"
NW_015369252.1	RepeatMasker	Retroposon?	49821	50377	881	-	.	ID="SINE2-1_AP";Tend="1411";Tstart="863";shortTE="F";uid="4f4e72cd-5677-4690-8f28-1e7e46d335e5"
NW_015369252.1	RepeatMasker	DNA/Ginger	22248	22592	2571	-	.	ID="RND-1_FAMILY-21";Tend="1994";Tstart="1646";shortTE="F";uid="8e70063c-c5c5-4d22-a4fd-8640ffa1d35f"
NW_015369252.1	RepeatMasker	Unknown	33968	34366	1365	-	.	ID="RND-5_FAMILY-1817";Tend="945";Tstart="583";shortTE="F";uid="351d0284-28f7-4dfb-9d73-f6ae84b18ac1"
NW_015369252.1	RepeatMasker	Unknown	460	564	647	-	.	ID="RND-6_FAMILY-6752";Tend="1171";Tstart="1070";shortTE="F";uid="803f066e-9d53-4636-83f4-dc009365a3a0"
NW_015369252.1	RepeatMasker	DNA/Ginger	1	184	1466	-	.	ID="RND-1_FAMILY-21";Tend="1013";Tstart="828";shortTE="F";uid="a2220d8a-b4a5-4606-8b11-eb0834008f7d"
NW_015369252.1	RepeatMasker	DNA	59094	59330	1475	-	.	ID="ttaa3b_ap";Tend="247";Tstart="9";shortTE="F";uid="bb162dbf-efe3-4ca5-a14c-c2627018ce5f"
NW_015369252.1	RepeatMasker	DNA/hAT-hAT19	53499	53706	401	-	.	ID="HAT-N7_AP";Tend="281";Tstart="94";shortTE="F";uid="d4940c76-c50b-46f6-85ff-77b859dd295a"
NW_015369252.1	RepeatMasker	DNA	38873	39031	487	-	.	ID="ttaa3c_ap";Tend="186";Tstart="35";shortTE="F";uid="3a85d86a-0025-46b8-888c-4d390d49c032"
NW_015369252.1	RepeatMasker	Retroposon?	23768	24372	1375	-	.	ID="SINE2-2_AP";Tend="1998";Tstart="945";shortTE="F";uid="0492cc41-e8b9-4638-888e-750dbeece306"
NW_015369252.1	RepeatMasker	DNA/hAT-Tip100	47246	47354	1488	-	.	ID="RND-5_FAMILY-2123";Tend="2363";Tstart="1949";shortTE="F";uid="887ae8cf-16cc-4f58-8a67-bd1f047e0a92"
NW_015369252.1	RepeatMasker	Retroposon?	42102	42205	913	-	.	ID="SINE2-2_AP";Tend="1998";Tstart="1895";shortTE="F";uid="0b79e0b2-8eda-4539-a09b-91a8601e4cbe"
NW_015369252.1	RepeatMasker	Unknown	25563	25906	508	-	.	ID="RND-5_FAMILY-4483";Tend="1122";Tstart="737";shortTE="F";uid="5353fd61-d5a9-409f-bb12-9cafbc50edb3"
NW_015369252.1	RepeatMasker	DNA	41372	41895	1001	-	.	ID="DNA2-3_AP";Tend="632";Tstart="10";shortTE="F";uid="52fd292c-8500-4e3f-a1b1-187aff17089f"
NW_015369252.1	RepeatMasker	DNA	61861	62295	2759	-	.	ID="RND-6_FAMILY-2733";Tend="1320";Tstart="875";shortTE="F";uid="b16e057f-8871-4f16-a9a1-4da01a921c20"
NW_015369252.1	RepeatMasker	Unknown	72944	73646	1158	-	.	ID="RND-6_FAMILY-3775";Tend="1403";Tstart="783";shortTE="F";uid="a6372ee6-37f2-4e1f-9975-a499c7410606"
NW_015369252.1	RepeatMasker	DNA/Ginger	36694	36942	911	-	.	ID="RND-1_FAMILY-21";TEgroup="ctg_1011%7CRND-1_FAMILY-21%7C1";Tend="2380";Tstart="828";shortTE="F";uid="d4905d4d-49a4-4119-b713-4e3132ffa2ab"
NW_015369253.1	RepeatMasker	RC/Helitron	28754	29083	1111	+	.	ID="RND-6_FAMILY-11409";Tend="1371";Tstart="1052";shortTE="F";uid="0866053b-77a1-4cc2-87da-351d815c1a1c"
NW_015369253.1	RepeatMasker	DNA	31662	31959	708	+	.	ID="dna4-1_ap";Tend="810";Tstart="433";shortTE="F";uid="5ee9a94b-6023-4b84-a8bb-40402423d9e0"
NW_015369253.1	RepeatMasker	RC/Helitron	47379	47498	794	+	.	ID="RND-6_FAMILY-8335";Tend="740";Tstart="621";shortTE="F";uid="c0797856-13e1-4cad-83fa-8477c1595591"
NW_015369253.1	RepeatMasker	DNA/MULE-MuDR	70042	70528	1007	+	.	ID="RND-5_FAMILY-2022";TEgroup="ctg_1012%7CRND-5_FAMILY-2022%7C1";Tend="1146";Tstart="795";shortTE="F";uid="ac5fc879-5711-4b2e-8d31-ac6ba5a0d66d"
NW_015369253.1	RepeatMasker	Retroposon?	40419	40892	1952	+	.	ID="SINE2-1_AP";Tend="547";Tstart="66";shortTE="F";uid="316ca0de-be72-46f1-9770-a83e51ddda81"
NW_015369253.1	RepeatMasker	Retroposon?	17368	17472	467	+	.	ID="SINE2-1_AP";Tend="1770";Tstart="1671";shortTE="F";uid="bc1bbd5a-0989-4c02-8426-772f96182794"
NW_015369253.1	RepeatMasker	RC/Helitron	27613	27960	535	+	.	ID="RND-6_FAMILY-11409";Tend="746";Tstart="404";shortTE="F";uid="fc64ccb6-bb78-4421-ac8b-cf4643e0abec"
NW_015369253.1	RepeatMasker	DNA/hAT-hAT19	9	410	1108	+	.	ID="DNA8-78_AP";Tend="624";Tstart="268";shortTE="F";uid="60079c81-7c81-4ab9-a450-e6621fe11627"
NW_015369253.1	RepeatMasker	RC/Helitron	61174	61425	2054	-	.	ID="RND-1_FAMILY-216";Tend="1691";Tstart="1440";shortTE="F";uid="b5bc3805-9eb4-45e7-a70e-6d338b889070"
NW_015369253.1	RepeatMasker	LINE/I-Jockey	28427	28739	1281	-	.	ID="RND-6_FAMILY-7250";Tend="2047";Tstart="1762";shortTE="F";uid="a2b94c8a-2cc2-474a-b398-1e7d9a42a43f"
NW_015369253.1	RepeatMasker	DNA	27388	27553	1074	-	.	ID="DNA8-25_AP";Tend="160";Tstart="1";shortTE="F";uid="bfa3a093-8137-4761-ad14-0619c3c0aef5"
NW_015369253.1	RepeatMasker	LTR/Copia	26483	26732	922	-	.	ID="RND-6_FAMILY-1776";Tend="1514";Tstart="1264";shortTE="F";uid="7f05d1ec-514e-48e1-b3ff-46e9e3217f9b"
NW_015369253.1	RepeatMasker	DNA	24447	24559	620	-	.	ID="DNA8-25_AP";Tend="674";Tstart="554";shortTE="F";uid="62fdc4a1-6205-43fb-ba0e-bc51e0678d99"
NW_015369253.1	RepeatMasker	DNA/Ginger	40017	40409	2692	-	.	ID="RND-1_FAMILY-21";Tend="2510";Tstart="2090";shortTE="F";uid="236538e6-b64e-4284-b692-d401dcac4e94"
NW_015369253.1	RepeatMasker	DNA/Ginger	74841	75336	3475	-	.	ID="RND-1_FAMILY-21";Tend="1372";Tstart="867";shortTE="F";uid="f71e6cf0-e675-4e62-9d59-270e5b550c59"
NW_015369253.1	RepeatMasker	Retroposon?	46099	46479	1358	-	.	ID="SINE2-1_AP";Tend="654";Tstart="244";shortTE="F";uid="0d38433d-6f64-4e14-985a-4ccdf92a2fb1"
NW_015369253.1	RepeatMasker	DNA/Ginger-2	75338	75568	1546	-	.	ID="RND-6_FAMILY-7900";Tend="728";Tstart="498";shortTE="F";uid="716263e1-bf9e-4e08-bc3e-34813f4e61c9"
NW_015369254.1	RepeatMasker	DNA/Ginger	59739	60313	3760	+	.	ID="RND-1_FAMILY-21";Tend="1694";Tstart="1117";shortTE="F";uid="b9e4a716-5fa4-4772-95c1-0b08fcae3a7d"
NW_015369254.1	RepeatMasker	Unknown	51935	52050	514	+	.	ID="RND-5_FAMILY-2329";Tend="1486";Tstart="1363";shortTE="F";uid="1472f4b9-46ae-4a3f-bb9c-89f034fcd738"
NW_015369254.1	RepeatMasker	Unknown	24213	24432	501	+	.	ID="RND-6_FAMILY-8913";Tend="1470";Tstart="1225";shortTE="F";uid="a6b8f57f-45f8-4aca-802f-f2267c72675d"
NW_015369254.1	RepeatMasker	DNA	28175	28357	469	+	.	ID="ttaa13b_ap";Tend="408";Tstart="223";shortTE="F";uid="082b795c-c085-42b3-9c1a-659b36871ca9"
NW_015369254.1	RepeatMasker	Unknown	20905	21140	1912	+	.	ID="RND-5_FAMILY-3429";Tend="1178";Tstart="946";shortTE="F";uid="2dc39ef3-fa13-4be1-ae13-73e7934854e9"
NW_015369254.1	RepeatMasker	LINE/RTE-BovB	70035	70458	488	+	.	ID="RTE-1_NVI";Tend="796";Tstart="174";shortTE="F";uid="ed76c282-00cc-4309-8274-d0e7a8ff1bd0"
NW_015369254.1	RepeatMasker	DNA/hAT-Charlie	26495	26746	516	+	.	ID="RND-5_FAMILY-1734";Tend="664";Tstart="389";shortTE="F";uid="20f104eb-82db-46c4-b804-6731986756b5"
NW_015369254.1	RepeatMasker	DNA/hAT-Tip100	44891	45825	3427	+	.	ID="RND-6_FAMILY-1546";Tend="1729";Tstart="806";shortTE="F";uid="ce1464dd-b344-4377-b85a-d8399c8c09a6"
NW_015369254.1	RepeatMasker	DNA/Kolobok-E	63382	63539	1070	+	.	ID="RND-5_FAMILY-7764";Tend="1132";Tstart="979";shortTE="F";uid="e94788e2-db73-4131-8047-1e2f5ad2ccae"
NW_015369254.1	RepeatMasker	Unknown	17645	17765	673	+	.	ID="RND-6_FAMILY-6903";Tend="1060";Tstart="944";shortTE="F";uid="fd82abdb-b5c2-45eb-b1bd-212c89867ec3"
NW_015369254.1	RepeatMasker	Unknown	17951	18245	1265	+	.	ID="RND-6_FAMILY-6903";Tend="1642";Tstart="1307";shortTE="F";uid="ed553fef-ad24-481e-a243-1e6a6ec4f534"
NW_015369254.1	RepeatMasker	DNA	21283	21604	458	+	.	ID="DNA8-46_AP";Tend="389";Tstart="130";shortTE="F";uid="c84ad389-4263-4deb-a576-cbee9803346a"
NW_015369254.1	RepeatMasker	Unknown	58914	59145	1432	+	.	ID="RND-5_FAMILY-2329";Tend="1683";Tstart="1458";shortTE="F";uid="c3db8ea3-260e-41a9-99ff-8019bc290b4e"
NW_015369254.1	RepeatMasker	DNA/hAT-Tip100	44631	44880	489	+	.	ID="RND-6_FAMILY-1546";TEgroup="ctg_1013%7CRND-6_FAMILY-1546%7C1";Tend="958";Tstart="823";shortTE="F";uid="c92d3bfc-6406-44ed-b3a8-03a88b5f95e9"
NW_015369254.1	RepeatMasker	DNA/MULE-MuDR	41685	41911	1159	+	.	ID="RND-5_FAMILY-2022";Tend="1596";Tstart="1336";shortTE="F";uid="a047eacc-82a0-4f68-8b94-a44a528f24a4"
NW_015369254.1	RepeatMasker	LINE/R1	40802	41002	435	-	.	ID="SART-3_API";Tend="1844";Tstart="1637";shortTE="F";uid="d4ed21ce-1f5a-426c-af56-0f1a9b689d5b"
NW_015369254.1	RepeatMasker	DNA/hAT-Charlie	28382	28880	3517	-	.	ID="RND-5_FAMILY-6675";Tend="1483";Tstart="994";shortTE="F";uid="018c0651-4b6c-4c40-9ad6-a62bc8f23e29"
NW_015369254.1	RepeatMasker	DNA/hAT-Tip100	60314	60497	431	-	.	ID="RND-6_FAMILY-3804";Tend="620";Tstart="441";shortTE="F";uid="c11884e6-0ec7-46b8-8b37-8188e5c9aee3"
NW_015369254.1	RepeatMasker	Unknown	16785	16958	852	-	.	ID="RND-1_FAMILY-2";Tend="1120";Tstart="943";shortTE="F";uid="461b075a-ebe9-4a97-97f9-75258031d4a1"
NW_015369254.1	RepeatMasker	DNA/hAT-Tip100	22417	22762	508	-	.	ID="RND-6_FAMILY-11316";TEgroup="ctg_1013%7CRND-6_FAMILY-11316%7C1";Tend="1581";Tstart="974";shortTE="T";uid="3d7b15e9-2c9a-4206-ab4d-8c5a147765ec"
NW_015369254.1	RepeatMasker	LTR/Gypsy	64471	66967	7740	-	.	ID="GYPSY3-I_AP";Tend="4675";Tstart="2195";shortTE="F";uid="c25f7af5-28a6-4d81-9b5a-6581dc9b1ab1"
NW_015369254.1	RepeatMasker	Unknown	23566	23675	635	-	.	ID="RND-6_FAMILY-201";Tend="1627";Tstart="1516";shortTE="F";uid="486e7308-2df3-454a-939f-d844d6161d81"
NW_015369254.1	RepeatMasker	LTR/Gypsy	68004	68517	750	-	.	ID="GYPSY3-I_AP";Tend="2181";Tstart="1678";shortTE="F";uid="8c90340c-8ebd-413d-bd30-dd9b60dbc576"
NW_015369254.1	RepeatMasker	DNA/hAT-Tip100	25134	25307	1255	-	.	ID="RND-1_FAMILY-168";Tend="1050";Tstart="872";shortTE="F";uid="8365c86c-d2b6-4944-ae47-1ede525f4650"
NW_015369254.1	RepeatMasker	DNA/hAT-Tip100	28886	29244	1237	-	.	ID="RND-6_FAMILY-242";TEgroup="ctg_1013%7CRND-6_FAMILY-242%7C1";Tend="1925";Tstart="1656";shortTE="F";uid="0224b5a1-59b9-4841-aae6-c68430899e29"
NW_015369254.1	RepeatMasker	Unknown	31027	31686	5151	-	.	ID="RND-6_FAMILY-4143";Tend="1564";Tstart="907";shortTE="F";uid="29135c0b-56c9-44ae-a836-9af0bc1509de"
NW_015369254.1	RepeatMasker	DNA/MULE-MuDR	41444	41655	896	-	.	ID="RND-5_FAMILY-2022";TEgroup="ctg_1013%7CRND-5_FAMILY-2022%7C1";Tend="1607";Tstart="1080";shortTE="F";uid="b377c914-1bc1-4176-a8fe-0e3b45b6d1bc"
NW_015369254.1	RepeatMasker	DNA	26857	27389	1400	-	.	ID="TTAA8_AP";Tend="438";Tstart="2";shortTE="F";uid="7ba49ee0-09b7-406a-aceb-4de028567d78"
NW_015369254.1	RepeatMasker	DNA/hAT-hAT19	49503	49641	705	-	.	ID="RND-5_FAMILY-1717";Tend="1137";Tstart="996";shortTE="F";uid="49c752c2-f80f-4911-9161-603827d4c935"
NW_015369254.1	RepeatMasker	LINE/R1	41209	41442	506	-	.	ID="SART-7_API";Tend="859";Tstart="629";shortTE="F";uid="0f4e8417-a005-4dc5-802e-6400e94c794f"
NW_015369254.1	RepeatMasker	DNA/MULE-NOF	155	899	577	-	.	ID="REHAVKUS1_AP";Tend="1327";Tstart="615";shortTE="F";uid="80c3f4ba-269c-4e4a-b481-53d93f8b5a1e"
NW_015369254.1	RepeatMasker	LTR/Pao	42659	42767	520	-	.	ID="BEL3-I_AP";Tend="6850";Tstart="6731";shortTE="F";uid="2842ce32-b082-4103-8cff-df85ffa82836"
NW_015369255.1	RepeatMasker	Retroposon?	63324	63928	1356	+	.	ID="SINE2-1_AP";Tend="899";Tstart="103";shortTE="F";uid="48a127b3-2d95-4deb-a035-5a7e397f026f"
NW_015369255.1	RepeatMasker	DNA/hAT-Ac	36193	36506	1846	+	.	ID="DNA8-14_AP";Tend="937";Tstart="636";shortTE="F";uid="b167c33a-e2a4-4596-a5dd-c4110a8127eb"
NW_015369255.1	RepeatMasker	LTR/Copia	61786	62255	3219	+	.	ID="RND-6_FAMILY-1776";Tend="1208";Tstart="749";shortTE="F";uid="ab78629e-8adc-4c5b-b114-43d6f0c8b592"
NW_015369255.1	RepeatMasker	Unknown	38620	39073	1233	+	.	ID="RND-6_FAMILY-6705";Tend="1921";Tstart="1494";shortTE="F";uid="fc16795c-e0aa-45ac-87e8-2910374f100a"
NW_015369255.1	RepeatMasker	DNA	32338	32799	1345	+	.	ID="TTAA3_AP";Tend="429";Tstart="1";shortTE="F";uid="6d770385-f063-456c-afa8-6e0495d94c00"
NW_015369255.1	RepeatMasker	DNA/hAT-Ac	489	660	1057	+	.	ID="DNA8-56_AP";Tend="562";Tstart="399";shortTE="F";uid="d078d453-99ad-4b44-9e4f-b79a0d5825c9"
NW_015369255.1	RepeatMasker	DNA/Ginger	67868	68013	1198	+	.	ID="RND-1_FAMILY-20";Tend="1644";Tstart="1497";shortTE="F";uid="06389b21-021e-4a44-bb45-749a23340440"
NW_015369255.1	RepeatMasker	DNA/MULE-MuDR	55037	55156	582	+	.	ID="RND-1_FAMILY-191";TEgroup="ctg_1014%7CRND-1_FAMILY-191%7C1";Tend="1394";Tstart="1321";shortTE="T";uid="b2f6b989-2efc-44ea-860b-04dbfe1fed06"
NW_015369255.1	RepeatMasker	LTR/Pao	73068	74748	2033	+	.	ID="BEL4-I_AP";Tend="4072";Tstart="2394";shortTE="F";uid="91f58432-7906-44f4-b2d1-28cedbe06d8a"
NW_015369255.1	RepeatMasker	DNA/hAT-Ac	42950	43387	623	+	.	ID="HAT-2_AP";Tend="1879";Tstart="1440";shortTE="F";uid="95bddaf3-123f-4953-a887-ef0aba849a47"
NW_015369255.1	RepeatMasker	DNA	2594	2782	1032	+	.	ID="ttaa3b_ap";Tend="271";Tstart="81";shortTE="F";uid="55f292c3-063d-4168-9f8b-205445bd429d"
NW_015369255.1	RepeatMasker	LTR/Copia	61298	61501	665	+	.	ID="RND-6_FAMILY-1776";Tend="754";Tstart="612";shortTE="F";uid="78dbba6c-60aa-4c50-9e50-a84aee7bf27f"
NW_015369255.1	RepeatMasker	DNA/MULE-MuDR	55340	56688	5471	+	.	ID="RND-6_FAMILY-12661";Tend="1694";Tstart="335";shortTE="F";uid="cbb8b892-bffb-4ff4-b519-9ae74e8bd603"
NW_015369255.1	RepeatMasker	Unknown	69021	69494	698	+	.	ID="RND-5_FAMILY-2653";Tend="1550";Tstart="982";shortTE="F";uid="d872669f-9e16-43cc-bc87-feb79bde9c49"
NW_015369255.1	RepeatMasker	DNA	49156	49604	1898	+	.	ID="DNAX-2_AP";Tend="442";Tstart="1";shortTE="F";uid="7c6e2a32-a948-4b52-ba31-b7d56f5ce6dc"
NW_015369255.1	RepeatMasker	DNA	48780	48973	1124	+	.	ID="RND-6_FAMILY-5420";Tend="1142";Tstart="918";shortTE="F";uid="1bf46929-4e31-4beb-bf9b-d8e3d7fb03c2"
NW_015369255.1	RepeatMasker	Unknown	65490	65795	719	+	.	ID="RND-6_FAMILY-277";Tend="1640";Tstart="1344";shortTE="F";uid="b60dacf4-2e6d-41d9-beca-f364e2ee1e00"
NW_015369255.1	RepeatMasker	Unknown	21242	21718	1508	-	.	ID="RND-6_FAMILY-6106";TEgroup="ctg_1014%7CRND-6_FAMILY-6106%7C1";Tend="1590";Tstart="1042";shortTE="F";uid="789be774-453c-45d4-bc5e-25156e5918a5"
NW_015369255.1	RepeatMasker	Unknown	47972	48201	1191	-	.	ID="RND-6_FAMILY-6449";Tend="1345";Tstart="1116";shortTE="F";uid="5f59035e-5090-4112-82f1-255043d5453f"
NW_015369255.1	RepeatMasker	Unknown	74890	75147	2175	-	.	ID="RND-6_FAMILY-9491";Tend="1382";Tstart="1127";shortTE="F";uid="b9a4031b-dba5-4be5-b618-e8bc6a91b24e"
NW_015369255.1	RepeatMasker	DNA	32800	33209	2795	-	.	ID="RND-6_FAMILY-2733";Tend="1313";Tstart="876";shortTE="F";uid="42562d96-afb2-4a28-8dbf-f24397adb760"
NW_015369255.1	RepeatMasker	LTR/Gypsy	39579	40608	1110	-	.	ID="GYPSY8-I_AP";Tend="2637";Tstart="1598";shortTE="F";uid="f7c95fd8-39dd-46cd-afc4-9894fcf18655"
NW_015369255.1	RepeatMasker	Retroposon?	20901	21136	849	-	.	ID="SINE2-1_AP";Tend="1770";Tstart="1509";shortTE="F";uid="07fc0369-bed9-4f97-bea2-d98137e31252"
NW_015369255.1	RepeatMasker	DNA/Kolobok-E	28926	29139	1463	-	.	ID="RND-5_FAMILY-7764";Tend="1676";Tstart="1460";shortTE="F";uid="e1d2f13a-1e4a-4fd3-a695-9aa3a8d791ce"
NW_015369255.1	RepeatMasker	DNA	53872	54035	856	-	.	ID="ttaa3b_ap";Tend="129";Tstart="1";shortTE="F";uid="d371a153-5db3-46fe-a07d-7a9e8abd9555"
NW_015369255.1	RepeatMasker	Unknown	54408	54689	618	-	.	ID="RND-4_FAMILY-626";Tend="1280";Tstart="994";shortTE="F";uid="db15db52-6f3f-4dc4-8576-b1b676c0e0a8"
NW_015369255.1	RepeatMasker	DNA/Kolobok-E	21747	22314	1036	-	.	ID="KOLOBOKE-4_AP";Tend="3206";Tstart="2559";shortTE="F";uid="8f84013f-5e03-42d0-b0cf-851f7a145d6c"
NW_015369255.1	RepeatMasker	DNA/hAT	9126	9403	2082	-	.	ID="RND-5_FAMILY-136";Tend="1236";Tstart="958";shortTE="F";uid="095d96ef-1f97-4119-bbbc-ed1d50b24fb6"
NW_015369255.1	RepeatMasker	DNA	34333	34494	538	-	.	ID="TTAA8_AP";Tend="337";Tstart="173";shortTE="F";uid="e4c5cd6d-16cc-4e33-8ff5-d5bce18b171c"
NW_015369255.1	RepeatMasker	Unknown	44833	45278	3404	-	.	ID="RND-6_FAMILY-4752";Tend="1417";Tstart="974";shortTE="F";uid="16ef0963-a041-46ea-87a7-b84bbea7931c"
NW_015369255.1	RepeatMasker	DNA/Ginger	14558	14803	1785	-	.	ID="RND-1_FAMILY-21";Tend="1323";Tstart="1075";shortTE="F";uid="ad939c83-0b73-434c-881d-4ab3a885a26b"
NW_015369255.1	RepeatMasker	Unknown	46703	47547	4753	-	.	ID="RND-6_FAMILY-11494";Tend="1696";Tstart="883";shortTE="F";uid="2b75e5dc-3f0f-4c8e-b14b-45a83cf83749"
NW_015369255.1	RepeatMasker	DNA/Kolobok-E	25110	25218	535	-	.	ID="KOLOBOKE-4_AP";Tend="2582";Tstart="2468";shortTE="F";uid="b1f8f661-8553-4f94-8720-7f02d786b5b1"
NW_015369255.1	RepeatMasker	Unknown	53333	53447	556	-	.	ID="RND-1_FAMILY-8";Tend="1528";Tstart="1411";shortTE="F";uid="09475ac3-b8d1-471c-a4ec-5d0714125289"
NW_015369255.1	RepeatMasker	Unknown	52935	53302	1603	-	.	ID="RND-6_FAMILY-463";Tend="1206";Tstart="851";shortTE="F";uid="fd552373-4852-4af8-9c5b-32b6b6002768"
NW_015369256.1	RepeatMasker	DNA/hAT	57176	57292	904	+	.	ID="RND-6_FAMILY-1599";Tend="1138";Tstart="1022";shortTE="F";uid="e226a071-3223-4ef7-b8d8-6a6d3ef9145c"
NW_015369256.1	RepeatMasker	DNA/hAT	24315	24647	2552	+	.	ID="RND-5_FAMILY-829";Tend="1197";Tstart="879";shortTE="F";uid="0c34392b-b41b-45b0-bafa-ee3221701d9f"
NW_015369256.1	RepeatMasker	DNA/Maverick	46880	47178	466	+	.	ID="POLINTON-1_TC";Tend="9986";Tstart="9687";shortTE="F";uid="627310e4-ef60-4267-8829-0e4c3790ad3d"
NW_015369256.1	RepeatMasker	DNA/TcMar-Pogo	22871	23152	949	+	.	ID="RND-6_FAMILY-181";Tend="1155";Tstart="864";shortTE="F";uid="fb9d15d7-4828-4228-aeb0-59a3845b4747"
NW_015369256.1	RepeatMasker	LTR/Gypsy	57330	58480	1274	+	.	ID="GYPSY-7_CFL-I";Tend="3897";Tstart="2753";shortTE="F";uid="22c9ccb4-3de6-42c5-b686-ccc8696a3f9b"
NW_015369256.1	RepeatMasker	DNA/hAT-Ac	60535	60671	1048	+	.	ID="RND-5_FAMILY-88";Tend="815";Tstart="680";shortTE="F";uid="e935c96e-ffb6-4851-bf50-f37f2b75a316"
NW_015369256.1	RepeatMasker	Unknown	17311	17593	1857	+	.	ID="RND-1_FAMILY-2";Tend="1228";Tstart="952";shortTE="F";uid="06f3135d-e1aa-4775-ac9a-9ca6b29640a1"
NW_015369256.1	RepeatMasker	RC/Helitron	6400	6737	1799	+	.	ID="RND-6_FAMILY-17456";Tend="1984";Tstart="1643";shortTE="F";uid="dc9aa244-e4b1-42ec-9582-e20f8fbc5619"
NW_015369256.1	RepeatMasker	DNA/hAT-Ac	61929	62098	759	+	.	ID="rnd-5_family-88";Tend="1463";Tstart="1321";shortTE="F";uid="0d1548bc-0d28-4078-a899-5fcb0aa177b6"
NW_015369256.1	RepeatMasker	DNA	40169	40606	3527	+	.	ID="RND-6_FAMILY-2733";Tend="1313";Tstart="876";shortTE="F";uid="c321ff55-370b-434f-83e2-da5ed396e730"
NW_015369256.1	RepeatMasker	DNA	18535	19150	4349	+	.	ID="RND-5_FAMILY-4728";Tend="1532";Tstart="922";shortTE="F";uid="0cc6b4cc-fe47-4d49-8681-859e35288b4a"
NW_015369256.1	RepeatMasker	Unknown	9988	10213	960	+	.	ID="RND-1_FAMILY-214";Tend="1940";Tstart="1601";shortTE="F";uid="4dfd18eb-8f84-4ea6-bb8f-5270590b43d0"
NW_015369256.1	RepeatMasker	DNA	20356	20815	2898	+	.	ID="RND-6_FAMILY-2733";Tend="1318";Tstart="850";shortTE="F";uid="627b23a8-b56b-4b3f-8fa0-ad207a919034"
NW_015369256.1	RepeatMasker	DNA/TcMar-m44	26590	27565	895	+	.	ID="MARINER-33_LMI";Tend="1449";Tstart="481";shortTE="F";uid="bcfe57d1-613c-48f8-be24-127499f5dd77"
NW_015369256.1	RepeatMasker	DNA/Ginger	29552	29765	1460	+	.	ID="RND-1_FAMILY-21";Tend="1018";Tstart="820";shortTE="F";uid="bcd6fc45-8c59-4bb0-9dc0-e4706b9374e3"
NW_015369256.1	RepeatMasker	DNA	19936	20150	1193	+	.	ID="DNA4-3_AP";Tend="635";Tstart="421";shortTE="F";uid="aee2c7ae-11d3-4d83-b7a4-7ee0f9784e0c"
NW_015369256.1	RepeatMasker	Retroposon?	49021	49235	742	-	.	ID="SINE2-1_AP";Tend="1103";Tstart="890";shortTE="F";uid="a41c2646-53e7-40a4-9ef1-9a57dcbf7a0d"
NW_015369256.1	RepeatMasker	DNA	22155	22409	604	-	.	ID="ttaa3c_ap";Tend="425";Tstart="81";shortTE="F";uid="c61a06f0-6f73-4cd0-99c7-ec03b4eac14f"
NW_015369256.1	RepeatMasker	DNA	17587	17906	2381	-	.	ID="RND-5_FAMILY-4728";Tend="1575";Tstart="1264";shortTE="F";uid="c8a61abb-3dea-4080-be9b-d1e61eeec154"
NW_015369256.1	RepeatMasker	Retroposon?	15469	16204	791	-	.	ID="SINE2-1_AP";Tend="1770";Tstart="938";shortTE="F";uid="566029fa-d588-4f06-9e70-fdec51c48519"
NW_015369256.1	RepeatMasker	DNA/hAT-Tip100	20177	20335	505	-	.	ID="RND-6_FAMILY-3804";Tend="200";Tstart="34";shortTE="F";uid="30dd2add-c710-4846-ba6b-35a3b051ff11"
NW_015369256.1	RepeatMasker	DNA	27673	28483	3435	-	.	ID="rnd-4_family-328";Tend="1713";Tstart="894";shortTE="F";uid="e093155d-a03e-4d07-b11b-f1ca3d460d8f"
NW_015369257.1	RepeatMasker	DNA/Ginger	21701	23545	1008	+	.	ID="RND-1_FAMILY-21";TEgroup="ctg_1016%7CRND-1_FAMILY-21%7C1";Tend="2586";Tstart="881";shortTE="F";uid="0639a533-5fc2-47b6-9623-900404af09d8"
NW_015369257.1	RepeatMasker	Unknown	45520	45665	615	+	.	ID="RND-5_FAMILY-819";Tend="1454";Tstart="1316";shortTE="F";uid="559a3ef6-d1af-4d7c-b050-80e174ce72bb"
NW_015369257.1	RepeatMasker	Retroposon?	17442	17553	608	+	.	ID="SINE2-1_AP";Tend="1764";Tstart="1660";shortTE="F";uid="be2d3d5a-544f-49b9-a630-32c866ce60fc"
NW_015369257.1	RepeatMasker	DNA/Merlin	19640	19769	461	+	.	ID="RND-5_FAMILY-3754";Tend="399";Tstart="252";shortTE="F";uid="97d534ac-2768-40b8-8b3f-70bca78d1976"
NW_015369257.1	RepeatMasker	Unknown	16085	16371	1812	+	.	ID="RND-5_FAMILY-3429";Tend="1176";Tstart="893";shortTE="F";uid="ac0fe529-dc68-4fd5-b882-cbdb714bb7cf"
NW_015369257.1	RepeatMasker	DNA/MULE-NOF	18366	19036	4628	+	.	ID="RND-6_FAMILY-10698";Tend="1546";Tstart="851";shortTE="F";uid="ec4a81d1-41f4-49df-984a-496371bd09eb"
NW_015369257.1	RepeatMasker	DNA	77583	77837	1079	+	.	ID="TTAAC_AP";Tend="252";Tstart="2";shortTE="F";uid="43d37d87-5c6a-4086-8926-6ec269566457"
NW_015369257.1	RepeatMasker	Unknown	65188	65368	982	+	.	ID="RND-6_FAMILY-8953";Tend="709";Tstart="528";shortTE="F";uid="c7f0eac3-f649-4bf5-b399-4f1e205d10dc"
NW_015369257.1	RepeatMasker	DNA/Ginger	57588	57975	2787	+	.	ID="RND-1_FAMILY-21";Tend="2541";Tstart="2158";shortTE="F";uid="81402ff1-d790-4bf9-a2af-32357e0fd823"
NW_015369257.1	RepeatMasker	DNA	43215	43380	688	+	.	ID="RND-5_FAMILY-353";Tend="1016";Tstart="851";shortTE="F";uid="da08fa81-e6c5-4505-a8c9-02b500d018a9"
NW_015369257.1	RepeatMasker	DNA/hAT-hAT19	44011	44257	1329	+	.	ID="RND-6_FAMILY-1234";Tend="1169";Tstart="920";shortTE="F";uid="0f84fbfd-9585-4f81-8b5c-6f78b480bd35"
NW_015369257.1	RepeatMasker	DNA	40685	41118	1823	+	.	ID="ttaa3b_ap";Tend="419";Tstart="3";shortTE="F";uid="0cd7db18-7f4c-48f2-a6a5-b079c8359682"
NW_015369257.1	RepeatMasker	DNA/hAT-Tip100	61920	62126	1561	+	.	ID="RND-6_FAMILY-218";Tend="1286";Tstart="1082";shortTE="F";uid="994f50d1-fd37-4933-93c1-d64fc409e612"
NW_015369257.1	RepeatMasker	DNA/hAT-Ac	75228	75368	751	+	.	ID="RND-1_FAMILY-129";Tend="1084";Tstart="955";shortTE="F";uid="e619cbb0-da4b-4155-8a7f-962d01ae5669"
NW_015369257.1	RepeatMasker	DNA/MULE-MuDR	60146	60335	577	+	.	ID="RND-6_FAMILY-1141";Tend="903";Tstart="658";shortTE="F";uid="cf6135b6-0446-4dec-bdbe-1f04ee85feec"
NW_015369257.1	RepeatMasker	DNA/Merlin	26046	26329	1904	+	.	ID="RND-5_FAMILY-3754";Tend="977";Tstart="687";shortTE="F";uid="4f6eea85-353a-4d5e-9505-f7ca5635bf2b"
NW_015369257.1	RepeatMasker	RC/Helitron	78446	78633	966	+	.	ID="HELITRON-N1_BM";Tend="190";Tstart="4";shortTE="F";uid="dc7166a2-4269-44f2-a7ab-f3305ce18d80"
NW_015369257.1	RepeatMasker	DNA	74117	74248	441	+	.	ID="ttaa3b_ap";Tend="331";Tstart="206";shortTE="F";uid="10cded3f-daf2-4898-a049-f628a7fb8d3c"
NW_015369257.1	RepeatMasker	DNA/Ginger	56349	56939	3872	+	.	ID="RND-1_FAMILY-21";Tend="1437";Tstart="828";shortTE="F";uid="fe11eed3-77ff-4c7c-b733-4a5378076da9"
NW_015369257.1	RepeatMasker	DNA/hAT-Charlie	46352	46531	455	+	.	ID="RND-1_FAMILY-159";Tend="1211";Tstart="1046";shortTE="F";uid="ec81a870-526f-4ac1-bbdb-b2002040d0e8"
NW_015369257.1	RepeatMasker	DNA/hAT-Tip100	54082	54214	569	-	.	ID="RND-6_FAMILY-15137";Tend="1412";Tstart="1290";shortTE="F";uid="74c144a1-face-485d-8ca3-548ad9667204"
NW_015369257.1	RepeatMasker	LINE/I-Jockey	48857	49534	820	-	.	ID="RND-5_FAMILY-1294";Tend="1318";Tstart="659";shortTE="F";uid="9bae9fa1-279f-4871-839d-93ed6e96f173"
NW_015369257.1	RepeatMasker	DNA	44748	45103	2638	-	.	ID="RND-6_FAMILY-2733";Tend="1317";Tstart="962";shortTE="F";uid="1dbc97cf-67ff-4d57-b2c7-91cf39724349"
NW_015369257.1	RepeatMasker	LTR/Copia	5846	7284	847	-	.	ID="COPIA-9_LH-I";Tend="3976";Tstart="2566";shortTE="F";uid="5a45648e-bcac-4a8e-b4f4-8c092635d854"
NW_015369257.1	RepeatMasker	DNA/MULE-MuDR	19843	20195	409	-	.	ID="MUDR1X_AP";Tend="1412";Tstart="1069";shortTE="F";uid="fdcc7605-8865-40d5-8968-92eec3fd7d38"
NW_015369257.1	RepeatMasker	DNA/MULE-MuDR	25596	25833	1349	-	.	ID="RND-6_FAMILY-1729";Tend="1133";Tstart="900";shortTE="F";uid="991c7ff8-e55c-4796-af36-6472d5ac0456"
NW_015369257.1	RepeatMasker	LTR/Copia	7607	8487	961	-	.	ID="COPIA-9_LH-I";Tend="2322";Tstart="1389";shortTE="F";uid="ff7b7cbd-e537-4ccc-aaf8-222376f0146d"
NW_015369257.1	RepeatMasker	DNA/hAT	30197	30490	1268	-	.	ID="DNA8-96_AP";Tend="316";Tstart="3";shortTE="F";uid="5124e368-f326-48f9-971a-77f47671d4e2"
NW_015369257.1	RepeatMasker	LTR/Pao	16837	17387	701	-	.	ID="BEL1-I_AP";Tend="6235";Tstart="5242";shortTE="F";uid="16fbee9b-29fb-40d8-93a2-0a16f5c2ca9b"
NW_015369257.1	RepeatMasker	DNA/MULE-MuDR	21293	21415	548	-	.	ID="RND-6_FAMILY-1729";Tend="1486";Tstart="1380";shortTE="F";uid="220e1f93-3637-4ee8-b839-95b75b6bb670"
NW_015369257.1	RepeatMasker	DNA/hAT-Tip100	54990	55103	705	-	.	ID="RND-6_FAMILY-15137";Tend="777";Tstart="659";shortTE="F";uid="168c702d-b3b5-4c29-8734-fa483efba503"
NW_015369257.1	RepeatMasker	DNA/hAT	31453	32046	3934	-	.	ID="RND-5_FAMILY-136";Tend="1512";Tstart="937";shortTE="F";uid="f408de39-bc94-44e8-9adc-9a9522da071b"
NW_015369257.1	RepeatMasker	LINE/CR1	15329	15816	1773	-	.	ID="RND-6_FAMILY-1491";Tend="1369";Tstart="864";shortTE="F";uid="f6758c1f-dc31-4bef-8765-e49083fe6ec3"
NW_015369257.1	RepeatMasker	Unknown	9965	10527	4197	-	.	ID="RND-6_FAMILY-8913";Tend="1531";Tstart="966";shortTE="F";uid="883a2e46-5f41-4f95-abcf-78ab793fd69e"
NW_015369257.1	RepeatMasker	DNA/Ginger	50881	51050	1026	-	.	ID="rnd-1_family-20";Tend="1601";Tstart="1453";shortTE="F";uid="58891155-739d-4649-9d26-bfc3d1249150"
NW_015369257.1	RepeatMasker	Unknown	62522	62734	587	-	.	ID="RND-6_FAMILY-1736";Tend="626";Tstart="412";shortTE="F";uid="32911553-c387-456a-85d9-bff9e0c2d793"
NW_015369257.1	RepeatMasker	Unknown	24111	24434	832	-	.	ID="RND-6_FAMILY-13994";Tend="1218";Tstart="887";shortTE="F";uid="33a2d0e3-c32a-4203-9dcb-08338e6520a0"
NW_015369257.1	RepeatMasker	Unknown	19078	19338	734	-	.	ID="RND-6_FAMILY-25165";Tend="1008";Tstart="762";shortTE="F";uid="f3334fe6-f393-49ff-9a4e-777a89da1f56"
NW_015369258.1	RepeatMasker	Unknown	64707	64983	410	+	.	ID="RND-1_FAMILY-35";Tend="1288";Tstart="991";shortTE="F";uid="81cc4087-32c7-4b95-bcd8-bb8c7915ecee"
NW_015369258.1	RepeatMasker	DNA/MULE-NOF	30644	30833	1387	+	.	ID="RND-5_FAMILY-4982";Tend="604";Tstart="432";shortTE="F";uid="8471b181-914b-4d52-b17e-7fb7d7d07dfe"
NW_015369258.1	RepeatMasker	DNA	41415	41923	811	+	.	ID="DNA8-25_AP";TEgroup="ctg_1017%7CDNA8-25_AP%7C1";Tend="600";Tstart="1";shortTE="F";uid="12e8a60a-7261-4634-8344-d18da7c8915c"
NW_015369258.1	RepeatMasker	DNA/MULE-MuDR	38728	39456	2519	+	.	ID="DNA8-28B_AP";TEgroup="ctg_1017%7CDNA8-28B_AP%7C1";Tend="859";Tstart="1";shortTE="F";uid="8fd68860-868d-46f6-9300-d78d4208f1cd"
NW_015369258.1	RepeatMasker	Unknown	29125	29728	3016	+	.	ID="RND-6_FAMILY-8859";Tend="1144";Tstart="568";shortTE="F";uid="a3f16be7-eabb-4114-bae8-ea0232ebc37b"
NW_015369258.1	RepeatMasker	DNA	48375	48524	423	+	.	ID="dna4-2_ap";Tend="768";Tstart="611";shortTE="F";uid="d57ed184-6f85-43bb-86cf-1ca82b400aa2"
NW_015369258.1	RepeatMasker	DNA	43063	43511	2296	+	.	ID="RND-6_FAMILY-12698";Tend="1332";Tstart="890";shortTE="F";uid="907fa058-288c-455a-91a6-8d75f68b11af"
NW_015369258.1	RepeatMasker	LINE/I	40816	41225	1717	+	.	ID="RND-5_FAMILY-630";Tend="1525";Tstart="1136";shortTE="F";uid="74bf2f50-820d-40fc-9cec-2f130f32cc9a"
NW_015369258.1	RepeatMasker	LINE/I	42807	42971	655	+	.	ID="RND-6_FAMILY-139";Tend="1709";Tstart="1535";shortTE="F";uid="31752d20-f191-4bea-85b4-2b09056f3cda"
NW_015369258.1	RepeatMasker	Unknown	48013	48142	854	-	.	ID="RND-1_FAMILY-122";Tend="1183";Tstart="1058";shortTE="F";uid="ee584dfc-c889-4ffc-b71b-bc36fd1afd47"
NW_015369258.1	RepeatMasker	DNA/hAT-Tip100	34662	35127	1204	-	.	ID="RND-5_FAMILY-1497";TEgroup="ctg_1017%7CRND-5_FAMILY-1497%7C1";Tend="1495";Tstart="913";shortTE="F";uid="647da95f-9c29-41ce-99d0-49751ae38048"
NW_015369258.1	RepeatMasker	Unknown	22593	22796	1180	-	.	ID="RND-3_FAMILY-226";Tend="1630";Tstart="1417";shortTE="F";uid="abe8ebfe-a253-4858-ba13-39f704c58d71"
NW_015369258.1	RepeatMasker	LTR/Gypsy	35128	35269	834	-	.	ID="RND-6_FAMILY-3693";Tend="1636";Tstart="1507";shortTE="F";uid="f7c857f9-b462-40dc-b951-20757a9b3429"
NW_015369258.1	RepeatMasker	DNA/Ginger	63513	63629	842	-	.	ID="RND-1_FAMILY-20";Tend="1105";Tstart="992";shortTE="F";uid="de230bff-6976-48e1-8da4-4c05dfe8132a"
NW_015369258.1	RepeatMasker	LTR/Copia	44327	44577	500	-	.	ID="RND-6_FAMILY-1776";Tend="1540";Tstart="1289";shortTE="F";uid="c1918e6b-0407-4a61-b95e-bf2fe10398f0"
NW_015369258.1	RepeatMasker	LINE/I	71783	72192	3377	-	.	ID="RND-1_FAMILY-55";Tend="1280";Tstart="870";shortTE="F";uid="614a170a-530a-4def-b666-d394de7f5843"
NW_015369259.1	RepeatMasker	RC/Helitron	59260	59591	1796	+	.	ID="RND-6_FAMILY-618";Tend="1637";Tstart="1304";shortTE="F";uid="78038aba-693d-4627-add9-e0c6b9f1807a"
NW_015369259.1	RepeatMasker	DNA/MULE-MuDR	54654	54853	426	+	.	ID="RND-6_FAMILY-299";Tend="1042";Tstart="845";shortTE="F";uid="3c12335a-8c35-42c1-ae0c-d57a2e6bd457"
NW_015369259.1	RepeatMasker	DNA/Ginger	49719	50184	3205	+	.	ID="RND-1_FAMILY-21";Tend="1854";Tstart="1388";shortTE="F";uid="fee9fca5-3aeb-4af3-a968-fb33f24121ec"
NW_015369259.1	RepeatMasker	DNA/Ginger-1	69254	69369	414	+	.	ID="GINGER1-1_AP";Tend="5114";Tstart="5016";shortTE="F";uid="472d6ff7-1f3e-4065-8841-05b69dd16095"
NW_015369259.1	RepeatMasker	DNA/Ginger-1	62036	62215	468	+	.	ID="GINGER1-1_AP";Tend="5197";Tstart="5013";shortTE="F";uid="e7c00e74-f5af-410f-ae60-f91fc22eddf6"
NW_015369259.1	RepeatMasker	LINE/R1	10275	11197	514	+	.	ID="R1-1_DVI";Tend="4257";Tstart="3451";shortTE="F";uid="2ef9ada7-7b42-46e6-b382-02f08e48f1ff"
NW_015369259.1	RepeatMasker	DNA/Kolobok-E	71828	72078	845	+	.	ID="RND-6_FAMILY-1584";Tend="468";Tstart="232";shortTE="F";uid="06ded216-5104-40d6-b4bf-e391dca6af23"
NW_015369259.1	RepeatMasker	Unknown	55651	56419	5313	+	.	ID="RND-1_FAMILY-145";Tend="1739";Tstart="964";shortTE="F";uid="cd8fe198-24a3-417c-b1c9-fde7c4e3542b"
NW_015369259.1	RepeatMasker	LINE/R1	3558	6654	5439	+	.	ID="SART-9_API";Tend="3661";Tstart="460";shortTE="F";uid="a1e7a90a-663b-4bc8-91a9-7979b8973b26"
NW_015369259.1	RepeatMasker	Unknown	36633	36921	2469	+	.	ID="RND-6_FAMILY-3300";Tend="1206";Tstart="924";shortTE="F";uid="271ffe95-2d84-4d2f-b2ce-fbd34cfd5703"
NW_015369259.1	RepeatMasker	Retroposon?	15012	15185	790	+	.	ID="SINE2-2_AP";Tend="1402";Tstart="1257";shortTE="F";uid="b9ac0bf7-b076-49a4-8e63-1f20a8812f95"
NW_015369259.1	RepeatMasker	LINE/R1	11891	12108	618	+	.	ID="SART-2_API";Tend="1837";Tstart="1609";shortTE="F";uid="a2b6329b-7d36-4519-ab75-280834c1e45b"
NW_015369259.1	RepeatMasker	Retroposon?	47899	48052	1016	+	.	ID="SINE2-2_AP";Tend="1998";Tstart="1834";shortTE="F";uid="fcfa902d-6f03-46eb-8344-a528efa9b230"
NW_015369259.1	RepeatMasker	Unknown	66902	67542	5220	+	.	ID="RND-6_FAMILY-6106";Tend="1587";Tstart="952";shortTE="F";uid="163689d6-2ceb-4ffb-ac14-fb5a039549f3"
NW_015369259.1	RepeatMasker	DNA	52578	52940	2267	+	.	ID="RND-5_FAMILY-959";Tend="1561";Tstart="1213";shortTE="F";uid="ee608dea-e141-4d11-8b35-5a012f3c8414"
NW_015369259.1	RepeatMasker	Retroposon?	45124	45370	1082	+	.	ID="SINE2-2_AP";Tend="1454";Tstart="1070";shortTE="F";uid="bfafaec6-dfda-4bca-8722-741bd125702c"
NW_015369259.1	RepeatMasker	DNA	52157	52417	1330	+	.	ID="RND-5_FAMILY-959";Tend="1167";Tstart="853";shortTE="F";uid="3dd4e99c-fb75-4611-8a3b-2b311e2273c2"
NW_015369259.1	RepeatMasker	LINE/R1	38292	38590	448	+	.	ID="R1-2_AP";Tend="746";Tstart="425";shortTE="F";uid="880ef2b0-b874-4ffe-ac7f-7c896c28a03a"
NW_015369259.1	RepeatMasker	Unknown	56601	56722	540	-	.	ID="RND-5_FAMILY-867";Tend="730";Tstart="620";shortTE="F";uid="b7fd0860-b3a0-42ab-b67c-198f599bb9be"
NW_015369259.1	RepeatMasker	Retroposon?	63931	64188	1172	-	.	ID="SINE2-1_AP";Tend="353";Tstart="81";shortTE="F";uid="5c2787db-f68d-4b0f-8439-82b02b1d3238"
NW_015369259.1	RepeatMasker	Unknown	61126	61328	1032	-	.	ID="RND-6_FAMILY-7918";Tend="734";Tstart="538";shortTE="F";uid="065192fe-35e7-47fa-bad8-bdd292e86633"
NW_015369259.1	RepeatMasker	DNA/hAT-hAT19	52289	52560	745	-	.	ID="DNA8-73_AP";Tend="644";Tstart="350";shortTE="F";uid="a86d5025-d89d-4aeb-90b8-e7c00b2a33d5"
NW_015369259.1	RepeatMasker	Unknown	58986	59264	1709	-	.	ID="RND-5_FAMILY-8760";Tend="1248";Tstart="965";shortTE="F";uid="59380ab5-5e7a-4037-b0cd-c7ba18e4d9c6"
NW_015369259.1	RepeatMasker	Unknown	59560	59743	1111	-	.	ID="RND-6_FAMILY-7918";Tend="723";Tstart="543";shortTE="F";uid="e9310aef-f6e3-4674-9681-5b2049d26334"
NW_015369259.1	RepeatMasker	Retroposon?	69285	70347	2951	-	.	ID="SINE2-1_AP";Tend="1997";Tstart="1";shortTE="F";uid="c2dccc70-b778-48d5-b803-bb6c1c1e1483"
NW_015369259.1	RepeatMasker	Unknown	53080	53708	5054	-	.	ID="RND-6_FAMILY-6106";Tend="1580";Tstart="954";shortTE="F";uid="35aaacfd-8759-4c2a-8e66-47feceeae65c"
NW_015369259.1	RepeatMasker	DNA/Ginger	35955	36634	4606	-	.	ID="RND-1_FAMILY-21";Tend="1967";Tstart="1274";shortTE="F";uid="794fc171-f169-4bbd-807b-2c5bfa204e12"
NW_015369259.1	RepeatMasker	DNA/Ginger	68644	69274	2381	-	.	ID="RND-1_FAMILY-21";Tend="1474";Tstart="820";shortTE="F";uid="806e151b-adbd-466a-b862-468613fd3820"
NW_015369259.1	RepeatMasker	DNA/Ginger	15339	15935	598	-	.	ID="RND-1_FAMILY-21";TEgroup="ctg_1018%7CRND-1_FAMILY-21%7C1";Tend="2508";Tstart="998";shortTE="T";uid="20419492-44a8-45cb-aebc-22100b82b6dd"
NW_015369259.1	RepeatMasker	LTR/Gypsy	51207	51995	727	-	.	ID="GYPSY-5_PBA-I";Tend="5163";Tstart="4303";shortTE="F";uid="28437467-7518-46f9-af91-62f583a06aab"
NW_015369259.1	RepeatMasker	DNA/Ginger	64186	65200	3943	-	.	ID="RND-1_FAMILY-21";TEgroup="ctg_1018%7CRND-1_FAMILY-21%7C2";Tend="1994";Tstart="1131";shortTE="F";uid="71ca2aee-b3e0-4e26-8d3f-1e68e37daf2c"
NW_015369259.1	RepeatMasker	LTR/Pao	43449	43924	2865	-	.	ID="BEL4-I_AP";Tend="5563";Tstart="5090";shortTE="F";uid="f29d332b-3beb-49bf-ac0e-27b6004e629b"
NW_015369259.1	RepeatMasker	DNA/Maverick	66004	66666	1421	-	.	ID="RND-6_FAMILY-1624";Tend="1709";Tstart="1020";shortTE="F";uid="2b5ec1a8-1d37-40fa-b253-a6d163f2be53"
NW_015369259.1	RepeatMasker	DNA/Ginger-1	47905	48074	655	-	.	ID="GINGER1-1_AP";Tend="5197";Tstart="5021";shortTE="F";uid="0cb7c94f-0693-40b1-acf1-2b8cb6b81cb7"
NW_015369259.1	RepeatMasker	DNA/hAT-Charlie	32748	33104	899	-	.	ID="RND-6_FAMILY-2145";Tend="1404";Tstart="961";shortTE="F";uid="4a95ad1f-13d1-4d6e-ad4f-013df3de3c30"
NW_015369259.1	RepeatMasker	DNA/Sola-2	15932	16106	906	-	.	ID="RND-1_FAMILY-15";Tend="1307";Tstart="1134";shortTE="F";uid="782a40d1-2eb3-402b-949a-8d5cafc113ee"
NW_015369259.1	RepeatMasker	DNA/Ginger	62216	62713	4278	-	.	ID="RND-1_FAMILY-21";Tend="2350";Tstart="1848";shortTE="F";uid="fcd8874c-c61d-4e3d-9f9c-a1f7cb4ff98a"
NW_015369259.1	RepeatMasker	DNA/MULE-MuDR	53735	54402	3655	-	.	ID="RND-6_FAMILY-1141";Tend="1228";Tstart="632";shortTE="F";uid="e7654713-a7b7-4d7f-8ff7-db9e4425131b"
NW_015369259.1	RepeatMasker	DNA/Maverick	67562	67857	402	-	.	ID="POLINTON-4_LMI";Tend="8813";Tstart="8529";shortTE="F";uid="57a699e0-280b-4c9a-badd-c7ffc3dacca2"
NW_015369260.1	RepeatMasker	LTR/Gypsy	76503	77246	5250	+	.	ID="RND-6_FAMILY-1407";Tend="1533";Tstart="806";shortTE="F";uid="e3aed684-8359-4884-9538-27defa2107f4"
NW_015369260.1	RepeatMasker	Unknown	78540	78776	1339	+	.	ID="RND-5_FAMILY-2099";Tend="1176";Tstart="949";shortTE="F";uid="d3279e57-cfdf-4713-bf56-3d965fe2d51e"
NW_015369260.1	RepeatMasker	DNA	59854	59982	595	+	.	ID="RND-4_FAMILY-328";Tend="1751";Tstart="1636";shortTE="F";uid="b3f71d82-1e21-4d46-8c08-7ea7d6eaec86"
NW_015369260.1	RepeatMasker	DNA/hAT	12040	12493	3654	+	.	ID="RND-6_FAMILY-10720";Tend="1309";Tstart="849";shortTE="F";uid="a2099842-a0dd-49e9-9c63-db2fdb8b370e"
NW_015369260.1	RepeatMasker	DNA/hAT-hAT19	20680	21385	1578	+	.	ID="RND-5_FAMILY-1717";Tend="1626";Tstart="979";shortTE="F";uid="60730f63-a369-457a-b0fb-a492d1b4821a"
NW_015369260.1	RepeatMasker	DNA	33358	33724	1571	+	.	ID="TTAA3B_AP";Tend="436";Tstart="1";shortTE="F";uid="d7425d65-cc5b-4c7e-b696-29f08e254624"
NW_015369260.1	RepeatMasker	DNA/hAT-hAT19	11772	12006	864	+	.	ID="DNA8-73_AP";Tend="784";Tstart="486";shortTE="F";uid="63077aa5-b625-4d09-8b54-f353b8f6571c"
NW_015369260.1	RepeatMasker	DNA/TcMar-Tigger	15899	16080	479	+	.	ID="RND-5_FAMILY-3645";TEgroup="ctg_1019%7CRND-5_FAMILY-3645%7C1";Tend="1561";Tstart="869";shortTE="T";uid="1f26c5bc-27ce-4b63-bfec-e99cb87a1f47"
NW_015369260.1	RepeatMasker	Unknown	6063	6379	1025	-	.	ID="RND-5_FAMILY-3227";Tend="1150";Tstart="864";shortTE="F";uid="dc1c287f-c51f-4d85-be09-c1524cc41c28"
NW_015369260.1	RepeatMasker	DNA	32504	33092	1387	-	.	ID="DNA4-2_AP";Tend="769";Tstart="137";shortTE="F";uid="4aebbac4-bf5f-4ab9-aaf3-4f8d68bac89e"
NW_015369260.1	RepeatMasker	DNA/PIF-Spy	18700	19483	2703	-	.	ID="RND-5_FAMILY-523";Tend="1273";Tstart="543";shortTE="F";uid="b09c8e9b-baa0-4f8b-ab53-ca863a5916a0"
NW_015369260.1	RepeatMasker	DNA	14974	15604	1684	-	.	ID="DNA4-2_AP";Tend="768";Tstart="34";shortTE="F";uid="8564dfed-712b-4d85-9aa5-41590edffaea"
NW_015369260.1	RepeatMasker	DNA/hAT-Tip100	6419	6640	1094	-	.	ID="RND-5_FAMILY-5502";Tend="1146";Tstart="945";shortTE="F";uid="b75759cd-e938-478d-9feb-2059fbd19878"
NW_015369260.1	RepeatMasker	Unknown	27585	28122	2813	-	.	ID="RND-6_FAMILY-3629";Tend="1140";Tstart="594";shortTE="F";uid="fbf884e0-3b4d-4e0d-bd5f-b0b39d2a1459"
NW_015369260.1	RepeatMasker	LINE/I	18513	18694	1203	-	.	ID="RND-4_FAMILY-2821";Tend="1334";Tstart="1157";shortTE="F";uid="955f99d3-ca3d-4069-99b8-3331b35a5586"
NW_015369260.1	RepeatMasker	Unknown	21741	22885	5643	-	.	ID="RND-1_FAMILY-158";Tend="1537";Tstart="432";shortTE="F";uid="cc00e772-1a9e-4b65-9ad8-cf6a533a91d1"
NW_015369260.1	RepeatMasker	DNA/PIF-Spy	18290	18525	1131	-	.	ID="RND-5_FAMILY-523";Tend="1478";Tstart="1259";shortTE="F";uid="623a5e43-286f-4242-893e-c774d92004dd"
NW_015369260.1	RepeatMasker	Unknown	45320	45605	795	-	.	ID="RND-5_FAMILY-1454";TEgroup="ctg_1019%7CRND-5_FAMILY-1454%7C1";Tend="1178";Tstart="976";shortTE="F";uid="5d6a6804-8033-46da-8937-8d925184aa5c"
NW_015369260.1	RepeatMasker	Unknown	27127	27617	1102	-	.	ID="RND-5_FAMILY-2284";Tend="1379";Tstart="932";shortTE="F";uid="b813c9a9-447c-476d-913a-d977fa861ba9"
NW_015369260.1	RepeatMasker	Unknown	47459	47763	1940	-	.	ID="RND-5_FAMILY-2099";Tend="1261";Tstart="972";shortTE="F";uid="54e3d5cb-4c93-4073-9f8f-cd99c438149b"
NW_015369260.1	RepeatMasker	LINE/I	17557	17752	1040	-	.	ID="RND-6_FAMILY-1726";Tend="1676";Tstart="1483";shortTE="F";uid="c82ccc36-6e4f-4621-952b-6e040cd11b49"
NW_015369260.1	RepeatMasker	DNA/Kolobok-E	4765	5212	1532	-	.	ID="KOLOBOKE-3_AP";Tend="7834";Tstart="7390";shortTE="F";uid="42542698-72b5-4cf8-a022-b409200148e5"
NW_015368343.1	RepeatMasker	LINE/I-Jockey	365615	365770	834	+	.	ID="RND-6_FAMILY-3814";Tend="1140";Tstart="990";shortTE="F";uid="b19eb2d9-feb3-44cf-9fc4-ff439a118fb1"
NW_015368343.1	RepeatMasker	DNA/hAT-Charlie	48883	49394	1750	+	.	ID="RND-6_FAMILY-65";Tend="1443";Tstart="943";shortTE="F";uid="947a363d-8d7e-4a24-a635-f221a46b1dc6"
NW_015368343.1	RepeatMasker	DNA/hAT-Ac	694060	694289	1409	+	.	ID="DNA8-14_AP";Tend="231";Tstart="1";shortTE="F";uid="fa48e3f5-d030-47eb-99bc-cedd6018da89"
NW_015368343.1	RepeatMasker	DNA	702324	702727	580	+	.	ID="dna4-2_ap";TEgroup="ctg_102%7Cdna4-2_ap%7C1";Tend="762";Tstart="72";shortTE="F";uid="0692ae64-9f37-4cbe-9609-85c6bd8d5189"
NW_015368343.1	RepeatMasker	LINE/R1-LOA	348759	349041	545	+	.	ID="RND-6_FAMILY-3859";Tend="1462";Tstart="1192";shortTE="F";uid="51b36bf9-86b9-4950-a6a7-2cfc3f563d8e"
NW_015368343.1	RepeatMasker	DNA	171169	171413	635	+	.	ID="TTAA7_AP";Tend="336";Tstart="84";shortTE="F";uid="02943118-bc6e-4dd2-ad59-e6b121c38a19"
NW_015368343.1	RepeatMasker	LINE/I-Jockey	77057	77413	1952	+	.	ID="RND-5_FAMILY-1199";Tend="1667";Tstart="1288";shortTE="F";uid="9fedbaf6-99a1-4f20-ab23-feaf98a29e9d"
NW_015368343.1	RepeatMasker	Unknown	114414	114553	545	+	.	ID="RND-6_FAMILY-3189";Tend="1355";Tstart="1216";shortTE="F";uid="8b2c4396-56ba-48c6-bced-1eda3bd769e5"
NW_015368343.1	RepeatMasker	Unknown	224582	225303	1507	+	.	ID="RND-6_FAMILY-6449";TEgroup="ctg_102%7CRND-6_FAMILY-6449%7C1";Tend="1462";Tstart="660";shortTE="F";uid="221ebb42-f07b-4a8b-b7db-3497e850cb08"
NW_015368343.1	RepeatMasker	DNA/Ginger	470606	470851	425	+	.	ID="RND-1_FAMILY-21";Tend="1467";Tstart="1214";shortTE="F";uid="adc167d4-1bfe-4568-b2f4-c26b960f34be"
NW_015368343.1	RepeatMasker	DNA	283193	283409	1063	+	.	ID="TTAA3_AP";Tend="267";Tstart="15";shortTE="F";uid="1418b6cb-3035-4e20-a2a9-6a239e68ec4c"
NW_015368343.1	RepeatMasker	DNA/hAT-hAT19	711916	712246	1953	+	.	ID="DNA8-50_AP";Tend="332";Tstart="1";shortTE="F";uid="62941c08-ed9a-454c-b8fd-62d744059c4a"
NW_015368343.1	RepeatMasker	DNA	548720	549207	909	+	.	ID="DNA4-3_AP";Tend="635";Tstart="185";shortTE="F";uid="a6766da4-8110-4e70-8cd8-cbcc610abb8c"
NW_015368343.1	RepeatMasker	DNA	93799	94044	1363	+	.	ID="TTAA3_AP";Tend="250";Tstart="1";shortTE="F";uid="0fd72ffc-a7f1-4200-aac8-4a1ea718e32f"
NW_015368343.1	RepeatMasker	RC/Helitron	570348	571686	2518	+	.	ID="RND-5_FAMILY-2153";TEgroup="ctg_102%7CRND-5_FAMILY-2153%7C1";Tend="2385";Tstart="501";shortTE="F";uid="16a2c786-a934-400d-9e81-bfa84601bffd"
NW_015368343.1	RepeatMasker	DNA/MULE-MuDR	430205	430756	2217	+	.	ID="RND-6_FAMILY-6928";Tend="1607";Tstart="1070";shortTE="F";uid="02737ebd-2dee-4b77-b186-4540b2634c8c"
NW_015368343.1	RepeatMasker	Unknown	442187	442757	1787	+	.	ID="RND-5_FAMILY-253";Tend="1482";Tstart="867";shortTE="F";uid="6a64f4ab-c255-4c33-a935-cfcab9b92368"
NW_015368343.1	RepeatMasker	LTR/Copia	491163	491707	850	+	.	ID="RND-6_FAMILY-1776";Tend="1306";Tstart="765";shortTE="F";uid="2ff23b0a-b3ef-4ef3-822d-ef1559231f1c"
NW_015368343.1	RepeatMasker	DNA	19094	19279	1236	+	.	ID="ttaa3b_ap";Tend="186";Tstart="1";shortTE="F";uid="3cfc5b03-7564-4997-91d1-31e761128af8"
NW_015368343.1	RepeatMasker	DNA/hAT-hAT19	72438	73026	2375	+	.	ID="DNA8-74_AP";TEgroup="ctg_102%7CDNA8-74_AP%7C1";Tend="902";Tstart="1";shortTE="F";uid="8256e126-706f-4064-bc4e-c22055652ad6"
NW_015368343.1	RepeatMasker	Unknown	280003	280162	823	+	.	ID="RND-3_FAMILY-226";Tend="1675";Tstart="1506";shortTE="F";uid="9a551593-ca56-478c-a7a1-a76dff4e6e4d"
NW_015368343.1	RepeatMasker	LINE/RTE-BovB	544310	545251	743	+	.	ID="RTE-10_LMI";Tend="982";Tstart="45";shortTE="F";uid="8c768f5e-577a-41df-b62f-67a629d8ebcf"
NW_015368343.1	RepeatMasker	DNA/Ginger	158330	158555	609	+	.	ID="RND-1_FAMILY-21";Tend="1092";Tstart="852";shortTE="F";uid="ced4cefb-8b9f-418d-bc3a-66aeafd1c590"
NW_015368343.1	RepeatMasker	LINE/I	603955	604353	1933	+	.	ID="RND-5_FAMILY-630";Tend="1523";Tstart="1124";shortTE="F";uid="5a7c82c7-d3f5-4236-b053-19e8819630a5"
NW_015368343.1	RepeatMasker	DNA	265638	266264	2400	+	.	ID="DNA4-3_AP";Tend="635";Tstart="3";shortTE="F";uid="ed1156ab-257c-46a2-9b22-5e5300c166c5"
NW_015368343.1	RepeatMasker	RC/Helitron	652357	652679	663	+	.	ID="HELITRON-1_AP";Tend="1152";Tstart="830";shortTE="F";uid="86ca4ffb-9368-4214-822a-4ac56de8c77a"
NW_015368343.1	RepeatMasker	Unknown	502586	502712	493	+	.	ID="RND-1_FAMILY-158";Tend="1514";Tstart="1391";shortTE="F";uid="5e4461dc-5512-4c63-a947-31e38f7f7513"
NW_015368343.1	RepeatMasker	Retroposon?	265141	265603	1679	+	.	ID="SINE2-1_AP";Tend="1495";Tstart="1010";shortTE="F";uid="8c312aa9-954a-4682-a6ca-69ab7232facf"
NW_015368343.1	RepeatMasker	DNA	526396	526662	1145	+	.	ID="TTAA8_AP";Tend="438";Tstart="203";shortTE="F";uid="89dd1da9-174d-44d4-bbfe-f249d11d9240"
NW_015368343.1	RepeatMasker	Retroposon?	220437	220684	619	+	.	ID="SINE2-1_AP";Tend="1464";Tstart="1229";shortTE="F";uid="a344c37e-4479-47f4-a95b-c219fe08b084"
NW_015368343.1	RepeatMasker	LINE/I-Jockey	717918	718709	5782	+	.	ID="RND-6_FAMILY-6654";Tend="2282";Tstart="1513";shortTE="F";uid="32557ef5-7a49-41fb-a878-716f115ab4f4"
NW_015368343.1	RepeatMasker	DNA/Ginger-1	139804	140025	1095	+	.	ID="RND-6_FAMILY-17210";Tend="1166";Tstart="945";shortTE="F";uid="cf84cb1d-41ca-44bc-a938-a6971bf15cd1"
NW_015368343.1	RepeatMasker	Unknown	315292	315567	1276	+	.	ID="RND-5_FAMILY-1932";Tend="1270";Tstart="1003";shortTE="F";uid="5deb5b7d-a663-45da-80db-15b32f33307f"
NW_015368343.1	RepeatMasker	DNA	282999	283192	1123	+	.	ID="DNA4-3_AP";Tend="635";Tstart="431";shortTE="F";uid="e42e0aa0-8f53-4a57-89ad-57888e42ba59"
NW_015368343.1	RepeatMasker	LINE/L2	601515	602344	847	+	.	ID="RND-5_FAMILY-6041";Tend="957";Tstart="170";shortTE="F";uid="a38baf92-203e-489c-b628-fa69c88023a1"
NW_015368343.1	RepeatMasker	Unknown	180557	180933	2405	+	.	ID="RND-1_FAMILY-82";Tend="1301";Tstart="948";shortTE="F";uid="316db55b-63cd-4a8f-8bdb-3a7d3f5b0788"
NW_015368343.1	RepeatMasker	DNA/hAT-hAT19	468601	468929	519	+	.	ID="hat-n6b_ap";TEgroup="ctg_102%7Chat-n6b_ap%7C1";Tend="207";Tstart="1";shortTE="T";uid="33884a52-0aa9-4841-9fc2-ede4b620f445"
NW_015368343.1	RepeatMasker	DNA	463340	463836	680	+	.	ID="DNA4-2_AP";TEgroup="ctg_102%7CDNA4-2_AP%7C1";Tend="633";Tstart="1";shortTE="F";uid="02589442-289e-424a-b654-843b782cd7f8"
NW_015368343.1	RepeatMasker	DNA/Kolobok-E	342682	343454	4021	+	.	ID="RND-1_FAMILY-18";Tend="1612";Tstart="886";shortTE="F";uid="c9c998a5-cbbd-4f1c-9c90-63a20e360820"
NW_015368343.1	RepeatMasker	DNA/Ginger-1	433739	433978	439	+	.	ID="GINGER1-1_AP";Tend="5197";Tstart="4945";shortTE="F";uid="0b106fc1-172d-40e6-81e6-dc7f7f58e820"
NW_015368343.1	RepeatMasker	DNA/Kolobok-E	117808	118235	487	+	.	ID="KOLOBOKE-2_AP";TEgroup="ctg_102%7CKOLOBOKE-2_AP%7C1";Tend="2077";Tstart="1119";shortTE="F";uid="b843ac78-2d99-4878-bc64-cf593603667a"
NW_015368343.1	RepeatMasker	Retroposon?	258755	258994	406	+	.	ID="SINE2-1_AP";Tend="1472";Tstart="1248";shortTE="F";uid="8fd52e9d-103e-44d2-b88f-b5a5a180b4a1"
NW_015368343.1	RepeatMasker	DNA	101051	101486	2692	+	.	ID="TTAA3B_AP";Tend="436";Tstart="1";shortTE="F";uid="213f89d7-4129-4d47-9aaa-b970d1732305"
NW_015368343.1	RepeatMasker	DNA	220734	221500	3696	+	.	ID="DNA4-2_AP";Tend="769";Tstart="1";shortTE="F";uid="b68ab3b1-ebeb-4c5d-9530-d9bc56daa5a6"
NW_015368343.1	RepeatMasker	LINE/I	575008	575304	735	+	.	ID="RND-5_FAMILY-4546";Tend="1375";Tstart="1080";shortTE="F";uid="8cfebd61-7b72-4912-9df9-fcda17e42238"
NW_015368343.1	RepeatMasker	DNA/Ginger	561327	561507	1477	+	.	ID="RND-1_FAMILY-21";Tend="1013";Tstart="829";shortTE="F";uid="bcd707c5-4109-4434-9ae9-a9996b2beaf7"
NW_015368343.1	RepeatMasker	DNA/hAT-hAT19	153741	154298	749	+	.	ID="DNA8-73_AP";TEgroup="ctg_102%7CDNA8-73_AP%7C1";Tend="784";Tstart="1";shortTE="F";uid="6e1c3f56-3cd9-413d-8074-642a65867d68"
NW_015368343.1	RepeatMasker	DNA/Kolobok-E	484413	484734	463	+	.	ID="RND-1_FAMILY-18";TEgroup="ctg_102%7CRND-1_FAMILY-18%7C1";Tend="1705";Tstart="1455";shortTE="T";uid="c33f3031-b91b-4954-a95f-3479e39e2e9c"
NW_015368343.1	RepeatMasker	Retroposon?	43972	44111	706	+	.	ID="SINE2-1_AP";Tend="1770";Tstart="1628";shortTE="F";uid="8381e9f3-7667-43b2-b4f4-fa3438b53429"
NW_015368343.1	RepeatMasker	DNA/Ginger	312526	313845	8116	+	.	ID="RND-1_FAMILY-21";Tend="2182";Tstart="825";shortTE="F";uid="e73636ff-7c2e-4b72-b0c7-a6fecc67b0a5"
NW_015368343.1	RepeatMasker	DNA/hAT-hAT19	469187	469308	523	+	.	ID="HAT-N6_AP";Tend="314";Tstart="191";shortTE="F";uid="46a8951a-b83c-494a-b6b8-3e3d43cdcd57"
NW_015368343.1	RepeatMasker	Unknown	117523	117788	1330	+	.	ID="RND-6_FAMILY-1672";Tend="1139";Tstart="889";shortTE="F";uid="0a2cdc78-75a5-47b0-8399-5dd19acc15b6"
NW_015368343.1	RepeatMasker	DNA/Kolobok-E	246337	247316	1162	+	.	ID="KOLOBOKE-2_AP";Tend="2211";Tstart="1142";shortTE="F";uid="a00bca59-675e-4283-a21e-ebfe17161ae5"
NW_015368343.1	RepeatMasker	Retroposon?	444217	444537	464	+	.	ID="SINE2-1_AP";Tend="973";Tstart="663";shortTE="F";uid="0d00ae7b-8c4b-4555-bb7a-108bd15ed1f3"
NW_015368343.1	RepeatMasker	Retroposon?	364806	365347	2552	+	.	ID="SINE2-2_AP";Tend="1998";Tstart="1438";shortTE="F";uid="48599330-1955-4e1c-83fb-2d134e47c847"
NW_015368343.1	RepeatMasker	DNA/hAT-hAT19	712826	713207	575	+	.	ID="HAT-4_LMI";Tend="1301";Tstart="925";shortTE="F";uid="dcdbaa07-d5e4-4faf-a28d-c6c9d70af6ca"
NW_015368343.1	RepeatMasker	DNA/Ginger	714967	715091	900	+	.	ID="RND-1_FAMILY-20";Tend="1642";Tstart="1517";shortTE="F";uid="ae1a9cd3-aa11-4ef5-925c-36a0c7a8a0c6"
NW_015368343.1	RepeatMasker	DNA	575546	575880	890	+	.	ID="TTAA2C_AP";Tend="423";Tstart="92";shortTE="F";uid="d3163d27-57aa-40f0-9375-b000979bf31b"
NW_015368343.1	RepeatMasker	Unknown	361216	361813	4541	+	.	ID="RND-6_FAMILY-6752";Tend="1426";Tstart="829";shortTE="F";uid="b5688211-6003-497b-a6ab-e4213d6af05f"
NW_015368343.1	RepeatMasker	DNA	237363	237588	799	+	.	ID="TTAA3_AP";Tend="208";Tstart="7";shortTE="F";uid="1ad1571c-88d8-4572-b342-3f4872711821"
NW_015368343.1	RepeatMasker	DNA/hAT-Tip100	327451	327705	1913	+	.	ID="RND-1_FAMILY-136";Tend="1140";Tstart="881";shortTE="F";uid="0f278857-4d8f-42bf-872f-9151c971d203"
NW_015368343.1	RepeatMasker	DNA	425018	425295	844	+	.	ID="ttaa2_ap";Tend="405";Tstart="128";shortTE="F";uid="f82515cd-f105-4c30-8be2-ebffba38aa73"
NW_015368343.1	RepeatMasker	DNA	458043	458811	984	+	.	ID="DNA4-2_AP";Tend="766";Tstart="6";shortTE="F";uid="96f37425-4bd6-44c0-9088-a34325f96468"
NW_015368343.1	RepeatMasker	Unknown	52912	53383	3402	+	.	ID="RND-1_FAMILY-197";Tend="1448";Tstart="985";shortTE="F";uid="f48ab71f-da06-47c6-a8e8-3fad33716fc2"
NW_015368343.1	RepeatMasker	DNA/hAT-hAT19	460400	460926	905	+	.	ID="DNA8-71B_AP";TEgroup="ctg_102%7CDNA8-71B_AP%7C1";Tend="649";Tstart="1";shortTE="F";uid="e803db11-abc2-4857-a7c3-c3054fe272bb"
NW_015368343.1	RepeatMasker	Unknown	239315	239594	2016	+	.	ID="RND-6_FAMILY-6752";Tend="1094";Tstart="829";shortTE="F";uid="cfe6730e-2780-4168-a966-6b9bd01cb35f"
NW_015368343.1	RepeatMasker	LINE/I	591945	592175	441	+	.	ID="RND-5_FAMILY-506";Tend="1064";Tstart="835";shortTE="F";uid="c2b14c14-fc5f-4854-87bf-b47fcd980b91"
NW_015368343.1	RepeatMasker	DNA	155484	156117	3708	+	.	ID="DNA4-3_AP";Tend="635";Tstart="3";shortTE="F";uid="d533147a-ff25-4662-bf37-3fe718055460"
NW_015368343.1	RepeatMasker	Retroposon?	346963	347545	588	+	.	ID="SINE2-2_AP";Tend="566";Tstart="1";shortTE="F";uid="52eaaf5b-a49e-4b70-ba95-23f3d7970ff1"
NW_015368343.1	RepeatMasker	DNA/hAT-hAT19	242348	242797	3114	+	.	ID="RND-6_FAMILY-99";Tend="1351";Tstart="912";shortTE="F";uid="837897b0-b125-47bc-9d30-1cb6ad7a6cf8"
NW_015368343.1	RepeatMasker	DNA	46274	46554	1805	+	.	ID="TTAA3_AP";Tend="429";Tstart="144";shortTE="F";uid="c2a67c62-e30c-4abe-a228-0c0e9b7a2088"
NW_015368343.1	RepeatMasker	DNA	728469	728725	1821	+	.	ID="RND-5_FAMILY-4062";Tend="1225";Tstart="983";shortTE="F";uid="dc82db5a-38d3-4cc5-8e29-23c8d463fa69"
NW_015368343.1	RepeatMasker	LINE/I	403264	403465	1016	+	.	ID="RND-1_FAMILY-51";Tend="1659";Tstart="1455";shortTE="F";uid="724daeb3-9831-460a-83ae-dd45ec41f36c"
NW_015368343.1	RepeatMasker	DNA/TcMar-Tc1	19519	19639	505	+	.	ID="MARINER-4_ACE";Tend="1302";Tstart="1172";shortTE="F";uid="8a69ee24-c7f2-482a-979a-ff9ab214a1a5"
NW_015368343.1	RepeatMasker	DNA/Ginger	429589	429778	539	+	.	ID="RND-1_FAMILY-21";TEgroup="ctg_102%7CRND-1_FAMILY-21%7C1";Tend="2352";Tstart="2010";shortTE="F";uid="bdbc15f6-e3ce-4f5c-9350-01de6e5c6a12"
NW_015368343.1	RepeatMasker	DNA/hAT-Tip100	18814	18983	1341	+	.	ID="DNA8-16B_AP";Tend="167";Tstart="1";shortTE="F";uid="f6d17ac5-dbdc-4dbe-ac43-6d950b73e8cb"
NW_015368343.1	RepeatMasker	LINE/R1	537026	537882	2140	+	.	ID="RND-5_FAMILY-2827";Tend="1278";Tstart="383";shortTE="F";uid="412e3f5d-d2d7-4f90-8f9c-97880338e2f1"
NW_015368343.1	RepeatMasker	Unknown	284264	284532	1687	+	.	ID="RND-1_FAMILY-99";Tend="1236";Tstart="974";shortTE="F";uid="b9e76291-4140-458c-b53d-3001887caf50"
NW_015368343.1	RepeatMasker	DNA/hAT-Ac	695069	695334	1511	+	.	ID="DNA8-14_AP";Tend="890";Tstart="636";shortTE="F";uid="cda6c197-cb32-46c2-baa5-0d9c6bb398d8"
NW_015368343.1	RepeatMasker	DNA/Ginger-1	679677	680116	1551	+	.	ID="RND-6_FAMILY-17210";Tend="1412";Tstart="942";shortTE="F";uid="6a02ba92-4195-4583-9eb6-8f4c5534920b"
NW_015368343.1	RepeatMasker	DNA	490637	491049	1546	+	.	ID="TTAA3C_AP";Tend="425";Tstart="2";shortTE="F";uid="e87655b1-c4c1-48d1-8284-a6e34216146a"
NW_015368343.1	RepeatMasker	Retroposon?	266298	266532	750	+	.	ID="SINE2-1_AP";Tend="1762";Tstart="1511";shortTE="F";uid="a6637d65-8a41-4f19-a377-a42a990843b0"
NW_015368343.1	RepeatMasker	DNA	100236	100358	615	+	.	ID="ttaa3b_ap";Tend="122";Tstart="1";shortTE="F";uid="09587090-ff8d-4fae-84ca-0f256163f98e"
NW_015368343.1	RepeatMasker	DNA/TcMar-Pogo	706732	706923	738	+	.	ID="RND-6_FAMILY-179";Tend="913";Tstart="744";shortTE="F";uid="02266c70-6225-436d-a63a-958debe7b419"
NW_015368343.1	RepeatMasker	DNA	128759	128934	1520	+	.	ID="RND-1_FAMILY-57";Tend="1144";Tstart="969";shortTE="F";uid="508219ad-dcea-4d95-b9d5-af58a567c0b3"
NW_015368343.1	RepeatMasker	RC/Helitron	652691	653214	1106	+	.	ID="HELITRON-8_DRH";Tend="1926";Tstart="1404";shortTE="F";uid="9d5fe71e-0fcf-4192-ac0a-12bf497de390"
NW_015368343.1	RepeatMasker	Unknown	11	201	984	+	.	ID="RND-6_FAMILY-403";Tend="1574";Tstart="1376";shortTE="F";uid="6ae21f4d-2924-4ffd-8652-8dce220271d9"
NW_015368343.1	RepeatMasker	DNA	372818	373256	1667	+	.	ID="TTAA4B_AP";Tend="430";Tstart="1";shortTE="F";uid="b43b8ffc-c2a5-4d5e-b6e3-d26d1d6bfcc5"
NW_015368343.1	RepeatMasker	Unknown	100355	100586	1689	+	.	ID="RND-6_FAMILY-2571";Tend="1203";Tstart="941";shortTE="F";uid="e954592b-9d98-4d77-b1da-4a68d3acc274"
NW_015368343.1	RepeatMasker	DNA/Kolobok-E	576021	576201	705	+	.	ID="KOLOBOKE-4_AP";Tend="2692";Tstart="2499";shortTE="F";uid="b9a27695-3a2f-40c2-a1f6-87343f469cfe"
NW_015368343.1	RepeatMasker	DNA/Kolobok-T2?	616207	616312	421	+	.	ID="KOLOBOK-N1_AEC";Tend="7492";Tstart="7396";shortTE="F";uid="152e957d-2940-4898-b25a-fe901713b101"
NW_015368343.1	RepeatMasker	RC/Helitron	695334	695931	4021	+	.	ID="RND-1_FAMILY-110";Tend="2235";Tstart="1655";shortTE="F";uid="d1fc134e-e7b0-45bb-a9a4-77f39f0bfee2"
NW_015368343.1	RepeatMasker	Retroposon	543962	544223	1796	+	.	ID="RND-6_FAMILY-414";Tend="596";Tstart="344";shortTE="F";uid="912aaaea-7f6b-4ea2-88cd-e518b8704dcf"
NW_015368343.1	RepeatMasker	DNA/MULE-MuDR	499184	499384	1580	+	.	ID="RND-1_FAMILY-191";Tend="1309";Tstart="1109";shortTE="F";uid="3a09bafa-c670-4341-ab60-48812a801c87"
NW_015368343.1	RepeatMasker	DNA/hAT-Charlie	295966	296149	411	+	.	ID="RND-6_FAMILY-904";TEgroup="ctg_102%7CRND-6_FAMILY-904%7C1";Tend="1131";Tstart="564";shortTE="T";uid="8ff5a27b-c71c-4dfe-8a0f-e2e67c9cf9a8"
NW_015368343.1	RepeatMasker	Unknown	626010	626133	668	-	.	ID="RND-6_FAMILY-6704";Tend="1095";Tstart="981";shortTE="F";uid="83d86b15-5190-4ddd-96b3-7f5293dba649"
NW_015368343.1	RepeatMasker	DNA	517915	518623	1097	-	.	ID="DNA4-2_AP";Tend="679";Tstart="1";shortTE="F";uid="e863a03a-7705-46eb-ba6f-68597417e98a"
NW_015368343.1	RepeatMasker	DNA/MULE-NOF	239143	239303	423	-	.	ID="RND-5_FAMILY-954";Tend="1117";Tstart="999";shortTE="F";uid="2a8c1ae5-df49-45d6-bae3-5b4555223093"
NW_015368343.1	RepeatMasker	DNA/hAT	305637	306090	2702	-	.	ID="RND-5_FAMILY-1145";Tend="1129";Tstart="647";shortTE="F";uid="94f6adfe-39dd-4932-9418-71b700829624"
NW_015368343.1	RepeatMasker	Retroposon?	118579	119018	519	-	.	ID="SINE2-1_AP";Tend="717";Tstart="316";shortTE="F";uid="6477f40d-58d2-4060-84b4-26d1e5d129e4"
NW_015368343.1	RepeatMasker	Retroposon?	118025	118216	498	-	.	ID="SINE2-1_AP";Tend="1768";Tstart="1581";shortTE="F";uid="5346f7cd-302b-46d3-8f88-dbc674a80d7a"
NW_015368343.1	RepeatMasker	DNA/Ginger	433979	434485	815	-	.	ID="RND-1_FAMILY-21";TEgroup="ctg_102%7CRND-1_FAMILY-21%7C2";Tend="2352";Tstart="1047";shortTE="T";uid="63b7c052-f441-47c0-b4f8-f8b3533b874b"
NW_015368343.1	RepeatMasker	Unknown	120349	120619	818	-	.	ID="RND-6_FAMILY-3861";Tend="1560";Tstart="1261";shortTE="F";uid="f02a8aa3-7275-4bb0-9a5a-f458c9b04c3f"
NW_015368343.1	RepeatMasker	DNA/Sola-1	406544	406709	587	-	.	ID="RND-6_FAMILY-7378";Tend="202";Tstart="34";shortTE="F";uid="350bfff8-5867-4847-96e4-6d16527933be"
NW_015368343.1	RepeatMasker	Unknown	341517	342685	3066	-	.	ID="RND-1_FAMILY-3";Tend="1458";Tstart="264";shortTE="F";uid="e7f9a1da-3032-442e-848a-30edc0140aa9"
NW_015368343.1	RepeatMasker	LINE/I	239589	239734	1120	-	.	ID="RND-6_FAMILY-2213";Tend="1171";Tstart="1026";shortTE="F";uid="982d38c9-5d19-4679-8bc8-13e5784b0070"
NW_015368343.1	RepeatMasker	Unknown	480626	481405	4479	-	.	ID="RND-6_FAMILY-2078";Tend="1484";Tstart="745";shortTE="F";uid="0f8d562b-56f1-4209-a2b3-ae9e0be2a31a"
NW_015368343.1	RepeatMasker	DNA/hAT-Tip100	43075	43555	1114	-	.	ID="DNA8-18_AP";Tend="681";Tstart="191";shortTE="F";uid="780aa084-ea01-4208-90eb-41dc268fb382"
NW_015368343.1	RepeatMasker	DNA/hAT-Tip100	420968	421299	1087	-	.	ID="rnd-1_family-194";Tend="1338";Tstart="914";shortTE="F";uid="1869ae19-f0e6-4c09-89c0-d60d8c4fac1f"
NW_015368343.1	RepeatMasker	RC/Helitron	295357	295490	726	-	.	ID="RND-6_FAMILY-4127";Tend="1639";Tstart="1510";shortTE="F";uid="ea04c215-372c-42fd-8281-3c537a7903c0"
NW_015368343.1	RepeatMasker	LINE/I-Jockey	455106	455268	505	-	.	ID="RND-5_FAMILY-1294";Tend="1673";Tstart="1498";shortTE="F";uid="9a461df4-88dd-4a44-984d-e3c55637c2d5"
NW_015368343.1	RepeatMasker	DNA	696075	696316	780	-	.	ID="dna4-1_ap";Tend="329";Tstart="79";shortTE="F";uid="1a8c86e9-6126-4904-997f-314fb1cee23a"
NW_015368343.1	RepeatMasker	DNA	727664	727781	632	-	.	ID="TTAA3_AP";Tend="109";Tstart="1";shortTE="F";uid="66418f7d-3fe3-4bf6-9f91-d79d7b92cf7c"
NW_015368343.1	RepeatMasker	DNA/Ginger-1	429481	429585	428	-	.	ID="GINGER1-1_AP";Tend="3936";Tstart="3832";shortTE="F";uid="8505d6ca-9ffc-4650-ba98-0e5682316756"
NW_015368343.1	RepeatMasker	Retroposon?	31946	33327	4609	-	.	ID="SINE2-1_AP";Tend="1998";Tstart="1";shortTE="F";uid="511eaa69-ca00-492c-b26a-1adead5801ab"
NW_015368343.1	RepeatMasker	DNA/TcMar-Tc1	18513	18813	1413	-	.	ID="MARINER-4_ACE";Tend="1301";Tstart="962";shortTE="F";uid="06890a89-5c20-420d-9bcb-f338436754da"
NW_015368343.1	RepeatMasker	DNA	287758	288169	1688	-	.	ID="TTAA4B_AP";Tend="430";Tstart="2";shortTE="F";uid="d7b2329e-3636-4223-a5a3-8d44e0f7a1ca"
NW_015368343.1	RepeatMasker	DNA/TcMar-m44	467476	467655	513	-	.	ID="DNAX-8C_AP";Tend="151";Tstart="1";shortTE="F";uid="78ba0682-0a5b-4b92-be2a-ec2e1d6398f7"
NW_015368343.1	RepeatMasker	DNA	12911	13252	623	-	.	ID="TTAA2D_AP";Tend="431";Tstart="72";shortTE="F";uid="a2d701d0-4a81-442e-ab43-f5bf44a7c7e5"
NW_015368343.1	RepeatMasker	Unknown	516644	516951	2531	-	.	ID="RND-4_FAMILY-2366";Tend="1412";Tstart="1105";shortTE="F";uid="bd574c9f-76dc-4bd7-a613-1e447d974c46"
NW_015368343.1	RepeatMasker	Unknown	488749	489224	2642	-	.	ID="RND-4_FAMILY-761";Tend="1284";Tstart="827";shortTE="F";uid="ed8100d5-2c16-4a40-9927-cd5fa18d7260"
NW_015368343.1	RepeatMasker	Unknown	438183	438436	1498	-	.	ID="RND-1_FAMILY-0";Tend="1223";Tstart="970";shortTE="F";uid="fcdbce94-3ce7-4707-ac33-6233821241f9"
NW_015368343.1	RepeatMasker	DNA/Ginger	383984	384177	451	-	.	ID="RND-1_FAMILY-21";Tend="1910";Tstart="1702";shortTE="F";uid="84b3e86d-ce86-4a39-a164-702eb6a260a9"
NW_015368343.1	RepeatMasker	DNA/Kolobok-E	714844	714962	550	-	.	ID="KOLOBOKE-2_AP";Tend="1643";Tstart="1524";shortTE="F";uid="e87f2b62-aaff-4181-aa60-499b4d71f7ba"
NW_015368343.1	RepeatMasker	DNA	6789	6976	728	-	.	ID="ttaa3c_ap";Tend="249";Tstart="86";shortTE="F";uid="28e609c6-a549-44ba-950c-2a30981a4c96"
NW_015368343.1	RepeatMasker	DNA	651642	652144	435	-	.	ID="DNA8-21_AP";TEgroup="ctg_102%7CDNA8-21_AP%7C1";Tend="725";Tstart="1";shortTE="F";uid="76de55d7-93f4-4a1d-a68d-c40f70287e26"
NW_015368343.1	RepeatMasker	DNA	202931	203045	734	-	.	ID="DNA3-1_AP";Tend="126";Tstart="1";shortTE="F";uid="00a341d1-d657-4564-bed0-b8278732f913"
NW_015368343.1	RepeatMasker	DNA/hAT-Tip100	14909	16994	3040	-	.	ID="RND-6_FAMILY-9038";Tend="1974";Tstart="9";shortTE="F";uid="98413618-eeeb-4389-9dfb-93f02d1f0016"
NW_015368343.1	RepeatMasker	DNA	662607	662844	449	-	.	ID="DNA4-3_AP";Tend="453";Tstart="239";shortTE="F";uid="3c1c4336-1711-4357-80e2-f53a1049623a"
NW_015368343.1	RepeatMasker	DNA/Ginger-1	429779	430018	456	-	.	ID="GINGER1-1_AP";Tend="5197";Tstart="4945";shortTE="F";uid="ad2b3cb6-c289-44d0-80dd-1bad3e514f3a"
NW_015368343.1	RepeatMasker	DNA	35680	36119	1789	-	.	ID="TTAA2D_AP";Tend="425";Tstart="18";shortTE="F";uid="42481c7a-33b7-4068-a480-097028b7ab6f"
NW_015368343.1	RepeatMasker	DNA/MULE-MuDR	496717	497431	3369	-	.	ID="MUDR8X_AP";Tend="980";Tstart="230";shortTE="F";uid="2324ed8e-8b39-4514-bb0b-b1906ade9dac"
NW_015368343.1	RepeatMasker	DNA/Ginger-2	30854	31319	666	-	.	ID="GINGER2-N2_AP";Tend="1471";Tstart="1006";shortTE="F";uid="be1077ed-77a1-4cb2-8027-77ff5ba0903f"
NW_015368343.1	RepeatMasker	DNA	19280	19518	522	-	.	ID="TTAA2B_AP";Tend="426";Tstart="1";shortTE="F";uid="c2a197f5-1691-4f96-8ef4-1d282efc4096"
NW_015368343.1	RepeatMasker	DNA/Ginger-2	31372	31782	1157	-	.	ID="GINGER2-N1_AP";Tend="1029";Tstart="613";shortTE="F";uid="a5be600f-9c46-412c-b0b9-abb32923f5a7"
NW_015368343.1	RepeatMasker	Unknown	627730	627904	1193	-	.	ID="RND-5_FAMILY-4173";Tend="1135";Tstart="980";shortTE="F";uid="02f8ecd5-bb4b-4f73-945d-e0207eda49de"
NW_015368343.1	RepeatMasker	Retroposon?	389535	389700	630	-	.	ID="SINE2-2_AP";Tend="177";Tstart="8";shortTE="F";uid="3b273420-4661-49b1-8969-27e85dc1e511"
NW_015368343.1	RepeatMasker	DNA	691376	691827	713	-	.	ID="DNA4-1_AP";Tend="822";Tstart="379";shortTE="F";uid="323c48e4-1c79-4124-8ed1-ec19b7019a95"
NW_015368343.1	RepeatMasker	Unknown	336425	336563	804	-	.	ID="RND-5_FAMILY-819";Tend="1446";Tstart="1313";shortTE="F";uid="d75863e7-5456-49e5-a7be-9195e874130f"
NW_015368343.1	RepeatMasker	DNA	238992	239142	1062	-	.	ID="RND-5_FAMILY-9416";Tend="1077";Tstart="933";shortTE="F";uid="ab499760-ce10-4d80-9c55-0b3e35c43dc1"
NW_015368343.1	RepeatMasker	LINE/I-Jockey	356082	356206	443	-	.	ID="RND-5_FAMILY-1294";Tend="1672";Tstart="1554";shortTE="F";uid="9566bd6a-dd6d-4fbe-8b79-80543d1f8c70"
NW_015368343.1	RepeatMasker	DNA/hAT-Tip100	532786	533034	437	-	.	ID="RND-5_FAMILY-323";Tend="1220";Tstart="973";shortTE="F";uid="0cc507aa-82f0-40d8-9f56-673f0612526e"
NW_015368343.1	RepeatMasker	DNA/Kolobok-E	675163	675365	967	-	.	ID="KOLOBOKE-3_AP";Tend="2156";Tstart="1951";shortTE="F";uid="912bd9e2-0034-4c00-b241-19eaadf30261"
NW_015368343.1	RepeatMasker	Unknown	481872	482621	2568	-	.	ID="RND-6_FAMILY-2078";Tend="1171";Tstart="1";shortTE="F";uid="950cc665-0f45-4eb5-8581-54186f0b3b4c"
NW_015368343.1	RepeatMasker	DNA	226295	226690	1163	-	.	ID="TTAA2C_AP";Tend="422";Tstart="34";shortTE="F";uid="90d64af6-2155-4126-ab32-a02a4269085f"
NW_015368343.1	RepeatMasker	LINE/I-Jockey	367350	367988	3634	-	.	ID="RND-6_FAMILY-2007";Tend="750";Tstart="89";shortTE="F";uid="165ef7c3-4921-4616-923d-11a6dc990ca4"
NW_015368343.1	RepeatMasker	Unknown	380386	380770	2823	-	.	ID="RND-5_FAMILY-6725";Tend="1413";Tstart="1027";shortTE="F";uid="f8c90383-01c6-494d-9094-2a858870bb3e"
NW_015368343.1	RepeatMasker	DNA/hAT-Tip100	667288	667415	406	-	.	ID="RND-6_FAMILY-802";Tend="1469";Tstart="1346";shortTE="F";uid="59a1bcac-41fd-49c4-99ef-03b691370efb"
NW_015368343.1	RepeatMasker	DNA	238361	238723	2247	-	.	ID="RND-5_FAMILY-9416";Tend="1417";Tstart="1068";shortTE="F";uid="3d834929-5efa-4e5b-bb74-c600bc75102b"
NW_015368343.1	RepeatMasker	DNA	223219	223784	2043	-	.	ID="RND-6_FAMILY-5420";Tend="1146";Tstart="519";shortTE="F";uid="a6732ef9-0ecb-4795-8cbd-92b293414c3a"
NW_015368343.1	RepeatMasker	DNA/hAT	598083	598602	2717	-	.	ID="RND-6_FAMILY-6602";Tend="1450";Tstart="941";shortTE="F";uid="2e6f4735-2008-4b18-bb4f-eed67ad0b97e"
NW_015368343.1	RepeatMasker	DNA	222511	222838	1408	-	.	ID="TTAA4B_AP";Tend="316";Tstart="2";shortTE="F";uid="56435b08-943c-42d9-a4d7-ed99fe8ff9e5"
NW_015368343.1	RepeatMasker	LINE/RTE-BovB	444527	444761	446	-	.	ID="RND-5_FAMILY-7071";Tend="1321";Tstart="1092";shortTE="F";uid="e2e4f828-d79b-4013-9cfc-81539a377938"
NW_015368343.1	RepeatMasker	Unknown	468921	469190	841	-	.	ID="RND-6_FAMILY-3189";Tend="1377";Tstart="1090";shortTE="F";uid="8b7fe0c4-3b74-4296-9f79-82722d2a285f"
NW_015368343.1	RepeatMasker	RC/Helitron	692011	692478	1037	-	.	ID="HELITRON-1_AP";Tend="2907";Tstart="2413";shortTE="F";uid="48736205-8bac-420d-82d9-c5916dd8efd1"
NW_015368343.1	RepeatMasker	Unknown	543687	543869	998	-	.	ID="RND-1_FAMILY-212";Tend="889";Tstart="714";shortTE="F";uid="9e64c7be-cf44-44aa-90b6-b0339c40acc6"
NW_015368343.1	RepeatMasker	Unknown	30103	30698	2047	-	.	ID="RND-5_FAMILY-6220";Tend="1456";Tstart="825";shortTE="F";uid="b6008365-2272-482d-8a02-976b8af90e09"
NW_015368343.1	RepeatMasker	DNA	154726	154933	445	-	.	ID="DNA-TTAA-1_AP";Tend="208";Tstart="1";shortTE="F";uid="069557e5-8973-45e4-8555-238b9e0655db"
NW_015368343.1	RepeatMasker	Unknown	242790	243185	2503	-	.	ID="RND-3_FAMILY-226";Tend="1356";Tstart="957";shortTE="F";uid="54a5ebf6-d77e-4ebb-8a2f-0caced326d16"
NW_015368343.1	RepeatMasker	DNA	213226	213340	734	-	.	ID="DNA3-1_AP";Tend="126";Tstart="1";shortTE="F";uid="65eddd14-05ad-4993-be20-e885633966e5"
NW_015368343.1	RepeatMasker	DNA/Ginger-1	25879	26386	2170	-	.	ID="RND-6_FAMILY-17210";Tend="1413";Tstart="945";shortTE="F";uid="8dd3ea9d-2ee1-4f13-b8a7-a8febcdd0999"
NW_015368343.1	RepeatMasker	DNA	347805	348266	535	-	.	ID="DNA4-3_AP";Tend="429";Tstart="7";shortTE="F";uid="10e34c0f-c2de-4747-99f5-f5a7ea3a8b5e"
NW_015368343.1	RepeatMasker	Unknown	240096	240762	5046	-	.	ID="RND-5_FAMILY-2319";Tend="1531";Tstart="872";shortTE="F";uid="da483593-0e31-4c32-88a9-6e3f91da9e78"
NW_015368343.1	RepeatMasker	DNA/Kolobok-E	158356	158690	739	-	.	ID="KOLOBOKE-2_AP";Tend="2128";Tstart="1734";shortTE="F";uid="cc6f2756-925c-4bcd-bf7a-4703dbcf90a9"
NW_015368343.1	RepeatMasker	DNA	655625	655790	817	-	.	ID="DNAX-10_AP";Tend="177";Tstart="10";shortTE="F";uid="88dd60cf-5ac7-42a5-848e-13732e9bce4c"
NW_015368343.1	RepeatMasker	DNA/hAT-Charlie	504016	504136	765	-	.	ID="RND-5_FAMILY-3808";Tend="1077";Tstart="959";shortTE="F";uid="ef609628-f95f-41d3-949f-9c3c76ab688a"
NW_015368343.1	RepeatMasker	DNA	340115	340468	1218	-	.	ID="ttaa8_ap";Tend="332";Tstart="1";shortTE="F";uid="91cfb579-5daf-40d1-a8b3-add27f4c97d3"
NW_015368343.1	RepeatMasker	DNA/hAT-hAT19	2897	3107	814	-	.	ID="DNA8-64_AP";Tend="622";Tstart="365";shortTE="F";uid="13b2a5db-748f-4b5a-a4fa-744ddc9b0a4b"
NW_015368343.1	RepeatMasker	Unknown	634874	635687	4880	-	.	ID="RND-6_FAMILY-18606";Tend="1826";Tstart="949";shortTE="F";uid="cea1451b-9f3c-4053-a182-00b5144f3539"
NW_015368343.1	RepeatMasker	LINE/I	319754	319937	618	-	.	ID="RND-4_FAMILY-1002";Tend="661";Tstart="478";shortTE="F";uid="bd330096-6aa6-4e15-a2c7-bd38b36a6493"
NW_015368343.1	RepeatMasker	RC/Helitron	692511	694059	5562	-	.	ID="RND-5_FAMILY-1049";Tend="2977";Tstart="4";shortTE="F";uid="a813448b-195f-4626-aa11-0c943a6a412f"
NW_015368343.1	RepeatMasker	LINE/I	485395	485798	1295	-	.	ID="RND-1_FAMILY-51";Tend="1675";Tstart="1278";shortTE="F";uid="46e8f48b-81a0-4863-b3ce-04c8ea0ffe12"
NW_015368343.1	RepeatMasker	DNA/hAT-Charlie	503499	503611	648	-	.	ID="RND-5_FAMILY-3808";Tend="1266";Tstart="1155";shortTE="F";uid="803dc147-7c2f-44ae-a6cf-aa978f042e90"
NW_015368343.1	RepeatMasker	Unknown	241841	242152	1464	-	.	ID="RND-3_FAMILY-226";Tend="1682";Tstart="1351";shortTE="F";uid="60b60d8c-5de8-4159-8dd1-7a34ee241a29"
NW_015368343.1	RepeatMasker	LINE/I	597461	597802	696	-	.	ID="RND-5_FAMILY-845";Tend="1362";Tstart="1029";shortTE="F";uid="9d587c0b-58a2-4af7-ae10-b02e2fbe84cb"
NW_015368343.1	RepeatMasker	DNA/MULE-MuDR	351369	352972	3001	-	.	ID="RND-5_FAMILY-2819";Tend="1522";Tstart="4";shortTE="F";uid="fe3bdc3e-94d8-47b6-a2f0-1bdee860e70c"
NW_015368343.1	RepeatMasker	DNA/MULE-MuDR	474624	474726	600	-	.	ID="RND-5_FAMILY-876";Tend="632";Tstart="530";shortTE="F";uid="fe9978a6-0d11-4cd0-88e3-815a734794ee"
NW_015368343.1	RepeatMasker	DNA/TcMar-m44	273920	274140	699	-	.	ID="DNA4-6_AP";Tend="228";Tstart="1";shortTE="F";uid="24ed25df-68f0-4e43-8f0f-34af91b2e08b"
NW_015368343.1	RepeatMasker	DNA/Ginger-2	596687	596815	779	-	.	ID="GINGER2-N1_AP";Tend="129";Tstart="1";shortTE="F";uid="ac20a529-b17a-40e9-8277-26a13e7593ac"
NW_015368343.1	RepeatMasker	DNA	277996	278441	788	-	.	ID="TTAA3B_AP";Tend="436";Tstart="1";shortTE="F";uid="a7ae2e9d-7536-4535-bf0a-1902e1b18733"
NW_015368343.1	RepeatMasker	RC/Helitron	243476	244123	2678	-	.	ID="RND-1_FAMILY-17";Tend="1557";Tstart="911";shortTE="F";uid="7bde7310-75f0-490e-a649-257601fe9a95"
NW_015368343.1	RepeatMasker	DNA/TcMar-m44	196174	197308	808	-	.	ID="MARINER-2_AP";Tend="1629";Tstart="511";shortTE="F";uid="c40d80a6-ae2d-4b33-87b8-7db71f925258"
NW_015368343.1	RepeatMasker	RC/Helitron	67008	72065	18053	-	.	ID="RND-5_FAMILY-1049";Tend="4176";Tstart="16";shortTE="F";uid="0b28bb2e-faf6-4080-b698-493ea5e7f8b0"
NW_015368343.1	RepeatMasker	DNA/TcMar-Tigger	143149	143632	3089	-	.	ID="RND-5_FAMILY-3645";Tend="1327";Tstart="866";shortTE="F";uid="849447ff-0447-44ac-84f8-e1b28f390571"
NW_015368343.1	RepeatMasker	Unknown	52068	52258	1441	-	.	ID="RND-5_FAMILY-1454";Tend="1178";Tstart="990";shortTE="F";uid="9f6d2593-cbdc-4944-b3c4-d21fc5977576"
NW_015368343.1	RepeatMasker	DNA	553709	553941	811	-	.	ID="dna4-2_ap";Tend="224";Tstart="5";shortTE="F";uid="7b820863-0274-48f2-b2c4-815294e04c1c"
NW_015368343.1	RepeatMasker	DNA/hAT	36912	37044	686	-	.	ID="DNA8-8_AP";Tend="310";Tstart="170";shortTE="F";uid="e4c3089a-1e21-45a9-b684-812c012c85c6"
NW_015368343.1	RepeatMasker	DNA/hAT-hAT19	3312	3492	1235	-	.	ID="DNA8-64_AP";Tend="182";Tstart="1";shortTE="F";uid="42c7ab0b-264e-44e7-8418-0cae7d19ceff"
NW_015368343.1	RepeatMasker	DNA/hAT	8796	9404	2524	-	.	ID="RND-6_FAMILY-6602";Tend="1528";Tstart="990";shortTE="F";uid="a1d1c8a5-b832-429b-b785-b9689d519e69"
NW_015369261.1	RepeatMasker	Retroposon?	60920	61312	639	+	.	ID="SINE2-1_AP";Tend="1292";Tstart="1051";shortTE="F";uid="16c54e01-84ca-4ebc-b7f4-9577f8e9fc6d"
NW_015369261.1	RepeatMasker	DNA	60700	60879	888	+	.	ID="ttaa3b_ap";Tend="185";Tstart="5";shortTE="F";uid="a330df41-2a27-41ae-8601-7ec283374a4c"
NW_015369261.1	RepeatMasker	DNA/hAT	9382	9801	2647	+	.	ID="RND-5_FAMILY-9495";Tend="1214";Tstart="771";shortTE="F";uid="69f6f9e7-a6fb-4a1c-90e7-7d9cbd9ac807"
NW_015369261.1	RepeatMasker	Retroposon?	25315	25970	747	+	.	ID="SINE2-1_AP";Tend="1463";Tstart="783";shortTE="F";uid="08cfaef9-ba86-4bf1-abf3-a9b52725724b"
NW_015369261.1	RepeatMasker	Unknown	19052	19738	4150	-	.	ID="RND-3_FAMILY-226";Tend="1733";Tstart="1040";shortTE="F";uid="f6e57928-8efb-471e-8383-3b8769b649e6"
NW_015369261.1	RepeatMasker	Unknown	32633	33070	1943	-	.	ID="RND-5_FAMILY-8506";Tend="1383";Tstart="919";shortTE="F";uid="4d48f824-bed3-4002-9d15-bccf8965f339"
NW_015369261.1	RepeatMasker	DNA	30554	30969	440	-	.	ID="DNA4-3_AP";Tend="422";Tstart="4";shortTE="F";uid="826d7892-cd83-48f4-a708-22476f863669"
NW_015369261.1	RepeatMasker	DNA	35712	35850	459	-	.	ID="DNA4-3_AP";Tend="150";Tstart="3";shortTE="F";uid="78320ba2-4a7f-4b1c-bdc1-a88a3eac51a9"
NW_015369261.1	RepeatMasker	DNA	8052	8307	721	-	.	ID="RND-5_FAMILY-2221";Tend="2412";Tstart="2183";shortTE="F";uid="f143f5cd-c095-4f9c-97b1-47787af4e8d1"
NW_015369261.1	RepeatMasker	DNA/Ginger	76742	77227	3191	-	.	ID="RND-1_FAMILY-21";Tend="2509";Tstart="2040";shortTE="F";uid="a7e33c30-1e49-4d3f-b66d-cdba8b2e5a1c"
NW_015369261.1	RepeatMasker	DNA	42422	42849	1553	-	.	ID="DNA4-2_AP";Tend="448";Tstart="4";shortTE="F";uid="9e3ef681-963e-4dfe-86df-e01cba1661fd"
NW_015369261.1	RepeatMasker	LINE/I	27862	28259	2081	-	.	ID="RND-5_FAMILY-630";Tend="1511";Tstart="1111";shortTE="F";uid="ce27379f-2f28-430a-bb7f-b152e28bc21b"
NW_015369261.1	RepeatMasker	DNA	41841	42227	2228	-	.	ID="DNA4-3_AP";Tend="635";Tstart="241";shortTE="F";uid="db6f1079-5238-463d-820c-6ba52d1bdf1e"
NW_015369261.1	RepeatMasker	DNA/hAT-Tip100	60858	61151	462	-	.	ID="RND-6_FAMILY-8295";Tend="1575";Tstart="1265";shortTE="F";uid="5acc46ee-a05f-44c9-a84e-7583b592c3d8"
NW_015369261.1	RepeatMasker	Retroposon?	14381	14592	402	-	.	ID="SINE2-1_AP";Tend="1346";Tstart="1146";shortTE="F";uid="24c3578a-d3ad-4ff6-b14c-8c9f4ce868f5"
NW_015369261.1	RepeatMasker	LINE/I	22425	22867	3344	-	.	ID="RND-6_FAMILY-800";Tend="1179";Tstart="732";shortTE="F";uid="da780de6-352f-42c9-bae9-fc0836dd2f91"
NW_015369261.1	RepeatMasker	DNA	8511	8992	2017	-	.	ID="rnd-5_family-2221";Tend="2080";Tstart="1580";shortTE="F";uid="7f02593e-3fce-4600-ab6d-6625b9e6b134"
NW_015369262.1	RepeatMasker	Retroposon?	42728	42942	795	+	.	ID="SINE2-1_AP";Tend="1770";Tstart="1575";shortTE="F";uid="a1bb5136-3395-4d95-be67-dc218872b2ae"
NW_015369262.1	RepeatMasker	DNA	65108	65312	546	+	.	ID="dna4-2_ap";Tend="184";Tstart="1";shortTE="F";uid="00b0120c-4b87-4fa0-80dd-5e0f41735a26"
NW_015369262.1	RepeatMasker	DNA/Kolobok-T2	36301	36772	1163	+	.	ID="KOLOBOK-3_AP";TEgroup="ctg_1021%7CKOLOBOK-3_AP%7C1";Tend="372";Tstart="119";shortTE="F";uid="979b6a2a-b67f-4871-ad36-ed900c79dec6"
NW_015369262.1	RepeatMasker	DNA	34273	34402	401	+	.	ID="DNA3-4_AP";Tend="127";Tstart="2";shortTE="F";uid="8b30bd66-7ea6-42c9-80eb-ac086d12f391"
NW_015369262.1	RepeatMasker	LINE/I-Jockey	37338	37637	622	+	.	ID="RND-1_FAMILY-213";Tend="1741";Tstart="1469";shortTE="F";uid="ecde1339-00f5-4b33-a616-9dfaebff90ca"
NW_015369262.1	RepeatMasker	DNA/hAT-hAT19	42951	43099	1108	+	.	ID="RND-6_FAMILY-1263";Tend="921";Tstart="770";shortTE="F";uid="0d116223-5556-4a89-bd2f-0dc73ce67975"
NW_015369262.1	RepeatMasker	DNA/Ginger	42472	42732	1414	+	.	ID="RND-1_FAMILY-192";Tend="1244";Tstart="972";shortTE="F";uid="c09b7350-0c5c-4da8-864c-eb8900d57531"
NW_015369262.1	RepeatMasker	DNA	24289	25035	2193	+	.	ID="dna4-1_ap";Tend="954";Tstart="1";shortTE="F";uid="74cf1fd5-fa55-4e07-bb41-bc727e29d064"
NW_015369262.1	RepeatMasker	Unknown	58356	58738	1978	+	.	ID="RND-5_FAMILY-1932";Tend="1359";Tstart="983";shortTE="F";uid="3dacf0db-719b-4f88-bd5f-1c59c7d23f0f"
NW_015369262.1	RepeatMasker	DNA/TcMar-Pogo	33880	34041	947	+	.	ID="RND-6_FAMILY-181";Tend="1121";Tstart="963";shortTE="F";uid="b8cb006f-1ae7-4fa5-9e92-2c96504c5666"
NW_015369262.1	RepeatMasker	DNA	62114	62514	2754	+	.	ID="ttaa3b_ap";Tend="401";Tstart="1";shortTE="F";uid="ca9a72fd-564d-4010-b2d5-9d44fde83f0b"
NW_015369262.1	RepeatMasker	DNA/Kolobok-T2	36773	37004	1191	+	.	ID="KOLOBOK-3_AP";Tend="321";Tstart="97";shortTE="F";uid="65fa0c5a-93b6-485b-a1f0-4c692fbad04d"
NW_015369262.1	RepeatMasker	DNA/hAT-Charlie	71681	71977	479	+	.	ID="HAT-2_RPR";Tend="802";Tstart="494";shortTE="F";uid="7f43922d-00b9-4116-a372-0de88139cb1c"
NW_015369262.1	RepeatMasker	DNA	60604	60729	418	-	.	ID="DNA8-46_AP";Tend="388";Tstart="260";shortTE="F";uid="0e2ea5e8-f965-4a9e-9242-0a93f8025f6e"
NW_015369262.1	RepeatMasker	DNA	34408	35144	1308	-	.	ID="RND-5_FAMILY-2398";Tend="2522";Tstart="1888";shortTE="F";uid="9ba43c08-86fa-4f32-be43-a31b3d07e9ba"
NW_015369262.1	RepeatMasker	LINE/I-Jockey	58593	58822	875	-	.	ID="RND-1_FAMILY-149";Tend="1473";Tstart="1251";shortTE="F";uid="e2b354ad-1b4e-4e7d-8f46-d64d630c8897"
NW_015369262.1	RepeatMasker	DNA	68375	68530	538	-	.	ID="RND-6_FAMILY-3482";Tend="1447";Tstart="1290";shortTE="F";uid="7bf3589a-5ebc-4951-8e58-1061417998f2"
NW_015369262.1	RepeatMasker	DNA	25382	25506	669	-	.	ID="ttaa26b_ap";Tend="118";Tstart="1";shortTE="F";uid="38a42e2e-1164-4b6c-83d0-1e090e3c42e1"
NW_015369262.1	RepeatMasker	DNA/Ginger-1	6298	6784	1955	-	.	ID="RND-6_FAMILY-17210";Tend="1430";Tstart="951";shortTE="F";uid="ef1458f9-361b-4181-90a3-3f6c1bd06ea2"
NW_015369262.1	RepeatMasker	DNA	35580	36141	2013	-	.	ID="RND-5_FAMILY-404";Tend="1058";Tstart="508";shortTE="F";uid="37a7ea13-8a1d-4cbc-a744-977082b71e2f"
NW_015369262.1	RepeatMasker	Unknown	42076	42382	1297	-	.	ID="RND-6_FAMILY-12236";Tend="1174";Tstart="872";shortTE="F";uid="10ba44bf-e6d9-4a93-9ab2-9bf9df2cb236"
NW_015369262.1	RepeatMasker	Unknown	48352	48597	1150	-	.	ID="RND-5_FAMILY-3678";Tend="1218";Tstart="971";shortTE="F";uid="3041dd55-2806-472d-8ba7-a6461874aafd"
NW_015369263.1	RepeatMasker	Unknown	1629	1752	691	+	.	ID="RND-6_FAMILY-801";Tend="794";Tstart="674";shortTE="F";uid="de9ebb32-ddbb-4c5f-a613-72b55b420755"
NW_015369263.1	RepeatMasker	Unknown	1074	1332	1142	+	.	ID="RND-6_FAMILY-801";Tend="589";Tstart="335";shortTE="F";uid="95cd4172-94ff-404f-92cf-658b8ac4bd9b"
NW_015369263.1	RepeatMasker	DNA/Kolobok-T2?	64263	64382	404	+	.	ID="KOLOBOK-N1_AEC";Tend="7507";Tstart="7396";shortTE="F";uid="6d8b0d83-2d71-490d-bcd8-32094430f51d"
NW_015369263.1	RepeatMasker	Retroposon?	42	181	416	+	.	ID="SINE2-1_AP";Tend="527";Tstart="388";shortTE="F";uid="b27fddb4-5df2-48a7-9aa7-f328e5c212dc"
NW_015369263.1	RepeatMasker	DNA	55315	55792	748	+	.	ID="DNA4-3_AP";Tend="537";Tstart="107";shortTE="F";uid="0eaed5d4-3935-4c35-aeff-a326bc291b51"
NW_015369263.1	RepeatMasker	DNA	17810	18276	982	+	.	ID="DNA4-2_AP";Tend="762";Tstart="258";shortTE="F";uid="f0d8e0ec-4769-4eb2-8f32-8a9bdecb1f3b"
NW_015369263.1	RepeatMasker	DNA	50938	51163	585	-	.	ID="dna4-2_ap";Tend="207";Tstart="1";shortTE="F";uid="311cc565-baf5-4521-b917-0b988ecf74ee"
NW_015369263.1	RepeatMasker	DNA	50575	50908	934	-	.	ID="DNA4-2_AP";Tend="769";Tstart="446";shortTE="F";uid="94dcd025-ee6f-4469-968b-8f55ff9a1d34"
NW_015369263.1	RepeatMasker	DNA/Ginger	9470	9920	3173	-	.	ID="RND-1_FAMILY-20";Tend="1381";Tstart="931";shortTE="F";uid="733e09d8-e177-4cce-9d80-6db1430e590f"
NW_015369263.1	RepeatMasker	Unknown	24468	24603	568	-	.	ID="RND-6_FAMILY-6903";Tend="1075";Tstart="943";shortTE="F";uid="88a3e80c-3097-4f72-a3de-3ab51b269e7f"
NW_015369263.1	RepeatMasker	Unknown	7700	7839	957	-	.	ID="RND-3_FAMILY-226";Tend="1680";Tstart="1543";shortTE="F";uid="21f0deb8-e221-4ed9-abb1-34d0f8b96f34"
NW_015369264.1	RepeatMasker	DNA/hAT-Charlie	865	1123	559	+	.	ID="RND-5_FAMILY-2336";TEgroup="ctg_1023%7CRND-5_FAMILY-2336%7C1";Tend="1332";Tstart="986";shortTE="F";uid="99c82d6d-ffa3-4551-8655-c33bd26415b3"
NW_015369264.1	RepeatMasker	LINE/RTE-BovB	25461	27254	10690	+	.	ID="RND-5_FAMILY-92";Tend="1665";Tstart="4";shortTE="F";uid="ecf3dfb4-192c-4cc8-85fe-bbce0c93c231"
NW_015369264.1	RepeatMasker	Unknown	32426	32596	581	+	.	ID="RND-1_FAMILY-83";Tend="1532";Tstart="1356";shortTE="F";uid="81a477c8-42a6-478f-9ac2-89f4d915e528"
NW_015369264.1	RepeatMasker	LINE/I	20687	21238	1123	+	.	ID="RND-1_FAMILY-210";Tend="800";Tstart="271";shortTE="F";uid="9c448e47-9cac-45ce-bc76-8a14c59e3b7d"
NW_015369264.1	RepeatMasker	DNA	32544	32909	1210	+	.	ID="DNAX-2_AP";Tend="465";Tstart="121";shortTE="F";uid="7e9ff51f-500f-481a-9613-8751c393e2c9"
NW_015369264.1	RepeatMasker	DNA/hAT-Charlie	51750	52057	538	+	.	ID="AEBUSTER1";Tend="1664";Tstart="1362";shortTE="F";uid="46297093-5155-4ad0-8bc5-4e958a79ec39"
NW_015369264.1	RepeatMasker	Unknown	37944	38321	896	+	.	ID="RND-5_FAMILY-8432";Tend="1341";Tstart="949";shortTE="F";uid="31d8f24f-6c1f-469d-aa3c-1c0705f5be62"
NW_015369264.1	RepeatMasker	LINE/I	27251	27360	583	+	.	ID="RND-6_FAMILY-139";Tend="1716";Tstart="1608";shortTE="F";uid="884641e4-452d-4bf8-ad8c-66d7eb73a63e"
NW_015369264.1	RepeatMasker	DNA/hAT-Tip100	69422	69577	463	+	.	ID="RND-1_FAMILY-111";Tend="1269";Tstart="1111";shortTE="F";uid="0a116b82-5260-45ef-bb9d-b0806e9fd071"
NW_015369264.1	RepeatMasker	DNA/hAT-Tip100	74404	74553	450	+	.	ID="RND-6_FAMILY-17311";Tend="450";Tstart="302";shortTE="F";uid="a1745d8d-e724-4e9d-88b9-74e9ce9f56f6"
NW_015369264.1	RepeatMasker	LINE/RTE-BovB	73480	74183	605	-	.	ID="RND-5_FAMILY-92";Tend="1657";Tstart="946";shortTE="F";uid="e8fe3183-2c19-4efc-808b-3db640808f22"
NW_015369264.1	RepeatMasker	Retroposon?	21792	22355	2086	-	.	ID="SINE2-1_AP";Tend="602";Tstart="1";shortTE="F";uid="21b98ec4-b08b-4a90-9a6e-8a4841dccec8"
NW_015369264.1	RepeatMasker	DNA/Ginger-1	32589	32915	1530	-	.	ID="RND-6_FAMILY-17210";Tend="1276";Tstart="953";shortTE="F";uid="b73721d7-03fe-4779-877a-7e66367da210"
NW_015369264.1	RepeatMasker	DNA	10698	10882	990	-	.	ID="DNA4-3_AP";Tend="186";Tstart="1";shortTE="F";uid="6ff95710-fcf8-4be7-aa23-ef9373398f60"
NW_015369264.1	RepeatMasker	Unknown	41212	41377	1195	-	.	ID="RND-6_FAMILY-201";Tend="692";Tstart="531";shortTE="F";uid="7ad5dd62-3d4e-4145-8558-1c411520f343"
NW_015369264.1	RepeatMasker	Unknown	17601	18130	1351	-	.	ID="RND-1_FAMILY-145";Tend="1735";Tstart="1174";shortTE="F";uid="f722c002-9afc-4632-9754-fc7c428915dd"
NW_015369264.1	RepeatMasker	Unknown	69587	69738	633	-	.	ID="RND-1_FAMILY-0";Tend="1102";Tstart="957";shortTE="F";uid="96dafea9-aa2e-49a2-82dc-33a7021f0128"
NW_015369264.1	RepeatMasker	Unknown	10883	11575	3590	-	.	ID="RND-6_FAMILY-5346";Tend="1434";Tstart="740";shortTE="F";uid="f0830f1b-3a99-4011-95ec-f53fd9961718"
NW_015369264.1	RepeatMasker	LINE/I	1843	1947	463	-	.	ID="RND-5_FAMILY-1213";Tend="1468";Tstart="1364";shortTE="F";uid="98265894-e7fb-49cd-a60a-53862c115654"
NW_015369265.1	RepeatMasker	DNA/PIF-Harbinger	49816	50173	448	+	.	ID="HARBINGER1_DYA";Tend="1336";Tstart="979";shortTE="F";uid="a77e3d8f-8061-4b0b-8294-280952115512"
NW_015369265.1	RepeatMasker	DNA/Ginger	48952	49266	713	+	.	ID="RND-1_FAMILY-21";Tend="1379";Tstart="1045";shortTE="F";uid="648b4498-4291-4c58-9998-02076eda6999"
NW_015369265.1	RepeatMasker	DNA/Kolobok-E	60290	60391	456	+	.	ID="KOLOBOKE-2_AP";Tend="1226";Tstart="1120";shortTE="F";uid="b6247231-8810-4996-be8e-cb8e0e58be97"
NW_015369265.1	RepeatMasker	DNA/PIF-Harbinger	67313	67860	927	+	.	ID="HARB-1_AP";Tend="555";Tstart="11";shortTE="F";uid="a5a9d1c8-1475-4b51-a585-c73c366c154d"
NW_015369265.1	RepeatMasker	LTR/Gypsy	32053	32278	455	+	.	ID="GYPSY-275_AA-I";Tend="4130";Tstart="3900";shortTE="F";uid="5ed40127-c571-4daf-8705-825fb86dccff"
NW_015369265.1	RepeatMasker	DNA/Kolobok-E	65974	66079	475	+	.	ID="KOLOBOKE-4_AP";Tend="8184";Tstart="8078";shortTE="F";uid="00c4f881-5aa8-469f-94af-499874915ca5"
NW_015369265.1	RepeatMasker	DNA/Kolobok-E	63377	64931	2443	+	.	ID="koloboke-4_ap";Tend="6796";Tstart="5150";shortTE="F";uid="8f2ed67f-b9a4-431a-86ec-c18302fc44f4"
NW_015369265.1	RepeatMasker	DNA/Maverick	40268	40874	447	+	.	ID="POLINTON-4_LMI";Tend="9082";Tstart="8486";shortTE="F";uid="a00b51cd-cf46-4e3c-a41e-64da37d719d4"
NW_015369265.1	RepeatMasker	DNA/Ginger	9771	10530	3045	+	.	ID="rnd-1_family-21";Tend="2519";Tstart="1287";shortTE="F";uid="8560998f-e9ca-4a8c-b353-8778c73418f2"
NW_015369265.1	RepeatMasker	Retroposon?	62765	63222	2224	+	.	ID="SINE2-1_AP";Tend="591";Tstart="121";shortTE="F";uid="4534dbb6-4df5-47a8-b8b5-7f19be8a2a15"
NW_015369265.1	RepeatMasker	DNA/Ginger	9656	9780	841	+	.	ID="RND-1_FAMILY-21";Tend="949";Tstart="829";shortTE="F";uid="8250a999-f25a-4b50-8a26-148b47c4d016"
NW_015369265.1	RepeatMasker	DNA/Kolobok-E	66369	66792	1601	+	.	ID="KOLOBOKE-1_AP";Tend="6605";Tstart="6180";shortTE="F";uid="d802417a-bf2e-4e90-aa30-22555912d8bf"
NW_015369265.1	RepeatMasker	RC/Helitron	22335	22583	1967	+	.	ID="RND-1_FAMILY-216";Tend="1691";Tstart="1440";shortTE="F";uid="e0362a67-0b0e-4ab3-ae9e-4113ec71cdfa"
NW_015369265.1	RepeatMasker	DNA/Kolobok-E	57551	57940	963	+	.	ID="koloboke-2_ap";Tend="390";Tstart="1";shortTE="F";uid="e85c3b36-a238-467b-b93f-1581649b5988"
NW_015369265.1	RepeatMasker	DNA/Sola-1	52798	53384	655	+	.	ID="SOLA1-3_LMI";Tend="2547";Tstart="1961";shortTE="F";uid="d672977f-0f4c-42ba-820d-835a815c045b"
NW_015369265.1	RepeatMasker	Retroposon?	60309	61803	5289	-	.	ID="SINE2-1_AP";Tend="1924";Tstart="1";shortTE="F";uid="1f571d0c-de2f-4477-ae54-e98a9bb78c9b"
NW_015369265.1	RepeatMasker	DNA	18700	18818	1054	-	.	ID="RND-5_FAMILY-328";Tend="2185";Tstart="2067";shortTE="F";uid="ba2a0854-cf34-4e39-80a9-6a5d7e824a35"
NW_015369265.1	RepeatMasker	DNA	19709	19972	2033	-	.	ID="RND-5_FAMILY-328";Tend="1213";Tstart="952";shortTE="F";uid="d9c0c155-97a9-495b-a437-16abb2fa7883"
NW_015369265.1	RepeatMasker	Unknown	31369	31840	3603	-	.	ID="RND-5_FAMILY-6391";Tend="1382";Tstart="907";shortTE="F";uid="40131aa6-7e3b-4258-b66e-7b748654fa0f"
NW_015369265.1	RepeatMasker	DNA	23894	24241	2118	-	.	ID="DNA4-3_AP";Tend="371";Tstart="24";shortTE="F";uid="2e74a75a-5243-42c3-9b83-a62388c6ae2b"
NW_015369265.1	RepeatMasker	DNA/Maverick	43227	45070	11874	-	.	ID="RND-6_FAMILY-1624";Tend="1985";Tstart="131";shortTE="F";uid="4db43071-b310-4762-9c5e-793c11924b2b"
NW_015369265.1	RepeatMasker	DNA/Maverick	39397	40356	6033	-	.	ID="RND-6_FAMILY-5246";Tend="1026";Tstart="113";shortTE="F";uid="a013f2a5-e741-42c4-9f02-b5c36afe1046"
NW_015369265.1	RepeatMasker	DNA/MULE-NOF	51757	52800	6241	-	.	ID="RND-6_FAMILY-8177";Tend="2070";Tstart="1052";shortTE="F";uid="fbf74ed9-f3a1-495c-a540-ded8f8b8cac5"
NW_015369265.1	RepeatMasker	DNA/hAT-Tip100	17562	18564	716	-	.	ID="hat-15_lmi";Tend="4348";Tstart="2955";shortTE="F";uid="7b2d39a2-f8ca-4d9f-8c0e-f7749835164f"
NW_015369266.1	RepeatMasker	DNA/TcMar-Pogo	20832	21385	2583	+	.	ID="RND-6_FAMILY-11462";Tend="1508";Tstart="904";shortTE="F";uid="95e40ea9-a78f-48c9-b78a-2a62f27cc8f4"
NW_015369266.1	RepeatMasker	DNA	4448	4668	470	+	.	ID="ttaa2c_ap";Tend="337";Tstart="115";shortTE="F";uid="4450bebc-5e6d-40b0-b142-268d74c4620a"
NW_015369266.1	RepeatMasker	LTR/Copia	8690	9006	516	+	.	ID="RND-6_FAMILY-1776";Tend="1106";Tstart="764";shortTE="F";uid="fff2916b-dda4-428e-ac00-3bec547efe33"
NW_015369266.1	RepeatMasker	DNA/TcMar-Mariner	2727	2880	515	+	.	ID="MARINER-N30_HSAL";Tend="898";Tstart="751";shortTE="F";uid="623c198a-d092-48fa-bad3-372f245a5c82"
NW_015369266.1	RepeatMasker	DNA/hAT-Charlie	43182	43364	425	+	.	ID="RND-6_FAMILY-2145";TEgroup="ctg_1025%7CRND-6_FAMILY-2145%7C1";Tend="1317";Tstart="1034";shortTE="T";uid="fdcdd50c-0853-4b18-9e79-26dc855f2cad"
NW_015369266.1	RepeatMasker	Unknown	51857	52203	1868	-	.	ID="RND-6_FAMILY-6449";Tend="1417";Tstart="1076";shortTE="F";uid="c23467f0-1b29-497d-bb99-4f43ed33a2a1"
NW_015369266.1	RepeatMasker	DNA	10137	10388	676	-	.	ID="ttaa3b_ap";Tend="324";Tstart="1";shortTE="F";uid="8d4e24f9-265f-4535-ac54-f6a859de1105"
NW_015369266.1	RepeatMasker	LTR/Copia	37408	37717	1817	-	.	ID="RND-6_FAMILY-1776";Tend="1078";Tstart="765";shortTE="F";uid="71c0ae9a-ec11-4124-a1a1-accf05167cdc"
NW_015369266.1	RepeatMasker	DNA/hAT-Tip100	43563	43935	2399	-	.	ID="RND-6_FAMILY-218";Tend="1307";Tstart="939";shortTE="F";uid="85b27d0a-0bd1-45e7-adbb-7e931f48042c"
NW_015369266.1	RepeatMasker	Unknown	12700	12999	2076	-	.	ID="RND-6_FAMILY-18909";Tend="1223";Tstart="930";shortTE="F";uid="16849163-b0fb-4ef3-a21d-04b2f24a79ec"
NW_015369266.1	RepeatMasker	Retroposon?	62530	63099	1242	-	.	ID="SINE2-1_AP";Tend="728";Tstart="85";shortTE="F";uid="2183510c-055a-4c14-9a0c-1419dcc48a13"
NW_015369266.1	RepeatMasker	DNA/hAT-Charlie	51036	51200	915	-	.	ID="DNA8-55B_AP";Tend="175";Tstart="1";shortTE="F";uid="54c1658c-7c41-44fe-970d-15020dddafe2"
NW_015369267.1	RepeatMasker	LINE/R1	12796	14610	3138	+	.	ID="SART-7_API";Tend="1969";Tstart="139";shortTE="F";uid="40078a9d-41fc-4fd0-bef3-9b51941a19de"
NW_015369267.1	RepeatMasker	LINE/R1	17352	18491	2652	+	.	ID="SART-1_API";Tend="2194";Tstart="1066";shortTE="F";uid="b3ccb502-cd5f-4a64-8981-32f52de4b64e"
NW_015369267.1	RepeatMasker	LINE/R1	66080	66480	2196	+	.	ID="RND-6_FAMILY-14364";Tend="1483";Tstart="1077";shortTE="F";uid="edd792fd-41bb-4f54-a54b-8e5fa3e60a33"
NW_015369267.1	RepeatMasker	DNA/hAT	28932	29097	789	+	.	ID="RND-5_FAMILY-1145";Tend="1137";Tstart="975";shortTE="F";uid="848a2d7f-e3c4-4cb6-97cc-a0c82988ca7a"
NW_015369267.1	RepeatMasker	Unknown	78662	78777	800	+	.	ID="RND-6_FAMILY-463";Tend="1209";Tstart="1096";shortTE="F";uid="cf1dfb0d-4771-4912-b501-f6649bc2dd68"
NW_015369267.1	RepeatMasker	LINE/R1	11486	12429	981	+	.	ID="SART-1_API";Tend="3002";Tstart="2022";shortTE="F";uid="f07721bd-a0c3-4fd1-8397-5f20e4d9bade"
NW_015369267.1	RepeatMasker	LINE/R1	16181	16451	570	+	.	ID="SART-1_API";Tend="289";Tstart="19";shortTE="F";uid="3656cb4d-afac-47fe-8407-833daf06cac5"
NW_015369267.1	RepeatMasker	Unknown	79704	80347	4412	+	.	ID="RND-6_FAMILY-463";Tend="1206";Tstart="586";shortTE="F";uid="88357f8e-028f-4c37-be69-5f721f7ad66f"
NW_015369267.1	RepeatMasker	LINE/R1	55440	55843	2121	+	.	ID="SART-8_API";Tend="412";Tstart="11";shortTE="F";uid="841645dd-cf84-4aca-9f0c-ccbd7b185e7b"
NW_015369267.1	RepeatMasker	LINE/R1	14606	16189	10904	+	.	ID="SART-6_API";Tend="4008";Tstart="2430";shortTE="F";uid="f498a3c0-6548-4049-ae63-c28c6798b806"
NW_015369267.1	RepeatMasker	LINE/I-Jockey	7574	8039	488	-	.	ID="JOCKEY-6_RPR";Tend="2195";Tstart="1730";shortTE="F";uid="e022ced0-609d-4107-8828-7b6ef547fc88"
NW_015369267.1	RepeatMasker	Unknown	68840	69228	3107	-	.	ID="RND-5_FAMILY-850";Tend="1505";Tstart="1119";shortTE="F";uid="f2fe31c8-8c16-453f-b2f9-dce6c205ec1d"
NW_015369267.1	RepeatMasker	DNA	35982	36139	977	-	.	ID="TTAA24_AP";Tend="159";Tstart="1";shortTE="F";uid="cc66ab36-0563-4041-b798-39306d2dca54"
NW_015369267.1	RepeatMasker	LTR/Pao	61009	61364	504	-	.	ID="BEL-191_AA-I";Tend="3495";Tstart="2931";shortTE="F";uid="ac8023fe-1941-46c6-a608-6bdaad414390"
NW_015369267.1	RepeatMasker	Unknown	63366	63571	1655	-	.	ID="RND-5_FAMILY-850";Tend="1516";Tstart="1312";shortTE="F";uid="f9e378bb-474a-4439-a572-0b1e7cf0209e"
NW_015369267.1	RepeatMasker	LINE/I-Jockey	5730	6043	1529	-	.	ID="RND-4_FAMILY-1633";Tend="898";Tstart="585";shortTE="F";uid="c4f32f56-74cb-4da9-9247-14d86e4967d8"
NW_015369267.1	RepeatMasker	Unknown	46697	46884	970	-	.	ID="RND-5_FAMILY-2444";Tend="1146";Tstart="970";shortTE="F";uid="b69f8c6b-498c-4e8a-ba45-bfca25471748"
NW_015369267.1	RepeatMasker	LTR/Gypsy	67	790	892	-	.	ID="GYPSY-9_PBA-I";Tend="3559";Tstart="2857";shortTE="F";uid="22387131-4ee8-4f7e-b271-c4a4c93b708e"
NW_015369268.1	RepeatMasker	DNA/Ginger	20252	20484	1254	+	.	ID="RND-1_FAMILY-21";Tend="1818";Tstart="1566";shortTE="F";uid="bfcc8eaf-c868-4a77-ad9f-89715c6ee031"
NW_015369268.1	RepeatMasker	DNA/Ginger	18976	19331	2610	+	.	ID="RND-1_FAMILY-21";Tend="1183";Tstart="829";shortTE="F";uid="47c1f565-6fc0-47ba-ba58-b60dc55401fd"
NW_015369268.1	RepeatMasker	DNA/P	70475	70743	763	+	.	ID="P-3_AP";Tend="1968";Tstart="1710";shortTE="F";uid="393a7e74-082a-43e6-8b47-37f2ed88c967"
NW_015369268.1	RepeatMasker	DNA/Kolobok-E	15063	15409	1632	+	.	ID="KOLOBOKE-2_AP";Tend="2187";Tstart="1798";shortTE="F";uid="477fa2b8-320b-4f6c-98b6-c067036904d8"
NW_015369268.1	RepeatMasker	Unknown	48292	48760	1178	+	.	ID="RND-6_FAMILY-3087";Tend="1321";Tstart="880";shortTE="F";uid="fce42406-1a33-4953-9c78-63ebabc6b5e8"
NW_015369268.1	RepeatMasker	Retroposon?	234	523	416	+	.	ID="RND-6_FAMILY-4268";TEgroup="ctg_1027%7CRND-6_FAMILY-4268%7C1";Tend="1504";Tstart="640";shortTE="F";uid="2c8178f9-7f52-4d12-8824-b9a7479bd1d6"
NW_015369268.1	RepeatMasker	Retroposon?	59703	60012	602	+	.	ID="SINE2-1_AP";TEgroup="ctg_1027%7CSINE2-1_AP%7C1";Tend="1363";Tstart="140";shortTE="F";uid="db39e266-d177-4fa9-9b1a-727515f5af37"
NW_015369268.1	RepeatMasker	DNA/hAT-hAT19	20481	20656	631	+	.	ID="RND-6_FAMILY-9369";Tend="1695";Tstart="1527";shortTE="F";uid="47089022-99a3-4b98-b656-0019194faa3a"
NW_015369268.1	RepeatMasker	DNA/PIF-Harbinger	60630	61227	1065	+	.	ID="harb-1_ap";Tend="551";Tstart="1";shortTE="F";uid="f7f1a9ad-9391-4dc1-b536-e702a1851cf9"
NW_015369268.1	RepeatMasker	Unknown	13310	13919	3635	+	.	ID="RND-1_FAMILY-10";Tend="1352";Tstart="761";shortTE="F";uid="d12e04d0-fd89-47d6-a485-ecd0c758441f"
NW_015369268.1	RepeatMasker	DNA/Ginger	27494	27689	1528	+	.	ID="RND-1_FAMILY-21";Tend="1028";Tstart="829";shortTE="F";uid="cd302fb9-a654-4821-8f2b-721f393fae8b"
NW_015369268.1	RepeatMasker	DNA	39276	39401	1065	+	.	ID="DNA3-1_AP";Tend="126";Tstart="1";shortTE="F";uid="1fb9ab51-2abe-47c0-bf50-e02933cfcc2e"
NW_015369268.1	RepeatMasker	RC/Helitron	1125	1288	437	+	.	ID="HELITRON-1_DF";Tend="363";Tstart="189";shortTE="F";uid="90ba2c3b-ba0c-44cb-89b4-3e78bb24ba0d"
NW_015369268.1	RepeatMasker	DNA/hAT-Tip100	14824	15069	1122	+	.	ID="RND-6_FAMILY-17311";Tend="1343";Tstart="1099";shortTE="F";uid="bc2d0c18-8f26-44ee-96c9-b196e2966547"
NW_015369268.1	RepeatMasker	DNA	71318	71770	2875	+	.	ID="ttaa3b_ap";Tend="436";Tstart="1";shortTE="F";uid="20813176-9651-4b4c-a34b-8b84548262ef"
NW_015369268.1	RepeatMasker	DNA	7988	8128	1059	+	.	ID="DNA3-9_AP";Tend="140";Tstart="1";shortTE="F";uid="2c9318ba-e8b9-4c54-8fc8-138b0d7a7b2f"
NW_015369268.1	RepeatMasker	Retroposon?	49300	49541	698	+	.	ID="SINE2-1_AP";Tend="933";Tstart="692";shortTE="F";uid="832c500c-2d9f-47f6-984e-5033c66ff255"
NW_015369268.1	RepeatMasker	Retroposon?	60044	60421	2434	+	.	ID="SINE2-2_AP";Tend="383";Tstart="1";shortTE="F";uid="1be75876-1def-47e4-92cf-d46408ed737a"
NW_015369268.1	RepeatMasker	DNA/TcMar-Tc1	39980	40490	742	-	.	ID="mariner-31_sin";Tend="1713";Tstart="968";shortTE="F";uid="2e674ddb-348c-43fa-ab94-23f90ea1ca89"
NW_015369268.1	RepeatMasker	LTR/Gypsy	4807	5016	492	-	.	ID="RND-5_FAMILY-8791";Tend="1807";Tstart="1600";shortTE="F";uid="54036b5c-ebce-4322-8457-99f17fde1f3d"
NW_015369268.1	RepeatMasker	DNA/Ginger	14175	14439	573	-	.	ID="RND-1_FAMILY-21";Tend="2606";Tstart="2339";shortTE="F";uid="063a13d5-405d-4972-9e1c-6a2f0319d922"
NW_015369268.1	RepeatMasker	DNA	72483	72685	1523	-	.	ID="RND-1_FAMILY-57";Tend="1165";Tstart="957";shortTE="F";uid="ce04d67f-94f8-4ea1-a34a-f8623a7c7fb8"
NW_015369268.1	RepeatMasker	Unknown	57593	57755	600	-	.	ID="RND-1_FAMILY-214";Tend="1939";Tstart="1779";shortTE="F";uid="4d55b116-d9ce-414b-9bfd-85f77766fbe3"
NW_015369268.1	RepeatMasker	DNA/Ginger	14814	15062	1114	-	.	ID="RND-1_FAMILY-21";Tend="1425";Tstart="853";shortTE="F";uid="3666885f-61be-4a3c-a0b3-bd84f9d8ab7f"
NW_015369268.1	RepeatMasker	LINE/I	76594	76973	989	-	.	ID="RND-4_FAMILY-1002";Tend="760";Tstart="392";shortTE="F";uid="1e7d190a-b691-4b93-9fc9-c4e9c6419904"
NW_015369268.1	RepeatMasker	DNA/TcMar-Tc1	12255	13150	678	-	.	ID="MARINER-11_AEC";Tend="1351";Tstart="473";shortTE="F";uid="2afe9e8d-c10f-4d62-bf6b-c98a73104c6e"
NW_015369268.1	RepeatMasker	DNA/MULE-MuDR	9105	9305	1267	-	.	ID="RND-5_FAMILY-4829";Tend="1298";Tstart="1101";shortTE="F";uid="6dd42c45-c2b3-4935-94d9-8e480cb03a7e"
NW_015369268.1	RepeatMasker	DNA/MULE-MuDR	9503	9968	519	-	.	ID="RND-6_FAMILY-3029";Tend="1045";Tstart="591";shortTE="F";uid="e59a3306-d86a-4bfe-b144-4cae36fd7103"
NW_015369268.1	RepeatMasker	DNA/hAT-Tip100	45657	45792	804	-	.	ID="DNA8-113_AP";Tend="176";Tstart="19";shortTE="F";uid="b03ab3f8-023a-4af6-a71f-11b06ec858a2"
NW_015369268.1	RepeatMasker	LTR/Gypsy	4599	4784	413	-	.	ID="GYPSY-46_CQ-I";Tend="4727";Tstart="4536";shortTE="F";uid="b3d4eed3-68e0-4f11-93ed-8b95c2d33cbc"
NW_015369268.1	RepeatMasker	DNA/Sola-2	38220	38403	1030	-	.	ID="RND-1_FAMILY-15";Tend="1310";Tstart="1130";shortTE="F";uid="da9d56e5-6654-4fbd-afb9-bfb3180c01de"
NW_015369269.1	RepeatMasker	Unknown	72272	72383	772	+	.	ID="RND-1_FAMILY-150";Tend="1023";Tstart="916";shortTE="F";uid="2fe7f875-544e-431e-b64c-bca697385ed4"
NW_015369269.1	RepeatMasker	DNA	13337	13587	949	+	.	ID="TTAA11_AP";Tend="374";Tstart="131";shortTE="F";uid="3c1fc6b5-50b9-41ea-a796-1fe444066a3b"
NW_015369269.1	RepeatMasker	LINE/R1	15333	15560	1071	+	.	ID="SART-2_API";Tend="428";Tstart="201";shortTE="F";uid="db553622-aa2e-4d6d-a998-c2f988519976"
NW_015369269.1	RepeatMasker	LINE/R1	6744	6943	1183	+	.	ID="SART-8_API";Tend="212";Tstart="14";shortTE="F";uid="34e4fcfa-505a-4c1d-a9c8-367da6f3bc34"
NW_015369269.1	RepeatMasker	LINE/R1	16943	17431	465	+	.	ID="SART-6_API";Tend="1635";Tstart="1147";shortTE="F";uid="0a81813e-f12c-457b-b2e7-0c5165ef2bcd"
NW_015369269.1	RepeatMasker	DNA/hAT	46139	46247	771	+	.	ID="RND-6_FAMILY-6602";Tend="1113";Tstart="998";shortTE="F";uid="8c1a4863-0895-4072-91b9-8b709d5a3c2a"
NW_015369269.1	RepeatMasker	LINE/R1	28229	30479	1748	+	.	ID="SART-6_API";Tend="4441";Tstart="2131";shortTE="F";uid="6addb1d1-c4af-4c94-ae38-706eef09fd6c"
NW_015369269.1	RepeatMasker	Retroposon?	11716	11881	413	+	.	ID="SINE2-1_AP";Tend="1011";Tstart="854";shortTE="F";uid="a236a2a2-e7d7-40a6-9a68-8f6903bb5774"
NW_015369269.1	RepeatMasker	LTR/Gypsy	21695	22825	810	+	.	ID="GYPSY8-I_AP";Tend="2634";Tstart="1486";shortTE="F";uid="c0d0d4e2-2a20-4bd8-89a1-53e693b524d4"
NW_015369269.1	RepeatMasker	DNA/hAT-Tip100	11054	11210	563	+	.	ID="RND-5_FAMILY-2309";Tend="1025";Tstart="855";shortTE="F";uid="8f69cd35-063e-4d1e-9e86-65b9ee635929"
NW_015369269.1	RepeatMasker	Unknown	30819	31092	2063	-	.	ID="RND-6_FAMILY-2110";Tend="1276";Tstart="1006";shortTE="F";uid="c0802e0d-0b2a-4026-8dd6-cd911235f678"
NW_015369269.1	RepeatMasker	LTR/Gypsy	18527	19084	676	-	.	ID="GYPSY8-I_AP";Tend="2634";Tstart="2077";shortTE="F";uid="e03adca7-4c7c-4f6e-9520-473667a58b87"
NW_015369269.1	RepeatMasker	DNA/hAT-Tip100	27394	27549	1016	-	.	ID="RND-6_FAMILY-2417";Tend="847";Tstart="700";shortTE="F";uid="16dd68c6-0eb7-40ca-a33b-4a88b106f7c3"
NW_015369269.1	RepeatMasker	DNA/TcMar-m44	77300	77435	610	-	.	ID="MARINER-3_AP";Tend="2622";Tstart="2495";shortTE="F";uid="06de46d1-627f-40b3-9ad8-dd705aac2d7f"
NW_015369269.1	RepeatMasker	DNA/hAT	21	222	753	-	.	ID="dna8-112_ap";Tend="171";Tstart="14";shortTE="F";uid="2d86619f-a110-4574-a844-7c16a9044206"
NW_015369269.1	RepeatMasker	Unknown	44650	44835	1421	-	.	ID="RND-6_FAMILY-1210";Tend="1092";Tstart="908";shortTE="F";uid="29ab482c-8478-4bb8-9560-b8b70ece2715"
NW_015369269.1	RepeatMasker	DNA/hAT-Tip100	17443	17888	2794	-	.	ID="RND-6_FAMILY-2417";Tend="1287";Tstart="856";shortTE="F";uid="2aa5f9f9-4a54-4dbb-8086-0c3ffc0a9a68"
NW_015369269.1	RepeatMasker	DNA	54328	54771	2033	-	.	ID="TTAA2D_AP";Tend="431";Tstart="1";shortTE="F";uid="661f1f47-fdaf-4578-bf2b-e3139424ee67"
NW_015369269.1	RepeatMasker	Unknown	80356	80488	665	-	.	ID="RND-6_FAMILY-12439";Tend="1310";Tstart="1179";shortTE="F";uid="d849bf12-d8c9-4164-9d24-6de8488ef752"
NW_015369269.1	RepeatMasker	DNA/hAT-Tip100	25312	26141	872	-	.	ID="hat-15_lmi";Tend="4373";Tstart="3645";shortTE="F";uid="a503a2de-be36-406d-bac2-93e8cd44c4f0"
NW_015369270.1	RepeatMasker	DNA/hAT-Tip100	30222	30467	1643	+	.	ID="RND-6_FAMILY-17311";Tend="1907";Tstart="1670";shortTE="F";uid="89f71126-ad0b-4045-8124-e5435eb0e7c3"
NW_015369270.1	RepeatMasker	DNA	62644	62806	1277	+	.	ID="RND-5_FAMILY-2398";Tend="2837";Tstart="2678";shortTE="F";uid="05672046-fa17-45ed-9393-c91e4ac565ba"
NW_015369270.1	RepeatMasker	DNA	1996	2132	1023	+	.	ID="RND-4_FAMILY-328";Tend="1055";Tstart="918";shortTE="F";uid="1f2d134d-7853-407b-b8d8-df1709ab62e5"
NW_015369270.1	RepeatMasker	DNA	62050	62642	4655	+	.	ID="RND-5_FAMILY-404";Tend="1094";Tstart="510";shortTE="F";uid="e889a0fc-12a3-42f2-9b78-047a39dd3a51"
NW_015369270.1	RepeatMasker	DNA	14944	15222	512	+	.	ID="dna4-2b_ap";Tend="772";Tstart="507";shortTE="F";uid="db921a0f-2e93-46ce-b024-ca09b51264f5"
NW_015369270.1	RepeatMasker	Unknown	18029	18329	1884	+	.	ID="RND-6_FAMILY-11391";Tend="1511";Tstart="1209";shortTE="F";uid="d18f38d6-502f-43ae-a290-bd29056f2b93"
NW_015369270.1	RepeatMasker	Unknown	61911	62054	1115	+	.	ID="RND-1_FAMILY-103";Tend="1257";Tstart="1114";shortTE="F";uid="748c69ef-0f89-4b38-8778-4df4fcd6e951"
NW_015369270.1	RepeatMasker	DNA/hAT-Tip100	28664	29361	5262	+	.	ID="RND-6_FAMILY-17311";Tend="972";Tstart="297";shortTE="F";uid="fa808d23-0c60-43d3-a9dc-6cff9ff14a6f"
NW_015369270.1	RepeatMasker	DNA/MULE-MuDR	47733	48569	4871	+	.	ID="RND-6_FAMILY-7116";Tend="1590";Tstart="804";shortTE="F";uid="1d21669f-6352-4427-8d5d-eb76cea4f1c3"
NW_015369270.1	RepeatMasker	DNA/Ginger-2	38597	39827	2402	-	.	ID="RND-6_FAMILY-10786";Tend="1341";Tstart="91";shortTE="F";uid="5828e4d4-020f-4136-83e9-36d6265fdbce"
NW_015369270.1	RepeatMasker	LINE/I	21620	21928	865	-	.	ID="RND-5_FAMILY-843";Tend="1427";Tstart="1109";shortTE="F";uid="37f2c885-7eb7-407b-8338-2578fd2ca465"
NW_015369270.1	RepeatMasker	DNA	45616	46062	1181	-	.	ID="ttaa3c_ap";Tend="425";Tstart="30";shortTE="F";uid="28df4014-6614-499a-b3a8-d3a0518b0741"
NW_015369270.1	RepeatMasker	RC/Helitron	1355	1944	2162	-	.	ID="RND-5_FAMILY-2153";Tend="1969";Tstart="1411";shortTE="F";uid="c8e0b80e-5eb0-4e0b-b7ab-1145f3daee2c"
NW_015369270.1	RepeatMasker	DNA	70362	70510	924	-	.	ID="ttaa3b_ap";Tend="136";Tstart="3";shortTE="F";uid="64592763-93d4-4b11-9e8b-d69482537dcc"
NW_015368344.1	RepeatMasker	DNA/hAT	27902	28041	657	+	.	ID="DNA8-38_AP";Tend="486";Tstart="335";shortTE="F";uid="00182fef-342a-495a-b4d1-edea0cf5c1a4"
NW_015368344.1	RepeatMasker	Unknown	248548	248807	1327	+	.	ID="RND-6_FAMILY-5419";Tend="872";Tstart="609";shortTE="F";uid="513780e5-6ba9-4eef-9c5b-7fcf9864e450"
NW_015368344.1	RepeatMasker	LINE/R1	44985	45401	1551	+	.	ID="RND-5_FAMILY-1819";Tend="1111";Tstart="695";shortTE="F";uid="84006a82-2c00-491c-bcdc-1fcdd14c351b"
NW_015368344.1	RepeatMasker	Unknown	566856	567040	1465	+	.	ID="RND-5_FAMILY-1454";Tend="1178";Tstart="989";shortTE="F";uid="de408cab-c99a-4017-8f07-91cee30c376f"
NW_015368344.1	RepeatMasker	RC/Helitron	305965	306513	4192	+	.	ID="RND-6_FAMILY-17456";Tend="523";Tstart="1";shortTE="F";uid="639e9947-5dbb-4345-989d-872cc38aa001"
NW_015368344.1	RepeatMasker	Unknown	627651	627845	1109	+	.	ID="RND-5_FAMILY-640";Tend="1444";Tstart="1244";shortTE="F";uid="42602662-7b23-479b-bf45-6b62c0ab1e89"
NW_015368344.1	RepeatMasker	RC/Helitron	438765	439796	4668	+	.	ID="RND-6_FAMILY-255";Tend="1962";Tstart="979";shortTE="F";uid="d6fcf0e4-ffc6-4a76-bfd6-4a9a1f3627ea"
NW_015368344.1	RepeatMasker	Retroposon?	310617	310769	1080	+	.	ID="SINE2-2_AP";Tend="1998";Tstart="1834";shortTE="F";uid="40f5c5c4-6bd5-4663-979d-0d3eee7be35e"
NW_015368344.1	RepeatMasker	DNA/TcMar-Tigger	344226	344341	754	+	.	ID="RND-5_FAMILY-3645";Tend="1552";Tstart="1441";shortTE="F";uid="e599e6db-ebe2-4bc0-85bc-a74ccbd12756"
NW_015368344.1	RepeatMasker	LINE/I	111637	111859	1211	+	.	ID="RND-6_FAMILY-1726";Tend="1676";Tstart="1446";shortTE="F";uid="00f77092-46d8-48c4-9194-8fe54112c104"
NW_015368344.1	RepeatMasker	DNA/hAT	392038	392241	1013	+	.	ID="rnd-5_family-1069";Tend="1071";Tstart="739";shortTE="F";uid="07c82281-e12f-45ff-8de3-2f8248e224b3"
NW_015368344.1	RepeatMasker	DNA/hAT-Tip100	232895	233061	563	+	.	ID="RND-1_FAMILY-194";Tend="1223";Tstart="1057";shortTE="F";uid="a910629b-3143-42db-a08f-f05a6a8163a1"
NW_015368344.1	RepeatMasker	Unknown	361643	361908	1450	+	.	ID="RND-5_FAMILY-3621";Tend="919";Tstart="545";shortTE="F";uid="cd326923-b03e-4d4f-ad98-3963cc8c674f"
NW_015368344.1	RepeatMasker	DNA/TcMar-m44	392881	392996	560	+	.	ID="DNAX-7_AP";Tend="117";Tstart="1";shortTE="F";uid="2bdafb12-b8be-4f82-8bcc-350d1ac3b121"
NW_015368344.1	RepeatMasker	DNA/Ginger	530999	531369	478	+	.	ID="RND-1_FAMILY-21";Tend="1169";Tstart="831";shortTE="F";uid="4ba8ce4c-4a26-448e-8675-242b25047bd2"
NW_015368344.1	RepeatMasker	Unknown	418562	418747	1034	+	.	ID="RND-1_FAMILY-2";Tend="1129";Tstart="943";shortTE="F";uid="8a606d2f-04f6-4a43-9078-ba0335e0b18c"
NW_015368344.1	RepeatMasker	DNA/hAT	434704	434897	491	+	.	ID="RND-4_FAMILY-355";Tend="1062";Tstart="896";shortTE="F";uid="76789808-7501-48cd-8e8c-a44c36a11175"
NW_015368344.1	RepeatMasker	Unknown	4104	4432	2356	+	.	ID="RND-1_FAMILY-130";Tend="1249";Tstart="922";shortTE="F";uid="e0edb063-5d0e-4a5d-9c14-e14176d1a0e9"
NW_015368344.1	RepeatMasker	DNA/Ginger	301692	301883	1551	+	.	ID="RND-1_FAMILY-20";Tend="1642";Tstart="1448";shortTE="F";uid="a79f6cb7-b6b3-446b-98ec-a75a3921cf41"
NW_015368344.1	RepeatMasker	LINE/RTE-BovB	96930	97191	549	+	.	ID="RND-6_FAMILY-1482";Tend="971";Tstart="744";shortTE="F";uid="11ec92a5-450d-44e4-8f4d-e486fbbf6f96"
NW_015368344.1	RepeatMasker	DNA/hAT-Tip100	445439	445641	425	+	.	ID="RND-6_FAMILY-17311";Tend="1759";Tstart="1099";shortTE="F";uid="6e71166f-e096-4503-93b9-37006ce9e273"
NW_015368344.1	RepeatMasker	DNA/Ginger	36409	37129	5078	+	.	ID="RND-1_FAMILY-20";Tend="1641";Tstart="932";shortTE="F";uid="a03faee8-45bc-4e66-b56d-09899437aa66"
NW_015368344.1	RepeatMasker	DNA/MULE-NOF	672129	672276	1210	+	.	ID="RND-5_FAMILY-4982";Tend="1127";Tstart="980";shortTE="F";uid="e10e9de8-4fea-4ea4-b2ce-a8e2d416569e"
NW_015368344.1	RepeatMasker	DNA/hAT-Tip100	361940	362295	752	+	.	ID="RND-6_FAMILY-11288";Tend="1182";Tstart="877";shortTE="F";uid="43a7756a-2d02-4b03-915a-e2a4e3d0f8b4"
NW_015368344.1	RepeatMasker	RC/Helitron	499526	499750	894	+	.	ID="RND-6_FAMILY-4791";Tend="1076";Tstart="861";shortTE="F";uid="7cb85e10-f13e-4fa5-9caa-c445062eb55c"
NW_015368344.1	RepeatMasker	Unknown	277466	277664	1756	+	.	ID="RND-5_FAMILY-6220";Tend="999";Tstart="801";shortTE="F";uid="85455054-b07a-48ff-8895-331341a7871e"
NW_015368344.1	RepeatMasker	Unknown	266492	266793	1576	+	.	ID="RND-6_FAMILY-3067";Tend="1273";Tstart="991";shortTE="F";uid="931c187a-0bd6-422b-84af-9abe80f891a3"
NW_015368344.1	RepeatMasker	DNA/TcMar-Pogo	496713	497317	3851	+	.	ID="RND-6_FAMILY-7467";Tend="1509";Tstart="904";shortTE="F";uid="5a7d66ee-fb9d-4fcb-8b17-a36d6a7c1f65"
NW_015368344.1	RepeatMasker	DNA/hAT-Tip100	92147	92269	537	+	.	ID="DNA8-106_AP";Tend="1366";Tstart="1253";shortTE="F";uid="b6c21aa2-c94d-4b0a-8d66-b0b85acc3f9b"
NW_015368344.1	RepeatMasker	DNA/TcMar-Tigger	341066	341554	1058	+	.	ID="RND-5_FAMILY-3645";TEgroup="ctg_103%7CRND-5_FAMILY-3645%7C1";Tend="1222";Tstart="822";shortTE="F";uid="81de0c74-ebd2-4eb1-9cdc-cf7f953593da"
NW_015368344.1	RepeatMasker	LTR/Copia	617011	617201	967	+	.	ID="RND-6_FAMILY-1776";Tend="962";Tstart="767";shortTE="F";uid="1e85207d-7945-4c4a-b646-f83a85579454"
NW_015368344.1	RepeatMasker	DNA/Ginger-2	229374	229540	547	+	.	ID="GINGER2-1_AP";Tend="166";Tstart="1";shortTE="F";uid="1ca33231-2129-48c0-abb0-21c6091efd7d"
NW_015368344.1	RepeatMasker	Unknown	391119	391443	2556	+	.	ID="RND-1_FAMILY-130";Tend="1259";Tstart="933";shortTE="F";uid="a615e70e-7e9e-41d2-ae1f-b3b94d4bcca9"
NW_015368344.1	RepeatMasker	Unknown	97503	98608	4019	+	.	ID="RND-6_FAMILY-5419";Tend="1562";Tstart="611";shortTE="F";uid="9aa86aa5-0251-4339-9243-c0eb8c71caa6"
NW_015368344.1	RepeatMasker	DNA/hAT-hAT19	157514	158145	2842	+	.	ID="RND-5_FAMILY-2542";Tend="1533";Tstart="955";shortTE="F";uid="c3f4b4a8-b08b-44f7-9a03-56be8ad74084"
NW_015368344.1	RepeatMasker	DNA/hAT	392215	392320	889	+	.	ID="RND-6_FAMILY-7814";Tend="1193";Tstart="1088";shortTE="F";uid="75f6c491-1bc8-4726-966e-49a4c274b8e6"
NW_015368344.1	RepeatMasker	RC/Helitron	602512	602654	432	+	.	ID="HELITRON-5_DRH";Tend="133";Tstart="1";shortTE="F";uid="40854683-3611-45ae-ae0f-1048382efa65"
NW_015368344.1	RepeatMasker	LTR/Gypsy	457990	458221	1431	+	.	ID="RND-6_FAMILY-3693";Tend="1720";Tstart="1507";shortTE="F";uid="95b4edff-01a0-4da1-8680-e842d5aef1d1"
NW_015368344.1	RepeatMasker	DNA/MULE-MuDR	460100	460287	651	+	.	ID="MUDR12X_AP";Tend="1394";Tstart="1228";shortTE="F";uid="2d6874a1-8c24-403a-938f-7ab130d61cf0"
NW_015368344.1	RepeatMasker	DNA/hAT-Tip100	61543	61684	473	+	.	ID="DNA8-28_AP";Tend="825";Tstart="703";shortTE="F";uid="7a3b2bf2-cab6-4d1e-aa07-c7536c70b032"
NW_015368344.1	RepeatMasker	LINE/I	1808	3592	15542	+	.	ID="RND-4_FAMILY-1002";Tend="1970";Tstart="186";shortTE="F";uid="06fb5962-58f1-48bd-96b8-dbdca7a4df3e"
NW_015368344.1	RepeatMasker	DNA/hAT-Tip100	85737	86892	2931	+	.	ID="RND-6_FAMILY-8295";TEgroup="ctg_103%7CRND-6_FAMILY-8295%7C1";Tend="1734";Tstart="402";shortTE="F";uid="e5c5ee0d-cdc6-4435-86a3-a92b212cfb28"
NW_015368344.1	RepeatMasker	DNA/Sola-1	30036	30391	775	+	.	ID="SOLA1-1_AP";Tend="3307";Tstart="2957";shortTE="F";uid="415ceacf-c6d3-44f6-9867-c078cd1bde10"
NW_015368344.1	RepeatMasker	DNA	382024	382326	956	+	.	ID="RND-5_FAMILY-277";Tend="1773";Tstart="1454";shortTE="F";uid="4e17e934-9510-4bac-addd-400eba1bf857"
NW_015368344.1	RepeatMasker	LINE/R1	3888	4100	1125	+	.	ID="RND-5_FAMILY-2827";Tend="1276";Tstart="1055";shortTE="F";uid="197f6b5b-cb2f-4380-8145-5ab49abc2f99"
NW_015368344.1	RepeatMasker	Retroposon?	430922	431281	649	+	.	ID="SINE2-2_AP";Tend="1526";Tstart="919";shortTE="F";uid="805144e8-0a3a-4a80-9776-6c1c775c55c0"
NW_015368344.1	RepeatMasker	Unknown	652134	652502	746	+	.	ID="RND-6_FAMILY-4637";Tend="1198";Tstart="849";shortTE="F";uid="2cef43c4-601a-44dc-8b97-b8dcf41160c1"
NW_015368344.1	RepeatMasker	DNA/Sola-1	30967	31215	432	+	.	ID="SOLA1-1_AP";Tend="4723";Tstart="4466";shortTE="F";uid="3550ca4d-b05d-4077-ba2b-f8bd3d151af6"
NW_015368344.1	RepeatMasker	Retroposon?	247795	248081	888	+	.	ID="SINE2-2_AP";Tend="1998";Tstart="1681";shortTE="F";uid="5f3cbbd0-3c81-4b19-ae1b-828c25e8b787"
NW_015368344.1	RepeatMasker	DNA	610487	610629	749	+	.	ID="RND-5_FAMILY-328";Tend="1793";Tstart="1643";shortTE="F";uid="c7e78016-c54b-48d4-b3de-5a5dcde13a53"
NW_015368344.1	RepeatMasker	DNA	303840	303990	564	+	.	ID="dna4-2_ap";Tend="769";Tstart="640";shortTE="F";uid="d46ee41f-200c-4ead-9dfc-595ef62376bc"
NW_015368344.1	RepeatMasker	DNA/hAT-Tip100	653846	654687	6357	+	.	ID="RND-6_FAMILY-242";Tend="1659";Tstart="823";shortTE="F";uid="db4c5378-c8b0-445a-85e4-9758175928b4"
NW_015368344.1	RepeatMasker	DNA/MULE-NOF	236078	236305	1707	+	.	ID="RND-5_FAMILY-4982";Tend="642";Tstart="429";shortTE="F";uid="f517e12a-de8e-4226-b48e-d623554a7f11"
NW_015368344.1	RepeatMasker	Unknown	378626	378826	1562	+	.	ID="RND-1_FAMILY-71";Tend="1152";Tstart="950";shortTE="F";uid="02da813a-87c6-4286-a31d-69e3eaa24564"
NW_015368344.1	RepeatMasker	RC/Helitron	584101	584348	596	+	.	ID="RND-6_FAMILY-7159";Tend="1222";Tstart="963";shortTE="F";uid="4ecebda5-4a9c-47ef-8480-628c5599ba68"
NW_015368344.1	RepeatMasker	DNA/hAT-Tip100	234784	234991	597	+	.	ID="RND-5_FAMILY-1766";Tend="1309";Tstart="1093";shortTE="F";uid="31cd1bd0-638d-482b-a09b-76e5f7b1c69c"
NW_015368344.1	RepeatMasker	DNA/hAT?	583931	584044	466	+	.	ID="RND-5_FAMILY-116";Tend="1017";Tstart="895";shortTE="F";uid="b1974d85-79be-4768-b688-a2f0e65045ba"
NW_015368344.1	RepeatMasker	DNA/P	55504	57182	407	+	.	ID="P-1_AP";TEgroup="ctg_103%7CP-1_AP%7C1";Tend="3575";Tstart="1";shortTE="F";uid="2ae12424-755a-4612-915b-7fe0d7407d47"
NW_015368344.1	RepeatMasker	DNA	392321	392760	512	+	.	ID="TTAA2D_AP";Tend="431";Tstart="4";shortTE="F";uid="71d27d66-e0ee-4f30-92f9-03157bb8995a"
NW_015368344.1	RepeatMasker	Unknown	190804	190907	636	+	.	ID="RND-5_FAMILY-626";Tend="558";Tstart="455";shortTE="F";uid="3eeda2c8-34e1-482a-b5f6-02861734bc3f"
NW_015368344.1	RepeatMasker	Unknown	545453	545647	644	+	.	ID="RND-1_FAMILY-32";Tend="1106";Tstart="878";shortTE="F";uid="66295831-81e6-406c-b285-f686b1496fb9"
NW_015368344.1	RepeatMasker	RC/Helitron	440614	442164	7499	+	.	ID="HELITRON-3_RPR";TEgroup="ctg_103%7CHELITRON-3_RPR%7C1";Tend="3153";Tstart="1261";shortTE="F";uid="2520934e-9c87-4c8f-85ab-7c468ed90f5f"
NW_015368344.1	RepeatMasker	Unknown	500678	500818	548	+	.	ID="RND-4_FAMILY-891";Tend="975";Tstart="842";shortTE="F";uid="c80e6fbc-2107-4ced-a1c6-96922084f8e9"
NW_015368344.1	RepeatMasker	Unknown	52793	52976	1091	+	.	ID="RND-5_FAMILY-4053";Tend="1118";Tstart="936";shortTE="F";uid="dfab57e3-01f6-438e-9bf4-9867b846d666"
NW_015368344.1	RepeatMasker	DNA/Ginger	59647	59827	547	+	.	ID="RND-1_FAMILY-21";Tend="1000";Tstart="821";shortTE="F";uid="2b631129-d35f-41e8-8d4f-7a9b3f2bcaa9"
NW_015368344.1	RepeatMasker	DNA	58045	58268	1235	+	.	ID="TTAA2C_AP";Tend="224";Tstart="3";shortTE="F";uid="1ecf3bfb-a01d-40a3-9522-7f1f37b2c9bd"
NW_015368344.1	RepeatMasker	DNA	430314	430726	2471	+	.	ID="TTAA3B_AP";Tend="436";Tstart="12";shortTE="F";uid="d855db64-6b9d-4bdc-9ce7-30817c1beaf3"
NW_015368344.1	RepeatMasker	DNA/hAT-Tip100	527199	527453	1240	+	.	ID="RND-6_FAMILY-1650";Tend="1259";Tstart="984";shortTE="F";uid="4cf5094f-63fd-472d-9e00-5aa0c6ee16a3"
NW_015368344.1	RepeatMasker	DNA	417785	418009	927	+	.	ID="TTAAC_AP";Tend="232";Tstart="23";shortTE="F";uid="77d6aba6-6ae9-4623-abe9-610b806c9baa"
NW_015368344.1	RepeatMasker	Unknown	530201	530329	591	+	.	ID="RND-6_FAMILY-8953";Tend="1343";Tstart="1188";shortTE="F";uid="1e0924da-0817-4809-9dba-aafe6e212117"
NW_015368344.1	RepeatMasker	DNA/hAT-Charlie	221949	222212	503	+	.	ID="RND-5_FAMILY-2336";TEgroup="ctg_103%7CRND-5_FAMILY-2336%7C1";Tend="1337";Tstart="991";shortTE="F";uid="140ca0fc-96bd-4706-a9dc-0089d89845fc"
NW_015368344.1	RepeatMasker	Unknown	53324	53477	1046	+	.	ID="RND-5_FAMILY-4053";Tend="1428";Tstart="1276";shortTE="F";uid="ea0abe2e-3056-4a9a-ac22-29a5d1a0d110"
NW_015368344.1	RepeatMasker	RC/Helitron	306959	308076	6807	+	.	ID="RND-6_FAMILY-17456";Tend="2141";Tstart="1106";shortTE="F";uid="bd3c61a3-69ca-416f-9c18-c3d8784ed066"
NW_015368344.1	RepeatMasker	Unknown	299057	299313	1580	+	.	ID="RND-1_FAMILY-146";Tend="1198";Tstart="932";shortTE="F";uid="abd622e2-1738-4a51-9943-29e137babf18"
NW_015368344.1	RepeatMasker	DNA/hAT-Charlie	62719	63378	3387	+	.	ID="RND-5_FAMILY-6675";TEgroup="ctg_103%7CRND-5_FAMILY-6675%7C1";Tend="1489";Tstart="965";shortTE="F";uid="08277c6a-bc3b-4a2a-afa1-aa86e30b7312"
NW_015368344.1	RepeatMasker	Unknown	365215	365580	2386	+	.	ID="RND-5_FAMILY-3621";Tend="1293";Tstart="905";shortTE="F";uid="bff2dbd4-6557-4aae-93c2-3ac61b6e132e"
NW_015368344.1	RepeatMasker	DNA	505958	506210	454	+	.	ID="TTAA3_AP";TEgroup="ctg_103%7CTTAA3_AP%7C2";Tend="429";Tstart="278";shortTE="T";uid="dab17990-cdac-478a-8a0f-284aae8717a3"
NW_015368344.1	RepeatMasker	LTR/Copia	299889	300465	2123	+	.	ID="RND-6_FAMILY-1776";Tend="1397";Tstart="764";shortTE="F";uid="45e508d0-8c00-40df-b741-4ec85c5e5cae"
NW_015368344.1	RepeatMasker	DNA	384047	384322	792	+	.	ID="DNA4-2_AP";Tend="379";Tstart="108";shortTE="F";uid="5e038723-5c6b-4ec8-8e47-61b20befa916"
NW_015368344.1	RepeatMasker	DNA/hAT-Tip100	4521	4695	730	+	.	ID="RND-1_FAMILY-206";Tend="1538";Tstart="1376";shortTE="F";uid="b6019cd8-c352-4eba-ba0a-1b9991056b38"
NW_015368344.1	RepeatMasker	Unknown	230359	230538	451	+	.	ID="RND-6_FAMILY-5224";Tend="1100";Tstart="890";shortTE="F";uid="7478695d-b462-46e5-9022-9fe471f2beb7"
NW_015368344.1	RepeatMasker	RC/Helitron	587327	587727	1586	+	.	ID="RND-5_FAMILY-4810";Tend="1809";Tstart="1401";shortTE="F";uid="018b8af0-5104-4b44-a849-91adb88d7302"
NW_015368344.1	RepeatMasker	DNA/TcMar-m44	612723	612872	662	+	.	ID="dnax-3b_ap";Tend="138";Tstart="1";shortTE="F";uid="8340295f-68b2-4ee6-8f5d-33f3186e06e3"
NW_015368344.1	RepeatMasker	RC/Helitron	602719	603104	946	+	.	ID="RND-6_FAMILY-618";Tend="1610";Tstart="1269";shortTE="F";uid="7f13631a-027a-4c78-8e75-9c3bbba7535e"
NW_015368344.1	RepeatMasker	DNA/hAT-Charlie	411774	411905	797	+	.	ID="RND-6_FAMILY-11768";Tend="921";Tstart="789";shortTE="F";uid="91cd9d99-1526-496f-8520-18852bd1645e"
NW_015368344.1	RepeatMasker	Unknown	558559	558741	599	+	.	ID="RND-6_FAMILY-1868";Tend="1424";Tstart="1252";shortTE="F";uid="c67e8e82-3f37-4c35-a2de-8299957f4e10"
NW_015368344.1	RepeatMasker	Unknown	536992	537298	2580	+	.	ID="RND-1_FAMILY-3";Tend="1308";Tstart="1004";shortTE="F";uid="adfecaab-dc93-4a23-bedf-ff016ee208ec"
NW_015368344.1	RepeatMasker	DNA/hAT-hAT19	108803	109228	2638	+	.	ID="RND-6_FAMILY-314";Tend="1274";Tstart="859";shortTE="F";uid="56d19cf3-4541-402d-bd84-3896f06656ff"
NW_015368344.1	RepeatMasker	Unknown	302775	303039	2134	+	.	ID="RND-1_FAMILY-2";Tend="1211";Tstart="940";shortTE="F";uid="8c7dcfe8-e474-47be-87e4-a237ee814b3e"
NW_015368344.1	RepeatMasker	LINE/I	598169	598511	2177	+	.	ID="RND-6_FAMILY-2213";Tend="1437";Tstart="1087";shortTE="F";uid="ddaa661e-9e41-4641-ad1a-beffaffa45b7"
NW_015368344.1	RepeatMasker	DNA/hAT-Tip100	386007	386208	551	+	.	ID="DNA8-100_AP";Tend="640";Tstart="421";shortTE="F";uid="0e5577ff-6459-4e81-9a03-b946181a5fe8"
NW_015368344.1	RepeatMasker	Unknown	410962	411575	1261	+	.	ID="RND-1_FAMILY-214";Tend="1939";Tstart="1332";shortTE="F";uid="18cff201-4d77-485c-954b-2934677b1637"
NW_015368344.1	RepeatMasker	RC/Helitron	584678	584990	780	+	.	ID="HELITRON-2_DF";Tend="948";Tstart="628";shortTE="F";uid="c093e777-09f5-41ff-bd3f-5c87c06ac91b"
NW_015368344.1	RepeatMasker	DNA/MULE-MuDR	501456	501680	666	+	.	ID="RND-6_FAMILY-6928";Tend="978";Tstart="753";shortTE="F";uid="c375696b-926f-42df-afd1-006cbb3f1039"
NW_015368344.1	RepeatMasker	DNA/hAT	23795	23943	459	+	.	ID="RND-5_FAMILY-1970";Tend="979";Tstart="823";shortTE="F";uid="42b112a2-242e-40c0-9457-905697fb1e5d"
NW_015368344.1	RepeatMasker	Retroposon?	58960	59602	1753	+	.	ID="SINE2-1_AP";Tend="708";Tstart="232";shortTE="F";uid="24b5f139-7f31-4023-b122-073b72b5abf3"
NW_015368344.1	RepeatMasker	DNA/TcMar-Pogo	341720	342633	1338	+	.	ID="RND-6_FAMILY-2481";Tend="1229";Tstart="409";shortTE="F";uid="a743b581-5684-4ddb-91fd-68facf325cc0"
NW_015368344.1	RepeatMasker	Unknown	409715	410480	5398	+	.	ID="RND-1_FAMILY-214";Tend="1479";Tstart="684";shortTE="F";uid="b41415b8-7f89-498c-a73d-9cfd576e680c"
NW_015368344.1	RepeatMasker	DNA/hAT	221139	221398	1514	+	.	ID="RND-5_FAMILY-1970";Tend="1120";Tstart="823";shortTE="F";uid="76db5135-d7d5-486c-945b-398e74dc40db"
NW_015368344.1	RepeatMasker	DNA/Ginger-1	469244	469386	545	+	.	ID="GINGER1-1_AP";Tend="5137";Tstart="4998";shortTE="F";uid="cc1387f2-954a-4d83-8357-24f646bf21e6"
NW_015368344.1	RepeatMasker	DNA/hAT-Ac	216787	216905	441	+	.	ID="DNA8-91B_AP";Tend="642";Tstart="521";shortTE="F";uid="86564d1e-2f15-4505-ac7c-854f97c89cbb"
NW_015368344.1	RepeatMasker	DNA/MULE-MuDR	44255	44428	490	+	.	ID="RND-6_FAMILY-3077";Tend="1557";Tstart="1412";shortTE="F";uid="4f140691-ae5b-4b63-8ba1-00a10677a860"
NW_015368344.1	RepeatMasker	DNA	88029	88372	743	+	.	ID="RND-6_FAMILY-389";Tend="1491";Tstart="1177";shortTE="F";uid="e9d86c64-0797-484a-b268-f9cd6cf27ad6"
NW_015368344.1	RepeatMasker	Unknown	148337	148841	3478	+	.	ID="RND-5_FAMILY-1521";Tend="1448";Tstart="922";shortTE="F";uid="b3417896-6361-4c15-8b91-875ea24dcd35"
NW_015368344.1	RepeatMasker	DNA	111525	111632	712	+	.	ID="RND-6_FAMILY-12698";Tend="994";Tstart="890";shortTE="F";uid="3cf9b64b-6a23-4c96-a7fe-2043b4d91879"
NW_015368344.1	RepeatMasker	RC/Helitron	585036	585378	1313	+	.	ID="RND-5_FAMILY-4810";Tend="1395";Tstart="1064";shortTE="F";uid="baf8b2f7-8646-47b5-a582-c712ac50e7a8"
NW_015368344.1	RepeatMasker	DNA/hAT-Tip100	472047	472406	784	+	.	ID="RND-6_FAMILY-17311";Tend="908";Tstart="537";shortTE="F";uid="0f6a8c44-e63b-4bb6-bfab-82b943470fd6"
NW_015368344.1	RepeatMasker	DNA	461495	461922	2446	+	.	ID="TTAA3B_AP";Tend="436";Tstart="1";shortTE="F";uid="6a664d42-a733-44b2-8cb6-d2b2d834d186"
NW_015368344.1	RepeatMasker	DNA	186972	187096	1008	+	.	ID="DNA3-1_AP";Tend="126";Tstart="1";shortTE="F";uid="520febb4-bc6a-4ad7-ab34-91c44fb8e5db"
NW_015368344.1	RepeatMasker	DNA	292553	292697	419	+	.	ID="DNA4-3_AP";Tend="150";Tstart="1";shortTE="F";uid="8f56475b-631a-4a33-9ef6-6483aca4d60c"
NW_015368344.1	RepeatMasker	DNA/hAT	435148	435391	790	+	.	ID="RND-4_FAMILY-355";Tend="1354";Tstart="1131";shortTE="F";uid="43dda9bb-85da-409e-be5e-bf00a0355955"
NW_015368344.1	RepeatMasker	Unknown	214864	215093	1683	+	.	ID="RND-5_FAMILY-1280";Tend="1222";Tstart="989";shortTE="F";uid="61b460ad-b8be-4007-a4f0-7cf62768ab07"
NW_015368344.1	RepeatMasker	DNA	382222	382426	1168	-	.	ID="DNA8-25_AP";Tend="203";Tstart="1";shortTE="F";uid="afa7ac51-a189-4031-aea2-09620bf8926b"
NW_015368344.1	RepeatMasker	LINE/R1	148	437	1124	-	.	ID="RND-6_FAMILY-7289";Tend="869";Tstart="584";shortTE="F";uid="114b76a7-4fb2-42c4-8643-b89364e926b6"
NW_015368344.1	RepeatMasker	DNA/hAT-Tip100	230347	230500	486	-	.	ID="RND-1_FAMILY-194";Tend="1234";Tstart="1061";shortTE="F";uid="5a8128f7-93a3-4564-8008-d5a2056df492"
NW_015368344.1	RepeatMasker	DNA	143687	144065	1759	-	.	ID="TTAA3B_AP";Tend="436";Tstart="1";shortTE="F";uid="2681bf7b-20df-47ad-9c6b-525542073fa4"
NW_015368344.1	RepeatMasker	DNA/Ginger-1	616990	617166	702	-	.	ID="GINGER1-1_AP";Tend="4376";Tstart="4194";shortTE="F";uid="dc8bed1a-7a29-4ad5-aa15-84b65685db68"
NW_015368344.1	RepeatMasker	RC/Helitron	500041	500165	573	-	.	ID="RND-6_FAMILY-5007";Tend="922";Tstart="790";shortTE="F";uid="e9dccf1c-3b1b-4d47-830c-2a6214326649"
NW_015368344.1	RepeatMasker	DNA/hAT	447137	447503	801	-	.	ID="RND-6_FAMILY-7814";Tend="1068";Tstart="766";shortTE="F";uid="c3086c3c-1dec-476b-99da-c0357af6f516"
NW_015368344.1	RepeatMasker	DNA	192643	192901	418	-	.	ID="DNA4-2_AP";Tend="752";Tstart="537";shortTE="F";uid="50d9da2b-459b-4c0f-b082-cfbb3ebd1c1d"
NW_015368344.1	RepeatMasker	LTR/Gypsy	573486	573624	401	-	.	ID="GYPSY68-I_AG";Tend="2267";Tstart="2118";shortTE="F";uid="2776f7f4-64d3-4c86-a236-f054aa3b287b"
NW_015368344.1	RepeatMasker	DNA/hAT	361257	361681	2008	-	.	ID="RND-4_FAMILY-355";Tend="1401";Tstart="934";shortTE="F";uid="33f4e8e6-a38b-4813-904f-b24a59c09993"
NW_015368344.1	RepeatMasker	RC/Helitron	475422	475784	2239	-	.	ID="RND-6_FAMILY-34";Tend="1526";Tstart="1148";shortTE="F";uid="fd54d14e-a8ce-4c56-a00f-c883386d83ee"
NW_015368344.1	RepeatMasker	DNA/MULE-MuDR	136621	136883	2239	-	.	ID="RND-6_FAMILY-3077";Tend="1180";Tstart="919";shortTE="F";uid="8aba3051-4312-4b69-a3a4-7c1c31edea2b"
NW_015368344.1	RepeatMasker	Unknown	223611	223817	991	-	.	ID="RND-6_FAMILY-5419";Tend="1565";Tstart="1354";shortTE="F";uid="92f1fb49-b6a2-4a4d-a673-617099f5946b"
NW_015368344.1	RepeatMasker	Unknown	447759	447905	992	-	.	ID="RND-6_FAMILY-2747";Tend="1540";Tstart="1403";shortTE="F";uid="934af068-760a-422c-939e-224c6385277d"
NW_015368344.1	RepeatMasker	DNA/Ginger	5529	5662	1020	-	.	ID="RND-1_FAMILY-20";Tend="1641";Tstart="1497";shortTE="F";uid="4fc4994e-0148-4465-bb12-d240390d0a20"
NW_015368344.1	RepeatMasker	DNA/hAT-hAT19	429472	430239	4378	-	.	ID="DNA8-43_AP";Tend="823";Tstart="1";shortTE="F";uid="41120671-dccd-44bc-97be-15a1c85cdf9d"
NW_015368344.1	RepeatMasker	DNA	461923	462275	1890	-	.	ID="ttaa3b_ap";Tend="349";Tstart="1";shortTE="F";uid="12010acd-f333-464d-86d8-6f9407532e30"
NW_015368344.1	RepeatMasker	DNA	534930	535042	482	-	.	ID="RND-5_FAMILY-2221";Tend="2057";Tstart="1950";shortTE="F";uid="d943c8eb-673e-4816-a121-e7a85a32327d"
NW_015368344.1	RepeatMasker	DNA/Sola-2	313751	314003	1300	-	.	ID="RND-1_FAMILY-15";Tend="1316";Tstart="1065";shortTE="F";uid="ce7aa63d-8cf4-4087-a814-38177cfd8af5"
NW_015368344.1	RepeatMasker	Unknown	42197	42314	892	-	.	ID="RND-5_FAMILY-1977";Tend="1582";Tstart="1461";shortTE="F";uid="70f54236-3e51-474f-b1bc-fae70d25fd62"
NW_015368344.1	RepeatMasker	Retroposon?	437360	438218	2184	-	.	ID="SINE2-1_AP";Tend="1722";Tstart="864";shortTE="F";uid="4757b307-ed18-4d7a-a1a3-00197d226b56"
NW_015368344.1	RepeatMasker	DNA/hAT-Charlie	91871	92023	1101	-	.	ID="RND-5_FAMILY-6675";Tend="1120";Tstart="961";shortTE="F";uid="c2f3df11-1991-427d-8165-f0c476b7b4a0"
NW_015368344.1	RepeatMasker	DNA	286286	286644	1665	-	.	ID="ttaa13b_ap";Tend="584";Tstart="218";shortTE="F";uid="6cb3d545-660e-425f-aeab-54b5e48987b4"
NW_015368344.1	RepeatMasker	RC/Helitron	539176	539357	1058	-	.	ID="RND-1_FAMILY-17";Tend="1121";Tstart="943";shortTE="F";uid="d93fa364-36b9-4171-8622-3521b77e2ba7"
NW_015368344.1	RepeatMasker	DNA	284915	285312	973	-	.	ID="DNAX-2_AP";Tend="460";Tstart="10";shortTE="F";uid="9a2350a8-9516-4d2d-8d54-3f7af75fc764"
NW_015368344.1	RepeatMasker	LINE/I	115625	116033	538	-	.	ID="RND-5_FAMILY-4546";Tend="1504";Tstart="1082";shortTE="F";uid="ede2ecef-0a9b-482b-9eb9-805715f97344"
NW_015368344.1	RepeatMasker	Unknown	414966	415848	4244	-	.	ID="RND-6_FAMILY-16504";Tend="2128";Tstart="921";shortTE="F";uid="5928014a-b0bf-44e8-99b1-31768e535e9e"
NW_015368344.1	RepeatMasker	DNA/MULE-NOF	446373	447117	4938	-	.	ID="RND-5_FAMILY-4982";Tend="1126";Tstart="432";shortTE="F";uid="63ed41b1-42e5-4f7c-9009-9912ea0d024a"
NW_015368344.1	RepeatMasker	RC/Helitron	602679	603043	1607	-	.	ID="RND-1_FAMILY-17";Tend="1315";Tstart="959";shortTE="F";uid="b69b5ee6-98fb-4675-a4db-0c5fdad9c12f"
NW_015368344.1	RepeatMasker	Retroposon?	533866	534132	703	-	.	ID="RND-5_FAMILY-3049";Tend="1110";Tstart="824";shortTE="F";uid="d0b51e4c-0292-4180-88ab-cdd42d0d0588"
NW_015368344.1	RepeatMasker	LINE/I-Jockey	335619	336496	1400	-	.	ID="VINGI-6_LMI";Tend="2517";Tstart="1598";shortTE="F";uid="b608d042-6dd8-4173-81d9-a347552b842f"
NW_015368344.1	RepeatMasker	Unknown	229011	229373	2699	-	.	ID="RND-5_FAMILY-6391";Tend="1379";Tstart="1024";shortTE="F";uid="961b7993-8fff-4734-9d17-f1f3cbe66f59"
NW_015368344.1	RepeatMasker	DNA/MULE-MuDR	449109	449230	809	-	.	ID="DNA8-110_AP";Tend="689";Tstart="568";shortTE="F";uid="2f3d820c-07be-42cb-b5d1-e48f1d71326c"
NW_015368344.1	RepeatMasker	DNA	105006	105394	2044	-	.	ID="TTAA3_AP";Tend="429";Tstart="30";shortTE="F";uid="035655f3-bb79-4bcf-9d25-163556b3ea10"
NW_015368344.1	RepeatMasker	DNA	398405	398863	1414	-	.	ID="ttaa3b_ap";Tend="420";Tstart="2";shortTE="F";uid="0c0574c7-293c-47e7-b235-d363ff07cc56"
NW_015368344.1	RepeatMasker	LTR/Copia	142627	142938	1374	-	.	ID="RND-6_FAMILY-1776";Tend="1068";Tstart="765";shortTE="F";uid="5458a7f0-c069-470a-ac5e-6c8adf96f693"
NW_015368344.1	RepeatMasker	DNA/PiggyBac	275907	276400	574	-	.	ID="PIGGYBAC-21_LMI";Tend="1461";Tstart="960";shortTE="F";uid="0d05a286-e10c-44a0-bb70-98ff93034467"
NW_015368344.1	RepeatMasker	DNA/Sola-2	381642	382029	3063	-	.	ID="RND-1_FAMILY-15";Tend="1311";Tstart="920";shortTE="F";uid="6e34a99d-e47f-46f1-bc67-bb07c9671f69"
NW_015368344.1	RepeatMasker	DNA/hAT-hAT19	418824	419666	3089	-	.	ID="RND-5_FAMILY-4611";Tend="1324";Tstart="505";shortTE="F";uid="caf5acd9-a46c-4f2e-bee0-2e1e334c67e2"
NW_015368344.1	RepeatMasker	DNA	536497	536957	1300	-	.	ID="DNA4-2_AP";Tend="542";Tstart="1";shortTE="F";uid="d233d3f5-a909-419f-ac9f-e2ac13be7789"
NW_015368344.1	RepeatMasker	Retroposon	442589	442827	1559	-	.	ID="RND-6_FAMILY-414";Tend="596";Tstart="344";shortTE="F";uid="25019ee5-af0a-4b36-b3bc-77cec385e1f3"
NW_015368344.1	RepeatMasker	DNA/Ginger-2	46391	46847	3364	-	.	ID="RND-6_FAMILY-7900";Tend="922";Tstart="475";shortTE="F";uid="435528aa-b858-4b27-9253-184f88af3221"
NW_015368344.1	RepeatMasker	DNA	531371	531554	885	-	.	ID="TTAA3_AP";Tend="429";Tstart="260";shortTE="F";uid="021b32ef-ef7a-4924-87dc-f3c11bca2b1c"
NW_015368344.1	RepeatMasker	RC/Helitron	538732	538946	1070	-	.	ID="RND-1_FAMILY-17";Tend="1324";Tstart="1115";shortTE="F";uid="724c2386-9b00-465f-9cd4-730ea47a9c4f"
NW_015368344.1	RepeatMasker	Retroposon?	469279	469404	657	-	.	ID="SINE2-1_AP";Tend="1769";Tstart="1648";shortTE="F";uid="29834afd-fd36-4752-82c0-d11602d8047e"
NW_015368344.1	RepeatMasker	Retroposon?	86212	86827	2284	-	.	ID="SINE2-1_AP";Tend="1463";Tstart="847";shortTE="F";uid="779ba119-26b5-4d48-b87d-16070859f10b"
NW_015368344.1	RepeatMasker	LINE/I-Jockey	470046	470468	670	-	.	ID="RND-5_FAMILY-471";Tend="1481";Tstart="1063";shortTE="F";uid="10a0ce7f-d24c-479a-9c9e-207d8b1a06db"
NW_015368344.1	RepeatMasker	RC/Helitron	499489	499715	1287	-	.	ID="RND-6_FAMILY-6574";Tend="1311";Tstart="1113";shortTE="F";uid="07c96a43-8243-48f7-ad92-e786986f81e0"
NW_015368344.1	RepeatMasker	Retroposon?	55002	55174	409	-	.	ID="SINE2-1_AP";Tend="1014";Tstart="847";shortTE="F";uid="eeec4cab-3aa8-4b82-ab82-da37e58f50ab"
NW_015368344.1	RepeatMasker	Unknown	104186	104322	584	-	.	ID="RND-5_FAMILY-819";Tend="1442";Tstart="1315";shortTE="F";uid="bb8b931e-0546-4695-a51a-5cda9a994926"
NW_015368344.1	RepeatMasker	Unknown	415858	417119	2244	-	.	ID="RND-5_FAMILY-2653";Tend="1251";Tstart="19";shortTE="F";uid="de821036-e1ed-4371-b717-84abc6d3e0d0"
NW_015368344.1	RepeatMasker	DNA	381434	381640	1151	-	.	ID="dna8-25_ap";Tend="674";Tstart="474";shortTE="F";uid="d33b7df8-a49f-41ba-8e4e-5622164d5867"
NW_015368344.1	RepeatMasker	DNA/Kolobok-E	628886	629008	447	-	.	ID="RND-6_FAMILY-1584";Tend="1318";Tstart="1197";shortTE="F";uid="05de437e-d700-4dff-a7ce-7145856b7168"
NW_015368344.1	RepeatMasker	DNA/hAT-Ac	88207	88418	1350	-	.	ID="DNA8-56_AP";Tend="204";Tstart="1";shortTE="F";uid="f188360e-2ab6-4dd8-9f27-40f6aed5f0ec"
NW_015368344.1	RepeatMasker	Unknown	414112	414494	1147	-	.	ID="RND-5_FAMILY-2653";Tend="1550";Tstart="1196";shortTE="F";uid="57de7bae-730b-46b8-9565-100763d11264"
NW_015368344.1	RepeatMasker	Unknown	221402	221646	1542	-	.	ID="RND-1_FAMILY-122";Tend="1482";Tstart="1248";shortTE="F";uid="1af2dd06-1f91-491b-a54b-53bb82c982a7"
NW_015368344.1	RepeatMasker	DNA/hAT-hAT19	426935	427401	1977	-	.	ID="DNA8-64_AP";Tend="622";Tstart="58";shortTE="F";uid="a3206516-0a5c-4e8f-ba60-2c75b1202ff4"
NW_015368344.1	RepeatMasker	DNA/MULE-NOF	236061	236188	402	-	.	ID="RND-5_FAMILY-954";Tend="1148";Tstart="1037";shortTE="F";uid="e25a74f8-27e6-4684-91dc-b49af06f5e59"
NW_015368344.1	RepeatMasker	DNA/hAT	517775	518050	794	-	.	ID="RND-5_FAMILY-1145";Tend="837";Tstart="577";shortTE="F";uid="f6be7673-6d04-484d-925b-16ac2d934abc"
NW_015368344.1	RepeatMasker	DNA	208841	209143	614	-	.	ID="TTAA7_AP";Tend="314";Tstart="1";shortTE="F";uid="a566fe89-0671-494a-8965-626b2ee25a13"
NW_015368344.1	RepeatMasker	DNA	365580	365887	494	-	.	ID="TTAA3_AP";TEgroup="ctg_103%7CTTAA3_AP%7C1";Tend="248";Tstart="1";shortTE="T";uid="ce13ae13-b983-411c-a70e-d31dfa9cdff8"
NW_015368344.1	RepeatMasker	Unknown	538997	539168	1234	-	.	ID="RND-1_FAMILY-0";Tend="1150";Tstart="971";shortTE="F";uid="bd6885d1-d349-4f32-94ef-1ef8674cfdd5"
NW_015368344.1	RepeatMasker	DNA/hAT-Ac	87580	87910	1916	-	.	ID="DNA8-56_AP";Tend="562";Tstart="219";shortTE="F";uid="80e683fa-0368-4692-b11c-f1bc3c4221f3"
NW_015368344.1	RepeatMasker	RC/Helitron	587601	587755	403	-	.	ID="RND-4_FAMILY-238";Tend="428";Tstart="274";shortTE="F";uid="357a9d3a-e045-4e82-a590-a95351b499fe"
NW_015368344.1	RepeatMasker	DNA/Kolobok-E	299862	299962	433	-	.	ID="KOLOBOKE-2_AP";Tend="2236";Tstart="2135";shortTE="F";uid="70068317-e2f4-4278-b225-be2a0e533dcd"
NW_015368344.1	RepeatMasker	Unknown	379688	379925	1675	-	.	ID="RND-5_FAMILY-1454";Tend="1190";Tstart="953";shortTE="F";uid="1f314768-af9f-46dd-a754-24da9fde4c2f"
NW_015368344.1	RepeatMasker	DNA	496501	496684	734	-	.	ID="TTAA2D_AP";Tend="185";Tstart="1";shortTE="F";uid="e8e668fa-2fc6-4d76-9ed1-08299fe060be"
NW_015368344.1	RepeatMasker	Unknown	224487	225092	3047	-	.	ID="RND-6_FAMILY-5419";Tend="1314";Tstart="791";shortTE="F";uid="f94292fb-14ba-4e00-a245-0232317bc235"
NW_015368344.1	RepeatMasker	DNA/hAT-hAT19	454131	454277	546	-	.	ID="DNA8-74_AP";Tend="155";Tstart="7";shortTE="F";uid="d7adb4b1-f936-471d-b567-ca6b00312e22"
NW_015368344.1	RepeatMasker	RC/Helitron	538047	538399	1561	-	.	ID="RND-1_FAMILY-17";Tend="1779";Tstart="1439";shortTE="F";uid="47234fc2-9e5e-4d93-82aa-3c7298f2931b"
NW_015368344.1	RepeatMasker	RC/Helitron	448620	449077	450	-	.	ID="RND-1_FAMILY-17";TEgroup="ctg_103%7CRND-1_FAMILY-17%7C1";Tend="1779";Tstart="905";shortTE="T";uid="a3e6facd-d706-4f58-8541-d3b248668e4f"
NW_015368344.1	RepeatMasker	LINE/I	608234	608348	848	-	.	ID="RND-1_FAMILY-65";Tend="1470";Tstart="1357";shortTE="F";uid="d3b478ee-f68f-428e-a03d-d94661cc357e"
NW_015368344.1	RepeatMasker	Retroposon?	445357	446036	1068	-	.	ID="SINE2-1_AP";Tend="1443";Tstart="121";shortTE="F";uid="0f8a4285-4adb-4600-969a-43884951d35a"
NW_015368344.1	RepeatMasker	Unknown	90657	91096	2984	-	.	ID="RND-1_FAMILY-156";Tend="1327";Tstart="898";shortTE="F";uid="fa7ca410-f5b6-43bc-80a0-de24f97beb93"
NW_015368344.1	RepeatMasker	LINE/I-Jockey	68822	69189	1529	-	.	ID="RND-5_FAMILY-1199";Tend="991";Tstart="634";shortTE="F";uid="33bd6b6b-d0ec-4329-97e1-3645bb1d6ce3"
NW_015368344.1	RepeatMasker	DNA/Kolobok-E	512451	512639	913	-	.	ID="KOLOBOKE-3_AP";Tend="2173";Tstart="1995";shortTE="F";uid="a9d93c4e-3c6c-4908-beff-d812f240a94f"
NW_015368344.1	RepeatMasker	Unknown	403650	404191	3197	-	.	ID="RND-5_FAMILY-1794";Tend="1519";Tstart="959";shortTE="F";uid="2f12118e-4f87-4bd4-b1f0-bdc95dd4d0c2"
NW_015368344.1	RepeatMasker	Unknown	252346	252586	768	-	.	ID="RND-5_FAMILY-4272";Tend="1420";Tstart="1154";shortTE="F";uid="d70c0fde-a784-4224-a34f-ae083f692c90"
NW_015368344.1	RepeatMasker	Unknown	500708	500832	902	-	.	ID="RND-3_FAMILY-226";Tend="1674";Tstart="1551";shortTE="F";uid="99c51fdc-c967-4f55-b9c7-21e7f5b0d1af"
NW_015368344.1	RepeatMasker	Unknown	539944	540220	2195	-	.	ID="RND-1_FAMILY-0";Tend="1236";Tstart="961";shortTE="F";uid="b8fd67ac-21ca-4cdb-bbf1-94692a94a381"
NW_015368344.1	RepeatMasker	DNA/hAT	145036	145340	1938	-	.	ID="RND-5_FAMILY-1145";Tend="1137";Tstart="845";shortTE="F";uid="6b8671e1-cc81-4066-bee5-687ea57e6911"
NW_015368344.1	RepeatMasker	LTR/Gypsy	318879	319542	490	-	.	ID="GYPSY-7_CFL-I";Tend="3960";Tstart="2884";shortTE="F";uid="ac11942f-59db-45ef-ac8a-a5532141b0e7"
NW_015368344.1	RepeatMasker	Unknown	393085	393338	1927	-	.	ID="RND-6_FAMILY-20903";Tend="1217";Tstart="961";shortTE="F";uid="80c31b44-8aeb-4ec3-ad54-9bb19639362f"
NW_015368344.1	RepeatMasker	DNA/TcMar-Mariner	51415	52157	935	-	.	ID="mariner-1_dbi";Tend="920";Tstart="168";shortTE="F";uid="68d064c8-6b7e-4436-a829-2b43b7203287"
NW_015368344.1	RepeatMasker	DNA	457454	457714	1146	-	.	ID="DNA4-2_AP";Tend="769";Tstart="513";shortTE="F";uid="60c296e8-cdab-409a-abb9-2b191ec49c5f"
NW_015368344.1	RepeatMasker	DNA/hAT-hAT19	301899	302269	1112	-	.	ID="RND-5_FAMILY-1525";Tend="1314";Tstart="965";shortTE="F";uid="67bde604-50a9-4d22-abcc-7d108c82587d"
NW_015368344.1	RepeatMasker	RC/Helitron	439048	440351	1099	-	.	ID="HELITRON-2_HMM";Tend="5799";Tstart="3557";shortTE="F";uid="410b9ff1-f75c-40da-8450-19561ca04668"
NW_015368344.1	RepeatMasker	RC/Helitron	92449	92584	1009	-	.	ID="RND-6_FAMILY-34";Tend="1069";Tstart="933";shortTE="F";uid="ec09a229-4512-49e9-82cb-f3d29c5f6f06"
NW_015368344.1	RepeatMasker	DNA/hAT-hAT19	418191	418559	1940	-	.	ID="RND-5_FAMILY-4611";Tend="1663";Tstart="1312";shortTE="F";uid="846f3bc2-0579-4dc0-b9a3-63f976600bf5"
NW_015368344.1	RepeatMasker	Unknown	126001	126633	1822	-	.	ID="RND-6_FAMILY-13878";Tend="976";Tstart="379";shortTE="F";uid="383e6df9-42cc-4a31-9bf0-1bb39cad1528"
NW_015368344.1	RepeatMasker	DNA	231377	231617	1199	-	.	ID="ttaa4_ap";Tend="433";Tstart="187";shortTE="F";uid="82e85486-0a75-47de-b9a2-2cedf7a497a8"
NW_015368344.1	RepeatMasker	LINE/RTE-BovB	353503	353928	1222	-	.	ID="RND-6_FAMILY-11544";Tend="1399";Tstart="898";shortTE="F";uid="26ef3211-9411-4316-ae79-d7217f3e15db"
NW_015368344.1	RepeatMasker	LINE/I	278859	279129	504	-	.	ID="RND-6_FAMILY-178";Tend="968";Tstart="704";shortTE="F";uid="4e64fc87-6b1b-414e-a238-93f2d40eaf05"
NW_015368344.1	RepeatMasker	DNA/hAT-hAT19	142384	142574	1099	-	.	ID="hat-n6b_ap";Tend="202";Tstart="1";shortTE="F";uid="443f243a-1236-4688-9cb8-64cf91efcd2c"
NW_015368344.1	RepeatMasker	DNA	391434	391768	992	-	.	ID="TTAA2_AP";Tend="343";Tstart="1";shortTE="F";uid="c845b0bb-1260-4f83-bc87-76b6a07dd695"
NW_015368344.1	RepeatMasker	LINE/R1	44785	45000	651	-	.	ID="RND-5_FAMILY-394";Tend="696";Tstart="517";shortTE="F";uid="088c5bf9-9054-40da-b6ba-9bb99a0e9a94"
NW_015368344.1	RepeatMasker	RC/Helitron	92779	93263	3560	-	.	ID="RND-6_FAMILY-34";Tend="765";Tstart="270";shortTE="F";uid="540f6d38-d1ca-416b-96db-cd90f0b6a77c"
NW_015368344.1	RepeatMasker	DNA	11522	11860	1467	-	.	ID="ttaa4c_ap";Tend="328";Tstart="1";shortTE="F";uid="7f9ccd9e-f52e-4f03-926e-0858eb41cbf1"
NW_015368344.1	RepeatMasker	DNA	603048	603680	1908	-	.	ID="DNA4-2_AP";Tend="687";Tstart="1";shortTE="F";uid="3505e2c7-cff7-4f07-9bc9-8d06ee1de9f2"
NW_015368344.1	RepeatMasker	DNA	457715	457972	1192	-	.	ID="dna4-2_ap";Tend="275";Tstart="12";shortTE="F";uid="bffe3124-f641-49a6-8108-d27524e00810"
NW_015368344.1	RepeatMasker	DNA/MULE-MuDR	44223	44413	627	-	.	ID="rnd-6_family-3077";Tend="1048";Tstart="911";shortTE="F";uid="6e745cbb-656c-4119-a2a1-dfb7b5ed45a2"
NW_015368344.1	RepeatMasker	DNA	541715	542024	1107	-	.	ID="DNA4-2_AP";Tend="312";Tstart="1";shortTE="F";uid="a3dfde42-5a5c-4cda-b253-8d9341606b0d"
NW_015368344.1	RepeatMasker	DNA/MULE-MuDR	61500	61647	575	-	.	ID="DNA8-28B_AP";Tend="231";Tstart="87";shortTE="F";uid="9fb72ef6-ce75-455f-ae71-771eb314a3da"
NW_015369271.1	RepeatMasker	DNA/hAT-Blackjack	70082	71069	3082	+	.	ID="RND-6_FAMILY-353";Tend="1533";Tstart="551";shortTE="F";uid="c334d2fe-3f42-4294-9c78-596865a99cd2"
NW_015369271.1	RepeatMasker	DNA	69889	70027	621	+	.	ID="ttaa3b_ap";Tend="130";Tstart="1";shortTE="F";uid="fb57ecdf-fba8-4233-94c7-0fa5a339c031"
NW_015369271.1	RepeatMasker	Unknown	71168	71331	536	+	.	ID="RND-5_FAMILY-1046";Tend="1408";Tstart="1254";shortTE="F";uid="b75e8631-2536-464a-80b5-022af43f29f2"
NW_015369271.1	RepeatMasker	Unknown	26955	27550	1732	+	.	ID="RND-6_FAMILY-12806";Tend="948";Tstart="444";shortTE="F";uid="8a2f8513-846c-4021-996f-3057de2f7216"
NW_015369271.1	RepeatMasker	LINE/I-Jockey	60232	60644	2440	+	.	ID="RND-5_FAMILY-629";Tend="1558";Tstart="1189";shortTE="F";uid="490207ea-4210-4d9c-b07c-17dca3df52f0"
NW_015369271.1	RepeatMasker	Unknown	28806	28961	772	+	.	ID="RND-1_FAMILY-121";Tend="1643";Tstart="1495";shortTE="F";uid="3d22abc2-2abd-4b46-92fe-42134582ef37"
NW_015369271.1	RepeatMasker	LINE/R1	6960	7106	573	+	.	ID="RND-5_FAMILY-2827";Tend="1275";Tstart="1146";shortTE="F";uid="e53a8dfe-116b-4ab0-9e4c-2787a2ed1627"
NW_015369271.1	RepeatMasker	Unknown	60759	61228	3318	+	.	ID="RND-3_FAMILY-226";Tend="1407";Tstart="949";shortTE="F";uid="d1a95652-1e2d-46d7-8877-bd03989e5cbc"
NW_015369271.1	RepeatMasker	DNA	70028	70422	2479	-	.	ID="TTAA2C_AP";Tend="423";Tstart="33";shortTE="F";uid="e7e9fc07-3604-4c59-bde5-2369122778cd"
NW_015369271.1	RepeatMasker	LINE/I	33	142	538	-	.	ID="RND-1_FAMILY-107";Tend="1017";Tstart="854";shortTE="F";uid="fa160383-7ebd-4b05-8a91-7938f8775ffa"
NW_015369271.1	RepeatMasker	Unknown	72069	72217	1214	-	.	ID="RND-6_FAMILY-248";Tend="1305";Tstart="1158";shortTE="F";uid="495dc12d-e3a5-4f63-adb6-d9ca7bf5bc6f"
NW_015369271.1	RepeatMasker	Unknown	14703	14876	772	-	.	ID="RND-1_FAMILY-0";Tend="1127";Tstart="953";shortTE="F";uid="bae88f43-d190-4c47-93bd-da32a0910ea5"
NW_015369272.1	RepeatMasker	DNA/Kolobok-E	37449	37688	580	+	.	ID="KOLOBOKE-4_AP";Tend="463";Tstart="228";shortTE="F";uid="75cb1689-c926-4331-807c-0243ff6583ed"
NW_015369272.1	RepeatMasker	LTR/Copia	32621	32802	959	+	.	ID="RND-6_FAMILY-1776";Tend="1273";Tstart="764";shortTE="F";uid="afd90ece-54b4-4034-90df-cc67d8fbf237"
NW_015369272.1	RepeatMasker	DNA	1396	1687	1316	+	.	ID="ttaa3c_ap";Tend="347";Tstart="61";shortTE="F";uid="a24fae83-97d1-4487-b530-61e5bf80ded6"
NW_015369272.1	RepeatMasker	Unknown	70370	70512	660	+	.	ID="RND-5_FAMILY-5811";Tend="1302";Tstart="1161";shortTE="F";uid="94aa2693-3b2a-4c5c-b448-4cb012169c32"
NW_015369272.1	RepeatMasker	DNA/hAT-hAT19	57536	57798	1186	+	.	ID="RND-5_FAMILY-1525";Tend="1230";Tstart="966";shortTE="F";uid="2e39d969-c833-4072-81a4-3b26cdcb9fbf"
NW_015369272.1	RepeatMasker	RC/Helitron	54901	55584	3013	+	.	ID="RND-1_FAMILY-17";Tend="1618";Tstart="695";shortTE="F";uid="74f9e34d-4f4f-4d6a-8c83-dca20ed480a2"
NW_015369272.1	RepeatMasker	Retroposon?	37771	38126	580	+	.	ID="SINE2-1_AP";Tend="522";Tstart="143";shortTE="F";uid="4338758a-23b9-4a02-9555-8b79be2ecdee"
NW_015369272.1	RepeatMasker	Unknown	51859	52143	1420	+	.	ID="RND-1_FAMILY-146";Tend="1197";Tstart="931";shortTE="F";uid="f7652827-2a59-4183-8255-07e17b0373ec"
NW_015369272.1	RepeatMasker	Unknown	60164	60626	703	+	.	ID="RND-4_FAMILY-2366";Tend="1412";Tstart="967";shortTE="F";uid="ef24cf64-c109-449a-b49c-5b22ae4a93a7"
NW_015369272.1	RepeatMasker	Unknown	50892	50995	661	+	.	ID="RND-5_FAMILY-13367";Tend="1118";Tstart="1015";shortTE="F";uid="3dfc51d0-89f0-4379-a002-573c4373f8bb"
NW_015369272.1	RepeatMasker	DNA/TcMar-Pogo	7297	7784	770	+	.	ID="RND-6_FAMILY-179";TEgroup="ctg_1031%7CRND-6_FAMILY-179%7C1";Tend="1523";Tstart="744";shortTE="F";uid="431066f2-5992-4d40-bddf-9d639b48b02d"
NW_015369272.1	RepeatMasker	DNA/TcMar-m44	34791	35838	2080	+	.	ID="MARINER-2_AP";Tend="1894";Tstart="837";shortTE="F";uid="ce7c9320-e0c1-4f4c-ae86-261b7a8943c7"
NW_015369272.1	RepeatMasker	DNA/Kolobok-E	33089	33464	2232	+	.	ID="RND-1_FAMILY-18";Tend="1241";Tstart="885";shortTE="F";uid="0caabfb4-ed52-47d6-9fd4-e1a6e2b0a2d8"
NW_015369272.1	RepeatMasker	Retroposon?	32803	33093	1080	+	.	ID="SINE2-1_AP";Tend="538";Tstart="233";shortTE="F";uid="41008eb6-cbe1-4611-989f-feb10139daa8"
NW_015369272.1	RepeatMasker	DNA/hAT-Charlie	70099	70357	1455	+	.	ID="DNA8-51_AP";Tend="506";Tstart="206";shortTE="F";uid="d43aa13c-b1a8-4339-9e2e-1a1f4c1c904f"
NW_015369272.1	RepeatMasker	Unknown	50991	51502	3350	+	.	ID="RND-6_FAMILY-403";Tend="1543";Tstart="958";shortTE="F";uid="dfc05245-2de6-45b5-8681-123549cac1ff"
NW_015369272.1	RepeatMasker	Retroposon?	41912	42245	922	+	.	ID="SINE2-1_AP";Tend="530";Tstart="160";shortTE="F";uid="5144a786-f630-4ed8-87c7-197deaf19e47"
NW_015369272.1	RepeatMasker	DNA	42378	42498	498	+	.	ID="dna4-2_ap";Tend="769";Tstart="629";shortTE="F";uid="5f3955de-ff00-4328-9ed5-60e39bd2b056"
NW_015369272.1	RepeatMasker	DNA	15493	15936	1102	+	.	ID="TTAA4B_AP";Tend="430";Tstart="1";shortTE="F";uid="58df248d-4f54-4e0d-84e6-8faff3895fbc"
NW_015369272.1	RepeatMasker	DNA	73354	73582	1238	-	.	ID="TTAA3_AP";Tend="429";Tstart="198";shortTE="F";uid="b0994ad1-1cca-417a-a385-3334fb5e2eb8"
NW_015369272.1	RepeatMasker	DNA	60640	61047	1586	-	.	ID="TTAA15_AP";Tend="547";Tstart="168";shortTE="F";uid="3ab96bcb-ff65-4539-a3b7-72504dd71635"
NW_015369272.1	RepeatMasker	Unknown	14597	14752	913	-	.	ID="RND-1_FAMILY-122";Tend="1086";Tstart="938";shortTE="F";uid="e3c63b5e-6432-4871-bcaf-698a3e01ac3a"
NW_015369272.1	RepeatMasker	Unknown	12631	13125	3225	-	.	ID="RND-1_FAMILY-197";Tend="1448";Tstart="951";shortTE="F";uid="79bcd816-a8a9-4953-a114-ae49116e5a69"
NW_015369272.1	RepeatMasker	DNA/hAT-Charlie	52208	52610	2699	-	.	ID="RND-6_FAMILY-2145";Tend="1418";Tstart="986";shortTE="F";uid="0b8bb56e-0d21-4a09-a738-1dc7f1a077fe"
NW_015369272.1	RepeatMasker	DNA/hAT-Ac	36168	36410	917	-	.	ID="RND-6_FAMILY-4448";TEgroup="ctg_1031%7CRND-6_FAMILY-4448%7C1";Tend="1425";Tstart="922";shortTE="F";uid="5854d798-c559-4bb0-8082-e0ae252ce0e4"
NW_015369272.1	RepeatMasker	Retroposon?	132	251	468	-	.	ID="SINE2-1_AP";Tend="871";Tstart="749";shortTE="F";uid="431d77de-90a8-4a2a-a472-a6d1f0a6d5f1"
NW_015369272.1	RepeatMasker	DNA	51678	51858	916	-	.	ID="RND-1_FAMILY-57";Tend="1152";Tstart="971";shortTE="F";uid="ac53feed-67e4-4ed1-9a73-4646d1c6d6c7"
NW_015369272.1	RepeatMasker	LTR/Gypsy	69882	70044	1333	-	.	ID="RND-6_FAMILY-3693";Tend="1669";Tstart="1507";shortTE="F";uid="fa87e2c5-8b80-48e7-86ae-9ea9a8472798"
NW_015369272.1	RepeatMasker	DNA	6935	7155	1104	-	.	ID="ttaa3b_ap";Tend="254";Tstart="1";shortTE="F";uid="fc6856aa-f343-4759-a2a6-a605aaf37cb1"
NW_015369272.1	RepeatMasker	RC/Helitron	55481	55643	718	-	.	ID="RND-6_FAMILY-9203";Tend="559";Tstart="405";shortTE="F";uid="3d1547d0-153a-47c8-8ed3-91321f574277"
NW_015369272.1	RepeatMasker	LTR/Gypsy	63423	65021	563	-	.	ID="GYPSY4-I_AP";Tend="3864";Tstart="2262";shortTE="F";uid="a35aa5e7-b1f8-43ee-98a9-4933a665b145"
NW_015369272.1	RepeatMasker	DNA	53491	53878	1773	-	.	ID="ttaa4c_ap";Tend="419";Tstart="39";shortTE="F";uid="9ce37aa5-b887-4417-bb97-c75f6633c4fd"
NW_015369272.1	RepeatMasker	Unknown	74466	74945	3123	-	.	ID="RND-5_FAMILY-6588";Tend="1401";Tstart="922";shortTE="F";uid="9ffeda59-9df3-48a4-997b-8d4f9a474cd1"
NW_015369272.1	RepeatMasker	DNA	24566	24712	472	-	.	ID="DNA8-93_AP";Tend="240";Tstart="63";shortTE="F";uid="d26c238e-1944-4e51-a56b-5435e58933a5"
NW_015369273.1	RepeatMasker	DNA/Kolobok-E	33815	33978	863	+	.	ID="RND-5_FAMILY-7764";Tend="1628";Tstart="1467";shortTE="F";uid="429db1d3-ed44-423f-9d95-a6a8b87bb05a"
NW_015369273.1	RepeatMasker	LTR/Gypsy	58910	60522	1150	+	.	ID="GYPSY-4_SI-I";Tend="3116";Tstart="1514";shortTE="F";uid="400acbb2-02c8-4974-ba98-044d2e110af6"
NW_015369273.1	RepeatMasker	DNA/MULE-MuDR	62302	62519	760	+	.	ID="DNA8-28B_AP";Tend="219";Tstart="6";shortTE="F";uid="a7430795-0078-4185-8945-15350090a84f"
NW_015369273.1	RepeatMasker	LINE/I	29832	30009	712	+	.	ID="RND-5_FAMILY-843";Tend="1191";Tstart="1017";shortTE="F";uid="6348346b-8c78-4ab6-a846-74c8439ef596"
NW_015369273.1	RepeatMasker	DNA/hAT	17073	17328	1609	+	.	ID="HAT-N18_AP";Tend="791";Tstart="541";shortTE="F";uid="1282e4fb-bd8c-4e1e-939e-4d8b0f9f9195"
NW_015369273.1	RepeatMasker	DNA/PIF-Spy	66809	67047	698	+	.	ID="RND-5_FAMILY-523";Tend="1479";Tstart="1259";shortTE="F";uid="4d61b43b-b5e3-4da0-8993-d5fdfcfa5cb2"
NW_015369273.1	RepeatMasker	DNA/hAT	16195	16555	1744	+	.	ID="HAT-N18_AP";Tend="454";Tstart="90";shortTE="F";uid="b8f55454-6fc5-4b4f-890c-619131a36e2a"
NW_015369273.1	RepeatMasker	DNA/hAT-Tip100	27677	27816	675	+	.	ID="RND-4_FAMILY-436";Tend="1088";Tstart="935";shortTE="F";uid="8231b608-65ea-4e10-b742-4cbf992493ce"
NW_015369273.1	RepeatMasker	DNA	46487	46856	1274	+	.	ID="TTAA3B_AP";Tend="431";Tstart="1";shortTE="F";uid="5cb58183-1887-4c0c-8b57-d96ae1fbc915"
NW_015369273.1	RepeatMasker	DNA	40460	40609	1141	+	.	ID="TTAA3_AP";Tend="428";Tstart="278";shortTE="F";uid="b076a7fe-3f35-434e-896a-e8909f8de3cc"
NW_015369273.1	RepeatMasker	DNA/Kolobok-E	73680	73843	670	-	.	ID="RND-5_FAMILY-983";Tend="1322";Tstart="1177";shortTE="F";uid="9695abd0-566e-40eb-85ff-f1042c5312ce"
NW_015369273.1	RepeatMasker	DNA	39936	40318	1759	-	.	ID="TTAA22_AP";Tend="435";Tstart="49";shortTE="F";uid="97cb6416-8328-4149-a993-dcd8a37fe1a0"
NW_015369273.1	RepeatMasker	DNA/hAT-Tip100	31486	31697	703	-	.	ID="DNA8-100B_AP";Tend="501";Tstart="310";shortTE="F";uid="64586488-3216-4981-9282-b0f374b9cc17"
NW_015369273.1	RepeatMasker	DNA/Kolobok-E	66815	67111	591	-	.	ID="RND-1_FAMILY-19";Tend="1204";Tstart="919";shortTE="F";uid="7bf292ec-7303-41fb-b2d8-c63be071ee2a"
NW_015369273.1	RepeatMasker	DNA/Kolobok-E	33744	33939	626	-	.	ID="RND-5_FAMILY-3927";Tend="618";Tstart="427";shortTE="F";uid="8889740a-6734-4eba-9724-fb8307ff62ea"
NW_015369273.1	RepeatMasker	Unknown	17332	17736	3182	-	.	ID="RND-1_FAMILY-199";Tend="1326";Tstart="926";shortTE="F";uid="461b7136-22ab-483b-b3d0-0c582d5283b3"
NW_015369273.1	RepeatMasker	DNA/hAT-Charlie	19717	20029	1458	-	.	ID="RND-5_FAMILY-2336";Tend="1324";Tstart="980";shortTE="F";uid="aa47a65d-7c6c-4196-b065-b3bb67b23a2c"
NW_015369273.1	RepeatMasker	DNA/hAT-hAT19	16338	16781	843	-	.	ID="HAT-9_AP";Tend="758";Tstart="310";shortTE="F";uid="d2021380-2781-413a-a05c-7801b80906b6"
NW_015369273.1	RepeatMasker	Unknown	35070	35352	2092	-	.	ID="RND-5_FAMILY-5786";Tend="1337";Tstart="1052";shortTE="F";uid="82236796-cde2-4bc7-8f94-004c3b8a13f5"
NW_015369274.1	RepeatMasker	DNA/MULE-MuDR	24333	24531	1099	+	.	ID="MUDR3X_AP";Tend="226";Tstart="1";shortTE="F";uid="e1335a33-576d-46c5-8146-9b0eb41e1db8"
NW_015369274.1	RepeatMasker	DNA	40993	41385	823	+	.	ID="TTAA2C_AP";Tend="422";Tstart="15";shortTE="F";uid="5620cce7-91b0-46ac-a9b5-0c71cda5cf1f"
NW_015369274.1	RepeatMasker	LINE/I-Jockey	29833	30644	3636	+	.	ID="RND-5_FAMILY-1294";Tend="1668";Tstart="898";shortTE="F";uid="e97c9d8c-bbfa-4bd3-a9ee-9687ce7c483d"
NW_015369274.1	RepeatMasker	DNA/hAT-Tip100	29637	29835	1203	+	.	ID="RND-5_FAMILY-11360";Tend="1133";Tstart="943";shortTE="F";uid="1367722a-54de-491d-a03a-c91c47b98a5e"
NW_015369274.1	RepeatMasker	DNA	31097	31544	2487	-	.	ID="RND-6_FAMILY-12698";Tend="1337";Tstart="900";shortTE="F";uid="979a8878-bbea-4caf-8167-99551cfe87a8"
NW_015369274.1	RepeatMasker	Unknown	15687	15887	683	-	.	ID="RND-5_FAMILY-1940";Tend="1574";Tstart="1418";shortTE="F";uid="bfecf4a6-d7c6-4e43-9efd-c9410edd9a3e"
NW_015369274.1	RepeatMasker	Unknown	29247	29518	1576	-	.	ID="RND-1_FAMILY-0";Tend="1243";Tstart="961";shortTE="F";uid="477c6afd-e2b3-43f6-996b-29a77cbd9c66"
NW_015369274.1	RepeatMasker	DNA	50768	51021	1757	-	.	ID="RND-6_FAMILY-2733";Tend="1313";Tstart="1054";shortTE="F";uid="54186b37-2e8a-4b16-8066-33a84c00416b"
NW_015369274.1	RepeatMasker	LINE/I-Jockey	49815	50687	3327	-	.	ID="RND-5_FAMILY-2103";Tend="1413";Tstart="474";shortTE="F";uid="66aeb897-c16f-4848-84b8-c76917400e55"
NW_015369274.1	RepeatMasker	Unknown	22212	22709	3049	-	.	ID="RND-5_FAMILY-8506";Tend="1454";Tstart="964";shortTE="F";uid="17f6283c-b8d7-4feb-a487-2b599425ad79"
NW_015369275.1	RepeatMasker	DNA/Ginger	14686	15657	6635	+	.	ID="RND-1_FAMILY-21";Tend="1824";Tstart="828";shortTE="F";uid="02427621-2d5f-47f9-8cc8-e3b292857776"
NW_015369275.1	RepeatMasker	DNA	48866	49000	1073	+	.	ID="RND-4_FAMILY-328";Tend="1702";Tstart="1568";shortTE="F";uid="49d0e84b-232f-4553-b422-5f26a40d269c"
NW_015369275.1	RepeatMasker	DNA/hAT-Tip100	27689	27948	1201	+	.	ID="RND-5_FAMILY-5021";Tend="1204";Tstart="911";shortTE="F";uid="7155a731-847f-448e-a659-60ef1def0bf6"
NW_015369275.1	RepeatMasker	DNA/hAT-hAT19	28135	28325	1345	+	.	ID="HAT-N5_AP";Tend="193";Tstart="3";shortTE="F";uid="a46795af-8bb8-4bc3-9f41-8848f34aa98b"
NW_015369275.1	RepeatMasker	DNA/hAT-hAT19	77565	77745	631	+	.	ID="hat-n6b_ap";Tend="171";Tstart="4";shortTE="F";uid="b217f22c-cc99-4c9b-b786-6960895a9b8d"
NW_015369275.1	RepeatMasker	DNA	56686	57211	2545	+	.	ID="RND-5_FAMILY-9416";Tend="1402";Tstart="934";shortTE="F";uid="d31ed48f-47a3-4983-8d6f-667c93c8d514"
NW_015369275.1	RepeatMasker	DNA	1175	1473	447	+	.	ID="ttaa3b_ap";TEgroup="ctg_1034%7Cttaa3b_ap%7C1";Tend="419";Tstart="4";shortTE="T";uid="fa5a2103-8481-4b3c-bf69-8b4d8a3e937c"
NW_015369275.1	RepeatMasker	Retroposon?	44074	44197	414	+	.	ID="SINE2-1_AP";Tend="886";Tstart="756";shortTE="F";uid="16dd8a28-7996-4e2a-bcee-d47f2a8b8e4a"
NW_015369275.1	RepeatMasker	DNA	68457	69240	5397	+	.	ID="RND-5_FAMILY-3878";Tend="1511";Tstart="730";shortTE="F";uid="d39bbb2a-a29a-411a-9ea1-26188f3b06b7"
NW_015369275.1	RepeatMasker	Retroposon?	38252	38428	1099	+	.	ID="RND-5_FAMILY-2973";Tend="1801";Tstart="1625";shortTE="F";uid="becf938e-3614-406a-a488-38dd1a57fe36"
NW_015369275.1	RepeatMasker	DNA	65887	66507	3734	+	.	ID="DNA4-3_AP";Tend="637";Tstart="1";shortTE="F";uid="d1fa7920-20c7-4f49-8f32-06c0b634080a"
NW_015369275.1	RepeatMasker	Retroposon?	50796	51401	1990	+	.	ID="SINE2-1_AP";Tend="1026";Tstart="374";shortTE="F";uid="99702705-5938-4f65-8ea0-22084cd81970"
NW_015369275.1	RepeatMasker	Unknown	44543	44932	1927	+	.	ID="RND-6_FAMILY-20232";Tend="1251";Tstart="927";shortTE="F";uid="65c2ee18-37ea-4275-a97f-b299a61158b9"
NW_015369275.1	RepeatMasker	Unknown	59361	59681	720	+	.	ID="RND-5_FAMILY-139";Tend="1138";Tstart="861";shortTE="F";uid="390ea666-c65b-437e-af16-c690a2e742fa"
NW_015369275.1	RepeatMasker	Unknown	44204	44546	2018	+	.	ID="RND-5_FAMILY-3621";Tend="1011";Tstart="700";shortTE="F";uid="619360b6-4afc-4a51-8d84-35da60040b61"
NW_015369275.1	RepeatMasker	DNA/hAT-hAT19	18643	18983	1559	+	.	ID="DNA8-73_AP";Tend="784";Tstart="451";shortTE="F";uid="0039cdb3-9117-4721-a2ee-c8bd2c2094ff"
NW_015369275.1	RepeatMasker	Unknown	28397	28871	1242	+	.	ID="RND-6_FAMILY-403";Tend="1459";Tstart="964";shortTE="F";uid="601bc7b1-1a35-41a2-8871-c9c635c7c545"
NW_015369275.1	RepeatMasker	DNA	8146	8393	1246	+	.	ID="DNA4-3_AP";Tend="268";Tstart="4";shortTE="F";uid="91bc7cb1-c1fc-4732-9ca7-566e962d5866"
NW_015369275.1	RepeatMasker	DNA/hAT-Tip100	5557	5791	1048	+	.	ID="RND-1_FAMILY-136";Tend="1116";Tstart="879";shortTE="F";uid="e937e49f-5bc1-4a54-ba3c-60ea1bb3c2b0"
NW_015369275.1	RepeatMasker	DNA/TcMar-m44	26797	27138	610	+	.	ID="DNA4-6_AP";TEgroup="ctg_1034%7CDNA4-6_AP%7C1";Tend="242";Tstart="2";shortTE="F";uid="3a35c760-aa70-4eaf-b799-71a9c4785fa9"
NW_015369275.1	RepeatMasker	DNA	74694	74867	666	+	.	ID="dnax-2_ap";Tend="360";Tstart="182";shortTE="F";uid="59c73e41-73e4-4b26-b2fc-4c4692d8612d"
NW_015369275.1	RepeatMasker	Unknown	57243	57601	2300	-	.	ID="RND-6_FAMILY-8913";Tend="1294";Tstart="942";shortTE="F";uid="0d2eb5c9-3f2a-4e38-b929-04f97c32f0cb"
NW_015369275.1	RepeatMasker	DNA/hAT-hAT19	76922	77225	709	-	.	ID="HAT-N13_AP";Tend="262";Tstart="3";shortTE="F";uid="3110075f-1720-454e-81f8-977fdad0d3c8"
NW_015369275.1	RepeatMasker	DNA	46205	46506	1676	-	.	ID="ttaa3b_ap";Tend="312";Tstart="1";shortTE="F";uid="e7461dbc-ee1d-4336-851d-2581514b7dd7"
NW_015369275.1	RepeatMasker	DNA/hAT-Blackjack	74159	74664	1018	-	.	ID="RND-5_FAMILY-7220";Tend="1426";Tstart="829";shortTE="F";uid="4c7c17eb-0af8-4423-a3b1-b0b166b90c7a"
NW_015369275.1	RepeatMasker	Retroposon?	31762	32369	1959	-	.	ID="SINE2-1_AP";Tend="819";Tstart="209";shortTE="F";uid="403b45d8-f038-4f77-8f01-71feb9b05015"
NW_015369275.1	RepeatMasker	Unknown	48431	48626	1073	-	.	ID="RND-6_FAMILY-6903";Tend="1517";Tstart="1292";shortTE="F";uid="9792b2cf-b9b3-47a6-b78f-ab3cd011cff5"
NW_015369275.1	RepeatMasker	DNA	68104	68272	540	-	.	ID="TTAA4B_AP";Tend="182";Tstart="27";shortTE="F";uid="6dc5c5c4-f5dd-46bf-8d05-f0777dd94684"
NW_015369275.1	RepeatMasker	Unknown	3481	4194	5299	-	.	ID="RND-3_FAMILY-226";Tend="1673";Tstart="953";shortTE="F";uid="c0484019-beaf-4803-9815-a9bcdc59d756"
NW_015369275.1	RepeatMasker	DNA	49268	49676	2836	-	.	ID="RND-4_FAMILY-328";Tend="1335";Tstart="931";shortTE="F";uid="dc628c13-09e8-4a31-aa97-32198f841381"
NW_015369275.1	RepeatMasker	DNA/Ginger-1	74660	74860	623	-	.	ID="ginger1-2_ap";Tend="2977";Tstart="2775";shortTE="F";uid="2d782447-5f7b-4747-b40d-9552ef973735"
NW_015369275.1	RepeatMasker	Unknown	39704	40050	1556	-	.	ID="RND-5_FAMILY-1521";Tend="1520";Tstart="1188";shortTE="F";uid="1fb350ad-89b2-43b9-b06e-6c618a016de5"
NW_015369275.1	RepeatMasker	Unknown	56336	56687	2370	-	.	ID="RND-6_FAMILY-8913";Tend="1640";Tstart="1283";shortTE="F";uid="2b8f1534-5c1c-45fe-95e1-d738781f1024"
NW_015369275.1	RepeatMasker	Unknown	43428	43812	1814	-	.	ID="RND-4_FAMILY-626";Tend="1300";Tstart="925";shortTE="F";uid="4ffc16bb-f789-4712-9d7a-b557f2337faa"
NW_015369275.1	RepeatMasker	Unknown	7661	7935	2020	-	.	ID="RND-3_FAMILY-226";Tend="1670";Tstart="1396";shortTE="F";uid="90ad36d1-b3b8-4709-8333-f4cb27d60bea"
NW_015369276.1	RepeatMasker	Unknown	72127	72767	1175	+	.	ID="RND-1_FAMILY-103";Tend="1254";Tstart="599";shortTE="F";uid="04474863-f641-4931-abb8-3861a1aedb18"
NW_015369276.1	RepeatMasker	DNA	41786	41993	750	+	.	ID="RND-5_FAMILY-277";Tend="1773";Tstart="1529";shortTE="F";uid="99d0d3ec-b225-45c4-973a-c8372416504d"
NW_015369276.1	RepeatMasker	LINE/I-Jockey	41590	41705	503	+	.	ID="RND-4_FAMILY-1633";Tend="1381";Tstart="1255";shortTE="F";uid="24cdda5c-83fa-46c4-95fb-a7d9ac758493"
NW_015369276.1	RepeatMasker	DNA	37751	37908	1093	+	.	ID="RND-4_FAMILY-328";Tend="1730";Tstart="1577";shortTE="F";uid="ee25ed56-03d8-454b-9a1c-5f8bcd393893"
NW_015369276.1	RepeatMasker	DNA	6622	6770	722	+	.	ID="DNAX-10_AP";Tend="218";Tstart="72";shortTE="F";uid="8a889344-5a69-4785-a139-0e4d82f27878"
NW_015369276.1	RepeatMasker	DNA/hAT	36921	37046	629	+	.	ID="RND-4_FAMILY-1157";Tend="1053";Tstart="918";shortTE="F";uid="eaffc9d7-fa33-473e-8e4f-ea90324b357b"
NW_015369276.1	RepeatMasker	Unknown	73389	73604	939	-	.	ID="RND-6_FAMILY-2065";Tend="1216";Tstart="958";shortTE="F";uid="be5bf93f-bcab-46c1-9229-c379b0e4cc8f"
NW_015369276.1	RepeatMasker	DNA/hAT	23781	24005	1681	-	.	ID="RND-5_FAMILY-136";Tend="1514";Tstart="1284";shortTE="F";uid="0773a7c6-6ca1-4581-b733-ad0031263711"
NW_015369276.1	RepeatMasker	Unknown	79444	79788	1761	-	.	ID="RND-1_FAMILY-82";Tend="1285";Tstart="955";shortTE="F";uid="e436115b-19c3-4ede-9ffc-326364ac7f66"
NW_015369276.1	RepeatMasker	DNA	41895	42091	1205	-	.	ID="DNA8-25_AP";Tend="198";Tstart="1";shortTE="F";uid="ad7269ca-baea-4a0d-aba5-10f2f99eae61"
NW_015369277.1	RepeatMasker	LTR/Gypsy	17985	18229	543	+	.	ID="RND-6_FAMILY-651";Tend="1484";Tstart="1262";shortTE="F";uid="1abef902-3e95-4bc0-9912-c027d72f98e2"
NW_015369277.1	RepeatMasker	DNA/Ginger	29731	30243	3590	+	.	ID="RND-1_FAMILY-21";Tend="2514";Tstart="2002";shortTE="F";uid="34e37d76-5ab4-4b43-9b17-9f0f9c981aa1"
NW_015369277.1	RepeatMasker	RC/Helitron	7751	8165	962	+	.	ID="RND-5_FAMILY-3721";TEgroup="ctg_1036%7CRND-5_FAMILY-3721%7C1";Tend="1020";Tstart="719";shortTE="F";uid="0c716ff4-bf7d-4d4b-8601-a2a3396261f4"
NW_015369277.1	RepeatMasker	DNA	57616	58038	2913	+	.	ID="TTAA2C_AP";Tend="423";Tstart="1";shortTE="F";uid="fc834330-34d7-46ed-bf3e-099404a571df"
NW_015369277.1	RepeatMasker	Unknown	54280	54514	474	+	.	ID="RND-5_FAMILY-867";Tend="1390";Tstart="1129";shortTE="F";uid="0e463f91-bfe1-4cea-b7ba-58162328ea86"
NW_015369277.1	RepeatMasker	DNA/Ginger	42254	42393	742	+	.	ID="RND-1_FAMILY-21";Tend="2571";Tstart="2427";shortTE="F";uid="130e3483-d370-4adc-9ba3-e087c56e00b2"
NW_015369277.1	RepeatMasker	DNA/Ginger	39882	40005	965	+	.	ID="RND-1_FAMILY-21";Tend="958";Tstart="829";shortTE="F";uid="6078d6d1-b07b-49f1-944e-531bec4a68ee"
NW_015369277.1	RepeatMasker	Unknown	44578	44739	715	+	.	ID="RND-5_FAMILY-2329";Tend="1748";Tstart="1575";shortTE="F";uid="cac34bfa-b137-4ad6-b04a-8ebc5b892587"
NW_015369277.1	RepeatMasker	DNA/Kolobok-E	39775	39940	684	+	.	ID="koloboke-4_ap";Tend="2589";Tstart="2466";shortTE="F";uid="19119e9a-8773-4815-a3bb-3800791f9686"
NW_015369277.1	RepeatMasker	DNA	74690	74804	546	+	.	ID="RND-6_FAMILY-7153";Tend="1194";Tstart="1087";shortTE="F";uid="f9be3bb2-6e1f-42b4-9db1-53ab61529cf8"
NW_015369277.1	RepeatMasker	Retroposon?	19952	20052	428	+	.	ID="SINE2-1_AP";Tend="186";Tstart="83";shortTE="F";uid="bf9ebc9b-55fa-4f19-8e85-ed176156e3ce"
NW_015369277.1	RepeatMasker	Retroposon?	24151	24368	414	+	.	ID="SINE2-2_AP";Tend="1640";Tstart="1415";shortTE="F";uid="e4bbccda-1d7a-4c73-8fbd-4329c5491745"
NW_015369277.1	RepeatMasker	DNA/TcMar-Tc1	74533	74654	492	+	.	ID="MARINER-62_HSAL";Tend="480";Tstart="359";shortTE="F";uid="0a0de93c-5c86-4bb3-ae46-6d5356144419"
NW_015369277.1	RepeatMasker	Unknown	2941	3051	507	+	.	ID="RND-6_FAMILY-10033";Tend="957";Tstart="847";shortTE="F";uid="851c68cf-137d-4f17-a907-d24c8192c95b"
NW_015369277.1	RepeatMasker	LTR/Copia	54880	56119	9143	+	.	ID="RND-6_FAMILY-1776";Tend="1667";Tstart="446";shortTE="F";uid="fb96b74b-330b-4bce-8d7f-a90e9852d432"
NW_015369277.1	RepeatMasker	RC/Helitron	6926	7071	447	+	.	ID="RND-5_FAMILY-3721";Tend="397";Tstart="236";shortTE="F";uid="898e86d3-b577-4ddd-82cc-ca5051b32796"
NW_015369277.1	RepeatMasker	DNA/hAT	72862	73523	5210	+	.	ID="RND-5_FAMILY-735";Tend="1360";Tstart="706";shortTE="F";uid="82a32aff-8b82-4413-8e55-967467451463"
NW_015369277.1	RepeatMasker	Unknown	56424	56548	493	+	.	ID="RND-1_FAMILY-8";Tend="1134";Tstart="1008";shortTE="F";uid="a2c13d82-2834-43a8-bb14-5692bf2af898"
NW_015369277.1	RepeatMasker	RC/Helitron	7351	7484	807	+	.	ID="RND-5_FAMILY-3721";Tend="520";Tstart="390";shortTE="F";uid="16d6f010-087b-45bd-bf8a-d079e1e688d1"
NW_015369277.1	RepeatMasker	Retroposon?	6517	6842	515	-	.	ID="SINE2-1_AP";Tend="418";Tstart="86";shortTE="F";uid="396d99c8-1a93-49ec-9199-10628650a242"
NW_015369277.1	RepeatMasker	Retroposon?	28458	28978	1483	-	.	ID="SINE2-1_AP";Tend="1431";Tstart="943";shortTE="F";uid="763fc630-74a9-4e10-ad3d-4f16116cf438"
NW_015369277.1	RepeatMasker	DNA/Ginger-1	19936	20045	414	-	.	ID="GINGER1-1_AP";Tend="4319";Tstart="4201";shortTE="F";uid="a88896b7-27e3-4da7-a771-4f19f45cefd9"
NW_015369277.1	RepeatMasker	LINE/I-Jockey	42856	44329	1789	-	.	ID="VINGI-6_LMI";Tend="2981";Tstart="1517";shortTE="F";uid="533c60b3-180d-49d1-b055-20c6c1623ba7"
NW_015369277.1	RepeatMasker	DNA	39087	39213	428	-	.	ID="DNA3-4_AP";Tend="127";Tstart="1";shortTE="F";uid="f5b94174-b62c-4325-b799-7d3a65d50027"
NW_015369277.1	RepeatMasker	Unknown	13376	13650	1285	-	.	ID="RND-5_FAMILY-3678";Tend="1211";Tstart="929";shortTE="F";uid="6ecec1eb-40b1-4b56-90c3-0bdca2117036"
NW_015369277.1	RepeatMasker	DNA/Kolobok-E	27991	28258	714	-	.	ID="KOLOBOKE-3_AP";Tend="2172";Tstart="1936";shortTE="F";uid="dccfb892-6e65-44d2-883a-8872181b2b5d"
NW_015369277.1	RepeatMasker	Unknown	73772	74100	2183	-	.	ID="RND-5_FAMILY-640";Tend="828";Tstart="505";shortTE="F";uid="3d028d23-a0d1-4fcc-8b36-0d57b0b49966"
NW_015369277.1	RepeatMasker	Retroposon?	67796	67947	795	-	.	ID="SINE2-2_AP";Tend="1398";Tstart="1244";shortTE="F";uid="40d68f08-e95d-4460-8460-9fcc48da3612"
NW_015369277.1	RepeatMasker	DNA	5706	6141	496	-	.	ID="TTAA25_AP";Tend="512";Tstart="52";shortTE="F";uid="790de097-a46b-4644-a69d-adec73c38e81"
NW_015369277.1	RepeatMasker	DNA/hAT-hAT19	59256	59420	732	-	.	ID="HAT-N9_AP";Tend="170";Tstart="1";shortTE="F";uid="d164602a-391f-4920-b179-3b6ac83662bb"
NW_015369277.1	RepeatMasker	Unknown	23169	23617	2441	-	.	ID="RND-5_FAMILY-7325";Tend="1287";Tstart="884";shortTE="F";uid="12782a15-5deb-4871-a1e2-cf3e0d1ae439"
NW_015369277.1	RepeatMasker	Unknown	38635	38779	541	-	.	ID="RND-5_FAMILY-2329";Tend="1572";Tstart="1401";shortTE="F";uid="b2cd8a5a-d5ea-4933-86e4-c2862b1151a2"
NW_015369277.1	RepeatMasker	DNA/hAT-hAT19	34544	34732	581	-	.	ID="HAT-N13_AP";Tend="208";Tstart="1";shortTE="F";uid="ff5f734c-f1d1-4cea-9bd3-493233b292b1"
NW_015369277.1	RepeatMasker	Unknown	8186	8338	695	-	.	ID="RND-1_FAMILY-0";Tend="1124";Tstart="960";shortTE="F";uid="13e23c68-625b-4899-a415-e52957bb5bc8"
NW_015369277.1	RepeatMasker	DNA/hAT	59764	59979	1106	-	.	ID="DNA8-68_AP";Tend="204";Tstart="1";shortTE="F";uid="366f3baf-65e6-4c56-b7bc-efb564e568cb"
NW_015369277.1	RepeatMasker	DNA/TcMar-Tc1	74488	74625	404	-	.	ID="MARINER-16_SIN";Tend="2074";Tstart="1932";shortTE="F";uid="5c7f2b2a-556e-4346-bd99-7592c40bddd3"
NW_015369277.1	RepeatMasker	DNA/Kolobok-E	39828	39992	481	-	.	ID="KOLOBOKE-2_AP";Tend="2211";Tstart="2060";shortTE="F";uid="94a7f18f-19cc-4b22-8870-bb2ce08c9e9a"
NW_015369278.1	RepeatMasker	Unknown	60017	60437	1985	+	.	ID="RND-4_FAMILY-761";Tend="1413";Tstart="939";shortTE="F";uid="f6c79645-eac5-417b-80d7-55085ddd7c0e"
NW_015369278.1	RepeatMasker	DNA	49741	50173	2140	+	.	ID="TTAA3B_AP";Tend="435";Tstart="9";shortTE="F";uid="95272396-c68d-4503-9be5-2a7b6feece21"
NW_015369278.1	RepeatMasker	LINE/I	48229	48536	752	+	.	ID="RND-5_FAMILY-4546";Tend="1449";Tstart="1144";shortTE="F";uid="3784f3bb-2418-414f-a1bd-6fbc376e6bf8"
NW_015369278.1	RepeatMasker	LINE/RTE-BovB	25719	26398	2407	+	.	ID="RND-6_FAMILY-1482";Tend="1209";Tstart="538";shortTE="F";uid="cc14f815-c950-4657-a346-b84549e3e42e"
NW_015369278.1	RepeatMasker	DNA/Ginger-1	17565	17687	564	+	.	ID="RND-6_FAMILY-17210";Tend="1406";Tstart="1293";shortTE="F";uid="40d180d1-a251-4548-9eb6-f43f59281048"
NW_015369278.1	RepeatMasker	DNA/TcMar-Tc1	47107	47220	464	+	.	ID="MARINER-N22_AG";Tend="195";Tstart="81";shortTE="F";uid="25a8e181-24d9-419e-9ab4-42b465ddf8ed"
NW_015369278.1	RepeatMasker	DNA	58893	59719	5300	-	.	ID="RND-4_FAMILY-328";Tend="1725";Tstart="916";shortTE="F";uid="0b45ded6-5dca-4ea8-b5cd-b158197d8e0a"
NW_015369278.1	RepeatMasker	DNA/hAT-Ac	1	125	1101	-	.	ID="RND-1_FAMILY-129";Tend="1074";Tstart="950";shortTE="F";uid="60a6493a-4e2a-4091-b5d8-44cf365fba53"
NW_015369278.1	RepeatMasker	DNA/Ginger-1	38065	38267	915	-	.	ID="RND-6_FAMILY-17210";Tend="1412";Tstart="1191";shortTE="F";uid="5e02a124-0995-4351-824c-51fd6b1f8fb9"
NW_015369279.1	RepeatMasker	DNA	5968	6268	592	+	.	ID="DNA4-2_AP";Tend="765";Tstart="475";shortTE="F";uid="e99270b2-105d-4eb7-81cf-34a68f68725e"
NW_015369279.1	RepeatMasker	LTR/Copia	45651	45874	483	+	.	ID="RND-6_FAMILY-1776";Tend="949";Tstart="731";shortTE="F";uid="c1b06ad3-5275-4a37-8178-d4891b00f9eb"
NW_015369279.1	RepeatMasker	Retroposon?	47825	48454	2393	-	.	ID="SINE2-1_AP";Tend="678";Tstart="1";shortTE="F";uid="eede6ee4-0a9d-48c4-a631-9db5c9dea9b8"
NW_015369279.1	RepeatMasker	Retroposon?	66908	67985	3402	-	.	ID="RND-6_FAMILY-596";Tend="1428";Tstart="57";shortTE="F";uid="7053b483-ed7b-4d36-8ccf-e93285b5e164"
NW_015369279.1	RepeatMasker	LINE/I-Jockey	51359	51895	908	-	.	ID="RND-6_FAMILY-557";Tend="1114";Tstart="576";shortTE="F";uid="d30e1b0a-98bc-4d68-b253-c7c8103c7da8"
NW_015369279.1	RepeatMasker	DNA/MULE-MuDR	70550	70761	585	-	.	ID="RND-4_FAMILY-131";Tend="1527";Tstart="1329";shortTE="F";uid="1bd622b9-265a-4412-b703-743dd71bb8dc"
NW_015369279.1	RepeatMasker	DNA	31736	32086	1527	-	.	ID="ttaa4_ap";Tend="433";Tstart="85";shortTE="F";uid="ca2f065a-30d6-4451-8546-e7ffaa43969a"
NW_015369280.1	RepeatMasker	DNA/hAT-Tip100	28207	28379	501	+	.	ID="RND-6_FAMILY-1049";Tend="1347";Tstart="1160";shortTE="F";uid="28a67f0c-5281-4545-87d2-0d386216cebb"
NW_015369280.1	RepeatMasker	DNA	45276	45502	1172	+	.	ID="ttaa3b_ap";Tend="221";Tstart="1";shortTE="F";uid="3fd9569c-5c67-4c49-b0a6-1d5731404eb1"
NW_015369280.1	RepeatMasker	DNA	30181	30523	1605	+	.	ID="TTAA3B_AP";Tend="436";Tstart="1";shortTE="F";uid="bead0785-b942-42c1-aefe-75eb4df27030"
NW_015369280.1	RepeatMasker	DNA/hAT-Tip100	1251	1520	623	+	.	ID="RND-4_FAMILY-220";Tend="1430";Tstart="1172";shortTE="F";uid="0031f401-43ad-4545-b5be-0d947dc9c06c"
NW_015369280.1	RepeatMasker	DNA	53191	53349	866	-	.	ID="ttaa3b_ap";Tend="150";Tstart="1";shortTE="F";uid="7880be07-b5b4-49ab-9575-1ce9b17b0596"
NW_015369280.1	RepeatMasker	DNA/hAT-Tip100	7682	9182	3992	-	.	ID="RND-5_FAMILY-2451";Tend="1458";Tstart="18";shortTE="F";uid="f153a0b0-b650-49ea-b73c-26017ca36b82"
NW_015369280.1	RepeatMasker	Unknown	14087	14312	1150	-	.	ID="RND-6_FAMILY-597";Tend="1293";Tstart="1079";shortTE="F";uid="8cac1f35-e5f3-48fa-8b99-e7b570beceae"
NW_015369280.1	RepeatMasker	DNA/hAT-Charlie	41377	41571	779	-	.	ID="RND-6_FAMILY-8137";Tend="1078";Tstart="866";shortTE="F";uid="6adbb678-f418-428b-988e-d792ce835e05"
NW_015369280.1	RepeatMasker	DNA/MULE-MuDR	62820	63049	902	-	.	ID="RND-6_FAMILY-379";Tend="1341";Tstart="1111";shortTE="F";uid="caa18de1-531e-4c52-a026-59664a5da952"
NW_015369280.1	RepeatMasker	DNA/hAT-Tip100	7354	7683	2465	-	.	ID="RND-4_FAMILY-220";Tend="1642";Tstart="1311";shortTE="F";uid="94bbb452-ca83-4baa-9e5b-41fe7af64a50"
NW_015369280.1	RepeatMasker	DNA/MULE-MuDR	1692	1884	869	-	.	ID="DNA8-28B_AP";Tend="202";Tstart="2";shortTE="F";uid="b168818c-53e6-4162-b956-adfe868686f7"
NW_015369280.1	RepeatMasker	DNA/hAT-hAT19	28858	29021	412	-	.	ID="DNA8-90_AP";Tend="175";Tstart="19";shortTE="F";uid="507e63b1-9320-47c1-b4bd-073269f8c315"
NW_015369280.1	RepeatMasker	Unknown	37318	37513	431	-	.	ID="RND-6_FAMILY-770";Tend="1243";Tstart="1033";shortTE="F";uid="ffa5b512-bd0e-4b36-bbb8-ecd94aa8c631"
NW_015368345.1	RepeatMasker	DNA	36774	37213	826	+	.	ID="DNAX-2_AP";Tend="466";Tstart="8";shortTE="F";uid="abe9bbcc-77c9-42aa-a9cc-2ef2919a22b5"
NW_015368345.1	RepeatMasker	LINE/I-Jockey	152125	152290	734	+	.	ID="RND-5_FAMILY-1199";Tend="1433";Tstart="1281";shortTE="F";uid="bb24357b-2e31-45ab-9ce7-272a284a37e9"
NW_015368345.1	RepeatMasker	DNA/hAT-Tip100	557114	557353	762	+	.	ID="DNA8-100_AP";Tend="660";Tstart="386";shortTE="F";uid="d811d6e3-214e-4814-94fc-8db6558e4f1b"
NW_015368345.1	RepeatMasker	DNA/Ginger-1	602653	602778	492	+	.	ID="GINGER1-1_AP";Tend="4361";Tstart="4241";shortTE="F";uid="d033a4b7-18d2-4d3d-906e-a9a4ad86491b"
NW_015368345.1	RepeatMasker	DNA/Ginger	221955	222254	760	+	.	ID="RND-1_FAMILY-20";TEgroup="ctg_104%7CRND-1_FAMILY-20%7C1";Tend="1645";Tstart="1448";shortTE="T";uid="266b98bc-43a2-4d51-a471-750ae13995f6"
NW_015368345.1	RepeatMasker	DNA/hAT-Ac	101504	101666	601	+	.	ID="DNA8-91B_AP";Tend="643";Tstart="468";shortTE="F";uid="f73f915d-b2aa-4a38-8311-98ba89a52b5b"
NW_015368345.1	RepeatMasker	Unknown	406662	406968	878	+	.	ID="RND-6_FAMILY-7918";TEgroup="ctg_104%7CRND-6_FAMILY-7918%7C1";Tend="1008";Tstart="615";shortTE="F";uid="f9afcf8e-439b-4cda-b632-f4ea4324e2e2"
NW_015368345.1	RepeatMasker	DNA/hAT-Tip100	353095	353240	1017	+	.	ID="DNA8-16B_AP";Tend="167";Tstart="1";shortTE="F";uid="22e9aaf7-5aff-487b-b5d3-3d9305d37303"
NW_015368345.1	RepeatMasker	RC/Helitron	151985	152126	869	+	.	ID="RND-6_FAMILY-11409";Tend="554";Tstart="404";shortTE="F";uid="d9cbe073-0316-40cc-9d32-f69052895fba"
NW_015368345.1	RepeatMasker	DNA/hAT	67057	67266	718	+	.	ID="RND-4_FAMILY-355";Tend="1148";Tstart="890";shortTE="F";uid="af587a9d-bd9b-450d-9ac3-cd05fd6afdd9"
NW_015368345.1	RepeatMasker	DNA/hAT	70434	70733	1226	+	.	ID="RND-4_FAMILY-355";Tend="1405";Tstart="1095";shortTE="F";uid="3176633e-83e9-4ec3-a474-0f6e61ee1d6b"
NW_015368345.1	RepeatMasker	DNA/Ginger	94577	95150	530	+	.	ID="RND-1_FAMILY-21";TEgroup="ctg_104%7CRND-1_FAMILY-21%7C1";Tend="2167";Tstart="773";shortTE="F";uid="e4eb718d-e1d0-429b-b2bf-255701b7e1bb"
NW_015368345.1	RepeatMasker	Unknown	39277	39457	1299	+	.	ID="RND-1_FAMILY-3";Tend="1156";Tstart="975";shortTE="F";uid="12e2ab04-66d2-4378-9939-7ea7331fe662"
NW_015368345.1	RepeatMasker	Unknown	6200	6585	735	+	.	ID="RND-5_FAMILY-8506";Tend="1703";Tstart="1307";shortTE="F";uid="c48f15a9-86a6-450c-ad88-c819aa4a22b4"
NW_015368345.1	RepeatMasker	DNA	222475	222682	1573	+	.	ID="rnd-1_family-57";Tend="1151";Tstart="964";shortTE="F";uid="30adb226-abdc-4fa8-9076-3020bad88d57"
NW_015368345.1	RepeatMasker	DNA	443339	443462	673	+	.	ID="DNA4-1_AP";Tend="815";Tstart="691";shortTE="F";uid="033b1693-fbb3-4a38-bb1a-4737217f0bc0"
NW_015368345.1	RepeatMasker	RC/Helitron	565919	566109	1412	+	.	ID="RND-6_FAMILY-10807";Tend="1393";Tstart="1200";shortTE="F";uid="bb6fe85c-32b0-4468-bd8f-f2871c9df151"
NW_015368345.1	RepeatMasker	DNA/Kolobok-E	119666	120033	812	+	.	ID="KOLOBOKE-2_AP";Tend="2214";Tstart="1478";shortTE="F";uid="a5d7beef-8d9a-4250-ad11-bb26fe0138a1"
NW_015368345.1	RepeatMasker	LINE/I-Jockey	293023	293220	480	+	.	ID="RND-5_FAMILY-2103";Tend="1017";Tstart="824";shortTE="F";uid="2293e7f3-9d5f-4dc3-9dc7-e7fe0fedca22"
NW_015368345.1	RepeatMasker	DNA	300801	301615	721	+	.	ID="DNA4-2_AP";Tend="769";Tstart="1";shortTE="F";uid="c936facd-0717-44c7-af8f-76bc6793519a"
NW_015368345.1	RepeatMasker	DNA	205833	205978	540	+	.	ID="dna4-1_ap";Tend="183";Tstart="22";shortTE="F";uid="25e9398a-74a8-436a-bb83-6196a19c932a"
NW_015368345.1	RepeatMasker	DNA/PiggyBac	102152	102860	856	+	.	ID="PIGGYBAC-27_LMI";Tend="1558";Tstart="858";shortTE="F";uid="597c4ec1-96e5-471c-b539-18a97c58cab5"
NW_015368345.1	RepeatMasker	Unknown	243426	244378	4425	+	.	ID="RND-1_FAMILY-8";Tend="1527";Tstart="641";shortTE="F";uid="1787c79c-4aa0-4344-a006-f0c0576f43ad"
NW_015368345.1	RepeatMasker	DNA/Ginger	111176	111633	2939	+	.	ID="RND-1_FAMILY-21";Tend="1397";Tstart="932";shortTE="F";uid="1d5e6cda-6976-49ca-87fc-ec1655650ff2"
NW_015368345.1	RepeatMasker	DNA	490872	491290	3009	+	.	ID="TTAA2C_AP";Tend="423";Tstart="5";shortTE="F";uid="d844835e-4f77-4b54-9541-20f12a018d3b"
NW_015368345.1	RepeatMasker	RC/Helitron	150298	150637	680	+	.	ID="RND-6_FAMILY-11409";Tend="1398";Tstart="1065";shortTE="F";uid="f394ea6f-67c9-4191-81fc-63d4a933c755"
NW_015368345.1	RepeatMasker	DNA/Ginger	103723	103936	1640	+	.	ID="RND-1_FAMILY-20";Tend="1171";Tstart="959";shortTE="F";uid="5cc38ef0-7278-4fe5-9d33-9b768b764f37"
NW_015368345.1	RepeatMasker	DNA	225621	226181	4133	+	.	ID="RND-5_FAMILY-404";Tend="776";Tstart="229";shortTE="F";uid="cc39e2d5-230d-4140-9c5d-f5a749ac37a8"
NW_015368345.1	RepeatMasker	LTR/Copia	19001	19556	579	+	.	ID="RND-6_FAMILY-1776";Tend="1413";Tstart="765";shortTE="F";uid="081ce94e-e181-4cce-b003-be43204bc001"
NW_015368345.1	RepeatMasker	DNA/Ginger	234325	234434	718	+	.	ID="RND-1_FAMILY-20";Tend="1641";Tstart="1520";shortTE="F";uid="9db480b9-6dd6-4140-b004-6c8b276dfe29"
NW_015368345.1	RepeatMasker	Retroposon?	615769	615901	568	+	.	ID="SINE2-1_AP";Tend="1760";Tstart="1627";shortTE="F";uid="c5c303b1-b45f-4366-9fd9-90387e84f17d"
NW_015368345.1	RepeatMasker	Unknown	451735	452021	1691	+	.	ID="RND-3_FAMILY-226";Tend="1707";Tstart="1420";shortTE="F";uid="6cf47020-d548-48ef-8ad6-4597e2d93412"
NW_015368345.1	RepeatMasker	LTR/Copia	596303	596497	697	+	.	ID="RND-6_FAMILY-1776";Tend="1033";Tstart="835";shortTE="F";uid="5bb102b8-2f7d-4551-bb36-40a1b0ea2df8"
NW_015368345.1	RepeatMasker	Unknown	387127	387389	1479	+	.	ID="RND-6_FAMILY-770";Tend="1313";Tstart="1039";shortTE="F";uid="b54a7fe6-7f2e-4af6-8c6c-2e2e465c1293"
NW_015368345.1	RepeatMasker	Retroposon?	17885	18276	966	+	.	ID="SINE2-2_AP";Tend="1998";Tstart="1655";shortTE="F";uid="8161aefb-bc06-408d-888a-978358d4469f"
NW_015368345.1	RepeatMasker	Unknown	279716	279929	1626	+	.	ID="RND-1_FAMILY-32";Tend="1095";Tstart="885";shortTE="F";uid="7b394931-b29a-443d-af4e-eced4ccc7f03"
NW_015368345.1	RepeatMasker	LINE/I-Jockey	478244	478491	1168	+	.	ID="RND-5_FAMILY-1905";Tend="1298";Tstart="1043";shortTE="F";uid="d024389f-1d31-47ec-a407-3072df2fe523"
NW_015368345.1	RepeatMasker	DNA/hAT-Ac	173213	173411	813	+	.	ID="rnd-5_family-88";Tend="1486";Tstart="1321";shortTE="F";uid="c36332c5-b23d-4ac7-9cab-9ff13938fe69"
NW_015368345.1	RepeatMasker	LTR/Copia	662939	663129	874	+	.	ID="RND-6_FAMILY-1776";Tend="924";Tstart="733";shortTE="F";uid="7d355208-0bf8-4a0b-8aac-dbf9b400d9c5"
NW_015368345.1	RepeatMasker	DNA/TcMar-Pogo	472940	473182	1020	+	.	ID="RND-5_FAMILY-1536";Tend="1076";Tstart="833";shortTE="F";uid="e4126633-dba0-4889-ab84-7f4a35d24bcc"
NW_015368345.1	RepeatMasker	Unknown	573365	573666	1181	+	.	ID="RND-3_FAMILY-226";Tend="1336";Tstart="1000";shortTE="F";uid="ac4c9a11-2969-4523-a731-4abfc5712433"
NW_015368345.1	RepeatMasker	DNA	414830	415074	999	+	.	ID="ttaa4_ap";Tend="430";Tstart="187";shortTE="F";uid="bf23b056-ee8d-4b74-a3da-a2d44a3335cb"
NW_015368345.1	RepeatMasker	DNA	503043	503422	1509	+	.	ID="ttaa4c_ap";Tend="419";Tstart="49";shortTE="F";uid="0f263021-ea9d-4fdf-ad6e-9f7da5c14eac"
NW_015368345.1	RepeatMasker	DNA	521038	521456	3083	+	.	ID="RND-6_FAMILY-2733";Tend="1315";Tstart="908";shortTE="F";uid="35898ed4-944e-42da-a1ad-310d4f05d818"
NW_015368345.1	RepeatMasker	DNA/Sola-2	131464	131866	3025	+	.	ID="RND-1_FAMILY-15";Tend="1311";Tstart="920";shortTE="F";uid="db8fd3b5-153e-4239-8e23-dc47318c5a37"
NW_015368345.1	RepeatMasker	DNA	365800	366030	864	+	.	ID="DNAX-10_AP";Tend="211";Tstart="1";shortTE="F";uid="3f3cb9f5-5040-4d9e-9c74-f4aca3af4175"
NW_015368345.1	RepeatMasker	Unknown	518881	519120	1516	+	.	ID="RND-1_FAMILY-32";Tend="1095";Tstart="863";shortTE="F";uid="3ac13ac8-eb9b-40c4-a7c7-5f57774b0667"
NW_015368345.1	RepeatMasker	DNA	438429	438855	2058	+	.	ID="TTAA3_AP";Tend="414";Tstart="1";shortTE="F";uid="0870a14d-df36-4513-9b88-5cd7518e847e"
NW_015368345.1	RepeatMasker	Unknown	384708	384968	719	+	.	ID="RND-1_FAMILY-8";TEgroup="ctg_104%7CRND-1_FAMILY-8%7C1";Tend="1529";Tstart="1006";shortTE="F";uid="29511eea-f7f9-433a-8cd3-ada803f88349"
NW_015368345.1	RepeatMasker	LINE/RTE-BovB	444029	445238	7636	+	.	ID="RND-6_FAMILY-5838";Tend="1513";Tstart="336";shortTE="F";uid="1faac3a8-b403-4cac-a0ad-a86f30cd6c50"
NW_015368345.1	RepeatMasker	DNA/hAT	492718	492997	577	+	.	ID="DNA8-76_AP";TEgroup="ctg_104%7CDNA8-76_AP%7C1";Tend="455";Tstart="1";shortTE="F";uid="f76afad9-a0cf-492a-8261-dc72213221f2"
NW_015368345.1	RepeatMasker	Unknown	101685	101999	983	+	.	ID="RND-4_FAMILY-242";Tend="1278";Tstart="959";shortTE="F";uid="729fae81-c9eb-490c-8ac0-2d7e25ae1f94"
NW_015368345.1	RepeatMasker	DNA	423302	423536	523	+	.	ID="TTAA25_AP";Tend="369";Tstart="102";shortTE="F";uid="8ac5db7d-9ddb-4015-b40f-49213d2f764c"
NW_015368345.1	RepeatMasker	DNA/Kolobok-E	506669	506815	476	+	.	ID="KOLOBOKE-2_AP";Tend="1275";Tstart="1112";shortTE="F";uid="f44de087-b5bc-4701-99e9-4124e10408aa"
NW_015368345.1	RepeatMasker	Unknown	181094	181291	1097	+	.	ID="RND-1_FAMILY-161";Tend="1100";Tstart="893";shortTE="F";uid="7b384d39-88c4-4780-be3a-aad1bfb376ab"
NW_015368345.1	RepeatMasker	DNA	226188	227155	6577	+	.	ID="RND-5_FAMILY-2398";Tend="2837";Tstart="1926";shortTE="F";uid="ee39643d-115e-4228-aae6-2c71a9d68dcc"
NW_015368345.1	RepeatMasker	LINE/I	159001	159360	1678	+	.	ID="RND-6_FAMILY-1726";Tend="1669";Tstart="1227";shortTE="F";uid="94c27375-9930-4279-a3e6-918b03e9c1cd"
NW_015368345.1	RepeatMasker	DNA/hAT-Ac	249330	249594	938	+	.	ID="DNA8-91B_AP";Tend="246";Tstart="1";shortTE="F";uid="d539c14f-b348-4d2b-8e6e-25202d478d74"
NW_015368345.1	RepeatMasker	Retroposon?	496338	497266	2719	+	.	ID="SINE2-1_AP";Tend="1763";Tstart="865";shortTE="F";uid="4a9809f1-f75d-4229-9dd7-a79dcb714c69"
NW_015368345.1	RepeatMasker	DNA	567165	567385	748	+	.	ID="DNA8-103_AP";Tend="178";Tstart="1";shortTE="F";uid="0db0e9f3-0028-408a-b820-ae1843bb19ef"
NW_015368345.1	RepeatMasker	DNA/TcMar-m44	570932	571219	1381	+	.	ID="marinern-2_ap";Tend="452";Tstart="1";shortTE="F";uid="01b7537c-eeb3-4b1d-abcc-1aed9be4de4e"
NW_015368345.1	RepeatMasker	DNA/hAT-hAT19	517456	517745	1550	+	.	ID="DNA8-71_AP";Tend="278";Tstart="1";shortTE="F";uid="30d8653e-6f47-4433-bb9a-ced89fc6b15a"
NW_015368345.1	RepeatMasker	DNA/TcMar-Pogo	170866	171461	3270	+	.	ID="RND-5_FAMILY-1536";Tend="1510";Tstart="898";shortTE="F";uid="4076adf9-4c28-4533-9a11-3aa8206f04bb"
NW_015368345.1	RepeatMasker	DNA/Kolobok-E	451983	452237	1409	+	.	ID="RND-5_FAMILY-983";Tend="1683";Tstart="1432";shortTE="F";uid="1657c031-2709-4924-9da3-55b1ed48129f"
NW_015368345.1	RepeatMasker	DNA/hAT-Tip100	47558	47694	516	+	.	ID="RND-6_FAMILY-8295";Tend="751";Tstart="624";shortTE="F";uid="fcb967d0-f9f9-4142-b93a-4ae05766dab8"
NW_015368345.1	RepeatMasker	LINE/I	12942	13342	2034	+	.	ID="RND-5_FAMILY-4546";Tend="1475";Tstart="1069";shortTE="F";uid="f91d085c-194f-4541-a4b7-cfd60d94fd3c"
NW_015368345.1	RepeatMasker	DNA/MULE-NOF	567631	567853	519	+	.	ID="RND-6_FAMILY-10698";Tend="1425";Tstart="1185";shortTE="F";uid="068817ea-e56a-48f3-aa8a-509dd92237a3"
NW_015368345.1	RepeatMasker	Unknown	87045	87676	4054	+	.	ID="RND-4_FAMILY-242";Tend="1377";Tstart="747";shortTE="F";uid="0ca83408-05b2-41d3-a929-d87968a0eb8b"
NW_015368345.1	RepeatMasker	DNA	576712	577000	917	+	.	ID="TTAA11_AP";Tend="374";Tstart="13";shortTE="F";uid="72cc8965-347f-484d-ad3b-d39255766355"
NW_015368345.1	RepeatMasker	Unknown	520369	521032	900	+	.	ID="RND-6_FAMILY-1309";TEgroup="ctg_104%7CRND-6_FAMILY-1309%7C1";Tend="1424";Tstart="841";shortTE="F";uid="963c8822-91ba-4887-acaa-ea474ac45179"
NW_015368345.1	RepeatMasker	LTR/Copia	16515	16854	1356	+	.	ID="RND-6_FAMILY-1776";Tend="1106";Tstart="765";shortTE="F";uid="9e676cc9-bde7-4da0-932b-f2015f5109c8"
NW_015368345.1	RepeatMasker	DNA	364511	364655	771	+	.	ID="DNA3-3_AP";Tend="169";Tstart="6";shortTE="F";uid="1a13387b-a76a-4da8-9c16-dd7d5dc0e1cf"
NW_015368345.1	RepeatMasker	DNA/Ginger	16451	16574	433	+	.	ID="RND-1_FAMILY-20";Tend="991";Tstart="871";shortTE="F";uid="0d3fd1ab-02ae-4ed7-990d-904df39878a1"
NW_015368345.1	RepeatMasker	DNA/Sola-1	391039	391474	2510	+	.	ID="RND-5_FAMILY-3136";TEgroup="ctg_104%7CRND-5_FAMILY-3136%7C1";Tend="1474";Tstart="929";shortTE="F";uid="79a0408e-5baa-46c5-aa90-5af01e268f87"
NW_015368345.1	RepeatMasker	DNA	495254	495446	622	+	.	ID="TTAA3_AP";Tend="429";Tstart="200";shortTE="F";uid="fe337b19-2a3d-4af3-a461-c999d96e1122"
NW_015368345.1	RepeatMasker	DNA	287734	287884	521	+	.	ID="dna4-1_ap";Tend="770";Tstart="626";shortTE="F";uid="625a8df3-4a28-46c6-b607-e20962fb1a97"
NW_015368345.1	RepeatMasker	DNA	581007	581285	1136	+	.	ID="DNA4-1_AP";Tend="821";Tstart="524";shortTE="F";uid="69926ab9-7796-4bb4-a517-db92b2985b42"
NW_015368345.1	RepeatMasker	Unknown	51404	51854	3156	+	.	ID="RND-1_FAMILY-24";Tend="1442";Tstart="944";shortTE="F";uid="aa48f1d9-09b3-4a2f-8f02-300353c98703"
NW_015368345.1	RepeatMasker	DNA/TcMar-Tigger	452294	452416	540	+	.	ID="RND-5_FAMILY-3645";Tend="943";Tstart="822";shortTE="F";uid="16ed5780-4895-4b32-8032-c8717d220b1e"
NW_015368345.1	RepeatMasker	Unknown	553092	553381	2526	+	.	ID="RND-4_FAMILY-626";Tend="1212";Tstart="924";shortTE="F";uid="46b27b42-f682-4647-aae8-d8bd6f77a330"
NW_015368345.1	RepeatMasker	Unknown	170605	170866	2144	+	.	ID="RND-1_FAMILY-0";Tend="1232";Tstart="971";shortTE="F";uid="1fc10e8c-9180-43b7-8088-d0dae81dd388"
NW_015368345.1	RepeatMasker	Unknown	50861	51393	3356	+	.	ID="RND-3_FAMILY-226";Tend="1670";Tstart="1120";shortTE="F";uid="9e0017fa-004c-4fe4-8076-2e747f9dea94"
NW_015368345.1	RepeatMasker	DNA	557752	557878	419	+	.	ID="DNA3-4_AP";Tend="127";Tstart="1";shortTE="F";uid="cba14f42-276a-49c6-8114-f14e6b04eee0"
NW_015368345.1	RepeatMasker	DNA	50659	50867	657	+	.	ID="DNA4-1_AP";Tend="221";Tstart="4";shortTE="F";uid="670831d1-5cdc-4a40-baae-a8f79aa9948c"
NW_015368345.1	RepeatMasker	DNA/Ginger-1	196450	196637	774	+	.	ID="RND-6_FAMILY-17210";Tend="1413";Tstart="1243";shortTE="F";uid="26601738-d06a-497f-b674-fb3dac3144da"
NW_015368345.1	RepeatMasker	LINE/I-Jockey	1453	2494	2165	+	.	ID="RND-1_FAMILY-149";Tend="1372";Tstart="291";shortTE="F";uid="782bd47a-6448-49d2-a538-b2ed0881728f"
NW_015368345.1	RepeatMasker	DNA	414412	414826	1669	+	.	ID="TTAA3_AP";Tend="429";Tstart="2";shortTE="F";uid="a0177482-b834-40fb-8532-0f9c266f70e6"
NW_015368345.1	RepeatMasker	Retroposon?	595186	595489	1318	+	.	ID="SINE2-1_AP";Tend="1170";Tstart="833";shortTE="F";uid="8372ad9d-c58f-4989-b357-77f7d679db1d"
NW_015368345.1	RepeatMasker	Retroposon?	20078	20326	691	+	.	ID="SINE2-1_AP";Tend="1446";Tstart="1182";shortTE="F";uid="38b32b18-0096-41fc-9f23-13939d7981e5"
NW_015368345.1	RepeatMasker	LINE/I	314931	315158	1129	+	.	ID="RND-5_FAMILY-845";Tend="1344";Tstart="1120";shortTE="F";uid="08695863-ad8e-42ac-b714-03fe17c4bfbc"
NW_015368345.1	RepeatMasker	DNA/MULE-MuDR	563449	563736	514	+	.	ID="RND-5_FAMILY-7518";Tend="1203";Tstart="905";shortTE="F";uid="de5f1d08-94d1-4227-92d9-bf595241552f"
NW_015368345.1	RepeatMasker	Retroposon?	574204	575324	1965	+	.	ID="SINE2-1_AP";TEgroup="ctg_104%7CSINE2-1_AP%7C1";Tend="1770";Tstart="753";shortTE="F";uid="5bcabe83-8612-4b62-b80b-0a08c0ca4e87"
NW_015368345.1	RepeatMasker	DNA/MULE-NOF	540970	541099	556	+	.	ID="RND-5_FAMILY-4982";Tend="1125";Tstart="986";shortTE="F";uid="c09c378f-958e-440d-8750-34af0f927dc9"
NW_015368345.1	RepeatMasker	DNA/Ginger	397699	397959	1824	+	.	ID="RND-1_FAMILY-20";Tend="1183";Tstart="931";shortTE="F";uid="c334996f-09d6-4abc-b3a1-5b84e4b2b58f"
NW_015368345.1	RepeatMasker	DNA/hAT-Ac	249604	249770	554	+	.	ID="dna8-91_ap";Tend="680";Tstart="449";shortTE="F";uid="1b62a426-233b-4356-ba72-42ff13e65828"
NW_015368345.1	RepeatMasker	RC/Helitron	59769	60343	2002	+	.	ID="RND-5_FAMILY-3721";TEgroup="ctg_104%7CRND-5_FAMILY-3721%7C1";Tend="1283";Tstart="201";shortTE="F";uid="d39f6dac-b517-4f41-94a3-3a31204c0ef6"
NW_015368345.1	RepeatMasker	DNA	633563	633940	782	+	.	ID="DNA4-2_AP";Tend="769";Tstart="359";shortTE="F";uid="37f29e08-f652-43e2-8f48-cf66d3b759d1"
NW_015368345.1	RepeatMasker	DNA/hAT-Charlie	660169	660406	1276	+	.	ID="DNA8-32_AP";Tend="240";Tstart="17";shortTE="F";uid="2e8555ac-3947-4c85-b33a-5e6bbbf210d6"
NW_015368345.1	RepeatMasker	Unknown	19690	19966	1943	+	.	ID="RND-6_FAMILY-770";Tend="1310";Tstart="1038";shortTE="F";uid="65a7a719-f70d-4583-9228-103562168f2d"
NW_015368345.1	RepeatMasker	DNA/hAT-Ac	172682	172977	1299	+	.	ID="RND-5_FAMILY-88";Tend="935";Tstart="680";shortTE="F";uid="7c91e9d5-e006-474e-9f4d-8c8d3831d989"
NW_015368345.1	RepeatMasker	Unknown	106243	106701	620	+	.	ID="RND-1_FAMILY-83";Tend="1319";Tstart="864";shortTE="F";uid="bb26858f-acb3-4428-bcae-83ca769ac319"
NW_015368345.1	RepeatMasker	Unknown	437429	437718	470	+	.	ID="RND-6_FAMILY-10326";Tend="1241";Tstart="956";shortTE="F";uid="55b335f9-8f21-48e4-8ce5-f176bf3b0225"
NW_015368345.1	RepeatMasker	LTR/Gypsy	696352	696645	458	+	.	ID="GYPSY6-LTR_AP";Tend="616";Tstart="256";shortTE="F";uid="3ef52137-eceb-4164-b31c-c0cdd6ef1d7d"
NW_015368345.1	RepeatMasker	DNA/Ginger	45279	45505	1108	+	.	ID="RND-1_FAMILY-21";Tend="2523";Tstart="2313";shortTE="F";uid="8f046687-53f9-4d10-8894-bec28a52ca41"
NW_015368345.1	RepeatMasker	LINE/I-Jockey	106702	106945	594	+	.	ID="RND-5_FAMILY-1294";Tend="1669";Tstart="1010";shortTE="F";uid="41bc93c5-59c2-427c-a5c9-64b58b0e2194"
NW_015368345.1	RepeatMasker	Unknown	84681	84955	1224	-	.	ID="RND-5_FAMILY-1932";Tend="1265";Tstart="979";shortTE="F";uid="ee71b728-14cd-417f-9110-465630491851"
NW_015368345.1	RepeatMasker	DNA/hAT-Blackjack	511633	512015	1871	-	.	ID="RND-6_FAMILY-1808";Tend="1380";Tstart="990";shortTE="F";uid="a7276a85-700c-4596-b50c-4f8c3b44b9f3"
NW_015368345.1	RepeatMasker	DNA/MULE-MuDR	565613	565905	1571	-	.	ID="RND-6_FAMILY-3077";Tend="1598";Tstart="1335";shortTE="F";uid="161ac969-0913-4973-acc2-e2db6c4e888f"
NW_015368345.1	RepeatMasker	Unknown	13747	14352	3043	-	.	ID="RND-3_FAMILY-226";Tend="1671";Tstart="980";shortTE="F";uid="cb950cad-4eba-467b-a99c-3a355896ac59"
NW_015368345.1	RepeatMasker	DNA/Ginger	458833	459046	793	-	.	ID="RND-1_FAMILY-21";Tend="1480";Tstart="1266";shortTE="F";uid="2e3cae14-3907-41f2-94c2-fb418de6e49e"
NW_015368345.1	RepeatMasker	Unknown	403508	403670	680	-	.	ID="RND-5_FAMILY-1047";Tend="1556";Tstart="1422";shortTE="F";uid="de72a496-77a0-4762-8e96-ead21e196493"
NW_015368345.1	RepeatMasker	DNA	422668	423301	1982	-	.	ID="TTAA13B_AP";Tend="595";Tstart="1";shortTE="F";uid="0620385b-fad3-4c24-a94b-24162b027a7a"
NW_015368345.1	RepeatMasker	DNA/Ginger	41488	41724	1302	-	.	ID="RND-1_FAMILY-21";Tend="2530";Tstart="2293";shortTE="F";uid="e9c07d23-c388-4dee-ae11-5d57cd8a12f7"
NW_015368345.1	RepeatMasker	Unknown	62540	64261	6080	-	.	ID="RND-5_FAMILY-867";Tend="1588";Tstart="3";shortTE="F";uid="ccecfc47-dfc2-420e-8176-806a0ae21111"
NW_015368345.1	RepeatMasker	DNA/hAT	405714	405921	1425	-	.	ID="RND-5_FAMILY-136";Tend="1149";Tstart="954";shortTE="F";uid="c62f22ad-e42a-469e-bfb0-854421e7556c"
NW_015368345.1	RepeatMasker	LINE/I-Jockey	29997	30631	3078	-	.	ID="RND-5_FAMILY-1631";Tend="895";Tstart="254";shortTE="F";uid="a7aab05a-01c2-4c44-9c92-0fd4e8a6915a"
NW_015368345.1	RepeatMasker	LINE/R1	694509	694609	500	-	.	ID="RND-6_FAMILY-7289";Tend="1241";Tstart="1145";shortTE="F";uid="3060c9df-9ec9-4da4-b353-f92f70433304"
NW_015368345.1	RepeatMasker	Retroposon?	42852	43185	1420	-	.	ID="SINE2-2_AP";Tend="1278";Tstart="937";shortTE="F";uid="e6f82baf-4b5c-4e67-8cdf-ee23d7906447"
NW_015368345.1	RepeatMasker	DNA/Ginger-2	229838	230572	5152	-	.	ID="RND-6_FAMILY-6245";Tend="1700";Tstart="933";shortTE="F";uid="12d1689d-1ed5-46c9-ba3b-c43ddde25973"
NW_015368345.1	RepeatMasker	DNA/Ginger	47517	47671	855	-	.	ID="RND-1_FAMILY-20";Tend="1651";Tstart="1504";shortTE="F";uid="1d041eba-48f8-40b7-95f9-d36aea307c1e"
NW_015368345.1	RepeatMasker	Retroposon?	667225	667578	621	-	.	ID="SINE2-2_AP";Tend="352";Tstart="1";shortTE="F";uid="719cb80d-3ab5-4865-9720-9c6a25fbf9a6"
NW_015368345.1	RepeatMasker	DNA	415500	416119	3371	-	.	ID="DNA4-3_AP";Tend="635";Tstart="3";shortTE="F";uid="120af5f9-7e52-4751-88b0-c93eb1dbca4a"
NW_015368345.1	RepeatMasker	Retroposon?	506637	506762	415	-	.	ID="SINE2-1_AP";Tend="1762";Tstart="1627";shortTE="F";uid="94dc4190-31f1-4512-8bf7-152bb6559656"
NW_015368345.1	RepeatMasker	DNA/hAT-Ac	482730	482847	492	-	.	ID="DNA8-99_AP";Tend="177";Tstart="52";shortTE="F";uid="648c806e-10c7-4e7f-84f4-305419e3ffb6"
NW_015368345.1	RepeatMasker	DNA/Kolobok-T2	541268	541435	713	-	.	ID="KOLOBOK-2_AP";Tend="360";Tstart="202";shortTE="F";uid="5d003b4c-7bdb-4266-ab37-37debbdd44b0"
NW_015368345.1	RepeatMasker	Unknown	563500	563767	939	-	.	ID="RND-1_FAMILY-2";Tend="1220";Tstart="942";shortTE="F";uid="79261c9c-2447-48de-924f-cb8203407138"
NW_015368345.1	RepeatMasker	Unknown	306573	307085	3827	-	.	ID="RND-3_FAMILY-226";Tend="1671";Tstart="1163";shortTE="F";uid="7183b580-2bb1-454d-bf99-f63ae69455d3"
NW_015368345.1	RepeatMasker	Unknown	452858	453084	1772	-	.	ID="RND-5_FAMILY-9624";Tend="1128";Tstart="916";shortTE="F";uid="5b441682-9de4-4bef-9d6c-7732d91265f6"
NW_015368345.1	RepeatMasker	DNA	639984	640222	1325	-	.	ID="DNA4-3_AP";Tend="251";Tstart="1";shortTE="F";uid="5de32a25-06cd-4b14-a921-e52f9f82db8a"
NW_015368345.1	RepeatMasker	Retroposon?	432406	433139	2659	-	.	ID="SINE2-2_AP";Tend="732";Tstart="1";shortTE="F";uid="a5d2966a-d268-44d5-af1f-aa279a252457"
NW_015368345.1	RepeatMasker	DNA/TcMar-Tc1	691455	691738	896	-	.	ID="MARINER-N12_RPR";Tend="329";Tstart="46";shortTE="F";uid="05810555-b004-47e0-a450-4c4d94b184ee"
NW_015368345.1	RepeatMasker	DNA/Ginger	600591	600753	565	-	.	ID="RND-1_FAMILY-21";Tend="2524";Tstart="2361";shortTE="F";uid="25418f0c-76a2-492c-9d80-391501bf7fa9"
NW_015368345.1	RepeatMasker	LINE/I-Jockey	208229	208441	596	-	.	ID="RND-5_FAMILY-471";Tend="1252";Tstart="1055";shortTE="F";uid="7ab83c8d-e2ca-4985-9cff-45993226bc74"
NW_015368345.1	RepeatMasker	DNA	480304	480412	633	-	.	ID="DNA4-1_AP";Tend="823";Tstart="714";shortTE="F";uid="5afdc155-0cf4-4870-b95e-c3f5059e22e3"
NW_015368345.1	RepeatMasker	DNA/hAT-hAT19	143876	144049	425	-	.	ID="DNA8-88_AP";Tend="593";Tstart="453";shortTE="F";uid="3fbb7118-d8c1-4acb-8754-898826264c4c"
NW_015368345.1	RepeatMasker	Unknown	696646	696812	956	-	.	ID="RND-6_FAMILY-20903";Tend="1159";Tstart="969";shortTE="F";uid="83e5c520-5f1d-4591-8cd9-937b4c5043f6"
NW_015368345.1	RepeatMasker	LINE/I-Jockey	27412	27546	442	-	.	ID="RND-5_FAMILY-2323";Tend="887";Tstart="763";shortTE="F";uid="b37d127e-d9d8-492b-a25d-6927f47f9d67"
NW_015368345.1	RepeatMasker	Unknown	531069	531880	3255	-	.	ID="RND-5_FAMILY-8760";Tend="1326";Tstart="362";shortTE="F";uid="d42bfd20-5960-4f18-9e25-c12372d30a55"
NW_015368345.1	RepeatMasker	DNA	595734	596164	2186	-	.	ID="TTAA3_AP";Tend="429";Tstart="1";shortTE="F";uid="54f5e8f4-b76d-4011-81fc-88bef7183393"
NW_015368345.1	RepeatMasker	LINE/I	490154	490304	879	-	.	ID="RND-4_FAMILY-2821";Tend="1333";Tstart="1188";shortTE="F";uid="33219b2d-5e7e-4a11-9182-cc80a2bd2d36"
NW_015368345.1	RepeatMasker	DNA/hAT-Tip100	442874	443209	705	-	.	ID="DNA8-100B_AP";Tend="481";Tstart="148";shortTE="F";uid="03784614-ff6f-488e-8f8b-53930152d98d"
NW_015368345.1	RepeatMasker	Unknown	159663	159814	640	-	.	ID="RND-1_FAMILY-0";Tend="1093";Tstart="941";shortTE="F";uid="de4e9040-1c35-48a2-93f1-264d9a35cec3"
NW_015368345.1	RepeatMasker	DNA	509355	509707	827	-	.	ID="ttaa26_ap";Tend="294";Tstart="1";shortTE="F";uid="816021d4-8b6c-4c4c-8e29-ddeadacffd6f"
NW_015368345.1	RepeatMasker	DNA/MULE-NOF	540335	540616	882	-	.	ID="RND-5_FAMILY-954";TEgroup="ctg_104%7CRND-5_FAMILY-954%7C1";Tend="1200";Tstart="593";shortTE="F";uid="cdf19a7a-a12a-407a-b863-4c759ebcc0a9"
NW_015368345.1	RepeatMasker	Unknown	152942	153161	1207	-	.	ID="RND-6_FAMILY-3268";Tend="1118";Tstart="893";shortTE="F";uid="8dda52cd-1d5c-4b0f-9c8b-5d0ee29e7220"
NW_015368345.1	RepeatMasker	LINE/R1	682275	682378	606	-	.	ID="RND-5_FAMILY-2827";Tend="1279";Tstart="1179";shortTE="F";uid="a19bb020-7ba6-4d9f-9201-8ff45662477d"
NW_015368345.1	RepeatMasker	Unknown	460018	460204	1655	-	.	ID="RND-1_FAMILY-71";Tend="1146";Tstart="959";shortTE="F";uid="3f88af09-30ca-4d9d-a5ef-f0ac1e13e2d5"
NW_015368345.1	RepeatMasker	Unknown	539960	540109	852	-	.	ID="RND-5_FAMILY-3478";Tend="1067";Tstart="920";shortTE="F";uid="615241a0-eb8b-4321-a632-2331e027f65a"
NW_015368345.1	RepeatMasker	DNA/hAT-Tip100	669613	669780	854	-	.	ID="RND-6_FAMILY-3804";Tend="991";Tstart="835";shortTE="F";uid="079c79d3-3c2e-418b-abc1-cc929515fa9d"
NW_015368345.1	RepeatMasker	DNA/hAT-Ac	40457	40593	551	-	.	ID="dna8-91b_ap";Tend="856";Tstart="712";shortTE="F";uid="aafb8184-f7c1-4552-8268-7c2b314fc18c"
NW_015368345.1	RepeatMasker	Retroposon?	459076	459278	762	-	.	ID="SINE2-2_AP";Tend="216";Tstart="1";shortTE="F";uid="29f4f1d7-f367-48ce-be2f-fb1939a6bcc8"
NW_015368345.1	RepeatMasker	DNA/Ginger	136280	136499	1420	-	.	ID="RND-1_FAMILY-20";Tend="1682";Tstart="1468";shortTE="F";uid="11cc7f53-bd79-4eef-99c6-dff849ee1b50"
NW_015368345.1	RepeatMasker	LINE/I-Jockey	74008	74225	961	-	.	ID="RND-5_FAMILY-2103";Tend="1424";Tstart="1220";shortTE="F";uid="a9735837-88a6-46f0-a0dd-c63b480488fd"
NW_015368345.1	RepeatMasker	DNA/hAT-hAT19	552013	552221	650	-	.	ID="RND-5_FAMILY-2466";Tend="1461";Tstart="1241";shortTE="F";uid="d69bab24-d3c2-4a6a-994d-c48d79739335"
NW_015368345.1	RepeatMasker	LINE/I-Jockey	148406	150306	6343	-	.	ID="RND-6_FAMILY-4635";Tend="1586";Tstart="191";shortTE="F";uid="05ae2a45-cf09-4ae7-b4d4-930539ae9c58"
NW_015368345.1	RepeatMasker	RC/Helitron	5658	6338	3750	-	.	ID="RND-1_FAMILY-17";Tend="1765";Tstart="957";shortTE="F";uid="84d0522c-ae90-49d7-946e-7daac1ce1db2"
NW_015368345.1	RepeatMasker	DNA/MULE-NOF	683266	683938	445	-	.	ID="RND-5_FAMILY-777";TEgroup="ctg_104%7CRND-5_FAMILY-777%7C1";Tend="1461";Tstart="791";shortTE="F";uid="364ee1b9-6a5e-455f-a69b-fbec066c5243"
NW_015368345.1	RepeatMasker	DNA	615218	615494	527	-	.	ID="DNA4-3_AP";Tend="293";Tstart="5";shortTE="F";uid="a26b4093-b7ec-41b3-8695-bf4376087621"
NW_015368345.1	RepeatMasker	DNA/TcMar-Tc1	598948	599381	756	-	.	ID="MARINER-N1_RPR";Tend="901";Tstart="463";shortTE="F";uid="867fd976-f956-41e3-b864-79c34e26b736"
NW_015368345.1	RepeatMasker	Unknown	20787	21184	868	-	.	ID="RND-5_FAMILY-1794";Tend="1319";Tstart="975";shortTE="F";uid="0e648f7a-4e33-41de-a18d-49707f65617a"
NW_015368345.1	RepeatMasker	DNA/hAT-Tip100	615567	615860	713	-	.	ID="RND-6_FAMILY-8295";Tend="944";Tstart="645";shortTE="F";uid="77fe4004-aaa5-487e-be5d-c61dee4a86d5"
NW_015368345.1	RepeatMasker	DNA	438717	438884	595	-	.	ID="RND-5_FAMILY-962";Tend="1436";Tstart="1270";shortTE="F";uid="fbedd89b-8efa-4432-89b6-4882577dd99f"
NW_015368345.1	RepeatMasker	Unknown	176204	176436	1053	-	.	ID="RND-1_FAMILY-0";Tend="1229";Tstart="970";shortTE="F";uid="89aac8ca-a83b-48d0-85f9-2dddf85c06e8"
NW_015368345.1	RepeatMasker	DNA/Ginger	22524	22641	886	-	.	ID="RND-1_FAMILY-21";Tend="2072";Tstart="1955";shortTE="F";uid="f2558810-ec04-495b-a35f-28919ead15ee"
NW_015368345.1	RepeatMasker	DNA	105099	105626	1690	-	.	ID="DNA4-2_AP";Tend="575";Tstart="17";shortTE="F";uid="e5b7f230-2b28-4fd6-a3d2-0953802c8ce4"
NW_015368345.1	RepeatMasker	LINE/I-Jockey	147617	148325	2685	-	.	ID="RND-6_FAMILY-7250";Tend="2069";Tstart="1371";shortTE="F";uid="5122e17f-33ab-4ba1-8938-933235b9b888"
NW_015368345.1	RepeatMasker	DNA/Kolobok-E	392538	393152	1099	-	.	ID="RND-1_FAMILY-18";TEgroup="ctg_104%7CRND-1_FAMILY-18%7C1";Tend="1714";Tstart="908";shortTE="F";uid="f3a87225-0763-4d8a-bfe3-41c25fe3fa3c"
NW_015368345.1	RepeatMasker	DNA/Ginger	602506	602641	616	-	.	ID="RND-1_FAMILY-21";Tend="1261";Tstart="1119";shortTE="F";uid="43751ffd-1423-4500-bc0a-a764bb5bb60e"
NW_015368345.1	RepeatMasker	DNA	508073	508326	508	-	.	ID="ttaa26_ap";Tend="580";Tstart="344";shortTE="F";uid="93bb6111-2e66-40ae-86c2-5aca39ae9f93"
NW_015368345.1	RepeatMasker	RC/Helitron	146739	147170	948	-	.	ID="RND-5_FAMILY-280";Tend="1377";Tstart="959";shortTE="F";uid="c86221b2-dfde-46d9-ae16-870c633fc81b"
NW_015368345.1	RepeatMasker	DNA	613854	614267	1260	-	.	ID="TTAA2_AP";Tend="426";Tstart="1";shortTE="F";uid="514b7260-ff14-4bb1-abbf-cb24aaee0428"
NW_015368345.1	RepeatMasker	LINE/I-Jockey	92833	93145	833	-	.	ID="RND-6_FAMILY-712";Tend="1113";Tstart="797";shortTE="F";uid="9aa97786-6dd9-4d3a-9d30-04e79f18e29d"
NW_015368345.1	RepeatMasker	DNA	649140	649386	1275	-	.	ID="ttaa3b_ap";Tend="250";Tstart="1";shortTE="F";uid="4980fba3-bc41-4523-8f41-92a1f0644cbb"
NW_015368345.1	RepeatMasker	DNA	390060	390214	1009	-	.	ID="RND-1_FAMILY-57";Tend="1151";Tstart="995";shortTE="F";uid="3926dc04-4cf8-4005-82c7-e05e8ee83135"
NW_015368345.1	RepeatMasker	DNA	494998	495256	1408	-	.	ID="DNA4-3_AP";Tend="635";Tstart="378";shortTE="F";uid="1f6a3fb2-72ca-4d13-9f84-afc27e57780f"
NW_015368345.1	RepeatMasker	Retroposon?	119188	119417	906	-	.	ID="SINE2-1_AP";Tend="465";Tstart="232";shortTE="F";uid="32f24b80-84f8-47cf-9d2e-1c917c62d33a"
NW_015368345.1	RepeatMasker	Unknown	438923	439104	1197	-	.	ID="RND-6_FAMILY-4190";Tend="952";Tstart="770";shortTE="F";uid="a8da9fcd-7cb3-419d-b37b-149f61cfe976"
NW_015368345.1	RepeatMasker	DNA/Ginger-2	498231	498425	1436	-	.	ID="RND-6_FAMILY-6245";Tend="1133";Tstart="939";shortTE="F";uid="07d4b4de-d0bf-4068-aad0-4a5bfa73ff65"
NW_015368345.1	RepeatMasker	DNA/TcMar-m44?	416427	416605	709	-	.	ID="dnax-4b_ap";Tend="171";Tstart="1";shortTE="F";uid="5a913734-b5d2-4f54-929a-64f0975a96a8"
NW_015368345.1	RepeatMasker	DNA	58956	59120	453	-	.	ID="DNAX-2_AP";Tend="467";Tstart="297";shortTE="F";uid="9927c049-a431-4a36-bee5-ed40df310ee5"
NW_015368345.1	RepeatMasker	Unknown	202378	202583	1153	-	.	ID="RND-5_FAMILY-3194";Tend="1152";Tstart="928";shortTE="F";uid="723cc714-43af-4906-a341-434f20371513"
NW_015368345.1	RepeatMasker	DNA	604746	604853	425	-	.	ID="TTAA8_AP";Tend="413";Tstart="293";shortTE="F";uid="40db34fa-3697-4ecb-864d-d6873dd9dbc1"
NW_015368345.1	RepeatMasker	DNA/hAT-Charlie	659871	660052	1576	-	.	ID="RND-6_FAMILY-11768";Tend="959";Tstart="778";shortTE="F";uid="db8858b3-112d-4cbb-b0e6-04877e8384de"
NW_015368345.1	RepeatMasker	DNA/TcMar-Mariner	164221	164331	667	-	.	ID="RND-5_FAMILY-1786";Tend="424";Tstart="311";shortTE="F";uid="c70d08e2-b04b-49c0-8efb-e570c07ec485"
NW_015368345.1	RepeatMasker	Unknown	445274	445597	2352	-	.	ID="RND-1_FAMILY-150";Tend="1203";Tstart="880";shortTE="F";uid="010109f4-3f2b-493b-9ced-be4bb9079563"
NW_015368345.1	RepeatMasker	Unknown	458375	458684	812	-	.	ID="RND-6_FAMILY-2571";Tend="1214";Tstart="865";shortTE="F";uid="e18c4623-31df-4e5e-a30d-6559f3237376"
NW_015368345.1	RepeatMasker	DNA/hAT-hAT19	455184	455295	445	-	.	ID="DNA8-88_AP";Tend="393";Tstart="277";shortTE="F";uid="e873f2aa-ca07-4d8c-8415-88d544446fe1"
NW_015368345.1	RepeatMasker	LTR/Copia	507323	508067	1369	-	.	ID="RND-6_FAMILY-1776";Tend="1533";Tstart="765";shortTE="F";uid="4b182539-358e-4df4-94b2-4a7bd0fad1dd"
NW_015368345.1	RepeatMasker	DNA/Ginger-2	497981	498231	600	-	.	ID="GINGER2-1_AP";Tend="2514";Tstart="2267";shortTE="F";uid="30991a80-0ea2-4bd5-8f5a-e7fcfc5980aa"
NW_015368345.1	RepeatMasker	DNA	463169	463533	2089	-	.	ID="RND-6_FAMILY-2733";Tend="1313";Tstart="880";shortTE="F";uid="46deee54-f63e-4f89-a778-bcc50044a430"
NW_015368345.1	RepeatMasker	LINE/I	557941	558671	1476	-	.	ID="RND-5_FAMILY-506";Tend="1211";Tstart="568";shortTE="F";uid="7e0c43a5-e3ad-4c1e-b0bd-916becfa24bb"
NW_015368345.1	RepeatMasker	Unknown	522633	523345	4200	-	.	ID="RND-6_FAMILY-1835";Tend="1414";Tstart="672";shortTE="F";uid="bbdab716-9257-41b1-a268-b33a603171d9"
NW_015368345.1	RepeatMasker	DNA/MULE-MuDR	29662	29999	2380	-	.	ID="RND-5_FAMILY-7518";Tend="1299";Tstart="969";shortTE="F";uid="adcea79a-cdd2-453c-a652-b224a2ead6a8"
NW_015368345.1	RepeatMasker	DNA	452638	452858	1205	-	.	ID="TTAA3_AP";Tend="243";Tstart="16";shortTE="F";uid="3f13cf0f-3ca3-4032-a697-41c25df249f7"
NW_015368345.1	RepeatMasker	DNA	18558	18845	656	-	.	ID="DNA4-2_AP";Tend="769";Tstart="491";shortTE="F";uid="23db11a1-7bbd-413b-976d-30e3d6a64c62"
NW_015368345.1	RepeatMasker	DNA	692013	692348	413	-	.	ID="DNA4-2_AP";Tend="512";Tstart="204";shortTE="F";uid="5af290e7-6a58-43f0-b9af-bc8415bb192f"
NW_015368345.1	RepeatMasker	DNA	422402	422651	1302	-	.	ID="TTAA3_AP";Tend="266";Tstart="10";shortTE="F";uid="9a002c22-78f9-453e-bc56-e019b1940254"
NW_015368345.1	RepeatMasker	DNA/MULE-MuDR	403792	404580	1032	-	.	ID="MUDR7X_AP";Tend="1563";Tstart="777";shortTE="F";uid="b5fddb9e-c75a-4104-b48a-470e539ee8ee"
NW_015368345.1	RepeatMasker	DNA	230912	231792	1047	-	.	ID="RND-4_FAMILY-328";TEgroup="ctg_104%7CRND-4_FAMILY-328%7C1";Tend="1719";Tstart="1131";shortTE="F";uid="df025570-8afa-4cd1-adf4-97dca72bab01"
NW_015368345.1	RepeatMasker	DNA/Ginger	119396	120430	3698	-	.	ID="RND-1_FAMILY-21";TEgroup="ctg_104%7CRND-1_FAMILY-21%7C2";Tend="1794";Tstart="826";shortTE="F";uid="0f40b9a2-c1c9-4760-8f38-2e8b67ae65a7"
NW_015368345.1	RepeatMasker	Unknown	227904	228292	2737	-	.	ID="RND-3_FAMILY-226";Tend="1363";Tstart="954";shortTE="F";uid="eedb64eb-232b-4397-8b41-398d7689f066"
NW_015368345.1	RepeatMasker	DNA/hAT-Ac	498853	499464	1298	-	.	ID="RND-5_FAMILY-88";TEgroup="ctg_104%7CRND-5_FAMILY-88%7C1";Tend="1124";Tstart="622";shortTE="F";uid="01c08558-aacf-4ad9-ba99-2cce90ba1689"
NW_015368345.1	RepeatMasker	DNA/Ginger	458249	458387	502	-	.	ID="RND-1_FAMILY-21";Tend="2508";Tstart="2361";shortTE="F";uid="c6ae55cb-3785-4f02-a56a-62b73d0c7ca8"
NW_015368345.1	RepeatMasker	Unknown	26050	26322	1239	-	.	ID="RND-1_FAMILY-73";Tend="1242";Tstart="981";shortTE="F";uid="b45c61ce-1c81-49f6-8a9b-2013cda2e00b"
NW_015368345.1	RepeatMasker	DNA	544317	544533	1031	-	.	ID="ttaa13b_ap";Tend="438";Tstart="233";shortTE="F";uid="02e4ef3b-4dda-402c-8996-83379c04b5d2"
NW_015368345.1	RepeatMasker	DNA/hAT-Tip100	18975	19252	639	-	.	ID="RND-6_FAMILY-8295";Tend="1925";Tstart="1613";shortTE="F";uid="1666c63a-91d3-4c80-9d62-7b85c049cc8a"
NW_015368345.1	RepeatMasker	Unknown	141596	141769	625	-	.	ID="RND-6_FAMILY-6749";Tend="1604";Tstart="1457";shortTE="F";uid="3982abaf-3e3a-4bc8-98a9-a139de48ddcc"
NW_015368345.1	RepeatMasker	LINE/I-Jockey	29319	29701	707	-	.	ID="RND-6_FAMILY-1404";Tend="1319";Tstart="931";shortTE="F";uid="b1c958e4-c065-44be-8854-af710ee08785"
NW_015368345.1	RepeatMasker	LINE/I-Jockey	360046	360415	1087	-	.	ID="RND-6_FAMILY-1126";Tend="1349";Tstart="981";shortTE="F";uid="0871f83f-36b3-4343-87a6-d95024cbd522"
NW_015368345.1	RepeatMasker	DNA/Ginger-1	78986	79158	713	-	.	ID="GINGER1-1_AP";Tend="5197";Tstart="5014";shortTE="F";uid="05a57afd-ab63-4d39-9546-02903ca18052"
NW_015368345.1	RepeatMasker	Retroposon?	609651	610117	2429	-	.	ID="SINE2-2_AP";Tend="1998";Tstart="1485";shortTE="F";uid="dc5d4cd2-c24c-4043-a952-8b73c12232d8"
NW_015368345.1	RepeatMasker	Unknown	218854	219062	487	-	.	ID="RND-5_FAMILY-1660";TEgroup="ctg_104%7CRND-5_FAMILY-1660%7C1";Tend="1174";Tstart="830";shortTE="T";uid="fa8c06ba-e430-4a34-a9d5-c4e678ca7bfe"
NW_015368345.1	RepeatMasker	Unknown	135259	135436	416	-	.	ID="RND-1_FAMILY-160";Tend="1394";Tstart="1208";shortTE="F";uid="7e7753cb-9c37-449f-944e-2f51f4c25e75"
NW_015368345.1	RepeatMasker	Retroposon?	439111	439482	1339	-	.	ID="SINE2-2_AP";Tend="1998";Tstart="1599";shortTE="F";uid="46ff3427-1a2b-4e70-802a-c460490a88eb"
NW_015369281.1	RepeatMasker	DNA/Kolobok-E	30824	32097	8531	+	.	ID="RND-5_FAMILY-1411";Tend="1631";Tstart="358";shortTE="F";uid="19793a29-4f3d-485c-b36d-e0f00bc6d843"
NW_015369281.1	RepeatMasker	DNA/Maverick	9	433	423	+	.	ID="POLINTON-2_PH";Tend="3472";Tstart="3054";shortTE="F";uid="e63adc01-a3d3-497c-b39e-a0483a18977e"
NW_015369281.1	RepeatMasker	LTR/Pao	24552	25402	1601	+	.	ID="BEL1-I_AP";Tend="1775";Tstart="924";shortTE="F";uid="5aebf20e-82b2-468d-8253-f012ec38b569"
NW_015369281.1	RepeatMasker	Unknown	16700	17064	2127	+	.	ID="RND-6_FAMILY-1718";Tend="1036";Tstart="670";shortTE="F";uid="c9e02a77-7336-4bd2-b20d-cab7377f61fb"
NW_015369281.1	RepeatMasker	DNA/Ginger-1	64403	64539	463	+	.	ID="GINGER1-1_AP";Tend="4379";Tstart="4242";shortTE="F";uid="bbec5b03-12be-4338-815c-a2a375c45ca0"
NW_015369281.1	RepeatMasker	LTR/Copia	38813	39290	1063	-	.	ID="RND-6_FAMILY-1776";Tend="1206";Tstart="718";shortTE="F";uid="da771f29-ede1-4a21-b7ed-4ad1ef4a3aea"
NW_015369281.1	RepeatMasker	LINE/R1	28823	29804	4527	-	.	ID="RND-5_FAMILY-10185";Tend="1574";Tstart="667";shortTE="F";uid="c92ca6cd-35ad-4fc1-a943-b3bcb24c072f"
NW_015369281.1	RepeatMasker	DNA/Kolobok-E	63677	63888	726	-	.	ID="KOLOBOKE-4_AP";Tend="3208";Tstart="3009";shortTE="F";uid="5c49afc1-ad73-46a3-8ada-8835d9662815"
NW_015369281.1	RepeatMasker	DNA/hAT-hAT19	8756	9701	1785	-	.	ID="HAT-1_RPR";Tend="1459";Tstart="501";shortTE="F";uid="2a86f3fd-1023-4dc7-9bd4-332e1e329552"
NW_015369281.1	RepeatMasker	Retroposon?	63889	64393	1958	-	.	ID="SINE2-1_AP";Tend="1636";Tstart="352";shortTE="F";uid="1ecd7411-00ee-4bf6-ba91-929187d5562c"
NW_015369281.1	RepeatMasker	DNA/Maverick	2	329	604	-	.	ID="POLINTON-1_ACE";Tend="5042";Tstart="4719";shortTE="F";uid="7b211e1b-65cb-4295-9521-972fafd7e83f"
NW_015369281.1	RepeatMasker	DNA	14752	14954	941	-	.	ID="DNA8-31_AP";Tend="218";Tstart="1";shortTE="F";uid="46a46a0d-d5f8-4846-acba-a3bd794361a6"
NW_015369281.1	RepeatMasker	Retroposon?	37826	37929	435	-	.	ID="SINE2-1_AP";Tend="887";Tstart="778";shortTE="F";uid="e192bc72-fad0-453c-8211-de0d074d526e"
NW_015369281.1	RepeatMasker	DNA/hAT-Charlie	52565	52782	447	-	.	ID="HAT-2_RPR";Tend="713";Tstart="499";shortTE="F";uid="a5eda063-f861-49d4-bbf2-60af8e53bbd6"
NW_015369281.1	RepeatMasker	Unknown	55897	56086	559	-	.	ID="RND-1_FAMILY-8";Tend="1568";Tstart="1369";shortTE="F";uid="f9711901-95d3-43c4-8e5b-f7267b3bbc47"
NW_015369281.1	RepeatMasker	DNA/P	45924	46877	780	-	.	ID="rnd-6_family-5492";Tend="320";Tstart="15";shortTE="F";uid="7fa15e60-cc0d-41a5-a9f4-0d204e38b315"
NW_015369281.1	RepeatMasker	Unknown	34799	36383	5248	-	.	ID="RND-6_FAMILY-9932";Tend="2005";Tstart="483";shortTE="F";uid="fcb1c2c1-4e68-48de-ad8e-ab2060f01685"
NW_015369281.1	RepeatMasker	Unknown	66072	66368	1485	-	.	ID="RND-4_FAMILY-626";Tend="1219";Tstart="929";shortTE="F";uid="66412d06-3e8e-4462-84c0-876789e75cc3"
NW_015369281.1	RepeatMasker	DNA/TcMar-m44	53476	54479	1940	-	.	ID="MARINER-3_AP";Tend="1746";Tstart="746";shortTE="F";uid="980d09ad-eece-4744-b4f7-e1a9eab1b282"
NW_015369282.1	RepeatMasker	DNA/hAT	67824	68082	1127	+	.	ID="DNA8-35_AP";Tend="237";Tstart="5";shortTE="F";uid="24993bb4-5eaa-4df0-8fce-9e24268dd6f1"
NW_015369282.1	RepeatMasker	DNA	41933	42081	528	+	.	ID="dna4-2_ap";Tend="160";Tstart="1";shortTE="F";uid="6a465b7c-3a83-41ef-a92c-167a6828230a"
NW_015369282.1	RepeatMasker	DNA/MULE-MuDR	23351	23578	799	+	.	ID="RND-6_FAMILY-5035";Tend="1306";Tstart="1051";shortTE="F";uid="31aaeaf0-41d1-4709-b4d5-51882897f0e2"
NW_015369282.1	RepeatMasker	DNA	67653	67785	525	+	.	ID="DNA3-3_AP";Tend="169";Tstart="35";shortTE="F";uid="5891e13b-e602-40a3-8a7c-bcf28f7433a0"
NW_015369282.1	RepeatMasker	DNA/TcMar-Tigger	11158	11339	469	+	.	ID="RND-5_FAMILY-3645";TEgroup="ctg_1041%7CRND-5_FAMILY-3645%7C1";Tend="1546";Tstart="868";shortTE="T";uid="3a476e28-7a7b-4673-ae5c-9d34404a5221"
NW_015369282.1	RepeatMasker	Unknown	35541	35789	640	+	.	ID="RND-5_FAMILY-1660";Tend="1076";Tstart="832";shortTE="F";uid="5c03e9d3-f806-4b89-91eb-0f1a680b7383"
NW_015369282.1	RepeatMasker	DNA/hAT-Charlie	1139	1542	580	+	.	ID="DNA8-86_AP";Tend="383";Tstart="26";shortTE="F";uid="34b6d39a-5044-478a-b89c-9291ce3491f5"
NW_015369282.1	RepeatMasker	DNA	658	873	1062	+	.	ID="TTAA4B_AP";Tend="255";Tstart="25";shortTE="F";uid="c6786995-31e7-4b9f-8cd0-37950509582a"
NW_015369282.1	RepeatMasker	DNA/hAT-Blackjack	30824	31120	1988	+	.	ID="RND-6_FAMILY-8370";Tend="1198";Tstart="899";shortTE="F";uid="8bb727ee-5e75-4718-b9dc-a8ead7d5d2e0"
NW_015369282.1	RepeatMasker	LINE/I-Jockey	2727	2837	479	-	.	ID="AG-JOCK-1";Tend="1474";Tstart="1296";shortTE="F";uid="d5819fec-ff81-4ca9-b56a-4f33825754c0"
NW_015369282.1	RepeatMasker	Unknown	65552	65708	603	-	.	ID="RND-4_FAMILY-626";Tend="1061";Tstart="924";shortTE="F";uid="c3ce0afe-44d2-4331-9a37-93518f0e2fcd"
NW_015369282.1	RepeatMasker	DNA	66268	66497	582	-	.	ID="RND-6_FAMILY-246";Tend="1587";Tstart="1355";shortTE="F";uid="83c52820-2255-4078-933d-ab6acbd553dd"
NW_015369282.1	RepeatMasker	Unknown	1624	2238	420	-	.	ID="RND-5_FAMILY-2329";TEgroup="ctg_1041%7CRND-5_FAMILY-2329%7C1";Tend="1678";Tstart="1056";shortTE="F";uid="ab60cf34-6bbc-45a8-b383-dcea2663e713"
NW_015369282.1	RepeatMasker	LINE/R1	52023	52190	428	-	.	ID="RT1";Tend="3187";Tstart="3059";shortTE="F";uid="5cae0baf-842b-41e6-8399-df78af1c9b50"
NW_015369282.1	RepeatMasker	LINE/I-Jockey	51743	52022	421	-	.	ID="JOCKEY-3_DGRI";Tend="3367";Tstart="3201";shortTE="F";uid="89adab9d-b9b3-41df-82e3-ca06e3af9c54"
NW_015369282.1	RepeatMasker	DNA/Ginger	7765	7966	914	-	.	ID="RND-1_FAMILY-20";Tend="1671";Tstart="1478";shortTE="F";uid="5edc754e-3622-4897-a4dc-c9fd000fd5fd"
NW_015369282.1	RepeatMasker	DNA/MULE-MuDR	4950	5348	1757	-	.	ID="RND-6_FAMILY-3077";Tend="1534";Tstart="1122";shortTE="F";uid="f7be67cf-9a9b-4aee-a22c-38ea670d2876"
NW_015369282.1	RepeatMasker	DNA/hAT-hAT19	8620	8820	1014	-	.	ID="DNA8-66_AP";Tend="201";Tstart="1";shortTE="F";uid="0cb01dc0-5fbd-4f12-ba82-2b509c7e8563"
NW_015369283.1	RepeatMasker	DNA/hAT-Ac	63753	63913	634	+	.	ID="DNA8-91B_AP";Tend="648";Tstart="479";shortTE="F";uid="00eebc54-218f-40b7-9b02-3b6f47dbee37"
NW_015369283.1	RepeatMasker	Unknown	16814	16996	550	+	.	ID="RND-6_FAMILY-11256";Tend="1001";Tstart="797";shortTE="F";uid="1d380d92-2fab-4457-8637-195c2ecf2797"
NW_015369283.1	RepeatMasker	DNA	8641	8774	600	+	.	ID="DNA3-5_AP";Tend="134";Tstart="1";shortTE="F";uid="0a2ce383-5539-41af-8a4e-4b23ceb315c3"
NW_015369283.1	RepeatMasker	Unknown	29893	30542	3287	+	.	ID="RND-5_FAMILY-3818";Tend="1593";Tstart="927";shortTE="F";uid="499f32d0-15ba-4bb4-8958-c26d84021547"
NW_015369283.1	RepeatMasker	Unknown	63922	64168	564	+	.	ID="RND-4_FAMILY-242";Tend="1206";Tstart="954";shortTE="F";uid="a1711459-2dcb-4a1d-8149-7b5d32703847"
NW_015369283.1	RepeatMasker	DNA/hAT-Tip100	3350	4246	6845	+	.	ID="RND-6_FAMILY-17311";Tend="1205";Tstart="303";shortTE="F";uid="617a1d2a-3a33-4dd1-8bc1-7b011a5cba8d"
NW_015369283.1	RepeatMasker	Unknown	6016	6194	821	+	.	ID="RND-6_FAMILY-8953";Tend="1345";Tstart="1188";shortTE="F";uid="9e31d2eb-600b-4e23-bbcc-851e8cc1b86d"
NW_015369283.1	RepeatMasker	DNA/hAT	54597	54758	560	+	.	ID="RND-5_FAMILY-735";Tend="1326";Tstart="1167";shortTE="F";uid="f9c5d20a-0f2b-4f35-8762-1c8e2bc03c82"
NW_015369283.1	RepeatMasker	DNA	26876	27191	1386	+	.	ID="TTAA4B_AP";Tend="349";Tstart="17";shortTE="F";uid="35ccf4cd-145a-4789-9335-2df46814fbad"
NW_015369283.1	RepeatMasker	DNA/MULE-MuDR	17773	18058	2071	+	.	ID="RND-5_FAMILY-7518";Tend="1238";Tstart="974";shortTE="F";uid="cd72e609-a76b-4fb8-95e5-f3e0ed36ff4e"
NW_015369283.1	RepeatMasker	Unknown	4976	5085	606	+	.	ID="RND-5_FAMILY-139";Tend="944";Tstart="835";shortTE="F";uid="1719d5bc-b177-4317-a2c2-16b4805d79fa"
NW_015369283.1	RepeatMasker	DNA/hAT-Tip100	4801	4922	1054	+	.	ID="RND-6_FAMILY-17311";Tend="1945";Tstart="1824";shortTE="F";uid="38e767d1-f819-4d2c-8ec9-7108ea59dd33"
NW_015369283.1	RepeatMasker	Unknown	5415	5858	1503	+	.	ID="RND-6_FAMILY-8953";TEgroup="ctg_1042%7CRND-6_FAMILY-8953%7C1";Tend="832";Tstart="529";shortTE="F";uid="f099f66e-9e9a-4dc7-a4d2-ddc0f08d3c64"
NW_015369283.1	RepeatMasker	DNA	30817	31062	1286	+	.	ID="ttaa3b_ap";Tend="245";Tstart="1";shortTE="F";uid="91b850a9-6b60-4a38-88be-438f398d069c"
NW_015369283.1	RepeatMasker	Retroposon?	20986	21109	505	-	.	ID="SINE2-1_AP";Tend="1747";Tstart="1625";shortTE="F";uid="0c659902-2bcb-47e1-b6a8-3bcb5f113d62"
NW_015369283.1	RepeatMasker	LINE/I-Jockey	34649	35146	3023	-	.	ID="RND-6_FAMILY-7366";Tend="2032";Tstart="1485";shortTE="F";uid="c9a0728d-741f-46a2-8931-5bc701752b25"
NW_015369283.1	RepeatMasker	Unknown	50365	50470	568	-	.	ID="RND-6_FAMILY-3705";Tend="94";Tstart="1";shortTE="F";uid="3e7be19e-302f-44b1-97f0-8e291a187046"
NW_015369283.1	RepeatMasker	Retroposon?	21437	21568	405	-	.	ID="SINE2-2_AP";Tend="215";Tstart="94";shortTE="F";uid="aee95771-ae0e-4b91-85a1-ae6086acad0d"
NW_015369283.1	RepeatMasker	DNA	41400	41506	476	-	.	ID="dna4-2_ap";Tend="578";Tstart="469";shortTE="F";uid="f4797473-90bd-4b86-ac4b-b51ca5d6738e"
NW_015369283.1	RepeatMasker	Unknown	609	1011	2725	-	.	ID="RND-6_FAMILY-5443";Tend="1341";Tstart="938";shortTE="F";uid="9bf476fc-355f-4b5f-b80c-b03a088b454d"
NW_015369283.1	RepeatMasker	DNA/TcMar-m44	28550	28713	584	-	.	ID="DNAX-3_AP";Tend="149";Tstart="1";shortTE="F";uid="12a13a9f-9ab0-4893-afb3-c9d107fa0e4c"
NW_015369283.1	RepeatMasker	DNA	40995	41196	583	-	.	ID="DNA4-2_AP";Tend="765";Tstart="569";shortTE="F";uid="3dba1a51-d053-4692-8b3e-a28318433781"
NW_015369283.1	RepeatMasker	Retroposon?	23789	23975	712	-	.	ID="SINE2-1_AP";Tend="292";Tstart="84";shortTE="F";uid="097fa6db-2733-4eb5-95fb-a2391c2b03aa"
NW_015369283.1	RepeatMasker	DNA/hAT-hAT19	34215	34420	460	-	.	ID="rnd-6_family-314";Tend="1162";Tstart="925";shortTE="F";uid="bd906124-fb86-4b7b-9a9c-8d936d0494ad"
NW_015369284.1	RepeatMasker	DNA/MULE-MuDR	20429	21170	791	+	.	ID="rnd-6_family-1051";Tend="1931";Tstart="860";shortTE="F";uid="768cec10-0eb6-4130-b937-ee7b99eb2e77"
NW_015369284.1	RepeatMasker	DNA	78369	78968	3072	+	.	ID="DNA4-3_AP";Tend="635";Tstart="3";shortTE="F";uid="75075a83-962b-4a3b-bf5e-81359bbb2b2b"
NW_015369284.1	RepeatMasker	DNA/Ginger	1048	1252	815	+	.	ID="RND-1_FAMILY-21";Tend="1050";Tstart="838";shortTE="F";uid="ecd2738d-0b2a-4036-a020-3d074126a167"
NW_015369284.1	RepeatMasker	Unknown	45752	45962	757	+	.	ID="RND-1_FAMILY-109";Tend="548";Tstart="344";shortTE="F";uid="8e83c0e7-19c5-4804-afc8-6900711c0bbe"
NW_015369284.1	RepeatMasker	Unknown	46294	46532	1689	+	.	ID="RND-1_FAMILY-109";Tend="771";Tstart="534";shortTE="F";uid="6beb5e59-f73b-4f29-a868-01062bf7e40c"
NW_015369284.1	RepeatMasker	Unknown	38139	39496	6434	+	.	ID="RND-5_FAMILY-3498";Tend="2157";Tstart="878";shortTE="F";uid="74604cdb-fb2c-4319-a5d1-019ce54c5972"
NW_015369284.1	RepeatMasker	DNA/Maverick	26252	26510	409	+	.	ID="POLINTON-4_LMI";Tend="2234";Tstart="1991";shortTE="F";uid="41a75afc-8a82-43d1-9b08-1644dab28706"
NW_015369284.1	RepeatMasker	Unknown	48623	49002	1414	+	.	ID="RND-4_FAMILY-626";Tend="1319";Tstart="931";shortTE="F";uid="7ded3b11-a318-4c1f-ac34-b74c4f450f27"
NW_015369284.1	RepeatMasker	LTR/Gypsy	59181	59422	403	+	.	ID="GYPSY-44_LMI-I";Tend="3878";Tstart="3635";shortTE="F";uid="331ec85d-88c8-4e9e-8ab0-2a4f9cdccbb8"
NW_015369284.1	RepeatMasker	Unknown	44170	45528	6351	+	.	ID="RND-6_FAMILY-4192";Tend="1813";Tstart="74";shortTE="F";uid="da0f8f08-141f-4e9b-8a80-d974a72542ad"
NW_015369284.1	RepeatMasker	LTR/Gypsy	66112	66353	403	+	.	ID="GYPSY-44_LMI-I";Tend="3878";Tstart="3635";shortTE="F";uid="60845f60-474d-4ca9-b149-4841101d6900"
NW_015369284.1	RepeatMasker	Retroposon?	1276	1603	409	+	.	ID="SINE2-1_AP";TEgroup="ctg_1043%7CSINE2-1_AP%7C1";Tend="1318";Tstart="1053";shortTE="F";uid="c53a2353-8d63-4e98-981b-036faccaae69"
NW_015369284.1	RepeatMasker	LINE/R1	55059	55640	752	+	.	ID="SART-1_API";Tend="643";Tstart="31";shortTE="F";uid="f221887f-d824-4bf9-a60f-e1f3f88a02e1"
NW_015369284.1	RepeatMasker	DNA/Ginger-1	12752	13204	1126	+	.	ID="GINGER1-1_AP";Tend="4377";Tstart="3888";shortTE="F";uid="45da8eac-737c-474a-ae94-5964a93cd73e"
NW_015369284.1	RepeatMasker	Unknown	4197	4554	1292	+	.	ID="RND-6_FAMILY-2208";Tend="1262";Tstart="902";shortTE="F";uid="738efb54-e43b-4cf2-931b-b1a72248b8ef"
NW_015369284.1	RepeatMasker	Unknown	13457	14023	3353	-	.	ID="RND-6_FAMILY-18199";Tend="1293";Tstart="730";shortTE="F";uid="d2b203e6-5903-4ea5-94dd-3c407599934c"
NW_015369284.1	RepeatMasker	DNA/P	14024	14464	921	-	.	ID="P-1_AP";TEgroup="ctg_1043%7CP-1_AP%7C1";Tend="3575";Tstart="1";shortTE="F";uid="777202e9-2134-47b8-b9ac-197779062f36"
NW_015369284.1	RepeatMasker	LTR/Gypsy	41146	42400	1402	-	.	ID="GYPSY-6_ACE-I";Tend="3964";Tstart="2707";shortTE="F";uid="2a202ebd-90ed-4508-b1a6-4a451e7af3d3"
NW_015369284.1	RepeatMasker	Unknown	48277	48620	2069	-	.	ID="RND-6_FAMILY-18199";Tend="1181";Tstart="822";shortTE="F";uid="022ea6ed-0ceb-499a-9933-5576533f154f"
NW_015369284.1	RepeatMasker	DNA/Maverick	26093	26203	414	-	.	ID="POLINTON-4_RPR";Tend="5088";Tstart="4974";shortTE="F";uid="d535e460-c0cf-477e-b539-56bf5738d6a7"
NW_015369284.1	RepeatMasker	Unknown	54925	55041	873	-	.	ID="RND-6_FAMILY-770";Tend="744";Tstart="628";shortTE="F";uid="ddaefbc0-b6d7-4251-958c-ceb26cdd21d5"
NW_015369284.1	RepeatMasker	LTR/Gypsy	71691	72846	1499	-	.	ID="GYPSY-23_PBA-I";Tend="4165";Tstart="3010";shortTE="F";uid="42be699a-8622-446c-853d-aaf93d05fd9e"
NW_015369284.1	RepeatMasker	Unknown	47452	48078	5098	-	.	ID="RND-6_FAMILY-11039";Tend="1372";Tstart="749";shortTE="F";uid="a76baec6-da2a-4e41-a9a1-750233af341b"
NW_015369284.1	RepeatMasker	Unknown	42501	42643	672	-	.	ID="RND-6_FAMILY-770";Tend="600";Tstart="452";shortTE="F";uid="6b6cca4d-5fe1-4927-ac6d-bc238d55e8a4"
NW_015369284.1	RepeatMasker	Unknown	54362	54928	3865	-	.	ID="RND-1_FAMILY-114";Tend="1550";Tstart="976";shortTE="F";uid="a5dc92aa-3bae-4401-ad6a-7106d905701f"
NW_015369284.1	RepeatMasker	DNA/Maverick	25075	25504	2235	-	.	ID="RND-5_FAMILY-1687";Tend="424";Tstart="3";shortTE="F";uid="b7faf391-ec6b-4c34-bca6-ee3471c63e2e"
NW_015369284.1	RepeatMasker	Unknown	78972	79483	2454	-	.	ID="RND-6_FAMILY-18199";Tend="1296";Tstart="818";shortTE="F";uid="2cbae1ee-651c-4faf-a516-bdc63eb5f3a3"
NW_015369284.1	RepeatMasker	Unknown	49865	51814	6284	-	.	ID="RND-6_FAMILY-18199";Tend="2366";Tstart="739";shortTE="F";uid="e91e2768-71c0-4f62-b42c-dcfaa76a8a68"
NW_015369284.1	RepeatMasker	DNA/Maverick	22730	23756	3440	-	.	ID="rnd-5_family-1687";Tend="1696";Tstart="1112";shortTE="F";uid="8ee012e4-6425-4e82-902f-5fdcf36f6f43"
NW_015369284.1	RepeatMasker	Unknown	46531	46922	3285	-	.	ID="RND-5_FAMILY-850";Tend="1222";Tstart="833";shortTE="F";uid="aa181fca-0430-438e-80a1-199cd55dab20"
NW_015369284.1	RepeatMasker	Unknown	29970	30610	5004	-	.	ID="RND-5_FAMILY-850";Tend="1516";Tstart="834";shortTE="F";uid="6602fdfd-ff73-4fba-8835-983fb2d8ced3"
NW_015369284.1	RepeatMasker	Unknown	14465	15310	6270	-	.	ID="RND-6_FAMILY-770";Tend="1338";Tstart="486";shortTE="F";uid="1e35aa15-e6ff-425b-a82f-e645fa4f170b"
NW_015369284.1	RepeatMasker	LTR/Gypsy	69149	71002	3217	-	.	ID="RND-6_FAMILY-7109";Tend="1519";Tstart="23";shortTE="F";uid="be91b044-0849-4576-a702-58b6034f3947"
NW_015369284.1	RepeatMasker	DNA/Maverick	26741	27561	575	-	.	ID="RND-6_FAMILY-4917";Tend="2489";Tstart="1753";shortTE="F";uid="26bbbf94-b30b-4c96-9e80-785a934682a3"
NW_015369284.1	RepeatMasker	DNA/Maverick	23860	24508	4463	-	.	ID="RND-5_FAMILY-1687";Tend="1144";Tstart="483";shortTE="F";uid="cda1a622-b486-48b3-9748-b0502e31d320"
NW_015369284.1	RepeatMasker	DNA	68802	69080	1856	-	.	ID="RND-6_FAMILY-4389";Tend="1134";Tstart="840";shortTE="F";uid="773c4444-069f-4b04-a4ef-77403c361e46"
NW_015369284.1	RepeatMasker	LTR/Gypsy	6684	7561	1024	-	.	ID="GYPSY-23_PBA-I";Tend="5620";Tstart="4247";shortTE="F";uid="fae6be21-c0ad-4b63-aa3d-fcf93a84d5ce"
NW_015369284.1	RepeatMasker	LTR/Gypsy	8089	9486	2198	-	.	ID="GYPSY-23_PBA-I";Tend="4272";Tstart="2886";shortTE="F";uid="377983de-4548-4e9a-bbf5-dab0992cc02f"
NW_015369284.1	RepeatMasker	Unknown	42820	43092	2220	-	.	ID="RND-5_FAMILY-850";Tend="1524";Tstart="1254";shortTE="F";uid="247b6f7d-a3b9-4da4-8e8f-7f3a367cb379"
NW_015369284.1	RepeatMasker	Unknown	72938	73422	1385	-	.	ID="RND-6_FAMILY-770";TEgroup="ctg_1043%7CRND-6_FAMILY-770%7C1";Tend="842";Tstart="452";shortTE="F";uid="1943413e-9396-410c-ac78-4c83dc30dc19"
NW_015369284.1	RepeatMasker	Unknown	74689	78368	10214	-	.	ID="RND-6_FAMILY-770";Tend="2815";Tstart="91";shortTE="F";uid="6c8dca2d-9916-4b5c-8558-be1f0fb3c1b2"
NW_015369284.1	RepeatMasker	DNA/TcMar-m44	2306	3604	1225	-	.	ID="MARINER-33_LMI";Tend="1522";Tstart="217";shortTE="F";uid="5671a8ad-b277-4106-af8e-0448f6651dc7"
NW_015369284.1	RepeatMasker	LTR/Gypsy	39299	40214	624	-	.	ID="RND-6_FAMILY-7109";Tend="1774";Tstart="856";shortTE="F";uid="34eba62c-6de2-4ef1-b20e-21e365159bf6"
NW_015369285.1	RepeatMasker	LINE/CR1	26149	26549	823	+	.	ID="RND-6_FAMILY-21827";Tend="1054";Tstart="654";shortTE="F";uid="2651eecb-2bb1-48ae-8934-cf42a524e02e"
NW_015369285.1	RepeatMasker	Retroposon?	19730	20577	2596	+	.	ID="SINE2-1_AP";Tend="1432";Tstart="82";shortTE="F";uid="65155f20-8c60-4ece-b8d7-671df1f5c20e"
NW_015369285.1	RepeatMasker	DNA/hAT-Tip100	25355	25764	1249	+	.	ID="RND-1_FAMILY-111";Tend="1257";Tstart="924";shortTE="F";uid="6e0702c6-452f-4fdb-a0af-b1b8f2a9cef0"
NW_015369285.1	RepeatMasker	DNA/Kolobok-E	46046	46461	1153	+	.	ID="rnd-6_family-15";Tend="2182";Tstart="1569";shortTE="F";uid="1f5ed123-743c-4a17-9128-18b980e619d1"
NW_015369285.1	RepeatMasker	Retroposon?	8861	9002	415	+	.	ID="SINE2-1_AP";Tend="860";Tstart="705";shortTE="F";uid="cac6ad6e-8aa3-4623-9d3b-0fcc902a80a0"
NW_015369285.1	RepeatMasker	DNA/Ginger	19139	19720	3487	+	.	ID="RND-1_FAMILY-21";Tend="1434";Tstart="829";shortTE="F";uid="858d8d63-8413-4115-81bf-eb42388d272a"
NW_015369285.1	RepeatMasker	LINE/I	35211	35416	680	+	.	ID="RND-5_FAMILY-630";Tend="634";Tstart="419";shortTE="F";uid="44a04d7d-16ee-44df-9d42-a05e5cc271a1"
NW_015369285.1	RepeatMasker	Retroposon?	66070	66720	2609	+	.	ID="SINE2-2_AP";Tend="1998";Tstart="916";shortTE="F";uid="19df19cf-3f36-440a-85cf-6a03fcfd2302"
NW_015369285.1	RepeatMasker	DNA/hAT-hAT19	15964	16197	1428	+	.	ID="RND-5_FAMILY-5918";Tend="1601";Tstart="1374";shortTE="F";uid="dd045226-3b49-436c-93cb-15f3d456edfa"
NW_015369285.1	RepeatMasker	DNA/MULE-MuDR	9234	9499	462	+	.	ID="MUDR12X_AP";Tend="778";Tstart="510";shortTE="F";uid="2b7cb2ed-4d9f-4be5-b564-4aee978a260f"
NW_015369285.1	RepeatMasker	DNA/Kolobok-E	43798	44121	2326	+	.	ID="RND-6_FAMILY-15";Tend="1261";Tstart="939";shortTE="F";uid="f0d11c8b-ed36-4aec-b7c4-a1b53322f6b6"
NW_015369285.1	RepeatMasker	DNA	66824	66953	420	+	.	ID="dna4-1_ap";Tend="610";Tstart="471";shortTE="F";uid="c1bfc406-3b03-4276-8ff3-c741c8a97917"
NW_015369285.1	RepeatMasker	Retroposon?	42792	42946	748	+	.	ID="SINE2-2_AP";Tend="1998";Tstart="1846";shortTE="F";uid="44199f57-df55-40ae-91a1-2376a738d830"
NW_015369285.1	RepeatMasker	DNA	28796	28914	421	-	.	ID="DNA4-3_AP";Tend="635";Tstart="512";shortTE="F";uid="17d04fad-c8f1-46af-aa60-f4dc9c486363"
NW_015369285.1	RepeatMasker	LINE/I-Jockey	10510	11104	641	-	.	ID="RND-5_FAMILY-7690";Tend="984";Tstart="397";shortTE="F";uid="1c66be92-3f5d-41d2-9fd9-932e538369b8"
NW_015369285.1	RepeatMasker	LINE/I-Jockey	1250	2506	931	-	.	ID="RND-6_FAMILY-557";Tend="1308";Tstart="226";shortTE="F";uid="4ef574bb-7ef0-4e00-9f3b-ac669a7eb6a8"
NW_015369285.1	RepeatMasker	DNA/hAT-Tip100	49984	50466	1997	-	.	ID="DNA8-100B_AP";Tend="501";Tstart="1";shortTE="F";uid="84dc5e4a-bf45-4ad9-ab2d-88f9d5ba15e1"
NW_015369285.1	RepeatMasker	DNA	6910	7089	447	-	.	ID="dna4-1_ap";Tend="748";Tstart="573";shortTE="F";uid="917e6442-073f-4206-b6c8-d22b779593b9"
NW_015369285.1	RepeatMasker	DNA/MULE-MuDR	23424	24058	406	-	.	ID="MUDR1X_AP";Tend="1726";Tstart="1100";shortTE="F";uid="732819e0-eff6-4fe8-a76e-69fffdc277ab"
NW_015369285.1	RepeatMasker	Unknown	27873	28049	1325	-	.	ID="RND-1_FAMILY-75";Tend="1127";Tstart="935";shortTE="F";uid="362ee37a-b46f-4e57-bb85-b2344283a9fe"
NW_015369285.1	RepeatMasker	DNA/MULE-MuDR	908	1063	1212	-	.	ID="RND-5_FAMILY-7518";Tend="1257";Tstart="1102";shortTE="F";uid="e31dfb31-3ef6-41b1-84f7-9b934612838b"
NW_015369285.1	RepeatMasker	DNA/Ginger-1	66562	66779	744	-	.	ID="GINGER1-1_AP";Tend="5197";Tstart="4989";shortTE="F";uid="fec4563c-084b-480b-aa9a-9b2afccba9c1"
NW_015369285.1	RepeatMasker	DNA	48794	49081	505	-	.	ID="DNA4-1_AP";Tend="319";Tstart="1";shortTE="F";uid="cef322b4-ebf6-41fa-9351-a397df725c84"
NW_015369285.1	RepeatMasker	Unknown	13582	14064	3353	-	.	ID="RND-6_FAMILY-18606";Tend="1462";Tstart="958";shortTE="F";uid="333c913e-6fe7-45f1-af4a-17f339400ae4"
NW_015369285.1	RepeatMasker	DNA/Ginger	62303	62442	402	-	.	ID="RND-1_FAMILY-21";Tend="2016";Tstart="1874";shortTE="F";uid="67a7bf91-7d82-40be-9fbb-079ddff64844"
NW_015369285.1	RepeatMasker	Retroposon?	61534	62293	1673	-	.	ID="SINE2-1_AP";Tend="933";Tstart="6";shortTE="F";uid="e925e729-1b8a-41d5-9eb9-e96d38f56102"
NW_015369285.1	RepeatMasker	DNA/P	106	217	520	-	.	ID="P-3_AP";Tend="1818";Tstart="1710";shortTE="F";uid="eb598567-e151-48ad-8330-8794d51a38e7"
NW_015369285.1	RepeatMasker	Retroposon?	42162	42410	1263	-	.	ID="RND-1_FAMILY-39";Tend="531";Tstart="306";shortTE="F";uid="9a1251f6-6c88-471b-b4bb-047fb83b22c8"
NW_015369285.1	RepeatMasker	RC/Helitron	60577	60875	622	-	.	ID="HELITRON7_HERA";Tend="1962";Tstart="1660";shortTE="F";uid="e1517ffb-3863-4b17-9544-2ad4f0b87df6"
NW_015369286.1	RepeatMasker	DNA/hAT-Tip100	37569	37696	514	+	.	ID="DNA8-16B_AP";Tend="167";Tstart="49";shortTE="F";uid="92e5b1db-0616-4ec2-86b1-131491d957e7"
NW_015369286.1	RepeatMasker	Unknown	3550	3824	2053	+	.	ID="RND-6_FAMILY-1419";Tend="1339";Tstart="1069";shortTE="F";uid="035fa1dc-4430-4cc8-9eee-ae8458384971"
NW_015369286.1	RepeatMasker	DNA/MULE-MuDR	3926	4224	576	+	.	ID="rnd-6_family-12661";Tend="1007";Tstart="751";shortTE="F";uid="e3a92b26-6c29-452c-9d4f-3636ab3d662e"
NW_015369286.1	RepeatMasker	Retroposon?	64533	64634	696	+	.	ID="SINE2-1_AP";Tend="1763";Tstart="1667";shortTE="F";uid="cfe3253d-4d63-4d58-acb6-0319d5721cd8"
NW_015369286.1	RepeatMasker	Unknown	7410	7896	1858	+	.	ID="RND-5_FAMILY-8506";Tend="1530";Tstart="968";shortTE="F";uid="8db2b681-facc-4f08-a4d1-61fee82dc114"
NW_015369286.1	RepeatMasker	DNA/Ginger-2	59038	59869	1538	+	.	ID="rnd-6_family-10786";Tend="677";Tstart="88";shortTE="F";uid="b67a806a-7389-40f7-944a-24ab95dec67f"
NW_015369286.1	RepeatMasker	LTR/Copia	12972	13164	988	+	.	ID="RND-6_FAMILY-1776";Tend="962";Tstart="765";shortTE="F";uid="5cb55761-28ad-4971-adc3-9848c83ce5f1"
NW_015369286.1	RepeatMasker	DNA/Kolobok-E	63727	64011	1203	+	.	ID="KOLOBOKE-3_AP";Tend="1912";Tstart="1639";shortTE="F";uid="e7f7aafd-0d79-4b06-bff6-9d19e080a884"
NW_015369286.1	RepeatMasker	DNA/MULE-MuDR	69808	70949	1413	+	.	ID="MUDR9X_AP";Tend="1849";Tstart="709";shortTE="F";uid="92b85317-dda9-473e-bb98-a9b908c8f3ee"
NW_015369286.1	RepeatMasker	Unknown	26147	26346	1667	+	.	ID="RND-5_FAMILY-850";Tend="1032";Tstart="833";shortTE="F";uid="83fea21a-80ee-497d-b7fc-427bd28e4e00"
NW_015369286.1	RepeatMasker	DNA	9790	9920	834	+	.	ID="RND-4_FAMILY-328";Tend="1536";Tstart="1407";shortTE="F";uid="1e0fe248-84dc-48df-9f7f-6c49813324fd"
NW_015369286.1	RepeatMasker	Unknown	39496	40076	4766	+	.	ID="RND-5_FAMILY-850";Tend="1529";Tstart="948";shortTE="F";uid="4c4fbeaa-6f82-43f6-88a4-e89ee82254c3"
NW_015369286.1	RepeatMasker	DNA/Ginger-1	65579	65926	1612	+	.	ID="RND-6_FAMILY-17210";Tend="1214";Tstart="878";shortTE="F";uid="4d4c3404-fc3c-4bdd-b91d-04aabac9c326"
NW_015369286.1	RepeatMasker	Unknown	52900	54133	2420	+	.	ID="RND-6_FAMILY-14296";Tend="1268";Tstart="53";shortTE="F";uid="947fa298-5130-4b06-b34d-da8aaa28241c"
NW_015369286.1	RepeatMasker	DNA/hAT-Charlie	47473	47812	2684	-	.	ID="RND-1_FAMILY-159";Tend="1211";Tstart="866";shortTE="F";uid="effa73f6-12d7-4615-bb46-b8514f522e7a"
NW_015369286.1	RepeatMasker	DNA/TcMar-m44	32975	33290	1483	-	.	ID="MARINERN-2_AP";Tend="434";Tstart="150";shortTE="F";uid="ad8e61d6-f02e-4dbf-8dac-e1c6bc5dc77e"
NW_015369286.1	RepeatMasker	DNA/hAT-hAT19	30260	30471	1184	-	.	ID="RND-5_FAMILY-4611";Tend="1632";Tstart="1431";shortTE="F";uid="6f972b7e-644e-4343-a053-51555cc0caa4"
NW_015369286.1	RepeatMasker	DNA/Ginger	21213	21334	1008	-	.	ID="RND-1_FAMILY-20";Tend="1642";Tstart="1521";shortTE="F";uid="815b78de-9810-498d-b846-2165d47333dd"
NW_015369286.1	RepeatMasker	RC/Helitron	42477	42734	921	-	.	ID="RND-6_FAMILY-7159";Tend="1212";Tstart="997";shortTE="F";uid="bef66c53-ad35-4c05-8f94-08498b237a03"
NW_015369286.1	RepeatMasker	DNA/hAT-Ac	52766	53022	1016	-	.	ID="RND-6_FAMILY-4448";Tend="1479";Tstart="1246";shortTE="F";uid="9ac7a93a-9507-4275-b933-0b644e39fd74"
NW_015369286.1	RepeatMasker	DNA/Kolobok-E	11877	12020	885	-	.	ID="RND-6_FAMILY-1584";Tend="468";Tstart="323";shortTE="F";uid="357a4653-c023-4c9f-a546-b4030b5e2eda"
NW_015369286.1	RepeatMasker	DNA/TcMar-m44	47807	50288	760	-	.	ID="MARINER-2_AP";TEgroup="ctg_1045%7CMARINER-2_AP%7C1";Tend="2195";Tstart="1";shortTE="F";uid="c4939be5-51b7-481c-b11e-5591c03b39c0"
NW_015369286.1	RepeatMasker	DNA/Sola-1	44137	45956	3323	-	.	ID="SOLA1-1_AP";Tend="3343";Tstart="1561";shortTE="F";uid="f6c2c0f6-cffa-43c0-8d67-57dc40c1f2a3"
NW_015369287.1	RepeatMasker	LINE/I	19550	19780	1073	+	.	ID="RND-1_FAMILY-116";Tend="1170";Tstart="931";shortTE="F";uid="26449f9d-8b9f-4447-a884-f59aee437c16"
NW_015369287.1	RepeatMasker	DNA/Kolobok-E	40048	40710	3915	+	.	ID="RND-1_FAMILY-18";Tend="1690";Tstart="1026";shortTE="F";uid="f0c66251-0c72-4057-abec-deb3664a364c"
NW_015369287.1	RepeatMasker	DNA/Ginger	65258	65453	1454	+	.	ID="RND-1_FAMILY-21";Tend="2511";Tstart="2317";shortTE="F";uid="8d2f9bec-a785-4337-9e79-09b28210ea66"
NW_015369287.1	RepeatMasker	DNA	59159	59290	420	+	.	ID="DNA8-30_AP";Tend="144";Tstart="4";shortTE="F";uid="b5b67e2f-0b1b-47e1-b921-640fca48d726"
NW_015369287.1	RepeatMasker	Unknown	66196	66315	876	-	.	ID="RND-1_FAMILY-10";Tend="1368";Tstart="1244";shortTE="F";uid="f0502559-8f2e-46ce-a729-0fa0fbf44092"
NW_015369287.1	RepeatMasker	Unknown	65932	66118	614	-	.	ID="RND-1_FAMILY-103";Tend="971";Tstart="774";shortTE="F";uid="49dcc310-6365-41dc-8e6a-f98f2afcf429"
NW_015369287.1	RepeatMasker	Unknown	28801	28942	770	-	.	ID="RND-4_FAMILY-242";Tend="924";Tstart="787";shortTE="F";uid="eec1783a-18b5-4684-97c6-08ffc51bc39b"
NW_015369287.1	RepeatMasker	DNA/Ginger	11402	11549	1038	-	.	ID="RND-1_FAMILY-20";Tend="1639";Tstart="1491";shortTE="F";uid="a15b972a-a9d1-4d16-83ef-d4b62466acb8"
NW_015369287.1	RepeatMasker	Retroposon?	11545	11720	809	-	.	ID="SINE2-1_AP";Tend="934";Tstart="749";shortTE="F";uid="1ddf3fa0-148a-4803-9d5b-6aa9ddb945e7"
NW_015369288.1	RepeatMasker	DNA	28994	29387	1194	+	.	ID="TTAA3B_AP";Tend="436";Tstart="25";shortTE="F";uid="e47f25a6-6025-4d43-9950-21bf3e310f74"
NW_015369288.1	RepeatMasker	Unknown	60638	61040	455	+	.	ID="HALYOMORPHA_HALYS-6_FAMILY-753";Tend="1036";Tstart="640";shortTE="F";uid="d7aeb162-68cc-4452-99d0-62759d7b2169"
NW_015369288.1	RepeatMasker	Retroposon?	43020	43656	2365	+	.	ID="SINE2-2_AP";Tend="1998";Tstart="974";shortTE="F";uid="e690c2df-7d72-4c33-b7ed-26df9b9e8177"
NW_015369288.1	RepeatMasker	DNA/Ginger	41948	43036	4112	+	.	ID="rnd-1_family-21";Tend="2519";Tstart="858";shortTE="F";uid="2102ec8e-dcf4-4bdb-962a-c8929fac8a87"
NW_015369288.1	RepeatMasker	LINE/I-Jockey	16745	17245	863	+	.	ID="RND-4_FAMILY-1633";Tend="1387";Tstart="902";shortTE="F";uid="2777ef88-083d-4e5b-a5fb-99e0814e270a"
NW_015369288.1	RepeatMasker	Retroposon?	66865	67245	965	+	.	ID="SINE2-1_AP";Tend="576";Tstart="209";shortTE="F";uid="34a5ebbe-69cc-4a02-8d8a-2bc1998a1a92"
NW_015369288.1	RepeatMasker	LINE/I-Jockey	50553	50803	1489	+	.	ID="RND-4_FAMILY-1505";Tend="1540";Tstart="1308";shortTE="F";uid="cf834b8f-c62f-4ac4-96b4-45e7838579c2"
NW_015369288.1	RepeatMasker	DNA/Ginger-1	35150	35667	952	+	.	ID="RND-6_FAMILY-17210";Tend="1411";Tstart="952";shortTE="F";uid="3f609615-8d79-4c08-9876-387ec5f4a0e1"
NW_015369288.1	RepeatMasker	DNA	54635	55055	2123	+	.	ID="ttaa3b_ap";Tend="420";Tstart="1";shortTE="F";uid="6fe6e0ee-db40-4991-a912-d20a9a017a41"
NW_015369288.1	RepeatMasker	DNA/Ginger	22055	22166	958	+	.	ID="RND-1_FAMILY-20";Tend="1645";Tstart="1534";shortTE="F";uid="09571e3b-2a90-4668-873d-ec1f0d07be54"
NW_015369288.1	RepeatMasker	DNA/Kolobok-E	5575	5742	400	+	.	ID="KOLOBOKE-3_AP";Tend="5294";Tstart="5103";shortTE="F";uid="19ceac24-c4a7-4f57-8f01-a64354d71aac"
NW_015369288.1	RepeatMasker	DNA/hAT-Tip100	61221	61463	1041	+	.	ID="DNA8-62_AP";Tend="223";Tstart="1";shortTE="F";uid="4e424c98-e0f2-4adf-b035-7a4eab557c67"
NW_015369288.1	RepeatMasker	DNA/Kolobok-E	25585	26231	2209	-	.	ID="RND-5_FAMILY-983";Tend="1667";Tstart="904";shortTE="F";uid="eb3cf28b-6f8a-47f2-8d76-56e19ca7fb43"
NW_015369288.1	RepeatMasker	DNA	32764	33175	1812	-	.	ID="ttaa3b_ap";Tend="421";Tstart="1";shortTE="F";uid="4c4ae39d-5969-4493-a089-d53f80d75a66"
NW_015369288.1	RepeatMasker	DNA	15807	16203	1432	-	.	ID="TTAA4B_AP";Tend="430";Tstart="1";shortTE="F";uid="3ea6f99f-f9f3-4bbf-a586-8079ebcaead2"
NW_015369288.1	RepeatMasker	Retroposon?	4889	5724	880	-	.	ID="SINE2-1_AP";TEgroup="ctg_1047%7CSINE2-1_AP%7C1";Tend="1021";Tstart="1";shortTE="F";uid="f4f07e48-7040-42e2-9d3f-56ca922193b7"
NW_015369288.1	RepeatMasker	Unknown	60006	60132	875	-	.	ID="RND-6_FAMILY-780";Tend="1087";Tstart="963";shortTE="F";uid="d1e54f48-648e-4fea-a9ff-90cfd99c47c2"
NW_015369288.1	RepeatMasker	LINE/I-Jockey	47221	47622	1925	-	.	ID="RND-6_FAMILY-7636";Tend="1599";Tstart="1221";shortTE="F";uid="9002a5ef-56b5-4cb8-9f4f-f1f6df055757"
NW_015369288.1	RepeatMasker	DNA/hAT-Tip100	39751	39876	792	-	.	ID="HAT-3_AP";Tend="2450";Tstart="2323";shortTE="F";uid="e69b5c78-acdc-430b-b30d-603a75b7dcec"
NW_015369288.1	RepeatMasker	DNA/hAT-Tip100	66763	67200	461	-	.	ID="RND-6_FAMILY-17311";Tend="1804";Tstart="1330";shortTE="F";uid="37544b95-5957-4f20-92f6-e527ff4d8d18"
NW_015369288.1	RepeatMasker	Unknown	24853	25170	1764	-	.	ID="RND-4_FAMILY-891";Tend="1240";Tstart="872";shortTE="F";uid="4981067f-62a5-4f48-9290-2f15cdeab627"
NW_015369288.1	RepeatMasker	RC/Helitron	58626	58976	2677	-	.	ID="RND-6_FAMILY-8335";Tend="1149";Tstart="797";shortTE="F";uid="645043c5-cfd0-4879-8301-9fff5d7928d5"
NW_015369288.1	RepeatMasker	LTR/Gypsy	39491	39632	775	-	.	ID="RND-5_FAMILY-2768";Tend="1553";Tstart="1369";shortTE="F";uid="88c87ae7-810a-4203-901d-678ad15834ab"
NW_015369288.1	RepeatMasker	DNA/Ginger	38587	39382	857	-	.	ID="RND-1_FAMILY-21";Tend="2529";Tstart="1224";shortTE="F";uid="75358adf-e5a2-488c-9f04-a0897153f9cd"
NW_015369288.1	RepeatMasker	DNA	15590	15732	414	-	.	ID="DNA-TTAA-1_AP";Tend="423";Tstart="278";shortTE="F";uid="96716a8c-06ee-464c-9c62-2ebf3bcace0b"
NW_015369288.1	RepeatMasker	LTR/Gypsy	39876	40025	1002	-	.	ID="RND-5_FAMILY-2768";Tend="1376";Tstart="1224";shortTE="F";uid="b791eba3-d2d2-4542-af29-302b67117f08"
NW_015369288.1	RepeatMasker	Retroposon?	2373	2518	705	-	.	ID="SINE2-1_AP";Tend="1770";Tstart="1642";shortTE="F";uid="17c19261-ceb5-4af8-9764-323a1dfff094"
NW_015369288.1	RepeatMasker	DNA/hAT-Tip100	5730	5869	411	-	.	ID="RND-5_FAMILY-2451";Tend="1064";Tstart="921";shortTE="F";uid="c06789d5-4812-40c7-941d-9ad2a7a56629"
NW_015369288.1	RepeatMasker	DNA	10075	10199	788	-	.	ID="DNA3-1_AP";Tend="126";Tstart="1";shortTE="F";uid="45ac3d30-4d2a-41be-badf-ef9afe63ef9e"
NW_015369288.1	RepeatMasker	Unknown	9899	10001	634	-	.	ID="RND-1_FAMILY-124";Tend="1250";Tstart="1151";shortTE="F";uid="e5115bdc-c3a3-4b75-9734-47630da57d0b"
NW_015369289.1	RepeatMasker	DNA/hAT-hAT19	24010	24326	818	+	.	ID="RND-5_FAMILY-1525";Tend="1236";Tstart="927";shortTE="F";uid="11c5aa53-340f-430e-8e0f-9c7b407ec83a"
NW_015369289.1	RepeatMasker	DNA	51376	51805	1214	+	.	ID="TTAA3C_AP";Tend="425";Tstart="1";shortTE="F";uid="676b9718-7ec8-4e23-8c3d-0b4f392ae97e"
NW_015369289.1	RepeatMasker	DNA/Ginger	22722	23565	928	+	.	ID="RND-1_FAMILY-21";TEgroup="ctg_1048%7CRND-1_FAMILY-21%7C1";Tend="2532";Tstart="1039";shortTE="F";uid="eaec95a3-790c-4623-99fc-255ff088a377"
NW_015369289.1	RepeatMasker	DNA/hAT-Ac	29915	30024	403	+	.	ID="DNA8-91B_AP";Tend="648";Tstart="532";shortTE="F";uid="3b290ee4-f586-465e-b664-581c0416d39e"
NW_015369289.1	RepeatMasker	DNA	20840	21171	984	+	.	ID="DNA4-2_AP";Tend="729";Tstart="428";shortTE="F";uid="3a1bbb8e-73f5-49c9-bb4a-e7618af0ac4b"
NW_015369289.1	RepeatMasker	DNA/hAT-Ac	11094	11225	532	+	.	ID="DNA8-91B_AP";Tend="610";Tstart="478";shortTE="F";uid="197d772c-133b-4356-a7c4-c001314d1315"
NW_015369289.1	RepeatMasker	Unknown	7000	7346	602	-	.	ID="RND-1_FAMILY-212";TEgroup="ctg_1048%7CRND-1_FAMILY-212%7C1";Tend="1414";Tstart="824";shortTE="T";uid="2bba6a11-ba2b-47e5-9314-b4ff923cc4b5"
NW_015369289.1	RepeatMasker	Unknown	38196	38611	2976	-	.	ID="RND-3_FAMILY-226";Tend="1360";Tstart="950";shortTE="F";uid="71c3a6fc-723c-4c22-a19e-7ee811f9abe2"
NW_015369289.1	RepeatMasker	LINE/I	4391	4616	401	-	.	ID="RND-5_FAMILY-1213";Tend="1408";Tstart="1195";shortTE="F";uid="b772b0d3-12ec-402b-a29b-c2bc6f9f9183"
NW_015369290.1	RepeatMasker	Unknown	11092	11631	3950	+	.	ID="RND-6_FAMILY-6705";Tend="1619";Tstart="1071";shortTE="F";uid="08d1aaf0-a41e-498e-9a2f-6281547bed78"
NW_015369290.1	RepeatMasker	Retroposon?	24016	24685	596	+	.	ID="SINE2-1_AP";Tend="1038";Tstart="346";shortTE="F";uid="fde83d8b-d336-4d31-92bc-62848f06c5c8"
NW_015369290.1	RepeatMasker	Unknown	11754	12501	5576	+	.	ID="RND-1_FAMILY-145";Tend="1750";Tstart="962";shortTE="F";uid="8dd42c3c-a465-4ad8-84b9-099dab43b557"
NW_015369290.1	RepeatMasker	DNA	23571	23678	499	+	.	ID="ttaa4c_ap";Tend="320";Tstart="213";shortTE="F";uid="99dff8dd-71d7-4e72-8aa9-e0502862253b"
NW_015369290.1	RepeatMasker	Unknown	31279	31647	1523	+	.	ID="RND-5_FAMILY-1817";Tend="840";Tstart="508";shortTE="F";uid="6d5d46db-6194-4025-b6fa-f0810182663d"
NW_015369290.1	RepeatMasker	DNA	25507	25736	882	+	.	ID="DNA4-1_AP";Tend="802";Tstart="576";shortTE="F";uid="5c1c34a1-e652-4bef-9a16-335423eb434b"
NW_015369290.1	RepeatMasker	LINE/RTE-BovB	43007	43726	3002	-	.	ID="RND-6_FAMILY-1482";Tend="1642";Tstart="960";shortTE="F";uid="16987b95-d8ff-46c7-aaf1-b550dd5e9648"
NW_015369290.1	RepeatMasker	DNA	48780	49077	2592	-	.	ID="RND-1_FAMILY-86";Tend="1208";Tstart="911";shortTE="F";uid="3195b3ae-80ed-49b8-8d6d-4288b6e521f6"
NW_015369290.1	RepeatMasker	DNA/Ginger	25723	25887	1332	-	.	ID="RND-1_FAMILY-21";Tend="2507";Tstart="2343";shortTE="F";uid="cb68d0b1-c46d-4ca3-ae77-0bd3a37b8489"
NW_015369290.1	RepeatMasker	DNA/MULE-MuDR	51612	51762	1166	-	.	ID="RND-1_FAMILY-191";Tend="786";Tstart="635";shortTE="F";uid="3924d5d6-7de2-45f1-a992-599da767784b"
NW_015369290.1	RepeatMasker	DNA/hAT-hATx	45418	45522	400	-	.	ID="RND-5_FAMILY-5643";Tend="937";Tstart="831";shortTE="F";uid="ce75abba-5c2c-458a-8326-24e50a823104"
NW_015369290.1	RepeatMasker	Unknown	42108	42224	571	-	.	ID="RND-5_FAMILY-8506";Tend="1467";Tstart="1352";shortTE="F";uid="edf6470b-7a0c-4e0b-987e-fc9136303187"
NW_015369290.1	RepeatMasker	Unknown	5540	5732	744	-	.	ID="RND-5_FAMILY-383";Tend="1177";Tstart="974";shortTE="F";uid="40c469e2-9ee6-46f7-a9ef-2822c2fc5644"
NW_015369290.1	RepeatMasker	DNA	23862	23976	540	-	.	ID="ttaac_ap";Tend="318";Tstart="202";shortTE="F";uid="fe7aaa4d-bb1c-468b-9db9-fdb5c8dffe83"
NW_015369290.1	RepeatMasker	DNA/Ginger	27131	27248	854	-	.	ID="RND-1_FAMILY-21";Tend="948";Tstart="827";shortTE="F";uid="8aeec8e3-38e2-4c49-a52b-c33bdcaa0072"
NW_015369290.1	RepeatMasker	Unknown	4482	4685	735	-	.	ID="RND-1_FAMILY-84";Tend="1134";Tstart="909";shortTE="F";uid="1c8d66bc-2081-42d5-b007-7ab75cdcb038"
NW_015369290.1	RepeatMasker	DNA/hAT-Ac	29681	29790	756	-	.	ID="DNA8-48_AP";Tend="111";Tstart="2";shortTE="F";uid="ea8c3af2-516c-4215-af70-38b1c22b9b46"
NW_015369290.1	RepeatMasker	Unknown	51282	51464	1340	-	.	ID="RND-6_FAMILY-6752";Tend="1386";Tstart="1204";shortTE="F";uid="20285eec-6cf9-40f9-ad23-e3a8e27ef38d"
NW_015369290.1	RepeatMasker	DNA	48010	48438	2546	-	.	ID="TTAA15_AP";Tend="595";Tstart="168";shortTE="F";uid="35191115-6b36-42bf-a94d-3580fa8d4913"
NW_015369290.1	RepeatMasker	RC/Helitron	23717	23851	601	-	.	ID="RND-6_FAMILY-7159";Tend="863";Tstart="727";shortTE="F";uid="b7453b25-20c9-4b5c-9eb4-baa65639b8b5"
NW_015368346.1	RepeatMasker	DNA/MULE-MuDR	567751	568440	2141	+	.	ID="DNA8-28B_AP";TEgroup="ctg_105%7CDNA8-28B_AP%7C1";Tend="859";Tstart="1";shortTE="F";uid="4a6eaf8c-c0ba-423d-9f76-a9421f842b0b"
NW_015368346.1	RepeatMasker	DNA	53138	53463	525	+	.	ID="DNA4-3_AP";Tend="417";Tstart="104";shortTE="F";uid="8addc916-0138-472b-98be-bb25b365c1ec"
NW_015368346.1	RepeatMasker	LINE/I	353369	353565	491	+	.	ID="RND-4_FAMILY-1002";Tend="759";Tstart="576";shortTE="F";uid="fc871872-ddaa-43be-b1f1-b4f3a83f57a0"
NW_015368346.1	RepeatMasker	DNA/Ginger	638415	638951	3850	+	.	ID="RND-1_FAMILY-21";Tend="2513";Tstart="1969";shortTE="F";uid="88d79d7c-5e3b-469b-975a-6540e66c9536"
NW_015368346.1	RepeatMasker	DNA/MULE-MuDR	448039	448786	5154	+	.	ID="RND-6_FAMILY-1245";Tend="1203";Tstart="408";shortTE="F";uid="b0ae4436-880c-44b1-81a0-b73a33d5bc8b"
NW_015368346.1	RepeatMasker	DNA	126771	126919	618	+	.	ID="DNA3-3_AP";Tend="168";Tstart="1";shortTE="F";uid="3556bdd8-1aa4-4b3d-9df5-8ee7f143cf3f"
NW_015368346.1	RepeatMasker	DNA	641232	641351	433	+	.	ID="dna4-2b_ap";Tend="773";Tstart="648";shortTE="F";uid="09f1e2f9-8f84-40f3-b7ba-744e972052fc"
NW_015368346.1	RepeatMasker	DNA/hAT-Tip100	639521	639642	730	+	.	ID="HAT-3_AP";Tend="2450";Tstart="2324";shortTE="F";uid="08104242-a99f-4399-8a12-8d031964e6bc"
NW_015368346.1	RepeatMasker	DNA	345426	345554	494	+	.	ID="RND-5_FAMILY-2221";Tend="2080";Tstart="1950";shortTE="F";uid="64107046-bfa0-4d83-b4c6-1c078134b5a1"
NW_015368346.1	RepeatMasker	DNA/MULE-MuDR	111770	112082	2427	+	.	ID="RND-5_FAMILY-7518";Tend="1273";Tstart="959";shortTE="F";uid="46a0acf1-a843-40ce-9ae3-ce626a4310e2"
NW_015368346.1	RepeatMasker	Unknown	551030	551395	1420	+	.	ID="RND-5_FAMILY-3452";Tend="1256";Tstart="899";shortTE="F";uid="0ec157e4-193a-4111-9b17-6a241792950f"
NW_015368346.1	RepeatMasker	DNA	600036	600233	860	+	.	ID="DNA-TTAA-1_AP";Tend="423";Tstart="243";shortTE="F";uid="162c57b4-124e-4b5d-81e8-f47dd5a69ee6"
NW_015368346.1	RepeatMasker	RC/Helitron	570	874	817	+	.	ID="RND-6_FAMILY-10807";Tend="1112";Tstart="788";shortTE="F";uid="fa865f5f-4ff7-4932-a19e-80e7cc4c23b6"
NW_015368346.1	RepeatMasker	Unknown	456837	457117	1658	+	.	ID="RND-5_FAMILY-626";Tend="757";Tstart="454";shortTE="F";uid="ea0055f3-141e-4bb8-9332-3e89dd6463c2"
NW_015368346.1	RepeatMasker	DNA/Ginger	421175	421705	1805	+	.	ID="RND-1_FAMILY-20";TEgroup="ctg_105%7CRND-1_FAMILY-20%7C1";Tend="1652";Tstart="892";shortTE="F";uid="b5838fe8-ee70-4cd4-8884-dacf1029af1f"
NW_015368346.1	RepeatMasker	DNA	712038	712483	2594	+	.	ID="RND-6_FAMILY-2733";Tend="1313";Tstart="875";shortTE="F";uid="a8e90421-7593-4a9d-bd55-dd168b0a1462"
NW_015368346.1	RepeatMasker	LINE/I	198386	199473	5489	+	.	ID="RND-1_FAMILY-41";Tend="2118";Tstart="990";shortTE="F";uid="02703029-2f6a-4911-907d-a7e6de346112"
NW_015368346.1	RepeatMasker	DNA/Kolobok-E	588843	589763	7389	+	.	ID="RND-5_FAMILY-1539";Tend="1717";Tstart="797";shortTE="F";uid="3671f598-4799-4f63-a825-29f1f3f2f218"
NW_015368346.1	RepeatMasker	LINE/CR1	543649	543857	733	+	.	ID="RND-6_FAMILY-8635";Tend="1323";Tstart="1125";shortTE="F";uid="e78814cd-4efd-4ee6-b195-ad1357023755"
NW_015368346.1	RepeatMasker	DNA/hAT-Charlie	526062	526444	585	+	.	ID="DNA8-86_AP";Tend="350";Tstart="1";shortTE="F";uid="d56be664-6dd1-4a6b-8cba-83b7ec68804e"
NW_015368346.1	RepeatMasker	Unknown	15846	16115	1938	+	.	ID="RND-3_FAMILY-226";Tend="1677";Tstart="1406";shortTE="F";uid="8b133632-0140-403b-b76f-cd1ab8a4f943"
NW_015368346.1	RepeatMasker	LTR/Gypsy	703298	704734	3989	+	.	ID="RND-5_FAMILY-1471";Tend="1312";Tstart="73";shortTE="F";uid="e900af9a-c31a-4bf1-b94d-363100f8205c"
NW_015368346.1	RepeatMasker	DNA/Ginger	595252	595413	773	+	.	ID="RND-1_FAMILY-20";Tend="1641";Tstart="1494";shortTE="F";uid="1ffdf1ea-7dff-405d-9787-5d6c9da1e325"
NW_015368346.1	RepeatMasker	DNA/Kolobok-E	580674	580854	715	+	.	ID="KOLOBOKE-2_AP";Tend="2111";Tstart="1929";shortTE="F";uid="2fb68e88-a9b6-4456-8ccc-48be807b908b"
NW_015368346.1	RepeatMasker	DNA/Ginger	229688	229842	1323	+	.	ID="RND-1_FAMILY-21";Tend="2514";Tstart="2360";shortTE="F";uid="cace1fac-38bf-4c86-abfe-056be2470670"
NW_015368346.1	RepeatMasker	DNA/hAT	195141	195257	567	+	.	ID="DNA8-68_AP";Tend="755";Tstart="646";shortTE="F";uid="df10285f-7e0d-4642-a08c-170e7f80627b"
NW_015368346.1	RepeatMasker	Unknown	227261	227642	3036	+	.	ID="RND-5_FAMILY-3521";Tend="1252";Tstart="876";shortTE="F";uid="c5a88bec-e723-4dd6-8c94-b02b99906d46"
NW_015368346.1	RepeatMasker	Retroposon?	661292	662086	2437	+	.	ID="SINE2-1_AP";Tend="1763";Tstart="989";shortTE="F";uid="fbab8061-b47d-4b63-8e9a-b3b1d8a1bd8e"
NW_015368346.1	RepeatMasker	Retroposon?	17661	18203	633	+	.	ID="RND-5_FAMILY-3049";Tend="1369";Tstart="976";shortTE="F";uid="d310dcaa-6c69-40ea-a571-9a196e0fb999"
NW_015368346.1	RepeatMasker	LTR/Gypsy	682497	683067	845	+	.	ID="RND-5_FAMILY-1471";TEgroup="ctg_105%7CRND-5_FAMILY-1471%7C1";Tend="1489";Tstart="1105";shortTE="F";uid="f1b38fc7-6d27-4f6b-81ff-47df313c1d4b"
NW_015368346.1	RepeatMasker	DNA/Kolobok-E	492948	493058	489	+	.	ID="KOLOBOKE-3_AP";Tend="2145";Tstart="2035";shortTE="F";uid="a6f1d5fb-ea43-4794-81ca-e89eaa1b0ecb"
NW_015368346.1	RepeatMasker	Unknown	388431	388904	2238	+	.	ID="RND-4_FAMILY-891";Tend="1291";Tstart="844";shortTE="F";uid="b8b06fc4-8eac-4755-a5f2-555f0163eeab"
NW_015368346.1	RepeatMasker	Retroposon?	595048	595231	522	+	.	ID="SINE2-1_AP";Tend="1205";Tstart="1015";shortTE="F";uid="56f04b10-dcc1-4054-9dbe-4fb80bb23b57"
NW_015368346.1	RepeatMasker	Unknown	48690	49269	3505	+	.	ID="RND-3_FAMILY-226";Tend="1527";Tstart="954";shortTE="F";uid="9162480a-1f98-45f1-8298-205ce9ed36c1"
NW_015368346.1	RepeatMasker	DNA/Ginger	139938	140317	2715	+	.	ID="RND-1_FAMILY-192";Tend="1356";Tstart="969";shortTE="F";uid="3ac60f81-7e3f-4005-a430-1bfe714396c6"
NW_015368346.1	RepeatMasker	DNA	493617	494024	2174	+	.	ID="TTAA8_AP";Tend="438";Tstart="1";shortTE="F";uid="65d62410-28a3-44c7-83a2-d096f9d4ba56"
NW_015368346.1	RepeatMasker	LINE/I	191227	191419	1282	+	.	ID="RND-5_FAMILY-1181";Tend="1404";Tstart="1212";shortTE="F";uid="8d3dd3dc-5b25-4894-b753-3606687b747f"
NW_015368346.1	RepeatMasker	Unknown	563195	563383	1567	+	.	ID="RND-1_FAMILY-71";Tend="1146";Tstart="959";shortTE="F";uid="c5834b58-88c7-484c-88d0-818cb9890373"
NW_015368346.1	RepeatMasker	DNA/Ginger-1	423481	423585	525	+	.	ID="GINGER1-2_AP";Tend="3925";Tstart="3826";shortTE="F";uid="f5b4e0ee-33cf-4296-a928-f9433b473714"
NW_015368346.1	RepeatMasker	DNA/hAT	194657	194840	832	+	.	ID="DNA8-68_AP";Tend="185";Tstart="1";shortTE="F";uid="c59b098f-cdb2-4693-9dcb-c268756f7536"
NW_015368346.1	RepeatMasker	Unknown	407361	407469	543	+	.	ID="RND-1_FAMILY-12";Tend="966";Tstart="858";shortTE="F";uid="7ae8042f-469e-4b42-8c9d-b4fe5e35a464"
NW_015368346.1	RepeatMasker	Unknown	492653	492889	1754	+	.	ID="RND-1_FAMILY-73";Tend="1184";Tstart="954";shortTE="F";uid="80664420-3e5e-452a-9d81-2dbda7afa88c"
NW_015368346.1	RepeatMasker	DNA	496624	496904	1164	+	.	ID="RND-5_FAMILY-959";Tend="1559";Tstart="1192";shortTE="F";uid="6489199e-654a-41a5-bd84-aa9bb7b5ad3d"
NW_015368346.1	RepeatMasker	DNA/Ginger	615191	615583	750	+	.	ID="RND-1_FAMILY-20";TEgroup="ctg_105%7CRND-1_FAMILY-20%7C2";Tend="1604";Tstart="912";shortTE="F";uid="f9002695-80c1-4256-8445-994c9da21c96"
NW_015368346.1	RepeatMasker	DNA/Kolobok-E	473701	474185	590	+	.	ID="KOLOBOKE-3_AP";Tend="2118";Tstart="1667";shortTE="F";uid="1a20ce9b-0d36-4abd-9897-b3dae6362997"
NW_015368346.1	RepeatMasker	LTR/Gypsy	376615	377939	10028	+	.	ID="RND-6_FAMILY-3693";Tend="1294";Tstart="22";shortTE="F";uid="c31e2f0f-49f9-48f4-83a2-20acb1bab0d0"
NW_015368346.1	RepeatMasker	DNA/hAT-hAT19	491642	492309	2210	+	.	ID="RND-6_FAMILY-1234";Tend="1500";Tstart="793";shortTE="F";uid="5c775f07-0653-4bc9-97f3-c2179b3e1659"
NW_015368346.1	RepeatMasker	Unknown	655233	655828	4164	+	.	ID="RND-6_FAMILY-1309";Tend="1425";Tstart="841";shortTE="F";uid="b7d79152-59dc-427a-9d87-4f32ec0b8404"
NW_015368346.1	RepeatMasker	DNA/hAT-Charlie	357320	357464	774	+	.	ID="RND-5_FAMILY-2336";Tend="1324";Tstart="1174";shortTE="F";uid="83f27b15-9273-4995-8ff6-1f734b5503ba"
NW_015368346.1	RepeatMasker	DNA	482189	482374	473	+	.	ID="TTAA2C_AP";Tend="422";Tstart="230";shortTE="F";uid="a6688cdd-4888-41bf-9f15-fe569faae3b7"
NW_015368346.1	RepeatMasker	Retroposon?	141205	141418	1426	+	.	ID="SINE2-2_AP";Tend="1998";Tstart="1121";shortTE="F";uid="036b59e8-1717-4c65-a161-81e9fa119c81"
NW_015368346.1	RepeatMasker	LTR/Gypsy	332370	334288	3715	+	.	ID="RND-5_FAMILY-1471";Tend="4081";Tstart="387";shortTE="F";uid="a99e01ba-7dd5-45a2-9779-ef7d2f217460"
NW_015368346.1	RepeatMasker	Unknown	89035	89316	1733	+	.	ID="RND-6_FAMILY-2571";Tend="1209";Tstart="938";shortTE="F";uid="94060d8d-4e43-4950-837e-67caf9a2d7ab"
NW_015368346.1	RepeatMasker	DNA/Ginger	203027	203357	458	+	.	ID="RND-1_FAMILY-21";Tend="1169";Tstart="800";shortTE="F";uid="38786c0a-1714-4bf6-979b-9452809d6264"
NW_015368346.1	RepeatMasker	LINE/L2	170796	170930	524	+	.	ID="L2-10_HMEL";Tend="2182";Tstart="2079";shortTE="F";uid="ad84c84e-96f1-45ff-8d41-1e9c7f15cb6a"
NW_015368346.1	RepeatMasker	LINE/R1-LOA	46064	46361	2183	+	.	ID="RND-6_FAMILY-2244";Tend="1272";Tstart="978";shortTE="F";uid="edd135c6-6776-4f37-83fe-e669e8902897"
NW_015368346.1	RepeatMasker	LINE/I	533146	533730	1464	+	.	ID="RND-4_FAMILY-1002";Tend="763";Tstart="228";shortTE="F";uid="7950bd12-7c21-48f2-9503-581ff7a816bb"
NW_015368346.1	RepeatMasker	Unknown	157011	157736	779	+	.	ID="RND-6_FAMILY-7635";TEgroup="ctg_105%7CRND-6_FAMILY-7635%7C1";Tend="1297";Tstart="723";shortTE="F";uid="5d9edc26-65d8-4868-a9c2-81a38a9c9940"
NW_015368346.1	RepeatMasker	LTR/Copia	140916	141204	1269	+	.	ID="RND-6_FAMILY-1776";Tend="1494";Tstart="1206";shortTE="F";uid="acaab92c-5c2d-471e-a2a2-0c93f9e3300d"
NW_015368346.1	RepeatMasker	DNA	44918	45230	546	+	.	ID="TTAA3C_AP";Tend="301";Tstart="2";shortTE="F";uid="54268497-cd1a-4e51-a872-b2e27c5d00a5"
NW_015368346.1	RepeatMasker	DNA/hAT	639000	639217	652	+	.	ID="RND-5_FAMILY-9495";Tend="1526";Tstart="1292";shortTE="F";uid="9e3ba284-6ca1-4d19-8263-01509d5b6957"
NW_015368346.1	RepeatMasker	DNA	584560	584720	876	+	.	ID="DNA4-3_AP";Tend="162";Tstart="3";shortTE="F";uid="97e58958-5e88-4e59-ae75-a98fb8416411"
NW_015368346.1	RepeatMasker	LINE/I	199865	200815	3275	+	.	ID="RND-5_FAMILY-1181";Tend="1404";Tstart="455";shortTE="F";uid="e6c50d37-e006-488b-8175-13aeaa1beda1"
NW_015368346.1	RepeatMasker	LINE/I	706829	707079	1167	+	.	ID="RND-5_FAMILY-4777";Tend="1272";Tstart="1019";shortTE="F";uid="6100289a-6149-4414-95ab-538a98635e0a"
NW_015368346.1	RepeatMasker	DNA	496048	496231	1194	+	.	ID="RND-5_FAMILY-959";Tend="1068";Tstart="854";shortTE="F";uid="74be53cd-2b27-4745-9639-b6e845d86ef5"
NW_015368346.1	RepeatMasker	DNA	195908	196342	3037	+	.	ID="TTAA3B_AP";Tend="436";Tstart="1";shortTE="F";uid="2bffb9b3-eb86-469e-9be9-06242086b7c1"
NW_015368346.1	RepeatMasker	DNA	634115	634546	2436	+	.	ID="ttaa4c_ap";Tend="420";Tstart="1";shortTE="F";uid="51205a8b-7674-40b1-8cf6-8c33a8929c88"
NW_015368346.1	RepeatMasker	DNA	299612	300335	977	+	.	ID="DNA4-2_AP";Tend="750";Tstart="1";shortTE="F";uid="143c4037-03a1-4ca9-accb-bd3f6a3ffcdf"
NW_015368346.1	RepeatMasker	DNA/hAT-Tip100	673005	673432	593	+	.	ID="DNA8-18_AP";Tend="680";Tstart="259";shortTE="F";uid="e32924c7-eb83-42fb-8946-f411f34b1c3d"
NW_015368346.1	RepeatMasker	DNA/hAT-hAT19	382606	383621	6911	+	.	ID="RND-6_FAMILY-9369";Tend="1654";Tstart="616";shortTE="F";uid="467a433a-fcc2-49c1-bc61-478daa28a2bc"
NW_015368346.1	RepeatMasker	DNA	132629	132856	841	+	.	ID="DNAX-10_AP";Tend="209";Tstart="10";shortTE="F";uid="8755d869-d379-4141-8c6d-7f040bd0e279"
NW_015368346.1	RepeatMasker	DNA/Ginger	637262	637755	3126	+	.	ID="RND-1_FAMILY-21";Tend="1390";Tstart="829";shortTE="F";uid="9f56ab05-a90c-4218-931c-f29b4f604bb4"
NW_015368346.1	RepeatMasker	Retroposon?	650838	651243	543	+	.	ID="SINE2-1_AP";Tend="1464";Tstart="990";shortTE="F";uid="1cf8e729-caac-4ede-8d04-57ab33ce110c"
NW_015368346.1	RepeatMasker	Unknown	610128	610433	2310	+	.	ID="RND-5_FAMILY-253";Tend="1482";Tstart="1173";shortTE="F";uid="f60e965f-d9c7-4d95-8829-3c2cad6c2886"
NW_015368346.1	RepeatMasker	Unknown	77003	77386	856	+	.	ID="RND-5_FAMILY-2284";Tend="1343";Tstart="956";shortTE="F";uid="8fd9967e-61cb-42e2-bdc4-b4e8ce3fa1bf"
NW_015368346.1	RepeatMasker	DNA/P	595866	596546	1613	+	.	ID="P-4_AP";TEgroup="ctg_105%7CP-4_AP%7C1";Tend="3721";Tstart="77";shortTE="F";uid="9588aa06-ab73-4ff4-a7a8-df0e44df0e8b"
NW_015368346.1	RepeatMasker	Unknown	230219	230355	815	+	.	ID="RND-3_FAMILY-226";Tend="1066";Tstart="939";shortTE="F";uid="f74df953-cc5a-42c4-865c-ccee8e4f861f"
NW_015368346.1	RepeatMasker	Retroposon?	140786	140902	489	+	.	ID="SINE2-1_AP";Tend="365";Tstart="235";shortTE="F";uid="0d778d6a-fd7f-4f85-a021-d8be07c1289b"
NW_015368346.1	RepeatMasker	DNA	577911	578519	4269	+	.	ID="RND-5_FAMILY-8540";Tend="1419";Tstart="838";shortTE="F";uid="fc60ae1d-edca-4bf7-81d5-09ea00bdfaac"
NW_015368346.1	RepeatMasker	DNA/hAT-Blackjack	622915	623054	429	+	.	ID="RND-6_FAMILY-8370";Tend="1020";Tstart="900";shortTE="F";uid="a93325ba-3203-41c3-bb0b-5653030e766d"
NW_015368346.1	RepeatMasker	Unknown	436464	436726	582	+	.	ID="RND-1_FAMILY-0";Tend="1224";Tstart="969";shortTE="F";uid="83d8f25a-fda4-4e3d-ad4a-0563b4c4239b"
NW_015368346.1	RepeatMasker	Unknown	454531	455202	4725	-	.	ID="RND-4_FAMILY-242";Tend="1416";Tstart="752";shortTE="F";uid="4ee7170e-68fc-4558-bc3e-d699d2bc7ae0"
NW_015368346.1	RepeatMasker	DNA/hAT-hAT19	624628	625330	759	-	.	ID="DNA8-64B_AP";TEgroup="ctg_105%7CDNA8-64B_AP%7C1";Tend="922";Tstart="1";shortTE="F";uid="2c96b409-6b7e-48f5-8869-8cb7d9604930"
NW_015368346.1	RepeatMasker	Unknown	200379	201427	2850	-	.	ID="RND-1_FAMILY-32";Tend="1299";Tstart="318";shortTE="F";uid="f621eeec-c599-4b54-8ea0-59df5637a1a9"
NW_015368346.1	RepeatMasker	Unknown	55371	56037	4179	-	.	ID="RND-3_FAMILY-226";Tend="1680";Tstart="955";shortTE="F";uid="9299000a-d891-4cb1-9d9c-dc1588add1c2"
NW_015368346.1	RepeatMasker	Unknown	230875	231559	4402	-	.	ID="RND-1_FAMILY-60";Tend="1587";Tstart="850";shortTE="F";uid="70b4f848-3122-4923-92af-f27e476e18f5"
NW_015368346.1	RepeatMasker	DNA/hAT	563011	563194	1028	-	.	ID="DNA8-35_AP";Tend="237";Tstart="61";shortTE="F";uid="3a1c8334-ff55-492b-a683-f922ca8599a4"
NW_015368346.1	RepeatMasker	DNA/P	648913	649118	581	-	.	ID="P-3_AP";Tend="1531";Tstart="1331";shortTE="F";uid="c9d779bf-d89a-44c0-a7c5-5c7e13a2c5be"
NW_015368346.1	RepeatMasker	DNA/hAT-Tip100	584142	584457	407	-	.	ID="RND-6_FAMILY-8295";Tend="1912";Tstart="1611";shortTE="F";uid="35ea6d0f-c9d0-45e1-9f71-665dea4ced6d"
NW_015368346.1	RepeatMasker	DNA/hAT	626421	627160	2518	-	.	ID="DNA8-96_AP";Tend="662";Tstart="2";shortTE="F";uid="37f063f8-9d78-4c5b-9d1b-588ea78845b4"
NW_015368346.1	RepeatMasker	Retroposon?	19001	19241	436	-	.	ID="SINE2-1_AP";Tend="1024";Tstart="796";shortTE="F";uid="3ab598ac-cf59-457c-9b73-4fc946cfd9f6"
NW_015368346.1	RepeatMasker	DNA	599077	599299	1120	-	.	ID="DNA-TTAA-1_AP";Tend="419";Tstart="199";shortTE="F";uid="adda617b-acc2-4a3a-ba22-8268ddde733f"
NW_015368346.1	RepeatMasker	DNA	538430	538684	766	-	.	ID="ttaa3c_ap";Tend="423";Tstart="192";shortTE="F";uid="a39e12c4-5cbb-40f4-9ef0-21fb0f56dd57"
NW_015368346.1	RepeatMasker	Unknown	136422	136619	1137	-	.	ID="RND-6_FAMILY-7635";Tend="1270";Tstart="1081";shortTE="F";uid="8e98fa57-550f-4851-bc4e-ea630f569c83"
NW_015368346.1	RepeatMasker	Unknown	538698	539010	2143	-	.	ID="RND-5_FAMILY-3227";Tend="1157";Tstart="848";shortTE="F";uid="638fb6c6-7f3c-41b8-b387-8df9069245cf"
NW_015368346.1	RepeatMasker	DNA/hAT?	147993	148334	1552	-	.	ID="RND-4_FAMILY-1826";Tend="1987";Tstart="1628";shortTE="F";uid="9bf3113b-81b5-4f90-8db0-399ac285338b"
NW_015368346.1	RepeatMasker	DNA/hAT-hAT19	409827	410262	1161	-	.	ID="RND-6_FAMILY-1234";Tend="1489";Tstart="929";shortTE="F";uid="18141bb6-5309-4a79-80eb-787fb1f82ba8"
NW_015368346.1	RepeatMasker	Unknown	98194	98324	670	-	.	ID="RND-3_FAMILY-226";Tend="1671";Tstart="1518";shortTE="F";uid="e6e6fe67-56dd-4df8-a85e-2b23db85cc01"
NW_015368346.1	RepeatMasker	Unknown	407372	407507	504	-	.	ID="RND-6_FAMILY-3861";Tend="1563";Tstart="1424";shortTE="F";uid="05a88dbc-39cb-4884-9530-bbaa00d0bb04"
NW_015368346.1	RepeatMasker	LINE/I-Jockey	2818	3201	2318	-	.	ID="RND-4_FAMILY-1505";Tend="1344";Tstart="963";shortTE="F";uid="8c0c7938-7191-4d08-977f-cbc3492aabab"
NW_015368346.1	RepeatMasker	DNA	47361	47781	1400	-	.	ID="TTAA8_AP";Tend="438";Tstart="2";shortTE="F";uid="f3f7e96e-0270-4048-bd65-f6563a06119b"
NW_015368346.1	RepeatMasker	DNA/hAT	629480	629604	513	-	.	ID="HAT-N18_AP";Tend="121";Tstart="3";shortTE="F";uid="46ba9673-59d5-444e-bc11-759c531f1f43"
NW_015368346.1	RepeatMasker	Retroposon?	50510	50925	750	-	.	ID="RND-5_FAMILY-3049";Tend="1590";Tstart="1166";shortTE="F";uid="3d197939-c9fc-4430-8a09-1b448232d55b"
NW_015368346.1	RepeatMasker	Unknown	616038	616268	1520	-	.	ID="RND-6_FAMILY-20903";Tend="1230";Tstart="991";shortTE="F";uid="f625d872-282c-4e5c-af49-69ba8be44ec7"
NW_015368346.1	RepeatMasker	LTR/Gypsy	563674	564093	2185	-	.	ID="RND-5_FAMILY-1471";Tend="1436";Tstart="1049";shortTE="F";uid="4c5c755d-7c3f-49ba-9dbb-ca344fefefda"
NW_015368346.1	RepeatMasker	DNA/MULE-NOF	549651	549831	440	-	.	ID="RND-5_FAMILY-777";Tend="1002";Tstart="863";shortTE="F";uid="bd4a439f-8a78-4403-9816-991ea636bea6"
NW_015368346.1	RepeatMasker	Unknown	140386	140767	2161	-	.	ID="RND-5_FAMILY-253";Tend="1472";Tstart="1139";shortTE="F";uid="50c6dd12-57a7-439f-9c60-328281333821"
NW_015368346.1	RepeatMasker	DNA	446976	447365	2826	-	.	ID="TTAA2C_AP";Tend="389";Tstart="2";shortTE="F";uid="73678847-e05f-45e3-bb34-c5ca80193481"
NW_015368346.1	RepeatMasker	Unknown	163139	163671	3166	-	.	ID="RND-3_FAMILY-226";Tend="1678";Tstart="1136";shortTE="F";uid="482e48b3-bd44-43cc-baf4-defb4fd6b08f"
NW_015368346.1	RepeatMasker	Unknown	549845	550513	3238	-	.	ID="RND-3_FAMILY-226";Tend="1668";Tstart="955";shortTE="F";uid="285171d6-2c58-4b89-ad11-2584a75a16eb"
NW_015368346.1	RepeatMasker	DNA	216597	217291	1987	-	.	ID="DNA4-2_AP";Tend="745";Tstart="84";shortTE="F";uid="12856144-6198-4f1b-95ed-1ea207d6ccea"
NW_015368346.1	RepeatMasker	DNA/hAT-Charlie	130900	131423	3123	-	.	ID="RND-6_FAMILY-337";Tend="1370";Tstart="850";shortTE="F";uid="460c0508-9b1a-4f94-bc09-6ddc65965b8d"
NW_015368346.1	RepeatMasker	LTR/Gypsy	565206	565506	1592	-	.	ID="RND-5_FAMILY-1471";Tend="902";Tstart="589";shortTE="F";uid="15f83c21-fd1b-4ea3-aa56-c081601afc9b"
NW_015368346.1	RepeatMasker	Unknown	15946	16832	4515	-	.	ID="RND-5_FAMILY-2951";Tend="1759";Tstart="830";shortTE="F";uid="c87cfa62-5876-4ecb-bc79-83540205a733"
NW_015368346.1	RepeatMasker	DNA/hAT-Blackjack	611380	611948	4122	-	.	ID="RND-6_FAMILY-1808";Tend="1451";Tstart="900";shortTE="F";uid="a179fc02-9773-408e-a967-e8b5ef0bb837"
NW_015368346.1	RepeatMasker	DNA	596546	596882	2412	-	.	ID="rnd-1_family-86";Tend="1209";Tstart="855";shortTE="F";uid="0d82a338-1ccd-4e6e-ab9d-57de79736064"
NW_015368346.1	RepeatMasker	DNA	40579	40821	1601	-	.	ID="ttaa3b_ap";Tend="232";Tstart="3";shortTE="F";uid="29b44442-9c3e-4cd0-a7df-5aaa985f25c3"
NW_015368346.1	RepeatMasker	DNA/Ginger	163678	164412	5276	-	.	ID="RND-1_FAMILY-20";Tend="1643";Tstart="927";shortTE="F";uid="674caadf-d070-4f5b-b60e-2a6d94bb3525"
NW_015368346.1	RepeatMasker	Unknown	664714	665285	1786	-	.	ID="RND-6_FAMILY-201";TEgroup="ctg_105%7CRND-6_FAMILY-201%7C1";Tend="1201";Tstart="535";shortTE="F";uid="104669c1-8a43-4246-aace-5077aeaf06c1"
NW_015368346.1	RepeatMasker	DNA	366367	366875	889	-	.	ID="DNA8-25_AP";Tend="600";Tstart="2";shortTE="F";uid="82e610e1-6bb6-4c65-9343-098b63fe1c14"
NW_015368346.1	RepeatMasker	Unknown	604954	605563	1178	-	.	ID="RND-5_FAMILY-1313";TEgroup="ctg_105%7CRND-5_FAMILY-1313%7C1";Tend="1670";Tstart="734";shortTE="F";uid="d5d5d1a3-2b6a-40d5-85f0-a9e8cb5b7148"
NW_015368346.1	RepeatMasker	Unknown	604309	604512	586	-	.	ID="RND-1_FAMILY-2";Tend="1120";Tstart="920";shortTE="F";uid="2d0d1109-541a-4cac-9f4a-8d778b392655"
NW_015368346.1	RepeatMasker	Unknown	457109	457209	616	-	.	ID="RND-1_FAMILY-0";Tend="1081";Tstart="968";shortTE="F";uid="9809520d-cf47-4623-8a34-7abc631e46f7"
NW_015368346.1	RepeatMasker	DNA/Ginger	436712	437358	4834	-	.	ID="RND-1_FAMILY-21";Tend="2517";Tstart="1844";shortTE="F";uid="11c955a6-3d6d-4b5e-a5c9-5bf007f1aa18"
NW_015368346.1	RepeatMasker	Unknown	496388	496616	413	-	.	ID="RND-5_FAMILY-2982";Tend="1519";Tstart="1291";shortTE="F";uid="d1ae3f22-7c6c-4553-a09b-f53047b99377"
NW_015368346.1	RepeatMasker	Unknown	664402	664722	2163	-	.	ID="RND-1_FAMILY-2";Tend="1249";Tstart="933";shortTE="F";uid="c4253265-c052-42fc-b5a3-a6c26fc01886"
NW_015368346.1	RepeatMasker	DNA/TcMar-Tigger	562427	562651	829	-	.	ID="RND-5_FAMILY-3645";Tend="1105";Tstart="863";shortTE="F";uid="7a1c72a2-bf49-4bc7-b8f2-48d83b7efa3a"
NW_015368346.1	RepeatMasker	LINE/I-Jockey	573420	574389	7969	-	.	ID="RND-6_FAMILY-3153";Tend="2182";Tstart="1213";shortTE="F";uid="00730844-8f4b-406e-9f50-18eff16247a3"
NW_015368346.1	RepeatMasker	DNA/TcMar-Tc1	407522	407674	879	-	.	ID="RND-5_FAMILY-284";Tend="619";Tstart="458";shortTE="F";uid="9e7eeb02-2864-461d-936f-645674bd8a28"
NW_015368346.1	RepeatMasker	LTR/Gypsy	565712	566942	681	-	.	ID="RND-5_FAMILY-1471";Tend="305";Tstart="72";shortTE="F";uid="46b91c36-c53b-4d22-bbdb-ec8406672f1d"
NW_015368346.1	RepeatMasker	DNA	628533	628843	2388	-	.	ID="RND-1_FAMILY-86";Tend="1210";Tstart="911";shortTE="F";uid="81b87c1c-ce32-4f99-a080-64fdf3126075"
NW_015368346.1	RepeatMasker	DNA/Ginger	536864	538177	7807	-	.	ID="RND-1_FAMILY-21";Tend="2183";Tstart="828";shortTE="F";uid="cafb5d27-7f7d-455d-957b-1bca1cbc0e50"
NW_015368346.1	RepeatMasker	DNA/Ginger	599293	600027	4936	-	.	ID="RND-1_FAMILY-20";Tend="1642";Tstart="925";shortTE="F";uid="ad47a896-ffc5-45e5-9675-5962e16a1e84"
NW_015368346.1	RepeatMasker	DNA/hAT-hAT19	610428	610603	768	-	.	ID="hat-n6b_ap";Tend="202";Tstart="1";shortTE="F";uid="f9293fb6-f7a6-4b77-8375-286db29b4c40"
NW_015368346.1	RepeatMasker	DNA/hAT	509655	510000	2196	-	.	ID="RND-5_FAMILY-6486";Tend="1528";Tstart="1158";shortTE="F";uid="f8fd66a1-c203-4769-bbd4-84902d09488e"
NW_015368346.1	RepeatMasker	Unknown	186067	186585	2737	-	.	ID="RND-5_FAMILY-819";Tend="1447";Tstart="948";shortTE="F";uid="678ec361-75d6-4a8e-9ba6-8fb2b617d54b"
NW_015368346.1	RepeatMasker	DNA/Ginger	673813	674050	1286	-	.	ID="RND-1_FAMILY-21";Tend="2558";Tstart="2305";shortTE="F";uid="1be17f29-d76c-4f83-b0bf-6aee66f9b56f"
NW_015368346.1	RepeatMasker	LINE/I-Jockey	610892	611385	2866	-	.	ID="RND-6_FAMILY-7366";Tend="1151";Tstart="617";shortTE="F";uid="bc60bc42-a064-44b0-945b-25c248cee2d1"
NW_015368346.1	RepeatMasker	Unknown	664151	664266	810	-	.	ID="RND-6_FAMILY-201";Tend="1620";Tstart="1507";shortTE="F";uid="0067f041-9dda-4565-8986-7339557f777a"
NW_015368346.1	RepeatMasker	DNA/TcMar-Tigger	562001	562233	1202	-	.	ID="RND-5_FAMILY-3645";Tend="1561";Tstart="1319";shortTE="F";uid="24c9f126-34db-481e-824c-8d1092326ddf"
NW_015368346.1	RepeatMasker	DNA/hAT-Tip100	594483	594729	1155	-	.	ID="RND-5_FAMILY-5021";Tend="1209";Tstart="972";shortTE="F";uid="345a3b13-ab7c-418d-acc4-4330e90cf456"
NW_015368346.1	RepeatMasker	DNA	668491	668839	485	-	.	ID="DNA4-2_AP";Tend="329";Tstart="15";shortTE="F";uid="497cf524-3ee3-4bbd-b38c-f3c5b34e54ec"
NW_015368346.1	RepeatMasker	Unknown	164404	164566	1008	-	.	ID="RND-3_FAMILY-226";Tend="1118";Tstart="956";shortTE="F";uid="fdd40c0f-bbbe-49cf-839c-b9706f608d31"
NW_015368346.1	RepeatMasker	Unknown	253743	254033	2150	-	.	ID="RND-1_FAMILY-0";Tend="1254";Tstart="961";shortTE="F";uid="90615506-9336-47ad-8599-e43200297f4b"
NW_015368346.1	RepeatMasker	Unknown	77569	77934	1681	-	.	ID="RND-4_FAMILY-891";Tend="1276";Tstart="871";shortTE="F";uid="3fca5af8-013b-4035-9af6-0384868eb3d4"
NW_015368346.1	RepeatMasker	DNA	446682	446995	687	-	.	ID="ttaa3b_ap";TEgroup="ctg_105%7Cttaa3b_ap%7C1";Tend="255";Tstart="1";shortTE="F";uid="df00aed2-894b-48d3-9a88-3607077c1cc4"
NW_015368346.1	RepeatMasker	Unknown	395124	395394	1982	-	.	ID="RND-1_FAMILY-2";Tend="1214";Tstart="944";shortTE="F";uid="b0d6fcb7-7788-4ca7-81c6-d09e95133b7e"
NW_015368346.1	RepeatMasker	DNA/hAT-hAT19	627181	627447	589	-	.	ID="DNA8-79_AP";Tend="285";Tstart="1";shortTE="F";uid="ff1aaa51-621c-4222-975f-80a4315bf1f1"
NW_015368346.1	RepeatMasker	LINE/I	443869	444166	1671	-	.	ID="RND-5_FAMILY-845";Tend="1340";Tstart="1045";shortTE="F";uid="37a2bcdf-413c-4670-9ad0-4579f24948f7"
NW_015368346.1	RepeatMasker	DNA/hAT-hAT19	577877	578036	766	-	.	ID="RND-6_FAMILY-99";Tend="1372";Tstart="1217";shortTE="F";uid="e97c6f80-a193-4c6a-afcf-5bff96420c79"
NW_015368346.1	RepeatMasker	Unknown	254255	254638	2244	-	.	ID="RND-6_FAMILY-2868";Tend="1339";Tstart="913";shortTE="F";uid="8a4a5a35-7a51-4d8c-9a15-1c807c657993"
NW_015368346.1	RepeatMasker	DNA/Kolobok-E	584993	585161	532	-	.	ID="KOLOBOKE-3_AP";Tend="7561";Tstart="7381";shortTE="F";uid="8cebbb69-299b-4fde-979c-6f6d1a423903"
NW_015368346.1	RepeatMasker	LTR/Copia	582017	582445	1810	-	.	ID="RND-6_FAMILY-1776";Tend="1201";Tstart="765";shortTE="F";uid="cca9aa06-3945-42c6-aa95-1a36c97d08f4"
NW_015368346.1	RepeatMasker	DNA/CMC-Chapaev	170785	170906	408	-	.	ID="CHAPAEV-1_AA";Tend="3135";Tstart="3018";shortTE="F";uid="91ed50c8-82ee-4560-909a-fd52bf401997"
NW_015368346.1	RepeatMasker	Unknown	351924	352087	545	-	.	ID="RND-1_FAMILY-0";Tend="1124";Tstart="967";shortTE="F";uid="3bbe4dc3-8399-4f42-ab7c-2f4e4025e424"
NW_015368346.1	RepeatMasker	DNA/Ginger	580945	581141	1507	-	.	ID="RND-1_FAMILY-20";Tend="1642";Tstart="1448";shortTE="F";uid="0e4dd396-b30d-4aa3-b62f-0dbf167a71be"
NW_015368346.1	RepeatMasker	DNA/Kolobok-E	430928	431051	931	-	.	ID="RND-5_FAMILY-7764";Tend="1102";Tstart="979";shortTE="F";uid="b7f817dd-37de-4773-a57d-ec6f1d5faa24"
NW_015368346.1	RepeatMasker	DNA/hAT-hAT19	629252	629404	592	-	.	ID="hat-n18_ap";Tend="815";Tstart="678";shortTE="F";uid="afa0c4d5-7820-40bc-b7f9-9ec4eba567f6"
NW_015369291.1	RepeatMasker	Retroposon?	52526	52780	506	+	.	ID="SINE2-1_AP";Tend="1154";Tstart="894";shortTE="F";uid="eebfaa38-bf02-4edd-bec7-bd20fc6cc477"
NW_015369291.1	RepeatMasker	Unknown	1	201	500	+	.	ID="RND-6_FAMILY-5289";TEgroup="ctg_1050%7CRND-6_FAMILY-5289%7C1";Tend="1203";Tstart="1062";shortTE="T";uid="fe490a59-ee7c-4d10-ba71-8f8ef29297be"
NW_015369291.1	RepeatMasker	Unknown	233	633	2283	+	.	ID="RND-6_FAMILY-5289";Tend="1477";Tstart="1063";shortTE="F";uid="9d69517f-88c2-447e-9d04-e55a72daa9fd"
NW_015369291.1	RepeatMasker	RC/Helitron	9070	9327	1779	+	.	ID="HELITRON-1_AP";Tend="277";Tstart="29";shortTE="F";uid="29c341a6-1a19-4ac5-89aa-2653557cb012"
NW_015369291.1	RepeatMasker	DNA	29470	29718	715	+	.	ID="ttaa3c_ap";Tend="425";Tstart="175";shortTE="F";uid="6c8500e4-0b2e-41d0-b9d3-0d7351fbb0c5"
NW_015369291.1	RepeatMasker	Unknown	56326	57222	690	+	.	ID="RND-5_FAMILY-2430";TEgroup="ctg_1050%7CRND-5_FAMILY-2430%7C1";Tend="1432";Tstart="464";shortTE="F";uid="adeb1156-1799-42c2-85ed-6ca32dfd846a"
NW_015369291.1	RepeatMasker	DNA/MULE-MuDR	26989	27098	417	+	.	ID="RND-6_FAMILY-2678";Tend="1344";Tstart="1222";shortTE="F";uid="30851366-c098-4209-afc0-2107caf0544e"
NW_015369291.1	RepeatMasker	Unknown	66780	67047	1601	+	.	ID="RND-6_FAMILY-770";Tend="1343";Tstart="1084";shortTE="F";uid="856a8f94-a5ff-433f-96f9-a5135fc7814a"
NW_015369291.1	RepeatMasker	RC/Helitron	8834	9033	819	+	.	ID="RND-6_FAMILY-9203";Tend="2073";Tstart="1883";shortTE="F";uid="c2bb317e-da8f-400a-bd09-f24b8aa37a28"
NW_015369291.1	RepeatMasker	Unknown	30563	30842	1217	+	.	ID="RND-1_FAMILY-2";Tend="1200";Tstart="933";shortTE="F";uid="148fe864-ae12-46cf-8e6a-dcadbce7b41b"
NW_015369291.1	RepeatMasker	DNA	45611	46189	1734	+	.	ID="ttaa26b_ap";Tend="557";Tstart="3";shortTE="F";uid="9b5d4cf2-81fd-45bf-87b4-145bd805d336"
NW_015369291.1	RepeatMasker	Unknown	66695	67008	1984	-	.	ID="RND-1_FAMILY-0";Tend="1267";Tstart="971";shortTE="F";uid="188e328a-9599-43a6-a3cd-7f6c2f7a7f86"
NW_015369291.1	RepeatMasker	DNA/MULE-MuDR	53665	54388	3806	-	.	ID="RND-5_FAMILY-778";Tend="1181";Tstart="519";shortTE="F";uid="27045354-3a5a-4e69-9cc9-dd8313e05846"
NW_015369291.1	RepeatMasker	Unknown	63666	64910	4605	-	.	ID="RND-5_FAMILY-2430";TEgroup="ctg_1050%7CRND-5_FAMILY-2430%7C2";Tend="1379";Tstart="23";shortTE="F";uid="c29440c6-6be4-41be-89fe-b3bbb9ad4bfe"
NW_015369292.1	RepeatMasker	Retroposon?	24598	24954	2574	+	.	ID="SINE2-2_AP";Tend="1998";Tstart="1420";shortTE="F";uid="5f8c7452-f1e3-4797-bd63-306d65b01531"
NW_015369292.1	RepeatMasker	Unknown	56251	57017	3232	+	.	ID="RND-5_FAMILY-2759";Tend="1738";Tstart="617";shortTE="F";uid="c7b289c9-3655-40e2-8209-fdb8de98932c"
NW_015369292.1	RepeatMasker	DNA	26267	26631	1428	+	.	ID="TTAA2_AP";Tend="426";Tstart="49";shortTE="F";uid="e7e49efe-9a9c-4ef5-9b55-dbbd3b9b6bbd"
NW_015369292.1	RepeatMasker	Unknown	18316	18504	1196	+	.	ID="RND-5_FAMILY-8760";Tend="757";Tstart="562";shortTE="F";uid="09f6e822-1442-497f-9509-72edd41d225f"
NW_015369292.1	RepeatMasker	DNA/hAT	57020	57182	488	+	.	ID="DNA8-105_AP";Tend="168";Tstart="1";shortTE="F";uid="1c6585b8-6329-456f-9d26-332774078c76"
NW_015369292.1	RepeatMasker	LTR/Copia	24351	24597	1079	+	.	ID="RND-6_FAMILY-1776";Tend="1457";Tstart="1212";shortTE="F";uid="084f5bd9-f82c-49c8-aab3-84bcd0311170"
NW_015369292.1	RepeatMasker	DNA	1076	1209	722	+	.	ID="DNA8-25_AP";Tend="670";Tstart="541";shortTE="F";uid="efe14232-348f-4c6a-aca3-cf0f08fd2698"
NW_015369292.1	RepeatMasker	DNA/TcMar-m44	28850	29014	437	+	.	ID="dnax-3b_ap";Tend="138";Tstart="1";shortTE="F";uid="20d86a0f-3e8c-46ed-9101-bc197bcecb7c"
NW_015369292.1	RepeatMasker	DNA/MULE-MuDR	16239	16418	952	+	.	ID="RND-5_FAMILY-2022";Tend="996";Tstart="782";shortTE="F";uid="bbb3bd41-e5ac-4504-af02-699ff4250a03"
NW_015369292.1	RepeatMasker	DNA/MULE-MuDR	16697	17259	2293	+	.	ID="RND-5_FAMILY-2022";Tend="1524";Tstart="992";shortTE="F";uid="23a33571-2db4-4c01-812d-99c21a4c5966"
NW_015369292.1	RepeatMasker	DNA/Kolobok-E	7427	7632	615	+	.	ID="RND-5_FAMILY-3927";Tend="1302";Tstart="1093";shortTE="F";uid="277ac87a-4398-4952-8b4b-be2f658c243e"
NW_015369292.1	RepeatMasker	DNA/hAT-Charlie	16429	16683	1477	-	.	ID="DNA8-32_AP";Tend="240";Tstart="1";shortTE="F";uid="08b32b26-c920-4f0e-8a72-666794014a21"
NW_015369292.1	RepeatMasker	DNA	49111	49776	1055	-	.	ID="dna4-1_ap";Tend="823";Tstart="14";shortTE="F";uid="72f9e6af-2120-4b35-ba07-be2bdf90fa4c"
NW_015369292.1	RepeatMasker	Retroposon?	57195	57570	1492	-	.	ID="SINE2-1_AP";Tend="1397";Tstart="1000";shortTE="F";uid="c1b1eafd-c374-4d27-a7db-71f87dd08615"
NW_015369292.1	RepeatMasker	Unknown	17307	17426	860	-	.	ID="RND-5_FAMILY-8760";Tend="1326";Tstart="1207";shortTE="F";uid="03de7ca4-7852-425f-ac10-39e140ed4bcb"
NW_015369292.1	RepeatMasker	DNA/Sola-2	26847	27246	3135	-	.	ID="RND-1_FAMILY-15";Tend="1309";Tstart="911";shortTE="F";uid="7b094cd7-8db8-4e58-b3bb-9486022304b9"
NW_015369292.1	RepeatMasker	DNA/MULE-MuDR	17416	17689	2003	-	.	ID="RND-6_FAMILY-1566";Tend="1696";Tstart="1425";shortTE="F";uid="628361a5-fc12-4aca-ac9e-e654f097ebf3"
NW_015369292.1	RepeatMasker	DNA/Kolobok-E	7157	7633	555	-	.	ID="RND-5_FAMILY-7764";TEgroup="ctg_1051%7CRND-5_FAMILY-7764%7C1";Tend="1659";Tstart="978";shortTE="F";uid="b7bee41a-f5ef-4040-b11f-908d95ae65bd"
NW_015369292.1	RepeatMasker	Unknown	51571	51794	1877	-	.	ID="RND-1_FAMILY-0";Tend="1226";Tstart="1003";shortTE="F";uid="e180638a-de9f-47df-a2a7-1426886ac0d5"
NW_015369292.1	RepeatMasker	DNA	59893	60467	536	-	.	ID="DNA4-3_AP";Tend="586";Tstart="28";shortTE="F";uid="0b5e141f-73cf-470b-97f2-8f78ae02af9c"
NW_015369292.1	RepeatMasker	DNA/MULE-MuDR	18154	18270	976	-	.	ID="RND-6_FAMILY-1566";Tend="988";Tstart="872";shortTE="F";uid="bcf2bd0c-1843-42e2-8184-646ee064fd8c"
NW_015369292.1	RepeatMasker	Unknown	32344	32779	3132	-	.	ID="RND-3_FAMILY-226";Tend="1392";Tstart="954";shortTE="F";uid="96e3b24d-47b4-494d-aad8-781e142640f2"
NW_015369292.1	RepeatMasker	Unknown	57528	58491	5461	-	.	ID="RND-5_FAMILY-2759";Tend="1536";Tstart="456";shortTE="F";uid="e6361ca5-8b8f-401f-8533-584de58a1334"
NW_015369292.1	RepeatMasker	RC/Helitron	60825	61465	3333	-	.	ID="RND-1_FAMILY-17";Tend="1779";Tstart="980";shortTE="F";uid="b3c4d653-4dad-441b-9285-20a934880611"
NW_015369292.1	RepeatMasker	Unknown	21098	22671	3232	-	.	ID="RND-5_FAMILY-1293";Tend="2345";Tstart="805";shortTE="F";uid="041969d5-2393-4d78-beb8-59fc2e9a7973"
NW_015369292.1	RepeatMasker	Unknown	1702	2057	2278	-	.	ID="RND-6_FAMILY-15378";Tend="1382";Tstart="1021";shortTE="F";uid="c85d8ee4-9737-4d79-afc1-2c6b1cc147de"
NW_015369293.1	RepeatMasker	DNA	44215	44655	2029	+	.	ID="TTAA2C_AP";Tend="423";Tstart="1";shortTE="F";uid="aa14e9c5-eb1b-40aa-b207-32c87e35f9ac"
NW_015369293.1	RepeatMasker	Retroposon?	43085	43359	789	+	.	ID="SINE2-1_AP";Tend="1463";Tstart="1195";shortTE="F";uid="dd279554-151c-4c06-8467-c3f62e4a700e"
NW_015369293.1	RepeatMasker	DNA/MULE-NOF	19859	20246	700	+	.	ID="RND-6_FAMILY-3259";Tend="1035";Tstart="647";shortTE="F";uid="b430f332-ac44-4f61-b3e9-e23a79541c70"
NW_015369293.1	RepeatMasker	DNA/MULE-MuDR	12562	12871	487	+	.	ID="RND-6_FAMILY-1051";Tend="1165";Tstart="859";shortTE="F";uid="dec778fa-97aa-460e-934c-015b0ecbcd72"
NW_015369293.1	RepeatMasker	DNA/MULE-MuDR	27210	27497	1196	+	.	ID="RND-6_FAMILY-7116";Tend="1593";Tstart="1300";shortTE="F";uid="62ed3aa7-0f9d-4081-8a23-62e86e5d71fd"
NW_015369293.1	RepeatMasker	DNA/IS3EU	42127	42746	1056	+	.	ID="IS3EU-1_TC";Tend="1217";Tstart="597";shortTE="F";uid="d6978071-e19b-4da9-96aa-970a7364ac93"
NW_015369293.1	RepeatMasker	DNA	24834	25112	578	+	.	ID="DNA8-27_AP";Tend="339";Tstart="2";shortTE="F";uid="ffbcfcf0-710e-42be-93b4-7667b07e6562"
NW_015369293.1	RepeatMasker	LINE/R1	66218	67428	8732	+	.	ID="RND-6_FAMILY-14364";Tend="1343";Tstart="151";shortTE="F";uid="6f63e8a0-8811-4c0e-aa5b-880f2c87b813"
NW_015369293.1	RepeatMasker	DNA/MULE-MuDR	23444	23862	534	+	.	ID="MUDR5X_AP";Tend="1879";Tstart="1469";shortTE="F";uid="66aa2183-75f2-4301-9be1-dba9c66f5e1a"
NW_015369293.1	RepeatMasker	LTR/Copia	42921	43044	423	+	.	ID="RND-6_FAMILY-1776";Tend="912";Tstart="782";shortTE="F";uid="6ce71993-9a64-4f3b-9292-ea1519d329ab"
NW_015369293.1	RepeatMasker	DNA/hAT-Tip100	19291	19399	767	+	.	ID="RND-1_FAMILY-168";Tend="1041";Tstart="938";shortTE="F";uid="2b64b5fa-c974-4247-aea7-4f0b0cf331b0"
NW_015369293.1	RepeatMasker	DNA/hAT-hAT19	36410	36548	869	+	.	ID="HAT-N4_AP";Tend="806";Tstart="668";shortTE="F";uid="cae39d9c-303b-4c23-8288-d2429e612b48"
NW_015369293.1	RepeatMasker	Unknown	40542	40734	443	+	.	ID="RND-5_FAMILY-3837";Tend="586";Tstart="385";shortTE="F";uid="376c5918-8da1-439c-b10b-58deb93e6b43"
NW_015369293.1	RepeatMasker	Unknown	37174	37429	798	-	.	ID="RND-5_FAMILY-3837";Tend="731";Tstart="379";shortTE="F";uid="66e71eab-d28c-4bcc-a295-5382b56f7dfa"
NW_015369293.1	RepeatMasker	DNA/hAT-Tip100	37592	37865	558	-	.	ID="RND-6_FAMILY-1546";TEgroup="ctg_1052%7CRND-6_FAMILY-1546%7C1";Tend="942";Tstart="831";shortTE="T";uid="0ec8fb17-4be2-4706-987a-3162a32ef595"
NW_015369293.1	RepeatMasker	DNA/P	49731	50134	731	-	.	ID="DNA8-36_AP";TEgroup="ctg_1052%7CDNA8-36_AP%7C1";Tend="262";Tstart="80";shortTE="F";uid="d659eaaa-9451-491a-94c9-5aa0f2aedc24"
NW_015369293.1	RepeatMasker	DNA/MULE-MuDR	53312	53553	560	-	.	ID="RND-6_FAMILY-1141";Tend="268";Tstart="26";shortTE="F";uid="26200579-455e-4863-b6df-28a1af2d8d96"
NW_015369293.1	RepeatMasker	DNA/P	39849	39985	444	-	.	ID="P-4_AP";Tend="134";Tstart="1";shortTE="F";uid="b088fb27-2692-4907-8511-ea26be49039f"
NW_015369293.1	RepeatMasker	DNA/hAT-Tip100	62468	62570	438	-	.	ID="RND-4_FAMILY-220";Tend="1292";Tstart="1199";shortTE="F";uid="b844a448-3a08-4c78-90d6-3871ebceb780"
NW_015369293.1	RepeatMasker	DNA/P	50558	52226	2030	-	.	ID="P-4_AP";Tend="3486";Tstart="1827";shortTE="F";uid="44fae931-a276-4537-94f7-492c2178a3b6"
NW_015369293.1	RepeatMasker	DNA/P	18353	18467	461	-	.	ID="P-1_AP";Tend="3575";Tstart="3459";shortTE="F";uid="322af6d2-8053-4a7c-bee7-8d590fc7dba4"
NW_015369293.1	RepeatMasker	DNA/hAT-Tip100	43066	43450	542	-	.	ID="RND-6_FAMILY-17311";TEgroup="ctg_1052%7CRND-6_FAMILY-17311%7C1";Tend="1272";Tstart="691";shortTE="F";uid="e2e6ffd0-d457-4c65-afad-1c6f8641cad3"
NW_015369293.1	RepeatMasker	DNA/TcMar-Tigger	27857	28304	453	-	.	ID="MARINER-N11_LMI";Tend="729";Tstart="286";shortTE="F";uid="efa26e37-3adb-4052-997a-af723015905e"
NW_015369293.1	RepeatMasker	DNA/MULE-NOF	20949	22115	808	-	.	ID="REHAVKUS1_AP";Tend="1760";Tstart="612";shortTE="F";uid="0665d218-456e-4f88-bb99-1a83047b696a"
NW_015369294.1	RepeatMasker	DNA/Maverick	33578	34768	8131	+	.	ID="RND-6_FAMILY-5246";Tend="1472";Tstart="334";shortTE="F";uid="1b144b14-5f84-4620-9f20-e5e9302c5cb5"
NW_015369294.1	RepeatMasker	Unknown	10733	10869	502	+	.	ID="RND-5_FAMILY-626";Tend="711";Tstart="576";shortTE="F";uid="75b00533-1602-4410-894b-63ff42c3efa1"
NW_015369294.1	RepeatMasker	DNA/PIF-Harbinger	14403	14983	508	+	.	ID="HARBINGER-3_LMI";Tend="1799";Tstart="1218";shortTE="F";uid="e593f209-67a0-4c6c-b265-0538a23c02d2"
NW_015369294.1	RepeatMasker	LINE/L2	39816	40481	569	+	.	ID="CR1-9_NVI";Tend="3444";Tstart="2763";shortTE="F";uid="e9524ad4-662b-4bcc-9a1e-5052a1a1bc10"
NW_015369294.1	RepeatMasker	DNA/TcMar-m44	11054	11247	1020	+	.	ID="dna4-6_ap";Tend="452";Tstart="100";shortTE="F";uid="c58d84aa-839a-4650-bfed-6f12551298a6"
NW_015369294.1	RepeatMasker	DNA/Maverick	28742	29322	456	-	.	ID="POLINTON-5_LMI";TEgroup="ctg_1053%7CPOLINTON-5_LMI%7C1";Tend="7806";Tstart="3377";shortTE="F";uid="b1713ee3-3e6c-43a1-ade2-d6e5fed3f065"
NW_015369294.1	RepeatMasker	DNA/CMC-Transib	451	1226	606	-	.	ID="TRANSIB-7_DAN";Tend="2599";Tstart="1834";shortTE="F";uid="3beca2ac-85c8-4e23-80fd-b83e00f59e85"
NW_015369294.1	RepeatMasker	Unknown	54984	55369	2128	-	.	ID="RND-4_FAMILY-891";Tend="1232";Tstart="858";shortTE="F";uid="1b97d140-9784-4f40-916b-44ddfb4e5722"
NW_015369294.1	RepeatMasker	Unknown	36310	36435	416	-	.	ID="RND-6_FAMILY-6449";Tend="946";Tstart="825";shortTE="F";uid="8ae4f561-e206-4425-9603-6ba239e66e54"
NW_015369294.1	RepeatMasker	Unknown	7544	7790	826	-	.	ID="RND-1_FAMILY-122";Tend="1264";Tstart="1048";shortTE="F";uid="8e2d5492-7766-4a5f-bd03-65218316c013"
NW_015369295.1	RepeatMasker	DNA/Ginger	51990	52227	1814	+	.	ID="RND-1_FAMILY-21";Tend="1053";Tstart="827";shortTE="F";uid="17a89a71-bb9a-40c9-9d59-36446a253eb9"
NW_015369295.1	RepeatMasker	DNA	43140	43425	1192	+	.	ID="TTAA3_AP";Tend="409";Tstart="98";shortTE="F";uid="312e7f43-1596-4e05-9290-4b7f1103c860"
NW_015369295.1	RepeatMasker	DNA/TcMar-m44	41707	41853	489	+	.	ID="MARINERN-2_AP";Tend="451";Tstart="306";shortTE="F";uid="95f464a1-0947-4baf-8f4b-d1f7d1269ccc"
NW_015369295.1	RepeatMasker	DNA/Ginger-1	28505	28828	2095	+	.	ID="GINGER1-1_AP";Tend="4312";Tstart="3512";shortTE="F";uid="f4161ac2-d16d-4ef9-a20f-e33eeaabf4b7"
NW_015369295.1	RepeatMasker	DNA/hAT-Tip100	31129	31698	3675	+	.	ID="RND-5_FAMILY-1973";Tend="1486";Tstart="944";shortTE="F";uid="1d285f2d-201d-45cb-93f8-a86a9eaec503"
NW_015369295.1	RepeatMasker	DNA/hAT-Tip100	55753	55866	770	+	.	ID="DNA8-65_AP";Tend="117";Tstart="1";shortTE="F";uid="2c19cd37-813a-450d-8b1a-fe8673716d56"
NW_015369295.1	RepeatMasker	DNA/Maverick	62842	63618	536	+	.	ID="POLINTON-3_NVI";Tend="7548";Tstart="6738";shortTE="F";uid="1beb58fa-8569-42c0-9818-93178047007a"
NW_015369295.1	RepeatMasker	DNA/Kolobok-E	69754	69870	753	+	.	ID="koloboke-3_ap";Tend="8982";Tstart="8880";shortTE="F";uid="8d86d003-67a3-41b1-92cd-e6f5f9f82b46"
NW_015369295.1	RepeatMasker	Retroposon?	47039	48027	2002	+	.	ID="SINE2-1_AP";Tend="1714";Tstart="688";shortTE="F";uid="696bee3a-ec03-4490-81bc-a9fb290ecb5d"
NW_015369295.1	RepeatMasker	DNA	42861	42971	608	+	.	ID="TTAA3_AP";Tend="110";Tstart="1";shortTE="F";uid="8819d54a-acb2-45dc-9179-b923d9e09771"
NW_015369295.1	RepeatMasker	DNA/P	19595	20026	975	+	.	ID="RND-6_FAMILY-2924";Tend="1460";Tstart="1033";shortTE="F";uid="c7c0e748-f961-41d3-bab7-6960ce2fe3af"
NW_015369295.1	RepeatMasker	DNA	62584	62772	1285	+	.	ID="RND-5_FAMILY-8540";Tend="1413";Tstart="1225";shortTE="F";uid="92ba9294-f530-42ca-adac-cc8b64cc5851"
NW_015369295.1	RepeatMasker	LINE/Dong-R4	8403	9493	4712	-	.	ID="RND-6_FAMILY-6859";Tend="1345";Tstart="308";shortTE="F";uid="77c62389-97e6-461c-9a7e-c5949ed3605d"
NW_015369295.1	RepeatMasker	LTR/Gypsy	37431	37902	529	-	.	ID="GYPSY-5_PBA-I";Tend="4418";Tstart="3917";shortTE="F";uid="18ca32e8-dfc6-4197-827d-1aa94e7e28f9"
NW_015369295.1	RepeatMasker	Unknown	50046	50331	1972	-	.	ID="RND-6_FAMILY-11494";Tend="1448";Tstart="1169";shortTE="F";uid="3bc009bd-b8fd-429c-866f-e052818f9145"
NW_015369295.1	RepeatMasker	DNA/Ginger-2	56136	56306	1200	-	.	ID="GINGER2-1_AP";Tend="198";Tstart="24";shortTE="F";uid="8cbd7f14-2562-4628-9d6c-2a333e87e1f2"
NW_015369295.1	RepeatMasker	DNA/hAT-Tip100	55978	56097	453	-	.	ID="DNA8-106_AP";Tend="545";Tstart="426";shortTE="F";uid="ee2b99c0-6c70-4b4a-bd51-3255cb137d17"
NW_015369295.1	RepeatMasker	Unknown	21036	21173	1070	-	.	ID="RND-1_FAMILY-124";Tend="1113";Tstart="971";shortTE="F";uid="fe048ccb-55e7-4af1-8b95-bebb249f3ccc"
NW_015369295.1	RepeatMasker	DNA/hAT-hAT19	27105	27241	637	-	.	ID="RND-5_FAMILY-4611";Tend="1635";Tstart="1498";shortTE="F";uid="e81c7173-264d-4e97-ac43-6ec895987765"
NW_015369295.1	RepeatMasker	DNA	27272	27518	1731	-	.	ID="RND-4_FAMILY-328";Tend="1702";Tstart="1452";shortTE="F";uid="db23d28a-b4bf-4812-bdc4-05db6b88a21b"
NW_015369295.1	RepeatMasker	DNA/Maverick	62769	63100	562	-	.	ID="POLINTON-2_DBP";Tend="1012";Tstart="678";shortTE="F";uid="abc2fe81-3544-4b6b-85f6-22b32f0f0057"
NW_015369295.1	RepeatMasker	DNA/Ginger	27900	29353	6266	-	.	ID="RND-1_FAMILY-21";TEgroup="ctg_1054%7CRND-1_FAMILY-21%7C1";Tend="2497";Tstart="831";shortTE="F";uid="2160ef33-d6e7-40b6-922a-036aae004fa6"
NW_015369295.1	RepeatMasker	Unknown	64594	65133	919	-	.	ID="RND-5_FAMILY-2653";TEgroup="ctg_1054%7CRND-5_FAMILY-2653%7C1";Tend="2038";Tstart="983";shortTE="F";uid="e24f392c-0624-4d3d-ad00-6c4ff8212e02"
NW_015369296.1	RepeatMasker	DNA	38638	39080	2096	+	.	ID="ttaa3c_ap";Tend="425";Tstart="18";shortTE="F";uid="6d9b8d59-5626-44f4-b4bc-5b491c392cd4"
NW_015369296.1	RepeatMasker	LINE/I-Jockey	54426	54800	1301	+	.	ID="RND-5_FAMILY-1199";Tend="1663";Tstart="1320";shortTE="F";uid="1d8bd7af-9580-4b75-9634-7e84d1bf5db6"
NW_015369296.1	RepeatMasker	DNA/MULE-MuDR	45	224	852	+	.	ID="RND-6_FAMILY-8251";Tend="1141";Tstart="966";shortTE="F";uid="2a5164f2-d6a4-4a22-9a1a-fffb87be197f"
NW_015369296.1	RepeatMasker	LINE/RTE-BovB	56461	56623	694	+	.	ID="RND-6_FAMILY-1482";Tend="1525";Tstart="1363";shortTE="F";uid="d20e7faa-449f-4ba1-8a4e-f2975d274b9b"
NW_015369296.1	RepeatMasker	DNA/Ginger	63692	63887	1173	-	.	ID="rnd-1_family-21";Tend="2508";Tstart="2346";shortTE="F";uid="cd1c7dca-9b68-40e8-a8c5-1fc0c76af98c"
NW_015369296.1	RepeatMasker	Retroposon?	11944	12399	616	-	.	ID="SINE2-1_AP";Tend="538";Tstart="31";shortTE="F";uid="af94de00-597f-4f5e-bdbf-8d25d5b182ec"
NW_015369296.1	RepeatMasker	DNA	19928	20085	438	-	.	ID="DNAX-2_AP";Tend="163";Tstart="6";shortTE="F";uid="a87f8eb4-febe-478f-8858-234337fb56a0"
NW_015369296.1	RepeatMasker	DNA	1250	1404	651	-	.	ID="TTAA13B_AP";Tend="160";Tstart="1";shortTE="F";uid="9a7ce0bc-9de1-4816-859e-9846b755cc0d"
NW_015369296.1	RepeatMasker	DNA/hAT-hAT19	55713	55851	412	-	.	ID="DNA8-88_AP";Tend="612";Tstart="480";shortTE="F";uid="5da219f6-7b56-4773-86a9-2c4c0856b31c"
NW_015369297.1	RepeatMasker	LTR/Gypsy	8201	8351	688	+	.	ID="RND-5_FAMILY-2768";Tend="1547";Tstart="1423";shortTE="F";uid="55ff2ef5-970a-44cb-9193-3d0b1653e770"
NW_015369297.1	RepeatMasker	LTR/Copia	56496	56631	569	+	.	ID="RND-6_FAMILY-1776";Tend="979";Tstart="841";shortTE="F";uid="353b959b-7159-4ebf-b9b1-35fd997e9c56"
NW_015369297.1	RepeatMasker	Retroposon?	56670	57192	1788	+	.	ID="SINE2-1_AP";Tend="708";Tstart="205";shortTE="F";uid="e85b54ab-4f50-4d2a-811b-b6cd4e8d7828"
NW_015369297.1	RepeatMasker	DNA/hAT	21468	21631	493	+	.	ID="DNA8-92_AP";Tend="589";Tstart="410";shortTE="F";uid="8a4bfba3-a473-49de-bbe3-047b56a6d2ae"
NW_015369297.1	RepeatMasker	Unknown	6886	7053	1007	+	.	ID="RND-6_FAMILY-770";Tend="1211";Tstart="1041";shortTE="F";uid="30173856-8295-4869-9f05-0653a36774d6"
NW_015369297.1	RepeatMasker	DNA	8036	8204	1326	+	.	ID="RND-6_FAMILY-2733";Tend="1313";Tstart="1152";shortTE="F";uid="86a87e81-95c2-46b8-9b6e-fc94de6a709d"
NW_015369297.1	RepeatMasker	DNA/Ginger	15592	15760	1264	+	.	ID="RND-1_FAMILY-21";Tend="982";Tstart="820";shortTE="F";uid="68624266-9646-4ecc-9e66-0de207c4b101"
NW_015369297.1	RepeatMasker	LTR/Gypsy	6600	6886	1904	+	.	ID="RND-5_FAMILY-2768";Tend="1117";Tstart="832";shortTE="F";uid="bd3fec32-5b87-4213-b45b-7c028bec4697"
NW_015369297.1	RepeatMasker	RC/Helitron	29439	29726	1544	+	.	ID="RND-1_FAMILY-134";Tend="1075";Tstart="715";shortTE="F";uid="82a17148-16fa-44e3-b846-69f517cdc9c2"
NW_015369297.1	RepeatMasker	DNA/hAT-Tip100	55925	56188	2024	-	.	ID="RND-5_FAMILY-3582";Tend="878";Tstart="616";shortTE="F";uid="6d06d2a0-aa36-4662-b771-fb74c4244b98"
NW_015369297.1	RepeatMasker	DNA/hAT-Charlie	35877	36179	1523	-	.	ID="RND-5_FAMILY-2336";Tend="1318";Tstart="989";shortTE="F";uid="dc806425-65c9-4a25-8d20-cb7504da2b9a"
NW_015369297.1	RepeatMasker	DNA/hAT-Tip100	29212	29541	683	-	.	ID="DNA8-18B_AP";Tend="433";Tstart="156";shortTE="F";uid="31c46668-05b7-4307-84e4-d76474a7edc0"
NW_015369297.1	RepeatMasker	DNA/Kolobok-E	56342	56614	619	-	.	ID="KOLOBOKE-2_AP";Tend="2211";Tstart="1979";shortTE="F";uid="ed04de3b-264f-46de-9e77-90b31f67327c"
NW_015369298.1	RepeatMasker	DNA	34108	34289	739	+	.	ID="DNA8-25_AP";Tend="198";Tstart="1";shortTE="F";uid="101021b1-270d-4def-ba54-1f08eec3a18b"
NW_015369298.1	RepeatMasker	RC/Helitron	26764	26968	1581	+	.	ID="RND-1_FAMILY-216";Tend="1691";Tstart="1489";shortTE="F";uid="29a4782e-3333-44cf-9590-759b672c5b80"
NW_015369298.1	RepeatMasker	DNA/hAT-hAT19	27143	27552	1813	+	.	ID="DNA8-80_AP";Tend="398";Tstart="1";shortTE="F";uid="1e5caa98-46bb-4d36-840a-47bc82b03d56"
NW_015369298.1	RepeatMasker	DNA	42696	42979	856	+	.	ID="DNA4-3_AP";Tend="431";Tstart="173";shortTE="F";uid="4413aabb-6930-423d-9bc3-3e71042df865"
NW_015369298.1	RepeatMasker	RC/Helitron	7889	8512	4718	+	.	ID="RND-5_FAMILY-1887";Tend="1241";Tstart="610";shortTE="F";uid="9d61c7ca-e92b-4c84-a992-57c5223fa4da"
NW_015369298.1	RepeatMasker	DNA/Ginger	690	1165	1948	+	.	ID="RND-1_FAMILY-20";TEgroup="ctg_1057%7CRND-1_FAMILY-20%7C1";Tend="1642";Tstart="933";shortTE="F";uid="ba167787-373e-47d7-9412-21193f5a131d"
NW_015369298.1	RepeatMasker	DNA/Kolobok-E	70770	71089	2047	+	.	ID="RND-5_FAMILY-983";Tend="1323";Tstart="1012";shortTE="F";uid="eda9aa3e-55b4-4f86-a980-b249c1d87bd3"
NW_015369298.1	RepeatMasker	LINE/I-Jockey	62644	63152	2766	+	.	ID="RND-6_FAMILY-7366";Tend="2061";Tstart="1589";shortTE="F";uid="b42e0097-0739-4d69-973e-b437ce215344"
NW_015369298.1	RepeatMasker	LINE/I	27546	27856	2532	-	.	ID="RND-5_FAMILY-4777";Tend="1295";Tstart="985";shortTE="F";uid="5b8bb829-1f4d-4345-b579-cf7038a5ac24"
NW_015369298.1	RepeatMasker	LINE/I	25026	25414	1252	-	.	ID="RND-5_FAMILY-3592";Tend="1287";Tstart="902";shortTE="F";uid="402bc1a9-0d9a-4afa-bb25-819dab6d10b6"
NW_015369298.1	RepeatMasker	Retroposon?	53424	53949	1272	-	.	ID="SINE2-1_AP";Tend="1255";Tstart="663";shortTE="F";uid="d0fd2e97-3308-4738-b3de-4bc9ce3632c6"
NW_015369298.1	RepeatMasker	Unknown	33584	33974	2493	-	.	ID="RND-1_FAMILY-13";Tend="1151";Tstart="708";shortTE="F";uid="388f0480-4b3d-4c9d-9aa7-fd9223c6b8c6"
NW_015369299.1	RepeatMasker	DNA/MULE-MuDR	24856	24972	859	+	.	ID="RND-6_FAMILY-3077";Tend="1028";Tstart="911";shortTE="F";uid="8aa9bcff-1071-4d5a-8c1c-defeb44a9bdf"
NW_015369299.1	RepeatMasker	DNA	43157	43359	750	+	.	ID="DNA2-3_AP";Tend="632";Tstart="444";shortTE="F";uid="04ca64c7-f14b-4b3d-9139-70bf4cc45c87"
NW_015369299.1	RepeatMasker	LINE/RTE-BovB	23630	24178	754	+	.	ID="RND-5_FAMILY-92";Tend="1655";Tstart="1141";shortTE="F";uid="09babfb3-b67f-4379-af0a-c884dfad03c5"
NW_015369299.1	RepeatMasker	LINE/R1	57413	57526	586	+	.	ID="RND-6_FAMILY-1257";Tend="1424";Tstart="1324";shortTE="F";uid="89c60f8c-c232-4344-92b3-79b58dbee5d7"
NW_015369299.1	RepeatMasker	DNA/Ginger	20561	20673	849	+	.	ID="RND-1_FAMILY-21";Tend="2509";Tstart="2397";shortTE="F";uid="638820fe-3b9c-46bf-bf4b-68dd07c8779b"
NW_015369299.1	RepeatMasker	DNA	42636	43142	892	+	.	ID="RND-5_FAMILY-3729";Tend="1096";Tstart="687";shortTE="F";uid="99c29ddb-d41f-4d3a-bc92-b9d427b0c02d"
NW_015369299.1	RepeatMasker	DNA/Ginger	49915	50195	1650	+	.	ID="RND-1_FAMILY-20";TEgroup="ctg_1058%7CRND-1_FAMILY-20%7C1";Tend="1423";Tstart="1015";shortTE="F";uid="d1b232e9-e4b5-462b-9e77-bafdbce3f240"
NW_015369299.1	RepeatMasker	DNA/MULE-MuDR	25873	26096	1099	+	.	ID="RND-6_FAMILY-3077";Tend="1541";Tstart="1343";shortTE="F";uid="2d7cee70-ce92-4c07-be5d-e2bb7644320a"
NW_015369299.1	RepeatMasker	DNA/hAT	54579	54717	575	-	.	ID="DNA8-23_AP";Tend="207";Tstart="72";shortTE="F";uid="2dbed73c-dbf5-448b-8fad-b8b806f292aa"
NW_015369299.1	RepeatMasker	DNA/hAT-Tip100	25706	25878	1240	-	.	ID="RND-1_FAMILY-42";Tend="1105";Tstart="932";shortTE="F";uid="552a052a-3a57-4b94-b515-fff64518e794"
NW_015369299.1	RepeatMasker	DNA	16277	16546	1308	-	.	ID="ttaa3b_ap";Tend="273";Tstart="2";shortTE="F";uid="5a0fbc90-0ab4-4ae6-b7c6-3291791e7141"
NW_015369299.1	RepeatMasker	DNA	35477	35843	536	-	.	ID="DNA4-3_AP";Tend="630";Tstart="273";shortTE="F";uid="03417b7d-a7fc-450a-b07d-501061536215"
NW_015369299.1	RepeatMasker	DNA/hAT-Tip100	54019	54195	427	-	.	ID="DNA8-107_AP";Tend="367";Tstart="197";shortTE="F";uid="451fa1d1-fe9b-4ec8-9b46-e1bfea98ec1f"
NW_015369299.1	RepeatMasker	DNA/MULE-MuDR	57589	57712	497	-	.	ID="MUDR12X_AP";Tend="122";Tstart="2";shortTE="F";uid="bf09c82e-0847-4f69-9878-04e28e4fe561"
NW_015369299.1	RepeatMasker	DNA	40973	41425	2530	-	.	ID="ttaa3b_ap";Tend="435";Tstart="2";shortTE="F";uid="b09b14b7-5672-4014-b49a-5268b8c18f3e"
NW_015369299.1	RepeatMasker	DNA/hAT	54996	55163	625	-	.	ID="RND-4_FAMILY-355";Tend="1402";Tstart="1243";shortTE="F";uid="a9af2ef4-ab8d-4ea7-ba5f-b2762ff0f40a"
NW_015369299.1	RepeatMasker	DNA	65269	65697	2171	-	.	ID="TTAA3B_AP";Tend="434";Tstart="13";shortTE="F";uid="5fbf741c-2cc7-4e26-b135-8ff789c569eb"
NW_015369300.1	RepeatMasker	Unknown	9863	10460	4238	+	.	ID="RND-6_FAMILY-11039";Tend="1389";Tstart="721";shortTE="F";uid="910843a7-e991-41f5-b896-1b5bdeb7c8c8"
NW_015369300.1	RepeatMasker	Retroposon?	4048	4192	1005	+	.	ID="SINE2-2_AP";Tend="1997";Tstart="1841";shortTE="F";uid="9600315e-3849-4d1b-9eff-d1be1d998084"
NW_015369300.1	RepeatMasker	LTR/Gypsy	17728	19124	1529	+	.	ID="GYPSY-4_PBA-I";Tend="4281";Tstart="2882";shortTE="F";uid="f1965110-9e4b-4364-b13b-b13561c341ac"
NW_015369300.1	RepeatMasker	RC/Helitron	54573	54785	1267	+	.	ID="RND-6_FAMILY-5007";Tend="1155";Tstart="919";shortTE="F";uid="6327f709-c012-470e-b1e6-eab0fbdb7493"
NW_015369300.1	RepeatMasker	DNA	65437	65693	1853	+	.	ID="RND-5_FAMILY-4512";Tend="831";Tstart="574";shortTE="F";uid="8682bdd1-f047-432f-b944-fd3caea98b24"
NW_015369300.1	RepeatMasker	DNA/hAT-Charlie	51196	51472	906	+	.	ID="HAT-N19_AP";Tend="233";Tstart="1";shortTE="F";uid="e767e944-8c83-4df6-ae35-ad0c874a8eb4"
NW_015369300.1	RepeatMasker	DNA/Kolobok-E	64879	65432	2558	+	.	ID="RND-6_FAMILY-2550";Tend="1323";Tstart="778";shortTE="F";uid="4b6686f1-de34-4ec9-8b34-a250f53d5352"
NW_015369300.1	RepeatMasker	LTR/Gypsy	19925	20639	582	+	.	ID="GYPSY-4_PBA-I";Tend="5413";Tstart="4694";shortTE="F";uid="e6b4c190-bd37-4fba-9a20-8ee370030b26"
NW_015369300.1	RepeatMasker	RC/Helitron	62275	63534	9373	+	.	ID="RND-6_FAMILY-253";Tend="1487";Tstart="261";shortTE="F";uid="3da6f115-24a9-4ff0-9780-e38aeb0126d1"
NW_015369300.1	RepeatMasker	Unknown	48157	48565	1069	+	.	ID="RND-5_FAMILY-2488";Tend="1248";Tstart="902";shortTE="F";uid="893d5dad-b43d-4c3d-a57c-c5bf776839a3"
NW_015369300.1	RepeatMasker	DNA/hAT-Charlie	51748	53161	2224	+	.	ID="AEBUSTER1";Tend="2299";Tstart="879";shortTE="F";uid="fd3e35e3-f38c-4fbc-acfc-78389667d59a"
NW_015369300.1	RepeatMasker	RC/Helitron	63749	63925	899	+	.	ID="RND-6_FAMILY-253";Tend="1661";Tstart="1489";shortTE="F";uid="c19ea0a1-1ef6-482e-a46c-3e8d32f4c6da"
NW_015369300.1	RepeatMasker	Unknown	962	1354	526	+	.	ID="TE-X-4_NVI";Tend="888";Tstart="487";shortTE="F";uid="7051e917-f6fc-4ead-9a68-aae9b567292b"
NW_015369300.1	RepeatMasker	Unknown	28204	28538	953	+	.	ID="RND-5_FAMILY-2488";Tend="1174";Tstart="907";shortTE="F";uid="136ed6d1-479b-45f3-9027-1c1c657370f4"
NW_015369300.1	RepeatMasker	LTR/Gypsy	21661	21949	513	+	.	ID="RND-6_FAMILY-7109";Tend="1774";Tstart="1487";shortTE="F";uid="2c33762c-114d-494f-809c-cfde64f5bfac"
NW_015369300.1	RepeatMasker	LINE/R1	14967	15583	2297	-	.	ID="RND-5_FAMILY-4510";TEgroup="ctg_1059%7CRND-5_FAMILY-4510%7C1";Tend="1683";Tstart="807";shortTE="F";uid="9043da6d-9e3a-40b8-a642-694079dc83d4"
NW_015369300.1	RepeatMasker	Unknown	49858	51195	5711	-	.	ID="RND-1_FAMILY-214";Tend="1941";Tstart="774";shortTE="F";uid="6ddcb91e-eeea-41fc-bd7b-780b5418bf64"
NW_015369300.1	RepeatMasker	DNA/Kolobok-E	27547	28000	1667	-	.	ID="RND-6_FAMILY-2550";Tend="1364";Tstart="922";shortTE="F";uid="0a7fb08c-a2e1-41a1-8b9e-2711cf7d244b"
NW_015369300.1	RepeatMasker	LINE/R1	23522	23808	858	-	.	ID="RND-5_FAMILY-4510";Tend="217";Tstart="1";shortTE="F";uid="bd2431d1-7d00-4850-9487-1ae095baa03f"
NW_015369300.1	RepeatMasker	LINE/I	24268	24577	1145	-	.	ID="RND-6_FAMILY-1221";Tend="1891";Tstart="1607";shortTE="F";uid="aca85b70-1a8d-4d60-b21a-879f9c823e90"
NW_015369300.1	RepeatMasker	LTR/Gypsy	40653	43281	3644	-	.	ID="RND-6_FAMILY-7109";TEgroup="ctg_1059%7CRND-6_FAMILY-7109%7C1";Tend="2333";Tstart="19";shortTE="F";uid="63744a3f-266b-4c8e-8e60-3e232bd4ac5d"
NW_015369300.1	RepeatMasker	LINE/I	26331	27571	4678	-	.	ID="RND-6_FAMILY-1221";Tend="1587";Tstart="275";shortTE="F";uid="9f62cff3-9a1a-4011-ade5-6fc559520104"
NW_015369300.1	RepeatMasker	Unknown	15581	16183	4243	-	.	ID="RND-5_FAMILY-3498";Tend="1221";Tstart="620";shortTE="F";uid="1546a409-fb8f-4c1b-b37d-474c488d87cc"
NW_015369300.1	RepeatMasker	Unknown	8128	8573	2592	-	.	ID="RND-5_FAMILY-850";Tend="1536";Tstart="1071";shortTE="F";uid="4928c842-d024-474b-a33c-1d712b88dc31"
NW_015369300.1	RepeatMasker	LINE/I	10737	10870	540	-	.	ID="RND-6_FAMILY-1221";Tend="1847";Tstart="1721";shortTE="F";uid="de024587-5e0f-446b-b57d-f63634b06d99"
NW_015369300.1	RepeatMasker	DNA	28617	28796	983	-	.	ID="DNA4-3_AP";Tend="635";Tstart="457";shortTE="F";uid="6e1fcf8f-70d4-43c2-8ccf-1f9e123dd9a0"
NW_015369300.1	RepeatMasker	Unknown	21756	22689	3020	-	.	ID="RND-5_FAMILY-3498";Tend="2153";Tstart="1265";shortTE="F";uid="bf9e0466-5332-4f90-b0b8-73983d888d85"
NW_015369300.1	RepeatMasker	LINE/R1	22674	23339	3184	-	.	ID="RND-5_FAMILY-4510";Tend="895";Tstart="272";shortTE="F";uid="09d0ac42-f450-43c8-860f-ff2a3a144ce2"
NW_015369300.1	RepeatMasker	Unknown	53442	53562	743	-	.	ID="RND-1_FAMILY-214";Tend="805";Tstart="685";shortTE="F";uid="bec484cf-2d9e-4947-b8a0-5256ee6a1ee7"
NW_015369300.1	RepeatMasker	LTR/Gypsy	43935	45312	1502	-	.	ID="GYPSY-2_PBA-I";Tend="4118";Tstart="2695";shortTE="F";uid="337c713b-8e13-475c-890b-1ba9fcffc0fd"
NW_015368347.1	RepeatMasker	Unknown	606640	606868	957	+	.	ID="RND-5_FAMILY-2070";Tend="1880";Tstart="1643";shortTE="F";uid="b566daa3-42cd-4883-9cfd-2d71ead756fc"
NW_015368347.1	RepeatMasker	DNA	319610	319791	599	+	.	ID="ttaa3b_ap";Tend="217";Tstart="1";shortTE="F";uid="f144f210-e651-42f4-a26b-ee7963f1d51c"
NW_015368347.1	RepeatMasker	Retroposon?	218983	219290	460	+	.	ID="SINE2-1_AP";Tend="1162";Tstart="846";shortTE="F";uid="8f346431-f460-4fe9-8b22-fcfb85270a4a"
NW_015368347.1	RepeatMasker	Unknown	616924	617286	2036	+	.	ID="RND-4_FAMILY-891";Tend="1240";Tstart="871";shortTE="F";uid="8760e909-3d81-439b-a2ce-8f431276f342"
NW_015368347.1	RepeatMasker	DNA/Ginger	237210	237559	1088	+	.	ID="RND-1_FAMILY-21";Tend="1599";Tstart="1242";shortTE="F";uid="2e5b1619-5a8c-4d01-976d-1af4f726f3d0"
NW_015368347.1	RepeatMasker	Unknown	384598	384782	1380	+	.	ID="RND-5_FAMILY-14456";Tend="1130";Tstart="951";shortTE="F";uid="87b8c8f0-bb83-496d-bc5c-456d8aaca3a0"
NW_015368347.1	RepeatMasker	LINE/I	661779	663096	7364	+	.	ID="RND-1_FAMILY-51";Tend="1971";Tstart="646";shortTE="F";uid="168e3364-3ea9-4984-850e-62ed8c67fb51"
NW_015368347.1	RepeatMasker	DNA	585206	585532	576	+	.	ID="dna4-1_ap";Tend="754";Tstart="348";shortTE="F";uid="a80320dd-22f3-43ce-bea3-58cfab949133"
NW_015368347.1	RepeatMasker	RC/Helitron	98875	98987	406	+	.	ID="RND-6_FAMILY-253";Tend="1618";Tstart="1496";shortTE="F";uid="918707fb-27b7-4229-9b17-af73d7e6a933"
NW_015368347.1	RepeatMasker	DNA/Kolobok-E	197952	198062	434	+	.	ID="RND-6_FAMILY-9655";Tend="2225";Tstart="2098";shortTE="F";uid="fb11b267-10ec-49e7-a109-26bc72fb788d"
NW_015368347.1	RepeatMasker	Unknown	315662	315962	2399	+	.	ID="RND-6_FAMILY-8913";Tend="1264";Tstart="965";shortTE="F";uid="453d2348-9241-49ea-94b1-05fd04a7ec08"
NW_015368347.1	RepeatMasker	DNA/MULE-MuDR	433868	434437	1333	+	.	ID="RND-5_FAMILY-3416";Tend="1579";Tstart="1017";shortTE="F";uid="53fcd318-575d-4808-8300-4970772b2ca8"
NW_015368347.1	RepeatMasker	LINE/I	62583	62837	543	+	.	ID="RND-5_FAMILY-263";Tend="1011";Tstart="758";shortTE="F";uid="d41b8a19-b462-43b0-9849-bab2099f8d6a"
NW_015368347.1	RepeatMasker	Unknown	553942	554168	3749	+	.	ID="RND-1_FAMILY-175";Tend="1156";Tstart="717";shortTE="F";uid="38561548-bfcd-4250-9a5f-ab9d6611ec0b"
NW_015368347.1	RepeatMasker	LINE/I	37993	38500	1210	+	.	ID="RND-4_FAMILY-1002";Tend="617";Tstart="186";shortTE="F";uid="a88b9b9b-bb36-4acd-a9df-4a2088d23fe6"
NW_015368347.1	RepeatMasker	DNA	171697	171811	469	+	.	ID="ttaa3c_ap";Tend="425";Tstart="314";shortTE="F";uid="90ea0aa4-d098-4124-8b4d-6538286b2f75"
NW_015368347.1	RepeatMasker	DNA/TcMar-Tigger	247897	248201	604	+	.	ID="RND-6_FAMILY-3838";Tend="1344";Tstart="1070";shortTE="F";uid="651cb788-6223-4f01-b018-1827f2d5d70e"
NW_015368347.1	RepeatMasker	DNA	615232	615364	510	+	.	ID="RND-5_FAMILY-2221";Tend="2078";Tstart="1950";shortTE="F";uid="9ba3f8f7-c669-4376-9ad0-582a11070109"
NW_015368347.1	RepeatMasker	DNA	482911	483115	1044	+	.	ID="DNA4-2_AP";Tend="755";Tstart="554";shortTE="F";uid="df5e5670-8da5-4480-9380-241473850359"
NW_015368347.1	RepeatMasker	DNA/hAT-hATm	207677	208113	570	+	.	ID="HAT-4C_AP";TEgroup="ctg_106%7CHAT-4C_AP%7C1";Tend="4014";Tstart="4";shortTE="F";uid="5c2f496e-6d70-4ad1-9003-f56014d4aa38"
NW_015368347.1	RepeatMasker	DNA/hAT-Tip100	645104	645507	3381	+	.	ID="RND-5_FAMILY-13404";Tend="1388";Tstart="988";shortTE="F";uid="168888e6-1992-4e97-b110-fdd5804d6638"
NW_015368347.1	RepeatMasker	Unknown	294664	295009	1975	+	.	ID="RND-5_FAMILY-867";Tend="889";Tstart="536";shortTE="F";uid="b78ef1ae-15bf-419b-b5f2-71b148e4e647"
NW_015368347.1	RepeatMasker	LTR/Gypsy	580804	581262	623	+	.	ID="GYPSY2-I_AP";Tend="4001";Tstart="3541";shortTE="F";uid="40b7f8cf-466d-4a56-b411-085616d4256c"
NW_015368347.1	RepeatMasker	DNA/hAT-hAT19	661049	661275	1628	+	.	ID="HAT-N2_AP";Tend="229";Tstart="1";shortTE="F";uid="2226a74e-a2e0-4843-af25-0116151e2272"
NW_015368347.1	RepeatMasker	LTR/Copia	210289	210947	2477	+	.	ID="RND-6_FAMILY-1776";Tend="1441";Tstart="765";shortTE="F";uid="443e3571-d734-4360-be2e-2cacbe747aa1"
NW_015368347.1	RepeatMasker	DNA/Ginger	54558	54756	1208	+	.	ID="RND-1_FAMILY-21";Tend="2507";Tstart="2313";shortTE="F";uid="efba4c2f-09b3-4c7c-ad14-cacfd9209438"
NW_015368347.1	RepeatMasker	DNA/MULE-MuDR	564578	565075	2750	+	.	ID="RND-5_FAMILY-778";Tend="1217";Tstart="749";shortTE="F";uid="7b2a6777-4f71-4f4b-8bbc-5e5ccd8897c9"
NW_015368347.1	RepeatMasker	DNA/hAT-Tip100	625634	625748	629	+	.	ID="RND-6_FAMILY-17311";Tend="415";Tstart="303";shortTE="F";uid="af2b23ef-f30b-437e-a83e-59c648265427"
NW_015368347.1	RepeatMasker	Unknown	655435	655801	2298	+	.	ID="RND-5_FAMILY-1932";Tend="1368";Tstart="995";shortTE="F";uid="2dc44418-a61c-4bcf-b670-32a0d150ebc1"
NW_015368347.1	RepeatMasker	DNA/MULE-NOF	279889	280352	3210	+	.	ID="RND-5_FAMILY-4982";Tend="883";Tstart="424";shortTE="F";uid="378c06ff-aabc-47ef-9612-a725939b0751"
NW_015368347.1	RepeatMasker	DNA	583659	583900	488	+	.	ID="RND-6_FAMILY-2733";Tend="1216";Tstart="986";shortTE="F";uid="6ab89c08-272b-429c-849f-63fb107aef67"
NW_015368347.1	RepeatMasker	Unknown	57180	57870	4905	+	.	ID="RND-5_FAMILY-3198";Tend="1516";Tstart="824";shortTE="F";uid="50c31d28-cf93-4b0e-afbf-0dbd64377643"
NW_015368347.1	RepeatMasker	Unknown	154183	155096	3583	+	.	ID="RND-6_FAMILY-6494";Tend="1264";Tstart="393";shortTE="F";uid="385a9696-7328-43a9-b1bb-e87e5a6fb50b"
NW_015368347.1	RepeatMasker	DNA	265186	265978	6376	+	.	ID="RND-6_FAMILY-3482";Tend="1421";Tstart="627";shortTE="F";uid="24f56948-2df3-4896-9a69-7564db96fbb7"
NW_015368347.1	RepeatMasker	DNA/hAT	686527	687021	2435	+	.	ID="rnd-4_family-355";Tend="1353";Tstart="543";shortTE="F";uid="b7d84574-18ac-4c79-9a5c-5b019c978710"
NW_015368347.1	RepeatMasker	Unknown	428539	428861	1313	+	.	ID="RND-1_FAMILY-122";Tend="1191";Tstart="887";shortTE="F";uid="173b9e5b-858c-47ff-8f1b-c9c3afa3cc88"
NW_015368347.1	RepeatMasker	DNA	230368	230494	419	+	.	ID="DNA3-4_AP";Tend="127";Tstart="1";shortTE="F";uid="c94cdbf9-958e-423b-b330-b954becd965f"
NW_015368347.1	RepeatMasker	DNA	390451	390645	1522	+	.	ID="RND-6_FAMILY-2733";Tend="1048";Tstart="854";shortTE="F";uid="a8503187-06b5-4767-838c-a7451507b785"
NW_015368347.1	RepeatMasker	LTR/Pao	556914	557343	1469	+	.	ID="RND-6_FAMILY-1635";TEgroup="ctg_106%7CRND-6_FAMILY-1635%7C1";Tend="1184";Tstart="648";shortTE="F";uid="fbf6a5ba-9f9b-4480-80c4-c4ea7e3d0630"
NW_015368347.1	RepeatMasker	Unknown	188506	188723	1835	+	.	ID="RND-6_FAMILY-20903";Tend="1218";Tstart="1001";shortTE="F";uid="90751785-589f-4b9c-942d-e67cbd91e2f6"
NW_015368347.1	RepeatMasker	DNA	634015	634239	454	+	.	ID="DNA8-70_AP";Tend="545";Tstart="229";shortTE="F";uid="6cf34c1f-1114-4170-ad25-b270bf4060b3"
NW_015368347.1	RepeatMasker	Unknown	121060	121235	423	+	.	ID="RND-1_FAMILY-0";Tend="1173";Tstart="971";shortTE="F";uid="2fd64adb-ebdb-41d5-851c-a12c65f9b656"
NW_015368347.1	RepeatMasker	Retroposon?	14663	14780	444	+	.	ID="SINE2-1_AP";Tend="1147";Tstart="1035";shortTE="F";uid="7eb9cbb1-adc8-4236-8e88-0f2571674928"
NW_015368347.1	RepeatMasker	DNA/Kolobok-E	228294	228754	2276	+	.	ID="RND-1_FAMILY-18";Tend="1769";Tstart="1320";shortTE="F";uid="a2b3b252-fead-4bd5-8574-a2fa8997d1ae"
NW_015368347.1	RepeatMasker	Unknown	559305	559612	1444	+	.	ID="RND-5_FAMILY-1280";TEgroup="ctg_106%7CRND-5_FAMILY-1280%7C1";Tend="1177";Tstart="994";shortTE="F";uid="b2933121-18b3-4bc4-a041-15c7fbe0cf9f"
NW_015368347.1	RepeatMasker	Unknown	578430	579325	3795	+	.	ID="RND-1_FAMILY-12";Tend="1752";Tstart="875";shortTE="F";uid="31a992a0-d5e1-44de-af22-c20e69862d0c"
NW_015368347.1	RepeatMasker	RC/Helitron	126989	127098	735	+	.	ID="RND-6_FAMILY-10807";Tend="1395";Tstart="1286";shortTE="F";uid="866a91e4-3447-482a-b8de-523f20e5611f"
NW_015368347.1	RepeatMasker	Unknown	18233	18690	2764	+	.	ID="RND-3_FAMILY-226";Tend="1403";Tstart="949";shortTE="F";uid="339aa3e4-5124-42e8-a370-960e437d31a6"
NW_015368347.1	RepeatMasker	LINE/I	56921	57181	1985	+	.	ID="RND-6_FAMILY-2213";Tend="1141";Tstart="883";shortTE="F";uid="67e889c1-2c1d-4e7a-a178-4fd5067be6c5"
NW_015368347.1	RepeatMasker	DNA/hAT	68171	68290	413	+	.	ID="RND-5_FAMILY-1970";Tend="1529";Tstart="1413";shortTE="F";uid="ea6fd634-e235-4324-b1c6-4ef6d3ea58e8"
NW_015368347.1	RepeatMasker	DNA	231899	232181	1928	+	.	ID="RND-4_FAMILY-328";Tend="1704";Tstart="1403";shortTE="F";uid="e4e01162-d9ea-4d15-b223-c2f4313e3e05"
NW_015368347.1	RepeatMasker	DNA/Ginger	492924	493838	1870	+	.	ID="RND-1_FAMILY-21";TEgroup="ctg_106%7CRND-1_FAMILY-21%7C1";Tend="2497";Tstart="831";shortTE="F";uid="03123d36-9aad-411a-b598-32914a0ca126"
NW_015368347.1	RepeatMasker	Unknown	486198	486338	595	+	.	ID="RND-5_FAMILY-867";Tend="696";Tstart="560";shortTE="F";uid="0f8c4d6b-aa2e-40a2-90a4-5c21cb19f19d"
NW_015368347.1	RepeatMasker	DNA/Ginger-1	654087	654363	759	+	.	ID="RND-6_FAMILY-17210";Tend="1437";Tstart="1188";shortTE="F";uid="b483a0c4-0ba3-45d8-ab3a-56061eb2dfd4"
NW_015368347.1	RepeatMasker	Unknown	295681	296095	2827	+	.	ID="RND-5_FAMILY-867";Tend="1323";Tstart="924";shortTE="F";uid="f7af86bd-2e18-4c7d-89d0-5a6982ec832a"
NW_015368347.1	RepeatMasker	RC/Helitron	294581	294690	749	+	.	ID="RND-6_FAMILY-34";Tend="1518";Tstart="1408";shortTE="F";uid="d39e6772-c55b-45b9-8013-1df3686694ff"
NW_015368347.1	RepeatMasker	DNA	268851	268975	1057	+	.	ID="DNA3-1_AP";Tend="126";Tstart="2";shortTE="F";uid="8f5be5bf-b07a-4b05-adce-ff339f1f68ec"
NW_015368347.1	RepeatMasker	DNA/Ginger	597496	597674	1237	+	.	ID="RND-1_FAMILY-21";Tend="1011";Tstart="831";shortTE="F";uid="1ee53ed0-44d3-47c3-8b14-d9ce3cff70e3"
NW_015368347.1	RepeatMasker	Unknown	144584	144851	1848	+	.	ID="RND-5_FAMILY-3227";Tend="1136";Tstart="869";shortTE="F";uid="e8669adf-59a0-486e-8395-6d71dbc5fd7e"
NW_015368347.1	RepeatMasker	Retroposon?	73828	74194	682	+	.	ID="SINE2-1_AP";Tend="1363";Tstart="988";shortTE="F";uid="8593aef8-99b2-4306-bee5-d12079813f8d"
NW_015368347.1	RepeatMasker	Retroposon?	627695	627822	473	+	.	ID="SINE2-2_AP";Tend="1963";Tstart="1841";shortTE="F";uid="c6a76004-6219-4903-a97d-4a6895aa4d76"
NW_015368347.1	RepeatMasker	Unknown	163604	163882	873	+	.	ID="RND-1_FAMILY-2";Tend="1150";Tstart="862";shortTE="F";uid="62d11c77-d1b2-4c60-9acd-d75a07802638"
NW_015368347.1	RepeatMasker	LTR/Gypsy	302236	302534	650	+	.	ID="GYPSY-17_RP-I";Tend="3976";Tstart="3693";shortTE="F";uid="b37a788c-3734-4de5-8fd9-08d22a82c69a"
NW_015368347.1	RepeatMasker	Unknown	142773	143053	840	+	.	ID="RND-5_FAMILY-2588";Tend="1186";Tstart="894";shortTE="F";uid="70b3d87c-60d7-450f-aa7f-3e9602cefa78"
NW_015368347.1	RepeatMasker	DNA/Ginger	51	244	1406	+	.	ID="RND-1_FAMILY-20";Tend="1642";Tstart="1448";shortTE="F";uid="09ae0e49-a370-456d-ba89-7397a6a85e83"
NW_015368347.1	RepeatMasker	Unknown	155493	155674	792	+	.	ID="RND-6_FAMILY-6494";Tend="1586";Tstart="1423";shortTE="F";uid="b55c1320-4d68-495b-b3ce-727ae689515d"
NW_015368347.1	RepeatMasker	Unknown	505388	505543	1012	+	.	ID="RND-1_FAMILY-146";Tend="1081";Tstart="930";shortTE="F";uid="f50abd5b-41d7-410b-8393-52a43e1c671a"
NW_015368347.1	RepeatMasker	LINE/I	87506	87784	571	+	.	ID="RND-6_FAMILY-139";Tend="1716";Tstart="1451";shortTE="F";uid="422d2c68-8923-496a-b9a2-44be0e17630a"
NW_015368347.1	RepeatMasker	Unknown	506119	506239	837	+	.	ID="RND-1_FAMILY-146";Tend="1196";Tstart="1074";shortTE="F";uid="0ba90dbd-4654-492f-9c32-e31539e21738"
NW_015368347.1	RepeatMasker	DNA/hAT-Tip100	182899	183328	3077	+	.	ID="RND-5_FAMILY-10595";Tend="1428";Tstart="977";shortTE="F";uid="110e0a22-1599-434f-be53-4ad9bd3202ea"
NW_015368347.1	RepeatMasker	Retroposon?	629341	630383	3235	+	.	ID="SINE2-1_AP";Tend="1998";Tstart="1";shortTE="F";uid="0607adc8-994b-411e-ba1c-7c0efeeffe8f"
NW_015368347.1	RepeatMasker	Unknown	554780	555251	3749	+	.	ID="RND-1_FAMILY-175";Tend="2076";Tstart="1157";shortTE="F";uid="d4619698-901d-4a01-acf9-99822379b966"
NW_015368347.1	RepeatMasker	LINE/I-Jockey	512838	513298	606	+	.	ID="RND-5_FAMILY-1294";TEgroup="ctg_106%7CRND-5_FAMILY-1294%7C1";Tend="1323";Tstart="458";shortTE="F";uid="50e16bff-fdcd-4048-8c69-120e7cdfec1a"
NW_015368347.1	RepeatMasker	DNA/hAT-Tip100	240119	240285	609	+	.	ID="RND-5_FAMILY-2451";Tend="1352";Tstart="1174";shortTE="F";uid="074d2b78-c0ea-4424-a5ac-6d8deb95c097"
NW_015368347.1	RepeatMasker	LTR/Gypsy	582760	582952	684	+	.	ID="RND-5_FAMILY-1471";Tend="1480";Tstart="1287";shortTE="F";uid="74309ac3-4c95-4107-86c2-3f7edb819355"
NW_015368347.1	RepeatMasker	LTR/Copia	39817	40080	490	+	.	ID="RND-6_FAMILY-1776";Tend="990";Tstart="719";shortTE="F";uid="772832cc-f1af-43e8-9f43-84c617d33be8"
NW_015368347.1	RepeatMasker	LTR/Gypsy	581402	582063	1226	+	.	ID="RND-5_FAMILY-1471";Tend="1013";Tstart="469";shortTE="F";uid="9ebcf90e-d09c-488e-9549-41e6054a1e38"
NW_015368347.1	RepeatMasker	RC/Helitron	263413	263694	2009	+	.	ID="RND-1_FAMILY-216";Tend="1231";Tstart="922";shortTE="F";uid="5f2b7493-acb6-4c3c-afd7-d5ab2a4223e8"
NW_015368347.1	RepeatMasker	Unknown	185585	185799	556	+	.	ID="RND-5_FAMILY-768";Tend="440";Tstart="216";shortTE="F";uid="40f3ee2e-bb79-4fd5-b345-c4a90e03bfe4"
NW_015368347.1	RepeatMasker	RC/Helitron	97585	98849	2410	+	.	ID="HELITRON-1_AP";Tend="2907";Tstart="1657";shortTE="F";uid="5e66970c-f316-4427-870f-2edef375d6c5"
NW_015368347.1	RepeatMasker	DNA/MULE-MuDR	589711	589878	422	+	.	ID="RND-6_FAMILY-1729";Tend="1307";Tstart="1157";shortTE="F";uid="1ce96b46-31cf-4c2c-b9d2-afe0baa9c19c"
NW_015368347.1	RepeatMasker	DNA	237644	237778	516	+	.	ID="ttaac_ap";Tend="297";Tstart="171";shortTE="F";uid="0bbd9024-b75e-4b0a-b339-117ce9b1e3f5"
NW_015368347.1	RepeatMasker	Retroposon?	211529	211863	1177	+	.	ID="SINE2-2_AP";Tend="1998";Tstart="1615";shortTE="F";uid="2c7ac10d-e316-4d27-b6e2-555ad5b00b39"
NW_015368347.1	RepeatMasker	LINE/R1	673631	673779	525	+	.	ID="RND-5_FAMILY-1819";Tend="1765";Tstart="1619";shortTE="F";uid="28628ba1-b8a9-418a-bf7d-93619c4df7cb"
NW_015368347.1	RepeatMasker	Unknown	254771	255230	3507	+	.	ID="RND-6_FAMILY-16504";Tend="1363";Tstart="902";shortTE="F";uid="5abb209f-60d6-40d0-a248-f81262d24e66"
NW_015368347.1	RepeatMasker	Unknown	694643	695143	1203	+	.	ID="RND-1_FAMILY-83";Tend="1541";Tstart="993";shortTE="F";uid="f7e1b38a-4202-4644-a719-81e8cb041d27"
NW_015368347.1	RepeatMasker	Retroposon?	117303	117573	583	+	.	ID="SINE2-1_AP";Tend="1485";Tstart="1219";shortTE="F";uid="f85d74ec-9eb5-451d-98c2-db12d0e9ba9d"
NW_015368347.1	RepeatMasker	Retroposon?	215079	215901	2363	+	.	ID="SINE2-1_AP";Tend="961";Tstart="114";shortTE="F";uid="a703956d-0454-4327-a9da-7b307ec7f181"
NW_015368347.1	RepeatMasker	DNA/Ginger	81661	82048	4239	+	.	ID="RND-1_FAMILY-21";Tend="2353";Tstart="1968";shortTE="F";uid="10e27c37-b0f9-489c-aa6c-1b98ea416960"
NW_015368347.1	RepeatMasker	LINE/I	187917	188347	1280	+	.	ID="RND-5_FAMILY-843";Tend="1285";Tstart="815";shortTE="F";uid="3e79397c-70de-42c1-837c-d4d3606327a8"
NW_015368347.1	RepeatMasker	DNA/Ginger	161275	161526	559	+	.	ID="RND-1_FAMILY-21";Tend="1107";Tstart="827";shortTE="F";uid="07e63ccd-b7f5-4629-9711-9434252a4cb2"
NW_015368347.1	RepeatMasker	DNA/Kolobok-E	627511	627694	460	+	.	ID="KOLOBOKE-3_AP";Tend="2141";Tstart="1837";shortTE="F";uid="a2ad254e-0b24-4778-b70a-d505207b71ea"
NW_015368347.1	RepeatMasker	Unknown	600361	600746	1714	+	.	ID="RND-5_FAMILY-1817";TEgroup="ctg_106%7CRND-5_FAMILY-1817%7C1";Tend="1282";Tstart="521";shortTE="F";uid="dd4ddd5a-7812-44c5-922d-2362f79abf1b"
NW_015368347.1	RepeatMasker	Unknown	75223	75378	978	+	.	ID="RND-5_FAMILY-14456";Tend="1134";Tstart="984";shortTE="F";uid="7bc790f1-572b-4f34-b676-3b088d62f019"
NW_015368347.1	RepeatMasker	LINE/I	676381	677525	4029	+	.	ID="RND-1_FAMILY-119";Tend="2057";Tstart="912";shortTE="F";uid="6f584e82-1300-447b-999f-e964a96d013c"
NW_015368347.1	RepeatMasker	DNA	473791	474210	2657	+	.	ID="TTAA3_AP";Tend="429";Tstart="1";shortTE="F";uid="afee1b7c-e100-4116-a072-8dc350e8fc7d"
NW_015368347.1	RepeatMasker	DNA/MULE-MuDR	190274	190749	811	+	.	ID="RND-6_FAMILY-7";TEgroup="ctg_106%7CRND-6_FAMILY-7%7C1";Tend="1206";Tstart="719";shortTE="F";uid="e01adfa9-9cd2-45d6-aefc-3a5a70589863"
NW_015368347.1	RepeatMasker	LINE/I	657900	658214	539	+	.	ID="RND-1_FAMILY-87";Tend="1487";Tstart="1241";shortTE="F";uid="1c3bbea1-cc5d-4849-a368-bd0d9496a2d3"
NW_015368347.1	RepeatMasker	Unknown	625833	626119	1012	+	.	ID="RND-5_FAMILY-2314";Tend="1476";Tstart="1179";shortTE="F";uid="cd3949af-7796-4cac-8599-df6555682c75"
NW_015368347.1	RepeatMasker	LINE/I	679742	680007	1109	+	.	ID="RND-5_FAMILY-4777";Tend="1287";Tstart="1023";shortTE="F";uid="e33ddba7-7526-4ec0-840c-a74f735afcc1"
NW_015368347.1	RepeatMasker	Unknown	231274	231527	645	-	.	ID="RND-3_FAMILY-226";TEgroup="ctg_106%7CRND-3_FAMILY-226%7C1";Tend="1670";Tstart="1433";shortTE="F";uid="357dc400-978b-4089-9383-0b0264b9a6af"
NW_015368347.1	RepeatMasker	DNA/hAT-Charlie	374204	374454	1510	-	.	ID="DNA8-32_AP";Tend="240";Tstart="1";shortTE="F";uid="1be5e466-2dd3-4c14-985e-4cf07c4bd619"
NW_015368347.1	RepeatMasker	Unknown	292980	293237	1290	-	.	ID="RND-5_FAMILY-1932";Tend="1207";Tstart="962";shortTE="F";uid="bfdc5854-e85c-4d21-ad11-b9b98001dded"
NW_015368347.1	RepeatMasker	DNA/hAT-Tip100	314693	315086	1924	-	.	ID="RND-6_FAMILY-4177";Tend="1390";Tstart="940";shortTE="F";uid="52f90ecf-c797-4082-8d4f-8c81f0aed1f4"
NW_015368347.1	RepeatMasker	DNA/MULE-MuDR	280647	281430	605	-	.	ID="mudr7x_ap";Tend="1731";Tstart="474";shortTE="F";uid="eec6e481-b9a0-4528-bf67-4a19c03d13a5"
NW_015368347.1	RepeatMasker	Unknown	451031	451676	1673	-	.	ID="RND-5_FAMILY-2284";Tend="1581";Tstart="957";shortTE="F";uid="95924e48-4e83-447f-8957-1b0849281c62"
NW_015368347.1	RepeatMasker	LINE/I-Jockey	244032	244150	772	-	.	ID="RND-4_FAMILY-1505";Tend="1535";Tstart="1419";shortTE="F";uid="c2de6da6-8ccb-482a-92f1-99f6cf7e63b5"
NW_015368347.1	RepeatMasker	DNA/hAT	275334	275955	4424	-	.	ID="RND-5_FAMILY-6486";Tend="1532";Tstart="884";shortTE="F";uid="7ee63f9c-e58a-4204-a95b-e65c41688fb4"
NW_015368347.1	RepeatMasker	Unknown	554169	554779	3477	-	.	ID="RND-6_FAMILY-1339";Tend="1303";Tstart="727";shortTE="F";uid="67ed7148-ae2e-4af1-be87-9d2997380d7a"
NW_015368347.1	RepeatMasker	Unknown	664413	664780	2527	-	.	ID="RND-1_FAMILY-84";Tend="1339";Tstart="925";shortTE="F";uid="bcb9ac68-13fd-47be-995d-2e7b221e4549"
NW_015368347.1	RepeatMasker	DNA	227325	227550	779	-	.	ID="DNA8-93_AP";Tend="285";Tstart="61";shortTE="F";uid="bc96d1aa-0d00-4630-9c4c-a4f904d3cc17"
NW_015368347.1	RepeatMasker	LINE/I-Jockey	250175	250721	1120	-	.	ID="RND-5_FAMILY-2323";Tend="1407";Tstart="762";shortTE="F";uid="8c11ee03-a8fb-4067-b3a7-a22e7305ee9f"
NW_015368347.1	RepeatMasker	DNA/MULE-MuDR	707698	707819	461	-	.	ID="RND-5_FAMILY-2022";Tend="916";Tstart="787";shortTE="F";uid="e7d09ed3-4902-424f-b21d-69af275908f3"
NW_015368347.1	RepeatMasker	LTR/Copia	651281	651401	927	-	.	ID="RND-6_FAMILY-1776";Tend="564";Tstart="450";shortTE="F";uid="2c1b1f84-ea9b-4ba9-b64e-5ba0b31a0595"
NW_015368347.1	RepeatMasker	LTR/Gypsy	532602	533580	1062	-	.	ID="RND-5_FAMILY-1471";Tend="749";Tstart="72";shortTE="F";uid="0c54ef5c-4558-4957-a16b-a7486c805480"
NW_015368347.1	RepeatMasker	LINE/R1-LOA	409458	409662	934	-	.	ID="RND-4_FAMILY-280";Tend="1444";Tstart="1239";shortTE="F";uid="d9c11bb7-8a07-4bd1-a37a-321231544b12"
NW_015368347.1	RepeatMasker	DNA	238533	238853	535	-	.	ID="DNAX-2_AP";Tend="409";Tstart="1";shortTE="F";uid="aa74b750-e054-4ef7-b4a1-aa26688a7b93"
NW_015368347.1	RepeatMasker	DNA/hAT-Charlie	335580	335834	892	-	.	ID="RND-5_FAMILY-1734";Tend="666";Tstart="390";shortTE="F";uid="a9129b85-828a-46d0-b987-f2ef921aece0"
NW_015368347.1	RepeatMasker	DNA/Ginger-1	82049	82244	549	-	.	ID="GINGER1-1_AP";Tend="5197";Tstart="5001";shortTE="F";uid="f4a068f9-4ab4-4095-80c5-4d8610e12f61"
NW_015368347.1	RepeatMasker	Unknown	33416	33679	430	-	.	ID="RND-6_FAMILY-2868";Tend="1138";Tstart="912";shortTE="F";uid="00fc46fd-59df-40d4-8ebd-8efee6811f09"
NW_015368347.1	RepeatMasker	DNA/Sola-2	650626	651101	2846	-	.	ID="RND-1_FAMILY-15";Tend="1309";Tstart="849";shortTE="F";uid="e458d5b7-ce78-468c-b670-1179e05094ba"
NW_015368347.1	RepeatMasker	DNA/hAT-hAT19	630978	631555	942	-	.	ID="DNA8-95_AP";TEgroup="ctg_106%7CDNA8-95_AP%7C1";Tend="968";Tstart="1";shortTE="F";uid="09478c20-1cdd-44b0-bfcc-65e7f89b3cab"
NW_015368347.1	RepeatMasker	Unknown	505524	506120	1821	-	.	ID="RND-1_FAMILY-84";Tend="1526";Tstart="925";shortTE="F";uid="7979c1a0-f804-43e6-9849-948f8380c639"
NW_015368347.1	RepeatMasker	Unknown	664058	664232	1374	-	.	ID="RND-1_FAMILY-84";Tend="1510";Tstart="1336";shortTE="F";uid="2951aa0a-4502-43e8-b3d3-43a380704149"
NW_015368347.1	RepeatMasker	LINE/I-Jockey	694268	694450	510	-	.	ID="RND-5_FAMILY-2323";Tend="523";Tstart="340";shortTE="F";uid="4804268d-32a1-4b62-a987-623d45f7ab6d"
NW_015368347.1	RepeatMasker	Retroposon	497807	498181	789	-	.	ID="RND-6_FAMILY-414";Tend="1421";Tstart="1062";shortTE="F";uid="a061f42b-d57a-4e20-963a-a34094f4dd6b"
NW_015368347.1	RepeatMasker	RC/Helitron	296418	296770	2315	-	.	ID="RND-6_FAMILY-34";Tend="630";Tstart="273";shortTE="F";uid="70234e88-b609-4c83-93df-e8ba0f1ecdf8"
NW_015368347.1	RepeatMasker	Retroposon?	598175	598303	518	-	.	ID="RND-5_FAMILY-2973";Tend="193";Tstart="67";shortTE="F";uid="dfa8da3d-31c0-4e4d-87b7-90b5f13468b4"
NW_015368347.1	RepeatMasker	DNA	218169	218340	894	-	.	ID="TTAA4B_AP";Tend="430";Tstart="265";shortTE="F";uid="d39a5b6d-b014-4544-9821-1d282399c30c"
NW_015368347.1	RepeatMasker	DNA	138851	138982	434	-	.	ID="RND-5_FAMILY-2221";Tend="2080";Tstart="1953";shortTE="F";uid="08e39bd5-d5a3-4c9c-b7a8-7c838a47b991"
NW_015368347.1	RepeatMasker	DNA/MULE-MuDR	30380	31635	1145	-	.	ID="mudr7x_ap";Tend="1770";Tstart="416";shortTE="F";uid="2beb3574-1e52-4ae9-9b37-05d3b15a9a21"
NW_015368347.1	RepeatMasker	Unknown	579335	579743	3410	-	.	ID="RND-6_FAMILY-4752";Tend="1417";Tstart="1009";shortTE="F";uid="574c3e1a-6158-4fa5-a8f0-21f1aae7fc27"
NW_015368347.1	RepeatMasker	DNA	159143	159316	866	-	.	ID="DNA4-3_AP";Tend="176";Tstart="3";shortTE="F";uid="a218aecb-84ba-4f9d-b1fb-9f3d291b0c6c"
NW_015368347.1	RepeatMasker	Unknown	263689	263834	1038	-	.	ID="RND-1_FAMILY-140";Tend="1234";Tstart="1087";shortTE="F";uid="18add066-21a3-48a5-b486-3a05b2845843"
NW_015368347.1	RepeatMasker	DNA/Kolobok-E	626676	627014	590	-	.	ID="KOLOBOKE-2_AP";Tend="2140";Tstart="1776";shortTE="F";uid="04524a75-2b22-4df9-9bd2-388337dd4ced"
NW_015368347.1	RepeatMasker	DNA/Ginger	318035	318152	603	-	.	ID="RND-1_FAMILY-21";Tend="933";Tstart="827";shortTE="F";uid="bb1e3f26-4f8a-457f-adc0-3803ae072623"
NW_015368347.1	RepeatMasker	DNA/MULE-MuDR	572182	572864	3810	-	.	ID="RND-5_FAMILY-778";Tend="1223";Tstart="569";shortTE="F";uid="b4d208a3-3947-4b19-8767-e789a556fd95"
NW_015368347.1	RepeatMasker	DNA/hAT-hAT19	323096	323603	3162	-	.	ID="RND-6_FAMILY-4043";Tend="1484";Tstart="962";shortTE="F";uid="4c60aeaf-1db3-4bdf-a5ec-33c1cccfbb45"
NW_015368347.1	RepeatMasker	Unknown	594692	594834	879	-	.	ID="RND-3_FAMILY-226";Tend="1681";Tstart="1538";shortTE="F";uid="0bd28ae3-e2d5-4023-a534-16a81e3e8dd7"
NW_015368347.1	RepeatMasker	DNA	333266	333414	762	-	.	ID="RND-1_FAMILY-57";Tend="1152";Tstart="968";shortTE="F";uid="5f33fe98-8769-4421-b869-e197742be7bc"
NW_015368347.1	RepeatMasker	Unknown	279794	279895	429	-	.	ID="RND-5_FAMILY-3198";Tend="1056";Tstart="954";shortTE="F";uid="18b848f0-6336-4a61-9e83-cf30a20c0535"
NW_015368347.1	RepeatMasker	Unknown	652679	652872	1468	-	.	ID="RND-1_FAMILY-75";Tend="1127";Tstart="936";shortTE="F";uid="c6ad3aa0-48fc-4c41-8d2a-7c289e0731e9"
NW_015368347.1	RepeatMasker	DNA/Kolobok-E	387168	387443	513	-	.	ID="KOLOBOKE-2_AP";Tend="1384";Tstart="1119";shortTE="F";uid="a91b6800-c29c-4a8f-b88b-88876e6e9168"
NW_015368347.1	RepeatMasker	DNA/Kolobok-E	254437	254574	732	-	.	ID="RND-6_FAMILY-9655";Tend="2237";Tstart="2097";shortTE="F";uid="2a15e445-4b05-45b1-bb85-0e246bcb79eb"
NW_015368347.1	RepeatMasker	DNA/Ginger	117150	117310	494	-	.	ID="RND-1_FAMILY-21";Tend="982";Tstart="826";shortTE="F";uid="417fb322-cdcb-44b0-8a7c-f446258289b0"
NW_015368347.1	RepeatMasker	DNA	412367	412862	1657	-	.	ID="ttaa8_ap";Tend="751";Tstart="1";shortTE="F";uid="6cf3f0b1-413e-487a-be5d-0fcd8a5e3538"
NW_015368347.1	RepeatMasker	DNA/hAT-hAT19	198612	198795	477	-	.	ID="DNA8-88_AP";Tend="620";Tstart="452";shortTE="F";uid="70eb674c-6caa-4403-89ee-132f8570f87a"
NW_015368347.1	RepeatMasker	Unknown	322017	322850	1235	-	.	ID="RND-1_FAMILY-10";TEgroup="ctg_106%7CRND-1_FAMILY-10%7C1";Tend="1351";Tstart="942";shortTE="F";uid="14a2b7d7-2fca-44d8-93cd-8fe5cc7cff45"
NW_015368347.1	RepeatMasker	DNA	545990	546097	607	-	.	ID="ttaa4_ap";Tend="101";Tstart="1";shortTE="F";uid="bb4de18d-3834-4ecd-97e7-2837806ac9d9"
NW_015368347.1	RepeatMasker	DNA/hAT-Tip100	312465	312647	650	-	.	ID="RND-6_FAMILY-2315";Tend="1147";Tstart="965";shortTE="F";uid="ed6378d2-a588-43a9-b656-0fadbf630375"
NW_015368347.1	RepeatMasker	DNA/TcMar-Tc1	266811	267343	1452	-	.	ID="MARINER-N12B_RPR";Tend="1026";Tstart="491";shortTE="F";uid="b18a137a-0be8-48ef-b117-65e1cb9f755f"
NW_015368347.1	RepeatMasker	LTR/Gypsy	531236	531580	1715	-	.	ID="RND-5_FAMILY-1471";Tend="1236";Tstart="879";shortTE="F";uid="66a9318c-0a20-431f-81a4-df34fa708682"
NW_015368347.1	RepeatMasker	DNA/hAT-Charlie	151047	151415	1205	-	.	ID="DNA8-104_AP";Tend="340";Tstart="1";shortTE="F";uid="2fef1233-871b-4203-9255-7ee8519ddcc2"
NW_015368347.1	RepeatMasker	DNA/hAT-Tip100	369380	369501	650	-	.	ID="RND-1_FAMILY-205";Tend="1441";Tstart="1321";shortTE="F";uid="4e2d8706-79e8-4f51-9860-b01e50a64ad9"
NW_015368347.1	RepeatMasker	DNA/hAT-Tip100	89408	89579	554	-	.	ID="RND-4_FAMILY-436";Tend="1124";Tstart="934";shortTE="F";uid="c0d2057d-a559-4a6c-a248-99290bebea00"
NW_015368347.1	RepeatMasker	DNA/MULE-MuDR	313868	314485	816	-	.	ID="RND-6_FAMILY-6928";Tend="1005";Tstart="398";shortTE="F";uid="51e9bb99-a88b-4038-bb02-950543fc6071"
NW_015368347.1	RepeatMasker	DNA/Ginger	366402	366507	664	-	.	ID="RND-1_FAMILY-21";Tend="1558";Tstart="1450";shortTE="F";uid="2fe12061-a403-4965-9557-f162cf1980e0"
NW_015368347.1	RepeatMasker	DNA/Ginger-2	636828	637511	1328	-	.	ID="RND-5_FAMILY-339";TEgroup="ctg_106%7CRND-5_FAMILY-339%7C1";Tend="1728";Tstart="657";shortTE="F";uid="9ada012a-7be0-481b-aeaa-85651eadb132"
NW_015368347.1	RepeatMasker	DNA/hAT-hAT19	408810	409264	2356	-	.	ID="RND-6_FAMILY-4043";Tend="1488";Tstart="960";shortTE="F";uid="b896d7e6-4786-45ec-ac1b-e46849ac48cd"
NW_015368347.1	RepeatMasker	DNA	62313	62566	433	-	.	ID="DNA4-3_AP";Tend="634";Tstart="380";shortTE="F";uid="b9eac74e-5733-45fe-8b66-5369843e92b3"
NW_015368347.1	RepeatMasker	DNA/hAT-Tip100	434546	434680	1102	-	.	ID="RND-1_FAMILY-42";Tend="1100";Tstart="966";shortTE="F";uid="5a6a1da6-9217-4a25-b3bc-cadb9b74f7ee"
NW_015368347.1	RepeatMasker	LTR/Copia	654769	655166	994	-	.	ID="RND-6_FAMILY-1776";Tend="1161";Tstart="786";shortTE="F";uid="22ba6213-0988-433f-9abc-e308dc97c425"
NW_015368347.1	RepeatMasker	DNA/Ginger-1	245953	246059	517	-	.	ID="RND-6_FAMILY-17210";Tend="1411";Tstart="1318";shortTE="F";uid="f46e8288-182e-43fd-a5ca-39583c86a37b"
NW_015368347.1	RepeatMasker	DNA/hAT-Charlie	446007	446156	1002	-	.	ID="RND-5_FAMILY-2336";Tend="1323";Tstart="1171";shortTE="F";uid="69eb6967-acb9-4b03-807c-c0897a628452"
NW_015368347.1	RepeatMasker	LINE/I	339320	339757	2117	-	.	ID="RND-5_FAMILY-4546";Tend="1489";Tstart="1019";shortTE="F";uid="40e550cb-0cef-4939-8862-30a5ada142ca"
NW_015368347.1	RepeatMasker	DNA/Kolobok-T2	152363	152995	1564	-	.	ID="KOLOBOK-2_AP";TEgroup="ctg_106%7CKOLOBOK-2_AP%7C1";Tend="386";Tstart="1";shortTE="F";uid="6104561d-438f-46b4-bcce-935c316fa8d4"
NW_015368347.1	RepeatMasker	DNA	565991	566480	862	-	.	ID="DNA4-2_AP";Tend="759";Tstart="301";shortTE="F";uid="17c8a8d8-06bf-446d-80d4-0095741b8237"
NW_015368347.1	RepeatMasker	LINE/R1	35081	35647	3945	-	.	ID="RND-6_FAMILY-7289";Tend="1236";Tstart="666";shortTE="F";uid="21ae875e-6339-4567-848e-39126b421b61"
NW_015368347.1	RepeatMasker	LINE/RTE-BovB	346941	347602	2055	-	.	ID="RND-6_FAMILY-1482";Tend="1638";Tstart="1045";shortTE="F";uid="f9a10f22-3367-40f2-b3aa-4acf8cec74fd"
NW_015368347.1	RepeatMasker	DNA/MULE-MuDR	497483	497765	2353	-	.	ID="RND-5_FAMILY-7518";Tend="1251";Tstart="970";shortTE="F";uid="681f90ce-5448-4cdb-aab8-0a6252c28cff"
NW_015368347.1	RepeatMasker	RC/Helitron	264266	264488	1785	-	.	ID="RND-6_FAMILY-2197";Tend="762";Tstart="539";shortTE="F";uid="41796aa5-4cb9-4cd1-bce3-d313fd4c4c9e"
NW_015368347.1	RepeatMasker	DNA/hAT-Tip100	73376	74176	615	-	.	ID="RND-6_FAMILY-17311";Tend="1805";Tstart="1104";shortTE="F";uid="f6755c7c-cdbe-4efa-9541-f3592e7e40d7"
NW_015368347.1	RepeatMasker	DNA/hAT-Charlie	155885	156168	1484	-	.	ID="DNA8-51_AP";Tend="507";Tstart="206";shortTE="F";uid="6351cedd-d938-4aad-8aae-1ebcd733f112"
NW_015368347.1	RepeatMasker	DNA/TcMar-Pogo	226607	227060	828	-	.	ID="RND-5_FAMILY-1536";TEgroup="ctg_106%7CRND-5_FAMILY-1536%7C1";Tend="1509";Tstart="894";shortTE="F";uid="d69168ca-30da-4a91-b213-98e022a33269"
NW_015368347.1	RepeatMasker	DNA/hAT-Tip100	315087	315587	1473	-	.	ID="RND-6_FAMILY-2315";Tend="973";Tstart="525";shortTE="F";uid="eeb40028-a510-447f-aa14-ed3659f01d37"
NW_015368347.1	RepeatMasker	DNA/Kolobok-E	227996	228675	1065	-	.	ID="RND-1_FAMILY-18";TEgroup="ctg_106%7CRND-1_FAMILY-18%7C1";Tend="1695";Tstart="886";shortTE="F";uid="2744664f-179f-4be7-91e0-e8f1d7df9123"
NW_015368347.1	RepeatMasker	DNA	523841	523998	751	-	.	ID="ttaac_ap";Tend="324";Tstart="177";shortTE="F";uid="4618c12a-1ca4-445f-8766-fc311f06de7b"
NW_015368347.1	RepeatMasker	DNA/hAT-Ac	229225	229625	780	-	.	ID="RND-6_FAMILY-2012";TEgroup="ctg_106%7CRND-6_FAMILY-2012%7C1";Tend="1664";Tstart="938";shortTE="F";uid="715b6591-8990-4dd4-80b4-1d859e67d6b3"
NW_015368347.1	RepeatMasker	LINE/RTE-BovB	15554	16025	782	-	.	ID="RND-5_FAMILY-7071";Tend="1344";Tstart="876";shortTE="F";uid="8f8f1076-b6a9-488a-89e8-2239caa0129a"
NW_015368347.1	RepeatMasker	DNA/hAT-Tip100	156455	156679	1044	-	.	ID="RND-4_FAMILY-220";TEgroup="ctg_106%7CRND-4_FAMILY-220%7C1";Tend="1643";Tstart="794";shortTE="F";uid="512be998-c63a-47e7-93f3-7faf7a1afad6"
NW_015368347.1	RepeatMasker	DNA/hAT-hATm	640720	641266	489	-	.	ID="hat-4_lsal";Tend="2659";Tstart="1896";shortTE="F";uid="096bf942-bb45-409d-8b19-678dddda8680"
NW_015368347.1	RepeatMasker	DNA/hAT	67408	67536	418	-	.	ID="DNA8-101_AP";Tend="567";Tstart="446";shortTE="F";uid="16dfaa6e-e73e-4f65-bb36-f2665c495ee1"
NW_015368347.1	RepeatMasker	DNA/hAT-Tip100	312644	312819	925	-	.	ID="RND-6_FAMILY-4177";Tend="1617";Tstart="1389";shortTE="F";uid="29275ade-a9ab-4c14-b14c-da7a51fadd4d"
NW_015368347.1	RepeatMasker	Unknown	24647	24976	1876	-	.	ID="RND-6_FAMILY-11256";Tend="1365";Tstart="1059";shortTE="F";uid="e66cd52f-a746-4cf6-acab-a9593519783d"
NW_015368347.1	RepeatMasker	Unknown	249982	250139	592	-	.	ID="RND-6_FAMILY-11256";Tend="1154";Tstart="1006";shortTE="F";uid="41cb7f89-13fc-4d72-94aa-a1f8cb1fe778"
NW_015368347.1	RepeatMasker	Unknown	234419	234756	2110	-	.	ID="RND-6_FAMILY-4339";Tend="1256";Tstart="934";shortTE="F";uid="ad04f60c-6410-4511-b0a0-1b4ec6f5d920"
NW_015368347.1	RepeatMasker	Unknown	385232	385622	1422	-	.	ID="RND-6_FAMILY-312";Tend="1218";Tstart="774";shortTE="F";uid="fee560f7-4f18-4419-9f0d-8c4b6a4c732a"
NW_015368347.1	RepeatMasker	DNA/MULE-MuDR	313179	313577	664	-	.	ID="RND-6_FAMILY-6928";Tend="1443";Tstart="1054";shortTE="F";uid="3190130d-843a-4b60-a723-c374513f3d17"
NW_015368347.1	RepeatMasker	Retroposon?	102916	103556	957	-	.	ID="SINE2-1_AP";Tend="1313";Tstart="631";shortTE="F";uid="7c12b9cd-a56e-4fec-a24f-9cc81427bf55"
NW_015368347.1	RepeatMasker	Unknown	177862	178141	2031	-	.	ID="RND-4_FAMILY-1062";Tend="1181";Tstart="891";shortTE="F";uid="8d54c81f-cfd0-4c42-8b95-808fa44a6d89"
NW_015368347.1	RepeatMasker	DNA/MULE-MuDR	591197	591314	973	-	.	ID="RND-5_FAMILY-7518";Tend="1231";Tstart="1114";shortTE="F";uid="393311c6-4cfd-49b7-ab04-763d9ba86769"
NW_015368347.1	RepeatMasker	Unknown	405612	405931	2128	-	.	ID="RND-6_FAMILY-6494";Tend="1226";Tstart="902";shortTE="F";uid="800b4d24-a224-491f-bac0-4ec113349cd4"
NW_015368347.1	RepeatMasker	DNA/hAT-Tip100	156944	157528	2969	-	.	ID="RND-4_FAMILY-220";Tend="1231";Tstart="666";shortTE="F";uid="8cb51c37-0be9-4ed6-8b8e-750223d06e7e"
NW_015368347.1	RepeatMasker	DNA/hAT-Tip100	265003	265185	1191	-	.	ID="RND-5_FAMILY-3662";Tend="1213";Tstart="1037";shortTE="F";uid="83ea31a4-8095-4c9b-a020-9e79e2a36add"
NW_015368347.1	RepeatMasker	DNA	197261	197740	2360	-	.	ID="DNA4-3_AP";Tend="529";Tstart="3";shortTE="F";uid="19b3cb1e-a6ab-4054-899f-1289dca1ae94"
NW_015368347.1	RepeatMasker	Unknown	607356	607762	1076	-	.	ID="RND-1_FAMILY-34";Tend="1466";Tstart="1016";shortTE="F";uid="2d7dda30-c640-448b-8c62-b4b25d4ff54e"
NW_015368347.1	RepeatMasker	Unknown	597891	598153	418	-	.	ID="RND-5_FAMILY-1537";Tend="1521";Tstart="1251";shortTE="F";uid="c684e996-f890-42c8-8a55-bb3685084af4"
NW_015368347.1	RepeatMasker	DNA	39582	39695	434	-	.	ID="DNA8-20_AP";Tend="118";Tstart="1";shortTE="F";uid="f5b34653-d104-4ed7-8c0d-53ffc065372d"
NW_015368347.1	RepeatMasker	LTR/Gypsy	385631	386133	542	-	.	ID="GYPSY9-I_AP";Tend="2709";Tstart="2216";shortTE="F";uid="88b6b840-d133-457d-86ab-1a57d935a881"
NW_015368347.1	RepeatMasker	DNA/Kolobok-E	389458	389769	2004	-	.	ID="RND-6_FAMILY-1584";Tend="640";Tstart="341";shortTE="F";uid="7a6480d0-d4b4-470c-9824-ef8f113f7c8a"
NW_015368347.1	RepeatMasker	DNA	544271	544692	2420	-	.	ID="ttaa4c_ap";Tend="420";Tstart="1";shortTE="F";uid="d1c7078b-3e3e-41cb-8128-30a19d716fb6"
NW_015368347.1	RepeatMasker	DNA/hAT-Tip100	265945	266154	927	-	.	ID="RND-5_FAMILY-3662";Tend="1053";Tstart="856";shortTE="F";uid="bf45d384-4da2-45d5-8889-1bc7177c049a"
NW_015368347.1	RepeatMasker	Unknown	54752	55083	2178	-	.	ID="RND-5_FAMILY-4053";Tend="1213";Tstart="882";shortTE="F";uid="a1784976-e1a3-4df3-a163-c704d33a0414"
NW_015368347.1	RepeatMasker	Unknown	496452	497229	2876	-	.	ID="RND-6_FAMILY-1309";TEgroup="ctg_106%7CRND-6_FAMILY-1309%7C1";Tend="1472";Tstart="786";shortTE="F";uid="d4f07b03-8488-4e66-86e5-54532c65fd16"
NW_015368347.1	RepeatMasker	DNA	477169	477475	731	-	.	ID="ttaa2c_ap";Tend="385";Tstart="97";shortTE="F";uid="e631ec8f-a5f9-4051-9156-216e18826782"
NW_015368347.1	RepeatMasker	LINE/R1-LOA	40746	41151	741	-	.	ID="RND-6_FAMILY-3859";Tend="1464";Tstart="1111";shortTE="F";uid="074bdc4b-1945-4c18-bb9b-7a1c07a41983"
NW_015368347.1	RepeatMasker	DNA/hAT	567916	568566	4487	-	.	ID="RND-5_FAMILY-6486";Tend="1539";Tstart="882";shortTE="F";uid="8ad0c892-e723-46a1-932e-9fec34daf05e"
NW_015368347.1	RepeatMasker	DNA	210992	211524	3177	-	.	ID="DNA4-3_AP";Tend="536";Tstart="3";shortTE="F";uid="0decae00-65b4-45e3-8034-a51eef5068c8"
NW_015368347.1	RepeatMasker	DNA/hAT-Tip100	518317	518449	557	-	.	ID="RND-4_FAMILY-436";Tend="1058";Tstart="934";shortTE="F";uid="ee949869-d66e-4637-97e5-ee380374189b"
NW_015368347.1	RepeatMasker	LINE/I-Jockey	68360	68486	412	-	.	ID="RND-4_FAMILY-1633";Tend="1382";Tstart="1261";shortTE="F";uid="2d10309b-61ef-439c-a6be-df792a845ccc"
NW_015368347.1	RepeatMasker	DNA/hAT	661358	661759	789	-	.	ID="RND-6_FAMILY-2128";Tend="1122";Tstart="747";shortTE="F";uid="305e4eba-ef1c-48fe-9097-00f74f4f9889"
NW_015368347.1	RepeatMasker	LTR/Gypsy	384031	384331	1177	-	.	ID="RND-5_FAMILY-1471";Tend="767";Tstart="469";shortTE="F";uid="0212914d-b330-4bb2-9711-c85208785943"
NW_015368347.1	RepeatMasker	DNA	232411	232626	813	-	.	ID="ttaa3_ap";Tend="225";Tstart="2";shortTE="F";uid="6e38ecf2-ef9f-4d11-8fc3-794ebe5f3f3f"
NW_015368347.1	RepeatMasker	Unknown	234017	234265	1383	-	.	ID="RND-6_FAMILY-4339";Tend="1287";Tstart="1032";shortTE="F";uid="46ac2778-18ca-4ddf-a691-2120d0eec0b3"
NW_015369301.1	RepeatMasker	RC/Helitron	200	531	2329	+	.	ID="RND-6_FAMILY-2197";Tend="937";Tstart="561";shortTE="F";uid="d26fabf5-cd50-43ba-8512-e6f73897c051"
NW_015369301.1	RepeatMasker	DNA/hAT-Tip100	11943	12106	459	+	.	ID="dna8-87_ap";Tend="568";Tstart="271";shortTE="F";uid="79336b98-fdd7-4128-b413-164b702b607f"
NW_015369301.1	RepeatMasker	RC/Helitron	41966	42094	673	+	.	ID="RND-6_FAMILY-5007";Tend="924";Tstart="799";shortTE="F";uid="282ac031-b26c-4ac3-97b6-78a38ff2aac9"
NW_015369301.1	RepeatMasker	DNA	59450	59627	923	+	.	ID="TTAA11_AP";Tend="183";Tstart="1";shortTE="F";uid="0b40224f-35e7-4afb-a092-f042be564c44"
NW_015369301.1	RepeatMasker	Unknown	580	759	1482	+	.	ID="RND-6_FAMILY-16504";Tend="1098";Tstart="923";shortTE="F";uid="96998cfb-77b1-4509-8659-c7c7f394dbe5"
NW_015369301.1	RepeatMasker	LINE/I	13606	14475	5384	+	.	ID="RND-5_FAMILY-4546";Tend="1479";Tstart="626";shortTE="F";uid="58c7ad5a-3b0b-43f8-bbc6-e1b8492a4e4a"
NW_015369301.1	RepeatMasker	DNA/hAT-Tip100	11716	11897	640	+	.	ID="RND-5_FAMILY-2451";Tend="1112";Tstart="922";shortTE="F";uid="125a1a6a-100d-4617-a548-d0c2cc2629f2"
NW_015369301.1	RepeatMasker	RC/Helitron	42717	43193	899	+	.	ID="RND-6_FAMILY-5007";Tend="1868";Tstart="1518";shortTE="F";uid="5f216a44-8f21-43d7-8e86-499d8f84993f"
NW_015369301.1	RepeatMasker	LINE/I	40565	40937	2923	+	.	ID="RND-5_FAMILY-4034";Tend="1422";Tstart="1052";shortTE="F";uid="f82fd6b9-4f22-44e7-8daf-0b3d6ace2d74"
NW_015369301.1	RepeatMasker	DNA/Sola-2	1	207	1587	+	.	ID="RND-1_FAMILY-15";Tend="1311";Tstart="1105";shortTE="F";uid="6199e33e-d1ab-4f9d-987e-15bca49975cd"
NW_015369301.1	RepeatMasker	Unknown	6908	7117	666	+	.	ID="RND-5_FAMILY-626";Tend="1349";Tstart="1106";shortTE="F";uid="05507475-df57-46c8-b260-e1491cab11ed"
NW_015369301.1	RepeatMasker	RC/Helitron	42598	42737	466	+	.	ID="HELITRON2_AG";Tend="5916";Tstart="5777";shortTE="F";uid="6b66feb9-f2a5-4064-b5a8-b84e0d4bec02"
NW_015369301.1	RepeatMasker	DNA	58419	58691	1332	+	.	ID="ttaa4_ap";Tend="264";Tstart="1";shortTE="F";uid="b098a60f-00a7-47fe-86c4-b79caa8b1112"
NW_015369301.1	RepeatMasker	Unknown	53171	53874	3011	-	.	ID="RND-3_FAMILY-226";Tend="1671";Tstart="953";shortTE="F";uid="9102cf31-25bf-415b-8437-d236354506e6"
NW_015369301.1	RepeatMasker	DNA/hAT-Tip100	43417	43619	1393	-	.	ID="RND-4_FAMILY-436";Tend="1120";Tstart="927";shortTE="F";uid="597e6f3d-aacc-4674-afa3-9a389ee947b8"
NW_015369301.1	RepeatMasker	DNA/hAT-Tip100	38677	38835	664	-	.	ID="DNA8-113_AP";Tend="176";Tstart="38";shortTE="F";uid="6a6282be-e5ea-45f6-bbd3-8cb212d19186"
NW_015369301.1	RepeatMasker	Unknown	18383	18585	465	-	.	ID="RND-5_FAMILY-316";Tend="1121";Tstart="913";shortTE="F";uid="87fdccba-1363-400e-9d77-a7aea1ff4c28"
NW_015369301.1	RepeatMasker	DNA/MULE-MuDR	42137	42339	1251	-	.	ID="RND-6_FAMILY-1729";Tend="1126";Tstart="941";shortTE="F";uid="46c7001e-f0b5-47d6-a1be-8904363554fd"
NW_015369301.1	RepeatMasker	DNA/TcMar-m44?	52282	52438	495	-	.	ID="dnax-4_ap";Tend="164";Tstart="1";shortTE="F";uid="a223fc27-f710-4635-a606-aa635c21ff75"
NW_015369301.1	RepeatMasker	DNA/hAT-Charlie	33988	34302	1602	-	.	ID="DNA8-104_AP";Tend="340";Tstart="1";shortTE="F";uid="85f62ebb-ff63-44cc-b9fb-d61af92c0b47"
NW_015369301.1	RepeatMasker	DNA	5922	6052	682	-	.	ID="ttaa3b_ap";Tend="140";Tstart="2";shortTE="F";uid="8f0f6177-ae78-42f5-abbd-c5d15da84675"
NW_015369301.1	RepeatMasker	Unknown	7110	7557	1737	-	.	ID="RND-5_FAMILY-2314";Tend="1498";Tstart="1095";shortTE="F";uid="0df7ccf7-b9ca-4ea8-82e5-a56c77bfaca2"
NW_015369302.1	RepeatMasker	Unknown	32854	33058	901	+	.	ID="RND-6_FAMILY-3087";Tend="1085";Tstart="881";shortTE="F";uid="96b6f786-3cf4-4d2e-9e03-5746b1af0a07"
NW_015369302.1	RepeatMasker	Retroposon?	53784	54346	1417	+	.	ID="SINE2-1_AP";Tend="571";Tstart="23";shortTE="F";uid="3486018c-442c-4baf-bf1d-3480afeeb32b"
NW_015369302.1	RepeatMasker	DNA/hAT-hAT19	64329	64874	620	+	.	ID="HAT-1_LHU";Tend="1128";Tstart="580";shortTE="F";uid="2c3c7985-1721-4c7b-833a-ec2f82c89c33"
NW_015369302.1	RepeatMasker	DNA/MULE-NOF	58361	58627	571	+	.	ID="RND-5_FAMILY-777";Tend="1126";Tstart="926";shortTE="F";uid="26f4ad66-8909-49ff-85e1-cc7211cadd5f"
NW_015369302.1	RepeatMasker	LTR/Gypsy	11140	11616	1251	+	.	ID="GYPSY3-I_AP";Tend="1141";Tstart="665";shortTE="F";uid="4264f723-c68c-4ed5-a8f6-a75aa19841ea"
NW_015369302.1	RepeatMasker	DNA/MULE-MuDR	994	1544	656	+	.	ID="MUDR6X_AP";Tend="1898";Tstart="1351";shortTE="F";uid="ae75b404-e3bb-4f7f-a62b-256ee7f61d84"
NW_015369302.1	RepeatMasker	LTR/Gypsy	30037	31534	6696	+	.	ID="RND-5_FAMILY-8791";Tend="1808";Tstart="624";shortTE="F";uid="1b2064ec-4324-4662-a406-31475bc785b6"
NW_015369302.1	RepeatMasker	Unknown	29510	29720	826	+	.	ID="RND-6_FAMILY-3087";Tend="1078";Tstart="876";shortTE="F";uid="fa36cd38-9ca5-413c-8514-46e8d8fc44e0"
NW_015369302.1	RepeatMasker	LTR/Gypsy	11944	12206	622	+	.	ID="GYPSY3-I_AP";Tend="1734";Tstart="1471";shortTE="F";uid="23451c5d-7761-4f2c-9c9e-df758674f051"
NW_015369302.1	RepeatMasker	Retroposon?	38754	39703	3307	+	.	ID="SINE2-1_AP";Tend="1003";Tstart="1";shortTE="F";uid="bdb169f4-4a6a-4335-adcb-6bcbed7df63c"
NW_015369302.1	RepeatMasker	DNA/hAT-Tip100	41697	41918	1063	+	.	ID="RND-6_FAMILY-3849";Tend="1215";Tstart="972";shortTE="F";uid="f98b5101-1227-43ad-99f9-7fa2ccc068d5"
NW_015369302.1	RepeatMasker	DNA/Kolobok-E	23566	23811	1790	+	.	ID="RND-6_FAMILY-1584";Tend="591";Tstart="341";shortTE="F";uid="088b6a93-20fd-467f-aabb-3c3a5784bedf"
NW_015369302.1	RepeatMasker	LINE/I-Jockey	40730	41475	2080	+	.	ID="RND-6_FAMILY-6654";Tend="2302";Tstart="1554";shortTE="F";uid="47e5ed2e-af1b-4cba-8839-ff876c10d6fb"
NW_015369302.1	RepeatMasker	DNA/PIF-Harbinger	60731	61728	2495	+	.	ID="harb-1_ap";Tend="1685";Tstart="1";shortTE="F";uid="f055b0ec-ad5e-4047-a4e9-dfd14128c6e2"
NW_015369302.1	RepeatMasker	DNA/Ginger	14329	15044	1688	+	.	ID="rnd-1_family-21";Tend="1413";Tstart="992";shortTE="F";uid="68675745-e4f5-40b5-9b8f-7c625f9690f4"
NW_015369302.1	RepeatMasker	RC/Helitron	43843	43958	646	+	.	ID="RND-6_FAMILY-6574";Tend="1334";Tstart="1220";shortTE="F";uid="c24fa7f7-b110-4a3c-884b-6146aa95a791"
NW_015369302.1	RepeatMasker	DNA/Kolobok-E	24252	24525	1472	+	.	ID="RND-6_FAMILY-1584";Tend="1380";Tstart="1106";shortTE="F";uid="91e31456-8a3e-4ec4-a553-c9a0996625ea"
NW_015369302.1	RepeatMasker	LTR/Gypsy	7685	8232	443	+	.	ID="GYPSY5-I_AP";Tend="4278";Tstart="3731";shortTE="F";uid="6f17a544-741d-4d69-8159-382a36d29e7e"
NW_015369302.1	RepeatMasker	Unknown	6	278	905	+	.	ID="RND-5_FAMILY-3837";Tend="731";Tstart="454";shortTE="F";uid="ec592bb8-ef42-40a6-aa8d-8829093c8779"
NW_015369302.1	RepeatMasker	RC/Helitron	42919	43023	557	+	.	ID="RND-6_FAMILY-7159";Tend="1055";Tstart="943";shortTE="F";uid="acbc48da-3a8a-4893-b1a8-92744a208831"
NW_015369302.1	RepeatMasker	DNA/Ginger	13736	14277	820	+	.	ID="RND-1_FAMILY-21";Tend="1331";Tstart="747";shortTE="F";uid="d608f32e-71ef-48c7-a168-11534466fa4c"
NW_015369302.1	RepeatMasker	DNA/Ginger	38652	38753	668	+	.	ID="RND-1_FAMILY-21";Tend="1104";Tstart="1000";shortTE="F";uid="e1021fd7-008b-4189-9b51-95ba3e725e0e"
NW_015369302.1	RepeatMasker	RC/Helitron	47163	47278	646	+	.	ID="RND-6_FAMILY-6574";Tend="1334";Tstart="1220";shortTE="F";uid="040c302e-532c-4292-b89a-ab926b8a36f7"
NW_015369302.1	RepeatMasker	DNA/Ginger	39700	40377	4824	+	.	ID="RND-1_FAMILY-21";Tend="1516";Tstart="829";shortTE="F";uid="60fa7d22-3ddd-438a-a285-198821d34298"
NW_015369302.1	RepeatMasker	DNA/MULE-NOF	72113	72471	1566	-	.	ID="RND-5_FAMILY-777";Tend="1117";Tstart="815";shortTE="F";uid="6dd8f43f-9a4b-4cbe-9561-582969508365"
NW_015369302.1	RepeatMasker	DNA/hAT	10357	11177	5107	-	.	ID="RND-5_FAMILY-155";Tend="1463";Tstart="642";shortTE="F";uid="7ebe841a-edae-4a60-8e85-b2c179ace620"
NW_015369302.1	RepeatMasker	DNA/MULE-NOF	63789	64146	2280	-	.	ID="RND-5_FAMILY-777";Tend="1465";Tstart="1143";shortTE="F";uid="adc8bb9c-39dd-42f2-9439-d3651f14ade7"
NW_015369302.1	RepeatMasker	Unknown	17796	18278	3513	-	.	ID="RND-6_FAMILY-2938";Tend="815";Tstart="349";shortTE="F";uid="55376d7d-c603-4580-bc49-af55a8e2bb0b"
NW_015369302.1	RepeatMasker	DNA/MULE-MuDR	58614	59568	662	-	.	ID="mudr1x_ap";Tend="1770";Tstart="755";shortTE="F";uid="6c4b33f5-3712-4492-b462-b9e3dc7b373e"
NW_015369302.1	RepeatMasker	DNA	40387	40487	650	-	.	ID="ttaa22_ap";Tend="113";Tstart="13";shortTE="F";uid="0733b037-c810-4a46-9990-320039b21b12"
NW_015369302.1	RepeatMasker	DNA/hAT-Tip100	2050	2763	1244	-	.	ID="HAT-3_AP";Tend="1721";Tstart="1008";shortTE="F";uid="2852c7de-5a02-45f5-ab6c-856e5e30bc78"
NW_015369302.1	RepeatMasker	RC/Helitron	28149	28392	1187	-	.	ID="HELITRON-N4_LMI";Tend="1971";Tstart="1728";shortTE="F";uid="011d5768-c06b-4eed-aca1-39b77ceecfce"
NW_015369302.1	RepeatMasker	Unknown	43415	43787	527	-	.	ID="RND-1_FAMILY-104";Tend="464";Tstart="106";shortTE="F";uid="0d393458-32eb-4e6a-acd0-2e6430071592"
NW_015369302.1	RepeatMasker	DNA/MULE-NOF	33076	33554	3493	-	.	ID="RND-6_FAMILY-7219";Tend="1295";Tstart="807";shortTE="F";uid="351cc03e-c649-4b74-8ac9-3a924484382d"
NW_015369302.1	RepeatMasker	RC/Helitron	27052	28133	2495	-	.	ID="HELITRON-3_HMM";Tend="3730";Tstart="2643";shortTE="F";uid="d4296b12-daf0-4012-9fa9-405871425c81"
NW_015369302.1	RepeatMasker	Unknown	43024	43216	1009	-	.	ID="RND-1_FAMILY-214";Tend="1940";Tstart="1752";shortTE="F";uid="5a8e16b6-da9c-4a81-9d30-e7c5895d7bd9"
NW_015369302.1	RepeatMasker	Unknown	42067	42208	575	-	.	ID="RND-5_FAMILY-1046";Tend="1035";Tstart="902";shortTE="F";uid="66a0cb51-6147-4078-83ad-0f984918bacc"
NW_015369302.1	RepeatMasker	RC/Helitron	25890	26316	2330	-	.	ID="HELITRON-N2_LMI";Tend="1524";Tstart="1090";shortTE="F";uid="264f24e6-b8ec-4b68-af33-d86c4bb66a67"
NW_015369303.1	RepeatMasker	Unknown	2297	2625	2356	+	.	ID="RND-1_FAMILY-130";Tend="1249";Tstart="922";shortTE="F";uid="b3d06d56-a323-45cd-8f71-a1a081480f25"
NW_015369303.1	RepeatMasker	LINE/I	2	1785	15511	+	.	ID="RND-4_FAMILY-1002";Tend="1970";Tstart="186";shortTE="F";uid="568f7f0c-2b22-4fe4-8b2b-878671effcdc"
NW_015369303.1	RepeatMasker	DNA/Kolobok-E	42679	42881	462	+	.	ID="KOLOBOKE-3_AP";Tend="5081";Tstart="4840";shortTE="F";uid="9c485ce7-d719-4e4e-a382-726997ee4122"
NW_015369303.1	RepeatMasker	LINE/R1	2081	2293	1125	+	.	ID="RND-5_FAMILY-2827";Tend="1276";Tstart="1055";shortTE="F";uid="d9f8332d-7d30-41a0-93a1-bac4f0a7cddd"
NW_015369303.1	RepeatMasker	Unknown	13416	13766	2410	+	.	ID="RND-6_FAMILY-4752";Tend="1340";Tstart="954";shortTE="F";uid="65d2fde2-6cc5-44a8-902b-d39fec58e66a"
NW_015369303.1	RepeatMasker	DNA	37503	37894	2110	-	.	ID="RND-6_FAMILY-2733";Tend="1315";Tstart="875";shortTE="F";uid="96a6bd2d-67a9-4892-bc37-ad22b5e8cc95"
NW_015369303.1	RepeatMasker	Retroposon?	42784	42947	823	-	.	ID="SINE2-1_AP";Tend="391";Tstart="232";shortTE="F";uid="5ce9d1df-4c71-469a-bb04-b15a7445d01d"
NW_015369303.1	RepeatMasker	DNA/hAT-Ac	65856	66129	1593	-	.	ID="DNA8-14_AP";Tend="937";Tstart="662";shortTE="F";uid="a4c6abc8-b552-48a9-8720-8c7585ad0aec"
NW_015369303.1	RepeatMasker	Unknown	46564	47190	4569	-	.	ID="RND-6_FAMILY-10326";Tend="1574";Tstart="955";shortTE="F";uid="975db106-94ac-4cb4-a45b-ee95564619aa"
NW_015369303.1	RepeatMasker	Retroposon?	42667	42773	516	-	.	ID="SINE2-2_AP";Tend="1503";Tstart="1418";shortTE="F";uid="0106d6d0-ed43-4029-af88-21e4cfa84cc0"
NW_015369303.1	RepeatMasker	DNA	40375	40611	531	-	.	ID="DNA4-2_AP";Tend="754";Tstart="477";shortTE="F";uid="79fb055f-2d5b-486c-9c39-4e90d2a32910"
NW_015369304.1	RepeatMasker	DNA/hAT-Tip100	26161	27193	538	+	.	ID="HAT-13_LSAL";Tend="2891";Tstart="1871";shortTE="F";uid="7cb617b9-f13a-45ce-8860-fd208c195cae"
NW_015369304.1	RepeatMasker	DNA/hAT-Tip100	30061	30245	1035	+	.	ID="RND-6_FAMILY-3804";Tend="1019";Tstart="855";shortTE="F";uid="0eaa30c2-0433-4fe0-a96b-c9db3d7856b9"
NW_015369304.1	RepeatMasker	Unknown	6453	6736	2099	+	.	ID="RND-6_FAMILY-8913";Tend="1255";Tstart="971";shortTE="F";uid="4f8e315b-2d5e-43a0-a0e9-2eb146f0f274"
NW_015369304.1	RepeatMasker	DNA/hAT-Charlie	30246	30547	2413	+	.	ID="RND-6_FAMILY-12266";Tend="1136";Tstart="833";shortTE="F";uid="1ea267dd-371a-4ff7-a382-f17b5d6c9686"
NW_015369304.1	RepeatMasker	DNA/hAT-hAT19	45430	45554	533	+	.	ID="DNA8-80_AP";Tend="642";Tstart="515";shortTE="F";uid="7a00247f-afc9-4007-898e-635f90b35685"
NW_015369304.1	RepeatMasker	Unknown	35000	35166	1002	+	.	ID="RND-6_FAMILY-10742";Tend="599";Tstart="430";shortTE="F";uid="31eea366-6da3-49db-922a-398c3116c184"
NW_015369304.1	RepeatMasker	DNA/hAT-Tip100	31841	31956	756	+	.	ID="RND-6_FAMILY-3804";Tend="1405";Tstart="1291";shortTE="F";uid="95ead527-2456-48c2-833a-952575f829d5"
NW_015369304.1	RepeatMasker	DNA/PIF-Harbinger	36128	36677	752	+	.	ID="HARB-1_AP";Tend="552";Tstart="1";shortTE="F";uid="d1945507-9104-4088-9ea6-7dc1eb37ed78"
NW_015369304.1	RepeatMasker	DNA/CMC-Transib	16266	16668	704	-	.	ID="transib5";Tend="2453";Tstart="2074";shortTE="F";uid="0b340afd-dcbf-47f0-ba21-72e9d925c4d8"
NW_015369304.1	RepeatMasker	DNA	17590	17785	1179	-	.	ID="RND-6_FAMILY-5420";Tend="1151";Tstart="918";shortTE="F";uid="30f224ec-d493-4b9d-a4b3-285fb8029acf"
NW_015369304.1	RepeatMasker	Unknown	35743	35885	828	-	.	ID="RND-6_FAMILY-10742";Tend="577";Tstart="423";shortTE="F";uid="bca81d11-483f-44d6-9757-9b288b753eee"
NW_015369305.1	RepeatMasker	DNA/MULE-MuDR	23443	23589	989	+	.	ID="MUDR3X_AP";Tend="1842";Tstart="1698";shortTE="F";uid="0df41103-0a83-4f52-976b-775dd9848d41"
NW_015369305.1	RepeatMasker	DNA	54197	54610	2568	+	.	ID="TTAA3_AP";Tend="412";Tstart="1";shortTE="F";uid="67294375-6525-4f8a-94d1-60458de0c4f5"
NW_015369305.1	RepeatMasker	DNA/hAT-hAT19	65048	65165	443	+	.	ID="HAT-N2_AP";Tend="122";Tstart="5";shortTE="F";uid="f5d2c32b-af74-443b-9f04-ab76b69f069c"
NW_015369305.1	RepeatMasker	DNA/hAT-hAT19	8897	9256	2415	+	.	ID="RND-6_FAMILY-564";Tend="1297";Tstart="962";shortTE="F";uid="1ed8d541-c6a3-4741-bb1b-35bc70688757"
NW_015369305.1	RepeatMasker	Unknown	25656	25878	1700	+	.	ID="RND-6_FAMILY-25783";Tend="859";Tstart="637";shortTE="F";uid="73fe4a16-4f8c-40c5-b502-940fa827de9c"
NW_015369305.1	RepeatMasker	DNA/hAT	55592	55886	2079	-	.	ID="RND-5_FAMILY-136";Tend="1507";Tstart="1209";shortTE="F";uid="a44ab17a-ffd3-42f1-8516-348283cec0bd"
NW_015369305.1	RepeatMasker	DNA/hAT-Tip100	16817	16964	1000	-	.	ID="RND-5_FAMILY-1973";Tend="1620";Tstart="1478";shortTE="F";uid="c2cd5694-f1e2-4ac2-9113-2403228265a0"
NW_015369305.1	RepeatMasker	LINE/R1	53787	53901	559	-	.	ID="RND-5_FAMILY-2827";Tend="1300";Tstart="1190";shortTE="F";uid="c8f9c7e2-1882-44eb-a5f1-718c81bf09d3"
NW_015369306.1	RepeatMasker	DNA	43961	44345	2078	+	.	ID="DNA4-3_AP";Tend="635";Tstart="241";shortTE="F";uid="7179abcf-cfc8-4abd-b63f-a933aedad3f0"
NW_015369306.1	RepeatMasker	DNA	1882	2373	1152	+	.	ID="DNA4-1_AP";Tend="575";Tstart="5";shortTE="F";uid="a803e31f-349e-4933-a7a8-36d287e59a3c"
NW_015369306.1	RepeatMasker	LINE/R1	14092	14763	619	+	.	ID="SART-6_API";Tend="4440";Tstart="3770";shortTE="F";uid="a8d81f53-c203-4a79-8ea8-9878045e962f"
NW_015369306.1	RepeatMasker	DNA/hAT-Charlie	48486	48645	417	+	.	ID="RND-4_FAMILY-965";Tend="1165";Tstart="971";shortTE="F";uid="10307cbb-6f91-4006-b3a3-53e0bc546e50"
NW_015369306.1	RepeatMasker	DNA/Kolobok-E	27049	27874	5217	+	.	ID="RND-5_FAMILY-983";Tend="1713";Tstart="882";shortTE="F";uid="2805698a-7bdd-4625-89a8-b2592d10e9eb"
NW_015369306.1	RepeatMasker	Unknown	53514	53857	2529	+	.	ID="RND-1_FAMILY-124";Tend="1254";Tstart="928";shortTE="F";uid="fe9d5b78-07b8-483c-9c90-5fd16e44d719"
NW_015369306.1	RepeatMasker	DNA/Sola-1	20475	20995	3736	+	.	ID="RND-5_FAMILY-3136";Tend="1471";Tstart="923";shortTE="F";uid="8efdee68-d703-40e4-a927-6064039fb4d9"
NW_015369306.1	RepeatMasker	DNA	11811	11948	893	+	.	ID="TTAA3_AP";Tend="140";Tstart="1";shortTE="F";uid="c6292135-15fa-4e0c-85af-83875d4599a4"
NW_015369306.1	RepeatMasker	DNA/Kolobok-E	3874	4040	774	+	.	ID="RND-5_FAMILY-983";TEgroup="ctg_1065%7CRND-5_FAMILY-983%7C1";Tend="1684";Tstart="890";shortTE="F";uid="f043770c-3fcc-4fe4-9481-23fb8406c1f4"
NW_015369306.1	RepeatMasker	DNA/hAT	23061	23865	3382	+	.	ID="RND-5_FAMILY-735";Tend="1787";Tstart="972";shortTE="F";uid="45938c1a-1336-4a15-a644-63d93acbc9dd"
NW_015369306.1	RepeatMasker	DNA/P	59979	60923	429	+	.	ID="p-4_ap";Tend="2667";Tstart="1714";shortTE="F";uid="e07ea3ed-f9ee-46f5-a2f1-90cb0a542117"
NW_015369306.1	RepeatMasker	Retroposon?	43790	43933	1027	+	.	ID="SINE2-2_AP";Tend="1998";Tstart="1843";shortTE="F";uid="de091e89-957a-47e8-8a1d-608ef959a4d6"
NW_015369306.1	RepeatMasker	DNA/hAT	22019	22865	2985	+	.	ID="RND-5_FAMILY-735";Tend="961";Tstart="137";shortTE="F";uid="d45ad415-b981-438a-885d-9c504978696d"
NW_015369306.1	RepeatMasker	Unknown	48953	49701	5122	-	.	ID="RND-1_FAMILY-114";Tend="1757";Tstart="976";shortTE="F";uid="b61e131b-a154-4c66-90f5-b0a13c9df9b3"
NW_015369306.1	RepeatMasker	DNA	21392	21809	2036	-	.	ID="TTAA3_AP";Tend="429";Tstart="1";shortTE="F";uid="9240848e-8961-41fb-866e-ed1b248dea14"
NW_015369306.1	RepeatMasker	DNA/hAT	58375	58774	1142	-	.	ID="rnd-4_family-355";Tend="1402";Tstart="1055";shortTE="F";uid="f0f6b845-cf4b-43ea-b155-c48cd7a6c002"
NW_015369306.1	RepeatMasker	DNA/MULE-NOF	64021	64811	5439	-	.	ID="RND-6_FAMILY-8177";Tend="1637";Tstart="847";shortTE="F";uid="286b5b77-0c44-4344-b84f-ff5695eb929f"
NW_015369306.1	RepeatMasker	DNA/Ginger	5082	5261	1287	-	.	ID="RND-1_FAMILY-21";Tend="1670";Tstart="1491";shortTE="F";uid="8f18253b-8e35-4feb-bb2c-5b8c452b6ba9"
NW_015369306.1	RepeatMasker	DNA/hAT-Ac	36339	36499	478	-	.	ID="DNA8-91B_AP";Tend="648";Tstart="484";shortTE="F";uid="2a051bf1-bd5d-41f9-9d5c-0c5f197eb57f"
NW_015369306.1	RepeatMasker	DNA/hAT	59127	59335	1044	-	.	ID="RND-4_FAMILY-355";Tend="1104";Tstart="896";shortTE="F";uid="89322c6a-6129-4d10-ab86-463f469c426d"
NW_015369306.1	RepeatMasker	DNA/PIF-Spy	11323	11733	1232	-	.	ID="RND-5_FAMILY-523";Tend="1159";Tstart="721";shortTE="F";uid="80297cf4-24f7-4f7f-a963-c51e6bb77d4b"
NW_015369306.1	RepeatMasker	Unknown	53984	54170	1278	-	.	ID="RND-6_FAMILY-957";Tend="1702";Tstart="1513";shortTE="F";uid="b6de6613-17f3-4f4a-8d9d-4520be7356d0"
NW_015369306.1	RepeatMasker	DNA/Kolobok-E	58188	58321	1027	-	.	ID="RND-6_FAMILY-1584";Tend="516";Tstart="384";shortTE="F";uid="6adf307a-a897-4120-8e21-f6fc1beec695"
NW_015369306.1	RepeatMasker	DNA/Kolobok-E	10938	11120	971	-	.	ID="RND-1_FAMILY-18";Tend="1600";Tstart="1425";shortTE="F";uid="ac525967-8096-447f-a65c-5e7b3de78367"
NW_015369306.1	RepeatMasker	DNA/Sola-2	43474	43685	828	-	.	ID="RND-1_FAMILY-15";Tend="1311";Tstart="1092";shortTE="F";uid="17b58052-3f37-4ba1-8cb6-32d227d777e6"
NW_015369306.1	RepeatMasker	DNA	39113	39347	702	-	.	ID="TTAA3_AP";Tend="422";Tstart="175";shortTE="F";uid="194b7bcd-73aa-4193-bb65-9a7008dd8170"
NW_015369306.1	RepeatMasker	DNA/Kolobok-E	2764	2885	778	-	.	ID="RND-5_FAMILY-983";Tend="1663";Tstart="1542";shortTE="F";uid="832c8c88-dc1a-45b0-ad3a-04d4f9bf71c4"
NW_015369306.1	RepeatMasker	DNA	44543	44684	448	-	.	ID="TTAA2C_AP";Tend="142";Tstart="2";shortTE="F";uid="6c55e131-da82-4228-930f-f6bd2a39165b"
NW_015369306.1	RepeatMasker	RC/Helitron	47113	47217	440	-	.	ID="HELITRON-N22_LMI";Tend="127";Tstart="23";shortTE="F";uid="ce219d0f-7c27-4839-b50f-fe6521da427f"
NW_015369306.1	RepeatMasker	DNA/Kolobok-E	11947	12351	1508	-	.	ID="RND-1_FAMILY-18";Tend="1318";Tstart="888";shortTE="F";uid="c7176c0c-2bc6-4474-b7e1-4aa31ee12e16"
NW_015369306.1	RepeatMasker	DNA/P	61332	61677	436	-	.	ID="RND-6_FAMILY-1451";Tend="1273";Tstart="919";shortTE="F";uid="87bd7f34-10b9-4175-a547-97acb05193cc"
NW_015369307.1	RepeatMasker	LINE/CR1	35014	35738	676	+	.	ID="RND-6_FAMILY-5096";Tend="743";Tstart="115";shortTE="F";uid="c75027f7-551d-4682-87a8-d2a5832ff15b"
NW_015369307.1	RepeatMasker	DNA/CMC-Chapaev	52214	52729	3747	+	.	ID="RND-6_FAMILY-7741";Tend="1309";Tstart="791";shortTE="F";uid="2b919e51-b777-4aa8-8f7a-967163b04827"
NW_015369307.1	RepeatMasker	DNA/hAT-Ac	48368	48590	987	+	.	ID="DNA8-99_AP";Tend="223";Tstart="1";shortTE="F";uid="701c39f6-4193-41a4-a8cf-bfe440c457c1"
NW_015369307.1	RepeatMasker	LTR/Gypsy	59717	61995	1502	+	.	ID="GYPSY5-I_AP";Tend="3927";Tstart="1831";shortTE="F";uid="cea7be58-5702-4d94-9f89-e710dfeddd65"
NW_015369307.1	RepeatMasker	LINE/CR1	33409	33615	548	+	.	ID="RND-6_FAMILY-13476";Tend="957";Tstart="751";shortTE="F";uid="4c5e3622-2e23-43c2-b290-1bdc7b0bc903"
NW_015369307.1	RepeatMasker	DNA/PIF-Harbinger	47636	48015	570	+	.	ID="HARBINGER-3_LMI";Tend="1602";Tstart="1223";shortTE="F";uid="b70f03f6-83a3-4329-a233-ddfa58a8abc3"
NW_015369307.1	RepeatMasker	DNA/hAT-Tip100	29750	29897	583	+	.	ID="RND-6_FAMILY-11918";Tend="1352";Tstart="1205";shortTE="F";uid="92874e12-581e-438b-9da5-bda6ea8113cb"
NW_015369307.1	RepeatMasker	DNA/hAT-Ac	9579	9831	1797	+	.	ID="RND-6_FAMILY-682";Tend="1056";Tstart="820";shortTE="F";uid="6d38c32e-0f7c-447c-b18b-2d33cbe04d9f"
NW_015369307.1	RepeatMasker	Unknown	9195	9352	1064	+	.	ID="RND-6_FAMILY-1028";Tend="1729";Tstart="1572";shortTE="F";uid="03ae5607-e9f5-4871-9260-4f4838701da8"
NW_015369307.1	RepeatMasker	DNA/Kolobok-E	2593	2779	422	-	.	ID="KOLOBOKE-2_AP";Tend="3464";Tstart="3282";shortTE="F";uid="84e0d957-f698-48f2-934a-0c60f0a3ed21"
NW_015369307.1	RepeatMasker	DNA/Maverick	43731	44297	1450	-	.	ID="RND-5_FAMILY-1687";Tend="1100";Tstart="524";shortTE="F";uid="0d83b154-e19a-4527-a93e-b14646810032"
NW_015369307.1	RepeatMasker	Unknown	6808	7190	2470	-	.	ID="RND-6_FAMILY-1028";Tend="1728";Tstart="1347";shortTE="F";uid="12961d2e-7c8c-4c21-a246-ce96bb386c8d"
NW_015369307.1	RepeatMasker	Unknown	32231	32441	1667	-	.	ID="RND-1_FAMILY-160";Tend="1042";Tstart="832";shortTE="F";uid="1f2c5b77-3f07-4f15-93a5-85eb26e49661"
NW_015369307.1	RepeatMasker	DNA/Maverick	43158	43693	1355	-	.	ID="rnd-5_family-1687";Tend="1689";Tstart="1253";shortTE="F";uid="3a22f4ff-a27d-44af-9afd-5f616b3fe98d"
NW_015369307.1	RepeatMasker	Unknown	32053	32233	460	-	.	ID="RND-5_FAMILY-626";Tend="1475";Tstart="1323";shortTE="F";uid="40c29dbe-1ef1-4b6a-bd13-813e3b83b098"
NW_015369308.1	RepeatMasker	DNA/MULE-MuDR	47840	48242	2690	+	.	ID="RND-4_FAMILY-131";Tend="1256";Tstart="865";shortTE="F";uid="e1edb75d-10b2-4ae3-9001-fd9b17247e6e"
NW_015369308.1	RepeatMasker	DNA/hAT-Tip100	17865	18189	2136	+	.	ID="RND-1_FAMILY-136";Tend="1131";Tstart="806";shortTE="F";uid="5d1f75f3-a1ab-43c0-8b48-1ff9fdc5d929"
NW_015369308.1	RepeatMasker	DNA/Ginger	52664	52977	2112	+	.	ID="RND-1_FAMILY-20";Tend="1268";Tstart="932";shortTE="F";uid="56fde67b-6ea7-4942-b5cb-6ea16e66cbe4"
NW_015369308.1	RepeatMasker	DNA	57864	58072	621	-	.	ID="DNA2-3_AP";Tend="199";Tstart="3";shortTE="F";uid="d83ae316-d691-4a80-b8da-e768ba7c0986"
NW_015369308.1	RepeatMasker	Unknown	15552	16070	3813	-	.	ID="RND-1_FAMILY-8";Tend="1528";Tstart="1013";shortTE="F";uid="6514abc0-4d4d-4935-99ba-453366c14e59"
NW_015369308.1	RepeatMasker	Unknown	46298	46579	1598	-	.	ID="RND-1_FAMILY-31";Tend="1195";Tstart="908";shortTE="F";uid="d7050338-30ad-4d5e-9b0b-bc6e27023b24"
NW_015369308.1	RepeatMasker	DNA	9983	10851	1674	-	.	ID="dna4-1_ap";Tend="816";Tstart="1";shortTE="F";uid="e005a913-cb01-4c72-878e-445f3ab9185a"
NW_015369309.1	RepeatMasker	DNA/hAT	55621	55857	504	+	.	ID="RND-5_FAMILY-4301";Tend="772";Tstart="571";shortTE="F";uid="c9eb8dbd-d98e-4067-98b8-5d94dc34c4e9"
NW_015369309.1	RepeatMasker	LINE/RTE-BovB	47043	47578	3314	+	.	ID="RND-5_FAMILY-981";Tend="1315";Tstart="730";shortTE="F";uid="13bbf40d-21af-444e-b710-18a8331ef037"
NW_015369309.1	RepeatMasker	Unknown	45685	45881	1568	+	.	ID="RND-1_FAMILY-71";Tend="1152";Tstart="959";shortTE="F";uid="388c6693-d7ac-4289-bcf9-8eab09f527ba"
NW_015369309.1	RepeatMasker	LTR/Copia	56417	56557	737	+	.	ID="RND-6_FAMILY-1776";Tend="912";Tstart="765";shortTE="F";uid="e840e90a-95d8-4dc5-924e-2344143992f8"
NW_015369309.1	RepeatMasker	DNA/hAT-Tip100	50916	51192	1499	+	.	ID="RND-6_FAMILY-1650";Tend="1266";Tstart="980";shortTE="F";uid="f3184904-3f5b-4bb9-b785-f2454c10f586"
NW_015369309.1	RepeatMasker	DNA/hAT-hAT19	12316	12844	3762	+	.	ID="RND-5_FAMILY-5918";Tend="1487";Tstart="916";shortTE="F";uid="d9c9e89b-8cc9-403e-919a-20f5f27008eb"
NW_015369309.1	RepeatMasker	DNA	40167	40435	567	+	.	ID="RND-6_FAMILY-4389";Tend="1780";Tstart="1512";shortTE="F";uid="df63f43b-9112-4678-844a-66c522838402"
NW_015369309.1	RepeatMasker	DNA/hAT-hAT19	39447	39562	914	+	.	ID="RND-1_FAMILY-167";Tend="1015";Tstart="900";shortTE="F";uid="8d49f0d1-0642-4678-9621-10f5974bf870"
NW_015369309.1	RepeatMasker	DNA/hAT-Tip100	33465	33848	2926	+	.	ID="RND-5_FAMILY-1973";Tend="1322";Tstart="948";shortTE="F";uid="bf914261-2c20-4613-b7e3-39f679446e39"
NW_015369309.1	RepeatMasker	DNA/MULE-MuDR	36888	37172	599	+	.	ID="MUDR12X_AP";TEgroup="ctg_1068%7CMUDR12X_AP%7C1";Tend="1397";Tstart="982";shortTE="F";uid="b2072733-ce34-4320-9bfa-a1cfa63f8c0f"
NW_015369309.1	RepeatMasker	DNA	38434	38874	2503	-	.	ID="TTAA3_AP";Tend="429";Tstart="1";shortTE="F";uid="feba8025-80c1-4306-971d-b1ca6f1b7173"
NW_015369309.1	RepeatMasker	RC/Helitron	42975	43142	1453	-	.	ID="RND-6_FAMILY-25982";Tend="661";Tstart="494";shortTE="F";uid="c9832234-2d2a-47c8-a2c3-84eab33d75ba"
NW_015369309.1	RepeatMasker	RC/Helitron	42419	42788	2722	-	.	ID="RND-6_FAMILY-25982";Tend="1322";Tstart="661";shortTE="F";uid="a3659a37-bd16-4cc1-a858-ce4fac220621"
NW_015369309.1	RepeatMasker	DNA	7891	8127	490	-	.	ID="RND-6_FAMILY-246";Tend="1587";Tstart="1355";shortTE="F";uid="5aeb7595-9366-424f-9571-8ff710ff82b4"
NW_015369309.1	RepeatMasker	DNA/P	24799	25122	1778	-	.	ID="P1_AP";Tend="321";Tstart="1";shortTE="F";uid="e2f08814-b66c-4f7c-a7e5-f091797dca50"
NW_015369309.1	RepeatMasker	Unknown	3503	5519	1860	-	.	ID="RND-5_FAMILY-383";Tend="1993";Tstart="4";shortTE="F";uid="9fcbd126-32cb-4927-ad07-9cfe4cacb6fe"
NW_015369309.1	RepeatMasker	Retroposon?	59873	60490	2084	-	.	ID="SINE2-1_AP";Tend="947";Tstart="317";shortTE="F";uid="dbbf42f3-1d91-43ab-af6d-4c1b3f4d88ab"
NW_015369309.1	RepeatMasker	RC/Helitron	32759	32946	448	-	.	ID="RND-6_FAMILY-10807";Tend="980";Tstart="786";shortTE="F";uid="032b57c4-7dc3-48fd-8f72-e9699753ad3b"
NW_015369309.1	RepeatMasker	LINE/R1	32248	32422	731	-	.	ID="RND-5_FAMILY-1819";Tend="1800";Tstart="1601";shortTE="F";uid="08a00e91-1645-4e92-b967-2ba8b9084a45"
NW_015369309.1	RepeatMasker	Retroposon?	6725	7360	1383	-	.	ID="RND-5_FAMILY-3049";Tend="1439";Tstart="824";shortTE="F";uid="b1f3c083-b97b-4fb2-952b-0ae009d45d6e"
NW_015369309.1	RepeatMasker	DNA/Kolobok-E	56857	56963	406	-	.	ID="RND-6_FAMILY-1584";Tend="457";Tstart="345";shortTE="F";uid="19760c07-c600-49f0-bbfb-418085fcda4b"
NW_015369309.1	RepeatMasker	DNA	39888	40406	1596	-	.	ID="DNA4-1_AP";Tend="613";Tstart="21";shortTE="F";uid="15bd8f52-b398-4243-aca7-b512ce7f6bc4"
NW_015369310.1	RepeatMasker	LINE/I-Jockey	18515	19056	1033	+	.	ID="RND-6_FAMILY-93";Tend="1395";Tstart="853";shortTE="F";uid="a9320f36-97cb-44bb-8fe1-d649c7247641"
NW_015369310.1	RepeatMasker	LINE/I	31650	31855	461	+	.	ID="RND-5_FAMILY-1213";Tend="1398";Tstart="1195";shortTE="F";uid="33e196fe-5317-4ea5-bbdc-7594754cfe05"
NW_015369310.1	RepeatMasker	Unknown	31888	32022	600	+	.	ID="RND-4_FAMILY-891";Tend="1272";Tstart="1137";shortTE="F";uid="735b7756-892c-49a1-a109-c71a6651fa84"
NW_015369310.1	RepeatMasker	Unknown	7176	7406	1926	+	.	ID="RND-1_FAMILY-2";Tend="1212";Tstart="983";shortTE="F";uid="a7d283ab-a236-47d0-bf8a-b6ddefbe52c2"
NW_015369310.1	RepeatMasker	DNA	18015	18418	2095	+	.	ID="TTAA3_AP";Tend="426";Tstart="3";shortTE="F";uid="8a70e6b2-a5f8-4b31-a137-676a5db6b1ba"
NW_015369310.1	RepeatMasker	DNA/MULE-MuDR	7181	7461	706	-	.	ID="RND-5_FAMILY-7518";Tend="1214";Tstart="916";shortTE="F";uid="d6b4ff27-cb63-4f96-97e4-1c3945d036d4"
NW_015369310.1	RepeatMasker	DNA	30642	30759	596	-	.	ID="ttaa18_ap";Tend="355";Tstart="229";shortTE="F";uid="3358478e-06c9-4dc8-904c-139b26dce313"
NW_015369310.1	RepeatMasker	Unknown	43900	44268	1892	-	.	ID="RND-4_FAMILY-891";Tend="1240";Tstart="875";shortTE="F";uid="1d857c48-2ffd-494e-82bf-6c4ceb3998d2"
NW_015369310.1	RepeatMasker	DNA	41733	41934	1144	-	.	ID="RND-6_FAMILY-7153";Tend="1193";Tstart="991";shortTE="F";uid="7dada3ca-39bd-4b3f-9bc7-b12ab1f4587b"
NW_015369310.1	RepeatMasker	Unknown	5636	5740	897	-	.	ID="RND-1_FAMILY-199";Tend="1032";Tstart="928";shortTE="F";uid="9c16e569-2d43-4ce4-9ad7-c3d874cecd22"
NW_015368348.1	RepeatMasker	DNA	506214	506600	2138	+	.	ID="TTAA3B_AP";Tend="436";Tstart="1";shortTE="F";uid="784042c6-2e01-4e1d-b7d5-28eaa0ccdd8d"
NW_015368348.1	RepeatMasker	RC/Helitron	39893	40426	1416	+	.	ID="RND-1_FAMILY-17";Tend="1493";Tstart="976";shortTE="F";uid="6d27f67a-80a4-4ca1-9754-b3cefcea8470"
NW_015368348.1	RepeatMasker	DNA	383222	383642	2552	+	.	ID="TTAA3B_AP";Tend="436";Tstart="16";shortTE="F";uid="beaeaa34-2f30-418b-8705-31414d008035"
NW_015368348.1	RepeatMasker	DNA/hAT-Charlie	311287	311515	980	+	.	ID="DNA8-72_AP";Tend="413";Tstart="159";shortTE="F";uid="2ffb9eaa-fedd-48ed-a25f-33d3bdc0f210"
NW_015368348.1	RepeatMasker	Unknown	395313	395714	2403	+	.	ID="RND-5_FAMILY-2951";Tend="1238";Tstart="829";shortTE="F";uid="79788f33-378b-475c-9122-1d3737c9458a"
NW_015368348.1	RepeatMasker	LINE/R1	225057	225383	506	+	.	ID="RTAG4";Tend="2492";Tstart="2154";shortTE="F";uid="b1e2a21f-508b-4b71-90c2-9ae51f42a0b4"
NW_015368348.1	RepeatMasker	DNA/hAT-hAT19	247263	248078	3703	+	.	ID="DNA8-43_AP";Tend="869";Tstart="1";shortTE="F";uid="f473f607-c814-4954-81f1-7e331a662db7"
NW_015368348.1	RepeatMasker	DNA	230209	230763	2382	+	.	ID="ttaa26b_ap";Tend="573";Tstart="1";shortTE="F";uid="d854a078-5d1b-4341-8e57-866c81109916"
NW_015368348.1	RepeatMasker	Unknown	239140	240278	894	+	.	ID="RND-5_FAMILY-2430";TEgroup="ctg_107%7CRND-5_FAMILY-2430%7C1";Tend="1658";Tstart="448";shortTE="F";uid="412bf8fb-d3c2-435d-a170-5d7b29b7f05f"
NW_015368348.1	RepeatMasker	DNA/Kolobok-E	343228	343364	499	+	.	ID="RND-6_FAMILY-9655";Tend="2234";Tstart="2094";shortTE="F";uid="1796c0a1-ea60-4703-9751-99c2890280e6"
NW_015368348.1	RepeatMasker	Unknown	352551	352812	2188	+	.	ID="RND-1_FAMILY-133";Tend="1176";Tstart="915";shortTE="F";uid="906c87ec-8539-4844-b037-4d2c7b1897e3"
NW_015368348.1	RepeatMasker	Unknown	169285	169440	585	+	.	ID="RND-6_FAMILY-1210";Tend="1070";Tstart="906";shortTE="F";uid="4c65aa6f-3056-410d-9758-4981556ebf48"
NW_015368348.1	RepeatMasker	DNA/hAT-hAT19	393421	393775	922	+	.	ID="DNA8-73_AP";Tend="784";Tstart="385";shortTE="F";uid="5c2cb5ad-64fd-4771-8c5b-8ed6bd019765"
NW_015368348.1	RepeatMasker	Unknown	452689	452984	1957	+	.	ID="RND-6_FAMILY-18909";Tend="1227";Tstart="931";shortTE="F";uid="ba49b1ea-b721-40a3-a275-d18beb8c99b6"
NW_015368348.1	RepeatMasker	DNA	600686	600904	1362	+	.	ID="TTAA3_AP";Tend="429";Tstart="211";shortTE="F";uid="df54c156-7b74-4d5d-86b7-0b1dd18ccdb0"
NW_015368348.1	RepeatMasker	DNA/hAT-Tip100	238253	238466	428	+	.	ID="RND-6_FAMILY-8295";Tend="988";Tstart="783";shortTE="F";uid="faacd94e-92f2-4c48-96d9-4224c9057540"
NW_015368348.1	RepeatMasker	LINE/I	303409	303604	809	+	.	ID="RND-1_FAMILY-55";Tend="1223";Tstart="1034";shortTE="F";uid="3cfb1323-9066-4eb9-8714-3c28099a0630"
NW_015368348.1	RepeatMasker	Unknown	301401	301514	409	+	.	ID="RND-6_FAMILY-3775";Tend="1417";Tstart="1324";shortTE="F";uid="3d5f6fab-3a3e-44f8-9686-a96a109b6b79"
NW_015368348.1	RepeatMasker	DNA/Ginger	282389	282585	1187	+	.	ID="RND-1_FAMILY-21";Tend="2511";Tstart="2314";shortTE="F";uid="445a6142-2e69-45bb-bbf9-15269c7988b0"
NW_015368348.1	RepeatMasker	DNA/hAT-Tip100	20266	20393	671	+	.	ID="DNA8-102_AP";Tend="155";Tstart="17";shortTE="F";uid="d0b9ba3f-ad4b-482b-a5d5-bbb93185d005"
NW_015368348.1	RepeatMasker	DNA	675200	675637	2863	+	.	ID="TTAA3B_AP";Tend="436";Tstart="1";shortTE="F";uid="47f1c05f-09da-4c18-a713-d5bc79477308"
NW_015368348.1	RepeatMasker	DNA/Ginger	638459	638706	1495	+	.	ID="RND-1_FAMILY-21";Tend="2572";Tstart="2317";shortTE="F";uid="cfb06fb0-e56d-4351-b160-650fa6b88582"
NW_015368348.1	RepeatMasker	DNA/hAT-Tip100	678903	679093	875	+	.	ID="DNA8-28_AP";Tend="426";Tstart="241";shortTE="F";uid="473b6233-8dee-4a8a-8bfd-9b37aa1a0222"
NW_015368348.1	RepeatMasker	Retroposon?	647009	647717	2582	+	.	ID="SINE2-1_AP";Tend="799";Tstart="69";shortTE="F";uid="8d374587-3308-4f09-95de-b38569b083c8"
NW_015368348.1	RepeatMasker	DNA/hAT	259923	260067	748	+	.	ID="RND-4_FAMILY-355";Tend="1353";Tstart="1206";shortTE="F";uid="cfc79e81-c97e-4654-a56a-e400d36c4b98"
NW_015368348.1	RepeatMasker	DNA/Kolobok-E	175051	175387	628	+	.	ID="KOLOBOKE-2_AP";Tend="397";Tstart="17";shortTE="F";uid="2cfb5f0c-4a34-4f2d-92d1-d7fd0f225d66"
NW_015368348.1	RepeatMasker	LINE/I	311516	312450	6850	+	.	ID="RND-4_FAMILY-451";Tend="1615";Tstart="680";shortTE="F";uid="d7821fd4-6c47-4fc0-8cde-d770a0a7a17f"
NW_015368348.1	RepeatMasker	LINE/I-Jockey	533658	533852	406	+	.	ID="RND-6_FAMILY-93";Tend="1707";Tstart="1511";shortTE="F";uid="cdbe1d8b-90af-480c-b24a-2ddfd1f1dc57"
NW_015368348.1	RepeatMasker	RC/Helitron	612748	612856	425	+	.	ID="RND-6_FAMILY-9203";Tend="606";Tstart="486";shortTE="F";uid="3f9baf33-58f1-4b2d-a442-8ca14ea362f9"
NW_015368348.1	RepeatMasker	Unknown	245176	245656	2761	+	.	ID="RND-6_FAMILY-14296";Tend="1408";Tstart="924";shortTE="F";uid="22663063-16ff-4a2d-8022-8c5a9bdb64b0"
NW_015368348.1	RepeatMasker	DNA	629827	630304	912	+	.	ID="DNA4-2_AP";Tend="455";Tstart="16";shortTE="F";uid="82c0e3d5-d74b-40b7-af95-57f0ada71fd4"
NW_015368348.1	RepeatMasker	LINE/I	257404	257517	600	+	.	ID="RND-1_FAMILY-116";Tend="1042";Tstart="933";shortTE="F";uid="61c7e020-97c6-4a79-826f-da417e4b1f5b"
NW_015368348.1	RepeatMasker	DNA	652620	653038	2321	+	.	ID="TTAA8_AP";Tend="438";Tstart="6";shortTE="F";uid="d9cc568d-d1f8-49f8-9aa2-0c7b3d66d430"
NW_015368348.1	RepeatMasker	DNA/hAT-hAT19	261520	261649	430	+	.	ID="DNA8-88_AP";Tend="614";Tstart="490";shortTE="F";uid="1d406dd0-eb13-40ff-b555-a8256c35a229"
NW_015368348.1	RepeatMasker	Unknown	396778	397222	2796	+	.	ID="RND-1_FAMILY-121";Tend="1628";Tstart="1182";shortTE="F";uid="42c31357-6c3f-45c7-a2ac-fe9f34255c25"
NW_015368348.1	RepeatMasker	DNA	634309	634466	1134	+	.	ID="TTAA24_AP";Tend="159";Tstart="1";shortTE="F";uid="38b6dc7f-cd1d-448d-b9d6-66671f186748"
NW_015368348.1	RepeatMasker	Unknown	115434	115750	911	+	.	ID="RND-5_FAMILY-2588";Tend="1473";Tstart="1150";shortTE="F";uid="c7033d9a-ca71-4a50-a459-43c6d7b810b5"
NW_015368348.1	RepeatMasker	DNA/hAT-Tip100	164007	164344	1363	+	.	ID="RND-1_FAMILY-111";Tend="1250";Tstart="927";shortTE="F";uid="e9f0e972-20cd-4089-a68b-92a0e1d7f207"
NW_015368348.1	RepeatMasker	Unknown	520373	520723	1718	+	.	ID="RND-5_FAMILY-19638";Tend="1336";Tstart="1008";shortTE="F";uid="81ee5446-3882-4bc4-9da5-71f8b5109c91"
NW_015368348.1	RepeatMasker	DNA/hAT-hAT19	505425	506212	5429	+	.	ID="RND-6_FAMILY-167";Tend="1587";Tstart="821";shortTE="F";uid="a54d638a-10e4-44fb-9584-e8fdbe772d19"
NW_015368348.1	RepeatMasker	DNA/Ginger	647761	647926	1281	+	.	ID="RND-1_FAMILY-20";Tend="1641";Tstart="1476";shortTE="F";uid="52675179-4b03-4ddb-bc59-a6728faba544"
NW_015368348.1	RepeatMasker	DNA	471831	471954	587	+	.	ID="DNA3-3_AP";Tend="169";Tstart="45";shortTE="F";uid="5a52f27d-3207-4574-a66b-b02a385a9215"
NW_015368348.1	RepeatMasker	DNA	124957	125527	1632	+	.	ID="DNA4-2_AP";Tend="755";Tstart="118";shortTE="F";uid="6c491d42-5215-4e5a-83ad-12a67f220c48"
NW_015368348.1	RepeatMasker	Unknown	83977	84397	2688	+	.	ID="RND-6_FAMILY-4637";Tend="1355";Tstart="930";shortTE="F";uid="fbdedb44-1b9d-415e-bf9a-789a10189042"
NW_015368348.1	RepeatMasker	LINE/I	566214	566699	1657	+	.	ID="RND-6_FAMILY-139";Tend="1712";Tstart="1245";shortTE="F";uid="7a21e7c6-58a1-4324-9539-4f8e6711ac49"
NW_015368348.1	RepeatMasker	Unknown	262450	262998	1517	+	.	ID="RND-1_FAMILY-103";Tend="1286";Tstart="774";shortTE="F";uid="7122b484-074a-4e7a-b1e2-1f9cbbcde232"
NW_015368348.1	RepeatMasker	Unknown	406946	407157	1308	+	.	ID="RND-1_FAMILY-0";Tend="1266";Tstart="1058";shortTE="F";uid="3c60edc7-cc83-47b7-8e58-a4b9404af174"
NW_015368348.1	RepeatMasker	LINE/RTE-BovB	386946	387603	2046	+	.	ID="RND-5_FAMILY-7071";Tend="1265";Tstart="590";shortTE="F";uid="ff81dd54-41ea-4a5d-a867-d7930cb8eec9"
NW_015368348.1	RepeatMasker	DNA	486551	487042	1130	+	.	ID="DNA4-2_AP";Tend="765";Tstart="280";shortTE="F";uid="d587aa3b-2eee-4d8b-b2e1-3b0250f35979"
NW_015368348.1	RepeatMasker	Unknown	484330	484711	573	+	.	ID="RND-5_FAMILY-76";TEgroup="ctg_107%7CRND-5_FAMILY-76%7C1";Tend="1749";Tstart="432";shortTE="T";uid="10335964-7114-4adf-a13e-e4a9c4afface"
NW_015368348.1	RepeatMasker	DNA	651425	651747	1173	+	.	ID="TTAA2C_AP";Tend="372";Tstart="1";shortTE="F";uid="3f227f02-2d36-4971-af73-7091d026ae0a"
NW_015368348.1	RepeatMasker	DNA/hAT	410940	411239	935	+	.	ID="DNA8-108_AP";Tend="705";Tstart="394";shortTE="F";uid="67bb6af3-92c9-434c-a601-9a40dcc0d00d"
NW_015368348.1	RepeatMasker	Retroposon?	329044	329477	1657	+	.	ID="SINE2-2_AP";Tend="1393";Tstart="1096";shortTE="F";uid="9437d888-a02c-478b-947a-6ddf0f5f4141"
NW_015368348.1	RepeatMasker	DNA/Ginger-2	290638	290761	561	+	.	ID="GINGER2-N2_AP";Tend="135";Tstart="11";shortTE="F";uid="bbf5355f-2da3-4ec5-a087-c0e9f7cc8702"
NW_015368348.1	RepeatMasker	Retroposon?	101743	102277	1543	+	.	ID="SINE2-1_AP";Tend="658";Tstart="83";shortTE="F";uid="cdbe3795-342b-46e9-92e0-b5ee78012846"
NW_015368348.1	RepeatMasker	Unknown	414350	414583	655	+	.	ID="RND-6_FAMILY-4643";TEgroup="ctg_107%7CRND-6_FAMILY-4643%7C1";Tend="1541";Tstart="704";shortTE="T";uid="e90ee0ea-81d4-4c06-926f-b7f6827f1665"
NW_015368348.1	RepeatMasker	Unknown	19962	20267	2058	+	.	ID="RND-5_FAMILY-4053";Tend="1428";Tstart="1091";shortTE="F";uid="0fcf9cda-e53f-4425-be76-58c6e5c093f8"
NW_015368348.1	RepeatMasker	DNA	179352	179573	1504	+	.	ID="TTAA3B_AP";Tend="436";Tstart="215";shortTE="F";uid="df1f07da-e8ac-46ee-a7d0-d240c093ba54"
NW_015368348.1	RepeatMasker	DNA	548188	548889	5841	+	.	ID="RND-5_FAMILY-3878";Tend="1541";Tstart="842";shortTE="F";uid="0bd8ca4b-7dea-4d4b-a762-d7d369546ac4"
NW_015368348.1	RepeatMasker	Unknown	202236	202707	2762	+	.	ID="RND-6_FAMILY-3775";Tend="1200";Tstart="702";shortTE="F";uid="455be382-4e55-41e6-9aff-66015a222078"
NW_015368348.1	RepeatMasker	DNA	524982	525397	689	+	.	ID="dna4-2_ap";TEgroup="ctg_107%7Cdna4-2_ap%7C1";Tend="769";Tstart="1";shortTE="F";uid="b6a951e8-4a6e-404e-bc53-9f473d5d682f"
NW_015368348.1	RepeatMasker	DNA/MULE-MuDR	44397	45008	3629	+	.	ID="RND-6_FAMILY-379";Tend="1379";Tstart="746";shortTE="F";uid="9284980a-6d5a-4d02-89d2-b732f74be187"
NW_015368348.1	RepeatMasker	DNA	258890	259120	544	+	.	ID="TTAA2B_AP";Tend="426";Tstart="201";shortTE="F";uid="18b148ea-5bf7-44b3-9ba7-32e8d42891bd"
NW_015368348.1	RepeatMasker	DNA	27939	28345	470	+	.	ID="DNA4-2_AP";Tend="437";Tstart="28";shortTE="F";uid="311f5a38-c515-4b7d-9921-505743389a62"
NW_015368348.1	RepeatMasker	DNA/MULE-MuDR	252230	252442	649	+	.	ID="RND-5_FAMILY-3416";Tend="2154";Tstart="1940";shortTE="F";uid="0793bbaa-b572-4f11-8d84-100a64e1efe6"
NW_015368348.1	RepeatMasker	RC/Helitron	425656	426124	1867	+	.	ID="RND-6_FAMILY-7159";Tend="959";Tstart="471";shortTE="F";uid="c55e713a-b180-4ab7-8578-ad9279ac1089"
NW_015368348.1	RepeatMasker	Unknown	202890	203242	2142	+	.	ID="RND-5_FAMILY-3521";Tend="1252";Tstart="881";shortTE="F";uid="3844dd05-4b7b-42bf-b2f0-bf91c6cdcef8"
NW_015368348.1	RepeatMasker	DNA	173420	173565	811	+	.	ID="RND-5_FAMILY-328";Tend="1793";Tstart="1621";shortTE="F";uid="b6a0f12b-adbf-4d29-b29a-7bc32f87b745"
NW_015368348.1	RepeatMasker	Retroposon?	673376	673752	1390	+	.	ID="SINE2-2_AP";Tend="1998";Tstart="1598";shortTE="F";uid="bdaa93cd-5f99-424c-9fba-4ec292ee09db"
NW_015368348.1	RepeatMasker	Unknown	324674	325374	1646	+	.	ID="RND-4_FAMILY-626";Tend="1573";Tstart="924";shortTE="F";uid="62dce8d4-3101-4066-9811-ddb9ab4946c9"
NW_015368348.1	RepeatMasker	DNA/hAT	259356	259679	1536	+	.	ID="RND-4_FAMILY-355";Tend="1215";Tstart="890";shortTE="F";uid="42ef65cb-8d0c-4926-aedc-c87d2e0dad99"
NW_015368348.1	RepeatMasker	DNA	78608	79010	918	-	.	ID="RND-5_FAMILY-3878";TEgroup="ctg_107%7CRND-5_FAMILY-3878%7C1";Tend="1529";Tstart="836";shortTE="F";uid="ba1b1f8e-3eca-4604-a3f8-48bd2d594203"
NW_015368348.1	RepeatMasker	LINE/I-Jockey	392327	393023	4150	-	.	ID="RND-6_FAMILY-557";Tend="1372";Tstart="693";shortTE="F";uid="8e8a5c9a-0ab5-4c6c-80c9-4bb57c1e14cc"
NW_015368348.1	RepeatMasker	LINE/RTE-BovB	632014	632965	5563	-	.	ID="RND-5_FAMILY-981";Tend="1312";Tstart="405";shortTE="F";uid="d19d69fc-679c-49e3-8f23-de91ff34da1e"
NW_015368348.1	RepeatMasker	Retroposon?	631130	631477	1283	-	.	ID="SINE2-2_AP";Tend="1923";Tstart="1554";shortTE="F";uid="d6a2e283-5005-4cdb-9a13-13b178a1bb0d"
NW_015368348.1	RepeatMasker	DNA	499299	499588	1099	-	.	ID="DNA8-93_AP";Tend="304";Tstart="1";shortTE="F";uid="b52a4f59-684a-41b6-9ca7-e238879b976c"
NW_015368348.1	RepeatMasker	DNA	568851	569523	2083	-	.	ID="DNA4-2_AP";Tend="739";Tstart="50";shortTE="F";uid="ed2219d0-ceef-4b6f-acd9-a1358e3748ec"
NW_015368348.1	RepeatMasker	DNA	507856	508293	2780	-	.	ID="ttaa3b_ap";Tend="429";Tstart="1";shortTE="F";uid="e742aba5-171a-464c-9ac8-62a0bab5d5c9"
NW_015368348.1	RepeatMasker	Unknown	414742	414936	1467	-	.	ID="RND-1_FAMILY-71";Tend="1146";Tstart="959";shortTE="F";uid="ef7386d3-8f1d-4062-bc7f-a992026bac48"
NW_015368348.1	RepeatMasker	DNA	271571	271911	1207	-	.	ID="TTAA3_AP";Tend="427";Tstart="1";shortTE="F";uid="673c0aa9-082d-45f1-b7bf-0ab896046ece"
NW_015368348.1	RepeatMasker	LINE/RTE-BovB	374155	374379	532	-	.	ID="RND-5_FAMILY-7071";Tend="969";Tstart="750";shortTE="F";uid="cf6c2cc7-1d14-4006-8599-27acb9e1fd54"
NW_015368348.1	RepeatMasker	LINE/I	166077	166240	1116	-	.	ID="RND-5_FAMILY-845";Tend="1338";Tstart="1179";shortTE="F";uid="18dd28bc-115a-4e3b-84f2-dc476d6f82b0"
NW_015368348.1	RepeatMasker	LINE/I-Jockey	391706	391952	1249	-	.	ID="RND-6_FAMILY-557";Tend="1601";Tstart="1377";shortTE="F";uid="5da36fac-81e2-4de3-a737-1fa00f53ecb6"
NW_015368348.1	RepeatMasker	DNA	355542	355755	862	-	.	ID="ttaa3_ap";Tend="429";Tstart="283";shortTE="F";uid="aa42a869-4c28-4a78-8742-ae8bf2b30c5e"
NW_015368348.1	RepeatMasker	Unknown	71360	71610	2011	-	.	ID="RND-1_FAMILY-199";Tend="1182";Tstart="932";shortTE="F";uid="c2c06271-32b3-4062-b102-7afce7d5ef24"
NW_015368348.1	RepeatMasker	DNA/hAT	475438	475886	1655	-	.	ID="RND-4_FAMILY-355";Tend="1353";Tstart="889";shortTE="F";uid="306d6a86-1709-45ce-8165-3a87553f15b6"
NW_015368348.1	RepeatMasker	LINE/R1	296942	297281	1115	-	.	ID="RND-6_FAMILY-7289";Tend="1235";Tstart="873";shortTE="F";uid="23988c4c-ce15-4022-899a-b53775ff9f36"
NW_015368348.1	RepeatMasker	DNA/hAT-Tip100	350659	350837	583	-	.	ID="RND-4_FAMILY-220";Tend="1538";Tstart="1354";shortTE="F";uid="fbc39547-efa7-4fca-b7c3-d7a5299abf8e"
NW_015368348.1	RepeatMasker	DNA	362877	363277	2132	-	.	ID="TTAA3_AP";Tend="428";Tstart="1";shortTE="F";uid="d6b4e55c-72d0-4b30-9b64-b09b0d8c0397"
NW_015368348.1	RepeatMasker	Unknown	328630	329049	3370	-	.	ID="RND-6_FAMILY-5274";Tend="1358";Tstart="944";shortTE="F";uid="170146b8-e071-460d-b011-2d84c3678a06"
NW_015368348.1	RepeatMasker	DNA	234960	235404	2594	-	.	ID="TTAA3B_AP";Tend="436";Tstart="1";shortTE="F";uid="9748b55e-3d80-4961-b4ff-40018530fcd2"
NW_015368348.1	RepeatMasker	LINE/I-Jockey	257879	257996	577	-	.	ID="RND-5_FAMILY-2103";Tend="1405";Tstart="1295";shortTE="F";uid="6f03fd53-18da-4e5d-9083-9a0d509f022c"
NW_015368348.1	RepeatMasker	DNA	202741	202891	678	-	.	ID="DNAX-10_AP";Tend="168";Tstart="27";shortTE="F";uid="9578b4ff-99a2-437b-b824-a67915c2d4e7"
NW_015368348.1	RepeatMasker	DNA	29535	29766	406	-	.	ID="dna4-1_ap";Tend="774";Tstart="536";shortTE="F";uid="40ae5cc6-cd2e-4a8e-9b62-044ea8e4bbcf"
NW_015368348.1	RepeatMasker	LINE/I	115285	115426	501	-	.	ID="RND-6_FAMILY-1221";Tend="1103";Tstart="963";shortTE="F";uid="0e2a4784-e1b5-440b-9b53-451977fe0fa5"
NW_015368348.1	RepeatMasker	DNA/hAT-hAT19	286910	287131	1164	-	.	ID="hat-n6b_ap";Tend="236";Tstart="2";shortTE="F";uid="92e7c234-69b6-4fcd-987b-43ea421dd5c5"
NW_015368348.1	RepeatMasker	Retroposon?	180973	181723	2131	-	.	ID="SINE2-1_AP";Tend="705";Tstart="81";shortTE="F";uid="e8b7d81b-e063-4222-a000-a3c398e48b46"
NW_015368348.1	RepeatMasker	LINE/I-Jockey	10396	10497	593	-	.	ID="RND-5_FAMILY-1631";Tend="1238";Tstart="1140";shortTE="F";uid="baca6d0c-1071-4ac8-9472-0635f3993c24"
NW_015368348.1	RepeatMasker	DNA	131365	131550	694	-	.	ID="DNA3-8_AP";Tend="189";Tstart="1";shortTE="F";uid="d6c93879-a9b5-4c5f-8956-15074ebf57cf"
NW_015368348.1	RepeatMasker	LINE/I	384747	384895	734	-	.	ID="RND-1_FAMILY-51";Tend="1647";Tstart="1508";shortTE="F";uid="31289143-dc73-4be9-b932-83fe7db9d3ff"
NW_015368348.1	RepeatMasker	Unknown	303266	303371	414	-	.	ID="RND-6_FAMILY-597";Tend="1198";Tstart="1088";shortTE="F";uid="4fe7f250-d989-41a0-a1c7-93f73ae0d790"
NW_015368348.1	RepeatMasker	LINE/I-Jockey	51685	52166	2893	-	.	ID="RND-5_FAMILY-426";Tend="1196";Tstart="728";shortTE="F";uid="7d0cd887-40bc-4f84-a855-d62902ac7bb3"
NW_015368348.1	RepeatMasker	DNA	53113	53954	1480	-	.	ID="DNA4-2_AP";TEgroup="ctg_107%7CDNA4-2_AP%7C1";Tend="769";Tstart="1";shortTE="F";uid="835528a4-a60e-4fb8-a653-38cb5eea734d"
NW_015368348.1	RepeatMasker	DNA/hAT-Blackjack	513642	514242	4440	-	.	ID="RND-5_FAMILY-7220";Tend="1437";Tstart="840";shortTE="F";uid="ad2c52f9-2ee2-4bc7-8959-e89772952569"
NW_015368348.1	RepeatMasker	DNA/TcMar-m44	305171	305314	479	-	.	ID="dnax-3c_ap";Tend="144";Tstart="14";shortTE="F";uid="35479c3b-dbe2-4497-94be-27e7be7fcde8"
NW_015368348.1	RepeatMasker	DNA	378317	378772	1313	-	.	ID="TTAA25_AP";Tend="512";Tstart="14";shortTE="F";uid="b1f1997c-a9d9-4565-b901-9ec06fdafed2"
NW_015368348.1	RepeatMasker	DNA	656953	657364	811	-	.	ID="TTAA2D_AP";Tend="430";Tstart="2";shortTE="F";uid="9a5a8a1d-1204-4fc5-9ebe-fcdb6afae033"
NW_015368348.1	RepeatMasker	LINE/I	340564	340901	518	-	.	ID="RND-5_FAMILY-845";Tend="1332";Tstart="1026";shortTE="F";uid="5857dc05-c882-4944-8382-a9eaeb3e8816"
NW_015368348.1	RepeatMasker	DNA/hAT-Tip100	305358	305527	629	-	.	ID="DNA8-16B_AP";Tend="167";Tstart="1";shortTE="F";uid="85d2d7e6-9483-4243-9d28-ce1f94fdbdd8"
NW_015368348.1	RepeatMasker	DNA	386424	386849	2251	-	.	ID="ttaa4_ap";Tend="426";Tstart="1";shortTE="F";uid="0f717445-f28f-417e-9077-205eeb746e44"
NW_015368348.1	RepeatMasker	Unknown	627976	628131	1045	-	.	ID="RND-6_FAMILY-1042";Tend="1148";Tstart="991";shortTE="F";uid="994289c1-14bd-411e-9577-c7f0c1b72a55"
NW_015368348.1	RepeatMasker	DNA/hAT-Tip100	397699	397898	777	-	.	ID="RND-1_FAMILY-168";Tend="1043";Tstart="874";shortTE="F";uid="708b9d32-5f97-4078-95cb-22d57273c627"
NW_015368348.1	RepeatMasker	Unknown	106848	106984	1194	-	.	ID="RND-1_FAMILY-83";Tend="1376";Tstart="1240";shortTE="F";uid="53162e27-ed96-469d-bd86-434ddd3ffb31"
NW_015368348.1	RepeatMasker	DNA/MULE-MuDR	165801	166055	552	-	.	ID="RND-6_FAMILY-5151";Tend="1667";Tstart="1400";shortTE="F";uid="07c60b20-30cf-458c-8730-56659a974045"
NW_015368348.1	RepeatMasker	DNA	351076	351631	2131	-	.	ID="DNA4-2_AP";Tend="748";Tstart="211";shortTE="F";uid="74309d86-5621-4e9c-b7ab-2d0dfd989b85"
NW_015368348.1	RepeatMasker	DNA	643816	643958	750	-	.	ID="TTAA13B_AP";Tend="594";Tstart="450";shortTE="F";uid="bb93a2a9-5597-424d-8948-9585088c098c"
NW_015368348.1	RepeatMasker	RC/Helitron	426162	426582	1533	-	.	ID="RND-1_FAMILY-17";Tend="1318";Tstart="873";shortTE="F";uid="49228f4b-e402-4b80-b935-4e66bbadef3a"
NW_015368348.1	RepeatMasker	Unknown	299629	301394	9188	-	.	ID="RND-5_FAMILY-2430";Tend="1742";Tstart="23";shortTE="F";uid="3a028229-bb0e-4c13-8f9d-d01a1a8b502e"
NW_015368348.1	RepeatMasker	Retroposon?	238384	238546	433	-	.	ID="SINE2-1_AP";Tend="1454";Tstart="1306";shortTE="F";uid="d2c103e0-c530-4825-8de4-4b7a5fae77e1"
NW_015368348.1	RepeatMasker	DNA/Sola-1	415103	415270	897	-	.	ID="RND-6_FAMILY-7378";Tend="460";Tstart="304";shortTE="F";uid="3db05293-dfb3-4bf0-936b-8a5b247d00ad"
NW_015368348.1	RepeatMasker	Unknown	403615	403735	508	-	.	ID="RND-6_FAMILY-5573";Tend="1455";Tstart="1340";shortTE="F";uid="e33f4423-82d6-4bc8-bca5-8f5b5cee24c5"
NW_015368348.1	RepeatMasker	Unknown	415953	417456	8400	-	.	ID="RND-6_FAMILY-1800";Tend="1658";Tstart="182";shortTE="F";uid="9a9e0f5f-66d5-4bf3-8533-f6c78f09dd80"
NW_015368348.1	RepeatMasker	LINE/I	80245	80585	1640	-	.	ID="RND-4_FAMILY-1002";Tend="759";Tstart="422";shortTE="F";uid="12711cbd-0edb-4705-bb60-1d73673bddef"
NW_015368348.1	RepeatMasker	Unknown	142864	142971	833	-	.	ID="RND-1_FAMILY-150";Tend="1029";Tstart="922";shortTE="F";uid="066ea364-191c-457b-9fe3-003632961199"
NW_015368348.1	RepeatMasker	LINE/I	259655	259924	1623	-	.	ID="RND-5_FAMILY-6947";Tend="1327";Tstart="1065";shortTE="F";uid="de98858b-c621-470a-9f71-f6c136d39761"
NW_015368348.1	RepeatMasker	DNA	383451	383666	747	-	.	ID="RND-5_FAMILY-962";Tend="1460";Tstart="1262";shortTE="F";uid="c9c68c13-ebd9-4a26-bc86-bc7cabd5b0e5"
NW_015368348.1	RepeatMasker	DNA/MULE-MuDR	394376	394986	698	-	.	ID="RND-5_FAMILY-7166";TEgroup="ctg_107%7CRND-5_FAMILY-7166%7C1";Tend="1292";Tstart="763";shortTE="F";uid="dfb7e34a-9c2d-419d-bf54-dcbf02586a09"
NW_015368348.1	RepeatMasker	DNA	52199	52643	2942	-	.	ID="ttaa3b_ap";Tend="436";Tstart="1";shortTE="F";uid="c0ad235e-8514-4549-8445-a46c8b63808d"
NW_015368348.1	RepeatMasker	DNA/Ginger	68395	68525	1039	-	.	ID="RND-1_FAMILY-21";Tend="2511";Tstart="2381";shortTE="F";uid="7f7e6360-469f-4cc5-bbe4-9e45acc035ed"
NW_015368348.1	RepeatMasker	DNA	161183	161496	962	-	.	ID="TTAA8_AP";Tend="329";Tstart="14";shortTE="F";uid="b372e6ca-17ff-4666-a58e-cc846159414b"
NW_015368348.1	RepeatMasker	DNA	418627	419748	7397	-	.	ID="RND-5_FAMILY-2221";Tend="2454";Tstart="1407";shortTE="F";uid="79bbeb9b-43d2-48d4-b7fe-ae45bac006ae"
NW_015369311.1	RepeatMasker	DNA/Maverick	20515	20885	539	+	.	ID="POLINTON-1_PBA";Tend="11544";Tstart="11175";shortTE="F";uid="1b476214-0aa5-4f8e-a7a2-94467e8d141c"
NW_015369311.1	RepeatMasker	LTR/Pao	54007	54544	654	+	.	ID="BEL-34_CQ-I";Tend="6079";Tstart="5517";shortTE="F";uid="5ad231ca-e79c-43f3-a724-41ba1791d9c0"
NW_015369311.1	RepeatMasker	Unknown	17968	18083	426	+	.	ID="RND-1_FAMILY-24";Tend="1183";Tstart="1084";shortTE="F";uid="4058cca7-01e5-499c-8fc5-28f7e12319bf"
NW_015369311.1	RepeatMasker	DNA	31857	31958	402	+	.	ID="dna4-3_ap";Tend="312";Tstart="211";shortTE="F";uid="4fa8d0ee-33c5-4126-b8cd-52cef8baf93e"
NW_015369311.1	RepeatMasker	DNA/TcMar-m44	37790	37981	498	+	.	ID="MARINER-3_AP";Tend="2628";Tstart="2435";shortTE="F";uid="d3f5efcf-5406-4f40-aecf-6443143ea6e1"
NW_015369311.1	RepeatMasker	DNA/Maverick	61217	61594	733	+	.	ID="POLINTON-4_RPR";Tend="8899";Tstart="8138";shortTE="F";uid="7bc36b50-9c44-413c-9875-0d33b6a1a735"
NW_015369311.1	RepeatMasker	Unknown	15730	15933	1591	+	.	ID="RND-1_FAMILY-124";Tend="1253";Tstart="1044";shortTE="F";uid="d22d613d-909d-48ef-bf08-62bafd2d0fe8"
NW_015369311.1	RepeatMasker	DNA	15437	15633	797	+	.	ID="RND-5_FAMILY-277";Tend="1773";Tstart="1368";shortTE="F";uid="e5de866a-be99-42ab-91cd-4e664a97ec03"
NW_015369311.1	RepeatMasker	Retroposon?	12342	12480	832	+	.	ID="SINE2-1_AP";Tend="1763";Tstart="1629";shortTE="F";uid="0d88107f-7fe8-4317-819d-a0d532a5937c"
NW_015369311.1	RepeatMasker	Retroposon?	11736	11891	728	+	.	ID="SINE2-1_AP";Tend="1012";Tstart="855";shortTE="F";uid="a68ad371-72f1-49a1-af5f-10d8e0772667"
NW_015369311.1	RepeatMasker	Unknown	37392	37634	464	-	.	ID="RND-1_FAMILY-203";Tend="464";Tstart="202";shortTE="F";uid="059f50c4-0c52-415a-af34-034965290d58"
NW_015369311.1	RepeatMasker	LINE/R1	27329	27805	2460	-	.	ID="SART-2_API";Tend="439";Tstart="2";shortTE="F";uid="df521d4f-58d9-4892-89b7-ab7493654e0c"
NW_015369311.1	RepeatMasker	DNA/Maverick	52182	52570	1586	-	.	ID="RND-5_FAMILY-1687";Tend="381";Tstart="2";shortTE="F";uid="09822a57-f909-4a8c-9a97-888c5a4b5f0a"
NW_015369311.1	RepeatMasker	DNA/Kolobok-E	44013	44235	521	-	.	ID="KOLOBOKE-2_AP";Tend="5863";Tstart="5647";shortTE="F";uid="afb3ca26-0de1-4591-aedd-0a02757cf4cd"
NW_015369311.1	RepeatMasker	DNA/Maverick	61595	61982	1878	-	.	ID="RND-5_FAMILY-1687";Tend="1694";Tstart="1308";shortTE="F";uid="602612eb-ee72-41e4-9c89-0667ee55ae96"
NW_015369311.1	RepeatMasker	DNA/Maverick	51437	51611	614	-	.	ID="POLINTON-9_NVI";Tend="7821";Tstart="7642";shortTE="F";uid="2777b942-7ef5-47de-9201-d208293356e8"
NW_015369311.1	RepeatMasker	DNA/Kolobok-E	45075	45363	562	-	.	ID="koloboke-2_ap";Tend="4164";Tstart="3904";shortTE="F";uid="97adee27-1596-4849-96f7-1f2a29185a71"
NW_015369311.1	RepeatMasker	DNA/Kolobok-E	31274	31813	1483	-	.	ID="KOLOBOKE-1_AP";Tend="2510";Tstart="2036";shortTE="F";uid="843734a6-e4ea-40cc-907d-e524e583313e"
NW_015369311.1	RepeatMasker	DNA/Sola-1	8520	9100	1386	-	.	ID="SOLA1-1_AP";Tend="2686";Tstart="2109";shortTE="F";uid="71b770b8-8d80-4844-ac2f-36f7ebb9b22a"
NW_015369311.1	RepeatMasker	DNA/Kolobok-E	12291	12442	796	-	.	ID="KOLOBOKE-2_AP";Tend="1262";Tstart="1114";shortTE="F";uid="632ae8bc-a176-46da-b458-b7cd51c2531d"
NW_015369311.1	RepeatMasker	DNA	15207	15728	827	-	.	ID="DNA8-25_AP";TEgroup="ctg_1070%7CDNA8-25_AP%7C1";Tend="600";Tstart="1";shortTE="F";uid="53bf91be-4588-4d9e-8117-65f1632f4e57"
NW_015369311.1	RepeatMasker	LINE/R1	28087	28309	739	-	.	ID="SART-3_API";Tend="1855";Tstart="1633";shortTE="F";uid="1ec9b826-9391-488c-a2b7-dd97207d9062"
NW_015369311.1	RepeatMasker	DNA/Kolobok-E	31811	31932	409	-	.	ID="RND-6_FAMILY-2550";Tend="1192";Tstart="1071";shortTE="F";uid="e188c57a-153b-4328-be22-60a8ff94535c"
NW_015369311.1	RepeatMasker	Unknown	25647	25815	1094	-	.	ID="RND-5_FAMILY-6725";Tend="1138";Tstart="964";shortTE="F";uid="62f79439-b198-4f99-93b4-ee394b5ee836"
NW_015369311.1	RepeatMasker	LINE/R1	29876	30352	2449	-	.	ID="SART-2_API";Tend="439";Tstart="2";shortTE="F";uid="c8d6fbeb-d8fc-486c-8396-471400a08612"
NW_015369312.1	RepeatMasker	RC/Helitron	45576	45719	439	+	.	ID="RND-5_FAMILY-2153";Tend="855";Tstart="713";shortTE="F";uid="1952454b-df57-4757-bd47-f4a1571fddbd"
NW_015369312.1	RepeatMasker	Unknown	11500	11694	419	+	.	ID="RND-4_FAMILY-1309";Tend="1198";Tstart="1002";shortTE="F";uid="620eba45-b7e3-4841-9175-1490598665ac"
NW_015369312.1	RepeatMasker	DNA	8370	8966	1629	+	.	ID="RND-4_FAMILY-328";Tend="1572";Tstart="920";shortTE="F";uid="1687ee71-e3ce-4c2c-844d-c23b79b3bef2"
NW_015369312.1	RepeatMasker	DNA	30392	30969	2323	+	.	ID="ttaa26b_ap";Tend="572";Tstart="2";shortTE="F";uid="16b1041a-7e08-452c-acc5-9f476b04aea8"
NW_015369312.1	RepeatMasker	DNA	38172	38504	2291	+	.	ID="RND-4_FAMILY-328";Tend="1256";Tstart="918";shortTE="F";uid="5001e0dc-721e-46a5-aa1d-68fda1c56e8e"
NW_015369312.1	RepeatMasker	Unknown	37658	37939	636	-	.	ID="RND-6_FAMILY-1672";Tend="1136";Tstart="889";shortTE="F";uid="db2731b5-47f0-4355-a979-f090ef61293b"
NW_015369312.1	RepeatMasker	DNA	51899	52030	974	-	.	ID="ttaa4c_ap";Tend="132";Tstart="1";shortTE="F";uid="e0f93941-d513-4180-8381-4b13e303aa3b"
NW_015369312.1	RepeatMasker	DNA/MULE-MuDR	1163	1333	430	-	.	ID="RND-4_FAMILY-131";Tend="1525";Tstart="1341";shortTE="F";uid="cf4a2c2d-b069-4cbf-b88d-ab565af873e8"
NW_015369312.1	RepeatMasker	DNA	33294	33675	1517	-	.	ID="DNA4-1_AP";Tend="441";Tstart="5";shortTE="F";uid="38dd4df6-5fcc-42dd-ac86-e26588352f32"
NW_015369312.1	RepeatMasker	DNA	57528	57739	525	-	.	ID="DNA4-3_AP";Tend="351";Tstart="145";shortTE="F";uid="f989e434-af4c-4e01-9717-0fd2689bd146"
NW_015369312.1	RepeatMasker	DNA/MULE-MuDR	15017	15117	705	-	.	ID="RND-6_FAMILY-1566";Tend="1696";Tstart="1596";shortTE="F";uid="e11c42bf-d4b3-4af5-bfd9-cf785e40ebf8"
NW_015369312.1	RepeatMasker	DNA/MULE-MuDR	4254	4612	567	-	.	ID="MUDR8X_AP";Tend="1521";Tstart="1191";shortTE="F";uid="08b93d33-2908-4807-a214-956c2416950d"
NW_015369312.1	RepeatMasker	DNA	59133	59276	408	-	.	ID="ttaa3c_ap";Tend="411";Tstart="274";shortTE="F";uid="e2b3b96e-646e-4904-a51d-318d1afc2a60"
NW_015369312.1	RepeatMasker	DNA/Ginger	5535	5650	536	-	.	ID="RND-1_FAMILY-21";Tend="1235";Tstart="1124";shortTE="F";uid="83deb113-d33a-4360-8997-ecd678121d4c"
NW_015369313.1	RepeatMasker	DNA	30633	31268	3572	+	.	ID="DNA4-3_AP";Tend="635";Tstart="3";shortTE="F";uid="e3451778-f820-4ed9-aa2f-a7e3b9391162"
NW_015369313.1	RepeatMasker	DNA/PIF-Spy	33560	33820	1055	+	.	ID="RND-5_FAMILY-523";Tend="1474";Tstart="1230";shortTE="F";uid="8ea4e2de-afd5-441b-af94-855b0e755b7f"
NW_015369313.1	RepeatMasker	DNA	29821	29974	1293	+	.	ID="RND-6_FAMILY-2733";Tend="1321";Tstart="1168";shortTE="F";uid="ce0a2bdb-95fd-49e9-b204-4298d149c1ab"
NW_015369313.1	RepeatMasker	LINE/R1-LOA	12181	12435	1271	+	.	ID="RND-4_FAMILY-280";Tend="1450";Tstart="1222";shortTE="F";uid="2138a8eb-8cdd-4cbf-a705-7813953fdf4d"
NW_015369313.1	RepeatMasker	Unknown	35754	36473	5507	-	.	ID="RND-5_FAMILY-13363";Tend="1619";Tstart="922";shortTE="F";uid="73f412b8-a5ae-4907-a7b2-e6dfa9eba7cb"
NW_015369313.1	RepeatMasker	DNA/hAT?	9740	10018	871	-	.	ID="DNA8-60_AP";Tend="364";Tstart="89";shortTE="F";uid="2f0fdf0a-f8c8-43ac-a445-c68c887f2926"
NW_015369313.1	RepeatMasker	DNA	19041	19363	926	-	.	ID="TTAA25_AP";Tend="341";Tstart="14";shortTE="F";uid="079079b1-d95a-43b7-aeab-626df8d1c37e"
NW_015369313.1	RepeatMasker	Retroposon?	62714	62912	1170	-	.	ID="SINE2-2_AP";Tend="1422";Tstart="1221";shortTE="F";uid="4e24bdbb-9fe5-49f2-b5c2-a42308f29213"
NW_015369313.1	RepeatMasker	DNA/hAT-Tip100	42957	43354	1698	-	.	ID="RND-6_FAMILY-3977";Tend="1322";Tstart="931";shortTE="F";uid="80e05af7-7b31-4440-8af8-9415b871e8b4"
NW_015369314.1	RepeatMasker	DNA/hAT-Tip100	49520	49644	641	+	.	ID="RND-6_FAMILY-15137";Tend="1412";Tstart="1289";shortTE="F";uid="98a1ef01-350f-4295-a20d-7f26a45879f9"
NW_015369314.1	RepeatMasker	DNA	58316	58522	694	+	.	ID="DNA4-1_AP";Tend="242";Tstart="1";shortTE="F";uid="ae971c1b-a122-45d5-b2a7-4c3b740a0cd8"
NW_015369314.1	RepeatMasker	DNA/Kolobok-E	45953	46142	565	+	.	ID="RND-5_FAMILY-3927";Tend="1301";Tstart="1096";shortTE="F";uid="d6cd5180-0be4-4b5d-9fd6-772ec1ce8d99"
NW_015369314.1	RepeatMasker	DNA	20007	20126	596	+	.	ID="RND-5_FAMILY-9416";Tend="1050";Tstart="934";shortTE="F";uid="7f2817fd-1d9f-4689-8029-0918a1a4faac"
NW_015369314.1	RepeatMasker	Retroposon?	67845	68041	535	+	.	ID="SINE2-1_AP";Tend="485";Tstart="301";shortTE="F";uid="7e0e0528-3c5c-4e7d-bb25-6edfe02ceb76"
NW_015369314.1	RepeatMasker	DNA/hAT-Charlie	48426	48918	2972	+	.	ID="RND-5_FAMILY-6675";Tend="1475";Tstart="961";shortTE="F";uid="80ca00ee-9ed5-4a86-bb71-44df0172cb61"
NW_015369314.1	RepeatMasker	LTR/Copia	38334	38518	761	+	.	ID="RND-6_FAMILY-1776";Tend="927";Tstart="739";shortTE="F";uid="6247ca4e-b2a5-4707-8d0f-b057331fa238"
NW_015369314.1	RepeatMasker	DNA	13725	14165	2407	+	.	ID="RND-6_FAMILY-12698";Tend="1364";Tstart="930";shortTE="F";uid="1154a995-7aa7-4f3c-9a0f-8c0b65d90f9d"
NW_015369314.1	RepeatMasker	LINE/I-Jockey	15409	15651	589	+	.	ID="RND-6_FAMILY-8560";Tend="2077";Tstart="1871";shortTE="F";uid="ae1df6ce-e513-4884-8f3e-9371b06372f1"
NW_015369314.1	RepeatMasker	DNA/hAT-Charlie	5618	5812	1572	+	.	ID="RND-6_FAMILY-65";Tend="1147";Tstart="954";shortTE="F";uid="7352e196-3fe3-4cee-b8c1-8fd62cd3982e"
NW_015369314.1	RepeatMasker	DNA	61527	61783	809	+	.	ID="ttaa18_ap";Tend="538";Tstart="281";shortTE="F";uid="87fe926c-b037-46f8-9707-a1f500aadc4b"
NW_015369314.1	RepeatMasker	DNA	67356	67480	682	-	.	ID="DNA3-4_AP";Tend="125";Tstart="1";shortTE="F";uid="f4d7c0e8-6edf-4fab-88c6-7f7f0e8295ad"
NW_015369314.1	RepeatMasker	DNA	56286	56446	459	-	.	ID="dna4-1_ap";Tend="293";Tstart="128";shortTE="F";uid="f79edbf8-8d2c-433c-9312-d9d36298a456"
NW_015369314.1	RepeatMasker	Unknown	61165	61309	549	-	.	ID="RND-1_FAMILY-2";Tend="1070";Tstart="942";shortTE="F";uid="531f3a4b-cdc2-4cc4-a153-73fd4635cb8d"
NW_015369314.1	RepeatMasker	DNA/Kolobok-E	45738	45915	656	-	.	ID="RND-5_FAMILY-7764";Tend="1664";Tstart="1487";shortTE="F";uid="fdc2a30a-a1d4-4740-82c1-0c01608cd025"
NW_015369314.1	RepeatMasker	LINE/I	43509	43945	717	-	.	ID="RND-6_FAMILY-178";Tend="1061";Tstart="615";shortTE="F";uid="f3f3ce82-5a3e-48fb-8672-2ae5062cbeb1"
NW_015369314.1	RepeatMasker	DNA/Kolobok-E	36438	37301	4933	-	.	ID="RND-1_FAMILY-18";Tend="1692";Tstart="846";shortTE="F";uid="ef4e53ba-404f-4d35-8345-eb923a60f37d"
NW_015369314.1	RepeatMasker	Unknown	57851	58128	1841	-	.	ID="RND-1_FAMILY-0";Tend="1233";Tstart="963";shortTE="F";uid="7dd1b1e6-1ad4-45c9-899f-7e82cdf95aae"
NW_015369314.1	RepeatMasker	LINE/I	44870	45240	1959	-	.	ID="RND-5_FAMILY-4777";Tend="1296";Tstart="942";shortTE="F";uid="c9193c79-6a37-4f5e-a5ef-78b356e81624"
NW_015369315.1	RepeatMasker	DNA/TcMar-Pogo	17711	17856	676	+	.	ID="RND-6_FAMILY-5921";Tend="1001";Tstart="855";shortTE="F";uid="8b63793a-8505-4ed2-8241-74ed798fd6f4"
NW_015369315.1	RepeatMasker	DNA/Sola-2	45096	45566	3186	+	.	ID="RND-1_FAMILY-15";Tend="1310";Tstart="846";shortTE="F";uid="fbf88650-8a89-4e54-8ce6-6410145ca888"
NW_015369315.1	RepeatMasker	DNA	53312	53710	1371	-	.	ID="DNA4-2_AP";Tend="424";Tstart="3";shortTE="F";uid="8fd8a766-9d4a-42dd-92c3-d41a8b9556e9"
NW_015369315.1	RepeatMasker	Unknown	1	195	1584	-	.	ID="RND-5_FAMILY-6588";Tend="1120";Tstart="925";shortTE="F";uid="3c445f77-4a1d-4e98-91c9-25e94a796ba7"
NW_015369316.1	RepeatMasker	DNA/Merlin	49633	49830	1351	+	.	ID="RND-5_FAMILY-3754";Tend="954";Tstart="759";shortTE="F";uid="5f782819-b0b4-455a-89be-43f11aeee766"
NW_015369316.1	RepeatMasker	Unknown	28558	28755	1563	+	.	ID="RND-5_FAMILY-850";Tend="1521";Tstart="1324";shortTE="F";uid="cde28a20-fac8-4a2f-9499-72aee9b17c8a"
NW_015369316.1	RepeatMasker	DNA/hAT	52984	53253	1377	+	.	ID="RND-4_FAMILY-355";Tend="1259";Tstart="993";shortTE="F";uid="1379200b-8de1-4e4f-a5cc-9d016de2a13b"
NW_015369316.1	RepeatMasker	DNA/TcMar-m44	34076	35132	1124	+	.	ID="mariner-2_ap";Tend="1733";Tstart="613";shortTE="F";uid="1ee9f66b-879e-4a66-b4a1-8827890f61ee"
NW_015369316.1	RepeatMasker	Retroposon?	5355	5586	839	+	.	ID="SINE2-1_AP";Tend="1770";Tstart="1528";shortTE="F";uid="ee44c4e0-4448-4178-be4e-4015ea82d05e"
NW_015369316.1	RepeatMasker	DNA/hAT	52346	52702	2398	+	.	ID="RND-6_FAMILY-10720";Tend="1333";Tstart="941";shortTE="F";uid="6e7e647a-f90a-4415-a14b-d5a78dbbb61f"
NW_015369316.1	RepeatMasker	Unknown	53964	54126	587	+	.	ID="RND-6_FAMILY-117";Tend="1080";Tstart="921";shortTE="F";uid="7f778f9c-aebc-4e07-8bb9-62fed86ae382"
NW_015369316.1	RepeatMasker	Unknown	56202	56368	1217	+	.	ID="RND-1_FAMILY-114";Tend="1760";Tstart="1594";shortTE="F";uid="82b74e6b-e78c-4e58-bc6a-581f2f2eeae8"
NW_015369316.1	RepeatMasker	Unknown	39009	39252	612	+	.	ID="RND-6_FAMILY-463";Tend="828";Tstart="584";shortTE="F";uid="5449aec8-a4d0-4045-aee7-27b3e4007524"
NW_015369316.1	RepeatMasker	Unknown	56821	57193	971	+	.	ID="RND-5_FAMILY-7325";Tend="1388";Tstart="989";shortTE="F";uid="fd98cc02-66d8-4d87-b3cd-0627a62bef53"
NW_015369316.1	RepeatMasker	DNA/Kolobok-E	51749	52200	575	+	.	ID="KOLOBOKE-3_AP";Tend="2130";Tstart="1709";shortTE="F";uid="97b32187-97e3-4a59-b41a-1d3c058e8d3e"
NW_015369316.1	RepeatMasker	DNA/MULE-MuDR	17908	18336	961	+	.	ID="RND-6_FAMILY-344";Tend="1374";Tstart="933";shortTE="F";uid="b82b383f-ece0-49ef-8952-d722d4313d95"
NW_015369316.1	RepeatMasker	Unknown	24861	25014	1129	-	.	ID="RND-6_FAMILY-117";Tend="1207";Tstart="1054";shortTE="F";uid="45f91726-1bc7-4ea9-9af8-ff354b16573d"
NW_015369316.1	RepeatMasker	Unknown	20335	20668	1327	-	.	ID="RND-6_FAMILY-117";Tend="1519";Tstart="1251";shortTE="F";uid="36fe6df3-5764-4dcf-be14-0ccc3980c113"
NW_015369316.1	RepeatMasker	DNA/Ginger	49832	49994	1098	-	.	ID="RND-1_FAMILY-21";Tend="983";Tstart="825";shortTE="F";uid="5b565fd5-d56d-492b-852d-37d13da7f92f"
NW_015369316.1	RepeatMasker	Unknown	67766	67876	788	-	.	ID="RND-6_FAMILY-8913";Tend="1313";Tstart="1203";shortTE="F";uid="90386921-dbbf-411a-a1bc-0d54c9673894"
NW_015369316.1	RepeatMasker	Unknown	29237	29431	1503	-	.	ID="RND-6_FAMILY-117";Tend="1121";Tstart="926";shortTE="F";uid="c655b1a8-8475-49cb-b5aa-126a96924990"
NW_015369316.1	RepeatMasker	Unknown	67036	67343	1826	-	.	ID="RND-6_FAMILY-8913";Tend="1626";Tstart="1296";shortTE="F";uid="cb817b4c-a68b-42f4-9b26-7a061f40b7a6"
NW_015369316.1	RepeatMasker	Unknown	57268	57528	504	-	.	ID="RND-6_FAMILY-1522";Tend="1732";Tstart="1475";shortTE="F";uid="042e282b-4ed3-4da8-9a0c-71bb218f75c1"
NW_015369316.1	RepeatMasker	DNA/hAT-hAT19	50167	50295	483	-	.	ID="DNA8-80_AP";Tend="834";Tstart="711";shortTE="F";uid="f1e38a84-16b0-4c8d-8d89-771c7fbf58d4"
NW_015369316.1	RepeatMasker	DNA/Ginger	49525	49628	712	-	.	ID="RND-1_FAMILY-21";Tend="2503";Tstart="2401";shortTE="F";uid="39771957-cd35-42a3-8928-1c6b29b3d3b3"
NW_015369316.1	RepeatMasker	Retroposon	58171	58575	2257	-	.	ID="RND-6_FAMILY-414";Tend="1239";Tstart="805";shortTE="F";uid="1e74c1bc-341f-4488-9d4f-6300f94465ff"
NW_015369316.1	RepeatMasker	DNA/Ginger	50223	51029	4489	-	.	ID="RND-1_FAMILY-192";Tend="1849";Tstart="1011";shortTE="F";uid="ea3153bc-001c-408a-b823-19f8c65b7f2e"
NW_015369316.1	RepeatMasker	Unknown	19203	19318	565	-	.	ID="RND-6_FAMILY-117";Tend="1509";Tstart="1403";shortTE="F";uid="fb4bba52-e12e-40ee-ad73-632e0d2f90e2"
NW_015369316.1	RepeatMasker	DNA/hAT-hAT19	50992	51165	460	-	.	ID="DNA8-80_AP";Tend="683";Tstart="516";shortTE="F";uid="a0c89d71-af6b-4ee6-9859-2e2e6e121608"
NW_015369316.1	RepeatMasker	DNA/Sola-2	31760	32216	2926	-	.	ID="RND-1_FAMILY-15";Tend="1364";Tstart="916";shortTE="F";uid="32d18a0f-d416-4168-ac20-e644c5b16d03"
NW_015369316.1	RepeatMasker	DNA	65004	65387	1604	-	.	ID="ttaa4c_ap";Tend="420";Tstart="56";shortTE="F";uid="8b6f534f-82cd-4a00-bb3c-049ddf698f46"
NW_015369316.1	RepeatMasker	Unknown	33013	33570	3892	-	.	ID="RND-1_FAMILY-114";Tend="1748";Tstart="1150";shortTE="F";uid="99f42957-465c-49bb-92fa-11eb89f2c274"
NW_015369317.1	RepeatMasker	LINE/R1	23850	23975	415	+	.	ID="RND-6_FAMILY-1257";Tend="1433";Tstart="1304";shortTE="F";uid="e0301a51-1a4b-42cf-b350-c604185fa82d"
NW_015369317.1	RepeatMasker	Unknown	67830	68480	1877	+	.	ID="RND-1_FAMILY-10";TEgroup="ctg_1076%7CRND-1_FAMILY-10%7C1";Tend="1341";Tstart="444";shortTE="F";uid="da4bebd9-4825-4de7-a1fe-bfec2255907f"
NW_015369317.1	RepeatMasker	LINE/R1	27579	27847	882	+	.	ID="RND-6_FAMILY-7289";Tend="1233";Tstart="931";shortTE="F";uid="9a51d4c3-da56-48bb-ac78-d3d515072972"
NW_015369317.1	RepeatMasker	Retroposon?	67461	67788	597	+	.	ID="SINE2-1_AP";Tend="346";Tstart="1";shortTE="F";uid="d24c70e4-b0da-4ed6-b79e-50237b7fbe91"
NW_015369317.1	RepeatMasker	LINE/I-Jockey	46175	47482	10237	+	.	ID="RND-6_FAMILY-557";Tend="1599";Tstart="301";shortTE="F";uid="c212c200-206d-45b4-8819-26e078ba50d7"
NW_015369317.1	RepeatMasker	LTR/Copia	15112	15497	1639	+	.	ID="RND-6_FAMILY-1776";Tend="1172";Tstart="765";shortTE="F";uid="c946b810-af40-47b1-824c-09824b453780"
NW_015369317.1	RepeatMasker	DNA/Kolobok-E	67568	67818	466	-	.	ID="KOLOBOKE-2_AP";Tend="2068";Tstart="1829";shortTE="F";uid="90d08934-2970-4530-85ea-9759bbfae59c"
NW_015369317.1	RepeatMasker	LINE/I-Jockey	41672	42153	3388	-	.	ID="RND-6_FAMILY-2167";Tend="992";Tstart="537";shortTE="F";uid="e7e3871b-c3ec-4b14-8e5a-c5963fb030a1"
NW_015369318.1	RepeatMasker	Unknown	33144	33408	1484	+	.	ID="RND-1_FAMILY-150";Tend="1203";Tstart="933";shortTE="F";uid="8c141355-5174-461c-b2a2-ac1196fa1a74"
NW_015369318.1	RepeatMasker	DNA	27978	28401	1964	+	.	ID="ttaa3b_ap";Tend="411";Tstart="7";shortTE="F";uid="924cd35f-1b15-496d-88b3-ce8acbaefc1b"
NW_015369318.1	RepeatMasker	DNA/hAT-Tip100	7585	7728	577	+	.	ID="RND-6_FAMILY-3977";Tend="1282";Tstart="1144";shortTE="F";uid="955532ec-069a-4630-b64b-90f83dd90521"
NW_015369318.1	RepeatMasker	DNA/MULE-MuDR	32138	32339	989	+	.	ID="MUDR3X_AP";Tend="1903";Tstart="1698";shortTE="F";uid="105e309e-dafd-46cd-ace3-8a33c8af5729"
NW_015369318.1	RepeatMasker	DNA	21900	22122	720	+	.	ID="DNA4-1_AP";Tend="822";Tstart="571";shortTE="F";uid="cb53bf6c-266f-4114-9c20-51c14626b7d3"
NW_015369318.1	RepeatMasker	LTR/Copia	54454	54696	934	+	.	ID="RND-6_FAMILY-1776";Tend="1005";Tstart="765";shortTE="F";uid="f9cbcbe3-85d0-43e3-a44a-ec9b571ebf04"
NW_015369318.1	RepeatMasker	DNA	25976	26240	630	+	.	ID="DNA4-2_AP";Tend="769";Tstart="531";shortTE="F";uid="3a52ebf4-85c8-4eee-9ce2-82f5e7324d9a"
NW_015369318.1	RepeatMasker	Unknown	39763	40044	1603	+	.	ID="RND-1_FAMILY-146";Tend="1196";Tstart="931";shortTE="F";uid="c93ab677-2027-40e9-85f7-3fc0402d119b"
NW_015369318.1	RepeatMasker	DNA/hAT-Tip100	10114	10351	1209	+	.	ID="RND-6_FAMILY-1650";Tend="1235";Tstart="984";shortTE="F";uid="94ee0943-3062-440c-8b9b-08c26e56e473"
NW_015369318.1	RepeatMasker	DNA	25624	25861	438	+	.	ID="dna4-2_ap";Tend="217";Tstart="1";shortTE="F";uid="820f2530-9fe6-4980-8d8b-7b5f7d113220"
NW_015369318.1	RepeatMasker	DNA/hAT-Tip100	27349	27460	450	-	.	ID="RND-1_FAMILY-136";Tend="999";Tstart="877";shortTE="F";uid="cd4dc9b4-ccaa-49da-bc4f-95e6a1ba3379"
NW_015369318.1	RepeatMasker	DNA	21657	22084	951	-	.	ID="dna4-1_ap";Tend="482";Tstart="62";shortTE="F";uid="664cf3de-c024-4e5c-84a4-9c8aa1ed9125"
NW_015369318.1	RepeatMasker	DNA	46896	47160	1417	-	.	ID="TTAA4B_AP";Tend="322";Tstart="54";shortTE="F";uid="b7fab376-de92-414f-ae1f-137d848fd88e"
NW_015369318.1	RepeatMasker	DNA/Kolobok-E	31388	31532	493	-	.	ID="RND-6_FAMILY-9655";Tend="2237";Tstart="2099";shortTE="F";uid="e55890a2-acc5-476f-928b-08d37bd14ac8"
NW_015369318.1	RepeatMasker	LINE/I-Jockey	10628	10819	1150	-	.	ID="RND-6_FAMILY-3814";Tend="1144";Tstart="940";shortTE="F";uid="889d7880-188f-4d9a-b855-ad92332894a3"
NW_015369318.1	RepeatMasker	DNA	30258	30372	444	-	.	ID="DNA-TTAA-1_AP";Tend="423";Tstart="309";shortTE="F";uid="f1a8c440-2daa-4c70-b737-d9f74ba563c4"
NW_015369319.1	RepeatMasker	Unknown	36112	36259	434	+	.	ID="RND-1_FAMILY-0";Tend="1101";Tstart="936";shortTE="F";uid="f9a0cc60-3df9-4cda-8657-d95eac5de940"
NW_015369319.1	RepeatMasker	RC/Helitron	33953	34145	667	+	.	ID="HELITRON-N1_BM";Tend="278";Tstart="93";shortTE="F";uid="9de8c103-2d1a-415f-aa22-031177cb4dc6"
NW_015369319.1	RepeatMasker	DNA/hAT-Tip100	27536	27732	1503	+	.	ID="RND-5_FAMILY-1973";Tend="1139";Tstart="948";shortTE="F";uid="a2dff1d3-46ff-4b64-ab99-05e095930371"
NW_015369319.1	RepeatMasker	Unknown	42951	43098	434	+	.	ID="RND-1_FAMILY-0";Tend="1101";Tstart="936";shortTE="F";uid="35ece5a6-042c-46f3-86b5-8c1035c75526"
NW_015369319.1	RepeatMasker	DNA/MULE-MuDR	36670	36881	902	-	.	ID="RND-6_FAMILY-5035";Tend="1046";Tstart="837";shortTE="F";uid="bf63aa2b-6bb0-4086-bee7-cd923d5c23fe"
NW_015369319.1	RepeatMasker	DNA/Sola-1	65963	66114	828	-	.	ID="RND-6_FAMILY-7378";Tend="1114";Tstart="952";shortTE="F";uid="db615567-fb4b-4125-bef1-5abe26f8aede"
NW_015369319.1	RepeatMasker	Unknown	34110	34380	1537	-	.	ID="RND-6_FAMILY-1192";Tend="1188";Tstart="916";shortTE="F";uid="2178e4a5-6609-42ef-9177-5dd89c920cb9"
NW_015369319.1	RepeatMasker	DNA/MULE-MuDR	43509	43720	902	-	.	ID="RND-6_FAMILY-5035";Tend="1046";Tstart="837";shortTE="F";uid="4123cef7-b0a9-4449-8fb2-39de344adf97"
NW_015369319.1	RepeatMasker	LINE/R1-LOA	65883	65999	521	-	.	ID="RND-6_FAMILY-2244";Tend="1059";Tstart="942";shortTE="F";uid="bf6969d9-1e0e-4828-a0fd-5b68fa8943ca"
NW_015369319.1	RepeatMasker	DNA/hAT-Tip100	52941	53060	525	-	.	ID="DNA8-12_AP";Tend="208";Tstart="88";shortTE="F";uid="df183095-f289-4cd6-84e4-f850849b56e0"
NW_015369319.1	RepeatMasker	LINE/I	25873	26210	888	-	.	ID="RND-1_FAMILY-116";Tend="1232";Tstart="917";shortTE="F";uid="02d4b042-b46b-4cf0-b029-035fcf612bbc"
NW_015369320.1	RepeatMasker	LINE/I-Jockey	29223	29669	1508	+	.	ID="RND-5_FAMILY-4703";TEgroup="ctg_1079%7CRND-5_FAMILY-4703%7C1";Tend="1068";Tstart="318";shortTE="F";uid="dff80fa0-0804-47c4-9ee1-dde6a7f48949"
NW_015369320.1	RepeatMasker	DNA/Ginger-1	40198	40455	968	+	.	ID="RND-6_FAMILY-17210";Tend="1295";Tstart="952";shortTE="F";uid="fd66e089-8df4-4556-a5aa-5649b9537d51"
NW_015369320.1	RepeatMasker	DNA	45705	45856	431	+	.	ID="dna4-2_ap";Tend="795";Tstart="591";shortTE="F";uid="51e7ded6-2c4f-48f8-8402-55c2eaa16369"
NW_015369320.1	RepeatMasker	DNA	29670	30087	2474	+	.	ID="ttaa4c_ap";Tend="420";Tstart="1";shortTE="F";uid="dc5a13d7-3a38-4f81-be74-3d211bf1335e"
NW_015369320.1	RepeatMasker	LINE/I-Jockey	30618	31033	2202	+	.	ID="RND-5_FAMILY-4703";Tend="1901";Tstart="1512";shortTE="F";uid="2178d831-8345-445e-93a9-f3c172a2a641"
NW_015369320.1	RepeatMasker	DNA/hAT-Tip100	23481	23662	915	+	.	ID="RND-4_FAMILY-436";Tend="1121";Tstart="934";shortTE="F";uid="d6b9c920-e8ea-4205-8b71-b41ac585c0f5"
NW_015369320.1	RepeatMasker	DNA/MULE-MuDR	487	734	555	+	.	ID="MUDR1X_AP";TEgroup="ctg_1079%7CMUDR1X_AP%7C1";Tend="141";Tstart="2";shortTE="F";uid="884dd43e-41a8-4630-b97e-24bc2df1ac0c"
NW_015369320.1	RepeatMasker	DNA/Ginger	16389	16537	887	+	.	ID="RND-1_FAMILY-20";Tend="1658";Tstart="1515";shortTE="F";uid="ed1743ee-8585-4125-8a03-68f183155eca"
NW_015369320.1	RepeatMasker	Unknown	52662	52762	496	+	.	ID="RND-6_FAMILY-6749";Tend="921";Tstart="817";shortTE="F";uid="7caa5d13-99a7-4f46-a271-51ff4ce623a0"
NW_015369320.1	RepeatMasker	DNA	4262	4512	1391	+	.	ID="RND-6_FAMILY-2733";Tend="1105";Tstart="857";shortTE="F";uid="f5362f8c-b728-4eb2-81b1-58fc0e20f6f8"
NW_015369320.1	RepeatMasker	LINE/I-Jockey	30088	30619	3135	+	.	ID="RND-5_FAMILY-4703";TEgroup="ctg_1079%7CRND-5_FAMILY-4703%7C2";Tend="1559";Tstart="1065";shortTE="F";uid="c6f0b66e-f914-42ff-bb67-31d92dd526a4"
NW_015369320.1	RepeatMasker	DNA	52073	52295	1562	-	.	ID="RND-6_FAMILY-12698";Tend="1112";Tstart="890";shortTE="F";uid="e723556e-57ae-4be6-b954-d26ccb23f6a6"
NW_015369320.1	RepeatMasker	DNA/Ginger	51661	52078	2831	-	.	ID="RND-1_FAMILY-21";Tend="1253";Tstart="827";shortTE="F";uid="015acb8d-9175-41a5-8377-484d6c459f61"
NW_015369320.1	RepeatMasker	Retroposon?	23878	24339	564	-	.	ID="SINE2-1_AP";Tend="1770";Tstart="1294";shortTE="F";uid="8811fe20-7e9a-4e6d-a14e-756dfeec75d5"
NW_015369320.1	RepeatMasker	DNA/hAT-Tip100	31873	32130	1357	-	.	ID="RND-5_FAMILY-11360";Tend="1138";Tstart="867";shortTE="F";uid="f92ad42b-3c20-436f-b958-46fdbc5ae620"
NW_015369320.1	RepeatMasker	Unknown	21596	21871	2093	-	.	ID="RND-5_FAMILY-7074";Tend="1213";Tstart="942";shortTE="F";uid="dcd448e8-ef2a-4ca8-b007-61a0909b424d"
NW_015368349.1	RepeatMasker	LINE/I	172926	173523	1604	+	.	ID="RND-5_FAMILY-843";Tend="1446";Tstart="844";shortTE="F";uid="fc564fdc-dd18-491c-bf6f-b0fefd77e6cb"
NW_015368349.1	RepeatMasker	LINE/I	165125	165305	658	+	.	ID="RND-5_FAMILY-1213";Tend="1217";Tstart="1039";shortTE="F";uid="22e12db3-c7c0-4a53-8fd8-e1d9a7deacac"
NW_015368349.1	RepeatMasker	DNA	309354	309521	525	+	.	ID="dna4-2_ap";Tend="165";Tstart="1";shortTE="F";uid="93e507ec-72e2-44ea-ad19-33ab5815a958"
NW_015368349.1	RepeatMasker	Unknown	265314	265869	3219	+	.	ID="RND-3_FAMILY-226";Tend="1531";Tstart="954";shortTE="F";uid="b39da181-aef1-43cf-93bd-459de4d97d72"
NW_015368349.1	RepeatMasker	RC/Helitron	200089	200226	884	+	.	ID="HELITRON-3_RPR";Tend="137";Tstart="1";shortTE="F";uid="122f47d7-70c4-4c63-836b-fdbd1b5b1273"
NW_015368349.1	RepeatMasker	DNA/Kolobok-E	329014	329309	847	+	.	ID="rnd-5_family-983";Tend="1730";Tstart="1392";shortTE="F";uid="7f8e8b91-27ea-47b6-bd32-5e3745960279"
NW_015368349.1	RepeatMasker	LTR/Gypsy	297381	297618	1795	+	.	ID="RND-6_FAMILY-1407";Tend="1219";Tstart="983";shortTE="F";uid="ff4e07d1-0587-4be1-810e-5abb846a331e"
NW_015368349.1	RepeatMasker	DNA/hAT	201674	201958	1034	+	.	ID="RND-5_FAMILY-519";Tend="1740";Tstart="1479";shortTE="F";uid="d3df41a9-3cea-4a8d-b045-5369676ec0f2"
NW_015368349.1	RepeatMasker	DNA	261176	261388	1274	+	.	ID="RND-6_FAMILY-12698";Tend="1085";Tstart="887";shortTE="F";uid="49ccb5df-47b7-427c-a989-2b96172e653a"
NW_015368349.1	RepeatMasker	DNA	428362	428618	1101	+	.	ID="ttaa3b_ap";Tend="381";Tstart="121";shortTE="F";uid="b3339433-a0c2-44ca-b954-b7328e71e919"
NW_015368349.1	RepeatMasker	DNA	582723	583149	2070	+	.	ID="TTAA2C_AP";Tend="423";Tstart="1";shortTE="F";uid="bc52c316-cfe5-4d3d-b4d6-687330c7e2ab"
NW_015368349.1	RepeatMasker	DNA	209855	210243	513	+	.	ID="dna4-2b_ap";Tend="773";Tstart="384";shortTE="F";uid="e63bb638-9bce-4eeb-96e8-3ec8d4fd212c"
NW_015368349.1	RepeatMasker	LINE/I	329352	329959	4020	+	.	ID="RND-5_FAMILY-4546";Tend="1476";Tstart="856";shortTE="F";uid="748ead84-f0d2-4d89-bb2a-91c472058076"
NW_015368349.1	RepeatMasker	DNA/Kolobok-T2?	544672	544850	443	+	.	ID="KOLOBOK-N1_AEC";Tend="7544";Tstart="7389";shortTE="F";uid="66856c68-a510-42f2-9cb0-aca90fe0dbb8"
NW_015368349.1	RepeatMasker	DNA/TcMar-Pogo	436390	436770	711	+	.	ID="RND-6_FAMILY-11462";TEgroup="ctg_108%7CRND-6_FAMILY-11462%7C1";Tend="1506";Tstart="953";shortTE="F";uid="f5735e89-8e53-4347-a3df-54f08f7ecc6b"
NW_015368349.1	RepeatMasker	DNA	164725	165037	1371	+	.	ID="DNA4-2_AP";Tend="318";Tstart="1";shortTE="F";uid="8b857016-2627-4057-ab71-2fca10e200ee"
NW_015368349.1	RepeatMasker	Unknown	323446	323738	1871	+	.	ID="RND-1_FAMILY-161";Tend="1233";Tstart="946";shortTE="F";uid="0ea3ef44-5709-42af-9299-5c7f253c6ec3"
NW_015368349.1	RepeatMasker	DNA	261626	261953	1254	+	.	ID="RND-6_FAMILY-12698";Tend="1348";Tstart="1050";shortTE="F";uid="b00e3eb7-56dc-455d-ab62-1fe9a24dc688"
NW_015368349.1	RepeatMasker	DNA/hAT-Blackjack	392162	392754	3818	+	.	ID="RND-6_FAMILY-1808";Tend="1466";Tstart="902";shortTE="F";uid="14eea36d-5fa5-4235-97ba-5a79b39f3578"
NW_015368349.1	RepeatMasker	Unknown	398634	399135	3041	+	.	ID="RND-6_FAMILY-1868";Tend="1387";Tstart="898";shortTE="F";uid="89c455c1-abc0-43c9-ada6-8c50dfff9cc9"
NW_015368349.1	RepeatMasker	Unknown	139864	139992	899	+	.	ID="RND-5_FAMILY-507";Tend="992";Tstart="864";shortTE="F";uid="6abd8cf5-c32c-465e-bd84-c6063523dd76"
NW_015368349.1	RepeatMasker	DNA/TcMar-Tc1	591123	591511	567	+	.	ID="HALYOMORPHA_HALYS-5_FAMILY-3642";Tend="846";Tstart="471";shortTE="F";uid="d2b95113-6643-485e-9dda-6da027ae8d87"
NW_015368349.1	RepeatMasker	LINE/I	414580	414758	1194	+	.	ID="RND-5_FAMILY-5537";Tend="1394";Tstart="1217";shortTE="F";uid="f24b37bc-aa9a-41f1-86c1-3eb1530a99e2"
NW_015368349.1	RepeatMasker	Unknown	411603	411736	471	+	.	ID="RND-1_FAMILY-0";Tend="1102";Tstart="970";shortTE="F";uid="9a0bf74e-ec89-40be-9fb2-2494259f8609"
NW_015368349.1	RepeatMasker	Unknown	694753	694946	906	+	.	ID="RND-1_FAMILY-99";Tend="1202";Tstart="1026";shortTE="F";uid="fbe48edd-3a70-4a8d-9b98-dd09aed9fb82"
NW_015368349.1	RepeatMasker	DNA/hAT-Tip100	581109	581268	461	+	.	ID="RND-6_FAMILY-17311";Tend="1808";Tstart="1642";shortTE="F";uid="a833814a-a345-4439-b1fb-288fc45539fb"
NW_015368349.1	RepeatMasker	LINE/I	335702	336298	1558	+	.	ID="RND-5_FAMILY-843";Tend="1015";Tstart="445";shortTE="F";uid="fb04b091-6934-4b8f-bed8-4ccf6784222f"
NW_015368349.1	RepeatMasker	DNA	657223	657412	795	+	.	ID="TTAA3_AP";Tend="429";Tstart="256";shortTE="F";uid="40d2e85a-e5c8-4ce8-8ae3-606a249364fa"
NW_015368349.1	RepeatMasker	DNA/Sola-2	28560	28738	1433	+	.	ID="RND-1_FAMILY-15";Tend="1106";Tstart="918";shortTE="F";uid="7d352987-5279-4d01-af84-873a4a99cfef"
NW_015368349.1	RepeatMasker	DNA/hAT-Tip100	155409	155634	1308	+	.	ID="RND-5_FAMILY-5502";Tend="1150";Tstart="944";shortTE="F";uid="8b2e277f-01fe-4f7b-aa83-27e71c0d5859"
NW_015368349.1	RepeatMasker	LINE/I	41776	42014	1539	+	.	ID="RND-5_FAMILY-9965";Tend="1403";Tstart="1169";shortTE="F";uid="fc39e913-a441-42b0-8a60-54ed94473ac4"
NW_015368349.1	RepeatMasker	Retroposon?	275019	275173	432	+	.	ID="SINE2-1_AP";Tend="1757";Tstart="1627";shortTE="F";uid="22b698c9-3ff3-48cd-b132-f644ff788649"
NW_015368349.1	RepeatMasker	DNA/MULE-MuDR	285654	286004	1433	+	.	ID="RND-6_FAMILY-8423";Tend="1302";Tstart="881";shortTE="F";uid="dd75ee3b-1f6a-46a2-acd7-5fb186c14352"
NW_015368349.1	RepeatMasker	Unknown	296204	297380	8538	+	.	ID="RND-6_FAMILY-3448";Tend="1522";Tstart="402";shortTE="F";uid="aedf5674-7f02-4bf8-bdc4-3abc51940df8"
NW_015368349.1	RepeatMasker	DNA/Kolobok-E	83688	83847	724	+	.	ID="KOLOBOKE-3_AP";Tend="2191";Tstart="2033";shortTE="F";uid="252d8f76-e0bf-4e32-829e-408fa62ecc1a"
NW_015368349.1	RepeatMasker	Unknown	638848	639090	1144	+	.	ID="RND-4_FAMILY-891";Tend="1189";Tstart="907";shortTE="F";uid="6efffab9-b664-44b7-abc0-8538c46be9a0"
NW_015368349.1	RepeatMasker	DNA/hAT-Charlie	83448	83688	1712	+	.	ID="RND-1_FAMILY-94";Tend="1152";Tstart="914";shortTE="F";uid="fca06a66-9c3b-4cbd-ab2f-c9cd4c92552c"
NW_015368349.1	RepeatMasker	Unknown	696829	697044	973	+	.	ID="RND-1_FAMILY-2";Tend="1228";Tstart="990";shortTE="F";uid="66674db9-f959-478c-94a6-e6d3171cde36"
NW_015368349.1	RepeatMasker	DNA/Kolobok-E	328403	328881	786	+	.	ID="RND-5_FAMILY-983";TEgroup="ctg_108%7CRND-5_FAMILY-983%7C1";Tend="1712";Tstart="925";shortTE="F";uid="e28ef655-fe2e-4e0e-b3f8-7ae838b30e54"
NW_015368349.1	RepeatMasker	DNA	263764	263912	404	+	.	ID="dna4-1_ap";Tend="295";Tstart="144";shortTE="F";uid="9c0fc9f7-c95d-4757-9f24-84860e0cbfe6"
NW_015368349.1	RepeatMasker	LINE/I	336919	337332	1105	+	.	ID="RND-5_FAMILY-843";Tend="1424";Tstart="1007";shortTE="F";uid="ec73b617-508c-47c8-baae-a83eb1e68aa3"
NW_015368349.1	RepeatMasker	LINE/I-Jockey	634143	634508	530	+	.	ID="TART_DV";Tend="11581";Tstart="11372";shortTE="F";uid="9bf0cb9e-2bdc-4336-91b1-612895fc7e0c"
NW_015368349.1	RepeatMasker	DNA/MULE-MuDR	587920	588135	1167	+	.	ID="RND-5_FAMILY-2819";Tend="1247";Tstart="1041";shortTE="F";uid="6fa01077-155d-44ad-a7ab-b4e9e1cc3e2d"
NW_015368349.1	RepeatMasker	DNA	41278	41700	2582	+	.	ID="ttaa3b_ap";Tend="421";Tstart="1";shortTE="F";uid="c6dc401f-8dbc-4167-a5f8-1d718efd1b29"
NW_015368349.1	RepeatMasker	Unknown	100542	101006	2147	+	.	ID="RND-4_FAMILY-761";Tend="1314";Tstart="836";shortTE="F";uid="bd9875e2-9416-41c8-be44-740b18aeb9a0"
NW_015368349.1	RepeatMasker	DNA/Kolobok-E	682861	683092	496	+	.	ID="KOLOBOKE-2_AP";Tend="1354";Tstart="1123";shortTE="F";uid="b95aa072-2dcf-4efd-8b35-0629647a5b18"
NW_015368349.1	RepeatMasker	LINE/I	340012	340159	444	+	.	ID="RND-5_FAMILY-6947";Tend="1329";Tstart="1192";shortTE="F";uid="5c0d53a4-4b85-41d1-a214-f24a33e042f6"
NW_015368349.1	RepeatMasker	DNA/MULE-MuDR	457016	457302	2354	+	.	ID="RND-5_FAMILY-7518";Tend="1258";Tstart="969";shortTE="F";uid="68ff2fa9-412f-4aa0-b0b2-1eb4de608a08"
NW_015368349.1	RepeatMasker	Unknown	336294	336935	4693	+	.	ID="RND-6_FAMILY-20232";Tend="1575";Tstart="927";shortTE="F";uid="f4963e26-2ed9-466d-88d5-20a8c9f970e5"
NW_015368349.1	RepeatMasker	LTR/Copia	80837	81390	1870	+	.	ID="RND-6_FAMILY-1776";Tend="1373";Tstart="763";shortTE="F";uid="0b12f0eb-762e-440a-a510-c9f556290ff4"
NW_015368349.1	RepeatMasker	DNA	495132	495515	2863	+	.	ID="RND-6_FAMILY-2733";Tend="1301";Tstart="913";shortTE="F";uid="834808b3-37cf-4bd6-9228-619108de5f53"
NW_015368349.1	RepeatMasker	DNA/hAT-Charlie	495504	495709	1461	+	.	ID="RND-6_FAMILY-65";Tend="1147";Tstart="953";shortTE="F";uid="b6a7cc2c-c1ac-4d49-8d4f-86cad7297d95"
NW_015368349.1	RepeatMasker	Unknown	30029	30333	2100	+	.	ID="RND-1_FAMILY-2";Tend="1227";Tstart="918";shortTE="F";uid="1ff39917-b43d-46c1-82fa-d50d19ae92b8"
NW_015368349.1	RepeatMasker	LINE/I	462046	462269	1029	+	.	ID="RND-1_FAMILY-55";Tend="1084";Tstart="849";shortTE="F";uid="ab30a6b5-41e0-4c2d-8edb-3104561af40f"
NW_015368349.1	RepeatMasker	DNA/MULE-MuDR	512347	512541	1402	+	.	ID="RND-5_FAMILY-7518";Tend="1135";Tstart="942";shortTE="F";uid="064876d6-cd42-44f8-aa5b-c5a0c3f21833"
NW_015368349.1	RepeatMasker	LINE/R1	182006	182210	1088	+	.	ID="RND-5_FAMILY-394";Tend="1764";Tstart="1551";shortTE="F";uid="3af26a48-4fc0-4a16-b2db-97ef3a746365"
NW_015368349.1	RepeatMasker	LINE/R1-LOA	341135	341743	3971	+	.	ID="RND-4_FAMILY-280";Tend="1452";Tstart="838";shortTE="F";uid="da1bd240-67b3-47c6-8018-0c78e085220b"
NW_015368349.1	RepeatMasker	DNA/hAT	23845	24347	3587	+	.	ID="RND-5_FAMILY-4301";Tend="1530";Tstart="1054";shortTE="F";uid="d656a7bb-0ce9-4bb5-b7df-b020b4930fd0"
NW_015368349.1	RepeatMasker	Unknown	300011	300312	2105	+	.	ID="RND-1_FAMILY-3";Tend="1313";Tstart="1008";shortTE="F";uid="c2a621f4-533b-4187-a93d-52bf4dad3b26"
NW_015368349.1	RepeatMasker	Unknown	24488	25748	6664	+	.	ID="RND-6_FAMILY-3070";Tend="1778";Tstart="576";shortTE="F";uid="46939d88-4c1b-4f50-9224-0f230d9b64e9"
NW_015368349.1	RepeatMasker	DNA	659642	659898	729	-	.	ID="TTAA25_AP";Tend="506";Tstart="256";shortTE="F";uid="be489157-3254-40f1-900b-f3c3a363c356"
NW_015368349.1	RepeatMasker	Unknown	214007	214584	2075	-	.	ID="RND-5_FAMILY-6220";Tend="1438";Tstart="801";shortTE="F";uid="afa31d51-8f41-4ac9-b3ba-6ebd0688adb3"
NW_015368349.1	RepeatMasker	LINE/I	595095	595919	4003	-	.	ID="RND-5_FAMILY-1181";Tend="1406";Tstart="592";shortTE="F";uid="b91c0169-d39f-4963-8b9a-4c854b770051"
NW_015368349.1	RepeatMasker	Retroposon?	593903	594222	781	-	.	ID="SINE2-1_AP";Tend="394";Tstart="87";shortTE="F";uid="28256dda-d101-462e-aba1-df2f51999e81"
NW_015368349.1	RepeatMasker	LINE/I-Jockey	261379	261647	979	-	.	ID="RND-5_FAMILY-471";Tend="1528";Tstart="1250";shortTE="F";uid="58af746c-cd5f-4f7e-ad05-21b85af3a708"
NW_015368349.1	RepeatMasker	DNA/hAT-Tip100	33331	33535	1463	-	.	ID="RND-1_FAMILY-168";Tend="1076";Tstart="872";shortTE="F";uid="a4f0ffe2-70a7-45e9-aac4-50dcf36837d8"
NW_015368349.1	RepeatMasker	DNA/Kolobok-E	83246	83384	599	-	.	ID="KOLOBOKE-2_AP";Tend="2109";Tstart="1967";shortTE="F";uid="cd7e9281-b42c-4aa2-8d10-e562e926f816"
NW_015368349.1	RepeatMasker	DNA	212168	212298	611	-	.	ID="RND-5_FAMILY-3729";Tend="1567";Tstart="1419";shortTE="F";uid="1a309e3e-9d5f-4aa4-a8be-9eddb5dfb26f"
NW_015368349.1	RepeatMasker	DNA/hAT-Ac	2815	2981	783	-	.	ID="RND-5_FAMILY-327";Tend="1129";Tstart="959";shortTE="F";uid="527e27f0-cd60-458d-804c-8c9e83607492"
NW_015368349.1	RepeatMasker	Retroposon?	218974	219260	568	-	.	ID="SINE2-1_AP";Tend="1405";Tstart="1134";shortTE="F";uid="a387c6da-e61a-4548-848f-277102571a62"
NW_015368349.1	RepeatMasker	DNA/MULE-MuDR	377717	378098	942	-	.	ID="RND-5_FAMILY-4829";Tend="1292";Tstart="920";shortTE="F";uid="531f014a-ee9a-4b7d-8572-68f5aeb96336"
NW_015368349.1	RepeatMasker	DNA/MULE-MuDR	370195	370576	942	-	.	ID="RND-5_FAMILY-4829";Tend="1292";Tstart="920";shortTE="F";uid="cf4016fa-f27f-4afb-b930-a1cbd44044cf"
NW_015368349.1	RepeatMasker	DNA/hAT	198648	198821	583	-	.	ID="DNA8-38_AP";Tend="486";Tstart="298";shortTE="F";uid="fbf8ee64-686d-478d-8b6f-e13ecf9992e3"
NW_015368349.1	RepeatMasker	Unknown	612456	612565	534	-	.	ID="RND-5_FAMILY-894";Tend="1109";Tstart="1000";shortTE="F";uid="f195f8a5-8939-4df9-a9c7-bebabb1b60d1"
NW_015368349.1	RepeatMasker	Unknown	604298	604940	3201	-	.	ID="RND-1_FAMILY-121";Tend="1655";Tstart="930";shortTE="F";uid="320b017c-d6e0-479a-a356-acde54688998"
NW_015368349.1	RepeatMasker	DNA/hAT-hAT19	549784	550581	5203	-	.	ID="RND-5_FAMILY-5918";Tend="1627";Tstart="850";shortTE="F";uid="83a54bcb-c402-4642-9ae6-37f3c5a1695c"
NW_015368349.1	RepeatMasker	Unknown	219295	219513	1541	-	.	ID="RND-6_FAMILY-4404";Tend="1126";Tstart="915";shortTE="F";uid="567d7f5b-bf44-44d7-bf60-919150856f96"
NW_015368349.1	RepeatMasker	DNA/hAT	575987	576165	1098	-	.	ID="RND-6_FAMILY-6602";Tend="1520";Tstart="1354";shortTE="F";uid="64afa963-40d0-4fce-93f5-c1119dd84133"
NW_015368349.1	RepeatMasker	LINE/R1	220586	221460	4391	-	.	ID="RND-5_FAMILY-1819";TEgroup="ctg_108%7CRND-5_FAMILY-1819%7C1";Tend="1687";Tstart="648";shortTE="F";uid="57a963d2-a219-46ce-b659-ee20853548ea"
NW_015368349.1	RepeatMasker	DNA/hAT-hAT19	611147	611279	532	-	.	ID="HAT-N13_AP";Tend="169";Tstart="30";shortTE="F";uid="51987f6b-5bf0-4c93-ab63-ecf0682e6a31"
NW_015368349.1	RepeatMasker	DNA	674852	675203	882	-	.	ID="ttaa4b_ap";Tend="289";Tstart="1";shortTE="F";uid="7b93e3e5-6757-4a26-950e-eaa21b278ba9"
NW_015368349.1	RepeatMasker	DNA	252967	253227	420	-	.	ID="dna4-2b_ap";Tend="272";Tstart="27";shortTE="F";uid="3f77bcbf-db68-446d-a624-80a9a29d9602"
NW_015368349.1	RepeatMasker	Unknown	332379	332487	467	-	.	ID="RND-5_FAMILY-3737";Tend="979";Tstart="871";shortTE="F";uid="c6153ed2-0a9c-4614-a201-1b59eccfae80"
NW_015368349.1	RepeatMasker	Unknown	138996	139141	586	-	.	ID="RND-5_FAMILY-626";Tend="1256";Tstart="1106";shortTE="F";uid="b6583060-ef06-4e09-979e-7b7102a06cc8"
NW_015368349.1	RepeatMasker	DNA/TcMar-Pogo	545329	545882	3511	-	.	ID="RND-6_FAMILY-5921";Tend="1384";Tstart="844";shortTE="F";uid="4baeb138-6343-4790-8c55-3c3f0d57ebb5"
NW_015368349.1	RepeatMasker	LINE/I	649547	650076	1841	-	.	ID="RND-5_FAMILY-4546";TEgroup="ctg_108%7CRND-5_FAMILY-4546%7C1";Tend="1473";Tstart="828";shortTE="F";uid="f818d909-3dc9-4f6d-9b5a-15f1fc7d82dc"
NW_015368349.1	RepeatMasker	LINE/I	632920	633358	960	-	.	ID="RND-5_FAMILY-1213";Tend="1452";Tstart="1005";shortTE="F";uid="91cade48-76b8-433f-bc31-3e8870f024ec"
NW_015368349.1	RepeatMasker	LINE/I	332800	333164	618	-	.	ID="RND-6_FAMILY-1726";Tend="1676";Tstart="1266";shortTE="F";uid="b319c863-db66-40b7-9486-8494d0a772b7"
NW_015368349.1	RepeatMasker	Unknown	576304	576787	714	-	.	ID="RND-4_FAMILY-2366";Tend="1405";Tstart="963";shortTE="F";uid="0d60eb1d-e5e3-4d3e-b428-c5d94c41446d"
NW_015368349.1	RepeatMasker	Unknown	594675	594847	454	-	.	ID="RND-6_FAMILY-5443";TEgroup="ctg_108%7CRND-6_FAMILY-5443%7C1";Tend="1341";Tstart="936";shortTE="T";uid="50d866d8-7e59-4e41-a616-788fe9679b68"
NW_015368349.1	RepeatMasker	DNA	41581	41727	900	-	.	ID="RND-5_FAMILY-962";Tend="1420";Tstart="1271";shortTE="F";uid="0cea053f-ba49-4321-acd6-ac02d8ef3829"
NW_015368349.1	RepeatMasker	DNA	301925	302175	840	-	.	ID="TTAA4B_AP";Tend="430";Tstart="184";shortTE="F";uid="49b0cc4c-d5bd-4ef1-8afa-2ef4e59db434"
NW_015368349.1	RepeatMasker	DNA/MULE-MuDR	648504	648759	493	-	.	ID="RND-5_FAMILY-7518";Tend="1172";Tstart="912";shortTE="F";uid="67353db7-f6f4-483a-ad89-6b1d3a25e2ce"
NW_015368349.1	RepeatMasker	DNA/Ginger	161687	161819	1032	-	.	ID="RND-1_FAMILY-192";Tend="1782";Tstart="1650";shortTE="F";uid="3d7f5bc2-07a0-4083-8854-7da74cd9b014"
NW_015368349.1	RepeatMasker	DNA/TcMar-m44	671768	671923	535	-	.	ID="dnax-3c_ap";Tend="144";Tstart="1";shortTE="F";uid="794c6401-b466-4363-85cc-27bdb97095eb"
NW_015368349.1	RepeatMasker	LTR/Copia	638592	638711	559	-	.	ID="RND-6_FAMILY-1776";Tend="876";Tstart="765";shortTE="F";uid="336147ec-155d-4aa5-991f-0f24d6d06100"
NW_015368349.1	RepeatMasker	DNA	574755	575445	1491	-	.	ID="DNA4-3_AP";Tend="635";Tstart="3";shortTE="F";uid="e67ba327-1e68-4bea-a5b5-c0f53799f325"
NW_015368349.1	RepeatMasker	LINE/I	354875	354998	821	-	.	ID="RND-6_FAMILY-2213";Tend="1399";Tstart="1277";shortTE="F";uid="caa46192-acd3-4b12-8afe-87ca17d208e7"
NW_015368349.1	RepeatMasker	Unknown	671090	671279	1128	-	.	ID="RND-1_FAMILY-121";Tend="1044";Tstart="857";shortTE="F";uid="52fe367b-f67f-48ff-8266-86480175ba51"
NW_015368349.1	RepeatMasker	DNA/hAT-Charlie	417794	418070	2092	-	.	ID="RND-5_FAMILY-2336";Tend="1314";Tstart="1042";shortTE="F";uid="398ddb6d-7f9a-452f-8ee5-9c833dc7ab18"
NW_015368349.1	RepeatMasker	DNA	162964	163338	1741	-	.	ID="ttaa26b_ap";Tend="382";Tstart="14";shortTE="F";uid="05d3946c-7d34-4634-9d90-2fb1e7d280e3"
NW_015368349.1	RepeatMasker	DNA	252567	252797	513	-	.	ID="dna4-2b_ap";Tend="722";Tstart="522";shortTE="F";uid="b07642d5-b1b2-4b33-b565-d74c095c8b64"
NW_015368349.1	RepeatMasker	Retroposon?	670298	671080	1980	-	.	ID="SINE2-1_AP";Tend="796";Tstart="192";shortTE="F";uid="d656de4d-3517-40c2-9827-14b51c0f08d0"
NW_015368349.1	RepeatMasker	Unknown	430978	431899	6826	-	.	ID="RND-4_FAMILY-242";Tend="1686";Tstart="747";shortTE="F";uid="7b54997d-eba6-4a4a-9984-e6adad683765"
NW_015368349.1	RepeatMasker	DNA/hAT-Charlie	42579	42919	2227	-	.	ID="RND-5_FAMILY-2336";Tend="1343";Tstart="1005";shortTE="F";uid="1b4f0e31-6be9-4a57-9a73-f3143c7ec6ed"
NW_015368349.1	RepeatMasker	DNA/hAT?	694508	694734	491	-	.	ID="DNA8-60_AP";Tend="338";Tstart="86";shortTE="F";uid="2ffa6db7-9b31-4e67-8dda-aecfeec06593"
NW_015368349.1	RepeatMasker	RC/Helitron	101045	101313	1485	-	.	ID="RND-6_FAMILY-7159";Tend="1354";Tstart="1089";shortTE="F";uid="182d69c9-9fe5-4861-8cfa-b62feeab3d19"
NW_015368349.1	RepeatMasker	DNA/hAT-Tip100	649192	649456	1748	-	.	ID="RND-6_FAMILY-11918";Tend="1363";Tstart="1090";shortTE="F";uid="ce965247-d00b-4375-a046-b9faa3e8deda"
NW_015368349.1	RepeatMasker	LINE/I	291914	292121	459	-	.	ID="RND-4_FAMILY-2821";Tend="1210";Tstart="1005";shortTE="F";uid="510d368e-b1c4-4f9d-85cc-8df072c71504"
NW_015368349.1	RepeatMasker	Unknown	411562	411865	412	-	.	ID="RND-6_FAMILY-770";TEgroup="ctg_108%7CRND-6_FAMILY-770%7C1";Tend="1353";Tstart="1046";shortTE="T";uid="6ff65f15-b3c0-4fdb-ac65-948e073d0cd1"
NW_015368349.1	RepeatMasker	DNA	246931	247084	598	-	.	ID="DNA3-3_AP";Tend="163";Tstart="1";shortTE="F";uid="e74dbb31-39df-48d0-ada8-a1574f326925"
NW_015368349.1	RepeatMasker	Unknown	262874	263428	4435	-	.	ID="RND-6_FAMILY-9491";Tend="1388";Tstart="839";shortTE="F";uid="0c812c91-0e70-4488-8104-9404654820a2"
NW_015368349.1	RepeatMasker	Unknown	209113	209487	1735	-	.	ID="RND-4_FAMILY-891";Tend="1281";Tstart="872";shortTE="F";uid="2ab35b31-3b03-4681-b415-6f288f4f1082"
NW_015368349.1	RepeatMasker	LINE/R1	289267	289406	474	-	.	ID="SART-9_API";Tend="3670";Tstart="3515";shortTE="F";uid="7b28a772-9d51-4e78-b2f4-1666ae272eba"
NW_015368349.1	RepeatMasker	Unknown	226641	226898	1961	-	.	ID="RND-1_FAMILY-0";Tend="1227";Tstart="970";shortTE="F";uid="948cf74b-5786-4dd3-8d25-36bd5d4ffadd"
NW_015368349.1	RepeatMasker	Unknown	227024	227730	4247	-	.	ID="RND-6_FAMILY-8859";Tend="1198";Tstart="494";shortTE="F";uid="4bd7ce9f-d681-4418-a39b-3154f5b935c5"
NW_015368349.1	RepeatMasker	Unknown	555914	556145	1270	-	.	ID="RND-1_FAMILY-0";Tend="1219";Tstart="993";shortTE="F";uid="88e96131-da1f-47ae-8527-eede3344c540"
NW_015369321.1	RepeatMasker	Unknown	36206	36676	1842	+	.	ID="RND-1_FAMILY-109";Tend="784";Tstart="355";shortTE="F";uid="efd543e5-5663-44c5-8910-24f50f3f6db6"
NW_015369321.1	RepeatMasker	DNA/hAT-Tip100	35695	36209	2384	+	.	ID="RND-5_FAMILY-2309";TEgroup="ctg_1080%7CRND-5_FAMILY-2309%7C1";Tend="1422";Tstart="803";shortTE="F";uid="b71f0d47-6b78-4cbc-ae14-ad3e5bb9413b"
NW_015369321.1	RepeatMasker	DNA/Maverick	3902	4692	1149	+	.	ID="POLINTON-4_RPR";Tend="8945";Tstart="8146";shortTE="F";uid="a35401c7-c328-47b4-82d3-e1e479b62fa4"
NW_015369321.1	RepeatMasker	LINE/I	44017	44283	1951	+	.	ID="RND-6_FAMILY-1221";Tend="1053";Tstart="791";shortTE="F";uid="0b98d1c2-8405-4951-90ac-295f8caa2e70"
NW_015369321.1	RepeatMasker	Unknown	49533	49738	1574	+	.	ID="RND-5_FAMILY-1660";Tend="1070";Tstart="833";shortTE="F";uid="7ae9c4fd-9db2-4b4f-ba94-18ead43545a0"
NW_015369321.1	RepeatMasker	LINE/I	51173	51691	3795	+	.	ID="RND-6_FAMILY-1221";Tend="976";Tstart="472";shortTE="F";uid="a73df8c2-d7a9-4858-b981-68324aff6c5f"
NW_015369321.1	RepeatMasker	DNA/P	24031	24439	509	+	.	ID="p4_ag";Tend="3677";Tstart="3319";shortTE="F";uid="aac4c3d3-cddd-47da-9a45-2b7503663e1b"
NW_015369321.1	RepeatMasker	LTR/Copia	53422	54059	571	+	.	ID="COPIA-1_LMI-I";Tend="4112";Tstart="3484";shortTE="F";uid="097c1a45-abe5-449f-b48d-83d3b153b066"
NW_015369321.1	RepeatMasker	Unknown	15446	15656	993	+	.	ID="RND-6_FAMILY-18199";Tend="1778";Tstart="1522";shortTE="F";uid="6a647c61-1b1e-49f9-a6f2-b7c02c992f01"
NW_015369321.1	RepeatMasker	Unknown	42283	42417	898	+	.	ID="RND-6_FAMILY-9932";Tend="1389";Tstart="1256";shortTE="F";uid="c1aca489-404d-4afd-bc1b-01156b16aec1"
NW_015369321.1	RepeatMasker	DNA/Maverick	8355	8740	605	+	.	ID="POLINTON-1_PBA";Tend="11542";Tstart="11157";shortTE="F";uid="95810c19-7af3-46b5-ac60-504aa72aa0d7"
NW_015369321.1	RepeatMasker	Unknown	49920	50400	3120	+	.	ID="RND-5_FAMILY-1660";Tend="1513";Tstart="1057";shortTE="F";uid="a600bd7f-375f-43fe-a339-16c66877868f"
NW_015369321.1	RepeatMasker	DNA/Maverick	7659	7793	505	+	.	ID="POLINTON-4_LMI";Tend="1135";Tstart="1002";shortTE="F";uid="01c68895-0f99-408d-995f-62cc0d53a12f"
NW_015369321.1	RepeatMasker	DNA/hAT-Ac	65923	66139	1043	+	.	ID="DNA8-99_AP";Tend="235";Tstart="1";shortTE="F";uid="2eca09df-b2f7-4262-a6a0-b01ac06cc8c2"
NW_015369321.1	RepeatMasker	DNA/Ginger	21132	21372	782	+	.	ID="RND-1_FAMILY-21";Tend="1483";Tstart="1240";shortTE="F";uid="84570563-c7a4-480b-a792-ced06ba956af"
NW_015369321.1	RepeatMasker	LINE/R1	50400	50930	1124	+	.	ID="RND-5_FAMILY-4510";Tend="2098";Tstart="1461";shortTE="F";uid="cbb42cc1-009b-40cf-9055-835a892122a3"
NW_015369321.1	RepeatMasker	DNA/Maverick	31284	31557	597	+	.	ID="POLINTON-1_NVI";Tend="5102";Tstart="4831";shortTE="F";uid="c374fb5a-667e-4e20-b2c1-d36b7a45f1b5"
NW_015369321.1	RepeatMasker	LINE/I	52810	53139	2277	+	.	ID="RND-6_FAMILY-1221";Tend="1622";Tstart="1293";shortTE="F";uid="3da9e852-29c9-4537-9d56-784c1eb96f8c"
NW_015369321.1	RepeatMasker	Retroposon?	20839	21139	890	+	.	ID="SINE2-2_AP";Tend="328";Tstart="24";shortTE="F";uid="3eb0dbff-f9ea-486e-a737-46cef9bb8816"
NW_015369321.1	RepeatMasker	LINE/R1	48930	49532	3552	+	.	ID="RND-5_FAMILY-4510";Tend="1469";Tstart="870";shortTE="F";uid="e5194642-c16a-4552-b2b5-11eeac627287"
NW_015369321.1	RepeatMasker	Unknown	33990	34408	1130	+	.	ID="RND-6_FAMILY-4637";Tend="1171";Tstart="750";shortTE="F";uid="14e52acf-2548-4216-91d5-b00c863330c4"
NW_015369321.1	RepeatMasker	Unknown	62871	63243	2858	-	.	ID="RND-6_FAMILY-13994";Tend="1230";Tstart="857";shortTE="F";uid="5bc44266-e86a-4f0c-8a40-18888acdc784"
NW_015369321.1	RepeatMasker	DNA/Maverick	8741	9151	557	-	.	ID="polinton-4_rpr";Tend="4987";Tstart="3882";shortTE="F";uid="c09f1a1a-42da-4275-87a4-229cdfdd46c8"
NW_015369321.1	RepeatMasker	LTR/Copia	36729	36832	525	-	.	ID="RND-6_FAMILY-1776";Tend="1476";Tstart="1373";shortTE="F";uid="7482ec80-f7f6-4213-a803-de08e307d1e7"
NW_015369321.1	RepeatMasker	DNA	51682	52331	2603	-	.	ID="RND-5_FAMILY-4512";Tend="681";Tstart="166";shortTE="F";uid="7dd93f81-c1d2-4ba4-b8c8-7ba940f45ed9"
NW_015369321.1	RepeatMasker	DNA	42653	44097	8155	-	.	ID="RND-5_FAMILY-4512";Tend="1471";Tstart="166";shortTE="F";uid="ea42fdba-9d7c-4e7e-a74c-e10b9ceffa21"
NW_015369321.1	RepeatMasker	DNA/Maverick	2406	2593	460	-	.	ID="POLINTON-2_LMI";Tend="2249";Tstart="2062";shortTE="F";uid="2a3d1b48-2124-4720-8642-b9350f68a52b"
NW_015369321.1	RepeatMasker	DNA/hAT-Charlie	55380	55598	1309	-	.	ID="RND-6_FAMILY-12266";Tend="1072";Tstart="833";shortTE="F";uid="16e2a167-7338-41e2-b46c-74f3f1ed200b"
NW_015369321.1	RepeatMasker	Unknown	18780	19293	2448	-	.	ID="RND-6_FAMILY-18199";Tend="1504";Tstart="959";shortTE="F";uid="70cab987-41ea-4d29-bcef-8a9448713047"
NW_015369321.1	RepeatMasker	DNA/Maverick	1099	1385	565	-	.	ID="polinton-1_nvi";Tend="11372";Tstart="11155";shortTE="F";uid="9de08ab0-1096-4248-9875-a6b5c1c44443"
NW_015369321.1	RepeatMasker	DNA/Maverick	4291	4853	2267	-	.	ID="RND-5_FAMILY-1687";Tend="1686";Tstart="1160";shortTE="F";uid="4bfd7cb4-baa7-4ed9-bd7b-4e0cf551071d"
NW_015369321.1	RepeatMasker	DNA/Maverick	5748	6224	2383	-	.	ID="RND-5_FAMILY-1687";Tend="1066";Tstart="593";shortTE="F";uid="8cc7c54f-c52d-4754-a459-0339fc231a5c"
NW_015369321.1	RepeatMasker	DNA/Maverick	9930	10562	1317	-	.	ID="RND-6_FAMILY-4917";Tend="2003";Tstart="1368";shortTE="F";uid="865faf89-2c82-451e-bef7-a1ca3b058f66"
NW_015369321.1	RepeatMasker	Unknown	40025	40307	1796	-	.	ID="RND-1_FAMILY-0";Tend="1227";Tstart="943";shortTE="F";uid="dcb3ccab-f789-4695-a0fe-ab0e683f61e6"
NW_015369321.1	RepeatMasker	Unknown	63520	64018	3644	-	.	ID="RND-3_FAMILY-226";Tend="1689";Tstart="1195";shortTE="F";uid="1706b89d-0f0c-460b-93ff-8bea1ad5e477"
NW_015369321.1	RepeatMasker	LTR/Copia	64282	64548	1347	-	.	ID="RND-6_FAMILY-1776";Tend="1033";Tstart="767";shortTE="F";uid="a18f1708-04be-46fe-ba27-8307a155ad08"
NW_015369321.1	RepeatMasker	DNA/Maverick	9179	9540	545	-	.	ID="RND-6_FAMILY-4917";Tend="2638";Tstart="2285";shortTE="F";uid="3dc49a30-fb90-4a4c-a20b-495347478cb7"
NW_015369322.1	RepeatMasker	LINE/I-Jockey	6190	7667	1919	+	.	ID="RND-6_FAMILY-93";Tend="1550";Tstart="222";shortTE="F";uid="1471b986-251a-4888-8967-e59644477867"
NW_015369322.1	RepeatMasker	DNA/Maverick	40159	40446	464	+	.	ID="POLINTON-10_NVI";Tend="3490";Tstart="3200";shortTE="F";uid="7e1fdb98-f5b9-44ea-9724-a276c37aeb50"
NW_015369322.1	RepeatMasker	RC/Helitron	51872	52167	2465	+	.	ID="RND-6_FAMILY-2197";Tend="1197";Tstart="896";shortTE="F";uid="e99ea925-fd8b-48b7-97e0-387c783a4786"
NW_015369322.1	RepeatMasker	Unknown	57317	57704	3023	+	.	ID="RND-1_FAMILY-114";Tend="1752";Tstart="1365";shortTE="F";uid="bf814301-fe8b-49e7-ae9b-9e2193494f22"
NW_015369322.1	RepeatMasker	DNA/Maverick	38124	38405	497	+	.	ID="RND-6_FAMILY-4917";Tend="2027";Tstart="1749";shortTE="F";uid="54573c0b-5a45-4941-a747-aad52e78fa24"
NW_015369322.1	RepeatMasker	LINE/I-Jockey	4922	5424	477	+	.	ID="JOCKEY-6_RPR";Tend="2232";Tstart="1730";shortTE="F";uid="f8340d51-57c0-468e-998a-f8c369ec51f5"
NW_015369322.1	RepeatMasker	LTR/Gypsy	17913	19201	798	+	.	ID="GYPSY-5_PBA-I";TEgroup="ctg_1081%7CGYPSY-5_PBA-I%7C1";Tend="4410";Tstart="2569";shortTE="F";uid="2d52a4c2-2920-4662-9615-5d34df614ab9"
NW_015369322.1	RepeatMasker	DNA/Maverick	42885	43916	3674	+	.	ID="rnd-5_family-1687";Tend="1696";Tstart="1112";shortTE="F";uid="872e8369-83f9-412c-98e4-73f1f21a280e"
NW_015369322.1	RepeatMasker	LTR/Gypsy	57701	58642	5681	+	.	ID="RND-6_FAMILY-1330";Tend="1597";Tstart="619";shortTE="F";uid="b49d0021-c9b3-4f0f-9cfa-77029fc08715"
NW_015369322.1	RepeatMasker	DNA/Maverick	41290	41767	3338	+	.	ID="RND-5_FAMILY-1687";Tend="447";Tstart="2";shortTE="F";uid="f70f49e7-4a47-4393-93c0-4de3f2a302d8"
NW_015369322.1	RepeatMasker	Unknown	33693	34042	2388	+	.	ID="RND-6_FAMILY-770";Tend="976";Tstart="634";shortTE="F";uid="8d3e4959-c28b-45fb-9f77-9ed9d69583bb"
NW_015369322.1	RepeatMasker	DNA/Maverick	46308	46626	427	+	.	ID="POLINTON-4_LMI";Tend="1080";Tstart="750";shortTE="F";uid="9d07ff79-a60e-4282-b799-0aea192ff340"
NW_015369322.1	RepeatMasker	DNA/Maverick	39126	39797	925	+	.	ID="polinton-4_rpr";Tend="4440";Tstart="3887";shortTE="F";uid="ae3ea66d-21d8-4f61-8ba2-35a1aa47b981"
NW_015369322.1	RepeatMasker	DNA/Kolobok-T2	37927	38062	535	+	.	ID="RND-6_FAMILY-5382";Tend="1059";Tstart="908";shortTE="F";uid="ea9bb1e3-1af2-4e12-af72-d12aba63426b"
NW_015369322.1	RepeatMasker	DNA/Maverick	42107	42738	4768	+	.	ID="RND-5_FAMILY-1687";Tend="1107";Tstart="486";shortTE="F";uid="85ddf0c0-d82f-47a4-9e8d-d0213a5c0d44"
NW_015369322.1	RepeatMasker	DNA/Maverick	39205	39881	533	-	.	ID="POLINTON-2_RPR";Tend="13205";Tstart="12541";shortTE="F";uid="91dff7e1-09e2-4cbc-919d-baba1e57a928"
NW_015369322.1	RepeatMasker	DNA/Maverick	43960	44082	403	-	.	ID="POLINTON-3_NVI";Tend="6219";Tstart="6097";shortTE="F";uid="9b7032f6-d36d-46c6-9e82-7940b5ab0ece"
NW_015369322.1	RepeatMasker	DNA/PIF-Harbinger	34606	35214	664	-	.	ID="isl2eu-7_cfl";Tend="1919";Tstart="1223";shortTE="F";uid="ff170080-b0f8-4fc7-9757-b05716e837fb"
NW_015369322.1	RepeatMasker	DNA/PIF-Harbinger	49722	50067	685	-	.	ID="ISL2EU-7_CFL";Tend="1827";Tstart="1481";shortTE="F";uid="5e84dd34-c801-4efc-b3d2-0530b680c0ad"
NW_015369322.1	RepeatMasker	LINE/R1	7938	8075	720	-	.	ID="RND-1_FAMILY-201";Tend="1667";Tstart="1537";shortTE="F";uid="769c4ab1-93fb-4e94-905e-c2477c7d9648"
NW_015369322.1	RepeatMasker	DNA/Maverick	40534	40666	428	-	.	ID="POLINTON-4_LMI";Tend="1135";Tstart="1004";shortTE="F";uid="0e037627-f71d-4a56-9058-6f18fe4f043d"
NW_015369322.1	RepeatMasker	DNA/PIF-Harbinger	47833	48321	713	-	.	ID="ISL2EU-7_CFL";Tend="1974";Tstart="1481";shortTE="F";uid="c314ae28-132b-4d6c-b1ff-7a4098f7dfe0"
NW_015369323.1	RepeatMasker	DNA	24276	24514	1683	+	.	ID="RND-5_FAMILY-959";Tend="1108";Tstart="854";shortTE="F";uid="3260db10-3a7d-431b-92b5-e9100612b524"
NW_015369323.1	RepeatMasker	DNA/hAT	1292	1456	762	-	.	ID="DNA8-38_AP";Tend="486";Tstart="322";shortTE="F";uid="0680b61c-e784-4b71-b77a-533b5c1224df"
NW_015369323.1	RepeatMasker	DNA/hAT-Blackjack	56631	56734	574	-	.	ID="RND-6_FAMILY-8370";Tend="1014";Tstart="911";shortTE="F";uid="f7838c1d-e764-47c3-8875-0dc2baa2b8f8"
NW_015369323.1	RepeatMasker	Unknown	29949	30138	1591	-	.	ID="RND-1_FAMILY-71";Tend="1146";Tstart="959";shortTE="F";uid="9d3df13a-f885-48eb-a7bb-05b4c28dd0bd"
NW_015369323.1	RepeatMasker	LINE/I	25963	26065	559	-	.	ID="RND-6_FAMILY-800";Tend="1265";Tstart="1165";shortTE="F";uid="e08b122f-0fe9-4e10-bab0-687161d8d078"
NW_015369324.1	RepeatMasker	LTR/Pao	28603	29287	447	+	.	ID="BEL3-I_AP";Tend="4735";Tstart="4052";shortTE="F";uid="8a69221a-dfb9-42a7-b123-44562812ce85"
NW_015369324.1	RepeatMasker	LTR/Pao	29963	30916	948	+	.	ID="BEL3-I_AP";Tend="6314";Tstart="5365";shortTE="F";uid="861f8bc2-d3c8-44f6-9117-cce1c6217b16"
NW_015369324.1	RepeatMasker	DNA/Maverick	17715	17848	404	+	.	ID="POLINTON-4_NVI";Tend="11189";Tstart="11056";shortTE="F";uid="3441d6e5-25ad-469c-a9e3-c8e59ced9d70"
NW_015369324.1	RepeatMasker	DNA/Maverick	15668	16334	3743	-	.	ID="RND-5_FAMILY-1687";Tend="1106";Tstart="473";shortTE="F";uid="4450d4a3-4d78-4514-bf03-5328dca08d56"
NW_015369324.1	RepeatMasker	DNA/Maverick	16826	17131	1122	-	.	ID="RND-5_FAMILY-1687";Tend="301";Tstart="2";shortTE="F";uid="8ef6e973-d979-4cfc-890b-17ec3b21986a"
NW_015369324.1	RepeatMasker	DNA	62687	62905	842	-	.	ID="TTAA24_AP";Tend="657";Tstart="440";shortTE="F";uid="fc07d303-7518-4ba3-a2f4-189fc71e5276"
NW_015369324.1	RepeatMasker	Unknown	37007	37162	801	-	.	ID="RND-6_FAMILY-403";Tend="1570";Tstart="1406";shortTE="F";uid="69701224-6012-4316-b13d-8a7db66eb74f"
NW_015369324.1	RepeatMasker	DNA/Maverick	18487	18857	796	-	.	ID="POLINTON-4_RPR";Tend="4521";Tstart="4151";shortTE="F";uid="6267ef96-1407-4326-981b-f178a4fe94b8"
NW_015369324.1	RepeatMasker	DNA/Maverick	14264	15303	4085	-	.	ID="rnd-5_family-1687";Tend="1696";Tstart="1129";shortTE="F";uid="5b805e46-7b89-4a3a-88c9-f7489b837b47"
NW_015369324.1	RepeatMasker	DNA/Maverick	13301	13903	792	-	.	ID="polinton-4_pba";Tend="8973";Tstart="8609";shortTE="F";uid="34a0a3dc-5d19-44ca-b5a7-053628757d8c"
NW_015369324.1	RepeatMasker	DNA/Maverick	10126	10477	523	-	.	ID="POLINTON-3_RPR";Tend="7257";Tstart="6903";shortTE="F";uid="838f594f-9d24-471a-8016-96809b62269d"
NW_015369324.1	RepeatMasker	DNA/Maverick	11986	12363	539	-	.	ID="polinton-9_nvi";Tend="14048";Tstart="13708";shortTE="F";uid="c923faf5-ca7e-41ff-bc3c-06cf66e3641e"
NW_015369324.1	RepeatMasker	Unknown	8469	9264	1118	-	.	ID="RND-6_FAMILY-4637";Tend="1211";Tstart="414";shortTE="F";uid="d7320290-5115-452b-a48e-a6e7a55a335c"
NW_015369324.1	RepeatMasker	LTR/Gypsy	32996	33926	429	-	.	ID="GYPSY5-I_AP";Tend="4272";Tstart="3342";shortTE="F";uid="1c171900-882f-427d-8cca-d4df08ef9175"
NW_015369324.1	RepeatMasker	DNA/Maverick	14095	14221	411	-	.	ID="POLINTON-1_NVI";Tend="8630";Tstart="8504";shortTE="F";uid="5e9b1458-8272-4e9c-83a5-7a1bc3564630"
NW_015369324.1	RepeatMasker	Unknown	26810	26958	586	-	.	ID="RND-6_FAMILY-4637";Tend="1487";Tstart="1342";shortTE="F";uid="a08aeed8-fe6b-48c9-a8b7-c5256e9f257f"
NW_015369325.1	RepeatMasker	DNA/Merlin	25939	26128	476	+	.	ID="HALYOMORPHA_HALYS-6_FAMILY-1715";Tend="230";Tstart="43";shortTE="F";uid="4df91d3f-e0d4-4a02-90aa-2920320c6024"
NW_015369325.1	RepeatMasker	DNA/hAT	19192	19376	576	+	.	ID="RND-5_FAMILY-1970";Tend="983";Tstart="801";shortTE="F";uid="dc44a33d-580b-4e4e-8aa5-73f2535475c0"
NW_015369325.1	RepeatMasker	DNA/MULE-NOF	27661	28008	478	+	.	ID="RND-6_FAMILY-3259";Tend="994";Tstart="646";shortTE="F";uid="6c6edae5-d417-4a78-a1b7-36c2c0915d12"
NW_015369325.1	RepeatMasker	LINE/R1	41254	43091	7732	+	.	ID="RND-5_FAMILY-10185";Tend="1877";Tstart="1";shortTE="F";uid="ccb28249-f0f8-41bc-89eb-b7563d574292"
NW_015369325.1	RepeatMasker	Unknown	26120	26411	584	+	.	ID="RND-6_FAMILY-4190";Tend="1211";Tstart="946";shortTE="F";uid="680eef5b-1b07-44b4-aa90-a3f180c3e671"
NW_015369325.1	RepeatMasker	DNA/CMC-Transib	35220	35432	401	+	.	ID="TRANSIB-7_DAN";Tend="2065";Tstart="1850";shortTE="F";uid="022aa233-7b02-4107-b21b-8d90120250e9"
NW_015369325.1	RepeatMasker	DNA/hAT-hAT19	37028	37135	428	+	.	ID="DNA8-43_AP";Tend="869";Tstart="760";shortTE="F";uid="d3783074-876c-4f3d-8bd8-9f2490f4d3e5"
NW_015369325.1	RepeatMasker	Retroposon?	1	346	1774	+	.	ID="SINE2-1_AP";Tend="1400";Tstart="1053";shortTE="F";uid="72002fb9-1449-4030-983b-4a97f03a0075"
NW_015369325.1	RepeatMasker	DNA/CMC-Transib	35703	35977	460	+	.	ID="TRANSIB-7_DAN";Tend="2455";Tstart="2181";shortTE="F";uid="9f75f235-0734-4d2b-a5da-487d1b5b80aa"
NW_015369325.1	RepeatMasker	DNA/hAT-hAT19	6343	6707	485	+	.	ID="HAT-4_LMI";Tend="1177";Tstart="813";shortTE="F";uid="ae0d1d02-8ad5-4731-b601-3937437df1a5"
NW_015369325.1	RepeatMasker	RC/Helitron	23267	23757	1428	+	.	ID="RND-6_FAMILY-7159";Tend="1372";Tstart="494";shortTE="F";uid="775b2283-40e5-4e3c-9e04-8ceced334988"
NW_015369325.1	RepeatMasker	RC/Helitron	23765	24174	1879	+	.	ID="RND-6_FAMILY-6574";Tend="1303";Tstart="886";shortTE="F";uid="816fe748-e137-456c-9bc0-069d4b1984ed"
NW_015369325.1	RepeatMasker	DNA/Kolobok-E	348	516	1011	+	.	ID="KOLOBOKE-3_AP";Tend="2177";Tstart="2016";shortTE="F";uid="603c98c4-d7ba-4092-943c-c4098b81b1ea"
NW_015369325.1	RepeatMasker	DNA/MULE-MuDR	11819	12482	831	-	.	ID="MUDR11X_AP";TEgroup="ctg_1084%7CMUDR11X_AP%7C1";Tend="2186";Tstart="5";shortTE="F";uid="5cb47cb9-da74-490c-9fa1-f191b5132d4b"
NW_015369325.1	RepeatMasker	DNA/hAT-Charlie	23059	23282	1730	-	.	ID="RND-1_FAMILY-94";Tend="1150";Tstart="928";shortTE="F";uid="99cc6ce7-5fc9-4a1a-910f-3de801febcd9"
NW_015369325.1	RepeatMasker	DNA/hAT-Tip100	10221	10589	454	-	.	ID="RND-6_FAMILY-2315";Tend="526";Tstart="216";shortTE="F";uid="ebeb1a57-2558-49e4-9943-e9596648874e"
NW_015369326.1	RepeatMasker	LTR/Pao	13679	14955	706	+	.	ID="BEL3-I_AP";Tend="6308";Tstart="5038";shortTE="F";uid="ac854076-07c2-4d08-9f17-d7b05c883fd6"
NW_015369326.1	RepeatMasker	DNA/hAT-Ac	22916	23023	659	+	.	ID="RND-6_FAMILY-2012";Tend="1704";Tstart="1597";shortTE="F";uid="09c47e84-7e18-466d-be6d-ec0f1729f51a"
NW_015369326.1	RepeatMasker	Retroposon?	17180	17485	647	+	.	ID="SINE2-1_AP";TEgroup="ctg_1085%7CSINE2-1_AP%7C1";Tend="1769";Tstart="338";shortTE="F";uid="d57f4690-c25f-40f3-be87-edff15817c19"
NW_015369326.1	RepeatMasker	DNA	39097	39219	905	+	.	ID="DNA3-1_AP";Tend="126";Tstart="1";shortTE="F";uid="dc9b8635-a874-43fc-adf2-a77b3222129a"
NW_015369326.1	RepeatMasker	DNA/Maverick	22077	22246	457	+	.	ID="RND-6_FAMILY-5246";Tend="1586";Tstart="1449";shortTE="F";uid="ad4d3cfb-3d78-4736-885f-d1a49abaadb6"
NW_015369326.1	RepeatMasker	DNA/Ginger	46027	46407	433	+	.	ID="RND-1_FAMILY-21";TEgroup="ctg_1085%7CRND-1_FAMILY-21%7C1";Tend="1016";Tstart="784";shortTE="F";uid="67e6f62e-2d4a-433d-9ee2-4cdb4ce6feaf"
NW_015369326.1	RepeatMasker	DNA/hAT-Tip100	7794	8276	583	+	.	ID="RND-6_FAMILY-9631";Tend="1459";Tstart="980";shortTE="F";uid="9583f04b-ed32-4948-9771-8e2ca8fadcc9"
NW_015369326.1	RepeatMasker	DNA/Kolobok-E	18331	19387	1195	+	.	ID="KOLOBOKE-2_AP";Tend="2117";Tstart="1142";shortTE="F";uid="9ea3b495-0abb-475b-9c95-2c38251a9c3f"
NW_015369326.1	RepeatMasker	DNA/PIF-Harbinger	45138	45966	1894	+	.	ID="ISL2EU-7_CFL";Tend="2249";Tstart="1423";shortTE="F";uid="a4ef74b2-e8f7-40bf-8029-d69c13a810e6"
NW_015369326.1	RepeatMasker	DNA/Maverick	21525	21911	2928	+	.	ID="RND-6_FAMILY-5246";Tend="1472";Tstart="1088";shortTE="F";uid="5ff18e47-6043-4db3-9e74-d08b7dafca7d"
NW_015369326.1	RepeatMasker	RC/Helitron	50078	53275	6797	+	.	ID="HELITRON-4_DRH";TEgroup="ctg_1085%7CHELITRON-4_DRH%7C1";Tend="3899";Tstart="1";shortTE="F";uid="beaff67a-5994-46dc-a01b-48a9452f98a6"
NW_015369326.1	RepeatMasker	DNA/TcMar-Tc1	41019	41768	685	+	.	ID="mariner-10_pba";Tend="1766";Tstart="794";shortTE="F";uid="011372a1-281a-49c7-82f0-909dbcdc9fe6"
NW_015369326.1	RepeatMasker	Unknown	4548	4870	1623	-	.	ID="RND-6_FAMILY-1346";Tend="673";Tstart="345";shortTE="F";uid="d8d8dc02-a663-46ad-87b0-2487f9ad45a2"
NW_015369326.1	RepeatMasker	DNA/Kolobok-E	17165	17281	454	-	.	ID="KOLOBOKE-3_AP";Tend="5042";Tstart="4922";shortTE="F";uid="0ab3beaf-4438-48e1-83ae-0ed8b1e20a63"
NW_015369326.1	RepeatMasker	Unknown	24019	24809	5979	-	.	ID="RND-6_FAMILY-5611";Tend="1658";Tstart="856";shortTE="F";uid="0a3dac94-b0ff-43a5-9a8e-68998452aef3"
NW_015369326.1	RepeatMasker	DNA	25387	25629	403	-	.	ID="RND-6_FAMILY-4389";Tend="1119";Tstart="829";shortTE="F";uid="dc669d2d-0136-45f1-978f-1722205d032f"
NW_015369326.1	RepeatMasker	DNA/Ginger-1	46455	46652	738	-	.	ID="ginger1-2_ap";Tend="2964";Tstart="2768";shortTE="F";uid="31034346-5e56-4666-905e-d8e87de33b38"
NW_015369327.1	RepeatMasker	LINE/RTE-BovB	51533	51935	599	+	.	ID="RTE-10_LMI";Tend="887";Tstart="487";shortTE="F";uid="8865fe3e-66fe-4217-a33e-2da3fefda981"
NW_015369327.1	RepeatMasker	Unknown	46942	47226	1766	+	.	ID="RND-1_FAMILY-59";Tend="1103";Tstart="811";shortTE="F";uid="888192ae-dab8-401a-81c1-0f64c783ae26"
NW_015369327.1	RepeatMasker	DNA/Kolobok-E	44036	44375	1728	+	.	ID="KOLOBOKE-2_AP";Tend="8213";Tstart="7838";shortTE="F";uid="ffb38748-b679-4540-9ba8-75b81b07f190"
NW_015369327.1	RepeatMasker	DNA/TcMar-Mariner	34944	35089	621	+	.	ID="RND-5_FAMILY-1786";Tend="634";Tstart="492";shortTE="F";uid="8a36b0ee-daa6-4e51-afe9-ab777be2c34d"
NW_015369327.1	RepeatMasker	RC/Helitron	49397	50533	7517	+	.	ID="RND-1_FAMILY-216";Tend="2035";Tstart="901";shortTE="F";uid="7a14be79-e38b-4483-84f3-e8a014797fe6"
NW_015369327.1	RepeatMasker	Unknown	44411	44617	1758	+	.	ID="RND-5_FAMILY-1280";Tend="1184";Tstart="975";shortTE="F";uid="d0952159-931b-4315-bebf-9360dfaccb3f"
NW_015369327.1	RepeatMasker	LTR/Gypsy	57557	57946	2991	+	.	ID="RND-5_FAMILY-4378";Tend="1428";Tstart="1039";shortTE="F";uid="dea26689-332f-4ff1-a23f-4b86441ccf4c"
NW_015369327.1	RepeatMasker	DNA/Ginger	41545	42317	3785	-	.	ID="RND-1_FAMILY-21";TEgroup="ctg_1086%7CRND-1_FAMILY-21%7C1";Tend="2513";Tstart="1933";shortTE="F";uid="52353983-81cf-4c74-92e8-3cb6a9786398"
NW_015369327.1	RepeatMasker	DNA/hAT-Blackjack	25820	25923	470	-	.	ID="HAT-12_LMI";Tend="102";Tstart="1";shortTE="F";uid="bcc259ba-b1f4-4cf8-a3a3-46e9ddf3cd79"
NW_015369327.1	RepeatMasker	Unknown	47247	47446	1296	-	.	ID="RND-6_FAMILY-5008";Tend="983";Tstart="783";shortTE="F";uid="f35de0cb-1378-4265-b732-755eca312798"
NW_015369327.1	RepeatMasker	Retroposon?	36064	36458	1616	-	.	ID="SINE2-1_AP";Tend="945";Tstart="537";shortTE="F";uid="7a84c711-6b75-498c-876b-001b9bd763e1"
NW_015369327.1	RepeatMasker	DNA/hAT-Tip100	24786	24965	1301	-	.	ID="RND-6_FAMILY-6963";Tend="1129";Tstart="934";shortTE="F";uid="15bc4447-b759-4bb2-8a0d-59311f1d57af"
NW_015369327.1	RepeatMasker	Unknown	38633	38773	970	-	.	ID="RND-6_FAMILY-6159";Tend="884";Tstart="748";shortTE="F";uid="8ab13c22-d2ff-44c5-97ee-a806526e5b6d"
NW_015369327.1	RepeatMasker	Retroposon?	36709	37249	979	-	.	ID="SINE2-1_AP";Tend="1452";Tstart="862";shortTE="F";uid="d53e1909-cda0-4a77-908b-8103cb3b8290"
NW_015369327.1	RepeatMasker	Unknown	38192	38359	1246	-	.	ID="RND-6_FAMILY-6159";Tend="1379";Tstart="1216";shortTE="F";uid="d93bf922-663c-4af1-9f3d-36920cb29371"
NW_015369327.1	RepeatMasker	Unknown	6171	6752	3914	-	.	ID="RND-6_FAMILY-11039";Tend="1399";Tstart="751";shortTE="F";uid="85921431-73f5-4558-bbfe-e7cc8167846b"
NW_015369327.1	RepeatMasker	DNA/Ginger	18729	18869	1147	-	.	ID="RND-1_FAMILY-20";Tend="1643";Tstart="1503";shortTE="F";uid="a73e6e82-5c48-4a6c-aa5f-7881001b5940"
NW_015369327.1	RepeatMasker	LTR/Gypsy	8767	10313	927	-	.	ID="GYPSY-5_PBA-I";TEgroup="ctg_1086%7CGYPSY-5_PBA-I%7C1";Tend="4836";Tstart="3073";shortTE="F";uid="f46c9373-3289-45ce-ba8f-0ba9536b3eca"
NW_015369327.1	RepeatMasker	DNA/P	22888	23062	591	-	.	ID="P-3_AP";Tend="1870";Tstart="1705";shortTE="F";uid="8150da16-8ffa-412a-88b6-07dc01e699ca"
NW_015369327.1	RepeatMasker	DNA/Ginger-2	52966	53404	647	-	.	ID="RND-6_FAMILY-10786";Tend="1353";Tstart="898";shortTE="F";uid="1bd6a1ab-0d87-4f6a-904a-f9d58095f665"
NW_015369327.1	RepeatMasker	Unknown	31032	31196	708	-	.	ID="RND-5_FAMILY-1047";Tend="1435";Tstart="1299";shortTE="F";uid="0aa94723-bbe3-4206-b9bf-53c11b3c5621"
NW_015369327.1	RepeatMasker	Unknown	53415	53568	1148	-	.	ID="RND-3_FAMILY-226";Tend="1091";Tstart="858";shortTE="F";uid="53528859-ffd9-4eaf-9b0b-086fb681e6e9"
NW_015369327.1	RepeatMasker	LTR/Gypsy	53844	57563	12547	-	.	ID="RND-6_FAMILY-3693";Tend="2650";Tstart="20";shortTE="F";uid="40c6d947-d356-49ff-a72d-a45e44a35ab8"
NW_015369327.1	RepeatMasker	DNA/Ginger	28062	28608	3850	-	.	ID="RND-1_FAMILY-21";Tend="2499";Tstart="1925";shortTE="F";uid="427de8e6-28ed-4109-a247-691639a1e03d"
NW_015369328.1	RepeatMasker	DNA/hAT	31909	32098	1096	+	.	ID="RND-6_FAMILY-6398";Tend="1413";Tstart="1230";shortTE="F";uid="ac2a4b27-e97c-440a-8936-8346db513b07"
NW_015369328.1	RepeatMasker	Unknown	39303	39557	506	+	.	ID="RND-4_FAMILY-626";Tend="1339";Tstart="1097";shortTE="F";uid="92acf105-0d66-4493-a696-2d1da1ebc65e"
NW_015369328.1	RepeatMasker	Unknown	31466	31907	1488	+	.	ID="RND-6_FAMILY-8045";Tend="1088";Tstart="711";shortTE="F";uid="a3615e3b-6b64-41e5-80a8-0709050e8943"
NW_015369328.1	RepeatMasker	DNA	11136	11597	2386	+	.	ID="ttaa4b_ap";Tend="402";Tstart="1";shortTE="F";uid="14c79dcf-eae6-464f-9e86-e3ba3691d04b"
NW_015369328.1	RepeatMasker	DNA/Maverick	46336	46609	748	+	.	ID="RND-6_FAMILY-4917";Tend="2003";Tstart="1734";shortTE="F";uid="aaebedcb-9b39-49dd-a6bd-c5a80253687a"
NW_015369328.1	RepeatMasker	Unknown	34748	35288	2662	+	.	ID="RND-5_FAMILY-2759";Tend="1151";Tstart="619";shortTE="F";uid="9ba7200b-588d-4f02-bbe1-37c0c96d0bf0"
NW_015369328.1	RepeatMasker	LINE/I	1259	1388	1023	+	.	ID="RND-1_FAMILY-210";Tend="678";Tstart="549";shortTE="F";uid="36a91eaa-9294-45e5-97c9-eda2c8db0abc"
NW_015369328.1	RepeatMasker	Unknown	22167	22425	1112	+	.	ID="RND-6_FAMILY-8045";Tend="981";Tstart="733";shortTE="F";uid="f713d617-6288-48c8-bb6d-52ccbc591f1b"
NW_015369328.1	RepeatMasker	DNA/Maverick	47008	47368	493	+	.	ID="RND-6_FAMILY-4917";Tend="2637";Tstart="2285";shortTE="F";uid="56870f96-4757-42f0-adc2-3d55ddd03be9"
NW_015369328.1	RepeatMasker	DNA/Ginger-2	57545	58337	1789	+	.	ID="GINGER2-1_LMI";Tend="2931";Tstart="2134";shortTE="F";uid="e9df44af-2ef1-43f6-a2e2-eabd9d3e49f7"
NW_015369328.1	RepeatMasker	DNA/TcMar-m44	42802	43933	640	+	.	ID="MARINER-33_LMI";Tend="1275";Tstart="171";shortTE="F";uid="365be242-832e-4811-afdb-41f1951b4582"
NW_015369328.1	RepeatMasker	Unknown	37294	37635	2225	+	.	ID="RND-5_FAMILY-1537";Tend="1231";Tstart="895";shortTE="F";uid="b92b5307-a336-4f8a-a3ec-24fd8116f2bf"
NW_015369328.1	RepeatMasker	LINE/I	13057	13308	575	+	.	ID="RND-6_FAMILY-2213";Tend="1096";Tstart="834";shortTE="F";uid="08bd90b8-6e31-47ed-bdbb-375c5412e0aa"
NW_015369328.1	RepeatMasker	Unknown	59760	60517	4167	+	.	ID="RND-6_FAMILY-8045";Tend="1645";Tstart="788";shortTE="F";uid="d9b70170-8b5b-4de9-9dbb-eaa809211077"
NW_015369328.1	RepeatMasker	Unknown	56553	57026	1595	+	.	ID="RND-6_FAMILY-4637";Tend="479";Tstart="67";shortTE="F";uid="748920c0-f40d-41cc-bf2b-37fa8eaa2c3b"
NW_015369328.1	RepeatMasker	DNA/Maverick	47520	47805	473	+	.	ID="polinton-1_nvi";Tend="5095";Tstart="4722";shortTE="F";uid="4ebdf0a9-2690-4f2d-9081-beb7b2374002"
NW_015369328.1	RepeatMasker	DNA/hAT	17736	17880	404	+	.	ID="DNA8-40_AP";Tend="634";Tstart="492";shortTE="F";uid="839aeb3f-24d5-444f-b9e7-d04828e6a77c"
NW_015369328.1	RepeatMasker	DNA	33103	33408	479	+	.	ID="RND-5_FAMILY-4512";Tend="858";Tstart="574";shortTE="F";uid="e4127b8d-2ee0-492b-8eef-aeef05a7a2be"
NW_015369328.1	RepeatMasker	DNA/hAT-Charlie	14605	15934	897	+	.	ID="hat-2_lmi";Tend="2115";Tstart="650";shortTE="F";uid="45ec1776-2bf4-4a23-92a4-d1a192ba1cab"
NW_015369328.1	RepeatMasker	DNA	8361	8680	983	+	.	ID="TTAA4B_AP";Tend="334";Tstart="2";shortTE="F";uid="15cc441d-a7cf-4cf2-b050-29e4a0e02763"
NW_015369328.1	RepeatMasker	DNA	20690	20904	407	+	.	ID="RND-5_FAMILY-4512";Tend="885";Tstart="663";shortTE="F";uid="5d8e2a63-bcf9-4a68-86d5-ce524934cd14"
NW_015369328.1	RepeatMasker	Unknown	33385	34651	7665	+	.	ID="RND-6_FAMILY-8045";Tend="1599";Tstart="356";shortTE="F";uid="7e74fc0b-aaef-4a39-8d56-9e2845f63bf2"
NW_015369328.1	RepeatMasker	Unknown	14132	14272	930	+	.	ID="RND-6_FAMILY-11039";Tend="869";Tstart="732";shortTE="F";uid="c403988b-61c5-4e27-beb8-6e1718a07efb"
NW_015369328.1	RepeatMasker	DNA/TcMar-m44	40338	41359	2512	-	.	ID="MARINER-3_AP";Tend="1926";Tstart="926";shortTE="F";uid="d5475a54-5864-44a0-af97-fdb6fd3a99a9"
NW_015369328.1	RepeatMasker	DNA/hAT-Charlie	14268	14410	627	-	.	ID="RND-5_FAMILY-715";Tend="1285";Tstart="1145";shortTE="F";uid="64b5b28e-49a1-4602-9c96-927f404864d9"
NW_015369328.1	RepeatMasker	DNA/P	2	113	530	-	.	ID="P-3_AP";Tend="1818";Tstart="1710";shortTE="F";uid="2b4a1383-6e09-4b99-8f4e-4a334414623e"
NW_015369328.1	RepeatMasker	Unknown	38664	39197	2214	-	.	ID="RND-5_FAMILY-2759";Tend="1151";Tstart="616";shortTE="F";uid="ed6ba57c-ecd2-4306-aa07-141275cee454"
NW_015369328.1	RepeatMasker	DNA/TcMar-m44	39843	40009	639	-	.	ID="dnax-7b_ap";Tend="311";Tstart="144";shortTE="F";uid="1df250ad-e2a6-4ea2-9945-603e27e3e89b"
NW_015369328.1	RepeatMasker	DNA/Maverick	47806	48211	659	-	.	ID="POLINTON-5_PBA";Tend="15397";Tstart="14999";shortTE="F";uid="86408d85-6cf4-4995-8dc6-208e36c2e01d"
NW_015369328.1	RepeatMasker	DNA/hAT-Charlie	15583	16272	1653	-	.	ID="RND-5_FAMILY-715";Tend="1662";Tstart="945";shortTE="F";uid="9fd4b8fc-74ed-4e7e-b9be-d74a251b4d5d"
NW_015369328.1	RepeatMasker	DNA	17971	18235	532	-	.	ID="TTAA7_AP";Tend="328";Tstart="68";shortTE="F";uid="f1351f73-f0c8-4321-b92b-776695726543"
NW_015369329.1	RepeatMasker	DNA/hAT-Tip100	57654	57780	489	+	.	ID="DNA8-87_AP";Tend="402";Tstart="276";shortTE="F";uid="1b62097e-efb0-443f-a606-d88656f3648e"
NW_015369329.1	RepeatMasker	Unknown	49745	50277	3526	+	.	ID="RND-1_FAMILY-67";Tend="1447";Tstart="906";shortTE="F";uid="42cfe7b0-4520-4088-8b57-2aca1575c7b8"
NW_015369329.1	RepeatMasker	LINE/I-Jockey	4267	4477	1652	+	.	ID="RND-6_FAMILY-4635";Tend="1933";Tstart="1724";shortTE="F";uid="ab97d33c-7125-45e2-8176-297f8c07eb0d"
NW_015369329.1	RepeatMasker	DNA/Ginger	56	218	1098	+	.	ID="RND-1_FAMILY-21";Tend="2098";Tstart="1936";shortTE="F";uid="b672bcc3-3fa9-4c3c-a63d-ab018eb60ff6"
NW_015369329.1	RepeatMasker	DNA	1024	1172	948	+	.	ID="TTAA3_AP";Tend="142";Tstart="1";shortTE="F";uid="7ec3a85e-1041-4135-92f2-aa5f517c1e3c"
NW_015369329.1	RepeatMasker	DNA/hAT	40523	40754	1289	+	.	ID="DNA8-82_AP";Tend="749";Tstart="545";shortTE="F";uid="dbffbf92-bd3e-4591-9332-5cdacbe7f523"
NW_015369329.1	RepeatMasker	LTR/Pao	52795	53681	730	+	.	ID="BEL3-I_AP";Tend="3710";Tstart="2826";shortTE="F";uid="d2d02fbc-3f80-4a4a-a259-7afafa34e7c9"
NW_015369329.1	RepeatMasker	DNA/Ginger	48422	48804	2120	+	.	ID="RND-1_FAMILY-21";Tend="1151";Tstart="783";shortTE="F";uid="9bc6a457-73b1-4761-ba6d-64526c5f413f"
NW_015369329.1	RepeatMasker	DNA/MULE-MuDR	1243	2166	5105	-	.	ID="rnd-6_family-6928";Tend="1761";Tstart="894";shortTE="F";uid="9cd6340a-b0b6-4c10-bfde-ca4745b78699"
NW_015369329.1	RepeatMasker	DNA	3067	3273	469	-	.	ID="TTAA3_AP";TEgroup="ctg_1088%7CTTAA3_AP%7C1";Tend="296";Tstart="1";shortTE="T";uid="eeefa205-84e4-4220-bb5d-55c8f79e31c8"
NW_015369329.1	RepeatMasker	DNA/hAT-hATm	62761	63193	504	-	.	ID="HAT-4C_AP";Tend="4013";Tstart="3590";shortTE="F";uid="5268fb1c-59b4-4744-ada5-7823812e8385"
NW_015369329.1	RepeatMasker	LTR/Gypsy	7478	10011	1859	-	.	ID="GYPSY-14_SI-I";Tend="4513";Tstart="1806";shortTE="F";uid="6beff217-da64-4164-a8d6-283a3506ae2b"
NW_015369329.1	RepeatMasker	DNA/hAT-Ac	44223	44329	415	-	.	ID="HAT-2_AP";Tend="953";Tstart="847";shortTE="F";uid="7b301ffe-c229-488c-9b43-48b3d54ad00b"
NW_015369329.1	RepeatMasker	Unknown	55799	55926	890	-	.	ID="RND-1_FAMILY-130";Tend="1247";Tstart="1117";shortTE="F";uid="0c2bf00e-ed50-4ac3-8d8b-178780d737bc"
NW_015369329.1	RepeatMasker	DNA/MULE-MuDR	2277	3008	4299	-	.	ID="RND-6_FAMILY-6928";Tend="672";Tstart="1";shortTE="F";uid="65bb9e36-ba54-472a-9b82-4dc7e40fd6ec"
NW_015369329.1	RepeatMasker	Unknown	727	1023	1482	-	.	ID="RND-4_FAMILY-1062";Tend="1196";Tstart="870";shortTE="F";uid="4d18e7fc-9daa-4f8a-ba4b-05c70e858b7b"
NW_015369329.1	RepeatMasker	RC/Helitron	12220	12633	993	-	.	ID="RND-6_FAMILY-11622";Tend="961";Tstart="582";shortTE="F";uid="aaab8b19-2b73-4bc8-97fe-eb87be2faa30"
NW_015369330.1	RepeatMasker	Unknown	50761	51582	2982	+	.	ID="RND-6_FAMILY-5300";Tend="1879";Tstart="1049";shortTE="F";uid="54e5027e-b661-4c0a-818e-b23dd9562bf4"
NW_015369330.1	RepeatMasker	DNA/Academ-1	28934	29499	1848	+	.	ID="ACADEM-1_AP";Tend="4662";Tstart="4099";shortTE="F";uid="6dd2222f-4d7e-4804-a4e1-12a22f3f7ea9"
NW_015369330.1	RepeatMasker	Unknown	1	158	1301	+	.	ID="RND-5_FAMILY-850";Tend="1518";Tstart="1362";shortTE="F";uid="a528d4b6-61ad-4c5b-ab05-3f2477c679ed"
NW_015369330.1	RepeatMasker	RC/Helitron	30057	30559	1155	+	.	ID="HELITRON-1_PBA";Tend="1612";Tstart="1113";shortTE="F";uid="00008e8a-27d5-4e43-a945-b99337b33180"
NW_015369330.1	RepeatMasker	Unknown	49114	50044	7329	+	.	ID="RND-6_FAMILY-16535";Tend="1485";Tstart="557";shortTE="F";uid="ecbb9300-3ce4-4cc7-a515-813cee71baf5"
NW_015369330.1	RepeatMasker	DNA/Academ-1	27604	28446	1284	+	.	ID="ACADEM-1_AP";Tend="3635";Tstart="2795";shortTE="F";uid="5149869a-d804-42b0-90bd-2e2d70a87eb8"
NW_015369330.1	RepeatMasker	Unknown	54572	55218	1290	+	.	ID="RND-4_FAMILY-626";Tend="1572";Tstart="961";shortTE="F";uid="37438cec-a067-44d1-91f7-69ce0678b68b"
NW_015369330.1	RepeatMasker	DNA/hAT-hAT19	50394	50762	431	-	.	ID="RND-5_FAMILY-2466";Tend="1442";Tstart="1015";shortTE="F";uid="c27d1c5d-69a9-4e9a-ac66-70f6b5bf39fe"
NW_015369330.1	RepeatMasker	DNA/MULE-MuDR	44496	44785	587	-	.	ID="RND-6_FAMILY-299";Tend="1209";Tstart="930";shortTE="F";uid="3f959168-65a8-424f-9a4a-3967ea701c75"
NW_015369330.1	RepeatMasker	DNA/hAT-hAT19	23334	23587	572	-	.	ID="RND-5_FAMILY-1525";Tend="1300";Tstart="1012";shortTE="F";uid="eade2e2c-d1dc-4fa1-b2c8-415a7d6025ea"
NW_015369330.1	RepeatMasker	DNA	44076	44239	1394	-	.	ID="DNA2-3_AP";Tend="632";Tstart="469";shortTE="F";uid="901650b1-a8bd-4d87-a02a-2156af3f43d6"
NW_015369330.1	RepeatMasker	DNA	28463	28883	2152	-	.	ID="ttaa4c_ap";Tend="420";Tstart="22";shortTE="F";uid="350a67fe-6dd3-4f5d-ac7e-da579b3e749c"
NW_015369330.1	RepeatMasker	DNA	48489	49081	4265	-	.	ID="RND-5_FAMILY-3729";Tend="1299";Tstart="708";shortTE="F";uid="86adcaa6-4d96-4f80-8484-5319c8509198"
NW_015369330.1	RepeatMasker	Unknown	32195	32480	484	-	.	ID="RND-6_FAMILY-1522";Tend="1029";Tstart="737";shortTE="F";uid="99241d91-065a-448f-8325-084c72e8f09e"
NW_015369330.1	RepeatMasker	LINE/L2	37098	37960	603	-	.	ID="RND-5_FAMILY-6041";Tend="969";Tstart="152";shortTE="F";uid="b3c2693b-a960-4884-a32b-6fac4c6b1420"
NW_015369330.1	RepeatMasker	Unknown	35921	36142	1250	-	.	ID="RND-6_FAMILY-3087";Tend="1094";Tstart="881";shortTE="F";uid="cbdcc471-8594-44a1-8a4b-f3b107723f16"
NW_015369330.1	RepeatMasker	DNA/hAT-Charlie	35167	35405	750	-	.	ID="RND-5_FAMILY-1734";Tend="659";Tstart="394";shortTE="F";uid="7f1dc910-6373-4705-8b78-98b3af26241a"
NW_015368350.1	RepeatMasker	DNA	106191	106608	1984	+	.	ID="TTAA3C_AP";Tend="425";Tstart="2";shortTE="F";uid="b2761bec-a377-43c1-8b82-e4e07dc45f1c"
NW_015368350.1	RepeatMasker	Retroposon?	129991	130533	807	+	.	ID="SINE2-1_AP";Tend="1156";Tstart="628";shortTE="F";uid="017d9fea-bfa0-42bc-a6b5-0702a044fe8e"
NW_015368350.1	RepeatMasker	LTR/Copia	540056	540370	748	+	.	ID="RND-6_FAMILY-1776";Tend="1359";Tstart="986";shortTE="F";uid="aa85f45a-3b20-42b4-b9c7-46a036f34d87"
NW_015368350.1	RepeatMasker	Unknown	665232	665375	412	+	.	ID="RND-6_FAMILY-3189";Tend="1052";Tstart="910";shortTE="F";uid="358b21d8-9f98-48c6-a865-f949d262d3af"
NW_015368350.1	RepeatMasker	Unknown	172871	172997	997	+	.	ID="RND-1_FAMILY-43";Tend="1019";Tstart="893";shortTE="F";uid="aff2ffa3-e13e-4dee-b4c8-b44e99242689"
NW_015368350.1	RepeatMasker	Unknown	155735	155920	464	+	.	ID="RND-5_FAMILY-8760";Tend="613";Tstart="440";shortTE="F";uid="7ed67754-c856-4dc7-9904-9727069aa05c"
NW_015368350.1	RepeatMasker	DNA/hAT-Blackjack	590683	590940	472	+	.	ID="RND-6_FAMILY-8370";Tend="1016";Tstart="757";shortTE="F";uid="1fb373b4-ac32-4999-aa18-f1c5f5269a03"
NW_015368350.1	RepeatMasker	Unknown	346642	346747	785	+	.	ID="RND-1_FAMILY-0";Tend="1073";Tstart="971";shortTE="F";uid="45201b79-7d97-4ade-b044-6a5acaa8fcdd"
NW_015368350.1	RepeatMasker	Unknown	115352	115708	2189	+	.	ID="RND-4_FAMILY-891";Tend="1240";Tstart="872";shortTE="F";uid="0d0e0745-6426-45ef-aa91-a7c25f414f4c"
NW_015368350.1	RepeatMasker	Unknown	353051	353208	1021	+	.	ID="RND-6_FAMILY-8953";Tend="688";Tstart="531";shortTE="F";uid="2e7aa3e8-cc73-4ef8-a053-1c9122793860"
NW_015368350.1	RepeatMasker	DNA/hAT	442919	443196	1294	+	.	ID="DNA8-96_AP";Tend="316";Tstart="3";shortTE="F";uid="bc9f1647-45b2-4476-a1ee-c3f77126dd31"
NW_015368350.1	RepeatMasker	DNA/hAT-Tip100	44651	44953	1797	+	.	ID="RND-6_FAMILY-1650";Tend="1269";Tstart="982";shortTE="F";uid="6582bc52-164f-4293-9fdd-3738e5aca680"
NW_015368350.1	RepeatMasker	DNA/hAT	110827	111255	2891	+	.	ID="RND-5_FAMILY-9495";Tend="1363";Tstart="918";shortTE="F";uid="57138219-c458-4eb3-85d5-47f28a3d621f"
NW_015368350.1	RepeatMasker	Unknown	185838	185977	461	+	.	ID="RND-4_FAMILY-626";Tend="1200";Tstart="1061";shortTE="F";uid="48215941-2162-41ab-99f2-acb022befbd6"
NW_015368350.1	RepeatMasker	DNA/Ginger	321896	322729	1524	+	.	ID="RND-1_FAMILY-21";TEgroup="ctg_109%7CRND-1_FAMILY-21%7C1";Tend="2557";Tstart="810";shortTE="F";uid="6f4bb475-551d-42d0-ba22-6857ab3c4841"
NW_015368350.1	RepeatMasker	Unknown	291844	292227	1143	+	.	ID="RND-5_FAMILY-2314";Tend="1484";Tstart="1130";shortTE="F";uid="7fdb8cd8-b50f-47fc-86b7-e97fb6616baa"
NW_015368350.1	RepeatMasker	DNA/Ginger	84354	84455	678	+	.	ID="RND-1_FAMILY-20";Tend="1647";Tstart="1534";shortTE="F";uid="23c24271-a10f-4213-bb1f-b3528591e2e6"
NW_015368350.1	RepeatMasker	Unknown	203907	204520	625	+	.	ID="RND-6_FAMILY-1028";TEgroup="ctg_109%7CRND-6_FAMILY-1028%7C1";Tend="1730";Tstart="689";shortTE="F";uid="7606285e-d222-40f3-b601-30d3fe053466"
NW_015368350.1	RepeatMasker	LINE/I-Jockey	475373	475584	1362	+	.	ID="RND-6_FAMILY-2167";Tend="2049";Tstart="1835";shortTE="F";uid="53322264-1edf-4fb3-a87c-493a92d132b7"
NW_015368350.1	RepeatMasker	LINE/I-Jockey	664126	664809	934	+	.	ID="JOCKEY-5_RPR";Tend="1195";Tstart="6";shortTE="F";uid="a83dcb8f-0c67-4c74-ab88-d01487af72a4"
NW_015368350.1	RepeatMasker	Unknown	353444	353597	929	+	.	ID="RND-6_FAMILY-8953";Tend="1343";Tstart="1188";shortTE="F";uid="534e9bee-e8ac-440e-9c23-d5626d84b88c"
NW_015368350.1	RepeatMasker	DNA/hAT	301301	301452	874	+	.	ID="RND-4_FAMILY-355";Tend="1214";Tstart="1061";shortTE="F";uid="4db03046-eaaf-41f1-b201-7c8a5ae3a3f7"
NW_015368350.1	RepeatMasker	Unknown	308868	309136	511	+	.	ID="RND-5_FAMILY-640";Tend="1512";Tstart="1147";shortTE="F";uid="714d9f24-2639-4b85-9bf5-4bf6c1b5a64d"
NW_015368350.1	RepeatMasker	DNA/MULE-MuDR	166443	166574	825	+	.	ID="DNA8-110_AP";Tend="689";Tstart="560";shortTE="F";uid="bc1d027c-f529-455d-b105-dc7526cddb05"
NW_015368350.1	RepeatMasker	DNA/hAT-Tip100	66087	66764	5563	+	.	ID="RND-5_FAMILY-3315";Tend="1516";Tstart="821";shortTE="F";uid="e558b25d-3f3a-4e08-8607-a654ab8e8b01"
NW_015368350.1	RepeatMasker	DNA/Ginger-1	436585	436727	445	+	.	ID="GINGER1-1_AP";Tend="4378";Tstart="4242";shortTE="F";uid="14d98518-a9f0-476a-8b2b-fafe0e458ffa"
NW_015368350.1	RepeatMasker	Retroposon?	593888	594466	1723	+	.	ID="SINE2-1_AP";Tend="644";Tstart="1";shortTE="F";uid="fbdb015d-4a7e-48ee-b8bc-ced4be5c339e"
NW_015368350.1	RepeatMasker	DNA	362283	362601	827	+	.	ID="ttaa8_ap";Tend="302";Tstart="1";shortTE="F";uid="b2a6f3f2-1601-4087-96ac-e58f38378a6c"
NW_015368350.1	RepeatMasker	Unknown	517205	517416	777	+	.	ID="RND-6_FAMILY-2065";Tend="1185";Tstart="959";shortTE="F";uid="b039c3ef-88d3-44e8-966e-bfcf8b55ea59"
NW_015368350.1	RepeatMasker	DNA	213159	213302	411	+	.	ID="dna4-1_ap";Tend="185";Tstart="32";shortTE="F";uid="c3fe4fca-c554-4562-bb21-ebfc05bb959e"
NW_015368350.1	RepeatMasker	DNA/Kolobok-E	450665	451333	2453	+	.	ID="KOLOBOKE-2_AP";Tend="2220";Tstart="1529";shortTE="F";uid="66e8c33b-18bf-4e00-956a-edc72a030f0c"
NW_015368350.1	RepeatMasker	Retroposon?	402449	403046	1469	+	.	ID="SINE2-1_AP";Tend="1764";Tstart="1160";shortTE="F";uid="1894e9a0-d076-4822-83ba-d4356ee983c4"
NW_015368350.1	RepeatMasker	Retroposon?	157929	158328	1038	+	.	ID="SINE2-1_AP";Tend="1069";Tstart="657";shortTE="F";uid="da98ef35-29ef-4735-a5d3-4776a3663057"
NW_015368350.1	RepeatMasker	Unknown	462766	463644	2410	+	.	ID="RND-5_FAMILY-626";Tend="1360";Tstart="455";shortTE="F";uid="13762a55-5061-46b5-a408-6fcdbf33eb04"
NW_015368350.1	RepeatMasker	DNA	404253	404565	603	+	.	ID="TTAA2C_AP";Tend="423";Tstart="140";shortTE="F";uid="e40e2ac0-f77a-4118-9626-ba09b98b0f08"
NW_015368350.1	RepeatMasker	Unknown	631929	632170	738	+	.	ID="RND-5_FAMILY-640";Tend="1498";Tstart="1245";shortTE="F";uid="9a972549-1a38-41fc-8f63-91106b710da3"
NW_015368350.1	RepeatMasker	LINE/I-Jockey	344593	344787	407	+	.	ID="RND-6_FAMILY-1126";Tend="1186";Tstart="992";shortTE="F";uid="36537700-94ab-4dc7-ae10-fa45943cea18"
NW_015368350.1	RepeatMasker	DNA	653664	653799	449	+	.	ID="TTAA8_AP";Tend="181";Tstart="47";shortTE="F";uid="5ff70ecd-4751-452e-aec4-c1b46237493c"
NW_015368350.1	RepeatMasker	DNA/hAT-Charlie	640463	640608	593	+	.	ID="RND-6_FAMILY-8137";Tend="1083";Tstart="919";shortTE="F";uid="e371298e-2120-4bd1-ac7e-a7265778a8ac"
NW_015368350.1	RepeatMasker	LTR/Copia	547745	547941	425	+	.	ID="RND-6_FAMILY-1776";Tend="1202";Tstart="996";shortTE="F";uid="b7974ca1-2545-43e6-b3e6-49a96d8642cf"
NW_015368350.1	RepeatMasker	DNA	330318	330527	936	+	.	ID="DNA4-2_AP";Tend="519";Tstart="321";shortTE="F";uid="8900aba2-f4c2-43ab-bbe5-27274db02c56"
NW_015368350.1	RepeatMasker	Unknown	145815	146254	1853	+	.	ID="RND-6_FAMILY-1868";Tend="1439";Tstart="902";shortTE="F";uid="de91979a-b165-490d-b098-9114a7f70bfe"
NW_015368350.1	RepeatMasker	Retroposon?	307252	307406	994	+	.	ID="SINE2-2_AP";Tend="1998";Tstart="1834";shortTE="F";uid="8a906a43-2d83-4507-bd22-1a9d3dd47bd0"
NW_015368350.1	RepeatMasker	DNA	285433	285732	1099	+	.	ID="ttaa4_ap";Tend="433";Tstart="126";shortTE="F";uid="793872a1-b255-4f71-bdf5-c25b8b3fadd3"
NW_015368350.1	RepeatMasker	DNA/hAT-Tip100	443822	444079	1415	+	.	ID="RND-5_FAMILY-11360";Tend="1131";Tstart="879";shortTE="F";uid="647e03d4-88aa-454e-b046-8dc8b0d7d120"
NW_015368350.1	RepeatMasker	DNA/hAT-Tip100	348321	348464	714	+	.	ID="dna8-100b_ap";Tend="501";Tstart="349";shortTE="F";uid="e300e969-4435-4ca5-b1f2-790addefffc9"
NW_015368350.1	RepeatMasker	Unknown	367046	367281	1422	+	.	ID="RND-1_FAMILY-75";Tend="1157";Tstart="931";shortTE="F";uid="5a6f7ab1-5449-43eb-b072-236941569989"
NW_015368350.1	RepeatMasker	Retroposon?	466357	466817	1583	+	.	ID="SINE2-1_AP";Tend="1114";Tstart="678";shortTE="F";uid="2fa1a887-0fe3-49c3-8986-9ebc2deb6f9d"
NW_015368350.1	RepeatMasker	LTR/Copia	131415	131592	486	+	.	ID="RND-6_FAMILY-1776";Tend="1139";Tstart="951";shortTE="F";uid="9aa8c079-3e2e-4d6a-b418-7203d833516b"
NW_015368350.1	RepeatMasker	DNA/hAT-Tip100	270919	271062	488	+	.	ID="RND-6_FAMILY-6518";Tend="883";Tstart="757";shortTE="F";uid="84733cb7-3844-41a7-97da-a4430b8aff65"
NW_015368350.1	RepeatMasker	DNA	502978	503204	567	+	.	ID="TTAA2D_AP";Tend="431";Tstart="205";shortTE="F";uid="0bfa1e85-459a-47c2-9c79-a1b928d67de5"
NW_015368350.1	RepeatMasker	LTR/Copia	353599	353785	1370	+	.	ID="RND-6_FAMILY-1776";Tend="1197";Tstart="1007";shortTE="F";uid="b2d5b933-9401-4bae-a138-ba2114284a36"
NW_015368350.1	RepeatMasker	Retroposon?	624530	624990	915	+	.	ID="SINE2-1_AP";Tend="1132";Tstart="639";shortTE="F";uid="b6ce4195-5a16-4c32-bc45-c07fc3f0eff8"
NW_015368350.1	RepeatMasker	DNA/Ginger	614423	614753	445	+	.	ID="RND-1_FAMILY-21";Tend="1129";Tstart="802";shortTE="F";uid="73df09b8-d124-4c3d-ace8-1cea8fee7424"
NW_015368350.1	RepeatMasker	Unknown	672898	674737	3438	+	.	ID="RND-5_FAMILY-2430";TEgroup="ctg_109%7CRND-5_FAMILY-2430%7C1";Tend="1667";Tstart="35";shortTE="F";uid="0e547dd1-8b4a-4efe-bfea-6149ece67f4f"
NW_015368350.1	RepeatMasker	LTR/Copia	465874	466403	1041	+	.	ID="RND-6_FAMILY-1776";Tend="1271";Tstart="764";shortTE="F";uid="97fc7fda-3cb1-4204-986f-4786af0de3cb"
NW_015368350.1	RepeatMasker	DNA	1095	1365	1077	+	.	ID="TTAA3C_AP";Tend="282";Tstart="1";shortTE="F";uid="454817ee-5183-4ad9-b5e3-d2749e810fdb"
NW_015368350.1	RepeatMasker	DNA	213688	213803	523	+	.	ID="dna4-2_ap";Tend="762";Tstart="656";shortTE="F";uid="0de75c6a-acf5-4631-94a9-f906119a5d4f"
NW_015368350.1	RepeatMasker	Retroposon?	325579	325954	1710	+	.	ID="SINE2-2_AP";Tend="1998";Tstart="1591";shortTE="F";uid="15e6b9c9-42f4-45c5-a282-6c1b4d976db9"
NW_015368350.1	RepeatMasker	DNA	381083	381205	934	+	.	ID="DNA3-1_AP";Tend="120";Tstart="1";shortTE="F";uid="d576edd1-ed24-4bb8-a4ac-6792d36e42d8"
NW_015368350.1	RepeatMasker	Unknown	553084	553608	3829	+	.	ID="RND-3_FAMILY-226";Tend="1488";Tstart="952";shortTE="F";uid="f274b300-a099-4212-a592-c5cdd6ed7941"
NW_015368350.1	RepeatMasker	DNA/Sola-2	141132	141499	2875	+	.	ID="RND-1_FAMILY-15";Tend="1311";Tstart="919";shortTE="F";uid="8e06a66c-d815-42e1-89bf-4e8818f5c750"
NW_015368350.1	RepeatMasker	DNA	203404	203750	981	+	.	ID="TTAA3C_AP";Tend="422";Tstart="3";shortTE="F";uid="724507f4-1055-48ce-b94f-67986e12ed35"
NW_015368350.1	RepeatMasker	Unknown	381551	381729	513	+	.	ID="RND-6_FAMILY-1522";Tend="1734";Tstart="1557";shortTE="F";uid="ae411ea5-b074-4314-9c22-9ef53a1f0712"
NW_015368350.1	RepeatMasker	RC/Helitron	311604	311827	1497	+	.	ID="RND-5_FAMILY-1887";Tend="802";Tstart="604";shortTE="F";uid="a7251a58-c2fe-4e46-b906-ff7cb9a1d832"
NW_015368350.1	RepeatMasker	DNA/Ginger	567448	567926	1883	+	.	ID="RND-1_FAMILY-20";TEgroup="ctg_109%7CRND-1_FAMILY-20%7C1";Tend="1638";Tstart="926";shortTE="F";uid="819adc73-15ec-4ee7-a36c-a89ab0101b3e"
NW_015368350.1	RepeatMasker	DNA	160920	161303	709	+	.	ID="DNAX-2_AP";Tend="460";Tstart="45";shortTE="F";uid="649f3d2a-5ad4-4f97-aeb8-133bb56f13c5"
NW_015368350.1	RepeatMasker	DNA	383528	383800	793	+	.	ID="dna-ttaa-1_ap";Tend="270";Tstart="3";shortTE="F";uid="c114487c-9f64-433d-94ba-884c334544bd"
NW_015368350.1	RepeatMasker	DNA/Ginger-1	131553	131788	984	+	.	ID="GINGER1-1_AP";Tend="3428";Tstart="3146";shortTE="F";uid="50ec0f99-3a06-4cd6-8d7a-c7c45f757f81"
NW_015368350.1	RepeatMasker	DNA	514073	514518	2815	+	.	ID="RND-6_FAMILY-2733";Tend="1317";Tstart="876";shortTE="F";uid="ecfae669-bbcf-4503-ab2b-75ce19de1490"
NW_015368350.1	RepeatMasker	DNA	312373	312759	1675	+	.	ID="TTAA3B_AP";Tend="433";Tstart="17";shortTE="F";uid="a2736b7b-ad98-485d-b1c0-d4e3e4cdbad9"
NW_015368350.1	RepeatMasker	DNA	330536	330652	644	+	.	ID="dna4-2_ap";Tend="769";Tstart="657";shortTE="F";uid="cf7cf482-bf57-4414-998a-24b81237cf6c"
NW_015368350.1	RepeatMasker	Unknown	588030	588380	1578	+	.	ID="RND-1_FAMILY-155";Tend="1315";Tstart="977";shortTE="F";uid="25c54ad6-41f0-4168-a06e-d647233ee4d6"
NW_015368350.1	RepeatMasker	DNA	535488	535928	2192	+	.	ID="TTAA3_AP";Tend="428";Tstart="15";shortTE="F";uid="0a0b0ad0-7465-4b01-9324-70d82d0c546e"
NW_015368350.1	RepeatMasker	Retroposon?	133401	134274	1134	+	.	ID="SINE2-1_AP";Tend="1770";Tstart="845";shortTE="F";uid="493baad9-85df-4d67-8672-9b49d71cd9cc"
NW_015368350.1	RepeatMasker	DNA/hAT	109797	110018	1134	+	.	ID="RND-5_FAMILY-9495";Tend="924";Tstart="711";shortTE="F";uid="b14fe6f3-902a-484d-a722-fc7a0d0761ea"
NW_015368350.1	RepeatMasker	LTR/Copia	352864	353050	1486	+	.	ID="RND-6_FAMILY-1776";Tend="1014";Tstart="826";shortTE="F";uid="fde7f426-1704-4b0b-bb9f-f138403093e0"
NW_015368350.1	RepeatMasker	LINE/I	677674	677930	470	+	.	ID="RND-5_FAMILY-843";Tend="1429";Tstart="1180";shortTE="F";uid="26ad9999-1821-4976-a0ef-67e69ebc83bc"
NW_015368350.1	RepeatMasker	LINE/I-Jockey	654304	654787	594	+	.	ID="RND-6_FAMILY-1126";Tend="1196";Tstart="803";shortTE="F";uid="eec13919-180f-4af7-848e-582a8b07fdea"
NW_015368350.1	RepeatMasker	DNA	330197	330312	486	+	.	ID="dna4-2_ap";Tend="116";Tstart="1";shortTE="F";uid="0c27fefc-8d10-48fe-bf43-ef5b90c6037c"
NW_015368350.1	RepeatMasker	Unknown	185171	185313	592	+	.	ID="RND-4_FAMILY-626";Tend="1072";Tstart="925";shortTE="F";uid="2254b902-faa9-4e50-bf56-b275ccb6b784"
NW_015368350.1	RepeatMasker	DNA	136414	136599	482	-	.	ID="RND-6_FAMILY-246";Tend="1587";Tstart="1401";shortTE="F";uid="f4ea0071-b233-4e9c-a0aa-81515e4fd54f"
NW_015368350.1	RepeatMasker	DNA	69334	69791	2167	-	.	ID="TTAA3B_AP";Tend="436";Tstart="1";shortTE="F";uid="e1792d88-f6b4-455c-9f3f-52afc2b8e41d"
NW_015368350.1	RepeatMasker	Unknown	105737	105940	1499	-	.	ID="RND-5_FAMILY-383";Tend="1180";Tstart="975";shortTE="F";uid="534d7cce-3029-4ee8-96a4-515d3763fa93"
NW_015368350.1	RepeatMasker	DNA/Ginger	319436	319778	453	-	.	ID="RND-1_FAMILY-21";Tend="1179";Tstart="825";shortTE="F";uid="8a5a87ca-d2ff-4b60-8007-18ce25dd8055"
NW_015368350.1	RepeatMasker	RC/Helitron	311559	311802	1481	-	.	ID="RND-1_FAMILY-110";Tend="2297";Tstart="2052";shortTE="F";uid="542dd974-5863-406b-8968-7443766cd7ad"
NW_015368350.1	RepeatMasker	DNA/Kolobok-E	67719	67937	504	-	.	ID="RND-5_FAMILY-1411";Tend="1641";Tstart="1434";shortTE="F";uid="5f3bfea5-a1da-4cc9-977c-19c53a817895"
NW_015368350.1	RepeatMasker	Unknown	448248	448349	797	-	.	ID="RND-1_FAMILY-43";Tend="1015";Tstart="914";shortTE="F";uid="6806ba67-a412-47ab-b74c-7bd5d9edb756"
NW_015368350.1	RepeatMasker	DNA	595216	595321	505	-	.	ID="DNA4-3_AP";Tend="595";Tstart="488";shortTE="F";uid="6ab76ce1-d303-4274-96e4-24d3febd3c4a"
NW_015368350.1	RepeatMasker	DNA	340149	340332	426	-	.	ID="DNA4-3_AP";Tend="309";Tstart="128";shortTE="F";uid="025d905d-4f81-4877-9158-9f89f106d268"
NW_015368350.1	RepeatMasker	DNA	298711	298840	400	-	.	ID="DNA8-93_AP";Tend="419";Tstart="292";shortTE="F";uid="8f7e505d-bf41-4022-94e1-2c52a78469f8"
NW_015368350.1	RepeatMasker	Unknown	111246	111420	802	-	.	ID="RND-4_FAMILY-891";Tend="1043";Tstart="872";shortTE="F";uid="5bc1912f-3748-430f-89c2-58adaddea2a4"
NW_015368350.1	RepeatMasker	DNA/hAT-hAT19	118096	118343	426	-	.	ID="HAT-N15_AP";Tend="276";Tstart="19";shortTE="F";uid="dae54a33-bd67-4296-9395-6c06c0603ec2"
NW_015368350.1	RepeatMasker	DNA	143327	143824	1610	-	.	ID="DNA4-2_AP";Tend="556";Tstart="2";shortTE="F";uid="69dfbfbe-9edd-4af0-ac3e-e36e736d88c4"
NW_015368350.1	RepeatMasker	DNA	459269	459452	451	-	.	ID="TTAA16_AP";Tend="399";Tstart="200";shortTE="F";uid="688aef39-a51f-4579-bc51-06ff2d450ae1"
NW_015368350.1	RepeatMasker	DNA/Kolobok-E	419876	419976	477	-	.	ID="RND-5_FAMILY-7764";Tend="1080";Tstart="979";shortTE="F";uid="4ec535e0-5251-402e-b5e8-5e8975344b42"
NW_015368350.1	RepeatMasker	LINE/R1-LOA	589355	590112	4910	-	.	ID="RND-6_FAMILY-2244";Tend="1557";Tstart="606";shortTE="F";uid="e442ce91-c59e-4066-bc27-3ea4e6beada2"
NW_015368350.1	RepeatMasker	DNA	476096	476545	893	-	.	ID="TTAA3C_AP";Tend="424";Tstart="2";shortTE="F";uid="2c974db6-1c8d-404b-b244-ef67b62b333e"
NW_015368350.1	RepeatMasker	RC/Helitron	301410	301573	910	-	.	ID="RND-6_FAMILY-6574";Tend="1344";Tstart="1178";shortTE="F";uid="b2de5a29-0ea6-4997-9eb7-10402b14bf6d"
NW_015368350.1	RepeatMasker	DNA	286088	286303	515	-	.	ID="DNA8-22_AP";Tend="213";Tstart="1";shortTE="F";uid="87cd0b27-a492-48e6-a351-31d1034504c1"
NW_015368350.1	RepeatMasker	DNA/Ginger	301725	301868	608	-	.	ID="RND-1_FAMILY-21";Tend="974";Tstart="828";shortTE="F";uid="a5497678-7c34-4993-b091-6a1f906f1c54"
NW_015368350.1	RepeatMasker	DNA/Ginger	458096	458236	1098	-	.	ID="RND-1_FAMILY-20";Tend="1105";Tstart="965";shortTE="F";uid="ba86c6ed-cd5c-4af0-bfbb-2cdda9d2088c"
NW_015368350.1	RepeatMasker	LINE/I	637536	637790	838	-	.	ID="RND-6_FAMILY-2213";Tend="1030";Tstart="785";shortTE="F";uid="33653b0c-0c97-4783-bb19-0e2a0a4d0841"
NW_015368350.1	RepeatMasker	DNA/hAT	536144	536304	1028	-	.	ID="RND-5_FAMILY-1128";Tend="1041";Tstart="870";shortTE="F";uid="69744bb1-7300-406b-9693-8d3fa5a4cbe3"
NW_015368350.1	RepeatMasker	Unknown	301553	301714	912	-	.	ID="RND-3_FAMILY-226";Tend="1692";Tstart="1533";shortTE="F";uid="0312cb0e-9943-4c19-ac4c-6ddc873ea2f3"
NW_015368350.1	RepeatMasker	DNA/hAT-Ac	299637	299748	659	-	.	ID="dna8-93_ap";Tend="102";Tstart="5";shortTE="F";uid="64d15133-8c4a-4b86-86f8-cfa7acaee111"
NW_015368350.1	RepeatMasker	DNA/hAT-Charlie	537482	537684	832	-	.	ID="RND-4_FAMILY-965";Tend="1172";Tstart="958";shortTE="F";uid="c3f0d7ac-bc68-40b5-972b-9204f18e75a6"
NW_015368350.1	RepeatMasker	DNA/hAT-hAT19	102959	103545	2743	-	.	ID="HAT-N6_AP";Tend="586";Tstart="1";shortTE="F";uid="525c25b2-e0eb-4a10-82e9-a4f55768bc61"
NW_015368350.1	RepeatMasker	DNA/Ginger	436569	436702	829	-	.	ID="RND-1_FAMILY-21";Tend="958";Tstart="830";shortTE="F";uid="176526de-f038-423a-a8a6-7e366ea0e879"
NW_015368350.1	RepeatMasker	RC/Helitron	355018	355192	410	-	.	ID="RND-6_FAMILY-4127";TEgroup="ctg_109%7CRND-6_FAMILY-4127%7C1";Tend="990";Tstart="658";shortTE="T";uid="8475e6b7-2943-4674-ae74-6ae9c8dd74f9"
NW_015368350.1	RepeatMasker	Retroposon?	457617	458100	2342	-	.	ID="SINE2-2_AP";Tend="1998";Tstart="1493";shortTE="F";uid="4e9e32c2-be12-4053-bf21-7c9dd4ce82c8"
NW_015368350.1	RepeatMasker	DNA/Sola-2	469417	469860	2906	-	.	ID="RND-1_FAMILY-15";Tend="1340";Tstart="883";shortTE="F";uid="381b346c-0b52-4807-bd19-2e238d55fb95"
NW_015368350.1	RepeatMasker	Unknown	425946	426138	510	-	.	ID="RND-6_FAMILY-2065";TEgroup="ctg_109%7CRND-6_FAMILY-2065%7C1";Tend="1215";Tstart="956";shortTE="T";uid="c7cebd2e-6483-4474-b284-2c2f1e0541d8"
NW_015368350.1	RepeatMasker	DNA	107340	107616	1608	-	.	ID="RND-5_FAMILY-4062";Tend="1226";Tstart="949";shortTE="F";uid="8ec7abad-9687-44e6-ad9f-5eec2884a64e"
NW_015368350.1	RepeatMasker	LINE/I	111696	112330	4193	-	.	ID="RND-5_FAMILY-9965";Tend="1407";Tstart="747";shortTE="F";uid="868fbd30-d73b-4602-a82e-b8222aba0998"
NW_015368350.1	RepeatMasker	DNA/hAT-Tip100	44810	44970	612	-	.	ID="RND-6_FAMILY-3977";Tend="1078";Tstart="910";shortTE="F";uid="8cbea5b2-a22d-44d8-896f-a815b4d76148"
NW_015368350.1	RepeatMasker	DNA/Ginger	131587	133288	10742	-	.	ID="RND-1_FAMILY-21";Tend="2509";Tstart="729";shortTE="F";uid="1513666b-6b96-41aa-820f-a6c98a415daf"
NW_015368350.1	RepeatMasker	DNA	561652	561802	400	-	.	ID="dna4-2_ap";Tend="253";Tstart="83";shortTE="F";uid="80b0672e-0a52-4788-b8fc-96d85272fcaf"
NW_015368350.1	RepeatMasker	DNA	530608	530909	418	-	.	ID="TTAA2D_AP";Tend="392";Tstart="41";shortTE="F";uid="62561346-b5eb-4a42-836b-5e8061875ea6"
NW_015368350.1	RepeatMasker	LINE/I	539263	539449	1110	-	.	ID="RND-6_FAMILY-2213";Tend="1391";Tstart="1198";shortTE="F";uid="918c23ad-be05-479b-9dde-edfc1d1aa7f8"
NW_015368350.1	RepeatMasker	DNA	100302	100531	1841	-	.	ID="RND-1_FAMILY-86";Tend="1142";Tstart="915";shortTE="F";uid="e3b148b0-0194-431f-993d-8081c1eb7f1f"
NW_015368350.1	RepeatMasker	DNA/MULE-MuDR	523404	523688	2363	-	.	ID="RND-5_FAMILY-7518";Tend="1257";Tstart="973";shortTE="F";uid="074f531e-622b-4a5c-828c-d27b8381e7e7"
NW_015368350.1	RepeatMasker	Unknown	427022	427167	918	-	.	ID="RND-4_FAMILY-891";Tend="1240";Tstart="1094";shortTE="F";uid="a0e61e1f-185e-4fbb-946f-e98e69115bb1"
NW_015368350.1	RepeatMasker	Unknown	591979	592225	1417	-	.	ID="RND-1_FAMILY-0";Tend="1224";Tstart="971";shortTE="F";uid="8bb3f97f-6f68-41af-b89d-b5b966787bbd"
NW_015368350.1	RepeatMasker	DNA/hAT?	629418	629616	727	-	.	ID="DNA8-60_AP";Tend="283";Tstart="83";shortTE="F";uid="7ff2b458-6c63-4556-a9ae-eec749a34978"
NW_015368350.1	RepeatMasker	Unknown	15092	15700	3892	-	.	ID="RND-5_FAMILY-5160";Tend="1609";Tstart="1052";shortTE="F";uid="794b28d2-7ccd-4d1e-aefd-91809963c039"
NW_015368350.1	RepeatMasker	DNA	482158	482432	675	-	.	ID="TTAA2D_AP";Tend="348";Tstart="74";shortTE="F";uid="a1f2ccbf-f971-44a6-ab3e-e75d0cd0f819"
NW_015368350.1	RepeatMasker	Unknown	552713	553095	2025	-	.	ID="RND-4_FAMILY-891";Tend="1240";Tstart="852";shortTE="F";uid="2f59b881-0234-4771-a893-47338c9ce0d6"
NW_015368350.1	RepeatMasker	LINE/I	335804	336364	4307	-	.	ID="RND-6_FAMILY-376";Tend="1680";Tstart="1111";shortTE="F";uid="890226e0-af4e-4d25-808b-6977a9120476"
NW_015368350.1	RepeatMasker	DNA/hAT	517618	518306	4338	-	.	ID="RND-6_FAMILY-309";Tend="1630";Tstart="1002";shortTE="F";uid="7b7f852f-72f4-4ed3-8abe-0717424c6b0c"
NW_015368350.1	RepeatMasker	DNA/MULE-MuDR	658736	658879	744	-	.	ID="RND-6_FAMILY-344";Tend="1412";Tstart="1278";shortTE="F";uid="fb00601c-8727-4e8f-8187-9056d4b00a24"
NW_015368350.1	RepeatMasker	LINE/R1	513035	513545	4450	-	.	ID="RND-6_FAMILY-1257";Tend="1370";Tstart="857";shortTE="F";uid="a38963ac-cc31-434b-8655-1112e35c0d52"
NW_015368350.1	RepeatMasker	Unknown	68169	68441	428	-	.	ID="RND-6_FAMILY-13994";Tend="1218";Tstart="909";shortTE="F";uid="78694e41-7fff-4b00-933c-6fd783b84d70"
NW_015368350.1	RepeatMasker	DNA/hAT	69794	69929	450	-	.	ID="RND-4_FAMILY-355";Tend="1066";Tstart="890";shortTE="F";uid="46577d83-ebf7-4bae-8dc5-ee523be118cd"
NW_015368350.1	RepeatMasker	DNA/hAT	294606	295177	2713	-	.	ID="RND-6_FAMILY-6602";Tend="1519";Tstart="1004";shortTE="F";uid="86ac6f5c-ad0d-4e2b-ad96-483a2f00a9f1"
NW_015368350.1	RepeatMasker	DNA	583465	583596	408	-	.	ID="DNA-TTAA-1_AP";Tend="401";Tstart="278";shortTE="F";uid="97a0b075-86bf-4f03-a0ed-20bacf11c1d2"
NW_015368350.1	RepeatMasker	DNA	582937	583056	459	-	.	ID="ttaa3c_ap";Tend="425";Tstart="310";shortTE="F";uid="00cb957e-0368-4683-a15d-5264cb502bfb"
NW_015368350.1	RepeatMasker	DNA/hAT-Ac	461765	461931	633	-	.	ID="DNA8-91B_AP";Tend="648";Tstart="484";shortTE="F";uid="42149536-a82c-46d6-995c-3769e294b1c8"
NW_015368350.1	RepeatMasker	DNA/hAT	68933	69136	588	-	.	ID="RND-4_FAMILY-355";Tend="1301";Tstart="1106";shortTE="F";uid="8f9956e3-9dad-4933-b8b3-aa7c54a1e00c"
NW_015368350.1	RepeatMasker	DNA	110245	110361	593	-	.	ID="DNAX-2_AP";Tend="467";Tstart="351";shortTE="F";uid="f994d507-85aa-4fae-b803-2e9038886cd5"
NW_015368350.1	RepeatMasker	Unknown	352478	352844	1193	-	.	ID="RND-5_FAMILY-2430";Tend="1681";Tstart="1328";shortTE="F";uid="c4d8e1e1-4f78-463e-ab9b-c4020a117190"
NW_015368350.1	RepeatMasker	Unknown	51764	52006	520	-	.	ID="RND-5_FAMILY-4483";Tend="1222";Tstart="966";shortTE="F";uid="ddeabab0-b4b7-4aaf-8469-0e66561d37d9"
NW_015368350.1	RepeatMasker	DNA/MULE-MuDR	80132	80265	920	-	.	ID="RND-6_FAMILY-7";Tend="1206";Tstart="1073";shortTE="F";uid="766e6ef0-1bc8-4d6e-a2b4-976eaa510e6c"
NW_015368350.1	RepeatMasker	DNA	110027	110246	550	-	.	ID="RND-5_FAMILY-9416";TEgroup="ctg_109%7CRND-5_FAMILY-9416%7C1";Tend="1390";Tstart="1029";shortTE="T";uid="10aafb54-c9e0-40ba-abbb-d9168255f2e8"
NW_015368350.1	RepeatMasker	DNA	209984	210323	955	-	.	ID="RND-6_FAMILY-4389";Tend="1133";Tstart="804";shortTE="F";uid="f665174b-09f3-4f62-b690-4e0437f91d9e"
NW_015368350.1	RepeatMasker	DNA	527867	528273	2344	-	.	ID="TTAA3B_AP";Tend="436";Tstart="24";shortTE="F";uid="164cb17e-584c-435a-9038-e2f77fbc62de"
NW_015368350.1	RepeatMasker	DNA	637241	637531	2445	-	.	ID="RND-1_FAMILY-86";Tend="1208";Tstart="915";shortTE="F";uid="b399ba0b-f940-4693-baed-6384e59f2a10"
NW_015368350.1	RepeatMasker	DNA/hAT	292406	292582	994	-	.	ID="RND-6_FAMILY-1599";Tend="1148";Tstart="962";shortTE="F";uid="5a9a5774-8a9d-4c0c-a91b-4526f7bc0e7b"
NW_015368350.1	RepeatMasker	DNA/hAT	522077	522534	2908	-	.	ID="RND-6_FAMILY-309";Tend="985";Tstart="521";shortTE="F";uid="6035cb91-bcf8-4457-9e37-28ce53387dbe"
NW_015368350.1	RepeatMasker	RC/Helitron	354672	354989	938	-	.	ID="HELITRON-2_HMM";Tend="3605";Tstart="3282";shortTE="F";uid="89d8c3d5-d8b2-4b4d-a954-af03b7c649d1"
NW_015368350.1	RepeatMasker	DNA	345068	345319	1131	-	.	ID="TTAA4B_AP";Tend="253";Tstart="1";shortTE="F";uid="b4db867a-48aa-4097-87c9-970032fa77cf"
NW_015368350.1	RepeatMasker	Unknown	406716	406975	545	-	.	ID="RND-6_FAMILY-770";Tend="1325";Tstart="1042";shortTE="F";uid="f6602615-d04d-4109-8191-482738eb57f2"
NW_015368350.1	RepeatMasker	DNA/Ginger	470237	470781	657	-	.	ID="RND-1_FAMILY-21";Tend="1467";Tstart="829";shortTE="F";uid="c6b0a40d-37c1-4506-96b9-46c54145c0b5"
NW_015368350.1	RepeatMasker	DNA/hAT-hAT19	463799	464012	801	-	.	ID="RND-6_FAMILY-1234";Tend="1101";Tstart="883";shortTE="F";uid="ffe83d8f-8193-4bf9-9d5d-6f99dfd87aea"
NW_015368350.1	RepeatMasker	Retroposon?	518302	518431	1087	-	.	ID="SINE2-2_AP";Tend="1998";Tstart="1868";shortTE="F";uid="2995b7e8-c0d8-4d27-900d-24beee8b835d"
NW_015368350.1	RepeatMasker	DNA/hAT-Tip100	684335	684796	691	-	.	ID="RND-6_FAMILY-17311";Tend="1816";Tstart="1330";shortTE="F";uid="31b1cd38-72a0-43aa-a716-860c20d1cf23"
NW_015368350.1	RepeatMasker	Unknown	143831	145715	6079	-	.	ID="RND-5_FAMILY-640";Tend="1779";Tstart="2";shortTE="F";uid="0a0a9a61-9793-4684-926e-55362d8f6671"
NW_015368350.1	RepeatMasker	Unknown	448810	449895	8132	-	.	ID="RND-5_FAMILY-345";Tend="1706";Tstart="638";shortTE="F";uid="b6123784-0a65-4cc3-a1ee-72631503d072"
NW_015368350.1	RepeatMasker	Unknown	367311	368213	5359	-	.	ID="RND-5_FAMILY-5160";Tend="1699";Tstart="808";shortTE="F";uid="274281b8-7f77-4377-8e43-1152f2bdc197"
NW_015368350.1	RepeatMasker	Unknown	461205	461757	1192	-	.	ID="RND-4_FAMILY-242";Tend="1490";Tstart="953";shortTE="F";uid="1273ec03-7fc0-432b-904f-7783bf7792a1"
NW_015368350.1	RepeatMasker	DNA/PIF-Spy	8631	8946	1610	-	.	ID="RND-5_FAMILY-523";Tend="1323";Tstart="1007";shortTE="F";uid="ba07165b-3fba-48ef-b69f-4e582b22b53c"
NW_015368350.1	RepeatMasker	DNA/MULE-MuDR	65717	66081	987	-	.	ID="RND-6_FAMILY-1730";Tend="980";Tstart="624";shortTE="F";uid="e5400783-fb89-4a39-854e-3dd36cdc92ed"
NW_015368350.1	RepeatMasker	LINE/I-Jockey	82302	82736	2563	-	.	ID="RND-5_FAMILY-471";Tend="1520";Tstart="1026";shortTE="F";uid="d11b6529-45e5-414d-ae67-b92cbe941674"
NW_015368350.1	RepeatMasker	DNA/hAT-hAT19	109255	109480	940	-	.	ID="HAT-N2_AP";Tend="228";Tstart="2";shortTE="F";uid="e4f8a824-32d9-4dbc-96ff-7b75f9bebc19"
NW_015368350.1	RepeatMasker	DNA/Ginger-1	402916	403067	660	-	.	ID="GINGER1-1_AP";Tend="5190";Tstart="5028";shortTE="F";uid="e76115d8-99fe-4825-b335-399cc251bc15"
NW_015368350.1	RepeatMasker	Retroposon?	206311	206492	546	-	.	ID="SINE2-1_AP";Tend="1303";Tstart="1134";shortTE="F";uid="5f7ac45c-feb1-4703-9ccc-212bcbfb9960"
NW_015368350.1	RepeatMasker	DNA/Kolobok-E	92987	93155	402	-	.	ID="KOLOBOKE-2_AP";Tend="2208";Tstart="2023";shortTE="F";uid="e517ca4e-2a9b-47f9-98f4-4bee7d703dce"
NW_015368350.1	RepeatMasker	Unknown	670955	672150	7024	-	.	ID="RND-6_FAMILY-3775";Tend="1418";Tstart="148";shortTE="F";uid="84a8ed98-f273-4017-a771-93077841f47d"
NW_015368350.1	RepeatMasker	DNA/hAT-hAT19	401652	401840	1023	-	.	ID="DNA8-66_AP";Tend="192";Tstart="1";shortTE="F";uid="029bf43f-901e-4df6-9300-2f3289c868dd"
NW_015369331.1	RepeatMasker	Unknown	20266	20593	1407	+	.	ID="RND-5_FAMILY-2099";Tend="1277";Tstart="968";shortTE="F";uid="0506b78c-4ff0-4d73-9bab-367a16a43c10"
NW_015369331.1	RepeatMasker	DNA/hAT-Tip100	56123	56268	428	+	.	ID="DNA8-65_AP";Tend="152";Tstart="28";shortTE="F";uid="078f372b-9957-40d7-864e-3df77ed23ea8"
NW_015369331.1	RepeatMasker	DNA	13103	13235	696	+	.	ID="ttaa2_ap";Tend="368";Tstart="238";shortTE="F";uid="1801dd44-fe89-44c9-93cf-f66f24348ac0"
NW_015369331.1	RepeatMasker	DNA	24555	24689	876	+	.	ID="TTAA3_AP";Tend="135";Tstart="1";shortTE="F";uid="da337583-dbf0-484a-9633-1e4c732ff61f"
NW_015369331.1	RepeatMasker	DNA/hAT-Charlie	55714	56003	1302	+	.	ID="DNA8-51_AP";Tend="507";Tstart="206";shortTE="F";uid="0bada64d-3c37-4490-bec1-ba7bcb0ca4b4"
NW_015369331.1	RepeatMasker	Unknown	15176	15359	915	+	.	ID="RND-1_FAMILY-2";Tend="1120";Tstart="922";shortTE="F";uid="43358783-eb2e-495b-88c8-e6afd2e321a9"
NW_015369331.1	RepeatMasker	LINE/I-Jockey	2059	4481	1301	+	.	ID="VINGI-46_LMI";Tend="2642";Tstart="138";shortTE="F";uid="9a8c229c-3572-4c99-8de3-df1775f5b978"
NW_015369331.1	RepeatMasker	DNA	42136	42292	699	+	.	ID="TTAA3_AP";Tend="209";Tstart="46";shortTE="F";uid="9856f67d-9b6b-4ae8-9b79-418eb4dcec0f"
NW_015369331.1	RepeatMasker	DNA	11087	11194	423	+	.	ID="DNA3-7_AP";Tend="400";Tstart="283";shortTE="F";uid="e8280f2d-2653-4803-b468-13b0c97df470"
NW_015369331.1	RepeatMasker	DNA/hAT-Charlie	55366	55548	498	+	.	ID="DNA8-51_AP";Tend="208";Tstart="1";shortTE="F";uid="a50c118c-e3fe-43ea-acf2-5739801f752f"
NW_015369331.1	RepeatMasker	Retroposon?	880	1142	1048	+	.	ID="SINE2-1_AP";Tend="1050";Tstart="784";shortTE="F";uid="5fb4e891-39dd-42bc-bb20-3bfe0e9a633e"
NW_015369331.1	RepeatMasker	Unknown	47395	48084	4412	-	.	ID="RND-3_FAMILY-226";Tend="1671";Tstart="952";shortTE="F";uid="576cb108-459f-4bbb-a645-b0ef45b23ca1"
NW_015369331.1	RepeatMasker	DNA	14179	14604	1594	-	.	ID="TTAA3_AP";Tend="429";Tstart="21";shortTE="F";uid="d0b1dbeb-b22e-4560-805c-911d05400c77"
NW_015369331.1	RepeatMasker	DNA/hAT-Tip100	5753	6199	3257	-	.	ID="RND-5_FAMILY-10595";Tend="1454";Tstart="977";shortTE="F";uid="2dc79d41-4231-48c9-b35e-3bf2b575da5e"
NW_015369331.1	RepeatMasker	DNA	61841	62024	510	-	.	ID="dna4-2_ap";Tend="195";Tstart="1";shortTE="F";uid="adc4f3ca-feca-47ab-90b7-7499c2633c00"
NW_015369331.1	RepeatMasker	DNA/Ginger	18766	18990	1683	-	.	ID="RND-1_FAMILY-21";Tend="1059";Tstart="829";shortTE="F";uid="99fd68fc-f980-4637-adf3-5a692e6ba8bc"
NW_015369331.1	RepeatMasker	Retroposon?	18605	18781	1036	-	.	ID="RND-5_FAMILY-2973";Tend="1477";Tstart="1302";shortTE="F";uid="2d3f961a-27fa-4eeb-b066-2abba6fd381b"
NW_015369331.1	RepeatMasker	DNA/Ginger-2	19991	20224	1213	-	.	ID="ginger2-1_ap";Tend="213";Tstart="7";shortTE="F";uid="01dab022-c96b-47c3-b7d9-8353ccd9874d"
NW_015369331.1	RepeatMasker	DNA/Ginger-2	19255	19487	1239	-	.	ID="GINGER2-1_AP";Tend="2842";Tstart="2589";shortTE="F";uid="2521fabb-14e1-404b-9f81-76ad9e2cac23"
NW_015369331.1	RepeatMasker	DNA/Ginger	17822	18586	4108	-	.	ID="RND-1_FAMILY-21";Tend="2523";Tstart="1738";shortTE="F";uid="6798fe12-e549-42ec-9e0f-d44c1b3af4ee"
NW_015369331.1	RepeatMasker	DNA	21312	21573	953	-	.	ID="TTAA3_AP";Tend="249";Tstart="1";shortTE="F";uid="4bae733c-24ba-41ad-b776-7dfef2b6b50b"
NW_015369331.1	RepeatMasker	DNA/hAT	19486	19990	933	-	.	ID="DNA8-105_AP";TEgroup="ctg_1090%7CDNA8-105_AP%7C1";Tend="643";Tstart="1";shortTE="F";uid="48fb867a-1f47-44d4-941e-0ad4ca47ef5c"
NW_015369332.1	RepeatMasker	DNA/Ginger-1	13155	13337	829	+	.	ID="GINGER1-1_AP";Tend="5197";Tstart="5021";shortTE="F";uid="f621ff00-4d49-49ba-a899-cb9399739d87"
NW_015369332.1	RepeatMasker	Retroposon?	13176	13426	1310	-	.	ID="SINE2-2_AP";Tend="1998";Tstart="1727";shortTE="F";uid="49fd6bf2-0ee6-4c22-8681-5ec3767aaee7"
NW_015369333.1	RepeatMasker	Unknown	44789	45077	1481	+	.	ID="RND-5_FAMILY-847";Tend="1237";Tstart="889";shortTE="F";uid="20f27a18-2e25-4a55-8640-156bf9f99b1a"
NW_015369333.1	RepeatMasker	DNA	32280	32481	1109	+	.	ID="DNA4-3_AP";Tend="635";Tstart="434";shortTE="F";uid="4072b90d-8ede-4191-9ec8-a7f360f5a50d"
NW_015369333.1	RepeatMasker	DNA/PIF-Harbinger	58543	59095	717	+	.	ID="HARB-1_AP";Tend="559";Tstart="1";shortTE="F";uid="36ee8b52-270c-46fe-9516-834415f8956a"
NW_015369333.1	RepeatMasker	LTR/Copia	20010	20312	1354	+	.	ID="RND-6_FAMILY-1776";Tend="1077";Tstart="765";shortTE="F";uid="a8ce6ad7-a9ce-4e2a-bbc9-0c45cf5a1a45"
NW_015369333.1	RepeatMasker	LTR/Gypsy	27468	27697	1153	+	.	ID="GYPSY2-I_AP";Tend="3161";Tstart="2935";shortTE="F";uid="f0ff8b01-3174-4db6-817b-a694bba05b43"
NW_015369333.1	RepeatMasker	RC/Helitron	17856	18151	726	+	.	ID="HELITRON-N4_LMI";Tend="2349";Tstart="2117";shortTE="F";uid="5f6e79eb-6c04-452a-a41a-6be0a6b5bfbf"
NW_015369333.1	RepeatMasker	DNA/TcMar-Tc1	17337	17583	515	+	.	ID="RND-5_FAMILY-284";Tend="680";Tstart="430";shortTE="F";uid="4b1f5a16-5603-443f-a0ed-d2ba5b2b793c"
NW_015369333.1	RepeatMasker	DNA/MULE-MuDR	6014	6140	706	+	.	ID="RND-6_FAMILY-7";Tend="1210";Tstart="1064";shortTE="F";uid="53c7eb2e-d6ed-4731-837d-8188c1bec86e"
NW_015369333.1	RepeatMasker	DNA/hAT-Tip100	19463	19644	1269	-	.	ID="RND-4_FAMILY-436";Tend="1115";Tstart="923";shortTE="F";uid="310b759b-18bc-4952-9f6a-d4c87267cc71"
NW_015369333.1	RepeatMasker	Unknown	6137	6752	477	-	.	ID="RND-5_FAMILY-1046";TEgroup="ctg_1092%7CRND-5_FAMILY-1046%7C1";Tend="1408";Tstart="898";shortTE="F";uid="9f47f902-7271-4d3d-9529-9659ee88c3d9"
NW_015369333.1	RepeatMasker	DNA/hAT-Tip100	26372	26958	4199	-	.	ID="RND-4_FAMILY-220";Tend="1642";Tstart="1049";shortTE="F";uid="94639a65-ee17-4b76-93ed-04fbc5502868"
NW_015369333.1	RepeatMasker	DNA/PiggyBac	55070	55993	569	-	.	ID="PIGGYBAC-12_LMI";Tend="1980";Tstart="1067";shortTE="F";uid="46465f84-83f3-4124-8344-cde250e8d874"
NW_015369333.1	RepeatMasker	LTR/Gypsy	35580	36853	1395	-	.	ID="GYPSY2-I_AP";TEgroup="ctg_1092%7CGYPSY2-I_AP%7C1";Tend="3161";Tstart="245";shortTE="F";uid="329803da-6822-4162-a709-d8edfb793b8e"
NW_015369333.1	RepeatMasker	Unknown	17363	17828	3274	-	.	ID="RND-1_FAMILY-35";Tend="1809";Tstart="1353";shortTE="F";uid="5e9f60d0-4405-4b60-a62f-05ed91eff166"
NW_015369333.1	RepeatMasker	RC/Helitron	11038	11290	973	-	.	ID="RND-6_FAMILY-1321";Tend="1507";Tstart="1260";shortTE="F";uid="e1357703-f2f3-48f5-a965-6558f37656ff"
NW_015369333.1	RepeatMasker	DNA	106	214	498	-	.	ID="TTAA3B_AP";Tend="436";Tstart="329";shortTE="F";uid="04ac2f02-bb1c-4007-ab71-ada53668b335"
NW_015369333.1	RepeatMasker	DNA	12990	13231	1492	-	.	ID="RND-6_FAMILY-2733";Tend="1313";Tstart="1077";shortTE="F";uid="1713ced9-8955-41ff-9f22-e8e34b82c8fa"
NW_015369333.1	RepeatMasker	DNA/Maverick	60208	60323	598	-	.	ID="RND-5_FAMILY-1687";Tend="1696";Tstart="1581";shortTE="F";uid="753f2a43-f42c-488c-bdc8-63afbf31d5a0"
NW_015369334.1	RepeatMasker	DNA/hAT-Tip100	29246	29419	466	+	.	ID="DNA8-24_AP";Tend="176";Tstart="1";shortTE="F";uid="9ce452f5-9602-4b2b-a3d3-ac1048191dcf"
NW_015369334.1	RepeatMasker	DNA/hAT-Tip100	30143	30281	804	+	.	ID="DNA8-24_AP";Tend="713";Tstart="575";shortTE="F";uid="bbf00e34-b066-4fe1-9050-9d4d155a0151"
NW_015369334.1	RepeatMasker	Unknown	49900	50324	639	+	.	ID="RND-5_FAMILY-640";TEgroup="ctg_1093%7CRND-5_FAMILY-640%7C1";Tend="1535";Tstart="443";shortTE="F";uid="3b5ba010-c452-409b-ba9e-14156375ad85"
NW_015369334.1	RepeatMasker	DNA/MULE-MuDR	35907	36080	762	+	.	ID="RND-5_FAMILY-3566";Tend="863";Tstart="686";shortTE="F";uid="daa36483-360c-4f86-a784-db421c0b382c"
NW_015369334.1	RepeatMasker	DNA/hAT-Tip100	29691	29855	908	+	.	ID="DNA8-24_AP";Tend="575";Tstart="415";shortTE="F";uid="415fba17-a42c-4bdd-9b8a-e244ee087192"
NW_015369334.1	RepeatMasker	DNA/hAT	57582	58191	3965	+	.	ID="RND-5_FAMILY-1970";Tend="1419";Tstart="817";shortTE="F";uid="7e52b955-49af-4206-a5ea-c3ec769ed619"
NW_015369334.1	RepeatMasker	DNA	52014	52444	1829	+	.	ID="ttaa26b_ap";Tend="572";Tstart="142";shortTE="F";uid="132dfd18-e3fc-4b2a-ae77-ff19db0f0a15"
NW_015369334.1	RepeatMasker	Retroposon?	24638	24865	792	+	.	ID="SINE2-1_AP";Tend="504";Tstart="277";shortTE="F";uid="1b42993d-f2e9-4ed6-9689-31eb479790b8"
NW_015369334.1	RepeatMasker	DNA/hAT-Ac	56621	56877	1186	+	.	ID="RND-5_FAMILY-327";Tend="1239";Tstart="978";shortTE="F";uid="d2f3f785-a5d0-4461-98e2-5d9d5774ebf6"
NW_015369334.1	RepeatMasker	DNA/TcMar-Pogo	31943	32096	459	+	.	ID="RND-6_FAMILY-179";Tend="913";Tstart="744";shortTE="F";uid="867d4b44-78ee-4767-847a-7c59d96281f0"
NW_015369334.1	RepeatMasker	DNA	36526	36647	675	-	.	ID="RND-6_FAMILY-1577";Tend="1217";Tstart="1096";shortTE="F";uid="ca8682a9-7799-4547-b07b-94fc6b0d7ed0"
NW_015369334.1	RepeatMasker	DNA/hAT-Tip100	19931	20040	529	-	.	ID="RND-6_FAMILY-4177";Tend="995";Tstart="886";shortTE="F";uid="2aac5fbc-25ca-4f41-8b31-14cdd4e2428a"
NW_015369334.1	RepeatMasker	Retroposon?	10298	10438	1019	-	.	ID="SINE2-1_AP";Tend="1762";Tstart="1621";shortTE="F";uid="89a5b180-f980-4e07-8c7f-7e2767a5e3cb"
NW_015369334.1	RepeatMasker	DNA	36345	36480	812	-	.	ID="TTAA3B_AP";Tend="431";Tstart="294";shortTE="F";uid="fafbbf9c-9dcd-4c59-97e3-d2e4fe61a17d"
NW_015369334.1	RepeatMasker	DNA/hAT-Charlie	43727	43871	812	-	.	ID="DNA8-104_AP";Tend="340";Tstart="200";shortTE="F";uid="a37ca3a2-d925-477e-8af5-3aa52d36a210"
NW_015369335.1	RepeatMasker	DNA/Ginger-2	49028	49483	3349	+	.	ID="RND-5_FAMILY-339";Tend="1727";Tstart="1274";shortTE="F";uid="aeba4868-24d7-4a63-8a6b-50ec9a7185ba"
NW_015369335.1	RepeatMasker	DNA/MULE-MuDR	58294	58444	805	+	.	ID="RND-5_FAMILY-2819";TEgroup="ctg_1094%7CRND-5_FAMILY-2819%7C1";Tend="1352";Tstart="935";shortTE="F";uid="ed7647eb-a37f-434e-9c01-c8a329a31ab6"
NW_015369335.1	RepeatMasker	Unknown	49486	50187	4096	+	.	ID="RND-6_FAMILY-11391";Tend="1700";Tstart="984";shortTE="F";uid="cf7ff9d6-a52a-41d0-874d-f9d92fbf3cd4"
NW_015369335.1	RepeatMasker	DNA/hAT-Tip100	57393	57873	1324	-	.	ID="DNA8-100B_AP";Tend="499";Tstart="3";shortTE="F";uid="927f4ffd-4494-4c96-ba02-5e767df40cbd"
NW_015369335.1	RepeatMasker	Retroposon	48391	48991	4248	-	.	ID="RND-6_FAMILY-414";Tend="1366";Tstart="771";shortTE="F";uid="148f6c87-e037-4076-8134-b696ed5860f2"
NW_015369335.1	RepeatMasker	LINE/I	35887	36539	2637	-	.	ID="RND-6_FAMILY-139";Tend="1707";Tstart="1064";shortTE="F";uid="9db2a9dd-3121-43dd-aef1-2886c1ad6ac9"
NW_015369336.1	RepeatMasker	Unknown	58665	58863	496	+	.	ID="RND-5_FAMILY-2430";Tend="438";Tstart="237";shortTE="F";uid="fc81cb58-513c-4ed8-b3d2-6e3edd549161"
NW_015369336.1	RepeatMasker	DNA/TcMar-Pogo	27316	27436	473	+	.	ID="RND-6_FAMILY-179";Tend="909";Tstart="788";shortTE="F";uid="3d577fab-a08d-46ec-8248-c701579b05f4"
NW_015369336.1	RepeatMasker	DNA/Kolobok-T2	50881	51976	3830	+	.	ID="RND-6_FAMILY-5382";Tend="1991";Tstart="907";shortTE="F";uid="0f8c8871-af4f-4301-810b-44f1480477f7"
NW_015369336.1	RepeatMasker	Unknown	29899	30251	1586	+	.	ID="RND-6_FAMILY-801";Tend="592";Tstart="241";shortTE="F";uid="289af3a1-0bf2-4079-a007-f102aea5b4e9"
NW_015369336.1	RepeatMasker	DNA	48040	48332	545	+	.	ID="DNA4-2_AP";Tend="344";Tstart="31";shortTE="F";uid="5191eaf0-b4fc-4fd9-afca-bf9a87eae698"
NW_015369336.1	RepeatMasker	DNA	19155	19443	603	-	.	ID="DNA4-2_AP";Tend="291";Tstart="1";shortTE="F";uid="675a84c7-2e03-4d68-b5c5-69797caae2f6"
NW_015369336.1	RepeatMasker	DNA/hAT-Tip100	49583	50421	2828	-	.	ID="RND-5_FAMILY-323";Tend="1785";Tstart="969";shortTE="F";uid="9c68b1b3-1f88-4b37-804d-b48d641ad34d"
NW_015369336.1	RepeatMasker	DNA	39399	39997	692	-	.	ID="DNA4-2_AP";Tend="769";Tstart="216";shortTE="F";uid="6d547da9-f362-4fb2-a4a6-2c1925fe4e1a"
NW_015369336.1	RepeatMasker	LINE/I	8235	8426	1103	-	.	ID="RND-1_FAMILY-55";Tend="1053";Tstart="858";shortTE="F";uid="b3291c27-3687-422e-a5eb-64f3fae3718e"
NW_015369336.1	RepeatMasker	DNA	42041	42188	438	-	.	ID="dna4-2_ap";Tend="626";Tstart="486";shortTE="F";uid="2fd74726-d8d6-4cc6-bb54-74da77b2815d"
NW_015369336.1	RepeatMasker	LINE/I	12176	12277	618	-	.	ID="RND-1_FAMILY-55";Tend="1053";Tstart="952";shortTE="F";uid="2077a467-0318-49c1-a180-693c9f646fc8"
NW_015369336.1	RepeatMasker	DNA	60603	60809	862	-	.	ID="ttaa3b_ap";Tend="201";Tstart="1";shortTE="F";uid="2c5ee2da-19ef-441f-b1be-e2c1393ed6d1"
NW_015369336.1	RepeatMasker	DNA/hAT	62602	62817	1502	-	.	ID="RND-6_FAMILY-6806";Tend="1681";Tstart="1463";shortTE="F";uid="b4173b32-038f-46b7-afab-ee362edece19"
NW_015369336.1	RepeatMasker	DNA	1525	1640	573	-	.	ID="DNA4-1_AP";Tend="134";Tstart="1";shortTE="F";uid="09616200-f141-4459-bd10-d7f95e6f4033"
NW_015369336.1	RepeatMasker	DNA	29223	29429	918	-	.	ID="TTAA3_AP";Tend="418";Tstart="220";shortTE="F";uid="45779a61-37f5-4fee-b455-64cba0b6ab6c"
NW_015369336.1	RepeatMasker	LINE/I	41482	41733	446	-	.	ID="RND-6_FAMILY-139";Tend="1006";Tstart="757";shortTE="F";uid="8e94bce4-640b-4ae2-9e80-8898d52da0d2"
NW_015369336.1	RepeatMasker	Unknown	46769	47049	509	-	.	ID="RND-6_FAMILY-770";Tend="1324";Tstart="1041";shortTE="F";uid="e4eee938-e809-4355-bec6-846f618db091"
NW_015369336.1	RepeatMasker	LINE/I	40847	41259	1141	-	.	ID="RND-4_FAMILY-1002";Tend="759";Tstart="359";shortTE="F";uid="ef2eb5b9-2d29-48b0-878b-ebdbc3523038"
NW_015369337.1	RepeatMasker	DNA/hAT-Tip100	9696	9872	880	+	.	ID="RND-6_FAMILY-11231";Tend="1232";Tstart="1066";shortTE="F";uid="5d8ae859-39c0-45cd-b05a-c7b042c3e4b8"
NW_015369337.1	RepeatMasker	LTR/Copia	24044	24193	741	+	.	ID="RND-6_FAMILY-1776";Tend="907";Tstart="757";shortTE="F";uid="465c830a-95f7-4931-b298-2e5d4dba43a4"
NW_015369337.1	RepeatMasker	Unknown	39805	40196	2778	+	.	ID="RND-1_FAMILY-13";Tend="1088";Tstart="710";shortTE="F";uid="fbf66074-60f6-43b8-96fb-4219cfbe54db"
NW_015369337.1	RepeatMasker	LTR/Copia	36209	36592	1383	+	.	ID="RND-6_FAMILY-1776";Tend="1119";Tstart="731";shortTE="F";uid="bcd01ae3-9fdc-4942-a636-f8f3bc39bbf1"
NW_015369337.1	RepeatMasker	Retroposon?	7734	9102	3803	+	.	ID="SINE2-1_AP";Tend="1942";Tstart="123";shortTE="F";uid="befe3394-92c9-4ead-956b-b86e954d552b"
NW_015369337.1	RepeatMasker	Unknown	59696	59844	571	+	.	ID="RND-6_FAMILY-3861";Tend="1555";Tstart="1409";shortTE="F";uid="036dd982-0bf1-44c6-a6be-d90b1eea82cd"
NW_015369337.1	RepeatMasker	Unknown	40171	40528	2354	+	.	ID="RND-5_FAMILY-1977";Tend="1722";Tstart="1325";shortTE="F";uid="c94206de-ca57-4a1c-bc54-3a635fad1529"
NW_015369337.1	RepeatMasker	DNA/MULE-MuDR	22303	22577	439	+	.	ID="RND-5_FAMILY-876";Tend="1204";Tstart="968";shortTE="F";uid="1932134a-df2c-4892-bb4b-1a1dfa3f2a2b"
NW_015369337.1	RepeatMasker	DNA/Ginger-2	52869	53297	2459	+	.	ID="RND-5_FAMILY-339";Tend="1063";Tstart="660";shortTE="F";uid="0f8aed35-eea8-4d67-991d-9c97f9e1208c"
NW_015369337.1	RepeatMasker	Unknown	10004	10425	2685	+	.	ID="RND-6_FAMILY-3268";Tend="1325";Tstart="896";shortTE="F";uid="5d6b1250-8c1e-479f-b87f-7e087d870069"
NW_015369337.1	RepeatMasker	DNA	1392	1854	2844	+	.	ID="ttaa3b_ap";Tend="436";Tstart="1";shortTE="F";uid="8c632da7-6bb2-4214-ab45-e608f17a14d7"
NW_015369337.1	RepeatMasker	DNA/Kolobok-E	47063	47779	3553	+	.	ID="RND-5_FAMILY-3927";Tend="1126";Tstart="436";shortTE="F";uid="c835c0e6-f064-4eaf-b60a-b83099322159"
NW_015369337.1	RepeatMasker	Unknown	34904	36234	4802	+	.	ID="RND-1_FAMILY-173";Tend="1579";Tstart="276";shortTE="F";uid="7463ce28-b84b-4d2e-a9f5-e73c9483006a"
NW_015369337.1	RepeatMasker	DNA/hAT-Ac	31562	31740	414	+	.	ID="RND-6_FAMILY-7887";Tend="1496";Tstart="1300";shortTE="F";uid="6ed0f3b5-c902-4b99-994d-e42a8f23412a"
NW_015369337.1	RepeatMasker	DNA/Ginger	25970	26127	1301	+	.	ID="RND-1_FAMILY-20";Tend="1644";Tstart="1487";shortTE="F";uid="bc0b7897-b39d-40bd-aba4-deed32421ca8"
NW_015369337.1	RepeatMasker	Unknown	59133	59702	4478	+	.	ID="RND-6_FAMILY-264";Tend="1294";Tstart="711";shortTE="F";uid="44cc21e6-6696-4902-9856-d9372093afe9"
NW_015369337.1	RepeatMasker	DNA/hAT-hAT19	29285	29473	974	-	.	ID="hat-n6b_ap";Tend="183";Tstart="1";shortTE="F";uid="8772cd24-a903-46c8-abf4-04260626f8d7"
NW_015369337.1	RepeatMasker	DNA	2556	2838	1059	-	.	ID="ttaa4c_ap";Tend="286";Tstart="9";shortTE="F";uid="7c8d1782-0538-48ff-8e7e-b7f7261f4248"
NW_015369337.1	RepeatMasker	Unknown	45708	46054	2231	-	.	ID="RND-5_FAMILY-1047";Tend="1221";Tstart="889";shortTE="F";uid="166bc542-cc71-48a5-bfba-cebe64992aee"
NW_015369337.1	RepeatMasker	RC/Helitron	15883	17093	5869	-	.	ID="RND-6_FAMILY-618";Tend="1613";Tstart="399";shortTE="F";uid="ee383fb7-2688-4243-8a40-b4184e058839"
NW_015369337.1	RepeatMasker	DNA/TcMar-Tigger	15637	15851	1196	-	.	ID="RND-5_FAMILY-3645";Tend="1110";Tstart="903";shortTE="F";uid="e37d64c1-7be3-4364-b135-dfbe53af2731"
NW_015369337.1	RepeatMasker	DNA/TcMar-Tc1	59717	59861	502	-	.	ID="RND-5_FAMILY-284";Tend="589";Tstart="451";shortTE="F";uid="8dd30f30-e247-4b49-9770-d1a5ac0e8804"
NW_015369337.1	RepeatMasker	DNA	3453	3580	808	-	.	ID="DNA-TTAA-1_AP";Tend="422";Tstart="296";shortTE="F";uid="f959bdb8-00d0-4d59-873c-e3dc4d12e600"
NW_015369337.1	RepeatMasker	Unknown	2122	2534	896	-	.	ID="RND-5_FAMILY-253";Tend="1426";Tstart="1022";shortTE="F";uid="2a6db0e2-0768-430a-987c-61f662ff480a"
NW_015369337.1	RepeatMasker	DNA/hAT-Tip100	23106	23299	428	-	.	ID="RND-6_FAMILY-8295";Tend="998";Tstart="779";shortTE="F";uid="fe214de2-0836-44ea-b731-10211b225720"
NW_015369337.1	RepeatMasker	DNA/MULE-MuDR	7285	7406	454	-	.	ID="RND-6_FAMILY-5151";Tend="1509";Tstart="1394";shortTE="F";uid="8a54add6-5efc-4d86-b5e5-170ff56a74f0"
NW_015369337.1	RepeatMasker	DNA/Kolobok-E	32601	32835	551	-	.	ID="KOLOBOKE-2_AP";Tend="1356";Tstart="1119";shortTE="F";uid="f9deea9c-ec30-4e70-a82d-010af5955ce6"
NW_015369338.1	RepeatMasker	Unknown	21701	21864	1196	+	.	ID="RND-5_FAMILY-14456";Tend="1130";Tstart="955";shortTE="F";uid="96b37486-769a-43c3-b1b1-fbd1ec077716"
NW_015369338.1	RepeatMasker	Unknown	43132	44257	2389	+	.	ID="RND-5_FAMILY-4994";Tend="1193";Tstart="118";shortTE="F";uid="23b9474f-5c6a-4610-a0f5-2d81d1cfe3fd"
NW_015369338.1	RepeatMasker	DNA/hAT-Charlie	46931	47254	1647	+	.	ID="DNA8-104_AP";Tend="340";Tstart="1";shortTE="F";uid="37ced2f7-98b0-4094-8709-ebdaeef190dc"
NW_015369338.1	RepeatMasker	DNA/hAT-Ac	63	378	618	+	.	ID="dna8-11_ap";Tend="667";Tstart="247";shortTE="F";uid="ff261191-9ec3-466e-b65d-a83d51758d5f"
NW_015369338.1	RepeatMasker	Unknown	49710	49885	499	+	.	ID="RND-4_FAMILY-761";Tend="1537";Tstart="1374";shortTE="F";uid="96260a59-926b-44d4-b123-818f2778f98d"
NW_015369338.1	RepeatMasker	DNA/MULE-MuDR	31676	31830	461	+	.	ID="RND-6_FAMILY-1566";Tend="1067";Tstart="887";shortTE="F";uid="38ca5eaa-cdfd-4c02-b90b-d41a9f6ec363"
NW_015369338.1	RepeatMasker	Unknown	39822	40206	3047	+	.	ID="RND-6_FAMILY-6749";Tend="1171";Tstart="791";shortTE="F";uid="638a1cde-b1ab-40b0-809a-47ffbb3111b8"
NW_015369338.1	RepeatMasker	RC/Helitron	61036	61140	613	+	.	ID="RND-5_FAMILY-280";Tend="1388";Tstart="1280";shortTE="F";uid="8504a94f-8bef-4b55-a8d5-5ebfc4c28f13"
NW_015369338.1	RepeatMasker	Unknown	31846	32022	813	-	.	ID="RND-1_FAMILY-34";Tend="1098";Tstart="933";shortTE="F";uid="3d50e5b8-3fc4-41a2-a4c8-62fc69053e94"
NW_015369338.1	RepeatMasker	DNA	24256	24806	1717	-	.	ID="DNA4-2_AP";Tend="768";Tstart="188";shortTE="F";uid="3fc02118-db89-4973-9a40-029376a4196d"
NW_015369338.1	RepeatMasker	DNA/hAT	36138	36332	1367	-	.	ID="RND-6_FAMILY-1599";Tend="1149";Tstart="956";shortTE="F";uid="75f92754-bbaf-421d-be28-45d250d5af42"
NW_015369338.1	RepeatMasker	DNA	50041	50442	698	-	.	ID="TTAA4B_AP";Tend="415";Tstart="1";shortTE="F";uid="dda1026a-6108-4fad-9918-7d51f8024235"
NW_015369338.1	RepeatMasker	DNA/hAT-Charlie	17894	18057	471	-	.	ID="RND-5_FAMILY-2336";Tend="1210";Tstart="1048";shortTE="F";uid="0aa91434-31e2-49ca-ae29-77ce38d92b8c"
NW_015369338.1	RepeatMasker	RC/Helitron	35847	35983	496	-	.	ID="RND-5_FAMILY-2153";Tend="1043";Tstart="912";shortTE="F";uid="576472c1-4fd7-4659-8912-171be838119e"
NW_015369338.1	RepeatMasker	DNA	16569	16869	1400	-	.	ID="TTAA25_AP";Tend="317";Tstart="20";shortTE="F";uid="1179c93f-4f32-46d7-a5c3-e2901af293af"
NW_015369338.1	RepeatMasker	Unknown	22507	22853	2605	-	.	ID="RND-1_FAMILY-82";Tend="1290";Tstart="952";shortTE="F";uid="2c380e22-b688-4cff-b0fd-606e786f0ffc"
NW_015369338.1	RepeatMasker	DNA/Ginger	30706	30806	716	-	.	ID="RND-1_FAMILY-192";Tend="1102";Tstart="1002";shortTE="F";uid="87210abe-826c-4a61-8971-44ac2a871901"
NW_015369338.1	RepeatMasker	DNA	46414	46922	1333	-	.	ID="DNA8-25_AP";Tend="598";Tstart="27";shortTE="F";uid="9ec2a2d3-fd92-4e86-923e-358d2ddfe299"
NW_015369339.1	RepeatMasker	Unknown	4328	4532	761	+	.	ID="RND-6_FAMILY-4486";Tend="1156";Tstart="930";shortTE="F";uid="08b206ff-22c7-4380-8af2-b2703cf4ee8a"
NW_015369339.1	RepeatMasker	Unknown	44922	45095	836	+	.	ID="RND-1_FAMILY-10";Tend="1353";Tstart="1183";shortTE="F";uid="910c3a04-3b8f-4cc2-b3c8-f228f42d8528"
NW_015369339.1	RepeatMasker	Unknown	10491	10613	748	+	.	ID="RND-3_FAMILY-226";Tend="1685";Tstart="1566";shortTE="F";uid="f746adf5-5fbc-4ac9-8e72-f5d72cb00095"
NW_015369339.1	RepeatMasker	Unknown	38533	38762	428	+	.	ID="RND-1_FAMILY-3";Tend="1187";Tstart="944";shortTE="F";uid="7153e634-aa51-4fd2-8364-a1d24ef82d8c"
NW_015369339.1	RepeatMasker	Retroposon?	4143	4265	408	+	.	ID="SINE2-1_AP";Tend="1035";Tstart="912";shortTE="F";uid="704e84af-b4eb-40ba-bac8-9176093f9f36"
NW_015369339.1	RepeatMasker	DNA/Sola-1	33629	33914	1841	+	.	ID="RND-5_FAMILY-3136";Tend="1212";Tstart="923";shortTE="F";uid="a1b8d04a-cf7c-4a66-affd-0e624d1bd6d1"
NW_015369339.1	RepeatMasker	DNA	5329	5702	1026	+	.	ID="TTAA11_AP";Tend="374";Tstart="1";shortTE="F";uid="e2839da2-330f-4500-99b1-e302016bbeac"
NW_015369339.1	RepeatMasker	DNA	24860	25192	1459	+	.	ID="RND-5_FAMILY-4728";Tend="1197";Tstart="855";shortTE="F";uid="5bb155da-4bba-46fb-802e-3409c5b65702"
NW_015369339.1	RepeatMasker	DNA/Ginger	57951	58588	4410	+	.	ID="RND-1_FAMILY-21";Tend="2510";Tstart="1909";shortTE="F";uid="48fba62f-98c5-4e06-823b-524105800f1d"
NW_015369339.1	RepeatMasker	Unknown	25526	25831	1001	+	.	ID="RND-5_FAMILY-3818";Tend="1377";Tstart="1063";shortTE="F";uid="4e51a538-1be8-4c08-9007-f45cc16b1e28"
NW_015369339.1	RepeatMasker	DNA/Ginger	57277	57593	2448	+	.	ID="RND-1_FAMILY-21";Tend="1148";Tstart="826";shortTE="F";uid="ee3a0021-fd1e-4443-b5bb-ef61c4452ece"
NW_015369339.1	RepeatMasker	LINE/I-Jockey	34617	35031	715	-	.	ID="RND-5_FAMILY-1294";TEgroup="ctg_1098%7CRND-5_FAMILY-1294%7C1";Tend="1283";Tstart="737";shortTE="F";uid="94e9b170-5a96-4309-abba-44ea34e000d6"
NW_015369339.1	RepeatMasker	DNA	36693	36868	1261	-	.	ID="DNA4-3_AP";Tend="482";Tstart="307";shortTE="F";uid="dce31519-356a-49b9-aceb-9cc10b9aa8df"
NW_015369339.1	RepeatMasker	LINE/I	5979	6438	2133	-	.	ID="RND-5_FAMILY-1181";Tend="1412";Tstart="968";shortTE="F";uid="023f0bed-ee7f-4f8a-a5eb-d736063d22c3"
NW_015369339.1	RepeatMasker	Unknown	41463	41689	1104	-	.	ID="RND-1_FAMILY-10";Tend="1355";Tstart="1131";shortTE="F";uid="cc37c96f-563a-4a17-bc75-e929293c9d7b"
NW_015369339.1	RepeatMasker	Unknown	28836	29450	1726	-	.	ID="RND-1_FAMILY-121";TEgroup="ctg_1098%7CRND-1_FAMILY-121%7C1";Tend="1635";Tstart="1176";shortTE="F";uid="df4c3064-f92c-40e1-8e36-d516ec829da1"
NW_015369339.1	RepeatMasker	DNA	29994	30648	1599	-	.	ID="DNA8-30_AP";Tend="710";Tstart="1";shortTE="F";uid="19f80f06-9046-4c40-90e4-20fdf77d3901"
NW_015369339.1	RepeatMasker	Unknown	17585	18232	4514	-	.	ID="RND-6_FAMILY-6557";Tend="1369";Tstart="725";shortTE="F";uid="3f28be46-ff73-4deb-997b-851b681caee9"
NW_015369339.1	RepeatMasker	DNA/Kolobok-E	12941	13061	959	-	.	ID="RND-5_FAMILY-7764";Tend="1661";Tstart="1541";shortTE="F";uid="296c5678-afbb-4d0b-925c-43882e03dbb1"
NW_015369339.1	RepeatMasker	DNA	25321	25453	673	-	.	ID="RND-5_FAMILY-4869";Tend="656";Tstart="526";shortTE="F";uid="03161d15-2616-4cee-96d9-d55fb49ff73b"
NW_015369339.1	RepeatMasker	LINE/I	26485	26925	939	-	.	ID="RND-1_FAMILY-210";Tend="1242";Tstart="772";shortTE="F";uid="aa5b49ce-7d2c-4f78-866a-9259dba72a6b"
NW_015369339.1	RepeatMasker	DNA	47277	47952	3051	-	.	ID="DNA4-1_AP";Tend="823";Tstart="108";shortTE="F";uid="7be81323-2613-4238-b4b0-7ebcac4ae6fe"
NW_015369339.1	RepeatMasker	Unknown	59705	60194	3923	-	.	ID="RND-5_FAMILY-1660";Tend="1311";Tstart="833";shortTE="F";uid="caaf27bd-a2ab-4297-823b-390dedc2d9d6"
NW_015369340.1	RepeatMasker	DNA/TcMar-Fot1	12615	12822	414	+	.	ID="MARINER-31_RPR";Tend="899";Tstart="692";shortTE="F";uid="43b78a24-0111-4392-b339-8a7400bfc404"
NW_015369340.1	RepeatMasker	DNA/hAT-Tip100	27404	27612	509	+	.	ID="HAT-1_LMI";Tend="3549";Tstart="3345";shortTE="F";uid="9635fa7e-6fa4-4559-871d-7816ef480ffd"
NW_015369340.1	RepeatMasker	DNA/hAT-Charlie	54553	54964	2484	+	.	ID="RND-6_FAMILY-12266";Tend="1185";Tstart="759";shortTE="F";uid="11f0254d-fac1-46ed-a04b-3caf7a3735f0"
NW_015369340.1	RepeatMasker	DNA/hAT-Tip100	55572	55699	804	+	.	ID="DNA8-19_AP";Tend="127";Tstart="1";shortTE="F";uid="5a4589d2-1ee1-4d3d-9520-eca9a5946420"
NW_015369340.1	RepeatMasker	Unknown	14612	14847	1324	-	.	ID="RND-1_FAMILY-214";Tend="1947";Tstart="1717";shortTE="F";uid="f2453b63-2c69-4b08-8293-c8e7020fac07"
NW_015369340.1	RepeatMasker	DNA	40439	40626	404	-	.	ID="DNA8-20_AP";Tend="171";Tstart="1";shortTE="F";uid="3cba5aba-63d7-45ae-aec0-31b7fa3ab2a5"
NW_015369340.1	RepeatMasker	DNA/hAT-hAT19	8795	8997	1227	-	.	ID="DNA8-97_AP";Tend="369";Tstart="152";shortTE="F";uid="4f2ce0ca-f65d-4cb2-a75e-29dcf58f2370"
NW_015369340.1	RepeatMasker	DNA/Maverick	404	1561	3143	-	.	ID="RND-6_FAMILY-4917";Tend="2643";Tstart="1580";shortTE="F";uid="6a1b4c9c-7e9c-4952-a6d0-9fb0eadcadcf"
NW_015369340.1	RepeatMasker	DNA/hAT-Blackjack	55152	55313	638	-	.	ID="RND-5_FAMILY-7220";Tend="1007";Tstart="848";shortTE="F";uid="7c5390ce-2414-4d0c-8c95-e6258369466e"
NW_015368252.1	RepeatMasker	Unknown	546737	546891	465	+	.	ID="RND-5_FAMILY-6184";Tend="1656";Tstart="1492";shortTE="F";uid="0dcc3d66-62c8-42e4-a4b5-744561d3ff52"
NW_015368252.1	RepeatMasker	DNA/Kolobok-E	326270	326665	590	+	.	ID="RND-5_FAMILY-3927";TEgroup="ctg_11%7CRND-5_FAMILY-3927%7C1";Tend="1300";Tstart="410";shortTE="F";uid="d011fe2a-67ff-4ae1-97c3-0805815783fd"
NW_015368252.1	RepeatMasker	LINE/I-Jockey	235929	236230	629	+	.	ID="RND-4_FAMILY-1505";Tend="1318";Tstart="1019";shortTE="F";uid="bf38b5e2-ead8-40f2-a808-652691145f67"
NW_015368252.1	RepeatMasker	DNA/hAT-Tip100	39543	39694	542	+	.	ID="RND-5_FAMILY-2757";Tend="1029";Tstart="877";shortTE="F";uid="03c19827-47e4-4ef8-8948-fbb7a2e8ff4b"
NW_015368252.1	RepeatMasker	Unknown	813908	814055	594	+	.	ID="RND-5_FAMILY-1940";Tend="1573";Tstart="1390";shortTE="F";uid="ea734dbe-664c-4e92-979b-4b9a7ac77550"
NW_015368252.1	RepeatMasker	DNA/Ginger-1	242211	242320	575	+	.	ID="GINGER1-1_AP";Tend="3385";Tstart="3266";shortTE="F";uid="d7dbf831-7818-44b7-8027-778b01bda469"
NW_015368252.1	RepeatMasker	DNA	1323076	1323645	2771	+	.	ID="ttaa26b_ap";Tend="569";Tstart="3";shortTE="F";uid="6ddd0b48-9ced-40ea-b4a6-26c8f0f7dc83"
NW_015368252.1	RepeatMasker	LINE/I-Jockey	1191726	1192040	505	+	.	ID="RND-5_FAMILY-1631";Tend="755";Tstart="444";shortTE="F";uid="410c21fd-6328-4805-917b-ced1cc1696a6"
NW_015368252.1	RepeatMasker	LTR/Gypsy	229339	233251	16501	+	.	ID="GYPSY2-I_AP";Tend="4474";Tstart="280";shortTE="F";uid="ad6b2410-65f3-4716-a8fd-23fc3c4e14f0"
NW_015368252.1	RepeatMasker	LINE/I	791308	792224	6224	+	.	ID="RND-5_FAMILY-4546";Tend="1481";Tstart="565";shortTE="F";uid="4b256908-6cfd-4734-9b82-4c8c4ac4213b"
NW_015368252.1	RepeatMasker	LINE	1099791	1100404	803	+	.	ID="RND-6_FAMILY-6874";Tend="1182";Tstart="577";shortTE="F";uid="9e2d9fcb-0ce8-4cbb-bc4c-f5a83f199e6e"
NW_015368252.1	RepeatMasker	DNA/hAT-hAT19	577314	577886	2475	+	.	ID="HAT-N6_AP";Tend="588";Tstart="1";shortTE="F";uid="ebedc6dd-3d03-4fdb-80d5-5fc31d589b16"
NW_015368252.1	RepeatMasker	Unknown	758091	758340	1529	+	.	ID="RND-4_FAMILY-891";Tend="1240";Tstart="984";shortTE="F";uid="7bb0e24e-201b-4cc1-9eed-4a0dfbca90f5"
NW_015368252.1	RepeatMasker	Unknown	389673	389858	1201	+	.	ID="RND-1_FAMILY-31";Tend="1810";Tstart="1624";shortTE="F";uid="68fe26d9-bcd4-41dc-b521-f25e9552917e"
NW_015368252.1	RepeatMasker	RC/Helitron	1286915	1287113	1628	+	.	ID="RND-5_FAMILY-2153";Tend="1906";Tstart="1705";shortTE="F";uid="26e2c63d-3272-497b-afaa-f48e9c752527"
NW_015368252.1	RepeatMasker	DNA/Ginger	416934	417090	1294	+	.	ID="RND-1_FAMILY-21";Tend="2509";Tstart="2353";shortTE="F";uid="8b87a293-2a8f-4f78-ad24-228fb4261221"
NW_015368252.1	RepeatMasker	LINE/R1	983969	985185	1812	+	.	ID="SART-5_API";Tend="1778";Tstart="558";shortTE="F";uid="c0d4e14e-43d0-4b18-aeb6-4ca6872da22a"
NW_015368252.1	RepeatMasker	DNA/hAT	103867	104100	1536	+	.	ID="RND-6_FAMILY-6602";Tend="1515";Tstart="1279";shortTE="F";uid="6c53bda7-11d7-403b-85b4-9b426addcf1b"
NW_015368252.1	RepeatMasker	Retroposon?	742693	743071	711	+	.	ID="SINE2-1_AP";Tend="1357";Tstart="956";shortTE="F";uid="5fd3980c-9e48-4239-8c01-f4dbf8709b8e"
NW_015368252.1	RepeatMasker	DNA/Kolobok-E	765481	765648	424	+	.	ID="KOLOBOKE-3_AP";Tend="2113";Tstart="1943";shortTE="F";uid="4b54f5b6-7be8-4f10-b67f-f91d59921c26"
NW_015368252.1	RepeatMasker	DNA	966309	966520	855	+	.	ID="DNA4-2_AP";Tend="555";Tstart="321";shortTE="F";uid="e2c5556a-d8c7-4775-b5d3-722d21bcee47"
NW_015368252.1	RepeatMasker	Retroposon?	1168180	1169067	641	+	.	ID="SINE2-1_AP";TEgroup="ctg_11%7CSINE2-1_AP%7C1";Tend="1477";Tstart="166";shortTE="F";uid="09a9943d-4e44-4e80-a703-c64dd9e45073"
NW_015368252.1	RepeatMasker	RC/Helitron	920479	921253	6328	+	.	ID="RND-1_FAMILY-216";Tend="1691";Tstart="920";shortTE="F";uid="b07c653d-68a8-47a0-9f27-b96aa3957d8b"
NW_015368252.1	RepeatMasker	DNA/TcMar-Pogo	718987	719182	817	+	.	ID="RND-6_FAMILY-5921";Tend="1057";Tstart="855";shortTE="F";uid="edd3a150-eb98-44ea-a852-21f4ddbac9ee"
NW_015368252.1	RepeatMasker	Unknown	1019334	1019438	575	+	.	ID="RND-6_FAMILY-3831";Tend="962";Tstart="864";shortTE="F";uid="f2ac5892-9aa3-41bc-9462-1e0bf626b1da"
NW_015368252.1	RepeatMasker	RC/Helitron	566987	567369	1755	+	.	ID="RND-5_FAMILY-4810";Tend="1939";Tstart="1181";shortTE="F";uid="7717ed8e-8bcb-416d-b3ff-24f80a1dac41"
NW_015368252.1	RepeatMasker	DNA	1139061	1139468	1439	+	.	ID="DNA-TTAA-1_AP";Tend="419";Tstart="1";shortTE="F";uid="246d8db2-5be3-4a52-a50d-4aea4463f562"
NW_015368252.1	RepeatMasker	DNA/hAT-hAT19	900341	900668	1884	+	.	ID="DNA8-64B_AP";TEgroup="ctg_11%7CDNA8-64B_AP%7C2";Tend="440";Tstart="1";shortTE="F";uid="83b55223-bd3b-44f1-bc8a-33cb6ac0f2d1"
NW_015368252.1	RepeatMasker	DNA	997536	997976	2585	+	.	ID="RND-1_FAMILY-86";Tend="1210";Tstart="758";shortTE="F";uid="d4a5503f-1a05-45a2-a078-1f58fe516555"
NW_015368252.1	RepeatMasker	RC/Helitron	987334	987673	991	+	.	ID="RND-6_FAMILY-266";Tend="866";Tstart="560";shortTE="F";uid="3b3b8bef-2bd1-4afb-8421-25eaf1448a9f"
NW_015368252.1	RepeatMasker	DNA	766961	767181	1172	+	.	ID="RND-6_FAMILY-5420";Tend="1143";Tstart="946";shortTE="F";uid="70cc2ff9-1372-4c1e-833a-dc0ddc233241"
NW_015368252.1	RepeatMasker	DNA	108713	109126	1672	+	.	ID="ttaa4c_ap";Tend="403";Tstart="4";shortTE="F";uid="af63b34a-4533-45e9-baa4-224011ca6b58"
NW_015368252.1	RepeatMasker	LINE/I	696405	696642	1211	+	.	ID="RND-5_FAMILY-845";Tend="1340";Tstart="1106";shortTE="F";uid="8a52e786-56cf-4cfc-9291-bb337a70d8eb"
NW_015368252.1	RepeatMasker	DNA	1367531	1368042	494	+	.	ID="TTAA20_AP";TEgroup="ctg_11%7CTTAA20_AP%7C1";Tend="663";Tstart="2";shortTE="F";uid="65fe31c3-a46a-40f1-a6b7-85ecae4b9f42"
NW_015368252.1	RepeatMasker	Unknown	998738	999476	5950	+	.	ID="RND-6_FAMILY-2747";Tend="1535";Tstart="791";shortTE="F";uid="fea072e2-e802-46ae-995f-d60c2f402678"
NW_015368252.1	RepeatMasker	DNA/hAT-Ac	933396	933554	630	+	.	ID="DNA8-91B_AP";Tend="648";Tstart="480";shortTE="F";uid="7d62f273-5185-4ae4-a939-00f857f66ad5"
NW_015368252.1	RepeatMasker	DNA/Ginger	956327	956567	1718	+	.	ID="RND-1_FAMILY-21";Tend="1069";Tstart="825";shortTE="F";uid="04254802-1fa4-48ba-8469-158fd4c66646"
NW_015368252.1	RepeatMasker	DNA/hAT-Ac	208379	209665	1045	+	.	ID="HOPPER_BD";Tend="2829";Tstart="1508";shortTE="F";uid="0490459b-78f0-42de-b7f2-7129479654df"
NW_015368252.1	RepeatMasker	Unknown	252184	252358	1007	+	.	ID="RND-6_FAMILY-11494";Tend="1077";Tstart="879";shortTE="F";uid="6096f168-548c-480f-bd92-cdeb17bca490"
NW_015368252.1	RepeatMasker	DNA/hAT-Charlie	1132269	1132959	825	+	.	ID="RND-6_FAMILY-9482";Tend="1206";Tstart="480";shortTE="F";uid="178be9e4-91ab-4175-b490-28a52636d194"
NW_015368252.1	RepeatMasker	Unknown	786098	786325	1000	+	.	ID="RND-5_FAMILY-2982";Tend="1522";Tstart="1288";shortTE="F";uid="925bb8f6-0f84-423b-843d-747af7bf992e"
NW_015368252.1	RepeatMasker	DNA	1149340	1149569	1456	+	.	ID="ttaa3b_ap";Tend="227";Tstart="1";shortTE="F";uid="39c31eaf-347b-476b-8876-2c31a4212e42"
NW_015368252.1	RepeatMasker	Unknown	907860	908340	1126	+	.	ID="RND-1_FAMILY-83";Tend="1341";Tstart="850";shortTE="F";uid="ea95cdc8-e9d5-4953-9c59-468a934e60e3"
NW_015368252.1	RepeatMasker	Unknown	1202860	1203008	868	+	.	ID="RND-6_FAMILY-2868";Tend="1401";Tstart="1247";shortTE="F";uid="663236d4-9cc3-4112-867d-4a23f9bda66d"
NW_015368252.1	RepeatMasker	RC/Helitron	566437	566924	823	+	.	ID="RND-6_FAMILY-6574";Tend="1066";Tstart="730";shortTE="F";uid="0907a687-07c2-4d67-a0b5-f70b051055c4"
NW_015368252.1	RepeatMasker	DNA/Kolobok-E	1166764	1166886	427	+	.	ID="KOLOBOKE-2_AP";Tend="1246";Tstart="1128";shortTE="F";uid="7705040b-a1d2-42a8-ba4b-04f79b38fee9"
NW_015368252.1	RepeatMasker	LINE/RTE-BovB	285313	285924	1407	+	.	ID="RND-5_FAMILY-981";Tend="1297";Tstart="676";shortTE="F";uid="eb3d501a-d80e-40ba-a33a-f70afc6232b6"
NW_015368252.1	RepeatMasker	DNA/Kolobok-E	1290432	1290637	798	+	.	ID="KOLOBOKE-3_AP";Tend="2188";Tstart="1979";shortTE="F";uid="410920e8-38c3-4eb6-90c3-0c1d9462ef14"
NW_015368252.1	RepeatMasker	DNA	11990	12688	4750	+	.	ID="RND-6_FAMILY-389";Tend="1556";Tstart="813";shortTE="F";uid="8173383f-36a2-4e43-b102-a4cd96517ecd"
NW_015368252.1	RepeatMasker	RC/Helitron	533367	533858	2292	+	.	ID="HELITRON-3_HMM";Tend="2137";Tstart="1646";shortTE="F";uid="f3c79570-24fc-4254-9cb6-c572cff2edd6"
NW_015368252.1	RepeatMasker	DNA	1104526	1104869	1446	+	.	ID="TTAA5_AP";Tend="441";Tstart="98";shortTE="F";uid="07bf1762-1247-4118-8394-f75f8d6d1a5c"
NW_015368252.1	RepeatMasker	LTR/Gypsy	233252	233443	491	+	.	ID="GYPSY2-LTR_AP";Tend="212";Tstart="1";shortTE="F";uid="ae05a91b-b1e8-4595-b591-e354423b02f2"
NW_015368252.1	RepeatMasker	DNA	874757	875535	3514	+	.	ID="DNA4-2_AP";Tend="769";Tstart="1";shortTE="F";uid="0cff37e8-0ec7-4e98-87ba-224c1cec9f2c"
NW_015368252.1	RepeatMasker	DNA/hAT	183298	183803	925	+	.	ID="RND-5_FAMILY-4301";Tend="1032";Tstart="556";shortTE="F";uid="88e9566b-2555-44bf-919a-ac08dcd9dcad"
NW_015368252.1	RepeatMasker	Unknown	337297	337412	578	+	.	ID="RND-5_FAMILY-1046";Tend="1025";Tstart="910";shortTE="F";uid="0a8732c5-dc5f-4178-9b89-e7cdf04679c1"
NW_015368252.1	RepeatMasker	DNA/hAT-hAT19	963003	963160	732	+	.	ID="DNA8-97_AP";Tend="181";Tstart="3";shortTE="F";uid="0da959d3-7c7e-4020-8757-8cab41989f7d"
NW_015368252.1	RepeatMasker	LINE/I-Jockey	820232	820722	1804	+	.	ID="RND-5_FAMILY-1905";Tend="1329";Tstart="840";shortTE="F";uid="542818b5-5c94-4ca5-8b0b-f9b5082de5d6"
NW_015368252.1	RepeatMasker	DNA/MULE-MuDR	824504	824716	1825	+	.	ID="RND-5_FAMILY-7518";Tend="1181";Tstart="970";shortTE="F";uid="63c1203b-3bcf-4065-8665-100b9b829796"
NW_015368252.1	RepeatMasker	RC/Helitron	1287165	1287424	2060	+	.	ID="RND-1_FAMILY-134";Tend="2336";Tstart="2074";shortTE="F";uid="d78a8359-8f52-4bc2-a2f3-e14470ec99ea"
NW_015368252.1	RepeatMasker	DNA/MULE-MuDR	634298	634495	882	+	.	ID="MUDR11X_AP";Tend="2186";Tstart="1980";shortTE="F";uid="5653dd94-d2f3-4fdb-aa49-b6ee47529b86"
NW_015368252.1	RepeatMasker	LINE/I-Jockey	370921	371053	589	+	.	ID="RND-6_FAMILY-3814";Tend="1146";Tstart="1017";shortTE="F";uid="5cf5ed5d-fdbe-45a3-9b06-8ac0c4f3a994"
NW_015368252.1	RepeatMasker	LINE/I	565621	566068	2997	+	.	ID="RND-5_FAMILY-4777";Tend="1293";Tstart="849";shortTE="F";uid="c4a30a60-e352-4b44-b6e3-217159d8f554"
NW_015368252.1	RepeatMasker	DNA	73060	73471	2713	+	.	ID="ttaa3b_ap";Tend="412";Tstart="1";shortTE="F";uid="5e9eba2e-a213-49ea-8fdd-683b69e96f6e"
NW_015368252.1	RepeatMasker	Unknown	112585	112853	991	+	.	ID="RND-6_FAMILY-1028";Tend="1589";Tstart="1330";shortTE="F";uid="5cff9c69-5876-46fa-b36e-acab29138bd1"
NW_015368252.1	RepeatMasker	DNA	710014	710211	591	+	.	ID="DNA4-2_AP";Tend="769";Tstart="582";shortTE="F";uid="b06acba2-f3a9-488c-8639-72d4fd850383"
NW_015368252.1	RepeatMasker	DNA/hAT-Charlie	1151971	1152172	404	+	.	ID="HAT-N23_RPR";Tend="580";Tstart="384";shortTE="F";uid="79e1e6ff-9406-4c1c-ac06-4d18758db0aa"
NW_015368252.1	RepeatMasker	DNA/Kolobok-E	899424	899883	1020	+	.	ID="KOLOBOKE-2_AP";Tend="2265";Tstart="1770";shortTE="F";uid="00f2a3be-403d-4411-8b43-633e95ac1fb3"
NW_015368252.1	RepeatMasker	LINE/I	253115	253228	762	+	.	ID="RND-6_FAMILY-5130";Tend="1060";Tstart="949";shortTE="F";uid="0e845c6a-7ce3-4825-b317-6f4dac379e9f"
NW_015368252.1	RepeatMasker	Unknown	306840	306973	896	+	.	ID="RND-4_FAMILY-242";Tend="876";Tstart="746";shortTE="F";uid="14a21cad-30b6-41f5-9f31-8f783a9bbd81"
NW_015368252.1	RepeatMasker	DNA/TcMar-Tc1	159322	159428	404	+	.	ID="MARINER-62_HSAL";Tend="469";Tstart="363";shortTE="F";uid="a5040d97-ded8-4ad6-8c0b-5a608aa798d9"
NW_015368252.1	RepeatMasker	LINE/I-Jockey	954363	954664	1252	+	.	ID="RND-6_FAMILY-3814";Tend="1147";Tstart="847";shortTE="F";uid="8c61528a-8ce4-4eae-9427-d52bdb6ff1a0"
NW_015368252.1	RepeatMasker	Unknown	933563	933781	510	+	.	ID="RND-4_FAMILY-242";Tend="1165";Tstart="954";shortTE="F";uid="b95d379a-4191-4e4e-b07f-5682891a24ea"
NW_015368252.1	RepeatMasker	Unknown	1371831	1372080	1841	+	.	ID="RND-1_FAMILY-0";Tend="1231";Tstart="957";shortTE="F";uid="dafbdf48-f52e-466d-b765-baec4f7037df"
NW_015368252.1	RepeatMasker	DNA	536614	536920	805	+	.	ID="DNAX-2_AP";Tend="461";Tstart="148";shortTE="F";uid="1ce2567d-947d-4ce1-a7b4-718f39c0306b"
NW_015368252.1	RepeatMasker	DNA/hAT-Tip100	551574	551904	478	+	.	ID="DNA8-81_AP";Tend="573";Tstart="250";shortTE="F";uid="c1c0fc44-944a-4cfe-ba45-b5ec25ad86e2"
NW_015368252.1	RepeatMasker	DNA	732188	732348	798	+	.	ID="RND-5_FAMILY-328";Tend="1793";Tstart="1636";shortTE="F";uid="3fe7ea8e-82a4-41e0-bfb0-8f4212bce43a"
NW_015368252.1	RepeatMasker	Unknown	1119890	1120310	2574	+	.	ID="RND-6_FAMILY-11391";Tend="1265";Tstart="848";shortTE="F";uid="dfd7011f-0ba0-4b61-ac7c-1436c03a111f"
NW_015368252.1	RepeatMasker	DNA/hAT	994278	994526	1411	+	.	ID="RND-6_FAMILY-6602";Tend="1518";Tstart="1279";shortTE="F";uid="351b089b-aacd-4bd2-89f5-83495384a5af"
NW_015368252.1	RepeatMasker	Retroposon?	707215	707473	1358	+	.	ID="SINE2-2_AP";Tend="1525";Tstart="1265";shortTE="F";uid="79e6a584-c4e1-48ae-a87c-03bb46e0eca7"
NW_015368252.1	RepeatMasker	DNA/hAT-Charlie	548837	548991	583	+	.	ID="RND-6_FAMILY-337";Tend="1101";Tstart="922";shortTE="F";uid="add2d723-10fd-40fb-b388-375311490850"
NW_015368252.1	RepeatMasker	Unknown	1190474	1190962	2456	+	.	ID="RND-5_FAMILY-867";Tend="1341";Tstart="799";shortTE="F";uid="37c10ade-c3ae-4987-9bcf-5ea019a19360"
NW_015368252.1	RepeatMasker	DNA	1048716	1049058	1054	+	.	ID="TTAA11_AP";Tend="374";Tstart="50";shortTE="F";uid="c12a0841-dc2e-4bb2-bad3-b6ce2ef1cefa"
NW_015368252.1	RepeatMasker	DNA	198539	198789	1267	+	.	ID="ttaa3b_ap";Tend="419";Tstart="168";shortTE="F";uid="da822f09-76fa-4c98-bed0-7ed3d6776e93"
NW_015368252.1	RepeatMasker	DNA/MULE-MuDR	252438	252763	438	+	.	ID="MUDR12X_AP";Tend="783";Tstart="473";shortTE="F";uid="ccaad4b0-5cc7-4686-a00c-5bd3273abf04"
NW_015368252.1	RepeatMasker	Retroposon?	1365056	1366180	3341	+	.	ID="SINE2-1_AP";Tend="1767";Tstart="576";shortTE="F";uid="a7c2fed8-4e1b-48ab-9b2e-492c0f783727"
NW_015368252.1	RepeatMasker	Retroposon?	399679	399912	400	+	.	ID="RND-5_FAMILY-3049";Tend="1214";Tstart="1040";shortTE="F";uid="4668e7e8-c948-4db7-8e4d-c825ff335614"
NW_015368252.1	RepeatMasker	DNA/TcMar-Mariner	721010	722163	1625	+	.	ID="MARINER-4_RPR";TEgroup="ctg_11%7CMARINER-4_RPR%7C1";Tend="1324";Tstart="1";shortTE="F";uid="c8cabe47-a828-41ca-8e32-5f98365600b3"
NW_015368252.1	RepeatMasker	Retroposon?	400472	400597	1334	+	.	ID="SINE2-2_AP";Tend="1997";Tstart="1641";shortTE="F";uid="9f849311-4eb9-45b2-b7e9-65b350e44c42"
NW_015368252.1	RepeatMasker	LTR/Copia	533869	534157	898	+	.	ID="RND-6_FAMILY-1776";Tend="1526";Tstart="1247";shortTE="F";uid="e4debd99-bbda-499c-818b-e01577451915"
NW_015368252.1	RepeatMasker	Unknown	616923	617066	1205	+	.	ID="RND-6_FAMILY-865";Tend="1112";Tstart="969";shortTE="F";uid="bc69cf5b-f115-42c7-bf66-336430a33c06"
NW_015368252.1	RepeatMasker	DNA/Ginger	806782	807537	5633	+	.	ID="RND-1_FAMILY-21";Tend="1602";Tstart="828";shortTE="F";uid="ad6e1fca-6bf6-4b12-a885-66b32aeebe45"
NW_015368252.1	RepeatMasker	DNA/hAT-Tip100	222979	223165	1079	+	.	ID="RND-6_FAMILY-4177";Tend="1623";Tstart="1418";shortTE="F";uid="ea6c9500-d8e2-4b19-a06a-01dda298b762"
NW_015368252.1	RepeatMasker	Unknown	1142192	1142657	2367	+	.	ID="RND-3_FAMILY-226";Tend="1682";Tstart="1123";shortTE="F";uid="ec5e53bb-5c43-49b7-a2d5-fd483df6633a"
NW_015368252.1	RepeatMasker	DNA	483384	483591	431	+	.	ID="RND-5_FAMILY-2221";Tend="2135";Tstart="1950";shortTE="F";uid="fe1baf75-34b1-4bab-a4f0-6b49b186ccac"
NW_015368252.1	RepeatMasker	LINE/I-Jockey	241202	241603	849	+	.	ID="RND-5_FAMILY-1631";Tend="757";Tstart="342";shortTE="F";uid="32992435-c766-4308-8210-23af035da232"
NW_015368252.1	RepeatMasker	Retroposon?	1098798	1099005	1339	+	.	ID="RND-6_FAMILY-4268";Tend="1294";Tstart="1097";shortTE="F";uid="13beab10-5d11-43be-88c8-69310321dd19"
NW_015368252.1	RepeatMasker	Unknown	755917	756818	3370	+	.	ID="RND-6_FAMILY-463";Tend="1205";Tstart="244";shortTE="F";uid="2326f73c-1fd3-473f-b6ea-038bf4ae1f2b"
NW_015368252.1	RepeatMasker	DNA/MULE-MuDR	373613	374691	5967	+	.	ID="RND-5_FAMILY-904";Tend="1889";Tstart="813";shortTE="F";uid="5943f833-8f8f-44cf-bbcb-d4c18cacc2c5"
NW_015368252.1	RepeatMasker	Unknown	1213667	1214541	6713	+	.	ID="RND-6_FAMILY-16535";Tend="1431";Tstart="557";shortTE="F";uid="1ddd42ab-f892-446f-99be-2bf14cfa1c57"
NW_015368252.1	RepeatMasker	Unknown	701896	702193	1057	+	.	ID="RND-5_FAMILY-2329";Tend="1682";Tstart="1399";shortTE="F";uid="e0a7a903-37e4-4c83-aed1-2b8e588aaec1"
NW_015368252.1	RepeatMasker	Retroposon?	951884	952030	429	+	.	ID="SINE2-2_AP";Tend="1998";Tstart="1836";shortTE="F";uid="053e94ff-811c-453c-83f2-c542567ac97f"
NW_015368252.1	RepeatMasker	DNA	627752	627866	418	+	.	ID="dna4-1_ap";Tend="624";Tstart="486";shortTE="F";uid="eb4ba3cc-8c6e-4209-9f25-1b551760c7d2"
NW_015368252.1	RepeatMasker	LINE/R1	985865	985997	965	+	.	ID="RND-5_FAMILY-394";Tend="1723";Tstart="1595";shortTE="F";uid="034edef9-fe8a-4d2c-8391-38dc20fc3a8a"
NW_015368252.1	RepeatMasker	Unknown	944577	944767	787	+	.	ID="RND-6_FAMILY-2747";Tend="1547";Tstart="1359";shortTE="F";uid="7c852928-6699-4be7-818f-eecd07ca9f24"
NW_015368252.1	RepeatMasker	DNA/Ginger	884829	884966	935	+	.	ID="RND-1_FAMILY-20";Tend="1643";Tstart="1505";shortTE="F";uid="9bf6e561-0384-49d7-88a9-a1067f022a06"
NW_015368252.1	RepeatMasker	DNA	395944	396110	956	+	.	ID="RND-6_FAMILY-7153";Tend="1138";Tstart="979";shortTE="F";uid="cecd4972-3b61-4afc-9a12-e62f246f0fc5"
NW_015368252.1	RepeatMasker	RC/Helitron	516142	516916	1507	+	.	ID="RND-1_FAMILY-110";TEgroup="ctg_11%7CRND-1_FAMILY-110%7C1";Tend="2252";Tstart="1273";shortTE="F";uid="7395fb00-ca70-4029-8511-f0e211619ba6"
NW_015368252.1	RepeatMasker	DNA	980323	981054	1671	+	.	ID="DNA4-2_AP";Tend="766";Tstart="2";shortTE="F";uid="5cb7f84e-aa40-4c07-9ef8-a4bb7c60f312"
NW_015368252.1	RepeatMasker	RC/Helitron	1290692	1291392	4897	+	.	ID="RND-6_FAMILY-1321";TEgroup="ctg_11%7CRND-6_FAMILY-1321%7C1";Tend="1461";Tstart="640";shortTE="F";uid="6c6e026b-70ca-475b-b50c-681e06308ab4"
NW_015368252.1	RepeatMasker	DNA/Kolobok-E	399156	399353	608	+	.	ID="KOLOBOKE-3_AP";Tend="5293";Tstart="5095";shortTE="F";uid="8c6a806a-d483-4886-9ed6-cc8287d31a97"
NW_015368252.1	RepeatMasker	DNA/MULE-MuDR	1202462	1202591	910	+	.	ID="RND-6_FAMILY-1566";Tend="1010";Tstart="883";shortTE="F";uid="70d2834e-2303-44ba-982f-ecf28eab9995"
NW_015368252.1	RepeatMasker	Retroposon?	1183755	1184080	913	+	.	ID="SINE2-1_AP";Tend="515";Tstart="160";shortTE="F";uid="9ae7c64b-0041-4612-af05-53474446d7c9"
NW_015368252.1	RepeatMasker	DNA	559604	560260	941	+	.	ID="DNA4-2_AP";Tend="769";Tstart="142";shortTE="F";uid="90a21293-40b8-4841-a29b-90a7a0ba6c6e"
NW_015368252.1	RepeatMasker	DNA/Kolobok-E	178324	178508	582	+	.	ID="KOLOBOKE-2_AP";Tend="2135";Tstart="1951";shortTE="F";uid="ba0a2153-5afd-4fd7-aacc-48679958643f"
NW_015368252.1	RepeatMasker	DNA	312290	312607	1256	+	.	ID="ttaa26_ap";Tend="580";Tstart="260";shortTE="F";uid="fcd0757c-58d9-45cc-b64d-d6dcfaa9a3da"
NW_015368252.1	RepeatMasker	LINE/RTE-BovB	545240	546235	750	+	.	ID="RND-5_FAMILY-92";Tend="1544";Tstart="554";shortTE="F";uid="b69c79a9-249f-4d87-9c94-c523467279e1"
NW_015368252.1	RepeatMasker	DNA	391955	392412	1173	+	.	ID="RND-5_FAMILY-277";Tend="1379";Tstart="873";shortTE="F";uid="6a63ab98-3827-497d-98c1-76a9a6e57f0d"
NW_015368252.1	RepeatMasker	DNA/MULE-MuDR	874268	874570	2425	+	.	ID="RND-5_FAMILY-7518";Tend="1271";Tstart="970";shortTE="F";uid="6ae4e994-18b0-4dbb-b858-e28f4b25c152"
NW_015368252.1	RepeatMasker	DNA/Ginger-1	96098	96266	672	+	.	ID="GINGER1-1_AP";Tend="5197";Tstart="5021";shortTE="F";uid="20fa1385-f5f8-4c2b-9a9c-c5200c3b6993"
NW_015368252.1	RepeatMasker	Retroposon?	141962	142115	401	+	.	ID="RND-5_FAMILY-3049";Tend="1127";Tstart="979";shortTE="F";uid="acd1e04a-1886-4803-ad87-ce83f574fc5a"
NW_015368252.1	RepeatMasker	LTR/Copia	400074	400463	1336	+	.	ID="RND-6_FAMILY-1776";Tend="1149";Tstart="765";shortTE="F";uid="c5d3f308-57f9-4c27-8496-7a16f08752eb"
NW_015368252.1	RepeatMasker	Unknown	1212924	1213183	2086	+	.	ID="RND-1_FAMILY-0";Tend="1227";Tstart="970";shortTE="F";uid="22e4fc11-ec38-4747-8441-288c4da2ccd6"
NW_015368252.1	RepeatMasker	DNA/Kolobok-E	869775	869879	471	+	.	ID="RND-6_FAMILY-6777";Tend="906";Tstart="802";shortTE="F";uid="7bf7eba3-b1d6-4857-ba60-cc6c453e8c94"
NW_015368252.1	RepeatMasker	DNA	193981	194197	758	+	.	ID="dna4-1_ap";Tend="310";Tstart="83";shortTE="F";uid="28613f84-35ce-43fc-998b-103c438159e8"
NW_015368252.1	RepeatMasker	DNA	989691	990324	4602	+	.	ID="RND-5_FAMILY-3878";Tend="1446";Tstart="839";shortTE="F";uid="a212b8cb-2171-4e52-a93f-48f139aa587c"
NW_015368252.1	RepeatMasker	Unknown	766545	766964	2244	+	.	ID="RND-6_FAMILY-6449";Tend="1208";Tstart="809";shortTE="F";uid="6f4739a1-a59e-469c-b7a5-8d50ecf15f6c"
NW_015368252.1	RepeatMasker	DNA	153152	153363	1284	+	.	ID="RND-5_FAMILY-4062";Tend="1184";Tstart="984";shortTE="F";uid="e831996c-fcbe-4d04-bc8c-ff42a5792017"
NW_015368252.1	RepeatMasker	Unknown	334372	334657	1043	+	.	ID="RND-1_FAMILY-2";Tend="1209";Tstart="935";shortTE="F";uid="b047fbb1-52d0-40e3-b584-252661198634"
NW_015368252.1	RepeatMasker	DNA/Ginger	534128	534347	1388	+	.	ID="rnd-1_family-20";Tend="1648";Tstart="1476";shortTE="F";uid="3bb52946-2559-4d8d-ae6a-bd0734139314"
NW_015368252.1	RepeatMasker	DNA	96945	97133	1561	+	.	ID="RND-1_FAMILY-57";Tend="1152";Tstart="964";shortTE="F";uid="0b3cbe1b-b31f-461d-a55b-214e635a1892"
NW_015368252.1	RepeatMasker	DNA	1033536	1034145	4745	+	.	ID="RND-5_FAMILY-328";Tend="1589";Tstart="981";shortTE="F";uid="2f3cb4d2-3da3-4cc9-a6d0-d055e4675b08"
NW_015368252.1	RepeatMasker	DNA	169658	169942	683	+	.	ID="DNA4-3_AP";Tend="630";Tstart="321";shortTE="F";uid="06f8971e-3bc5-4f9c-a044-42fd0993c8da"
NW_015368252.1	RepeatMasker	DNA/MULE-MuDR	1226435	1227622	1607	+	.	ID="RND-6_FAMILY-1245";Tend="1498";Tstart="533";shortTE="F";uid="8e70ba12-6e1f-440e-ad8c-1d0c9233a531"
NW_015368252.1	RepeatMasker	LTR/Copia	509781	509968	1074	+	.	ID="RND-6_FAMILY-1776";Tend="958";Tstart="765";shortTE="F";uid="822b7495-5d3d-4359-8950-b71600b31c7c"
NW_015368252.1	RepeatMasker	Unknown	390869	391497	1048	+	.	ID="RND-6_FAMILY-3861";Tend="1245";Tstart="530";shortTE="F";uid="b1450abc-64ef-4b43-bff5-f47d87c91c13"
NW_015368252.1	RepeatMasker	DNA/Ginger	284764	284873	673	+	.	ID="RND-1_FAMILY-20";Tend="1043";Tstart="926";shortTE="F";uid="e8c228af-d79e-445e-807e-3ab97bcec97d"
NW_015368252.1	RepeatMasker	Unknown	755430	755568	760	+	.	ID="RND-4_FAMILY-891";Tend="1016";Tstart="871";shortTE="F";uid="2970624b-1c8b-4040-94e1-568ddc781bb8"
NW_015368252.1	RepeatMasker	DNA/Ginger-1	1136352	1136656	424	+	.	ID="GINGER1-1_AP";Tend="3454";Tstart="3122";shortTE="F";uid="6fa326dc-f182-4709-a76b-a80283b85676"
NW_015368252.1	RepeatMasker	LTR/Copia	1222239	1222623	1703	+	.	ID="RND-6_FAMILY-1776";Tend="1137";Tstart="765";shortTE="F";uid="a14b130a-e420-4264-ba64-4ec3398b99f2"
NW_015368252.1	RepeatMasker	Unknown	856365	857071	3988	+	.	ID="RND-5_FAMILY-1794";Tend="1511";Tstart="796";shortTE="F";uid="7d006116-c6c5-4e9c-a483-5f5c8cdac9a2"
NW_015368252.1	RepeatMasker	Unknown	500148	500380	1551	+	.	ID="RND-1_FAMILY-2";Tend="1258";Tstart="1022";shortTE="F";uid="83ea0b86-3488-4a73-90d0-b8a394ef43d3"
NW_015368252.1	RepeatMasker	LINE/I-Jockey	832840	833366	2911	+	.	ID="RND-6_FAMILY-712";Tend="1396";Tstart="881";shortTE="F";uid="83119efe-7e0c-4ab2-a666-8d7340dfe2cc"
NW_015368252.1	RepeatMasker	Unknown	1166788	1167370	2582	+	.	ID="RND-6_FAMILY-4328";Tend="805";Tstart="227";shortTE="F";uid="f53ae2ac-3453-45a8-9c64-ef0b9adf6024"
NW_015368252.1	RepeatMasker	LINE/R1-LOA	697764	697950	754	+	.	ID="RND-4_FAMILY-280";Tend="1452";Tstart="1260";shortTE="F";uid="23829488-62ef-4929-b3fe-236a942449c0"
NW_015368252.1	RepeatMasker	DNA	97485	98212	4250	+	.	ID="RND-5_FAMILY-959";Tend="1559";Tstart="826";shortTE="F";uid="746c8ace-ed33-4e4c-8c3a-50a85bf930bb"
NW_015368252.1	RepeatMasker	RC/Helitron	1285898	1286719	5879	+	.	ID="RND-5_FAMILY-2153";Tend="1549";Tstart="737";shortTE="F";uid="cfcd9eff-58ea-4daf-8115-a8407dd39467"
NW_015368252.1	RepeatMasker	DNA	66808	67438	1022	+	.	ID="DNA4-2_AP";Tend="585";Tstart="6";shortTE="F";uid="ffc88530-2fab-4466-a1cc-6bb0c481f3bb"
NW_015368252.1	RepeatMasker	RC/Helitron	566098	566421	1430	+	.	ID="RND-6_FAMILY-7159";Tend="1181";Tstart="794";shortTE="F";uid="8667e6af-e282-451e-84b7-2d37ec2f1f1f"
NW_015368252.1	RepeatMasker	DNA	162400	162721	1524	+	.	ID="TTAA22_AP";Tend="365";Tstart="4";shortTE="F";uid="5b7b9a20-6ed9-4b3f-a10c-b0e9e0d56a72"
NW_015368252.1	RepeatMasker	DNA	922865	923134	964	+	.	ID="ttaa4_ap";Tend="270";Tstart="1";shortTE="F";uid="dd08534e-5a41-44ba-bdab-56ec455a34de"
NW_015368252.1	RepeatMasker	Unknown	861612	862936	3824	+	.	ID="RND-6_FAMILY-11256";Tend="1768";Tstart="448";shortTE="F";uid="d8ed286e-463b-4238-8dd9-519b645cd200"
NW_015368252.1	RepeatMasker	DNA	891965	892352	756	+	.	ID="DNA8-30_AP";Tend="710";Tstart="294";shortTE="F";uid="1b3ed81d-dc35-49df-8004-55ab858dc4b5"
NW_015368252.1	RepeatMasker	RC/Helitron	81312	82990	8335	+	.	ID="RND-5_FAMILY-4810";Tend="1941";Tstart="343";shortTE="F";uid="d1969a0f-898f-486d-96d5-7541297843f2"
NW_015368252.1	RepeatMasker	DNA/Ginger	958460	959484	4137	+	.	ID="RND-1_FAMILY-21";TEgroup="ctg_11%7CRND-1_FAMILY-21%7C2";Tend="2519";Tstart="1352";shortTE="F";uid="b4fa6e76-1d32-4d13-ba30-0db43e480102"
NW_015368252.1	RepeatMasker	DNA	383206	383979	1883	+	.	ID="DNA4-2_AP";Tend="764";Tstart="1";shortTE="F";uid="b1527845-5c80-41b7-a404-6652d5ae2af6"
NW_015368252.1	RepeatMasker	DNA/Ginger	400598	400792	1381	+	.	ID="RND-1_FAMILY-20";Tend="1641";Tstart="1449";shortTE="F";uid="7993a4f3-dbe0-452d-8547-31f0e04f03a3"
NW_015368252.1	RepeatMasker	DNA/MULE-MuDR	1333685	1333976	1278	+	.	ID="MUDR11X_AP";Tend="313";Tstart="1";shortTE="F";uid="e9e7f80c-6460-4899-82b4-5816af96c50c"
NW_015368252.1	RepeatMasker	DNA/Ginger	544575	544720	1201	+	.	ID="RND-1_FAMILY-21";Tend="2507";Tstart="2361";shortTE="F";uid="4660caa4-328d-4563-9b0a-fdb6db8c875c"
NW_015368252.1	RepeatMasker	Unknown	72368	72480	429	+	.	ID="RND-6_FAMILY-7918";Tend="652";Tstart="542";shortTE="F";uid="000607df-f1a4-429d-a309-ce3e929b5b31"
NW_015368252.1	RepeatMasker	DNA/hAT-Tip100	149220	149625	1086	+	.	ID="RND-5_FAMILY-2451";Tend="1350";Tstart="924";shortTE="F";uid="2153f99f-def2-4b3f-b873-e35f5a00aac0"
NW_015368252.1	RepeatMasker	DNA/MULE-MuDR	891577	891928	1379	+	.	ID="RND-5_FAMILY-904";Tend="1572";Tstart="1211";shortTE="F";uid="efc33812-a51c-4856-ac6e-0dbecf69b5e6"
NW_015368252.1	RepeatMasker	Unknown	235091	235324	1892	+	.	ID="RND-6_FAMILY-248";Tend="1187";Tstart="954";shortTE="F";uid="26184553-3afc-4914-8354-a34693d0c801"
NW_015368252.1	RepeatMasker	LINE/I	358536	358726	971	+	.	ID="RND-5_FAMILY-845";Tend="1340";Tstart="1153";shortTE="F";uid="79725589-298a-4afb-ab97-194eacbe2c2e"
NW_015368252.1	RepeatMasker	DNA/hAT-Ac	761877	762043	502	+	.	ID="DNA8-91B_AP";Tend="646";Tstart="476";shortTE="F";uid="4df30f71-1d39-46b1-b008-648ddaf11e70"
NW_015368252.1	RepeatMasker	DNA/hAT-Ac	974721	975171	2408	+	.	ID="RND-5_FAMILY-88";Tend="1463";Tstart="940";shortTE="F";uid="c9232b48-551a-4887-b17f-af1bc34f20b4"
NW_015368252.1	RepeatMasker	DNA	904232	904413	1292	+	.	ID="RND-5_FAMILY-959";Tend="1035";Tstart="853";shortTE="F";uid="d135f6d9-3108-403c-8946-3602ee72fba8"
NW_015368252.1	RepeatMasker	Unknown	871821	873123	5422	+	.	ID="RND-5_FAMILY-253";Tend="1475";Tstart="211";shortTE="F";uid="2e25b24a-0f18-416d-910b-35339a7beb14"
NW_015368252.1	RepeatMasker	DNA	99549	99755	538	+	.	ID="DNA8-3_AP";Tend="223";Tstart="1";shortTE="F";uid="2d609f9c-3659-464b-8f50-79eabad4001d"
NW_015368252.1	RepeatMasker	Retroposon?	543039	543426	1150	+	.	ID="SINE2-1_AP";Tend="497";Tstart="81";shortTE="F";uid="f2b45ed3-2eb7-4ea5-88d9-dc5509822499"
NW_015368252.1	RepeatMasker	Unknown	762045	762957	2248	+	.	ID="RND-4_FAMILY-242";Tend="1864";Tstart="953";shortTE="F";uid="823d48a8-9c79-4629-b59e-307ac4a4cb01"
NW_015368252.1	RepeatMasker	DNA/Ginger	1211750	1212455	5105	+	.	ID="RND-1_FAMILY-20";Tend="1641";Tstart="924";shortTE="F";uid="93221c10-a0fc-4b01-832d-a0674a881d60"
NW_015368252.1	RepeatMasker	Retroposon?	1032702	1032882	872	+	.	ID="SINE2-1_AP";Tend="477";Tstart="299";shortTE="F";uid="9e8ed9eb-c45f-4dde-a657-fcf61c59533d"
NW_015368252.1	RepeatMasker	DNA/hAT-Tip100	635739	635903	1235	+	.	ID="RND-6_FAMILY-4177";Tend="1037";Tstart="872";shortTE="F";uid="d9c83675-a80b-4c8f-b985-e3d4abab3cd4"
NW_015368252.1	RepeatMasker	DNA/Sola-2	986281	986837	3259	+	.	ID="RND-1_FAMILY-15";Tend="1332";Tstart="776";shortTE="F";uid="c1e839af-d535-48ce-82a8-737fe640ef13"
NW_015368252.1	RepeatMasker	DNA	362911	363028	609	+	.	ID="RND-5_FAMILY-3942";Tend="790";Tstart="685";shortTE="F";uid="e55c1b45-d251-4163-b31e-d393cf5603a6"
NW_015368252.1	RepeatMasker	DNA	379832	380512	1729	+	.	ID="DNA4-2_AP";Tend="639";Tstart="1";shortTE="F";uid="78462bcc-758d-4443-9655-23c1f4ce4b05"
NW_015368252.1	RepeatMasker	DNA/Ginger	869809	870295	3638	+	.	ID="RND-1_FAMILY-21";Tend="1321";Tstart="829";shortTE="F";uid="b2bb989a-84bd-4725-9610-25fb7d41445d"
NW_015368252.1	RepeatMasker	Retroposon?	849874	850647	2349	+	.	ID="SINE2-1_AP";Tend="1353";Tstart="555";shortTE="F";uid="fe81a3dd-ffea-489d-8d45-a2f2cce48d06"
NW_015368252.1	RepeatMasker	LINE/R1	557253	558634	1516	+	.	ID="SART-5_API";Tend="3636";Tstart="2438";shortTE="F";uid="2a6b3a13-3e52-4dd9-96c0-25e2dee04e05"
NW_015368252.1	RepeatMasker	DNA/Ginger-1	242037	242166	560	+	.	ID="RND-6_FAMILY-17210";Tend="1184";Tstart="1040";shortTE="F";uid="2b58455f-8df0-45a3-8fe9-d25095e6155e"
NW_015368252.1	RepeatMasker	LINE/I	1254540	1254963	2926	+	.	ID="RND-6_FAMILY-376";Tend="1693";Tstart="1275";shortTE="F";uid="9e064b3f-cf49-47d0-a63b-d3415017c509"
NW_015368252.1	RepeatMasker	RC/Helitron	531969	532965	2030	+	.	ID="RND-6_FAMILY-1243";TEgroup="ctg_11%7CRND-6_FAMILY-1243%7C1";Tend="1668";Tstart="668";shortTE="F";uid="8c8d5cf6-215d-434e-97f9-5482075d613c"
NW_015368252.1	RepeatMasker	DNA/Ginger	285946	286302	405	+	.	ID="RND-1_FAMILY-20";TEgroup="ctg_11%7CRND-1_FAMILY-20%7C1";Tend="1642";Tstart="1025";shortTE="T";uid="fb8bc040-25ef-4645-b1a6-771ffa1dafcb"
NW_015368252.1	RepeatMasker	DNA/Ginger	542472	543041	3192	+	.	ID="RND-1_FAMILY-21";Tend="1446";Tstart="830";shortTE="F";uid="60ba5b17-995f-4d15-b1bd-d73e3d19ebd3"
NW_015368252.1	RepeatMasker	DNA/Ginger	1222810	1222962	1107	+	.	ID="RND-1_FAMILY-20";Tend="1625";Tstart="1476";shortTE="F";uid="5785cf90-99a0-4f83-a0f7-90ba9b7734ad"
NW_015368252.1	RepeatMasker	DNA	98510	98771	1386	+	.	ID="RND-6_FAMILY-2733";Tend="1398";Tstart="1116";shortTE="F";uid="87a32622-4844-4988-86ac-8cf94d06eb21"
NW_015368252.1	RepeatMasker	DNA/hAT-Charlie	620431	620795	926	+	.	ID="dna8-32_ap";Tend="328";Tstart="1";shortTE="F";uid="fbc1cf16-0c57-4521-a489-d4a4d04bc56e"
NW_015368252.1	RepeatMasker	Unknown	1019677	1019852	1306	+	.	ID="RND-5_FAMILY-1454";Tend="1178";Tstart="990";shortTE="F";uid="1c0cdfab-d092-4c72-8c7f-68754e1b4acf"
NW_015368252.1	RepeatMasker	Unknown	1126734	1127126	2197	+	.	ID="RND-4_FAMILY-891";Tend="1240";Tstart="853";shortTE="F";uid="aa715aac-f310-4d30-a5cd-c5def695416a"
NW_015368252.1	RepeatMasker	DNA/MULE-MuDR	701561	701870	2411	+	.	ID="RND-5_FAMILY-7518";Tend="1273";Tstart="968";shortTE="F";uid="e5044217-5401-4c28-9c17-c0197e30e568"
NW_015368252.1	RepeatMasker	RC/Helitron	1292633	1293173	2547	+	.	ID="HELITRON2_AG";Tend="3363";Tstart="2826";shortTE="F";uid="073a71f9-1a11-4264-bf86-a99e0fb67fa0"
NW_015368252.1	RepeatMasker	DNA	1119707	1120019	1452	-	.	ID="TTAA3_AP";Tend="427";Tstart="76";shortTE="F";uid="24a63de7-ca6c-4450-9c2a-eab3f4e0333f"
NW_015368252.1	RepeatMasker	DNA	1083057	1083247	447	-	.	ID="TTAA27_AP";Tend="251";Tstart="59";shortTE="F";uid="27fcd35e-f68b-4274-a3bb-8a026c37d014"
NW_015368252.1	RepeatMasker	Retroposon?	169013	169416	634	-	.	ID="SINE2-1_AP";Tend="958";Tstart="557";shortTE="F";uid="5ca1d236-c336-4dc0-b36f-d7a429514a20"
NW_015368252.1	RepeatMasker	Unknown	438597	438744	482	-	.	ID="RND-1_FAMILY-0";Tend="1102";Tstart="956";shortTE="F";uid="a2b1fdb7-b082-4faf-884a-fc1d25c6211b"
NW_015368252.1	RepeatMasker	DNA/hAT-Tip100	1012670	1012794	697	-	.	ID="RND-4_FAMILY-436";Tend="1078";Tstart="954";shortTE="F";uid="8efa71f8-a212-4b1e-b870-e4d351b153af"
NW_015368252.1	RepeatMasker	Retroposon?	1108879	1110211	2955	-	.	ID="SINE2-1_AP";Tend="1998";Tstart="455";shortTE="F";uid="314a676d-2e1e-4ef2-ab5a-6329259215d8"
NW_015368252.1	RepeatMasker	LTR/Copia	781775	781924	667	-	.	ID="RND-6_FAMILY-1776";Tend="1535";Tstart="1375";shortTE="F";uid="b10957fd-5653-4993-9e7d-4b9848210c64"
NW_015368252.1	RepeatMasker	DNA/MULE-MuDR	1020298	1020522	559	-	.	ID="RND-1_FAMILY-191";Tend="863";Tstart="627";shortTE="F";uid="914fbe70-969f-455d-94b8-771315a18a80"
NW_015368252.1	RepeatMasker	Unknown	1257044	1257317	1537	-	.	ID="RND-1_FAMILY-75";Tend="1178";Tstart="911";shortTE="F";uid="c4d0bd6d-55dc-46f9-a20c-47094aa5c4bf"
NW_015368252.1	RepeatMasker	Unknown	144971	145170	1172	-	.	ID="RND-6_FAMILY-15696";Tend="1186";Tstart="973";shortTE="F";uid="b32bc5a8-63f3-4a3b-8d44-d84dafec49e1"
NW_015368252.1	RepeatMasker	DNA/Ginger	884158	884382	1068	-	.	ID="RND-1_FAMILY-21";Tend="973";Tstart="757";shortTE="F";uid="aeb6ca23-ea55-41eb-b120-cb9103e62d9e"
NW_015368252.1	RepeatMasker	DNA/hAT-Ac	716876	717006	654	-	.	ID="rnd-5_family-88";Tend="806";Tstart="693";shortTE="F";uid="4d50cea4-22a3-4dfb-bea5-07b42fb4bf6a"
NW_015368252.1	RepeatMasker	DNA	350841	351025	684	-	.	ID="DNA4-1_AP";Tend="823";Tstart="632";shortTE="F";uid="84e44212-c8e7-401c-ba68-2767c777d21f"
NW_015368252.1	RepeatMasker	Unknown	1309148	1309258	571	-	.	ID="RND-6_FAMILY-1309";Tend="1425";Tstart="1312";shortTE="F";uid="8e9af7f1-c120-4c34-ab80-fe4da8f2c410"
NW_015368252.1	RepeatMasker	LINE/I-Jockey	785440	785881	3741	-	.	ID="VINGI-1_APIS";Tend="2233";Tstart="1792";shortTE="F";uid="07123e3f-1c6e-4514-8943-bb838ebbdea6"
NW_015368252.1	RepeatMasker	DNA/Kolobok-E	670395	670510	493	-	.	ID="RND-6_FAMILY-6777";Tend="898";Tstart="780";shortTE="F";uid="44be71f7-1947-4665-91af-ff067d1133f1"
NW_015368252.1	RepeatMasker	LINE/I-Jockey	806199	806499	1816	-	.	ID="RND-6_FAMILY-2559";Tend="558";Tstart="263";shortTE="F";uid="1cf0e355-dc81-4857-94a5-65a49bb174fd"
NW_015368252.1	RepeatMasker	DNA/hAT-hATm	949143	949714	581	-	.	ID="HAT-4_AP";Tend="2198";Tstart="1611";shortTE="F";uid="2cd6b4ff-4afc-4902-84e0-1200bed4afea"
NW_015368252.1	RepeatMasker	DNA/Kolobok-E	785953	786066	445	-	.	ID="RND-6_FAMILY-6777";Tend="944";Tstart="834";shortTE="F";uid="848d66bf-1a78-4cea-8ad0-4d5dc403a5c3"
NW_015368252.1	RepeatMasker	Retroposon?	839598	840305	2747	-	.	ID="SINE2-2_AP";Tend="1995";Tstart="884";shortTE="F";uid="5dbc83d0-d4a3-4662-a794-c0989dbd4db0"
NW_015368252.1	RepeatMasker	DNA/Sola-1	746460	746669	1615	-	.	ID="RND-5_FAMILY-3136";Tend="1478";Tstart="1268";shortTE="F";uid="c07ddc35-f780-4645-93e7-2c7fec15620d"
NW_015368252.1	RepeatMasker	RC/Helitron	1208012	1208779	6179	-	.	ID="RND-1_FAMILY-216";Tend="1696";Tstart="932";shortTE="F";uid="3fab1e63-0201-44fa-8b2c-17cfefcb0b8c"
NW_015368252.1	RepeatMasker	DNA	1073599	1073991	1507	-	.	ID="TTAA3_AP";Tend="429";Tstart="1";shortTE="F";uid="d2d3956e-82ac-4754-9f2d-6480dbbf6ce6"
NW_015368252.1	RepeatMasker	Unknown	1081478	1082017	4168	-	.	ID="RND-6_FAMILY-9491";Tend="1389";Tstart="861";shortTE="F";uid="639e9ab3-b8c6-411f-b89a-0026c5aa352a"
NW_015368252.1	RepeatMasker	DNA	1200726	1201193	2623	-	.	ID="ttaa3b_ap";Tend="436";Tstart="2";shortTE="F";uid="fd784a05-6359-428f-9e41-4cf7069a975d"
NW_015368252.1	RepeatMasker	DNA/Kolobok-E	184249	184376	470	-	.	ID="RND-6_FAMILY-1584";Tend="588";Tstart="347";shortTE="F";uid="664a53ac-cc18-44e1-8e44-b43bf7556c17"
NW_015368252.1	RepeatMasker	LINE/I	839090	839294	1360	-	.	ID="RND-1_FAMILY-116";Tend="1152";Tstart="945";shortTE="F";uid="41f34eb0-3c27-4365-a3a2-2a8c3505d9aa"
NW_015368252.1	RepeatMasker	DNA/hAT-Blackjack	1023677	1024209	3359	-	.	ID="RND-5_FAMILY-7220";Tend="1455";Tstart="848";shortTE="F";uid="37111af2-b7a1-4e3f-bfa6-ede788f08e12"
NW_015368252.1	RepeatMasker	DNA	1033043	1033182	677	-	.	ID="TTAA7_AP";Tend="140";Tstart="1";shortTE="F";uid="0cb6c518-c1f8-42dc-888b-80e132370405"
NW_015368252.1	RepeatMasker	LINE/I-Jockey	755527	755700	966	-	.	ID="RND-5_FAMILY-1294";Tend="1683";Tstart="1515";shortTE="F";uid="2ce55002-ad02-42cd-90c2-05c2a65d25d1"
NW_015368252.1	RepeatMasker	DNA/Ginger	1080947	1081272	2454	-	.	ID="RND-1_FAMILY-21";Tend="1143";Tstart="821";shortTE="F";uid="bfd120b3-c345-43b1-a542-019e706fe68a"
NW_015368252.1	RepeatMasker	Unknown	755677	756267	4333	-	.	ID="RND-1_FAMILY-121";Tend="1644";Tstart="1056";shortTE="F";uid="e7e556ae-bbd4-43b9-b531-c84cd4d6659d"
NW_015368252.1	RepeatMasker	DNA/hAT	184377	184483	490	-	.	ID="DNA8-105_AP";Tend="107";Tstart="1";shortTE="F";uid="b7591328-6766-478a-8aa7-e6ad9d21886a"
NW_015368252.1	RepeatMasker	Unknown	168664	169006	1793	-	.	ID="RND-1_FAMILY-34";Tend="1410";Tstart="951";shortTE="F";uid="f083c5d5-7627-4679-9da9-81320239dab0"
NW_015368252.1	RepeatMasker	LINE/I-Jockey	1373085	1373588	2176	-	.	ID="RND-4_FAMILY-1633";Tend="1380";Tstart="862";shortTE="F";uid="c5367212-375f-42da-a4c9-8c0742a40d83"
NW_015368252.1	RepeatMasker	DNA/hAT-Ac	717204	717433	846	-	.	ID="RND-5_FAMILY-88";Tend="936";Tstart="677";shortTE="F";uid="7a4ed1c6-b1a0-44ed-b9b1-f155d6041ae9"
NW_015368252.1	RepeatMasker	Unknown	392346	392477	760	-	.	ID="RND-1_FAMILY-8";Tend="1139";Tstart="1007";shortTE="F";uid="3610a0a1-7081-4272-9dd2-85a69ede360e"
NW_015368252.1	RepeatMasker	DNA	627927	628155	734	-	.	ID="dna4-2_ap";Tend="220";Tstart="2";shortTE="F";uid="8d311de9-8ddc-4632-8f96-107e2f141383"
NW_015368252.1	RepeatMasker	Unknown	1230136	1230415	422	-	.	ID="RND-1_FAMILY-0";Tend="1255";Tstart="977";shortTE="F";uid="e46367ac-5909-4672-a3bf-49dad449f42c"
NW_015368252.1	RepeatMasker	DNA	463333	463610	725	-	.	ID="DNA4-2_AP";Tend="769";Tstart="477";shortTE="F";uid="6a5bb200-5c05-4b75-a4d0-4355392e041a"
NW_015368252.1	RepeatMasker	Unknown	1185772	1186047	2233	-	.	ID="RND-1_FAMILY-0";Tend="1228";Tstart="955";shortTE="F";uid="4dbb7aed-acc3-407d-8800-43bce1d47ea4"
NW_015368252.1	RepeatMasker	LINE/CR1	928444	929616	6386	-	.	ID="RND-6_FAMILY-8635";Tend="1325";Tstart="187";shortTE="F";uid="270257cc-0ab1-447b-938a-d439f6ae1d08"
NW_015368252.1	RepeatMasker	DNA	832237	832652	1030	-	.	ID="DNA4-2_AP";Tend="769";Tstart="346";shortTE="F";uid="c26b50b5-3a40-4acd-8841-d3efd265c812"
NW_015368252.1	RepeatMasker	DNA	1245045	1245723	2327	-	.	ID="dna4-2_ap";Tend="769";Tstart="1";shortTE="F";uid="d6dd4041-5dac-487f-8a0e-23e08c1109db"
NW_015368252.1	RepeatMasker	LINE/I-Jockey	925818	926324	3474	-	.	ID="RND-6_FAMILY-2559";Tend="757";Tstart="260";shortTE="F";uid="a4303e04-b0d5-482c-8aee-a41809e17be4"
NW_015368252.1	RepeatMasker	DNA	1011165	1011578	2484	-	.	ID="TTAA3_AP";Tend="429";Tstart="1";shortTE="F";uid="ac3a7b5e-b8f2-43c6-9978-53f386b915b7"
NW_015368252.1	RepeatMasker	DNA/hAT-Tip100	149830	150040	766	-	.	ID="RND-5_FAMILY-2451";Tend="1133";Tstart="924";shortTE="F";uid="8e3e127c-8995-40dd-94ea-d5bf7389eedb"
NW_015368252.1	RepeatMasker	RC/Helitron	1287402	1288109	4051	-	.	ID="RND-5_FAMILY-4810";Tend="1826";Tstart="1137";shortTE="F";uid="12aeb7ad-166d-4fb5-add8-b2d75108f4a4"
NW_015368252.1	RepeatMasker	Unknown	678416	678703	1834	-	.	ID="RND-1_FAMILY-0";Tend="1217";Tstart="959";shortTE="F";uid="c4910bad-ab49-4c8c-81e9-1acc77485a82"
NW_015368252.1	RepeatMasker	DNA	697980	698198	951	-	.	ID="dna2-3_ap";Tend="632";Tstart="451";shortTE="F";uid="32083df7-7180-4381-b9d2-bbe16324d596"
NW_015368252.1	RepeatMasker	DNA/hAT-hAT19	1020143	1020287	651	-	.	ID="dna8-52b_ap";Tend="1100";Tstart="981";shortTE="F";uid="839e7c4e-ff5c-4532-a145-0960f5c2d86d"
NW_015368252.1	RepeatMasker	DNA	291172	292181	6323	-	.	ID="RND-5_FAMILY-962";Tend="1797";Tstart="820";shortTE="F";uid="5c418037-ee24-426a-b6b7-8b571857bab5"
NW_015368252.1	RepeatMasker	DNA	164018	164153	662	-	.	ID="TTAA7_AP";Tend="136";Tstart="5";shortTE="F";uid="a31cce39-3ee5-40d0-98aa-5956430a28c4"
NW_015368252.1	RepeatMasker	DNA	1172562	1172881	2480	-	.	ID="RND-1_FAMILY-86";Tend="1212";Tstart="899";shortTE="F";uid="e9ba5a5c-37fc-4fd9-a2d1-7e42b922c5cf"
NW_015368252.1	RepeatMasker	DNA	160983	161226	573	-	.	ID="ttaa3b_ap";Tend="267";Tstart="17";shortTE="F";uid="21245212-1314-468f-8f39-37b252c5c541"
NW_015368252.1	RepeatMasker	DNA/hAT-Tip100	19316	19447	608	-	.	ID="RND-6_FAMILY-630";Tend="1025";Tstart="902";shortTE="F";uid="72e516b9-20ad-4f31-a739-252d76f67c38"
NW_015368252.1	RepeatMasker	DNA	1311667	1312104	2095	-	.	ID="TTAA3B_AP";Tend="436";Tstart="1";shortTE="F";uid="4d5c375b-8632-42de-aba7-75e11e6ee993"
NW_015368252.1	RepeatMasker	DNA/hAT-Charlie	761876	762016	524	-	.	ID="RND-6_FAMILY-337";Tend="1268";Tstart="1132";shortTE="F";uid="61c83e65-98c6-45c8-990a-0e56b89f8bba"
NW_015368252.1	RepeatMasker	DNA/hAT-hAT19	53014	53121	453	-	.	ID="DNA8-88_AP";Tend="617";Tstart="512";shortTE="F";uid="1bacd5f7-0ae0-4d67-9158-dbd3cb783523"
NW_015368252.1	RepeatMasker	Unknown	389172	389683	2818	-	.	ID="RND-1_FAMILY-35";Tend="1810";Tstart="1350";shortTE="F";uid="d086ecfc-c5d5-4a8f-92af-fbd1f9aeab55"
NW_015368252.1	RepeatMasker	DNA	717580	717974	2285	-	.	ID="DNA4-3_AP";Tend="385";Tstart="1";shortTE="F";uid="d55d4c72-ceb4-4119-9623-897750da81c4"
NW_015368252.1	RepeatMasker	LINE/I-Jockey	848494	848606	708	-	.	ID="RND-5_FAMILY-1199";Tend="1502";Tstart="1390";shortTE="F";uid="ab2d667d-f079-452c-89bf-87cd88d3537f"
NW_015368252.1	RepeatMasker	Unknown	69655	69958	1044	-	.	ID="RND-6_FAMILY-5274";Tend="1663";Tstart="1365";shortTE="F";uid="2a9f4cc4-cfde-4c26-90ce-2a2e0223cf92"
NW_015368252.1	RepeatMasker	LINE/I-Jockey	294403	294933	590	-	.	ID="RND-5_FAMILY-1199";Tend="1666";Tstart="1149";shortTE="F";uid="203c978f-da6c-4502-b19d-e8b21938d0ed"
NW_015368252.1	RepeatMasker	DNA/MULE-MuDR	235464	235698	632	-	.	ID="RND-5_FAMILY-3416";Tend="1225";Tstart="1001";shortTE="F";uid="3d9ed92b-dac7-4bef-a3de-de9ec2cf9cc1"
NW_015368252.1	RepeatMasker	DNA	112227	112569	1161	-	.	ID="ttaa8_ap";Tend="349";Tstart="10";shortTE="F";uid="4692de61-d160-440e-9499-03eebec75ead"
NW_015368252.1	RepeatMasker	LINE/I-Jockey	1028923	1029244	465	-	.	ID="RND-6_FAMILY-7366";Tend="981";Tstart="667";shortTE="F";uid="b0ad0aa8-88eb-4ed3-a2af-eb4d28568dd4"
NW_015368252.1	RepeatMasker	Unknown	1188347	1188544	1615	-	.	ID="RND-1_FAMILY-71";Tend="1152";Tstart="954";shortTE="F";uid="3a6fd517-c350-4f1c-9f71-6c57874469c9"
NW_015368252.1	RepeatMasker	Retroposon?	1198270	1198417	792	-	.	ID="SINE2-2_AP";Tend="1361";Tstart="1214";shortTE="F";uid="66ed1092-fc32-4654-bc8d-42d1a671af40"
NW_015368252.1	RepeatMasker	LINE/I-Jockey	361421	362195	3513	-	.	ID="RND-4_FAMILY-1505";Tend="1570";Tstart="796";shortTE="F";uid="082d239b-51e3-45b9-9cc1-b2ed69c183f8"
NW_015368252.1	RepeatMasker	DNA/Sola-1	965027	965323	1946	-	.	ID="RND-5_FAMILY-3136";Tend="1190";Tstart="890";shortTE="F";uid="3c4bf3f2-0c5f-4719-9f83-a7f66685d7e4"
NW_015368252.1	RepeatMasker	DNA/TcMar-Pogo	299425	299530	413	-	.	ID="RND-6_FAMILY-179";Tend="1522";Tstart="1427";shortTE="F";uid="be4cde88-8f4b-4e40-8c60-3425d818f503"
NW_015368252.1	RepeatMasker	Unknown	860133	860347	1710	-	.	ID="RND-6_FAMILY-7454";Tend="1157";Tstart="945";shortTE="F";uid="29704087-eecb-4f96-a49b-1a4bded5a924"
NW_015368252.1	RepeatMasker	DNA	1094120	1094539	2262	-	.	ID="TTAA4B_AP";Tend="423";Tstart="1";shortTE="F";uid="5ec71d80-6c56-468c-8a01-2b0efbf8d35d"
NW_015368252.1	RepeatMasker	Retroposon?	1040415	1040692	1428	-	.	ID="SINE2-2_AP";Tend="1998";Tstart="1701";shortTE="F";uid="2dee1921-08ca-482d-9d6e-8efe96e16f0e"
NW_015368252.1	RepeatMasker	LINE/I	1397072	1397524	914	-	.	ID="RND-5_FAMILY-506";Tend="1195";Tstart="728";shortTE="F";uid="02b063f3-49fc-4705-a9da-7d36dbdd2c37"
NW_015368252.1	RepeatMasker	DNA	1225328	1225551	715	-	.	ID="TTAA4B_AP";Tend="283";Tstart="44";shortTE="F";uid="2c780186-1f72-40ac-b87b-9741111ff6ba"
NW_015368252.1	RepeatMasker	Unknown	257681	257824	979	-	.	ID="RND-1_FAMILY-32";Tend="1019";Tstart="870";shortTE="F";uid="54baef23-baff-43d9-90d6-dfb97cd68eff"
NW_015368252.1	RepeatMasker	DNA/Kolobok-E	647968	648359	1188	-	.	ID="KOLOBOKE-4_AP";Tend="2862";Tstart="2469";shortTE="F";uid="465c0ee5-6556-4f82-905d-63019885254e"
NW_015368252.1	RepeatMasker	DNA/hAT-Charlie	56651	56876	1193	-	.	ID="RND-4_FAMILY-965";Tend="1175";Tstart="947";shortTE="F";uid="cc089bce-080a-4b06-b71e-0de8784d3388"
NW_015368252.1	RepeatMasker	DNA/hAT	994210	994475	598	-	.	ID="DNA8-37_AP";Tend="404";Tstart="175";shortTE="F";uid="4c04afa3-252a-432f-90c8-b27216b26d4b"
NW_015368252.1	RepeatMasker	DNA	420448	420840	737	-	.	ID="DNA4-2_AP";Tend="393";Tstart="4";shortTE="F";uid="4aaf9cfd-d707-4a79-94aa-84f6876f5865"
NW_015368252.1	RepeatMasker	LINE/R1	455995	457037	1733	-	.	ID="SART-5_API";Tend="2635";Tstart="1573";shortTE="F";uid="c2cf3861-54d2-47f7-bca4-0d7a9e48c0fa"
NW_015368252.1	RepeatMasker	DNA	1201236	1201659	2553	-	.	ID="TTAA3_AP";Tend="429";Tstart="1";shortTE="F";uid="adf762b9-7545-4f01-8281-acdcb275249e"
NW_015368252.1	RepeatMasker	DNA	355995	356334	888	-	.	ID="TTAA22_AP";Tend="420";Tstart="55";shortTE="F";uid="201fb8a6-6fd1-4687-8897-57fbbaad3242"
NW_015368252.1	RepeatMasker	Unknown	1309959	1310067	605	-	.	ID="RND-6_FAMILY-1309";Tend="945";Tstart="841";shortTE="F";uid="702385cc-abd6-4b4a-8a69-ddad3a5a08b4"
NW_015368252.1	RepeatMasker	DNA	727122	727247	1011	-	.	ID="DNA3-1_AP";Tend="126";Tstart="1";shortTE="F";uid="9a7ef6d9-f7ba-4542-b0e3-e0710baf91c2"
NW_015368252.1	RepeatMasker	DNA/MULE-MuDR	363538	363785	1351	-	.	ID="DNA8-110_AP";Tend="254";Tstart="1";shortTE="F";uid="84e877d8-ec4e-47f7-a91b-a2343842112e"
NW_015368252.1	RepeatMasker	RC/Helitron	512578	514664	1395	-	.	ID="HELITRON-1_AP";TEgroup="ctg_11%7CHELITRON-1_AP%7C1";Tend="2891";Tstart="556";shortTE="F";uid="318a3b32-4d1d-480d-9b89-f5d43763e361"
NW_015368252.1	RepeatMasker	Unknown	851275	851642	2601	-	.	ID="RND-1_FAMILY-156";Tend="1297";Tstart="894";shortTE="F";uid="ace0f4a2-f96a-40fc-b309-1ee238b23ee2"
NW_015368252.1	RepeatMasker	DNA/MULE-MuDR	292339	293018	3742	-	.	ID="RND-6_FAMILY-379";Tend="1363";Tstart="698";shortTE="F";uid="380c61d4-266a-436d-91a7-30a3318d1f7a"
NW_015368252.1	RepeatMasker	LINE/I	395250	395420	472	-	.	ID="RND-5_FAMILY-630";Tend="1553";Tstart="1371";shortTE="F";uid="ece163b0-326e-4a25-a6b7-5c551c68b914"
NW_015368252.1	RepeatMasker	DNA/hAT	103790	104052	483	-	.	ID="DNA8-37_AP";Tend="402";Tstart="175";shortTE="F";uid="025f1256-e9b1-4f50-ad3b-66c352355715"
NW_015368252.1	RepeatMasker	DNA/hAT	1135120	1135226	485	-	.	ID="DNA8-82_AP";Tend="449";Tstart="341";shortTE="F";uid="8f0c8fd1-da20-49ed-bf85-f4bb6ad9f593"
NW_015368252.1	RepeatMasker	Unknown	884619	884857	661	-	.	ID="RND-6_FAMILY-5224";Tend="1258";Tstart="890";shortTE="F";uid="f4c6f2fa-7912-4c8c-a329-a125739633a1"
NW_015368252.1	RepeatMasker	Unknown	883027	883205	702	-	.	ID="RND-3_FAMILY-226";Tend="1110";Tstart="935";shortTE="F";uid="3f153961-758c-43d0-9eda-27acf4aa062a"
NW_015368252.1	RepeatMasker	DNA	1069718	1070105	2186	-	.	ID="RND-5_FAMILY-896";Tend="1348";Tstart="976";shortTE="F";uid="c9308248-c205-4bef-bb36-7496be304468"
NW_015368252.1	RepeatMasker	DNA/Ginger	799869	800147	1668	-	.	ID="RND-1_FAMILY-21";Tend="2514";Tstart="2217";shortTE="F";uid="0a8b5520-080d-41c6-a2aa-eda0bc8b4c10"
NW_015368252.1	RepeatMasker	DNA/Ginger	934684	934859	1380	-	.	ID="RND-1_FAMILY-20";Tend="1641";Tstart="1468";shortTE="F";uid="237e9911-9fb3-4880-aacc-784e5c95a5ec"
NW_015368252.1	RepeatMasker	DNA	749924	750303	1692	-	.	ID="RND-5_FAMILY-896";Tend="1348";Tstart="942";shortTE="F";uid="eca000b6-6d2a-44e9-ba60-16260753c53c"
NW_015368252.1	RepeatMasker	DNA/Ginger	1057571	1057811	1478	-	.	ID="RND-1_FAMILY-21";Tend="1023";Tstart="784";shortTE="F";uid="9c274b07-8c74-438d-baec-46982211787a"
NW_015368252.1	RepeatMasker	Retroposon?	1136415	1137200	2328	-	.	ID="SINE2-2_AP";Tend="1998";Tstart="771";shortTE="F";uid="c9d38775-f75a-4413-a27f-5989fd559632"
NW_015368252.1	RepeatMasker	DNA/Ginger	178329	178575	451	-	.	ID="RND-1_FAMILY-21";Tend="1052";Tstart="817";shortTE="F";uid="24af131b-dabc-405c-9b3b-7a37f5f93dd1"
NW_015368252.1	RepeatMasker	DNA/MULE-MuDR	334328	334611	618	-	.	ID="RND-5_FAMILY-7518";Tend="1311";Tstart="1019";shortTE="F";uid="8b451136-a814-4fcd-b28d-9f5c733bd06a"
NW_015368252.1	RepeatMasker	DNA/TcMar-Pogo	1005090	1005316	714	-	.	ID="RND-6_FAMILY-11462";Tend="1150";Tstart="897";shortTE="F";uid="9b332759-6594-491d-925a-70cee197ad24"
NW_015368252.1	RepeatMasker	Retroposon?	840323	840746	1399	-	.	ID="SINE2-1_AP";Tend="500";Tstart="1";shortTE="F";uid="1e5d6aa4-69f2-4d00-8a2f-ef158cbd480a"
NW_015368252.1	RepeatMasker	LTR/Copia	1169063	1169250	541	-	.	ID="RND-6_FAMILY-1776";Tend="1250";Tstart="1072";shortTE="F";uid="a4d5b1c1-ae2d-413f-9138-25d905050253"
NW_015368252.1	RepeatMasker	DNA	539341	539750	1047	-	.	ID="DNA4-2_AP";Tend="754";Tstart="357";shortTE="F";uid="c72fd1d7-6c1b-4f8e-a56a-07ef873fd704"
NW_015368252.1	RepeatMasker	DNA/Kolobok-E	1293172	1294046	7056	-	.	ID="RND-6_FAMILY-6777";Tend="1364";Tstart="493";shortTE="F";uid="4f8d6628-5411-4e19-864c-19b4ec1478a6"
NW_015368252.1	RepeatMasker	DNA/TcMar-Tigger	656560	657208	3812	-	.	ID="RND-5_FAMILY-3645";Tend="1546";Tstart="859";shortTE="F";uid="fa444b3c-13bc-4357-aae9-7d56a8d1ebb6"
NW_015368252.1	RepeatMasker	DNA	1303698	1304287	682	-	.	ID="DNA4-3_AP";Tend="611";Tstart="1";shortTE="F";uid="caa0b26b-572c-427c-b07f-b61b52148073"
NW_015368252.1	RepeatMasker	DNA/MULE-MuDR	909751	910388	568	-	.	ID="RND-5_FAMILY-3566";TEgroup="ctg_11%7CRND-5_FAMILY-3566%7C1";Tend="1476";Tstart="636";shortTE="T";uid="01bfd428-628a-436c-8482-e5c422678260"
NW_015368252.1	RepeatMasker	Unknown	725891	726091	581	-	.	ID="RND-6_FAMILY-5573";Tend="1465";Tstart="1260";shortTE="F";uid="e332b2d6-ac6a-44f2-95d9-080f9ee98d9e"
NW_015368252.1	RepeatMasker	Unknown	790878	791055	1376	-	.	ID="RND-6_FAMILY-5346";Tend="937";Tstart="763";shortTE="F";uid="fb8bc523-ec4c-46d6-886e-2b1e0a7a7736"
NW_015368252.1	RepeatMasker	DNA	95778	96033	1033	-	.	ID="TTAAC_AP";Tend="437";Tstart="137";shortTE="F";uid="9a5d2779-fb60-4a3e-9f0b-d9997350f037"
NW_015368252.1	RepeatMasker	DNA/Ginger	591203	591929	4883	-	.	ID="RND-1_FAMILY-20";Tend="1642";Tstart="923";shortTE="F";uid="d6d9c0cf-7ba3-41d4-85a7-10eaabc50b1d"
NW_015368252.1	RepeatMasker	DNA/Ginger	1329122	1329307	1156	-	.	ID="RND-1_FAMILY-21";Tend="991";Tstart="817";shortTE="F";uid="f8440340-9ef9-4fa8-a8ae-f9d9595a5db1"
NW_015368252.1	RepeatMasker	LTR/Copia	873128	873724	2522	-	.	ID="RND-6_FAMILY-1776";Tend="1354";Tstart="758";shortTE="F";uid="e250524a-5f11-4e73-ba9e-e1b64bf69486"
NW_015368252.1	RepeatMasker	DNA	1138749	1139038	401	-	.	ID="ttaa3c_ap";Tend="416";Tstart="99";shortTE="F";uid="22d29c84-96f6-4de0-b69b-781ea7364269"
NW_015368252.1	RepeatMasker	LINE/I	914506	914667	908	-	.	ID="RND-1_FAMILY-119";Tend="1412";Tstart="1257";shortTE="F";uid="f0001318-6b58-41be-9e57-6fc54ddee412"
NW_015368252.1	RepeatMasker	DNA	1186987	1187344	1007	-	.	ID="TTAA2D_AP";Tend="374";Tstart="1";shortTE="F";uid="b6dbae47-3044-4560-b4f6-a56be1e3912d"
NW_015368252.1	RepeatMasker	Unknown	395829	395957	483	-	.	ID="RND-1_FAMILY-67";Tend="1451";Tstart="1331";shortTE="F";uid="a3238622-6234-4b30-8900-efe7e68e72d1"
NW_015368252.1	RepeatMasker	LINE/I-Jockey	848735	848853	653	-	.	ID="RND-6_FAMILY-3814";Tend="1144";Tstart="1033";shortTE="F";uid="2729aa39-6c7e-4878-8ce6-6b0b46c3adc5"
NW_015368252.1	RepeatMasker	LINE/I-Jockey	346088	346671	4085	-	.	ID="RND-6_FAMILY-658";Tend="1591";Tstart="1034";shortTE="F";uid="7a0c7349-781e-4d8e-a664-5179d155c0d9"
NW_015368252.1	RepeatMasker	Retroposon?	457913	459716	9686	-	.	ID="RND-6_FAMILY-596";Tend="1705";Tstart="8";shortTE="F";uid="da98d519-b591-4032-a684-8a3c3255eb5c"
NW_015368252.1	RepeatMasker	DNA/Ginger-1	1366026	1366229	613	-	.	ID="GINGER1-1_AP";Tend="5197";Tstart="5006";shortTE="F";uid="fa9a4f8e-2243-445f-abeb-035f57efb15c"
NW_015368252.1	RepeatMasker	Retroposon?	242383	243108	2320	-	.	ID="SINE2-2_AP";Tend="732";Tstart="1";shortTE="F";uid="2f77f443-487a-4f7d-9ae1-40ba06e9687f"
NW_015368252.1	RepeatMasker	Unknown	326887	327189	1032	-	.	ID="RND-6_FAMILY-15572";Tend="596";Tstart="328";shortTE="F";uid="fa42e44b-e287-41db-a6da-ad3c6602c09b"
NW_015368252.1	RepeatMasker	DNA/Kolobok-E	849551	849862	1149	-	.	ID="KOLOBOKE-2_AP";Tend="2215";Tstart="1853";shortTE="F";uid="41a4047d-3b22-445c-be18-74d97b1858f2"
NW_015368252.1	RepeatMasker	RC/Helitron	999485	999620	635	-	.	ID="RND-6_FAMILY-7159";Tend="1069";Tstart="931";shortTE="F";uid="03d4b8c9-bdeb-4d09-bf82-ef6cbf4164d2"
NW_015368252.1	RepeatMasker	DNA/MULE-MuDR	961103	962011	1253	-	.	ID="RND-5_FAMILY-3416";Tend="1935";Tstart="1001";shortTE="F";uid="6e3c5f05-0d3c-4c2a-b5b6-683bfdb746cb"
NW_015368252.1	RepeatMasker	DNA	215649	216047	2165	-	.	ID="ttaa3b_ap";Tend="413";Tstart="10";shortTE="F";uid="881dccfe-0ba3-4fac-a31c-514f773a6743"
NW_015368252.1	RepeatMasker	DNA	1166016	1166195	634	-	.	ID="ttaa26b_ap";Tend="537";Tstart="334";shortTE="F";uid="f10fd555-42a2-4d32-9abc-761748609b7a"
NW_015368252.1	RepeatMasker	RC/Helitron	1285770	1285918	919	-	.	ID="RND-6_FAMILY-6574";Tend="1325";Tstart="1177";shortTE="F";uid="0516de71-3b69-45f5-bd45-569a383051c4"
NW_015368252.1	RepeatMasker	Unknown	662100	662546	2367	-	.	ID="RND-6_FAMILY-19815";Tend="1426";Tstart="980";shortTE="F";uid="b9bab625-1df4-49f3-8a51-b1cfc092214f"
NW_015368252.1	RepeatMasker	Unknown	1094863	1095151	1007	-	.	ID="RND-5_FAMILY-1794";Tend="1431";Tstart="1149";shortTE="F";uid="d0a14b13-02cf-404d-aa9f-b15e883609d7"
NW_015368252.1	RepeatMasker	DNA	540472	540619	534	-	.	ID="DNA4-2_AP";Tend="367";Tstart="226";shortTE="F";uid="7d14cc74-52a7-472e-91ae-7053495421fe"
NW_015368252.1	RepeatMasker	RC/Helitron	487667	488299	3032	-	.	ID="RND-6_FAMILY-4791";Tend="1506";Tstart="861";shortTE="F";uid="35128da7-7fc1-4981-b5ff-ab56c90f3fac"
NW_015368252.1	RepeatMasker	LINE/I-Jockey	407109	407219	494	-	.	ID="RND-6_FAMILY-712";Tend="1297";Tstart="1184";shortTE="F";uid="ad9b5523-6cea-470c-a296-80e0c224ccef"
NW_015368252.1	RepeatMasker	DNA	1033364	1033559	636	-	.	ID="TTAA3_AP";Tend="313";Tstart="92";shortTE="F";uid="e993b4d1-0cce-493e-845c-5450a05a2c51"
NW_015368252.1	RepeatMasker	DNA	1171611	1172095	1743	-	.	ID="TTAA25_AP";Tend="470";Tstart="1";shortTE="F";uid="b8f749e3-c120-4faa-922d-0b056153f5d7"
NW_015368252.1	RepeatMasker	DNA/TcMar-Tc1	504857	505019	408	-	.	ID="RND-5_FAMILY-284";Tend="1679";Tstart="1517";shortTE="F";uid="d464571b-663d-4566-9b29-a06ab8cd54c3"
NW_015368252.1	RepeatMasker	DNA/hAT-hAT19	171995	172337	2205	-	.	ID="DNA8-64_AP";Tend="335";Tstart="1";shortTE="F";uid="39aaaaca-28e1-465f-9a83-1734b3c4adf3"
NW_015368252.1	RepeatMasker	DNA/TcMar-Tc1	391528	391791	470	-	.	ID="mariner-8_hsal";Tend="1142";Tstart="904";shortTE="F";uid="6bfa8eea-985e-421b-a61b-163d41effd11"
NW_015368252.1	RepeatMasker	DNA/Ginger	956533	956724	1377	-	.	ID="RND-1_FAMILY-20";Tend="1664";Tstart="1470";shortTE="F";uid="9e757e47-13f8-492d-aec8-d07a053752d4"
NW_015368252.1	RepeatMasker	DNA/Ginger-1	849863	850071	691	-	.	ID="GINGER1-1_AP";Tend="4308";Tstart="3834";shortTE="F";uid="bd28ce8d-fbc0-487f-a692-9722e8cebd9b"
NW_015368252.1	RepeatMasker	LINE/I	1335219	1335381	933	-	.	ID="RND-5_FAMILY-630";Tend="1403";Tstart="1233";shortTE="F";uid="25f590ea-08c6-44e9-90a8-96fb6210f2ff"
NW_015368252.1	RepeatMasker	DNA/P	487573	487676	407	-	.	ID="P-2_AP";Tend="2445";Tstart="2345";shortTE="F";uid="6c4eeaba-bf11-4d2d-bc85-184148a81c0f"
NW_015368252.1	RepeatMasker	DNA/Ginger	781198	781870	4326	-	.	ID="RND-1_FAMILY-21";Tend="2510";Tstart="1306";shortTE="F";uid="e2618d5b-2871-4477-80c2-2e297be9399d"
NW_015368252.1	RepeatMasker	Unknown	146004	146202	1037	-	.	ID="RND-3_FAMILY-226";Tend="1175";Tstart="975";shortTE="F";uid="7b68559c-27a8-4e39-ba30-6f44f19af7db"
NW_015368252.1	RepeatMasker	LINE/I-Jockey	166256	166618	538	-	.	ID="RND-6_FAMILY-3814";Tend="1170";Tstart="822";shortTE="F";uid="3f6f034f-3698-46b8-9a24-86e4c8390a6d"
NW_015368252.1	RepeatMasker	DNA	98230	98711	1327	-	.	ID="RND-6_FAMILY-2733";TEgroup="ctg_11%7CRND-6_FAMILY-2733%7C1";Tend="1178";Tstart="875";shortTE="F";uid="dc39a96e-22e5-4304-8c77-cc1b36381e45"
NW_015368252.1	RepeatMasker	DNA/Ginger	871731	871864	874	-	.	ID="rnd-1_family-20";Tend="1643";Tstart="1528";shortTE="F";uid="13984b80-6bc0-4238-88d1-f206d4ed1ed6"
NW_015368252.1	RepeatMasker	LINE/R1	457425	457799	736	-	.	ID="SART-5_API";Tend="561";Tstart="179";shortTE="F";uid="84895519-f34d-41ae-bfa3-011e66e72d65"
NW_015368252.1	RepeatMasker	DNA/Ginger	883482	883715	1549	-	.	ID="RND-1_FAMILY-21";Tend="1502";Tstart="1267";shortTE="F";uid="a3e7327f-811b-479a-a519-f2d9bfc6ccc7"
NW_015368252.1	RepeatMasker	RC/Helitron	515740	516145	2033	-	.	ID="RND-5_FAMILY-1049";Tend="2718";Tstart="2454";shortTE="F";uid="fec69afa-94b4-457e-a745-a2692e9e8f94"
NW_015368252.1	RepeatMasker	LINE/I	1353977	1354108	833	-	.	ID="RND-6_FAMILY-139";Tend="1713";Tstart="1581";shortTE="F";uid="69ddbd31-299d-4062-82bc-b264b230a68b"
NW_015368252.1	RepeatMasker	Unknown	252831	253560	993	-	.	ID="RND-6_FAMILY-11494";TEgroup="ctg_11%7CRND-6_FAMILY-11494%7C1";Tend="1515";Tstart="935";shortTE="F";uid="8ccfbc42-0b8f-4064-8398-974dd5dd3c36"
NW_015368252.1	RepeatMasker	DNA/hAT?	915272	916254	7149	-	.	ID="RND-4_FAMILY-1826";Tend="1992";Tstart="1026";shortTE="F";uid="3597eeeb-0e65-4c6a-b6b8-393e917fa822"
NW_015368252.1	RepeatMasker	Retroposon?	397785	399330	4195	-	.	ID="SINE2-1_AP";Tend="1998";Tstart="3";shortTE="F";uid="836056f6-ccc5-417f-ba7e-e8135798f874"
NW_015368252.1	RepeatMasker	DNA	708434	708990	595	-	.	ID="DNA4-2_AP";Tend="769";Tstart="275";shortTE="F";uid="ba4d6793-a96f-4cf9-a440-851126cdd7f9"
NW_015368252.1	RepeatMasker	DNA/Ginger	851718	852016	1944	-	.	ID="RND-1_FAMILY-20";Tend="1202";Tstart="917";shortTE="F";uid="7f1c87ae-7955-40fa-be2a-28013c5de43b"
NW_015368252.1	RepeatMasker	LINE/I-Jockey	531831	531955	459	-	.	ID="RND-4_FAMILY-1633";Tend="1383";Tstart="1261";shortTE="F";uid="e4c5b17e-43e8-4a52-bf2f-c2c0e2ccd187"
NW_015368252.1	RepeatMasker	Unknown	877934	878408	2916	-	.	ID="RND-5_FAMILY-8506";Tend="1444";Tstart="984";shortTE="F";uid="0390aeba-cd88-4772-892d-fb0f2d756668"
NW_015368252.1	RepeatMasker	DNA	930810	930939	466	-	.	ID="RND-5_FAMILY-2221";Tend="2079";Tstart="1950";shortTE="F";uid="b0da8331-1dac-4a38-8a89-abb3ae7238ab"
NW_015368252.1	RepeatMasker	DNA	11118	11709	4311	-	.	ID="RND-5_FAMILY-8540";Tend="1413";Tstart="821";shortTE="F";uid="4682fc7a-609e-47dd-bce8-df276842a210"
NW_015368252.1	RepeatMasker	Unknown	439191	439362	1070	-	.	ID="RND-1_FAMILY-24";Tend="1140";Tstart="936";shortTE="F";uid="e57bcb9c-721c-4a6e-9755-4f8fa626ca15"
NW_015368252.1	RepeatMasker	Unknown	1309257	1309699	2954	-	.	ID="RND-1_FAMILY-24";Tend="1416";Tstart="979";shortTE="F";uid="b784867e-b8cf-41fc-b02c-f3964feae481"
NW_015368252.1	RepeatMasker	DNA/hAT-hAT19	941073	941253	956	-	.	ID="DNA8-88_AP";Tend="620";Tstart="458";shortTE="F";uid="eae78eeb-9b7a-4955-8be6-0cd048f6d6e6"
NW_015368252.1	RepeatMasker	Unknown	742078	742487	1426	-	.	ID="RND-5_FAMILY-3465";Tend="1409";Tstart="1009";shortTE="F";uid="29cdb9fe-deb7-4be1-b491-a34d7917c1ef"
NW_015368252.1	RepeatMasker	DNA	162839	163310	462	-	.	ID="TTAA2D_AP";Tend="430";Tstart="3";shortTE="F";uid="009e828b-3b61-4e6e-baa2-6fcacfe2991f"
NW_015368252.1	RepeatMasker	DNA/hAT-hAT19	439437	439794	594	-	.	ID="DNA8-64B_AP";TEgroup="ctg_11%7CDNA8-64B_AP%7C1";Tend="922";Tstart="168";shortTE="T";uid="514a668d-b2d8-4fe1-b594-e08629e046cb"
NW_015368252.1	RepeatMasker	Unknown	923349	923628	2352	-	.	ID="RND-1_FAMILY-60";Tend="1255";Tstart="977";shortTE="F";uid="bd3df865-bea1-4f65-9aef-028e00eb1f6f"
NW_015368252.1	RepeatMasker	DNA/Ginger	242187	242382	572	-	.	ID="RND-1_FAMILY-21";TEgroup="ctg_11%7CRND-1_FAMILY-21%7C1";Tend="2482";Tstart="1310";shortTE="T";uid="86085065-5611-4c34-9bd1-528efa797bf2"
NW_015368252.1	RepeatMasker	Retroposon?	573944	574083	757	-	.	ID="SINE2-2_AP";Tend="1629";Tstart="1493";shortTE="F";uid="aedd813c-e777-40dd-a538-e07d3b95b769"
NW_015368252.1	RepeatMasker	DNA/Ginger	899327	899830	3724	-	.	ID="RND-1_FAMILY-21";Tend="1332";Tstart="827";shortTE="F";uid="f2402b75-8961-4c17-96b7-6f2bb56abab4"
NW_015368252.1	RepeatMasker	DNA/Kolobok-E	791078	791236	490	-	.	ID="KOLOBOKE-3_AP";Tend="2207";Tstart="2052";shortTE="F";uid="1c06379c-572b-4f2d-9112-e3029b37670d"
NW_015368252.1	RepeatMasker	Unknown	391826	391947	631	-	.	ID="RND-1_FAMILY-8";Tend="1527";Tstart="1397";shortTE="F";uid="bfb053f1-0a7e-451f-8c79-77856f9b036b"
NW_015368252.1	RepeatMasker	LTR/Gypsy	1118813	1119642	1895	-	.	ID="RND-5_FAMILY-2768";TEgroup="ctg_11%7CRND-5_FAMILY-2768%7C1";Tend="1553";Tstart="605";shortTE="F";uid="e4871d2a-c3a0-445b-9d6b-3f2f0946057c"
NW_015368252.1	RepeatMasker	DNA/Merlin	636957	637412	2683	-	.	ID="RND-6_FAMILY-13438";Tend="1329";Tstart="884";shortTE="F";uid="7692b49a-2ef0-4a1c-ad52-d58d0b2815a1"
NW_015368252.1	RepeatMasker	RC/Helitron	952859	953147	1292	-	.	ID="RND-1_FAMILY-17";Tend="1779";Tstart="1504";shortTE="F";uid="dd03baac-9521-4992-a769-3fa53e4e9cb1"
NW_015368252.1	RepeatMasker	DNA	989354	989606	1939	-	.	ID="RND-5_FAMILY-328";Tend="2202";Tstart="1954";shortTE="F";uid="8f5b9527-f4b6-4ee0-b223-ed6fcbe901b7"
NW_015368252.1	RepeatMasker	DNA/MULE-MuDR	903880	904062	1425	-	.	ID="RND-5_FAMILY-7518";Tend="1153";Tstart="972";shortTE="F";uid="9c61420f-d376-4be2-9826-6f882710190f"
NW_015368252.1	RepeatMasker	DNA	763053	763331	1610	-	.	ID="TTAA2C_AP";Tend="294";Tstart="1";shortTE="F";uid="eb16ca8c-d011-44a4-9f9b-395605d1fbcd"
NW_015368252.1	RepeatMasker	LINE/R1	1124289	1124992	2487	-	.	ID="SART-2_API";Tend="792";Tstart="11";shortTE="F";uid="b48484ac-a152-4c3d-a6e9-b28f0e29c25b"
NW_015368252.1	RepeatMasker	LINE/RTE-BovB	1202710	1202815	759	-	.	ID="RND-6_FAMILY-5838";Tend="1517";Tstart="1412";shortTE="F";uid="6f89c5c7-b8b1-417f-a71c-ddb8ae4208ed"
NW_015368252.1	RepeatMasker	DNA/Ginger	96267	96463	2399	-	.	ID="RND-1_FAMILY-20";Tend="1481";Tstart="1289";shortTE="F";uid="0aca585b-7dc9-4ed8-be57-c6c18ad85c3e"
NW_015368252.1	RepeatMasker	Unknown	1239289	1239516	855	-	.	ID="RND-6_FAMILY-1210";TEgroup="ctg_11%7CRND-6_FAMILY-1210%7C1";Tend="1072";Tstart="908";shortTE="F";uid="6a0c7acf-d36c-4672-80b1-21351308eba0"
NW_015368252.1	RepeatMasker	Unknown	864397	864970	2615	-	.	ID="RND-3_FAMILY-226";Tend="1715";Tstart="1065";shortTE="F";uid="696bca24-df91-44ad-b9cd-356c46462651"
NW_015368252.1	RepeatMasker	DNA	1402391	1402786	1284	-	.	ID="TTAA11_AP";Tend="373";Tstart="1";shortTE="F";uid="f579cc32-9691-45e5-9759-a400174ec711"
NW_015368252.1	RepeatMasker	DNA/hAT-hAT19	171503	171727	866	-	.	ID="DNA8-64_AP";Tend="619";Tstart="365";shortTE="F";uid="bdd84b04-a5ef-49ff-90af-75f48cb97276"
NW_015368252.1	RepeatMasker	DNA/Ginger	669807	670461	4573	-	.	ID="RND-1_FAMILY-21";Tend="1497";Tstart="827";shortTE="F";uid="302f90e0-834b-4ee8-86ce-ea885154382c"
NW_015368252.1	RepeatMasker	DNA/TcMar-Pogo	278859	279063	549	-	.	ID="RND-6_FAMILY-997";Tend="2544";Tstart="2363";shortTE="F";uid="cbb585b8-0fe0-48e0-bead-a9bc34917b24"
NW_015368252.1	RepeatMasker	RC/Helitron	487118	487383	975	-	.	ID="RND-1_FAMILY-216";Tend="1649";Tstart="1425";shortTE="F";uid="5663128e-c301-4c5c-a01c-9e92ccef3d25"
NW_015368252.1	RepeatMasker	Retroposon?	553818	554412	815	-	.	ID="SINE2-1_AP";Tend="1463";Tstart="847";shortTE="F";uid="4b7105d2-d21e-4f9e-9616-d7d00881d43a"
NW_015368252.1	RepeatMasker	DNA/hAT-hAT19	1047833	1048207	768	-	.	ID="DNA8-71B_AP";Tend="643";Tstart="124";shortTE="F";uid="703a602e-bd48-4c93-a227-daee5951122f"
NW_015368252.1	RepeatMasker	DNA/hAT-Tip100	1163176	1163464	1724	-	.	ID="RND-5_FAMILY-2309";Tend="1648";Tstart="1374";shortTE="F";uid="a3b81f61-6d14-4a18-848f-e1a0544d6040"
NW_015368252.1	RepeatMasker	Retroposon?	1362363	1363626	2078	-	.	ID="SINE2-1_AP";Tend="1770";Tstart="1";shortTE="F";uid="99f7f23d-bff8-4cde-bfb2-cab3dcde822c"
NW_015368252.1	RepeatMasker	DNA/hAT-Ac	1038332	1039519	2288	-	.	ID="RND-6_FAMILY-11442";Tend="1745";Tstart="661";shortTE="F";uid="18c66e06-18bd-4d93-aef9-40080779a73f"
NW_015368252.1	RepeatMasker	DNA	661759	662075	1276	-	.	ID="DNA8-103_AP";Tend="270";Tstart="10";shortTE="F";uid="37199491-4f83-4af8-9f84-8c1328346d26"
NW_015368252.1	RepeatMasker	LINE/I	299739	300021	1712	-	.	ID="RND-5_FAMILY-1181";Tend="1395";Tstart="1101";shortTE="F";uid="fc6714d9-01da-4472-898c-6940a4351e04"
NW_015368252.1	RepeatMasker	DNA/Sola-2	1118594	1118820	1813	-	.	ID="RND-1_FAMILY-15";Tend="1152";Tstart="916";shortTE="F";uid="2faa7585-53a2-412b-bcba-5748a80ad7be"
NW_015368252.1	RepeatMasker	DNA/Kolobok-E	573681	573869	868	-	.	ID="KOLOBOKE-3_AP";Tend="2172";Tstart="1981";shortTE="F";uid="4cf78662-a816-49a8-8c13-b59e3769fc7a"
NW_015368252.1	RepeatMasker	Unknown	1286772	1286913	712	-	.	ID="RND-6_FAMILY-5443";Tend="1083";Tstart="934";shortTE="F";uid="78dadae6-50a2-474a-bf55-ac9f7f169917"
NW_015368252.1	RepeatMasker	DNA/hAT-Blackjack	1125948	1126481	3731	-	.	ID="RND-6_FAMILY-1808";Tend="1451";Tstart="911";shortTE="F";uid="40416f6a-d9eb-4846-b02a-9815db3c6acc"
NW_015368252.1	RepeatMasker	DNA	463625	463860	526	-	.	ID="dna4-2_ap";Tend="237";Tstart="1";shortTE="F";uid="e55873e0-2418-4544-b2a4-5a4562637ad1"
NW_015368252.1	RepeatMasker	DNA	316527	317097	1395	-	.	ID="DNA4-2_AP";Tend="607";Tstart="12";shortTE="F";uid="b20ba5ad-2778-4ab0-b6e9-aa94a5593ff4"
NW_015368252.1	RepeatMasker	Retroposon?	445941	446255	907	-	.	ID="SINE2-2_AP";Tend="1998";Tstart="1659";shortTE="F";uid="4873c900-f364-4859-bcdc-a6044bfd6228"
NW_015368252.1	RepeatMasker	Unknown	1185148	1185753	3668	-	.	ID="RND-6_FAMILY-6106";Tend="1589";Tstart="952";shortTE="F";uid="94541645-adeb-4298-a1d2-0fec5825df1d"
NW_015368252.1	RepeatMasker	LINE/I-Jockey	939820	940263	2269	-	.	ID="RND-1_FAMILY-213";Tend="2115";Tstart="1670";shortTE="F";uid="b06a0b22-49b1-46c2-b4a0-7782e0507f51"
NW_015368252.1	RepeatMasker	Unknown	1253800	1254242	635	-	.	ID="RND-6_FAMILY-2110";TEgroup="ctg_11%7CRND-6_FAMILY-2110%7C1";Tend="1248";Tstart="720";shortTE="F";uid="f9832d21-68bf-42bb-b1d4-48bcbdf0de9b"
NW_015368351.1	RepeatMasker	LINE/I	288149	289083	5691	+	.	ID="RND-5_FAMILY-4546";Tend="1485";Tstart="527";shortTE="F";uid="35bbd4c9-9d2e-4bc4-90d8-2a2a814a4db8"
NW_015368351.1	RepeatMasker	DNA/Ginger-1	328784	328955	2125	+	.	ID="GINGER1-1_AP";Tend="4356";Tstart="3512";shortTE="F";uid="16a4d42b-1956-4404-880b-add9904701a5"
NW_015368351.1	RepeatMasker	DNA	466253	466415	618	+	.	ID="dna4-1_ap";Tend="582";Tstart="405";shortTE="F";uid="45bfaf22-54ed-4a33-aa14-677f50b4d061"
NW_015368351.1	RepeatMasker	Retroposon?	394185	394445	1289	+	.	ID="SINE2-2_AP";Tend="1998";Tstart="1715";shortTE="F";uid="c1ae2143-7510-4b79-82ab-3ee5d1389e79"
NW_015368351.1	RepeatMasker	DNA	209471	210236	2289	+	.	ID="RND-5_FAMILY-404";Tend="2142";Tstart="1327";shortTE="F";uid="b4025b6f-2f89-4d76-bed2-4f196bc86938"
NW_015368351.1	RepeatMasker	Unknown	483975	484096	705	+	.	ID="RND-3_FAMILY-226";Tend="1075";Tstart="953";shortTE="F";uid="12fd367b-cfe8-47fd-a6b4-94938177df4a"
NW_015368351.1	RepeatMasker	DNA/hAT-Tip100	203859	204354	1107	+	.	ID="RND-6_FAMILY-8295";Tend="1907";Tstart="1357";shortTE="F";uid="8ac38dc0-225d-45d1-8bc8-6d7c80801ce0"
NW_015368351.1	RepeatMasker	DNA	321435	322181	1089	+	.	ID="DNA4-2_AP";Tend="767";Tstart="5";shortTE="F";uid="51f7a23d-1bb0-428e-bde8-3c6bd5c0a701"
NW_015368351.1	RepeatMasker	LTR/Gypsy	59932	60159	692	+	.	ID="GYPSY-24_DEL-I";Tend="2822";Tstart="2598";shortTE="F";uid="9e9e6648-c1c3-498c-aa11-36ad7e29fae8"
NW_015368351.1	RepeatMasker	DNA/TcMar-Tc1	454273	454424	676	+	.	ID="RND-5_FAMILY-284";Tend="1693";Tstart="1549";shortTE="F";uid="1fc601a9-6cd4-4a23-a634-031764277911"
NW_015368351.1	RepeatMasker	DNA	136370	137040	1034	+	.	ID="dna4-1_ap";Tend="822";Tstart="6";shortTE="F";uid="7af8cf8b-fabc-4afe-9eea-cf188f7746b1"
NW_015368351.1	RepeatMasker	DNA	656504	656854	1580	+	.	ID="TTAA3B_AP";Tend="436";Tstart="16";shortTE="F";uid="aa8cbf0a-5f69-4549-8c61-c2acb1bd5d28"
NW_015368351.1	RepeatMasker	DNA/Ginger-2	354588	354775	1307	+	.	ID="RND-5_FAMILY-448";Tend="1128";Tstart="939";shortTE="F";uid="5021cb1a-c3fb-43b8-99b9-d214f4c81b13"
NW_015368351.1	RepeatMasker	Unknown	526252	526750	3044	+	.	ID="RND-6_FAMILY-4190";Tend="1147";Tstart="697";shortTE="F";uid="fbb4c2ed-8f7e-48fc-b917-60376b3ed0cf"
NW_015368351.1	RepeatMasker	DNA	541430	541843	2092	+	.	ID="ttaa4c_ap";Tend="420";Tstart="1";shortTE="F";uid="7cb898b0-0009-409d-b26f-88090345e44d"
NW_015368351.1	RepeatMasker	LTR/Copia	67020	67689	2628	+	.	ID="RND-6_FAMILY-1776";Tend="1443";Tstart="765";shortTE="F";uid="deb8da71-3e7f-4f5e-ae75-b49fd304c956"
NW_015368351.1	RepeatMasker	LINE/R1	81535	81652	541	+	.	ID="SART-9_API";Tend="3674";Tstart="3580";shortTE="F";uid="bad586d4-431c-4c4f-8bc4-f963fcf3f1e3"
NW_015368351.1	RepeatMasker	DNA/Ginger	38340	38719	2893	+	.	ID="RND-1_FAMILY-21";Tend="1219";Tstart="829";shortTE="F";uid="46793273-03b8-42fe-9bd7-648533bbe32c"
NW_015368351.1	RepeatMasker	LINE/I	466418	466888	3324	+	.	ID="RND-5_FAMILY-9965";Tend="1404";Tstart="926";shortTE="F";uid="fe0c52a4-e376-4d8a-b304-a57c9fa072ad"
NW_015368351.1	RepeatMasker	Unknown	644697	644901	1208	+	.	ID="RND-6_FAMILY-801";Tend="1245";Tstart="1053";shortTE="F";uid="079d3b1f-d86f-4d05-8dd8-5dfb2ca083ac"
NW_015368351.1	RepeatMasker	Unknown	489582	489709	782	+	.	ID="RND-5_FAMILY-1940";Tend="1545";Tstart="1423";shortTE="F";uid="44ad8576-9af7-4a16-b325-df5ff9eeb676"
NW_015368351.1	RepeatMasker	Unknown	41685	42078	2226	+	.	ID="RND-5_FAMILY-1932";Tend="1377";Tstart="994";shortTE="F";uid="cb76a1ce-37e0-40ee-ab11-766ac324e955"
NW_015368351.1	RepeatMasker	DNA/TcMar-Mariner	593945	594739	3778	+	.	ID="MARINER-N30_HSAL";Tend="898";Tstart="151";shortTE="F";uid="d24f351e-0968-4b25-9db8-5b0554229af8"
NW_015368351.1	RepeatMasker	DNA	667551	667829	509	+	.	ID="RND-4_FAMILY-328";Tend="1670";Tstart="1391";shortTE="F";uid="fb986072-7c94-4894-b972-ffc616711a5b"
NW_015368351.1	RepeatMasker	DNA	408179	408750	1450	+	.	ID="TTAA18_AP";Tend="560";Tstart="21";shortTE="F";uid="bac58e33-6988-49f5-88dc-228bd9958400"
NW_015368351.1	RepeatMasker	DNA/hAT	58721	59209	691	+	.	ID="RND-4_FAMILY-355";Tend="1359";Tstart="888";shortTE="F";uid="772b7a53-8b66-4737-82d5-c6429fb09e79"
NW_015368351.1	RepeatMasker	DNA	525310	525435	1027	+	.	ID="DNA3-1_AP";Tend="126";Tstart="1";shortTE="F";uid="8d559833-d46f-4a45-b636-4ca93bca3d65"
NW_015368351.1	RepeatMasker	LTR/Copia	517867	518161	1248	+	.	ID="RND-6_FAMILY-1776";Tend="1055";Tstart="766";shortTE="F";uid="c38fd052-a85c-4b28-a668-47e39c2690bf"
NW_015368351.1	RepeatMasker	Unknown	293623	293795	425	+	.	ID="RND-6_FAMILY-463";Tend="746";Tstart="575";shortTE="F";uid="6c4544af-c3be-4acd-9f3a-b45cd69dbcfb"
NW_015368351.1	RepeatMasker	Unknown	199858	200281	2030	+	.	ID="RND-3_FAMILY-226";Tend="1677";Tstart="1245";shortTE="F";uid="0f90b064-8cbb-49e4-9c68-4d96e779a225"
NW_015368351.1	RepeatMasker	LINE/I	342812	343424	1191	+	.	ID="RND-4_FAMILY-1002";Tend="757";Tstart="186";shortTE="F";uid="8f59c300-923a-43c7-9229-f98e76253080"
NW_015368351.1	RepeatMasker	LINE/I-Jockey	440596	441117	3777	+	.	ID="RND-4_FAMILY-1505";Tend="1545";Tstart="1043";shortTE="F";uid="6ce0c4a7-0c44-4949-9dc8-d2741ebff89a"
NW_015368351.1	RepeatMasker	DNA	154464	155010	862	+	.	ID="ttaa18b_ap";Tend="539";Tstart="2";shortTE="F";uid="5b89bf34-2250-428b-a576-6a993dc71a8f"
NW_015368351.1	RepeatMasker	Retroposon?	38145	38284	590	+	.	ID="SINE2-2_AP";Tend="302";Tstart="163";shortTE="F";uid="586e36bd-b883-4d6a-8b28-c87202fb48e4"
NW_015368351.1	RepeatMasker	DNA	144894	145019	419	+	.	ID="DNA3-4_AP";Tend="127";Tstart="2";shortTE="F";uid="a26ec2eb-eb93-4e8e-be3f-23cd0f4dd3a5"
NW_015368351.1	RepeatMasker	DNA	279361	279842	1440	+	.	ID="DNA4-2_AP";Tend="566";Tstart="4";shortTE="F";uid="43657cac-03b2-4fa0-a62a-09cf9a4f4226"
NW_015368351.1	RepeatMasker	LINE/I	290764	290902	954	+	.	ID="RND-4_FAMILY-2821";Tend="1333";Tstart="1198";shortTE="F";uid="20e2f128-5b48-4471-a65d-b5bbc4881a58"
NW_015368351.1	RepeatMasker	DNA/Ginger	306608	306785	749	+	.	ID="RND-1_FAMILY-21";Tend="2579";Tstart="2410";shortTE="F";uid="369be511-a18c-4d8c-ac8c-c15fbc46995a"
NW_015368351.1	RepeatMasker	Unknown	415787	416047	2076	+	.	ID="RND-1_FAMILY-0";Tend="1231";Tstart="971";shortTE="F";uid="b2a330a5-c89f-44e5-87ba-7b03c478c63f"
NW_015368351.1	RepeatMasker	Unknown	324447	324618	841	+	.	ID="RND-5_FAMILY-8506";Tend="1480";Tstart="1307";shortTE="F";uid="689654c8-da8d-4505-9a06-bcc04dc8933c"
NW_015368351.1	RepeatMasker	LINE/I-Jockey	655463	655629	405	+	.	ID="RND-6_FAMILY-93";Tend="1405";Tstart="1242";shortTE="F";uid="802a77e3-d3ad-41e5-9e39-8f57bd89d6f7"
NW_015368351.1	RepeatMasker	Unknown	566073	566312	403	+	.	ID="RND-6_FAMILY-597";TEgroup="ctg_110%7CRND-6_FAMILY-597%7C1";Tend="1257";Tstart="833";shortTE="T";uid="a92b491f-3a5d-4773-932f-1354d53d6a35"
NW_015368351.1	RepeatMasker	DNA	554382	554612	1464	+	.	ID="ttaa3b_ap";Tend="231";Tstart="1";shortTE="F";uid="51f26c34-012f-470e-9ce3-8e327f87b973"
NW_015368351.1	RepeatMasker	DNA/MULE-MuDR	200383	200710	577	+	.	ID="RND-5_FAMILY-7166";TEgroup="ctg_110%7CRND-5_FAMILY-7166%7C1";Tend="1627";Tstart="762";shortTE="F";uid="34c3512d-8f36-40a3-98fd-5051cc379e9a"
NW_015368351.1	RepeatMasker	DNA/hAT	394554	394772	556	+	.	ID="RND-4_FAMILY-355";Tend="1130";Tstart="891";shortTE="F";uid="1b8d8bd8-b11b-4f65-9a67-2c8dc6da5e04"
NW_015368351.1	RepeatMasker	LINE/I-Jockey	218991	220278	2177	+	.	ID="RND-5_FAMILY-471";TEgroup="ctg_110%7CRND-5_FAMILY-471%7C1";Tend="1625";Tstart="58";shortTE="F";uid="995ce642-e61f-41f1-a754-91b41d27fdc0"
NW_015368351.1	RepeatMasker	DNA	409693	409914	1377	+	.	ID="ttaa3b_ap";Tend="217";Tstart="1";shortTE="F";uid="696063f8-d61e-42f2-92b7-2b07a850bba1"
NW_015368351.1	RepeatMasker	Unknown	641753	642249	981	+	.	ID="RND-6_FAMILY-4637";Tend="1272";Tstart="757";shortTE="F";uid="2acb2e80-9c62-4660-a28b-97cba0a8f64e"
NW_015368351.1	RepeatMasker	Unknown	204983	205455	3306	+	.	ID="RND-6_FAMILY-10326";Tend="1349";Tstart="882";shortTE="F";uid="1ff714c9-0a0b-4284-8d2d-32e829dba24b"
NW_015368351.1	RepeatMasker	DNA/hAT	439681	439912	1473	+	.	ID="RND-6_FAMILY-1599";Tend="1170";Tstart="949";shortTE="F";uid="ecbe7016-d20b-419e-8bdf-b7b3cd523413"
NW_015368351.1	RepeatMasker	Retroposon?	102428	102725	931	+	.	ID="SINE2-1_AP";Tend="1464";Tstart="1148";shortTE="F";uid="14e395f2-f814-4aec-be8e-86884156dd0a"
NW_015368351.1	RepeatMasker	Unknown	567256	567439	954	+	.	ID="RND-1_FAMILY-0";Tend="1145";Tstart="954";shortTE="F";uid="3b86ca19-2aab-4271-bc79-be017b3ae159"
NW_015368351.1	RepeatMasker	LINE/I-Jockey	227208	227670	783	+	.	ID="RND-4_FAMILY-1633";Tend="1393";Tstart="911";shortTE="F";uid="1c444343-9a44-4b21-9ee9-7cb8ac9af44a"
NW_015368351.1	RepeatMasker	Unknown	17981	18192	737	+	.	ID="RND-1_FAMILY-60";Tend="1145";Tstart="897";shortTE="F";uid="7041a212-de16-4d0b-93d3-3c9d7b8f3b6d"
NW_015368351.1	RepeatMasker	Unknown	517197	517356	442	+	.	ID="RND-6_FAMILY-2065";Tend="1245";Tstart="1095";shortTE="F";uid="75432174-e487-4b2b-90b3-f453f165cfb3"
NW_015368351.1	RepeatMasker	DNA	246100	246549	2350	+	.	ID="ttaa8_ap";Tend="756";Tstart="1";shortTE="F";uid="b945c7c5-ea69-466d-8bd1-6f2c26fc60fc"
NW_015368351.1	RepeatMasker	DNA/TcMar-Tc1	517698	517869	781	+	.	ID="RND-5_FAMILY-284";Tend="628";Tstart="461";shortTE="F";uid="c3781acd-4a6e-4f19-9236-dfbf64b57983"
NW_015368351.1	RepeatMasker	DNA/Ginger	194716	195502	5440	+	.	ID="RND-1_FAMILY-21";Tend="1801";Tstart="995";shortTE="F";uid="5979359b-c4ff-4b8d-9e10-9a0c3cce3416"
NW_015368351.1	RepeatMasker	DNA/hAT-Ac	617728	617888	817	+	.	ID="DNA8-91B_AP";Tend="648";Tstart="480";shortTE="F";uid="5d4c29e7-4b58-4ec8-bbc3-42b2f3ac4cbc"
NW_015368351.1	RepeatMasker	DNA	417339	417753	2394	+	.	ID="DNA4-3_AP";Tend="429";Tstart="4";shortTE="F";uid="8f4b8953-3c07-47b1-aefd-9391519a7527"
NW_015368351.1	RepeatMasker	Unknown	314898	315110	1393	+	.	ID="RND-1_FAMILY-161";Tend="1157";Tstart="945";shortTE="F";uid="1e6b52a0-2187-44ff-80c1-76a75e8aa4f7"
NW_015368351.1	RepeatMasker	DNA/Kolobok-E	198621	199433	2006	+	.	ID="KOLOBOKE-4_AP";Tend="3206";Tstart="2443";shortTE="F";uid="35178a7c-edef-4721-9c26-1f5d336b5e14"
NW_015368351.1	RepeatMasker	DNA	356532	356972	744	+	.	ID="TTAA25_AP";Tend="490";Tstart="29";shortTE="F";uid="ae803178-a2d9-4f48-a34a-f32e14baf508"
NW_015368351.1	RepeatMasker	Unknown	665093	665363	426	+	.	ID="RND-6_FAMILY-770";Tend="1309";Tstart="1033";shortTE="F";uid="4f03259f-26f7-4248-9a32-1360ac05090c"
NW_015368351.1	RepeatMasker	Unknown	570468	570775	2252	+	.	ID="RND-6_FAMILY-13878";Tend="1205";Tstart="901";shortTE="F";uid="6b7f70eb-81de-48bb-9162-5bcf2ec7d693"
NW_015368351.1	RepeatMasker	Unknown	505702	505860	446	+	.	ID="RND-5_FAMILY-4845";Tend="793";Tstart="636";shortTE="F";uid="f4f51f5d-73a6-4943-a99f-7a8f2400580f"
NW_015368351.1	RepeatMasker	LTR/Copia	595366	595794	790	+	.	ID="RND-6_FAMILY-1776";TEgroup="ctg_110%7CRND-6_FAMILY-1776%7C1";Tend="1443";Tstart="765";shortTE="F";uid="b9e1deb3-0aa8-4183-b17e-2754b443d525"
NW_015368351.1	RepeatMasker	DNA	617898	618025	415	+	.	ID="dna4-2_ap";Tend="769";Tstart="634";shortTE="F";uid="513084f4-a5f5-4594-b365-1a33277874df"
NW_015368351.1	RepeatMasker	DNA/hAT-Tip100	313372	313482	469	+	.	ID="RND-6_FAMILY-13191";Tend="1076";Tstart="970";shortTE="F";uid="92ca7e09-6777-4d91-83a4-7b27b0ffed14"
NW_015368351.1	RepeatMasker	LTR/Copia	102216	102406	463	+	.	ID="RND-6_FAMILY-1776";Tend="1173";Tstart="953";shortTE="F";uid="f52787c8-4cb3-4c71-a8c9-9a4f5f7ddec1"
NW_015368351.1	RepeatMasker	Retroposon?	226020	226251	433	+	.	ID="SINE2-1_AP";Tend="1138";Tstart="920";shortTE="F";uid="f77108c4-29ca-481d-a897-c726aa63121e"
NW_015368351.1	RepeatMasker	LINE/I	252497	252668	1368	+	.	ID="RND-1_FAMILY-119";Tend="1397";Tstart="1226";shortTE="F";uid="8333a7e7-1d1a-4dce-b73d-4c726f967296"
NW_015368351.1	RepeatMasker	Unknown	562222	562431	970	+	.	ID="RND-1_FAMILY-2";Tend="1120";Tstart="900";shortTE="F";uid="694ee218-3b97-4821-b281-1a97f65121bf"
NW_015368351.1	RepeatMasker	LINE/I	531899	532522	1406	+	.	ID="RND-5_FAMILY-1213";Tend="1472";Tstart="875";shortTE="F";uid="bd217c46-0c59-43bd-81f3-f5952fe80ee8"
NW_015368351.1	RepeatMasker	Unknown	240661	240830	702	-	.	ID="RND-1_FAMILY-0";Tend="1228";Tstart="1050";shortTE="F";uid="b62d901e-2ea2-4fd4-8786-8e922650e0c3"
NW_015368351.1	RepeatMasker	Retroposon?	197873	198484	2081	-	.	ID="SINE2-1_AP";Tend="701";Tstart="80";shortTE="F";uid="01396f0a-7387-437d-b6da-ca48ca610ce7"
NW_015368351.1	RepeatMasker	Retroposon?	425365	426096	802	-	.	ID="SINE2-1_AP";Tend="875";Tstart="97";shortTE="F";uid="2540f239-67ad-4dc5-b2c9-febd071e2c15"
NW_015368351.1	RepeatMasker	DNA/TcMar-Tc1	519569	519814	1070	-	.	ID="RND-5_FAMILY-284";Tend="726";Tstart="483";shortTE="F";uid="48bbcb7d-91bc-4d0b-99f1-aeb81560a408"
NW_015368351.1	RepeatMasker	DNA	347907	348130	585	-	.	ID="TTAAC_AP";Tend="214";Tstart="2";shortTE="F";uid="1b86cc40-3fde-4f96-9a3a-7ee22cf4e55e"
NW_015368351.1	RepeatMasker	DNA/Ginger	287920	288112	768	-	.	ID="RND-1_FAMILY-21";Tend="2536";Tstart="2353";shortTE="F";uid="cff5378a-83a0-4907-bf08-62bf5db63ac7"
NW_015368351.1	RepeatMasker	DNA	248269	248415	535	-	.	ID="rnd-5_family-2221";Tend="2080";Tstart="1951";shortTE="F";uid="cbcca285-d607-4199-a951-7fda4cfab186"
NW_015368351.1	RepeatMasker	LINE/CR1	255039	255608	4358	-	.	ID="RND-6_FAMILY-8635";Tend="1332";Tstart="767";shortTE="F";uid="aacb8d0f-20a5-4d07-94be-28c7c756e7ba"
NW_015368351.1	RepeatMasker	Unknown	100363	100828	1838	-	.	ID="RND-5_FAMILY-253";Tend="1473";Tstart="1035";shortTE="F";uid="dcb6d5cd-7514-44cd-94cd-ea46c31c7bf3"
NW_015368351.1	RepeatMasker	DNA	550271	550688	2069	-	.	ID="ttaa4c_ap";Tend="420";Tstart="1";shortTE="F";uid="63f483a6-80b1-45ed-8eae-cd3e8bbf6cd4"
NW_015368351.1	RepeatMasker	DNA	535313	535485	697	-	.	ID="TTAA13B_AP";Tend="595";Tstart="438";shortTE="F";uid="ce75b54a-7794-450c-94fc-af36f5e72569"
NW_015368351.1	RepeatMasker	DNA/hAT-Tip100	49046	49159	578	-	.	ID="RND-6_FAMILY-11231";Tend="1193";Tstart="1075";shortTE="F";uid="26380501-92a1-47b5-ad3c-d61a0abe22db"
NW_015368351.1	RepeatMasker	Unknown	339272	339428	1060	-	.	ID="RND-5_FAMILY-253";Tend="1475";Tstart="1316";shortTE="F";uid="01d71185-6b5e-49f5-8a6d-d99515a15a27"
NW_015368351.1	RepeatMasker	DNA/TcMar-Tc1	544176	544319	733	-	.	ID="RND-5_FAMILY-284";Tend="1055";Tstart="917";shortTE="F";uid="848ec9bc-8b59-48d9-bd8e-7b5c2d6a9b43"
NW_015368351.1	RepeatMasker	DNA/Ginger-1	595804	595993	744	-	.	ID="GINGER1-1_AP";Tend="5197";Tstart="5010";shortTE="F";uid="03cf2dbc-b240-43a3-98da-385cbc53026e"
NW_015368351.1	RepeatMasker	DNA	555287	555518	1437	-	.	ID="ttaa3b_ap";Tend="243";Tstart="1";shortTE="F";uid="e42b28b2-f032-4e01-8aba-9b99d3cb017e"
NW_015368351.1	RepeatMasker	LINE/R1	488576	488685	570	-	.	ID="RND-5_FAMILY-2827";Tend="1279";Tstart="1171";shortTE="F";uid="89913c18-0a87-4b5e-8a31-b0013083d505"
NW_015368351.1	RepeatMasker	Unknown	340032	340324	1396	-	.	ID="RND-1_FAMILY-2";Tend="1249";Tstart="942";shortTE="F";uid="643d7ed3-9c36-479b-b932-3bd8186da81e"
NW_015368351.1	RepeatMasker	LINE/I-Jockey	484128	484282	855	-	.	ID="RND-5_FAMILY-2323";Tend="1284";Tstart="1153";shortTE="F";uid="9533dc36-72f9-4d11-994f-a5d035d3b0fe"
NW_015368351.1	RepeatMasker	DNA/hAT-hAT19	496445	496574	711	-	.	ID="DNA8-49_AP";Tend="130";Tstart="1";shortTE="F";uid="9b816338-9385-4e7e-bf73-87de6f62b8fd"
NW_015368351.1	RepeatMasker	Retroposon?	622550	622977	455	-	.	ID="SINE2-1_AP";Tend="637";Tstart="218";shortTE="F";uid="68d4c0e7-f345-4dba-a5af-7b55bc375a35"
NW_015368351.1	RepeatMasker	Unknown	665146	665366	487	-	.	ID="RND-1_FAMILY-0";Tend="1191";Tstart="969";shortTE="F";uid="bafcc706-35f6-472f-8fe4-e9a17f976471"
NW_015368351.1	RepeatMasker	Unknown	592325	592760	2245	-	.	ID="RND-3_FAMILY-226";Tend="1706";Tstart="1276";shortTE="F";uid="3f81e72c-74c0-42c4-91e9-3a5448f7f5b3"
NW_015368351.1	RepeatMasker	DNA	99416	99641	402	-	.	ID="DNA4-3_AP";Tend="372";Tstart="159";shortTE="F";uid="4d16ab15-28e4-46a9-98b1-8247c660b20a"
NW_015368351.1	RepeatMasker	DNA	535957	536143	904	-	.	ID="TTAA13B_AP";Tend="181";Tstart="10";shortTE="F";uid="9b8e9f97-903b-4e61-9a14-23505e61d6c5"
NW_015368351.1	RepeatMasker	DNA	276829	277122	933	-	.	ID="dna4-1_ap";Tend="342";Tstart="19";shortTE="F";uid="c58da2e9-308e-4eed-871b-01e376e6972a"
NW_015368351.1	RepeatMasker	DNA/hAT-Charlie	528038	528221	422	-	.	ID="RND-4_FAMILY-1634";Tend="1202";Tstart="966";shortTE="F";uid="0d6ca841-393c-4901-9fdc-5e5ba8d50e7e"
NW_015368351.1	RepeatMasker	Retroposon?	357969	358157	484	-	.	ID="SINE2-1_AP";Tend="1770";Tstart="1583";shortTE="F";uid="9b8d82ad-c9d9-4ec3-95e9-4e7afc50adfe"
NW_015368351.1	RepeatMasker	Unknown	199969	200370	599	-	.	ID="RND-4_FAMILY-891";Tend="1160";Tstart="769";shortTE="F";uid="81c50d6f-533e-4ccd-84f0-96b1e0697569"
NW_015368351.1	RepeatMasker	RC/Helitron	324062	324589	2767	-	.	ID="RND-1_FAMILY-17";Tend="1491";Tstart="951";shortTE="F";uid="891002c6-d112-4c9d-a271-f4ce1e194985"
NW_015368351.1	RepeatMasker	DNA/TcMar-Pogo	259251	260562	4094	-	.	ID="RND-6_FAMILY-7467";Tend="2137";Tstart="904";shortTE="F";uid="a953f22c-2b12-4f9f-b7f3-dafe7292dc2e"
NW_015368351.1	RepeatMasker	DNA	644505	644691	1134	-	.	ID="ttaa3b_ap";Tend="154";Tstart="1";shortTE="F";uid="2dcb5c45-50d2-4607-83eb-95e32f17cda9"
NW_015368351.1	RepeatMasker	DNA/Ginger	633363	633521	955	-	.	ID="RND-1_FAMILY-20";Tend="1105";Tstart="957";shortTE="F";uid="ecc03804-4702-485d-ba3f-93e6b5bfd25b"
NW_015368351.1	RepeatMasker	DNA/Sola-2	202902	203298	2992	-	.	ID="RND-1_FAMILY-15";Tend="1309";Tstart="912";shortTE="F";uid="b1cbc03d-fd87-4cc8-b80e-a4e66cad6207"
NW_015368351.1	RepeatMasker	Unknown	518535	519348	1884	-	.	ID="RND-4_FAMILY-242";Tend="1752";Tstart="951";shortTE="F";uid="cff9f004-a07c-4ad8-a016-2e14d7b9d966"
NW_015368351.1	RepeatMasker	DNA/Ginger-1	208653	209105	2002	-	.	ID="RND-6_FAMILY-17210";Tend="1412";Tstart="955";shortTE="F";uid="71a68ada-3b12-4ab2-8f9f-63afc76306cf"
NW_015368351.1	RepeatMasker	LINE/I	162581	163479	5631	-	.	ID="RND-5_FAMILY-9965";Tend="1403";Tstart="493";shortTE="F";uid="baa29cf0-3603-494d-b26e-90b030796160"
NW_015368351.1	RepeatMasker	DNA	438273	438954	1773	-	.	ID="DNA4-2_AP";Tend="736";Tstart="54";shortTE="F";uid="13035de0-57be-4cd7-a6bc-d63d8e15b24e"
NW_015368351.1	RepeatMasker	Unknown	89425	89758	2021	-	.	ID="RND-1_FAMILY-82";Tend="1308";Tstart="945";shortTE="F";uid="8e0c42a4-8961-4cc1-a704-96354867e577"
NW_015368351.1	RepeatMasker	LINE/I-Jockey	665366	665618	1235	-	.	ID="RND-5_FAMILY-2103";Tend="1212";Tstart="960";shortTE="F";uid="d08fee32-1b1d-4f0a-8a4b-6da97bcd03f4"
NW_015368351.1	RepeatMasker	DNA	172124	172235	619	-	.	ID="DNA-TTAA-1_AP";Tend="421";Tstart="310";shortTE="F";uid="bf6d8229-3fcf-4111-962c-037381621e57"
NW_015368351.1	RepeatMasker	DNA/Ginger	648482	648593	514	-	.	ID="RND-1_FAMILY-21";Tend="948";Tstart="846";shortTE="F";uid="ed93024a-fe82-4080-a92c-2c2bb1dedb6c"
NW_015368351.1	RepeatMasker	DNA/MULE-MuDR	489717	489862	1056	-	.	ID="MUDR11X_AP";Tend="2220";Tstart="2075";shortTE="F";uid="eedaec29-d980-4735-becd-26dddeb4082e"
NW_015368351.1	RepeatMasker	LINE/I	124153	124414	1305	-	.	ID="RND-6_FAMILY-1726";Tend="1668";Tstart="1397";shortTE="F";uid="9bc42f57-dd71-4200-91c0-b4ef3efb82e8"
NW_015368351.1	RepeatMasker	Unknown	480944	481062	418	-	.	ID="RND-1_FAMILY-10";Tend="1008";Tstart="891";shortTE="F";uid="1282fdd5-61da-42d0-b3ee-841849ccf60e"
NW_015368351.1	RepeatMasker	Retroposon?	290931	291147	786	-	.	ID="SINE2-2_AP";Tend="435";Tstart="206";shortTE="F";uid="4eeef095-4bfa-479a-aaa3-d569346ff589"
NW_015368351.1	RepeatMasker	Unknown	18193	18492	2351	-	.	ID="RND-5_FAMILY-1047";Tend="1540";Tstart="1171";shortTE="F";uid="a76f3746-ebfa-4cc1-8c54-1d384dfc4320"
NW_015368351.1	RepeatMasker	DNA/hAT	353561	353733	696	-	.	ID="DNA8-35_AP";Tend="162";Tstart="5";shortTE="F";uid="2a0cf144-919f-4ad8-9632-daa8ad5a1547"
NW_015368351.1	RepeatMasker	DNA/hAT-hAT19	455778	456016	1327	-	.	ID="DNA8-64B_AP";Tend="283";Tstart="3";shortTE="F";uid="e27f5f79-173f-4fbf-b275-e9e9670b2c48"
NW_015368351.1	RepeatMasker	DNA/hAT-Tip100	563846	564012	1216	-	.	ID="DNA8-113_AP";Tend="176";Tstart="1";shortTE="F";uid="36f416ae-83cc-4a08-8c3c-9020f706697e"
NW_015368351.1	RepeatMasker	DNA/Ginger	328500	329600	3248	-	.	ID="RND-1_FAMILY-21";TEgroup="ctg_110%7CRND-1_FAMILY-21%7C1";Tend="2102";Tstart="827";shortTE="F";uid="07226e64-0c8a-4623-a35a-3795eca2b3a1"
NW_015368351.1	RepeatMasker	DNA/PIF-Spy	455096	455532	3238	-	.	ID="RND-5_FAMILY-523";Tend="1453";Tstart="1035";shortTE="F";uid="21cbc04a-d749-49b4-b208-919c07274519"
NW_015368351.1	RepeatMasker	LINE/I-Jockey	41913	43118	4454	-	.	ID="RND-1_FAMILY-149";Tend="1473";Tstart="279";shortTE="F";uid="796c4fc8-5f0d-4536-84d6-b60826f6d901"
NW_015368351.1	RepeatMasker	Retroposon?	289411	290762	4695	-	.	ID="SINE2-1_AP";Tend="1986";Tstart="17";shortTE="F";uid="039aaee6-9549-49b8-89b9-be9903ee387e"
NW_015368351.1	RepeatMasker	DNA/hAT-hAT19	454938	455084	1171	-	.	ID="DNA8-64B_AP";Tend="504";Tstart="358";shortTE="F";uid="12584236-e760-435c-8992-80984afc51e1"
NW_015368351.1	RepeatMasker	DNA/TcMar-Pogo	251096	251637	3071	-	.	ID="RND-6_FAMILY-7467";Tend="1300";Tstart="767";shortTE="F";uid="5adccb34-28fd-44b7-a783-29eacc78a09c"
NW_015368351.1	RepeatMasker	DNA	152544	153270	1841	-	.	ID="DNA4-2_AP";Tend="767";Tstart="1";shortTE="F";uid="61143ed4-6333-4f41-9d86-d515199cdb06"
NW_015368351.1	RepeatMasker	DNA/TcMar-Tc1	543604	544137	1743	-	.	ID="RND-5_FAMILY-284";TEgroup="ctg_110%7CRND-5_FAMILY-284%7C1";Tend="1652";Tstart="922";shortTE="F";uid="bcc5f4e3-49f5-453c-9599-3d237b8357cc"
NW_015368351.1	RepeatMasker	DNA	621195	621479	933	-	.	ID="dna4-1_ap";Tend="620";Tstart="300";shortTE="F";uid="da442549-2e45-465d-97d8-99d582ec60ad"
NW_015368351.1	RepeatMasker	DNA	488234	488353	430	-	.	ID="TTAA8_AP";Tend="124";Tstart="1";shortTE="F";uid="f1304c88-b06e-4dbc-b483-daef6a4b5595"
NW_015368351.1	RepeatMasker	LINE/I-Jockey	664837	665099	730	-	.	ID="RND-5_FAMILY-2103";Tend="1423";Tstart="1201";shortTE="F";uid="3cb68534-a856-41c1-aec2-26a1fbd39b06"
NW_015368351.1	RepeatMasker	DNA	276480	276839	1147	-	.	ID="DNA4-1_AP";Tend="822";Tstart="456";shortTE="F";uid="08040760-0e86-4efd-870c-884cac550a21"
NW_015368351.1	RepeatMasker	Unknown	448525	448785	1861	-	.	ID="RND-1_FAMILY-0";Tend="1229";Tstart="956";shortTE="F";uid="432965f3-7bf8-40f1-9187-d53e4fe5e2fb"
NW_015368351.1	RepeatMasker	DNA/Ginger	338934	339270	413	-	.	ID="RND-1_FAMILY-21";Tend="1187";Tstart="835";shortTE="F";uid="ec141851-43c9-4511-9f4c-6bae4a985a97"
NW_015368351.1	RepeatMasker	LINE/I-Jockey	123113	123287	1279	-	.	ID="RND-4_FAMILY-1633";Tend="1393";Tstart="1219";shortTE="F";uid="9020984d-e416-4059-8320-363a2d29dd55"
NW_015368351.1	RepeatMasker	Retroposon?	291420	291583	649	-	.	ID="SINE2-2_AP";Tend="176";Tstart="1";shortTE="F";uid="6d9de796-9849-4f6a-8a4e-c41abc86eb38"
NW_015368351.1	RepeatMasker	DNA/hAT	419246	419419	862	-	.	ID="HAT-N18_AP";Tend="637";Tstart="464";shortTE="F";uid="6b7152a6-a358-437a-9893-ea5ae44090ef"
NW_015368351.1	RepeatMasker	Unknown	544324	544636	1565	-	.	ID="RND-1_FAMILY-12";Tend="1182";Tstart="872";shortTE="F";uid="8be3981d-91dd-4ba5-aaad-9d5f777a82e4"
NW_015368351.1	RepeatMasker	DNA/Ginger	203696	203850	1084	-	.	ID="RND-1_FAMILY-20";Tend="1621";Tstart="1471";shortTE="F";uid="aab57c7b-01cf-4488-80fe-4e181674d906"
NW_015368351.1	RepeatMasker	DNA/hAT	419583	419965	1410	-	.	ID="HAT-N18_AP";Tend="353";Tstart="1";shortTE="F";uid="9f937e69-88be-49cc-a8fc-b5d21d480392"
NW_015368351.1	RepeatMasker	DNA	527655	527929	604	-	.	ID="TTAA11_AP";Tend="374";Tstart="83";shortTE="F";uid="28b7ffa0-3bd4-450f-b584-fc4a901959b4"
NW_015368351.1	RepeatMasker	DNA/MULE-MuDR	455629	455740	558	-	.	ID="RND-5_FAMILY-2819";TEgroup="ctg_110%7CRND-5_FAMILY-2819%7C1";Tend="1354";Tstart="945";shortTE="T";uid="bd85f46e-065f-4851-b192-ae6f553276ae"
NW_015368351.1	RepeatMasker	LINE/I-Jockey	286250	286469	1181	-	.	ID="RND-5_FAMILY-2103";Tend="1421";Tstart="1209";shortTE="F";uid="23fe010e-1415-4339-b7d1-add347f86f90"
NW_015368351.1	RepeatMasker	DNA/Kolobok-E	358158	358411	430	-	.	ID="KOLOBOKE-3_AP";Tend="2165";Tstart="1796";shortTE="F";uid="00dc40a3-6ef6-43f1-9fc7-3fd8042bbdae"
NW_015368351.1	RepeatMasker	Retroposon?	203846	204239	1390	-	.	ID="SINE2-1_AP";Tend="658";Tstart="266";shortTE="F";uid="8fad9783-f595-457d-969c-c1909d2f58b9"
NW_015368351.1	RepeatMasker	RC/Helitron	213232	214132	4630	-	.	ID="RND-1_FAMILY-17";Tend="1804";Tstart="939";shortTE="F";uid="03fb8d45-7afa-46d4-8fb4-536949270e21"
NW_015368351.1	RepeatMasker	DNA/Ginger	289078	289409	936	-	.	ID="RND-1_FAMILY-21";Tend="1599";Tstart="1264";shortTE="F";uid="17ddafd0-998f-4e82-b967-3e401eb749bb"
NW_015369341.1	RepeatMasker	DNA/hAT-Tip100	847	1184	1476	+	.	ID="RND-1_FAMILY-168";Tend="1222";Tstart="878";shortTE="F";uid="5b84db96-0afa-499a-8324-d360e5ca7e7d"
NW_015369341.1	RepeatMasker	DNA/hAT-hAT19	13299	13401	654	+	.	ID="DNA8-84_AP";Tend="562";Tstart="463";shortTE="F";uid="a828cd76-140b-4f04-a273-5f2831b3ce64"
NW_015369341.1	RepeatMasker	Retroposon?	269	494	501	+	.	ID="SINE2-1_AP";Tend="1461";Tstart="1232";shortTE="F";uid="17ff1cc7-3bef-4acf-9a83-51c6007d1fbb"
NW_015369341.1	RepeatMasker	Unknown	33938	34157	466	+	.	ID="RND-3_FAMILY-226";Tend="1027";Tstart="818";shortTE="F";uid="f25db723-8b4c-446b-9669-e8597c8ef4c1"
NW_015369341.1	RepeatMasker	DNA/Ginger	1	272	1560	+	.	ID="RND-1_FAMILY-21";Tend="2507";Tstart="2217";shortTE="F";uid="1a16fe65-a27b-4acc-8ece-8af8891f363a"
NW_015369341.1	RepeatMasker	DNA	16818	16985	619	+	.	ID="ttaa2c_ap";Tend="370";Tstart="214";shortTE="F";uid="6c57c90a-fd46-412b-bc58-fb6a4da4c202"
NW_015369341.1	RepeatMasker	DNA/Kolobok-E	457	691	465	-	.	ID="KOLOBOKE-2_AP";Tend="1390";Tstart="1115";shortTE="F";uid="c7cb4aae-854a-43ca-a9fe-5495457aa51f"
NW_015369341.1	RepeatMasker	DNA/hAT-Ac	2568	2982	1248	-	.	ID="RND-6_FAMILY-4448";TEgroup="ctg_1100%7CRND-6_FAMILY-4448%7C1";Tend="1145";Tstart="843";shortTE="F";uid="367c9056-a24c-440a-9824-7106880eaaf2"
NW_015369342.1	RepeatMasker	RC/Helitron	881	1089	1292	+	.	ID="RND-1_FAMILY-216";Tend="1101";Tstart="892";shortTE="F";uid="eac19fa9-51d0-480f-af64-480b158bf417"
NW_015369342.1	RepeatMasker	DNA/Ginger-1	28367	28638	718	+	.	ID="ginger1-2_ap";Tend="3006";Tstart="2742";shortTE="F";uid="fd055335-7203-483a-a2e2-52862d7f5c61"
NW_015369342.1	RepeatMasker	DNA/Maverick	51468	51696	452	+	.	ID="POLINTON-5_LMI";Tend="13048";Tstart="12822";shortTE="F";uid="db669b1e-0eda-4c57-a599-d97417c9d671"
NW_015369342.1	RepeatMasker	LINE/Dong-R4	41792	42158	887	+	.	ID="RND-6_FAMILY-6859";Tend="2470";Tstart="2117";shortTE="F";uid="2c787b35-6e9f-4622-90fb-c8b994016540"
NW_015369342.1	RepeatMasker	Unknown	1	140	1125	+	.	ID="RND-5_FAMILY-6391";Tend="1382";Tstart="1245";shortTE="F";uid="887acce9-f1e5-4d73-904d-6b66994d4e24"
NW_015369342.1	RepeatMasker	LINE/Dong-R4	40372	41357	7022	+	.	ID="RND-6_FAMILY-6859";Tend="1705";Tstart="718";shortTE="F";uid="546fcc15-da39-4777-96a0-658a681ad666"
NW_015369342.1	RepeatMasker	DNA/hAT-hATm	15290	15530	636	+	.	ID="HAT-4C_AP";Tend="244";Tstart="3";shortTE="F";uid="d76a27ac-239f-4a70-b369-2122df7efe9a"
NW_015369342.1	RepeatMasker	Unknown	7842	7998	431	+	.	ID="RND-6_FAMILY-3522";Tend="1092";Tstart="970";shortTE="F";uid="46c7c460-c322-4a6b-beba-fa972202fc5f"
NW_015369342.1	RepeatMasker	DNA/Ginger	22591	23074	3013	+	.	ID="RND-1_FAMILY-21";TEgroup="ctg_1101%7CRND-1_FAMILY-21%7C1";Tend="2177";Tstart="821";shortTE="F";uid="ee66edb7-1c99-49de-bd4d-c85712d7e512"
NW_015369342.1	RepeatMasker	LTR/Gypsy	31646	33921	626	+	.	ID="GYPSY8-I_AP";Tend="3547";Tstart="1268";shortTE="F";uid="ea5ff638-785a-46c2-96aa-0519e9834474"
NW_015369342.1	RepeatMasker	Retroposon?	24352	24479	903	+	.	ID="SINE2-2_AP";Tend="1998";Tstart="1859";shortTE="F";uid="bb9d22e9-4230-422f-ae31-262d43f5be5f"
NW_015369342.1	RepeatMasker	DNA/PIF-Harbinger	28859	29565	2311	+	.	ID="HARB-1_AP";Tend="689";Tstart="1";shortTE="F";uid="f3890e16-0e7f-47c5-b24e-4a7a6ae53bd6"
NW_015369342.1	RepeatMasker	DNA/MULE-NOF	20229	20682	744	+	.	ID="REHAVKUS1_AP";Tend="4915";Tstart="4465";shortTE="F";uid="57d37442-873d-44ee-a333-a9acea310092"
NW_015369342.1	RepeatMasker	DNA/TcMar-Tc1	37630	37945	2308	+	.	ID="RND-5_FAMILY-284";Tend="774";Tstart="461";shortTE="F";uid="3ef64177-f815-4172-99f6-9e435d722618"
NW_015369342.1	RepeatMasker	Unknown	25869	26053	914	-	.	ID="RND-6_FAMILY-4192";Tend="554";Tstart="373";shortTE="F";uid="055738aa-fbe6-4bf3-80e0-4c86153d4c3f"
NW_015369342.1	RepeatMasker	Unknown	24547	24811	955	-	.	ID="RND-1_FAMILY-203";Tend="1399";Tstart="1183";shortTE="F";uid="5b5e0822-191b-4cfd-b0e6-88facc77edeb"
NW_015369342.1	RepeatMasker	RC/Helitron	6578	6767	553	-	.	ID="RND-5_FAMILY-10182";Tend="257";Tstart="100";shortTE="F";uid="70152359-22b8-43ec-8af9-f8c2320bc7b7"
NW_015369342.1	RepeatMasker	DNA/PIF-Harbinger	34715	35096	935	-	.	ID="RND-6_FAMILY-2153";Tend="1198";Tstart="832";shortTE="F";uid="1608c5c8-ea70-4df2-bcae-e67004df9eaf"
NW_015369342.1	RepeatMasker	DNA/PIF-Harbinger	21592	21783	590	-	.	ID="RND-6_FAMILY-2153";Tend="1464";Tstart="1266";shortTE="F";uid="69080f32-e189-482f-a5d6-a5d847f315ba"
NW_015369342.1	RepeatMasker	Retroposon?	14070	14562	2182	-	.	ID="SINE2-1_AP";Tend="1125";Tstart="568";shortTE="F";uid="5873a8c7-4b73-4017-a745-6a00948eae88"
NW_015369343.1	RepeatMasker	RC/Helitron	30026	30380	1157	+	.	ID="RND-6_FAMILY-6574";Tend="1349";Tstart="1009";shortTE="F";uid="df4943ec-34cc-4051-8a69-712520609750"
NW_015369343.1	RepeatMasker	Unknown	26297	26402	648	+	.	ID="RND-6_FAMILY-597";Tend="1189";Tstart="1079";shortTE="F";uid="651daeb6-78d5-434a-b013-bb66a54dcc9a"
NW_015369343.1	RepeatMasker	DNA/Ginger-2	17164	17544	2747	+	.	ID="RND-5_FAMILY-339";Tend="1093";Tstart="708";shortTE="F";uid="e805f2b3-26d3-40ce-95fb-0c7bc739d319"
NW_015369343.1	RepeatMasker	LINE/I-Jockey	24159	24615	698	+	.	ID="RND-5_FAMILY-1905";Tend="1343";Tstart="909";shortTE="F";uid="db1d49f2-0ec5-41e5-8b81-5527b9a7a950"
NW_015369343.1	RepeatMasker	DNA/hAT-hAT19	28699	28818	677	+	.	ID="RND-5_FAMILY-1907";Tend="1201";Tstart="1086";shortTE="F";uid="8af11120-3b2d-4459-87d7-9f31a50f6e5f"
NW_015369343.1	RepeatMasker	DNA	43578	43719	758	-	.	ID="DNA3-7_AP";Tend="155";Tstart="1";shortTE="F";uid="082ea1a3-1a8e-4416-b29b-c0ac38e2134c"
NW_015369343.1	RepeatMasker	LINE/I-Jockey	29270	29545	1193	-	.	ID="RND-6_FAMILY-7250";Tend="2056";Tstart="1769";shortTE="F";uid="08bcb64a-7eb8-4f89-8a01-815a5019859a"
NW_015369343.1	RepeatMasker	Unknown	8322	8931	1982	-	.	ID="RND-5_FAMILY-3621";Tend="1308";Tstart="700";shortTE="F";uid="b82ccde9-d4b9-475c-88f9-b2b8b36958dc"
NW_015369343.1	RepeatMasker	DNA/Ginger	1054	1470	1296	-	.	ID="RND-1_FAMILY-21";Tend="2677";Tstart="2231";shortTE="F";uid="a566a55a-7833-4664-b178-cc11339c3508"
NW_015369343.1	RepeatMasker	DNA	38807	39017	1440	-	.	ID="DNA3-7_AP";Tend="401";Tstart="181";shortTE="F";uid="e2f62fb3-1c07-474e-bc69-a8a19fc4cd06"
NW_015369343.1	RepeatMasker	Unknown	45261	45703	2738	-	.	ID="RND-5_FAMILY-3818";Tend="1383";Tstart="918";shortTE="F";uid="6dd6d62a-f441-4c04-9fae-33871dbaf189"
NW_015369344.1	RepeatMasker	Unknown	53380	53804	2666	+	.	ID="RND-1_FAMILY-73";Tend="1288";Tstart="818";shortTE="F";uid="bb3e2999-9c88-4f59-90b2-c331b1bd1b18"
NW_015369344.1	RepeatMasker	Unknown	20107	20425	1971	+	.	ID="RND-5_FAMILY-1537";Tend="1539";Tstart="1207";shortTE="F";uid="f32d3952-4326-43b1-a841-2cc54f0f3995"
NW_015369344.1	RepeatMasker	DNA	41478	41702	405	+	.	ID="dna4-2_ap";Tend="222";Tstart="1";shortTE="F";uid="04a9c9da-e8ca-4372-993f-8a9ee0b4fb4e"
NW_015369344.1	RepeatMasker	DNA/hAT-Tip100	34884	35124	495	+	.	ID="RND-5_FAMILY-2123";Tend="1492";Tstart="1260";shortTE="F";uid="f49139cf-abf3-49d8-a0a2-59c0e195aa65"
NW_015369344.1	RepeatMasker	Unknown	19729	19932	1258	+	.	ID="RND-5_FAMILY-1537";Tend="1092";Tstart="896";shortTE="F";uid="ae5e934e-165f-4978-b8ca-f8c7a3317934"
NW_015369344.1	RepeatMasker	LINE/RTE-BovB	54208	55389	1041	+	.	ID="RTE-14_LMI";Tend="3200";Tstart="2051";shortTE="F";uid="e4da2c06-3436-43f1-864c-42e7bc836e84"
NW_015369344.1	RepeatMasker	Retroposon?	8643	8841	465	-	.	ID="SINE2-1_AP";Tend="1770";Tstart="1586";shortTE="F";uid="6419c3d1-93b0-440b-ba03-b194db59c03e"
NW_015369344.1	RepeatMasker	DNA/Ginger	28788	29114	2145	-	.	ID="RND-1_FAMILY-192";Tend="1719";Tstart="1381";shortTE="F";uid="706a9398-8634-40e8-988c-9c35e88c30a0"
NW_015369344.1	RepeatMasker	Unknown	12585	12844	2066	-	.	ID="RND-6_FAMILY-6159";Tend="1018";Tstart="760";shortTE="F";uid="9bad44bc-c618-479c-9d84-4b4004ab0c29"
NW_015369344.1	RepeatMasker	LINE/I	582	1314	1931	-	.	ID="RND-5_FAMILY-4546";TEgroup="ctg_1103%7CRND-5_FAMILY-4546%7C1";Tend="1382";Tstart="386";shortTE="F";uid="28ac1343-9fbb-40e8-ba09-b55e0ac3835b"
NW_015369344.1	RepeatMasker	DNA/Kolobok-T2	56744	57070	652	-	.	ID="KOLOBOK-2_AP";Tend="333";Tstart="3";shortTE="F";uid="5bb74f2d-06a3-4ee6-9404-80342fef26ec"
NW_015369345.1	RepeatMasker	DNA/TcMar-m44	64283	64426	589	+	.	ID="dnax-3b_ap";Tend="138";Tstart="1";shortTE="F";uid="d608a35b-9868-4c1f-a990-37550c0f4d31"
NW_015369345.1	RepeatMasker	DNA/MULE-MuDR	63802	63989	437	+	.	ID="RND-5_FAMILY-904";Tend="1661";Tstart="1460";shortTE="F";uid="bcfd1480-e1ae-4e7f-bcfa-7bf3a82e59d4"
NW_015369345.1	RepeatMasker	DNA	62596	62942	1963	+	.	ID="RND-6_FAMILY-2733";Tend="1648";Tstart="1302";shortTE="F";uid="50ed420a-341a-483f-9cc4-c0f8a9512b43"
NW_015369345.1	RepeatMasker	DNA	13067	13185	470	+	.	ID="TTAA4B_AP";Tend="430";Tstart="317";shortTE="F";uid="bf55efdf-b293-4ed1-9e31-0150b597ddc6"
NW_015369345.1	RepeatMasker	DNA/Ginger-1	46293	46409	583	+	.	ID="GINGER1-1_AP";Tend="5125";Tstart="5015";shortTE="F";uid="100280a5-d441-460d-93d8-ebfbacb3a1b7"
NW_015369345.1	RepeatMasker	Unknown	63383	63796	2739	+	.	ID="RND-6_FAMILY-10747";Tend="1391";Tstart="997";shortTE="F";uid="905f6ac7-d3f6-4a3e-a239-022063afe3e6"
NW_015369345.1	RepeatMasker	DNA/hAT-hAT19	14223	14351	489	+	.	ID="RND-5_FAMILY-1717";Tend="1627";Tstart="1493";shortTE="F";uid="fe4a341c-6907-47cf-8dd6-c31eed89387b"
NW_015369345.1	RepeatMasker	LTR/Copia	46085	46318	988	+	.	ID="RND-6_FAMILY-1776";Tend="986";Tstart="761";shortTE="F";uid="8b3657b3-57d8-414e-a5b5-5e6bacabbffe"
NW_015369345.1	RepeatMasker	DNA/hAT-hAT19	13788	13980	495	+	.	ID="RND-5_FAMILY-1717";Tend="1204";Tstart="1026";shortTE="F";uid="c1197906-892b-4ed7-9653-cda909ccb290"
NW_015369345.1	RepeatMasker	DNA	51950	52239	901	+	.	ID="TTAA3_AP";Tend="333";Tstart="21";shortTE="F";uid="db8bff25-1812-43e0-bcee-4a0cf5e7d940"
NW_015369345.1	RepeatMasker	Unknown	62161	62601	3282	+	.	ID="RND-6_FAMILY-4752";Tend="1415";Tstart="974";shortTE="F";uid="a443b6e3-9269-456e-9291-6750c2ec6ede"
NW_015369345.1	RepeatMasker	LINE/I	22787	23069	2182	+	.	ID="RND-5_FAMILY-4777";Tend="1289";Tstart="1007";shortTE="F";uid="394fc268-f2d5-4342-9fe3-81d564568804"
NW_015369345.1	RepeatMasker	Unknown	23341	23470	783	+	.	ID="RND-1_FAMILY-84";Tend="1501";Tstart="1362";shortTE="F";uid="e345d7ed-1a20-4c0c-8b4a-a86c1b928571"
NW_015369345.1	RepeatMasker	DNA/hAT-Charlie	27842	28153	1226	+	.	ID="DNA8-104_AP";Tend="340";Tstart="1";shortTE="F";uid="8f83cdb7-87a6-4d75-9fb8-17bd6bd662c3"
NW_015369345.1	RepeatMasker	DNA	8455	8769	433	+	.	ID="DNA4-3_AP";Tend="293";Tstart="1";shortTE="F";uid="395fc967-76e1-4bbb-8493-48c14ca4595f"
NW_015369345.1	RepeatMasker	DNA/MULE-MuDR	62997	63385	459	+	.	ID="RND-5_FAMILY-904";TEgroup="ctg_1104%7CRND-5_FAMILY-904%7C1";Tend="1458";Tstart="993";shortTE="F";uid="4e0b703e-683d-4f6b-841f-c4bcf243dd76"
NW_015369345.1	RepeatMasker	DNA/MULE-MuDR	12162	12540	590	+	.	ID="RND-5_FAMILY-876";Tend="1210";Tstart="837";shortTE="F";uid="417ae8be-98c6-4033-950b-b75aace84c3a"
NW_015369345.1	RepeatMasker	DNA/hAT-Tip100	55258	55504	1241	-	.	ID="RND-6_FAMILY-1650";Tend="1262";Tstart="985";shortTE="F";uid="1a925393-ccc0-4a74-87df-195acb41aa55"
NW_015369345.1	RepeatMasker	DNA/hAT-Tip100	49331	49976	624	-	.	ID="DNA8-100B_AP";TEgroup="ctg_1104%7CDNA8-100B_AP%7C1";Tend="499";Tstart="22";shortTE="F";uid="3990d0d0-0ad1-4c40-8fc5-84471aaa5a0f"
NW_015369345.1	RepeatMasker	RC/Helitron	5	1380	8099	-	.	ID="RND-6_FAMILY-266";Tend="1505";Tstart="160";shortTE="F";uid="9a3f3cb8-da6c-4a19-8324-2cd6d7c2db18"
NW_015369345.1	RepeatMasker	LINE/R1	20980	21694	1458	-	.	ID="SART-5_API";Tend="1074";Tstart="350";shortTE="F";uid="f67ceb71-fa62-458b-bf52-02a40a2f7803"
NW_015369345.1	RepeatMasker	DNA/MULE-MuDR	43773	43926	851	-	.	ID="MUDR3X_AP";Tend="171";Tstart="1";shortTE="F";uid="aef37020-c47c-4b94-a480-1f2b49a0d0cf"
NW_015369345.1	RepeatMasker	LINE/R1	19111	20280	3184	-	.	ID="RND-5_FAMILY-1819";Tend="1687";Tstart="465";shortTE="F";uid="2fcf96b7-4807-4571-b5a3-5cd4147bd6b2"
NW_015369346.1	RepeatMasker	DNA/hAT	1	184	1372	+	.	ID="RND-5_FAMILY-136";Tend="1517";Tstart="1334";shortTE="F";uid="d59222ee-1c46-4b7c-a332-4a177ea0cfcf"
NW_015369346.1	RepeatMasker	LINE/I	1238	1564	2466	+	.	ID="RND-1_FAMILY-51";Tend="1643";Tstart="1313";shortTE="F";uid="6e2b0b76-44f0-4f0e-a82a-a3fd36129b65"
NW_015369346.1	RepeatMasker	DNA/hAT-hAT19	58479	59022	2705	+	.	ID="RND-5_FAMILY-1907";Tend="1440";Tstart="876";shortTE="F";uid="db886bb1-36b4-4157-8eb6-a00062abceea"
NW_015369346.1	RepeatMasker	DNA/Ginger	31719	31919	1460	+	.	ID="RND-1_FAMILY-20";Tend="1642";Tstart="1448";shortTE="F";uid="e89c9a46-31a4-4cd7-a29d-fd712ce3395d"
NW_015369346.1	RepeatMasker	DNA	24608	24910	833	+	.	ID="DNA4-2_AP";Tend="769";Tstart="490";shortTE="F";uid="7e1b423f-4a09-42d5-927f-16f03523543c"
NW_015369346.1	RepeatMasker	LTR/Copia	33557	33700	547	+	.	ID="RND-6_FAMILY-1776";Tend="912";Tstart="766";shortTE="F";uid="d860f847-631f-4d05-a1aa-53591424933f"
NW_015369346.1	RepeatMasker	DNA	16613	17071	2687	-	.	ID="DNA4-3_AP";Tend="635";Tstart="171";shortTE="F";uid="7b2c06e5-8bac-4340-8826-8c0492850c13"
NW_015369346.1	RepeatMasker	DNA/Ginger	21883	22628	2765	-	.	ID="RND-1_FAMILY-21";TEgroup="ctg_1105%7CRND-1_FAMILY-21%7C1";Tend="2509";Tstart="821";shortTE="F";uid="9a7239e6-f3f2-4132-886a-06ed04e38480"
NW_015369346.1	RepeatMasker	LINE	49391	51274	12537	-	.	ID="RND-6_FAMILY-6874";Tend="2403";Tstart="524";shortTE="F";uid="658dca37-fd84-44ba-8cd0-77559ecdaa86"
NW_015369347.1	RepeatMasker	DNA/TcMar-Pogo	31790	32479	3813	+	.	ID="RND-5_FAMILY-1536";Tend="1526";Tstart="872";shortTE="F";uid="6fce97f3-3448-4732-a063-fa74c27525f3"
NW_015369347.1	RepeatMasker	DNA	51945	52176	981	-	.	ID="DNA-TTAA-1_AP";Tend="226";Tstart="1";shortTE="F";uid="f95fa2c6-3a57-43e4-aa2d-5fb7de5e9941"
NW_015369347.1	RepeatMasker	LINE/I	40594	40728	1005	-	.	ID="RND-6_FAMILY-2213";Tend="1395";Tstart="1259";shortTE="F";uid="fbd15efe-32d2-482e-bb5d-08d947a99e88"
NW_015369347.1	RepeatMasker	DNA	37356	37588	478	-	.	ID="dna4-1_ap";Tend="770";Tstart="558";shortTE="F";uid="d015f86e-6b23-4274-84b7-691778ba2c0a"
NW_015369347.1	RepeatMasker	DNA/hAT-hAT19	24732	25332	3490	-	.	ID="DNA8-52_AP";TEgroup="ctg_1106%7CDNA8-52_AP%7C1";Tend="827";Tstart="5";shortTE="F";uid="fa59e939-5e72-4c00-a75c-4d9918657696"
NW_015369348.1	RepeatMasker	DNA/TcMar-Tigger	46738	46878	469	+	.	ID="RND-5_FAMILY-3645";TEgroup="ctg_1107%7CRND-5_FAMILY-3645%7C1";Tend="1570";Tstart="869";shortTE="T";uid="196e02aa-e1a5-4a92-b6d6-254fbf501133"
NW_015369348.1	RepeatMasker	LINE/I-Jockey	42970	43091	730	+	.	ID="RND-6_FAMILY-2007";Tend="1408";Tstart="1289";shortTE="F";uid="10caca12-40f5-48a6-b3f4-e186487b357b"
NW_015369348.1	RepeatMasker	Retroposon?	36978	37560	1774	+	.	ID="SINE2-1_AP";Tend="1495";Tstart="873";shortTE="F";uid="622ee006-db58-4cf7-8d52-a4c1875cc76b"
NW_015369348.1	RepeatMasker	DNA/hAT-Tip100	31959	32179	492	+	.	ID="RND-6_FAMILY-8295";Tend="1963";Tstart="1731";shortTE="F";uid="3a718cf8-f3c1-4dec-8af5-962a7255e354"
NW_015369348.1	RepeatMasker	DNA/Ginger	38048	38214	975	+	.	ID="RND-1_FAMILY-20";Tend="1642";Tstart="1475";shortTE="F";uid="8865dbb8-f8bc-4173-9a9f-155641caf75e"
NW_015369348.1	RepeatMasker	LINE/I	37712	38042	2001	+	.	ID="RND-5_FAMILY-6947";Tend="1314";Tstart="983";shortTE="F";uid="7478c007-a674-46cf-915c-28683b40d59d"
NW_015369348.1	RepeatMasker	Unknown	4800	5102	2392	+	.	ID="RND-5_FAMILY-1877";Tend="1271";Tstart="969";shortTE="F";uid="e218d97d-8516-4c81-9181-678bd31c9425"
NW_015369348.1	RepeatMasker	LINE/I-Jockey	13353	13705	546	+	.	ID="AG-JOCK-1";Tend="1474";Tstart="1297";shortTE="F";uid="952701cc-2f33-47b2-bbdb-c69261f7a886"
NW_015369348.1	RepeatMasker	LINE/R1	55069	55216	683	+	.	ID="RND-5_FAMILY-1819";Tend="1694";Tstart="1542";shortTE="F";uid="d471231e-05fb-4eaa-832c-ccc3bb828145"
NW_015369348.1	RepeatMasker	LINE/I-Jockey	11232	11393	1003	+	.	ID="RND-5_FAMILY-7690";Tend="1582";Tstart="1424";shortTE="F";uid="4c49a767-fd03-40df-a08f-6aec20c17407"
NW_015369348.1	RepeatMasker	Retroposon?	31426	31766	842	-	.	ID="SINE2-1_AP";Tend="1428";Tstart="1103";shortTE="F";uid="f16f5499-b7e6-421e-aa73-9f9d9a3e54e1"
NW_015369348.1	RepeatMasker	Unknown	34356	34647	1706	-	.	ID="RND-3_FAMILY-226";Tend="1243";Tstart="955";shortTE="F";uid="6727dbd0-d839-43e5-bfbe-9dad8d2275a3"
NW_015369348.1	RepeatMasker	Retroposon?	31944	32110	543	-	.	ID="SINE2-2_AP";Tend="186";Tstart="16";shortTE="F";uid="cd7a71cc-8235-493e-954d-2f81572aaa02"
NW_015369348.1	RepeatMasker	LINE/I	41174	41391	467	-	.	ID="RND-6_FAMILY-1726";Tend="1668";Tstart="1420";shortTE="F";uid="678e86ea-a8a0-444f-8bdf-d72aa9851561"
NW_015369348.1	RepeatMasker	Unknown	25665	25774	670	-	.	ID="RND-6_FAMILY-8953";Tend="635";Tstart="528";shortTE="F";uid="5da510c2-44c1-45b7-b810-91a3997298b9"
NW_015369348.1	RepeatMasker	DNA	867	1501	1895	-	.	ID="DNA8-30_AP";Tend="710";Tstart="1";shortTE="F";uid="a717395a-d626-4621-b518-8dc25b3e9821"
NW_015369349.1	RepeatMasker	DNA/Ginger	27904	28115	1614	-	.	ID="RND-1_FAMILY-21";Tend="1039";Tstart="824";shortTE="F";uid="12920a07-63d0-4316-bf82-6769d4f1a5e8"
NW_015369350.1	RepeatMasker	LINE/RTE-BovB	39176	39877	1225	+	.	ID="RND-6_FAMILY-1482";TEgroup="ctg_1109%7CRND-6_FAMILY-1482%7C1";Tend="1650";Tstart="739";shortTE="F";uid="b4fe0424-9601-4f68-94f3-1a0902cbd872"
NW_015369350.1	RepeatMasker	DNA/hAT-hATm	48867	49316	831	+	.	ID="HAT-4_AP";Tend="1103";Tstart="657";shortTE="F";uid="8ec02bf1-4bd6-40cf-b3be-ff7a3ffeae80"
NW_015369350.1	RepeatMasker	DNA	1620	1985	632	+	.	ID="TTAA8_AP";Tend="369";Tstart="16";shortTE="F";uid="001aec03-8013-491c-8587-7f14600335ce"
NW_015369350.1	RepeatMasker	DNA/Kolobok-E	43645	43819	456	+	.	ID="KOLOBOKE-2_AP";Tend="2211";Tstart="2025";shortTE="F";uid="87957a94-dad6-424d-b0d4-6ece0aa40a91"
NW_015369350.1	RepeatMasker	DNA/hAT-hAT19	28210	28410	682	+	.	ID="RND-5_FAMILY-5918";Tend="1092";Tstart="924";shortTE="F";uid="f81aefc4-0fef-48be-8571-83167dd5749a"
NW_015369350.1	RepeatMasker	DNA/Kolobok-E	7288	7498	982	+	.	ID="KOLOBOKE-4_AP";Tend="8434";Tstart="8227";shortTE="F";uid="4b57e905-9a95-450a-8791-213fad38d011"
NW_015369350.1	RepeatMasker	DNA/hAT-Tip100	18885	19255	525	+	.	ID="HAT-24_LMI";Tend="1603";Tstart="1250";shortTE="F";uid="5cf243e3-5502-414c-a0e7-926e6c87fec9"
NW_015369350.1	RepeatMasker	DNA/Ginger	53885	54135	1824	+	.	ID="RND-1_FAMILY-21";Tend="1064";Tstart="817";shortTE="F";uid="4930b4dd-a025-46d7-a13b-abe79e8fe4be"
NW_015369350.1	RepeatMasker	DNA/hAT-hATm	49633	50255	1020	+	.	ID="HAT-4_AP";Tend="2031";Tstart="1416";shortTE="F";uid="7d4e67b2-dd94-4f3b-bd5b-2dc758a83d1e"
NW_015369350.1	RepeatMasker	LTR/Gypsy	57877	58928	878	+	.	ID="GYPSY-5_HMM-I";Tend="2739";Tstart="1690";shortTE="F";uid="d2efbd9f-28f0-4562-a5bf-1baa97f05100"
NW_015369350.1	RepeatMasker	LTR/Pao	21003	21150	959	-	.	ID="RND-6_FAMILY-1635";Tend="1184";Tstart="1032";shortTE="F";uid="17ebc39a-7fdd-4f8a-be24-6d421f66f8a3"
NW_015369350.1	RepeatMasker	Unknown	20686	20799	423	-	.	ID="RND-6_FAMILY-4190";Tend="1175";Tstart="1060";shortTE="F";uid="e98be024-1f91-4d91-a510-804daccdee5c"
NW_015369350.1	RepeatMasker	LTR/Copia	43333	43605	901	-	.	ID="RND-6_FAMILY-1776";Tend="1489";Tstart="1222";shortTE="F";uid="d5b56fbc-da30-4b1a-bb46-a33b58cac91d"
NW_015369350.1	RepeatMasker	DNA/hAT-Tip100	44140	45748	6250	-	.	ID="RND-4_FAMILY-220";Tend="1817";Tstart="243";shortTE="F";uid="492e7d3b-7232-4f05-b0c0-92232727848f"
NW_015369350.1	RepeatMasker	LTR/Pao	24393	24606	862	-	.	ID="RND-6_FAMILY-1635";Tend="825";Tstart="641";shortTE="F";uid="352e3cf2-10cd-4f9d-806c-8fa479cb00a6"
NW_015369350.1	RepeatMasker	LTR/Gypsy	6	214	1651	-	.	ID="RND-6_FAMILY-3693";Tend="1715";Tstart="1507";shortTE="F";uid="400d0e9b-48b2-4c80-bdd7-54446aec57cf"
NW_015368352.1	RepeatMasker	Unknown	364305	364869	4150	+	.	ID="RND-6_FAMILY-6752";Tend="1408";Tstart="872";shortTE="F";uid="4e751495-356b-43af-92b2-262567c27a81"
NW_015368352.1	RepeatMasker	DNA/TcMar-Mariner	102329	102678	503	+	.	ID="MARINER-16_RPR";Tend="1223";Tstart="877";shortTE="F";uid="d6b5aa48-1311-42be-b525-748a0a17be83"
NW_015368352.1	RepeatMasker	DNA	444094	444292	768	+	.	ID="dna4-2_ap";Tend="182";Tstart="1";shortTE="F";uid="74eb5d2d-ba3b-45df-a7ac-5569fb9b93ab"
NW_015368352.1	RepeatMasker	DNA/hAT-Charlie	193077	193523	2618	+	.	ID="RND-5_FAMILY-6675";Tend="1470";Tstart="971";shortTE="F";uid="1b5a467e-60d1-47a1-b451-26bcd7867166"
NW_015368352.1	RepeatMasker	Unknown	484721	485517	5047	+	.	ID="RND-4_FAMILY-242";Tend="1440";Tstart="659";shortTE="F";uid="dad9ad9d-88b1-4411-86e9-feadb881eb76"
NW_015368352.1	RepeatMasker	Unknown	152136	152345	1649	+	.	ID="RND-3_FAMILY-226";Tend="1164";Tstart="955";shortTE="F";uid="79b22eb3-716f-4e1f-8fcd-1d3fd51a2ab9"
NW_015368352.1	RepeatMasker	DNA/Ginger	88293	88467	494	+	.	ID="RND-1_FAMILY-21";Tend="2462";Tstart="2307";shortTE="F";uid="980e0fb3-f849-4153-819e-3f108352d9ec"
NW_015368352.1	RepeatMasker	LINE/CR1	229783	230710	5256	+	.	ID="RND-6_FAMILY-1491";Tend="1365";Tstart="443";shortTE="F";uid="95920c08-70e7-4bd0-8372-cdfa79887bdc"
NW_015368352.1	RepeatMasker	Unknown	610717	610817	408	+	.	ID="RND-6_FAMILY-9491";Tend="1291";Tstart="1189";shortTE="F";uid="2fcc83c4-edc8-40e0-bc92-7495478ba715"
NW_015368352.1	RepeatMasker	DNA	614208	614496	1373	+	.	ID="TTAA3_AP";Tend="366";Tstart="78";shortTE="F";uid="8cb09930-ab60-4f68-850c-de499942024e"
NW_015368352.1	RepeatMasker	Unknown	43361	43587	1549	+	.	ID="RND-1_FAMILY-71";Tend="1173";Tstart="954";shortTE="F";uid="fa28d79d-ee41-4652-8627-111eb5a79955"
NW_015368352.1	RepeatMasker	DNA/hAT-Tip100	82866	82974	402	+	.	ID="RND-6_FAMILY-4177";Tend="1013";Tstart="906";shortTE="F";uid="9bb88483-1974-4125-988e-32e5feac600f"
NW_015368352.1	RepeatMasker	LINE/I	160095	160426	1902	+	.	ID="RND-5_FAMILY-4546";Tend="1437";Tstart="1115";shortTE="F";uid="ea9b8dca-a938-4efe-9313-4ec0ca8a9bd4"
NW_015368352.1	RepeatMasker	LINE/I-Jockey	514119	514260	511	+	.	ID="RND-4_FAMILY-1633";Tend="1381";Tstart="1237";shortTE="F";uid="90da0db6-0e47-425a-991f-2dd0d7720fca"
NW_015368352.1	RepeatMasker	DNA	144626	145199	1429	+	.	ID="DNA4-2_AP";Tend="767";Tstart="169";shortTE="F";uid="a1544a10-7a03-46df-906b-4ffdd716a5e5"
NW_015368352.1	RepeatMasker	DNA/MULE-MuDR	518247	518368	666	+	.	ID="DNA8-110_AP";Tend="689";Tstart="567";shortTE="F";uid="1d86e80f-9476-4365-ad0e-1a4cda164471"
NW_015368352.1	RepeatMasker	LINE/I-Jockey	488197	488349	418	+	.	ID="RND-6_FAMILY-3814";Tend="1159";Tstart="1007";shortTE="F";uid="40220188-b46a-45c6-97a2-5b5ad8e2a44a"
NW_015368352.1	RepeatMasker	DNA	500333	500602	738	+	.	ID="DNA4-2_AP";Tend="412";Tstart="101";shortTE="F";uid="a36ba155-6cf9-48c9-a578-1d4d98460665"
NW_015368352.1	RepeatMasker	Unknown	512706	513188	3905	+	.	ID="RND-1_FAMILY-140";Tend="1435";Tstart="951";shortTE="F";uid="8ede1b8d-07d5-4873-8393-66581ba3a0ff"
NW_015368352.1	RepeatMasker	Unknown	602447	602647	1410	+	.	ID="RND-5_FAMILY-14456";Tend="1146";Tstart="951";shortTE="F";uid="3b26a92c-1f4e-4321-bd76-d7908364f508"
NW_015368352.1	RepeatMasker	Retroposon?	94710	96328	3806	+	.	ID="SINE2-1_AP";Tend="1770";Tstart="15";shortTE="F";uid="7c9a0137-2cfb-4f7e-8900-77dfa47d961b"
NW_015368352.1	RepeatMasker	DNA	461409	461841	2501	+	.	ID="TTAA3B_AP";Tend="436";Tstart="2";shortTE="F";uid="183812ac-c0e2-4e44-9daa-bce4e9ec99bf"
NW_015368352.1	RepeatMasker	DNA	618148	618782	3534	+	.	ID="DNA4-3_AP";Tend="635";Tstart="3";shortTE="F";uid="4d42fae9-e9f5-4e0b-afe3-4dc3e3cba7fd"
NW_015368352.1	RepeatMasker	DNA/hAT-Charlie	425924	426224	1776	+	.	ID="RND-1_FAMILY-159";Tend="1153";Tstart="859";shortTE="F";uid="2d1abee8-13da-401c-ab18-955f7e0d835f"
NW_015368352.1	RepeatMasker	Retroposon?	351684	351790	409	+	.	ID="RND-1_FAMILY-39";Tend="525";Tstart="422";shortTE="F";uid="1b492766-3b81-43b5-b525-8f01948b615c"
NW_015368352.1	RepeatMasker	DNA	389909	390154	1322	+	.	ID="ttaa3c_ap";Tend="424";Tstart="185";shortTE="F";uid="1ddc8fe6-06c2-476c-8ade-d2362b5c6d56"
NW_015368352.1	RepeatMasker	Retroposon?	434187	435085	6351	+	.	ID="RND-5_FAMILY-2833";Tend="1659";Tstart="762";shortTE="F";uid="c95ad843-028f-453f-8843-b4ae8d664814"
NW_015368352.1	RepeatMasker	LINE/I	69070	69964	1831	+	.	ID="RND-5_FAMILY-845";Tend="1343";Tstart="507";shortTE="F";uid="9668cfbf-efe6-453d-890a-3cb392bdcb66"
NW_015368352.1	RepeatMasker	LINE/I	351843	351993	875	+	.	ID="RND-1_FAMILY-65";Tend="1048";Tstart="896";shortTE="F";uid="ca62d8f2-17f7-494f-8f18-c804a7efb023"
NW_015368352.1	RepeatMasker	LINE/R1	160421	160544	551	+	.	ID="RND-6_FAMILY-7289";Tend="1235";Tstart="1112";shortTE="F";uid="9bf0dd7e-68cc-46f0-a973-ec0c2fc40f98"
NW_015368352.1	RepeatMasker	DNA	457753	457905	640	+	.	ID="ttaa26_ap";Tend="581";Tstart="436";shortTE="F";uid="7313f170-fd2a-478d-bd0f-59af8ba52d56"
NW_015368352.1	RepeatMasker	Retroposon?	465659	466353	2664	+	.	ID="SINE2-1_AP";Tend="816";Tstart="81";shortTE="F";uid="6b4b285f-7561-4966-82af-0c9c7338a501"
NW_015368352.1	RepeatMasker	DNA/hAT	495598	495815	556	+	.	ID="DNA8-108_AP";Tend="705";Tstart="539";shortTE="F";uid="0e545ac7-4d13-4495-9922-c2e99af66ba9"
NW_015368352.1	RepeatMasker	DNA	604750	604990	697	+	.	ID="DNA4-2_AP";Tend="360";Tstart="119";shortTE="F";uid="f81302b9-95dd-4b2f-b6e6-430872df44e6"
NW_015368352.1	RepeatMasker	DNA/MULE-MuDR	354882	355190	930	+	.	ID="RND-6_FAMILY-8423";Tend="1137";Tstart="829";shortTE="F";uid="624cf75b-6aaa-4add-af4d-86e16506de6e"
NW_015368352.1	RepeatMasker	DNA	351190	351426	753	+	.	ID="DNA4-2_AP";Tend="390";Tstart="163";shortTE="F";uid="32b1a28b-6c46-43be-bcd0-d817b4922ee3"
NW_015368352.1	RepeatMasker	Unknown	200461	200592	1159	+	.	ID="RND-1_FAMILY-0";Tend="1109";Tstart="978";shortTE="F";uid="3350a50c-9258-411d-a0e4-ce8b27f91eb3"
NW_015368352.1	RepeatMasker	DNA	210508	210813	2191	+	.	ID="RND-5_FAMILY-8540";Tend="1413";Tstart="1113";shortTE="F";uid="0ac076df-abd1-44a3-b666-2a3ea4dd443a"
NW_015368352.1	RepeatMasker	DNA	333404	333679	785	+	.	ID="TTAA8_AP";Tend="433";Tstart="167";shortTE="F";uid="4618b255-0384-44b9-9b24-296c1fafe40c"
NW_015368352.1	RepeatMasker	DNA	321740	321991	450	+	.	ID="ttaa2c_ap";Tend="342";Tstart="115";shortTE="F";uid="bfebf340-5dc9-42ee-b511-3e0d49d428bb"
NW_015368352.1	RepeatMasker	RC/Helitron	41669	42198	1277	+	.	ID="RND-1_FAMILY-17";Tend="1484";Tstart="958";shortTE="F";uid="bf2f81e0-6a10-4842-9685-b8383aa18951"
NW_015368352.1	RepeatMasker	DNA	585270	585468	571	+	.	ID="DNA3-8_AP";Tend="350";Tstart="135";shortTE="F";uid="76e1b79e-7f96-49f5-8533-ba48c6a1a5d4"
NW_015368352.1	RepeatMasker	DNA/hAT-hAT19	495053	495171	551	+	.	ID="RND-5_FAMILY-5918";Tend="1011";Tstart="897";shortTE="F";uid="1800cd9b-bff4-485b-83be-f5b9fabcc491"
NW_015368352.1	RepeatMasker	Unknown	552617	553321	1426	+	.	ID="RND-5_FAMILY-1660";Tend="1511";Tstart="829";shortTE="F";uid="95239006-45b0-40f4-9b8d-c419644e011e"
NW_015368352.1	RepeatMasker	DNA	599677	600338	2583	+	.	ID="DNA4-2_AP";Tend="766";Tstart="101";shortTE="F";uid="dfa30dc5-43b1-4abb-9f0b-e4d519394a41"
NW_015368352.1	RepeatMasker	DNA	136960	137366	1299	+	.	ID="TTAA3_AP";Tend="409";Tstart="1";shortTE="F";uid="e32a2170-518c-4fb7-83e4-80a673db103a"
NW_015368352.1	RepeatMasker	DNA/Ginger	464577	465657	6380	+	.	ID="RND-1_FAMILY-21";TEgroup="ctg_111%7CRND-1_FAMILY-21%7C1";Tend="1992";Tstart="827";shortTE="F";uid="272f6f80-4f3f-4ae4-9605-f228d14cd2d2"
NW_015368352.1	RepeatMasker	LINE/I	79780	79931	689	+	.	ID="RND-6_FAMILY-2213";Tend="1360";Tstart="1163";shortTE="F";uid="e4d09237-cb34-4c10-a90f-b3ee5836ff3d"
NW_015368352.1	RepeatMasker	DNA	523632	524077	2544	+	.	ID="TTAA3B_AP";Tend="436";Tstart="1";shortTE="F";uid="d2c03dfb-d337-47a0-91ee-4a3534770344"
NW_015368352.1	RepeatMasker	DNA	400883	401062	413	+	.	ID="RND-5_FAMILY-962";Tend="1435";Tstart="1264";shortTE="F";uid="fc2f2bed-b9a1-411b-8329-705d1c6b38b7"
NW_015368352.1	RepeatMasker	DNA/hAT-hAT19	350511	351171	1477	+	.	ID="DNA8-73_AP";TEgroup="ctg_111%7CDNA8-73_AP%7C1";Tend="784";Tstart="1";shortTE="F";uid="055f298f-7760-4bd2-bf56-10824e8d73fc"
NW_015368352.1	RepeatMasker	Retroposon?	503997	504267	1049	+	.	ID="SINE2-1_AP";Tend="1195";Tstart="931";shortTE="F";uid="2bf5e21f-b344-4f99-bfa9-31e11836ec04"
NW_015368352.1	RepeatMasker	DNA/hAT	98118	98268	589	+	.	ID="DNA8-38_AP";Tend="486";Tstart="322";shortTE="F";uid="e8117155-92ff-49e1-a755-a05c63b628cf"
NW_015368352.1	RepeatMasker	Retroposon?	123302	124340	2844	+	.	ID="SINE2-2_AP";Tend="1981";Tstart="1";shortTE="F";uid="2bd2dc6b-4738-4139-aeef-f6ed50a56587"
NW_015368352.1	RepeatMasker	DNA	403965	404090	1048	+	.	ID="DNA3-1_AP";Tend="126";Tstart="1";shortTE="F";uid="e9daad01-324c-4839-8dd5-1e123f24e20c"
NW_015368352.1	RepeatMasker	DNA	148889	149049	985	+	.	ID="RND-5_FAMILY-328";Tend="1793";Tstart="1619";shortTE="F";uid="0431ce70-acae-4852-ad8e-1c0344466410"
NW_015368352.1	RepeatMasker	Retroposon?	127704	127842	417	+	.	ID="RND-5_FAMILY-3049";Tend="1103";Tstart="975";shortTE="F";uid="53cadd47-892c-48ce-933a-3bc002a2de04"
NW_015368352.1	RepeatMasker	DNA/hAT-Tip100	43714	44095	3131	+	.	ID="RND-5_FAMILY-13404";Tend="1388";Tstart="989";shortTE="F";uid="d43a5c3f-006a-4a8b-99c7-d05a194b2e86"
NW_015368352.1	RepeatMasker	DNA/hAT-Tip100	410746	411739	6442	+	.	ID="RND-6_FAMILY-802";Tend="1453";Tstart="440";shortTE="F";uid="dee393a5-7834-4ae0-a8af-87bc337259c3"
NW_015368352.1	RepeatMasker	LINE/RTE-BovB	457483	457596	653	+	.	ID="RND-6_FAMILY-5838";Tend="1524";Tstart="1413";shortTE="F";uid="1b71b74c-e50e-4a5a-81fb-c67149371e0d"
NW_015368352.1	RepeatMasker	DNA/MULE-MuDR	349960	350151	575	+	.	ID="RND-6_FAMILY-6535";Tend="1556";Tstart="1342";shortTE="F";uid="cc57069b-73df-4d27-a4e6-ac31266636ae"
NW_015368352.1	RepeatMasker	DNA/hAT-Charlie	12528	12888	1006	-	.	ID="RND-5_FAMILY-2336";Tend="1341";Tstart="987";shortTE="F";uid="59dca381-5c57-4b8d-bca6-dcc437cf3797"
NW_015368352.1	RepeatMasker	RC/Helitron	503827	503969	930	-	.	ID="RND-5_FAMILY-4810";Tend="1684";Tstart="1541";shortTE="F";uid="b26ef6f8-dbb6-456b-a51c-8e2b9bf9f6ec"
NW_015368352.1	RepeatMasker	LINE/I	78875	79400	862	-	.	ID="RND-4_FAMILY-451";Tend="1493";Tstart="1037";shortTE="F";uid="1c081fd2-4494-4f6e-a6f2-39733fc2b45e"
NW_015368352.1	RepeatMasker	Unknown	153572	154072	3709	-	.	ID="RND-3_FAMILY-226";Tend="1447";Tstart="952";shortTE="F";uid="1c85a9cb-bf9f-4833-8b0b-df8b314d99d9"
NW_015368352.1	RepeatMasker	Unknown	151542	151652	527	-	.	ID="RND-5_FAMILY-3678";Tend="1056";Tstart="929";shortTE="F";uid="8d2a0cf3-1244-446c-9445-a2ad91fc02a2"
NW_015368352.1	RepeatMasker	LINE/I-Jockey	583229	583461	451	-	.	ID="JOCKEY-3_DGRI";Tend="3442";Tstart="3206";shortTE="F";uid="302d7255-0144-44a6-828b-a7df53e5877c"
NW_015368352.1	RepeatMasker	Unknown	169079	169988	5446	-	.	ID="RND-6_FAMILY-3286";Tend="1202";Tstart="336";shortTE="F";uid="b5876cc8-44d5-4796-8b15-82fe3af0116d"
NW_015368352.1	RepeatMasker	Retroposon?	371385	371713	438	-	.	ID="SINE2-1_AP";TEgroup="ctg_111%7CSINE2-1_AP%7C1";Tend="1770";Tstart="142";shortTE="F";uid="147b1942-b229-4ee9-9a30-07ad9a959adc"
NW_015368352.1	RepeatMasker	Unknown	285852	286063	412	-	.	ID="RND-6_FAMILY-3189";Tend="806";Tstart="583";shortTE="F";uid="bacd5448-fab1-4e36-973d-0fa5a389b3dd"
NW_015368352.1	RepeatMasker	DNA	601430	601638	563	-	.	ID="DNA4-1_AP";Tend="216";Tstart="1";shortTE="F";uid="856716da-64f1-4d93-8a7f-e013ac8f0ec7"
NW_015368352.1	RepeatMasker	DNA	251252	251415	949	-	.	ID="DNA8-30_AP";Tend="176";Tstart="1";shortTE="F";uid="dd4a0e21-c09b-4a67-bd72-210dd80f9d96"
NW_015368352.1	RepeatMasker	Unknown	168395	169063	3058	-	.	ID="RND-6_FAMILY-3286";TEgroup="ctg_111%7CRND-6_FAMILY-3286%7C1";Tend="1296";Tstart="915";shortTE="F";uid="e05a769e-e0f0-47f2-ac58-06b72aaf0ada"
NW_015368352.1	RepeatMasker	DNA/Ginger-1	88346	88584	497	-	.	ID="GINGER1-1_AP";Tend="3385";Tstart="3136";shortTE="F";uid="b725a749-087f-4ed9-ac4d-f29873277926"
NW_015368352.1	RepeatMasker	Unknown	599013	599660	3330	-	.	ID="RND-3_FAMILY-226";Tend="1671";Tstart="955";shortTE="F";uid="f2aa4fa2-defe-45ea-8cd9-e399966843dd"
NW_015368352.1	RepeatMasker	DNA/hAT-Tip100	170994	171216	1870	-	.	ID="RND-5_FAMILY-13404";Tend="1392";Tstart="1170";shortTE="F";uid="624c7450-9129-44ca-bb16-0ce168890f76"
NW_015368352.1	RepeatMasker	DNA	194019	194847	1415	-	.	ID="DNA4-2_AP";Tend="765";Tstart="4";shortTE="F";uid="5525589a-db0e-479c-a481-d2de00f4c76f"
NW_015368352.1	RepeatMasker	Retroposon?	217341	217667	1204	-	.	ID="SINE2-1_AP";Tend="523";Tstart="198";shortTE="F";uid="f1c256e6-95a9-42e3-84c6-b75289b64d80"
NW_015368352.1	RepeatMasker	LINE/I	14872	15027	419	-	.	ID="RND-4_FAMILY-2821";Tend="1236";Tstart="1084";shortTE="F";uid="c395e02d-f0ce-40a8-8ce5-2e5be87d38c2"
NW_015368352.1	RepeatMasker	Unknown	507084	507343	1439	-	.	ID="RND-6_FAMILY-1672";Tend="1152";Tstart="890";shortTE="F";uid="bbd7742f-00dd-4b6b-bab1-410539583a96"
NW_015368352.1	RepeatMasker	Retroposon?	79564	79780	813	-	.	ID="SINE2-1_AP";Tend="1476";Tstart="1232";shortTE="F";uid="643c3cef-2d12-48ee-8218-f4b8c92f82c2"
NW_015368352.1	RepeatMasker	Unknown	93251	93489	607	-	.	ID="RND-6_FAMILY-3189";Tend="1370";Tstart="1140";shortTE="F";uid="ba500d31-516e-4701-9dcf-f258dcb3a45f"
NW_015368352.1	RepeatMasker	DNA	252939	253059	575	-	.	ID="DNA8-30_AP";Tend="378";Tstart="255";shortTE="F";uid="9fea5667-0f72-4c1c-a43a-42fd54cef260"
NW_015368352.1	RepeatMasker	Unknown	294620	295184	472	-	.	ID="RND-5_FAMILY-139";TEgroup="ctg_111%7CRND-5_FAMILY-139%7C1";Tend="1458";Tstart="797";shortTE="F";uid="7a1f9ed2-7ff7-4299-8fc4-fb2ccebfc4a3"
NW_015368352.1	RepeatMasker	DNA	184340	184490	725	-	.	ID="DNA8-30_AP";Tend="183";Tstart="23";shortTE="F";uid="2615e2c7-923c-4b03-8b9d-712bd2bebf7e"
NW_015368352.1	RepeatMasker	DNA	400906	401208	1055	-	.	ID="TTAA3_AP";Tend="425";Tstart="134";shortTE="F";uid="1abcc586-a3d0-4ff6-b25d-47d8aa421b1d"
NW_015368352.1	RepeatMasker	DNA	554400	554872	705	-	.	ID="DNA4-2_AP";TEgroup="ctg_111%7CDNA4-2_AP%7C2";Tend="769";Tstart="470";shortTE="F";uid="c04516a3-157d-4d13-8fd5-7aa6af4b45e1"
NW_015368352.1	RepeatMasker	DNA/TcMar-m44	87146	87292	551	-	.	ID="dnax-3b_ap";Tend="138";Tstart="1";shortTE="F";uid="76eb3902-e3d2-4dbe-a166-eb2d22ad0b10"
NW_015368352.1	RepeatMasker	Retroposon?	286803	286933	452	-	.	ID="SINE2-2_AP";Tend="1998";Tstart="1868";shortTE="F";uid="d633d4b1-523a-4c05-9a3a-5cd3a39217de"
NW_015368352.1	RepeatMasker	DNA	150124	150242	472	-	.	ID="RND-5_FAMILY-2553";Tend="1249";Tstart="1139";shortTE="F";uid="d64b6cd0-a3ca-419d-b88a-2866b371a2c9"
NW_015368352.1	RepeatMasker	DNA/hAT-hAT19	487650	488188	1151	-	.	ID="DNA8-88_AP";TEgroup="ctg_111%7CDNA8-88_AP%7C1";Tend="620";Tstart="1";shortTE="F";uid="36784131-1703-412f-874b-4af75f2b7171"
NW_015368352.1	RepeatMasker	Unknown	438881	439044	654	-	.	ID="RND-6_FAMILY-6065";Tend="306";Tstart="131";shortTE="F";uid="7fbeb939-aaac-4a8b-9bb9-0aedf3bfb950"
NW_015368352.1	RepeatMasker	LINE/I	183843	184220	1118	-	.	ID="RND-1_FAMILY-51";Tend="1788";Tstart="1377";shortTE="F";uid="67fefb40-7202-4ae3-9ca9-eb7859668e0b"
NW_015368352.1	RepeatMasker	Unknown	200254	200411	680	-	.	ID="RND-5_FAMILY-1046";Tend="1421";Tstart="1253";shortTE="F";uid="8862dce6-b23d-46b2-933b-01f59864e6fe"
NW_015368352.1	RepeatMasker	DNA/MULE-MuDR	569252	569455	643	-	.	ID="RND-5_FAMILY-7518";Tend="1172";Tstart="966";shortTE="F";uid="7154d905-f15c-4c83-ad03-c57ffaee45f2"
NW_015368352.1	RepeatMasker	DNA/hAT-Ac	89154	89354	568	-	.	ID="DNA8-14_AP";Tend="277";Tstart="1";shortTE="F";uid="65d07b6b-e48b-45dd-ac51-ca487dc88f08"
NW_015368352.1	RepeatMasker	DNA/hAT-Tip100	574131	574376	1281	-	.	ID="RND-1_FAMILY-206";Tend="1467";Tstart="1222";shortTE="F";uid="ca57b4db-7012-49be-9aaf-cc1cf3740cfd"
NW_015368352.1	RepeatMasker	Unknown	164045	164328	1815	-	.	ID="RND-5_FAMILY-847";Tend="1320";Tstart="1041";shortTE="F";uid="f201b422-c5cf-4f49-bf89-fafd9933f9e5"
NW_015368352.1	RepeatMasker	DNA/hAT-hAT19	478940	479227	1089	-	.	ID="RND-5_FAMILY-1907";Tend="1412";Tstart="1117";shortTE="F";uid="4955c239-9dfa-45b5-9e2b-adb20a928c0b"
NW_015368352.1	RepeatMasker	DNA/hAT	429993	430209	1124	-	.	ID="RND-5_FAMILY-519";Tend="1062";Tstart="852";shortTE="F";uid="7058c566-ad09-4ef3-a3b5-c667e63a1e34"
NW_015368352.1	RepeatMasker	DNA	77146	77371	1066	-	.	ID="TTAA3_AP";Tend="428";Tstart="194";shortTE="F";uid="0b34634a-b483-41bf-a461-e3f56b6396d8"
NW_015368352.1	RepeatMasker	DNA/hAT-hAT19	245085	245589	2153	-	.	ID="RND-5_FAMILY-1907";Tend="1462";Tstart="862";shortTE="F";uid="9c4e46c7-e3b3-4281-8c34-c6d2f6850568"
NW_015368352.1	RepeatMasker	Unknown	593279	593393	549	-	.	ID="RND-5_FAMILY-894";Tend="1111";Tstart="1000";shortTE="F";uid="3b612ebc-1a4f-46b6-8b63-81def9ff2038"
NW_015368352.1	RepeatMasker	DNA	510383	510938	907	-	.	ID="DNA4-2_AP";TEgroup="ctg_111%7CDNA4-2_AP%7C1";Tend="769";Tstart="1";shortTE="F";uid="595627cd-a05d-4434-8615-a802d513e51e"
NW_015368352.1	RepeatMasker	DNA/MULE-MuDR	355430	355670	1032	-	.	ID="RND-6_FAMILY-459";Tend="641";Tstart="402";shortTE="F";uid="92ab9d5e-f896-4fb1-a131-d8a82f4353d7"
NW_015368352.1	RepeatMasker	DNA/hAT	97659	97816	445	-	.	ID="DNA8-17_AP";Tend="919";Tstart="764";shortTE="F";uid="8bba6f26-3e90-4f69-aada-89915b682370"
NW_015368352.1	RepeatMasker	LINE/I	68908	69625	778	-	.	ID="RND-1_FAMILY-41";Tend="1862";Tstart="1154";shortTE="F";uid="d21015da-bd18-4c6b-9755-79699f2b951c"
NW_015368352.1	RepeatMasker	DNA/Kolobok-E	455883	456331	1311	-	.	ID="RND-6_FAMILY-15";Tend="2261";Tstart="1792";shortTE="F";uid="140bcfd7-a3ea-4537-844a-c549e470f7fc"
NW_015368352.1	RepeatMasker	DNA	619893	620254	503	-	.	ID="DNA4-3_AP";Tend="503";Tstart="88";shortTE="F";uid="c89b29f7-10b9-4233-918a-32f0825df539"
NW_015368352.1	RepeatMasker	DNA/Ginger-1	465350	465574	552	-	.	ID="GINGER1-1_AP";Tend="3710";Tstart="3479";shortTE="F";uid="7d59accb-10d6-4416-9e96-e5716430a440"
NW_015368352.1	RepeatMasker	Unknown	66946	67244	1030	-	.	ID="RND-4_FAMILY-1309";Tend="1029";Tstart="834";shortTE="F";uid="20bb5726-4119-4765-ba04-b9187bde535d"
NW_015368352.1	RepeatMasker	Unknown	578498	578637	410	-	.	ID="RND-5_FAMILY-768";Tend="352";Tstart="219";shortTE="F";uid="2df58a99-c33d-4f58-830c-9e862083df87"
NW_015368352.1	RepeatMasker	DNA/hAT	673595	673861	473	-	.	ID="DNA8-76_AP";TEgroup="ctg_111%7CDNA8-76_AP%7C1";Tend="455";Tstart="1";shortTE="F";uid="de513f93-44e3-4938-af9a-7a411026bc88"
NW_015368352.1	RepeatMasker	RC/Helitron	503456	503805	2008	-	.	ID="RND-6_FAMILY-6574";Tend="1316";Tstart="981";shortTE="F";uid="a367aa2a-c3e9-4a85-8033-12b15e3bd0ab"
NW_015368352.1	RepeatMasker	DNA	201268	201492	717	-	.	ID="RND-6_FAMILY-4389";Tend="935";Tstart="706";shortTE="F";uid="66fccb9e-e07f-4892-952d-73447220a56b"
NW_015368352.1	RepeatMasker	DNA	501736	501922	1010	-	.	ID="DNA4-3_AP";Tend="635";Tstart="446";shortTE="F";uid="9088fbb0-a321-43c6-9e1f-70a325ec3198"
NW_015368352.1	RepeatMasker	DNA	517949	518187	1354	-	.	ID="RND-5_FAMILY-3942";Tend="1376";Tstart="1137";shortTE="F";uid="faf5ede6-09d2-40d3-8d9f-9318f4ae09ac"
NW_015368352.1	RepeatMasker	DNA/Ginger-1	504747	505133	1708	-	.	ID="RND-6_FAMILY-17210";Tend="1411";Tstart="955";shortTE="F";uid="b7bbbadb-dbfd-4f53-9a90-305033c95492"
NW_015368352.1	RepeatMasker	Unknown	365316	365674	1888	-	.	ID="RND-5_FAMILY-3521";Tend="1222";Tstart="875";shortTE="F";uid="7ecafe1b-b8c1-4d74-810c-0333a849c861"
NW_015368352.1	RepeatMasker	DNA/hAT-hAT19	479692	479926	1080	-	.	ID="RND-5_FAMILY-1907";Tend="1117";Tstart="876";shortTE="F";uid="9136e9eb-fb31-4482-930c-9f3948a1f9aa"
NW_015368352.1	RepeatMasker	DNA/Kolobok-E	371225	371472	595	-	.	ID="KOLOBOKE-2_AP";Tend="1338";Tstart="1128";shortTE="F";uid="3c6f5d39-9a5e-46d6-b381-e59730beac82"
NW_015368352.1	RepeatMasker	DNA/hAT-Tip100	574473	574613	667	-	.	ID="RND-1_FAMILY-205";Tend="956";Tstart="837";shortTE="F";uid="6e4fc976-e8c0-4b03-8282-3c5413e8f21d"
NW_015368352.1	RepeatMasker	Unknown	471460	471742	1196	-	.	ID="RND-4_FAMILY-891";Tend="1284";Tstart="989";shortTE="F";uid="05339fb9-0f8c-4156-a5c1-769268564872"
NW_015368352.1	RepeatMasker	DNA/hAT-hAT19	151793	152141	1592	-	.	ID="RND-6_FAMILY-314";TEgroup="ctg_111%7CRND-6_FAMILY-314%7C1";Tend="1566";Tstart="995";shortTE="F";uid="9e8939d6-dc2d-4875-adea-7946e8e4c169"
NW_015368352.1	RepeatMasker	Retroposon?	505139	505559	443	-	.	ID="SINE2-1_AP";TEgroup="ctg_111%7CSINE2-1_AP%7C2";Tend="1770";Tstart="996";shortTE="F";uid="332d1b4c-5945-4ba1-9082-f7d0e0a9f4fd"
NW_015368352.1	RepeatMasker	DNA	183705	183942	877	-	.	ID="DNA8-30_AP";Tend="709";Tstart="456";shortTE="F";uid="87b4f3d9-959a-4c37-b1ed-160e8fdd3a6c"
NW_015368352.1	RepeatMasker	DNA/hAT-Tip100	512249	512398	1214	-	.	ID="RND-4_FAMILY-436";Tend="1117";Tstart="970";shortTE="F";uid="3de4c7a0-f438-4c71-b936-d10df23a7ac0"
NW_015368352.1	RepeatMasker	Retroposon?	79941	81074	3380	-	.	ID="SINE2-1_AP";Tend="1187";Tstart="1";shortTE="F";uid="85bc7b7e-ba61-493b-b77e-552a620cd5c2"
NW_015368352.1	RepeatMasker	DNA/hAT-hAT19	154065	154207	1159	-	.	ID="RND-6_FAMILY-314";Tend="1001";Tstart="859";shortTE="F";uid="65f29088-702b-4956-8ccc-da32f2257060"
NW_015368352.1	RepeatMasker	Unknown	351485	351674	846	-	.	ID="RND-1_FAMILY-2";Tend="1199";Tstart="1007";shortTE="F";uid="d3672687-5c8d-4388-827e-9e589117b4ab"
NW_015368352.1	RepeatMasker	LINE/R1	583120	583228	430	-	.	ID="RTAG4";Tend="2399";Tstart="2107";shortTE="F";uid="f02877ed-e7c5-43e8-a0d3-55deaa7a1590"
NW_015368352.1	RepeatMasker	DNA/MULE-MuDR	262398	262569	1383	-	.	ID="RND-4_FAMILY-131";Tend="1066";Tstart="898";shortTE="F";uid="93da76e3-8bcb-442e-8553-d84bf8cec449"
NW_015368352.1	RepeatMasker	Retroposon?	423953	424282	452	-	.	ID="SINE2-2_AP";Tend="328";Tstart="1";shortTE="F";uid="a5caa91f-38ab-4629-a871-fce24bf349f3"
NW_015368352.1	RepeatMasker	Unknown	336215	336346	569	-	.	ID="RND-1_FAMILY-0";Tend="1091";Tstart="953";shortTE="F";uid="008a0ac3-e23f-4dd2-9d67-f02740210444"
NW_015368352.1	RepeatMasker	DNA/Kolobok-E	504267	504739	951	-	.	ID="KOLOBOKE-3_AP";Tend="2169";Tstart="1626";shortTE="F";uid="692e82b5-94bc-455b-accb-9f2f12e05662"
NW_015368352.1	RepeatMasker	DNA/Kolobok-E	456658	457243	3194	-	.	ID="RND-6_FAMILY-15";Tend="1570";Tstart="948";shortTE="F";uid="5b62aafc-737f-431e-ad3e-641cb35d8d55"
NW_015368352.1	RepeatMasker	Satellite	331668	331778	493	-	.	ID="SAT-1_LVA";Tend="6714";Tstart="6604";shortTE="F";uid="0616e21f-c0d7-4798-928b-5459d7e4f72d"
NW_015368352.1	RepeatMasker	DNA/hAT-Tip100	36449	36676	1037	-	.	ID="RND-5_FAMILY-3353";Tend="1313";Tstart="1068";shortTE="F";uid="f8f7f757-da41-4317-a00d-5ae9168c4ac4"
NW_015368352.1	RepeatMasker	DNA/hAT-Charlie	207307	207508	1157	-	.	ID="RND-4_FAMILY-965";Tend="1166";Tstart="963";shortTE="F";uid="5e5d91b8-d0b7-42db-9546-0f683188f2d9"
NW_015368352.1	RepeatMasker	LTR/Gypsy	180352	180473	778	-	.	ID="RND-5_FAMILY-569";Tend="1166";Tstart="1046";shortTE="F";uid="7e339eba-0a2a-4edd-86b7-46f7586f5027"
NW_015369351.1	RepeatMasker	Unknown	46244	46611	2554	+	.	ID="RND-5_FAMILY-2982";Tend="1672";Tstart="1285";shortTE="F";uid="cffb3417-3096-4187-938c-fe38f7f5551c"
NW_015369351.1	RepeatMasker	LINE/RTE-BovB	56979	57184	906	+	.	ID="RND-6_FAMILY-11544";Tend="1103";Tstart="906";shortTE="F";uid="269ac6ff-fca7-43bc-b8d0-f3dbb2086895"
NW_015369351.1	RepeatMasker	DNA	5883	6121	695	+	.	ID="DNA2-3_AP";Tend="204";Tstart="7";shortTE="F";uid="8e129291-ecd9-4fdf-8dd3-a259fec219b1"
NW_015369351.1	RepeatMasker	DNA	57185	57394	1279	+	.	ID="RND-5_FAMILY-9416";Tend="1131";Tstart="935";shortTE="F";uid="1c52b053-6d41-45d3-91e5-6e36fa108d07"
NW_015369351.1	RepeatMasker	Unknown	8588	8886	2040	-	.	ID="RND-1_FAMILY-0";Tend="1246";Tstart="954";shortTE="F";uid="7125b3f1-2e25-4934-af5e-b5a84433a6dd"
NW_015369351.1	RepeatMasker	DNA/MULE-MuDR	8872	9019	641	-	.	ID="RND-5_FAMILY-778";Tend="615";Tstart="478";shortTE="F";uid="1e5dbecc-4295-4f35-b6dc-c41b25a8bda3"
NW_015369351.1	RepeatMasker	DNA	35848	35994	952	-	.	ID="ttaa3b_ap";Tend="145";Tstart="1";shortTE="F";uid="ce3012a8-3802-4c51-8cfc-5b880356c0c1"
NW_015369351.1	RepeatMasker	DNA/MULE-MuDR	8269	8561	1448	-	.	ID="RND-5_FAMILY-778";Tend="950";Tstart="637";shortTE="F";uid="f08a7594-702d-4d1b-b07e-d6177e5df46d"
NW_015369351.1	RepeatMasker	DNA/Ginger-1	26226	26409	551	-	.	ID="GINGER1-2_AP";Tend="4016";Tstart="3834";shortTE="F";uid="3d3291ac-666d-45b6-a27a-58b8cd4509d5"
NW_015369351.1	RepeatMasker	Unknown	24247	24363	440	-	.	ID="RND-6_FAMILY-7918";Tend="653";Tstart="539";shortTE="F";uid="aa843203-3e70-4382-a640-f8ad898aab9e"
NW_015369351.1	RepeatMasker	Unknown	23562	23668	478	-	.	ID="RND-6_FAMILY-7918";Tend="1011";Tstart="904";shortTE="F";uid="2b391868-76cc-40b4-b39d-4d12220f614c"
NW_015369351.1	RepeatMasker	DNA/MULE-MuDR	7264	7558	1612	-	.	ID="RND-5_FAMILY-778";Tend="1221";Tstart="949";shortTE="F";uid="4a5064d9-4a8a-4e2d-8ac8-af9cb5deed75"
NW_015369352.1	RepeatMasker	DNA/Ginger	3578	3970	2255	+	.	ID="rnd-1_family-21";Tend="2516";Tstart="2139";shortTE="F";uid="cb2f9b1b-e90d-4abc-b91a-11d7b5317e90"
NW_015369352.1	RepeatMasker	Unknown	57538	58306	5199	+	.	ID="RND-1_FAMILY-145";Tend="1739";Tstart="964";shortTE="F";uid="fc7c1246-9ed3-4907-94cb-b960859968d3"
NW_015369352.1	RepeatMasker	DNA	19633	20109	981	+	.	ID="DNA4-3_AP";Tend="535";Tstart="108";shortTE="F";uid="220bcf51-c946-4922-81fe-812b63408dc9"
NW_015369352.1	RepeatMasker	DNA/Kolobok-E	48568	48684	943	+	.	ID="RND-6_FAMILY-1584";Tend="468";Tstart="347";shortTE="F";uid="6532e715-d303-40eb-b4d2-b543f167cc95"
NW_015369352.1	RepeatMasker	DNA	7432	7562	454	+	.	ID="TTAA3_AP";Tend="429";Tstart="310";shortTE="F";uid="5d6a57bc-0891-4efb-b500-d52c66969e6c"
NW_015369352.1	RepeatMasker	DNA	11479	11745	1400	+	.	ID="TTAA3B_AP";Tend="436";Tstart="165";shortTE="F";uid="d219ccc6-a910-4d0f-b9be-d0bf11cc3c81"
NW_015369352.1	RepeatMasker	DNA/Sola-1	29710	30233	3387	+	.	ID="RND-5_FAMILY-3136";Tend="1471";Tstart="921";shortTE="F";uid="63b68c51-8806-41b5-8fda-d1b2e5062d68"
NW_015369352.1	RepeatMasker	DNA/hAT-Tip100	9900	10069	446	+	.	ID="RND-6_FAMILY-17311";Tend="1813";Tstart="1645";shortTE="F";uid="1e95d968-dd40-4cda-b8e5-276af568b885"
NW_015369352.1	RepeatMasker	DNA	29475	29721	1510	+	.	ID="ttaa3b_ap";Tend="244";Tstart="1";shortTE="F";uid="2f15a0c9-54b3-4670-ac39-28e57d2366d3"
NW_015369352.1	RepeatMasker	RC/Helitron	7165	7353	1001	+	.	ID="RND-6_FAMILY-527";Tend="1315";Tstart="1128";shortTE="F";uid="ccf8c528-eb18-4770-86c0-373421d6acb1"
NW_015369352.1	RepeatMasker	DNA	21113	21259	594	+	.	ID="TTAA8_AP";Tend="330";Tstart="160";shortTE="F";uid="3fc7ad90-f800-4337-af8e-d39955475efc"
NW_015369352.1	RepeatMasker	Retroposon?	17723	18067	829	-	.	ID="SINE2-1_AP";Tend="445";Tstart="70";shortTE="F";uid="d9531f62-4f5d-47c8-a857-f67d14da4191"
NW_015369352.1	RepeatMasker	DNA	30225	30441	1331	-	.	ID="ttaa3b_ap";Tend="201";Tstart="1";shortTE="F";uid="47b3b198-e9bb-49c4-9297-8e027780bb49"
NW_015369352.1	RepeatMasker	Retroposon?	2772	3583	3924	-	.	ID="RND-5_FAMILY-2973";Tend="1732";Tstart="907";shortTE="F";uid="c698df1f-0787-4a30-99fa-d86954809df8"
NW_015369352.1	RepeatMasker	RC/Helitron	8092	8284	433	-	.	ID="HELITRON-3_HSAR";Tend="257";Tstart="60";shortTE="F";uid="3b9d19ef-2576-4fc7-a830-b811af105175"
NW_015369352.1	RepeatMasker	DNA	21382	21560	788	-	.	ID="TTAA3C_AP";Tend="166";Tstart="2";shortTE="F";uid="1ca08445-4561-4b88-bd88-7cccb220eb0d"
NW_015369352.1	RepeatMasker	DNA	39230	39850	3651	-	.	ID="DNA4-3_AP";Tend="635";Tstart="5";shortTE="F";uid="160f5e1b-050f-4a9f-801d-0f7033a1a870"
NW_015369352.1	RepeatMasker	DNA/hAT-Tip100	28036	28356	475	-	.	ID="RND-6_FAMILY-11316";TEgroup="ctg_1111%7CRND-6_FAMILY-11316%7C1";Tend="1555";Tstart="969";shortTE="T";uid="10e56e91-0e22-48fb-8154-84fb0cfb7563"
NW_015369352.1	RepeatMasker	LINE/RTE-BovB	12064	12800	1047	-	.	ID="RND-5_FAMILY-7071";Tend="1345";Tstart="600";shortTE="F";uid="67c3f9c9-277a-4b6b-9284-b0b8243457aa"
NW_015369352.1	RepeatMasker	DNA/Ginger	60477	60764	1658	-	.	ID="RND-1_FAMILY-21";Tend="2516";Tstart="2220";shortTE="F";uid="365b0d06-b76d-497c-a067-28f9129c5368"
NW_015369352.1	RepeatMasker	Retroposon?	1	277	1361	-	.	ID="RND-5_FAMILY-2973";Tend="1663";Tstart="1400";shortTE="F";uid="07afb68b-02e7-4d04-86a2-9182d8875bda"
NW_015369352.1	RepeatMasker	LTR/Copia	27146	27582	686	-	.	ID="RND-6_FAMILY-1776";Tend="1200";Tstart="764";shortTE="F";uid="39ca7ee0-0401-4c0f-8d2b-db88823af5d4"
NW_015369353.1	RepeatMasker	DNA/TcMar-m44?	7112	7263	463	+	.	ID="dnax-4b_ap";Tend="172";Tstart="25";shortTE="F";uid="cf29422b-4876-47de-b435-ca711d51f13d"
NW_015369353.1	RepeatMasker	LINE/I-Jockey	28156	28822	675	+	.	ID="VINGI-20_LMI";Tend="2061";Tstart="1398";shortTE="F";uid="7499c830-ffcb-4792-99a0-37a86768a9bd"
NW_015369353.1	RepeatMasker	DNA	13088	14100	3421	+	.	ID="RND-5_FAMILY-2221";TEgroup="ctg_1112%7CRND-5_FAMILY-2221%7C1";Tend="2252";Tstart="1425";shortTE="F";uid="b0b8159d-b3b7-4c2b-a507-142cc3809f56"
NW_015369353.1	RepeatMasker	Unknown	42512	42780	1087	+	.	ID="RND-1_FAMILY-2";Tend="1217";Tstart="937";shortTE="F";uid="1009523d-1817-424b-9646-34bd663c0c98"
NW_015369353.1	RepeatMasker	Unknown	59673	60303	441	+	.	ID="RND-6_FAMILY-3775";TEgroup="ctg_1112%7CRND-6_FAMILY-3775%7C1";Tend="1153";Tstart="329";shortTE="F";uid="71ca84f6-3df0-443e-85d0-6d1f79cba823"
NW_015369353.1	RepeatMasker	LINE/R1	57917	58033	1019	+	.	ID="RND-5_FAMILY-1819";Tend="1228";Tstart="1112";shortTE="F";uid="8f9315ec-5c41-494d-8cc9-7474d20078ac"
NW_015369353.1	RepeatMasker	DNA	32648	32751	585	+	.	ID="RND-5_FAMILY-962";Tend="1739";Tstart="1624";shortTE="F";uid="988fcfe5-e8ff-4aa6-b41b-6262fba01f4f"
NW_015369353.1	RepeatMasker	Unknown	49662	50392	5200	+	.	ID="RND-3_FAMILY-226";Tend="1674";Tstart="924";shortTE="F";uid="34526f32-7b64-45ac-9427-334608f6e82c"
NW_015369353.1	RepeatMasker	DNA/MULE-MuDR	48197	48368	1341	+	.	ID="RND-5_FAMILY-7518";Tend="1144";Tstart="973";shortTE="F";uid="c1d64337-c49c-436f-8881-86e06ecfa6bd"
NW_015369353.1	RepeatMasker	Retroposon?	10277	11052	470	+	.	ID="RND-5_FAMILY-2973";TEgroup="ctg_1112%7CRND-5_FAMILY-2973%7C1";Tend="1726";Tstart="166";shortTE="F";uid="0b07fb43-6552-475b-b4a6-1cf139eb5e3b"
NW_015369353.1	RepeatMasker	DNA/Sola-1	16465	17038	1782	+	.	ID="RND-6_FAMILY-7378";TEgroup="ctg_1112%7CRND-6_FAMILY-7378%7C1";Tend="1057";Tstart="424";shortTE="F";uid="b8893b01-05cc-4d46-a7d1-70473ceb7211"
NW_015369353.1	RepeatMasker	DNA	36689	37059	2270	+	.	ID="DNA4-3_AP";Tend="371";Tstart="3";shortTE="F";uid="cc55f701-c312-4338-95cb-9ac1ace02b25"
NW_015369353.1	RepeatMasker	Unknown	57118	57709	2878	+	.	ID="RND-5_FAMILY-2430";Tend="1308";Tstart="757";shortTE="F";uid="1ed5197b-b33d-4705-957c-829ac1cf8c73"
NW_015369353.1	RepeatMasker	Unknown	14771	15666	3535	+	.	ID="RND-6_FAMILY-1800";Tend="1027";Tstart="208";shortTE="F";uid="534d9bdc-7b89-449a-9d74-55332b058126"
NW_015369353.1	RepeatMasker	DNA	14102	14343	1016	+	.	ID="RND-5_FAMILY-2221";Tend="2406";Tstart="2175";shortTE="F";uid="62e1d8d8-c135-4256-8d87-af466ccd8dfd"
NW_015369353.1	RepeatMasker	DNA	46705	47077	1583	-	.	ID="DNA4-3_AP";Tend="635";Tstart="298";shortTE="F";uid="595d55d9-ce9c-4af7-b3ba-a9f8e28c5c84"
NW_015369353.1	RepeatMasker	DNA	1	323	537	-	.	ID="DNA2-3_AP";TEgroup="ctg_1112%7CDNA2-3_AP%7C1";Tend="529";Tstart="35";shortTE="F";uid="8c49febb-3cdf-461b-9ff1-375431f8e73c"
NW_015369353.1	RepeatMasker	DNA/hAT-hAT19	37060	37371	1113	-	.	ID="DNA8-74_AP";TEgroup="ctg_1112%7CDNA8-74_AP%7C1";Tend="902";Tstart="237";shortTE="F";uid="8bad1468-aa7d-47ad-8530-7314fd80ac0e"
NW_015369353.1	RepeatMasker	Unknown	331	591	579	-	.	ID="RND-5_FAMILY-2430";Tend="680";Tstart="441";shortTE="F";uid="7e7dec35-2110-431e-b6b4-da71d3ef87b9"
NW_015369353.1	RepeatMasker	Unknown	42444	42729	620	-	.	ID="RND-1_FAMILY-3";Tend="1369";Tstart="1071";shortTE="F";uid="c3528681-6fb9-4bd9-9afd-47ad5a044e76"
NW_015369353.1	RepeatMasker	Retroposon?	47476	47709	1299	-	.	ID="SINE2-1_AP";Tend="610";Tstart="374";shortTE="F";uid="6e87a307-4cde-482a-bdff-d7e78ebc478f"
NW_015369353.1	RepeatMasker	DNA/hAT-Tip100	29119	29273	860	-	.	ID="RND-5_FAMILY-1497";Tend="1112";Tstart="914";shortTE="F";uid="217b1510-e9e9-46a8-a2a1-dafe6eecd519"
NW_015369353.1	RepeatMasker	DNA/hAT	31193	31356	1018	-	.	ID="RND-4_FAMILY-659";Tend="1150";Tstart="985";shortTE="F";uid="529e0dde-6f7f-4638-8aa8-5b704050d5b4"
NW_015369353.1	RepeatMasker	LINE/I-Jockey	47178	47477	2465	-	.	ID="RND-4_FAMILY-789";Tend="1363";Tstart="1072";shortTE="F";uid="524fdb06-a01e-42d2-9be3-66fd892a162f"
NW_015369353.1	RepeatMasker	DNA	14397	14770	1326	-	.	ID="TTAAC_AP";Tend="433";Tstart="1";shortTE="F";uid="d742ae6c-67fc-4230-9e43-161afc357a26"
NW_015369354.1	RepeatMasker	LINE/R1	44616	46453	7959	+	.	ID="RND-1_FAMILY-201";Tend="2503";Tstart="625";shortTE="F";uid="a52e4372-82dc-43d0-b75d-897c8df494aa"
NW_015369354.1	RepeatMasker	DNA/MULE-MuDR	11253	11654	2605	+	.	ID="MUDR6X_AP";Tend="1923";Tstart="1519";shortTE="F";uid="42a85c53-4dcc-4253-9a66-ca98ed9efcaa"
NW_015369354.1	RepeatMasker	RC/Helitron	43840	44617	6204	+	.	ID="RND-5_FAMILY-10182";Tend="1378";Tstart="616";shortTE="F";uid="0d139726-c0e0-4f5d-bbb0-483367a4e58a"
NW_015369354.1	RepeatMasker	DNA/MULE-MuDR	10637	10805	1248	+	.	ID="MUDR6X_AP";Tend="1521";Tstart="1352";shortTE="F";uid="53a5c7e7-f38a-4c8c-9c51-c8eefe75e53c"
NW_015369354.1	RepeatMasker	DNA/hAT-hATm	24553	24852	1000	+	.	ID="HAT-4C_AP";Tend="302";Tstart="3";shortTE="F";uid="f3c554c7-e8c8-412e-97fd-5ba0c62960b9"
NW_015369354.1	RepeatMasker	RC/Helitron	53615	53856	1906	+	.	ID="RND-1_FAMILY-6";Tend="1106";Tstart="865";shortTE="F";uid="85b69e18-046e-49a4-b0cb-1e98b96a563c"
NW_015369354.1	RepeatMasker	RC/Helitron	47310	47782	3604	+	.	ID="RND-1_FAMILY-6";Tend="807";Tstart="322";shortTE="F";uid="58fe504d-b6af-4b9a-a2f4-6960a88d0e67"
NW_015369354.1	RepeatMasker	DNA/MULE-NOF	38253	38617	695	-	.	ID="REHAVKUS1_AP";Tend="1765";Tstart="1404";shortTE="F";uid="e8cf61eb-a671-4416-80c9-d6c9a13b3827"
NW_015369354.1	RepeatMasker	DNA/Sola-1	53214	53614	472	-	.	ID="SOLA1-2_AP";Tend="397";Tstart="1";shortTE="F";uid="88a5d336-d2e9-4f14-b341-a5c2cce2daa1"
NW_015369354.1	RepeatMasker	Unknown	31934	32320	2141	-	.	ID="RND-5_FAMILY-6191";Tend="1215";Tstart="850";shortTE="F";uid="7531e7d5-4fb1-4550-8e08-cedcd0a6692d"
NW_015369354.1	RepeatMasker	LINE/I-Jockey	39614	40176	587	-	.	ID="RND-6_FAMILY-3153";Tend="1466";Tstart="908";shortTE="F";uid="fc7d1303-e7de-4598-bb2a-82dba4b1f9fb"
NW_015369354.1	RepeatMasker	DNA/Sola-1	48940	50264	1909	-	.	ID="SOLA1-2_AP";Tend="3614";Tstart="2284";shortTE="F";uid="8469797c-f0ff-490f-86ff-bdbdbdfe48b9"
NW_015369354.1	RepeatMasker	DNA/hAT-hATm	25119	25677	776	-	.	ID="HAT-4D_AP";Tend="2894";Tstart="2348";shortTE="F";uid="370db9cc-0eb6-46df-b8ca-020d2e4da4fb"
NW_015369354.1	RepeatMasker	DNA/Kolobok-E	23079	23447	1518	-	.	ID="koloboke-4_ap";Tend="1131";Tstart="753";shortTE="F";uid="59335840-3ecc-4e0a-8113-649fe0c3343a"
NW_015369354.1	RepeatMasker	DNA/Sola-2	47777	48172	3126	-	.	ID="RND-1_FAMILY-15";Tend="1309";Tstart="916";shortTE="F";uid="2f8afccc-3708-493d-92b8-63dfc4ed4cac"
NW_015369354.1	RepeatMasker	DNA/Ginger	16790	16961	870	-	.	ID="RND-1_FAMILY-20";Tend="1652";Tstart="1484";shortTE="F";uid="c82d6369-616a-496d-bd8e-9338e6a1c327"
NW_015369354.1	RepeatMasker	Unknown	11049	11253	753	-	.	ID="RND-6_FAMILY-3087";Tend="1092";Tstart="880";shortTE="F";uid="61c4f397-dafd-4dae-98b5-448c882fdab5"
NW_015369354.1	RepeatMasker	Unknown	36119	36406	569	-	.	ID="RND-6_FAMILY-2747";Tend="1355";Tstart="1069";shortTE="F";uid="621bb5b2-dfb5-45e9-bc3a-32ac48bd5c42"
NW_015369354.1	RepeatMasker	Retroposon?	2846	3196	1675	-	.	ID="SINE2-2_AP";Tend="1998";Tstart="1621";shortTE="F";uid="e6811b49-771b-443d-925e-cf0f5d3cb208"
NW_015369354.1	RepeatMasker	Unknown	5197	7082	10076	-	.	ID="RND-6_FAMILY-6705";Tend="1923";Tstart="31";shortTE="F";uid="0578237d-c343-40be-98a4-43f725fc27a3"
NW_015369354.1	RepeatMasker	DNA/Kolobok-E	13041	16716	431	-	.	ID="KOLOBOKE-4_AP";TEgroup="ctg_1113%7CKOLOBOKE-4_AP%7C1";Tend="8271";Tstart="3321";shortTE="F";uid="ae9e3f14-aa81-4f4b-a40d-2cc6042a5e63"
NW_015369354.1	RepeatMasker	DNA/MULE-NOF	36406	36746	948	-	.	ID="REHAVKUS1_AP";Tend="4928";Tstart="4589";shortTE="F";uid="15fbfe2f-e744-4b4e-9be1-cb33c67be999"
NW_015369354.1	RepeatMasker	DNA/Kolobok-E	12269	12695	1509	-	.	ID="KOLOBOKE-1_AP";Tend="6605";Tstart="6180";shortTE="F";uid="995944d3-7c2a-484f-be57-d31697861ed2"
NW_015369354.1	RepeatMasker	DNA/hAT-Ac	685	1167	569	-	.	ID="HAT-2_AG";Tend="3680";Tstart="3195";shortTE="F";uid="af7c0f83-96ca-4e2a-95ca-0c42614d802a"
NW_015369354.1	RepeatMasker	DNA/Kolobok-E	17215	17681	426	-	.	ID="KOLOBOKE-4_AP";TEgroup="ctg_1113%7CKOLOBOKE-4_AP%7C2";Tend="4522";Tstart="2152";shortTE="F";uid="114a3950-39fc-400e-8176-37c2ff55f0eb"
NW_015369354.1	RepeatMasker	Unknown	4459	4716	1979	-	.	ID="RND-6_FAMILY-4192";Tend="632";Tstart="372";shortTE="F";uid="2958cf74-eb0f-4ede-b0e5-4784bb061845"
NW_015369355.1	RepeatMasker	Unknown	2405	2680	447	+	.	ID="RND-4_FAMILY-626";Tend="1200";Tstart="929";shortTE="F";uid="b4461afd-ac23-4dc9-b6ee-0ef8811d739f"
NW_015369355.1	RepeatMasker	LTR/Copia	16905	17631	931	+	.	ID="RND-6_FAMILY-1776";Tend="1542";Tstart="750";shortTE="F";uid="2e65e63a-fd19-499e-98c0-5ffab5c76beb"
NW_015369355.1	RepeatMasker	DNA	5438	5570	516	+	.	ID="TTAA18_AP";Tend="560";Tstart="414";shortTE="F";uid="feeea60d-3601-4e3c-a745-d701da687b9f"
NW_015369355.1	RepeatMasker	Unknown	67810	67990	1344	+	.	ID="RND-5_FAMILY-1660";Tend="1042";Tstart="830";shortTE="F";uid="b6880c4c-3c97-46e4-979a-2e4316337e38"
NW_015369355.1	RepeatMasker	Unknown	45560	45968	1700	+	.	ID="RND-4_FAMILY-626";Tend="1336";Tstart="934";shortTE="F";uid="19c3cf84-6d50-4e92-8d7a-0caa89dedfe2"
NW_015369355.1	RepeatMasker	DNA/hAT-Ac	47577	47959	1821	+	.	ID="dna8-11_ap";Tend="667";Tstart="148";shortTE="F";uid="f2780b0f-7d4c-465f-9793-de00adbb3187"
NW_015369355.1	RepeatMasker	DNA/Kolobok-E	17675	17901	411	+	.	ID="KOLOBOKE-4_AP";Tend="4175";Tstart="3956";shortTE="F";uid="d5f3f547-3503-43a5-9691-d2d4f7537ab0"
NW_015369355.1	RepeatMasker	Retroposon?	39262	39446	496	+	.	ID="SINE2-1_AP";Tend="227";Tstart="5";shortTE="F";uid="397b6307-724d-433e-a2e7-dd356ee108e5"
NW_015369355.1	RepeatMasker	Unknown	7967	8300	796	+	.	ID="RND-6_FAMILY-1736";Tend="626";Tstart="278";shortTE="F";uid="a929cea9-4bf6-45d6-aa4f-2b002f8bb527"
NW_015369355.1	RepeatMasker	DNA/Sola-2	45057	45283	990	+	.	ID="RND-1_FAMILY-15";Tend="1246";Tstart="1022";shortTE="F";uid="71ea4971-5e30-40f0-a021-7a93e49b64d8"
NW_015369355.1	RepeatMasker	DNA/Kolobok-E	3956	4810	1187	+	.	ID="KOLOBOKE-2_AP";Tend="1947";Tstart="1121";shortTE="F";uid="080cee61-8fe4-47f1-a3f2-83243a1e84c8"
NW_015369355.1	RepeatMasker	Unknown	60473	60748	1247	+	.	ID="RND-1_FAMILY-2";Tend="1213";Tstart="938";shortTE="F";uid="9420f7b2-dd95-4893-b5f8-66edd4e58b53"
NW_015369355.1	RepeatMasker	DNA/TcMar-m44?	44498	44650	639	+	.	ID="DNA4-9C_AP";Tend="162";Tstart="1";shortTE="F";uid="8b8d303c-3456-4379-bc57-7b3abc6568ae"
NW_015369355.1	RepeatMasker	DNA/PIF-Spy	37248	37467	1325	+	.	ID="RND-5_FAMILY-523";Tend="1512";Tstart="1294";shortTE="F";uid="91d8a00b-bc95-4e6f-8682-e9455138c590"
NW_015369355.1	RepeatMasker	DNA/Ginger-2	18048	18293	760	+	.	ID="GINGER2-1_AP";Tend="1051";Tstart="809";shortTE="F";uid="a6e96ec1-5ae1-402c-92a7-69d7c61d5cff"
NW_015369355.1	RepeatMasker	Unknown	56743	57019	1257	+	.	ID="RND-1_FAMILY-2";Tend="1209";Tstart="938";shortTE="F";uid="eda18a25-2bd8-4821-b033-20f2beb17167"
NW_015369355.1	RepeatMasker	RC/Helitron	14236	15234	4071	+	.	ID="HELITRON-1_RPR";Tend="3281";Tstart="2270";shortTE="F";uid="846de77b-b51b-43aa-8703-2f1ef4bd9758"
NW_015369355.1	RepeatMasker	DNA/Sola-2	70026	70134	532	+	.	ID="RND-1_FAMILY-15";Tend="1138";Tstart="1031";shortTE="F";uid="e0061105-d326-4b48-903f-2c7dc2b31d50"
NW_015369355.1	RepeatMasker	Unknown	37956	38155	474	+	.	ID="RND-6_FAMILY-1736";Tend="632";Tstart="432";shortTE="F";uid="01aeb3d6-61d7-4690-a7d7-f220d1546645"
NW_015369355.1	RepeatMasker	DNA/Ginger-1	31766	31892	723	+	.	ID="GINGER1-1_AP";Tend="3402";Tstart="3266";shortTE="F";uid="acf96745-6029-4882-800f-f551317b0d7e"
NW_015369355.1	RepeatMasker	RC/Helitron	6216	6376	898	+	.	ID="RND-1_FAMILY-6";Tend="893";Tstart="716";shortTE="F";uid="52e99585-2276-4efa-a4eb-adc9e6556bf4"
NW_015369355.1	RepeatMasker	RC/Helitron	7651	7893	1656	+	.	ID="RND-1_FAMILY-6";Tend="1154";Tstart="890";shortTE="F";uid="b7afa389-edaa-4d07-bf99-36ce2dbaf589"
NW_015369355.1	RepeatMasker	LINE/I-Jockey	20103	21826	6938	+	.	ID="RND-6_FAMILY-4634";Tend="2217";Tstart="466";shortTE="F";uid="6812419c-b97b-46df-abae-58bdbf595959"
NW_015369355.1	RepeatMasker	RC/Helitron	13949	14091	788	+	.	ID="HELITRON-N7_PXU";Tend="136";Tstart="1";shortTE="F";uid="134941df-4be4-4651-a697-bd65cb399f67"
NW_015369355.1	RepeatMasker	DNA/hAT?	10121	10247	609	+	.	ID="RND-4_FAMILY-1826";Tend="1970";Tstart="1851";shortTE="F";uid="fd9175b4-774c-461e-8075-58f09084050d"
NW_015369355.1	RepeatMasker	DNA/hAT-Charlie	40902	41226	2272	+	.	ID="RND-6_FAMILY-2145";Tend="1305";Tstart="990";shortTE="F";uid="02a35267-2b5b-4889-9b55-a0066f2770a2"
NW_015369355.1	RepeatMasker	LINE/I-Jockey	39830	40567	4967	+	.	ID="RND-6_FAMILY-7366";Tend="1518";Tstart="791";shortTE="F";uid="abaa7629-d4cf-4133-aa0e-b010b00a1cdb"
NW_015369355.1	RepeatMasker	DNA/MULE-MuDR	8855	10045	1903	+	.	ID="rnd-5_family-904";Tend="1613";Tstart="958";shortTE="F";uid="98ade26b-b690-408c-bc77-a8d8e0066411"
NW_015369355.1	RepeatMasker	DNA/Ginger-1	18492	18681	779	+	.	ID="GINGER1-1_AP";Tend="5197";Tstart="5013";shortTE="F";uid="3f81d47e-6680-41f7-9f18-19e5824ec395"
NW_015369355.1	RepeatMasker	DNA/Sola-2	61880	62270	633	-	.	ID="RND-1_FAMILY-15";TEgroup="ctg_1114%7CRND-1_FAMILY-15%7C1";Tend="1341";Tstart="1092";shortTE="F";uid="5c7807f7-7a8b-4fd8-a07b-135d261061fd"
NW_015369355.1	RepeatMasker	DNA/Ginger	3905	4072	793	-	.	ID="RND-1_FAMILY-20";Tend="1643";Tstart="1470";shortTE="F";uid="3e065d64-7da6-4666-abb8-b0703ae2c95d"
NW_015369355.1	RepeatMasker	DNA/Sola-1	68989	69300	1344	-	.	ID="DNA4-7_AP";Tend="318";Tstart="4";shortTE="F";uid="726f681f-01e3-4b03-91f0-b0e042486388"
NW_015369355.1	RepeatMasker	DNA/MULE-NOF	25813	26015	1489	-	.	ID="RND-6_FAMILY-7219";Tend="1288";Tstart="1086";shortTE="F";uid="ad3b0339-6c77-4e4b-b946-a7b9a4e06207"
NW_015369355.1	RepeatMasker	DNA/hAT-hAT19	60292	60476	838	-	.	ID="RND-5_FAMILY-1907";Tend="1406";Tstart="1231";shortTE="F";uid="0b915ef4-d1c0-47ca-a7a5-5c366471f3e7"
NW_015369355.1	RepeatMasker	Retroposon?	35715	35858	657	-	.	ID="SINE2-1_AP";Tend="425";Tstart="309";shortTE="F";uid="7c0de3f2-bcc9-4658-b49a-d150eacd60b4"
NW_015369355.1	RepeatMasker	DNA	5960	6207	1687	-	.	ID="ttaa3b_ap";Tend="248";Tstart="1";shortTE="F";uid="8fe2cf4b-21e4-4312-ab67-6bc5992f821e"
NW_015369355.1	RepeatMasker	DNA/hAT-hAT19	56604	56746	558	-	.	ID="RND-5_FAMILY-1907";Tend="1371";Tstart="1231";shortTE="F";uid="7357b4fa-1bee-4630-be92-a86232aceaf6"
NW_015369355.1	RepeatMasker	LINE/I-Jockey	30216	30691	1090	-	.	ID="RND-1_FAMILY-149";Tend="1680";Tstart="1229";shortTE="F";uid="41308c01-7ce8-4e2c-a84d-4de05eaf53eb"
NW_015369355.1	RepeatMasker	DNA/Ginger	26158	26312	465	-	.	ID="RND-1_FAMILY-20";Tend="1793";Tstart="1583";shortTE="F";uid="9bef4d5b-44d5-4dc9-b1b6-8ef98434fe93"
NW_015369355.1	RepeatMasker	Unknown	6372	6970	476	-	.	ID="RND-5_FAMILY-2329";Tend="1676";Tstart="1036";shortTE="F";uid="801b75cd-526c-4d91-9665-ceb0b07a6a16"
NW_015369355.1	RepeatMasker	DNA/Ginger	4184	4973	822	-	.	ID="RND-1_FAMILY-21";Tend="1676";Tstart="831";shortTE="F";uid="6c84e4ec-83ea-4a11-b203-5552094cd686"
NW_015369355.1	RepeatMasker	DNA/hAT-Ac	31238	31669	1596	-	.	ID="DNA8-14_AP";Tend="937";Tstart="555";shortTE="F";uid="8f6886a0-55d3-4435-92ac-0ed87456210c"
NW_015369355.1	RepeatMasker	Unknown	25010	25274	499	-	.	ID="RND-6_FAMILY-1522";Tend="1732";Tstart="1475";shortTE="F";uid="42dcac5e-3034-4ded-b637-3a7cddcf5d83"
NW_015369355.1	RepeatMasker	Unknown	40634	40909	1387	-	.	ID="RND-6_FAMILY-463";Tend="1258";Tstart="996";shortTE="F";uid="9d045f86-3890-4329-866b-67113b9f0a13"
NW_015369355.1	RepeatMasker	DNA/MULE-MuDR	8506	8796	925	-	.	ID="RND-5_FAMILY-904";Tend="1624";Tstart="1368";shortTE="F";uid="6e0b1b75-5a3b-4f9a-877d-281badeba164"
NW_015369355.1	RepeatMasker	DNA/Sola-1	372	743	958	-	.	ID="DNA4-7_AP";Tend="704";Tstart="327";shortTE="F";uid="02e89f25-4f8c-4862-9801-79e3880216b4"
NW_015369355.1	RepeatMasker	DNA/Sola-1	1356	1620	1090	-	.	ID="DNA4-7_AP";Tend="318";Tstart="53";shortTE="F";uid="2e358102-8e11-4fc6-ab5b-bb66e93c12ac"
NW_015369355.1	RepeatMasker	DNA/Kolobok-E	36840	37253	2483	-	.	ID="rnd-6_family-3914";Tend="1410";Tstart="976";shortTE="F";uid="748c56e4-1bf5-4e7b-8a02-d99064905d81"
NW_015369355.1	RepeatMasker	Retroposon?	18682	19294	2186	-	.	ID="SINE2-1_AP";Tend="549";Tstart="82";shortTE="F";uid="682b3dc1-874c-4806-b7fb-363657f95ef8"
NW_015369355.1	RepeatMasker	Retroposon?	31732	31878	1015	-	.	ID="SINE2-2_AP";Tend="1992";Tstart="1834";shortTE="F";uid="b2b72a7c-10c8-4bd8-a850-d64c5010e74b"
NW_015369355.1	RepeatMasker	DNA/hAT-Charlie	35876	36037	559	-	.	ID="RND-4_FAMILY-1634";Tend="1213";Tstart="1065";shortTE="F";uid="8fe336a9-ba3d-4393-9d5d-5d78a0592c85"
NW_015369355.1	RepeatMasker	DNA/hAT-hAT19	18305	18474	1175	-	.	ID="DNA8-71B_AP";Tend="171";Tstart="1";shortTE="F";uid="9023a569-fb16-4a52-a82e-1cffeb1ccdaf"
NW_015369355.1	RepeatMasker	DNA/hAT-Charlie	10931	11132	1002	-	.	ID="RND-4_FAMILY-1634";Tend="1156";Tstart="959";shortTE="F";uid="9b3d550c-976a-4fa8-8895-1b66df151025"
NW_015369355.1	RepeatMasker	DNA/P	50156	50665	524	-	.	ID="RND-6_FAMILY-2924";TEgroup="ctg_1114%7CRND-6_FAMILY-2924%7C1";Tend="1467";Tstart="1028";shortTE="F";uid="63e519a8-c49e-486f-843e-8b518dd496f2"
NW_015369355.1	RepeatMasker	LINE/I-Jockey	21681	24524	13163	-	.	ID="RND-6_FAMILY-4635";Tend="2055";Tstart="212";shortTE="F";uid="b8446ece-e261-4f5c-85d3-c3a788a50b90"
NW_015369356.1	RepeatMasker	Retroposon?	60230	60619	825	+	.	ID="SINE2-1_AP";Tend="1045";Tstart="326";shortTE="F";uid="6475f4d5-6c91-4dbb-95f7-be057a9a6f7c"
NW_015369356.1	RepeatMasker	DNA	52063	52189	414	+	.	ID="DNA3-4_AP";Tend="127";Tstart="1";shortTE="F";uid="9ea8458a-70ec-4f01-9d8b-8a74017d4154"
NW_015369356.1	RepeatMasker	DNA/hAT-Tip100	30582	31331	1069	+	.	ID="RND-6_FAMILY-2315";Tend="1243";Tstart="527";shortTE="F";uid="7d427337-5b77-486c-bc51-b07a66a38ce8"
NW_015369356.1	RepeatMasker	Unknown	17334	17648	1928	+	.	ID="RND-5_FAMILY-19638";Tend="1190";Tstart="905";shortTE="F";uid="3f2489ad-5e72-48cf-97a8-dc1e52324070"
NW_015369356.1	RepeatMasker	DNA/hAT-hAT19	29415	30378	5600	+	.	ID="RND-6_FAMILY-167";Tend="1731";Tstart="816";shortTE="F";uid="b6d6bef4-350b-4f08-8848-988f828f15cb"
NW_015369356.1	RepeatMasker	DNA/hAT-hATm	2600	2892	633	+	.	ID="HAT-7_AP";Tend="582";Tstart="289";shortTE="F";uid="7952ea50-7222-4b73-9cb6-b5e68d9d29f2"
NW_015369356.1	RepeatMasker	DNA/hAT-hATm	5104	5793	598	+	.	ID="hat-4c_ap";Tend="2484";Tstart="1631";shortTE="F";uid="f100948b-2128-4a9c-90f1-325ab22ecdb9"
NW_015369356.1	RepeatMasker	DNA	41843	42255	2338	+	.	ID="TTAA3_AP";Tend="429";Tstart="1";shortTE="F";uid="d53e04b7-c07f-4c1d-a984-9390cec928f5"
NW_015369356.1	RepeatMasker	DNA	10529	10876	1599	-	.	ID="ttaa3b_ap";Tend="390";Tstart="1";shortTE="F";uid="602daa53-aede-499b-82e1-af77a6d84a4c"
NW_015369356.1	RepeatMasker	Unknown	15788	16083	1071	-	.	ID="RND-6_FAMILY-716";Tend="1158";Tstart="839";shortTE="F";uid="2489c052-d58c-425d-a253-a2d134c01333"
NW_015369356.1	RepeatMasker	DNA/Sola-2	20674	21034	2488	-	.	ID="RND-1_FAMILY-15";Tend="1311";Tstart="920";shortTE="F";uid="5c9e1e2e-f935-4431-b60d-7d5864a1787a"
NW_015369356.1	RepeatMasker	DNA/Ginger-2	19233	19723	760	-	.	ID="rnd-6_family-10786";Tend="594";Tstart="213";shortTE="F";uid="6aa7abd9-af30-41c0-aec5-72fcfceaf461"
NW_015369356.1	RepeatMasker	Unknown	18765	18952	1509	-	.	ID="RND-1_FAMILY-75";Tend="1126";Tstart="939";shortTE="F";uid="7d9b64c0-e1a3-4ee8-996e-b2691fc461e8"
NW_015369356.1	RepeatMasker	DNA	30322	30484	413	-	.	ID="TTAA4B_AP";Tend="189";Tstart="45";shortTE="F";uid="52cbbaba-e05d-41f5-b985-a8f85b176fa3"
NW_015369356.1	RepeatMasker	DNA/MULE-MuDR	17079	17312	1639	-	.	ID="RND-6_FAMILY-1729";Tend="1188";Tstart="941";shortTE="F";uid="1c6806ae-0956-40a6-8aa4-d53ed73a2631"
NW_015369356.1	RepeatMasker	DNA/hAT-hAT19	8431	8616	762	-	.	ID="DNA8-52B_AP";Tend="202";Tstart="1";shortTE="F";uid="2b9ae005-bb18-43e7-bc45-a53528255941"
NW_015369357.1	RepeatMasker	Unknown	40751	40913	1201	+	.	ID="RND-5_FAMILY-3478";Tend="1089";Tstart="926";shortTE="F";uid="06be772a-6aa0-4020-a675-e19beb8758ef"
NW_015369357.1	RepeatMasker	Unknown	37680	37839	681	+	.	ID="RND-5_FAMILY-1047";Tend="1556";Tstart="1425";shortTE="F";uid="86e4c530-51ad-4770-8af9-d68b4841cc32"
NW_015369357.1	RepeatMasker	RC/Helitron	28842	30176	3001	+	.	ID="HELITRON-1_AP";Tend="1169";Tstart="1";shortTE="F";uid="8b33f991-cdee-4318-9e49-089bfe0dadaf"
NW_015369357.1	RepeatMasker	DNA/P	9493	9871	541	+	.	ID="P-2_LMI";Tend="2126";Tstart="1753";shortTE="F";uid="1096b2a6-2b84-4761-83bf-5c0108459b4c"
NW_015369357.1	RepeatMasker	Unknown	12554	12670	523	+	.	ID="RND-1_FAMILY-124";Tend="1256";Tstart="1141";shortTE="F";uid="c7af0a5e-44d9-40f5-a399-2672f2e11482"
NW_015369357.1	RepeatMasker	DNA/P	10408	10956	729	+	.	ID="RND-6_FAMILY-5492";Tend="1071";Tstart="538";shortTE="F";uid="8c3f05e2-496a-4d37-93e6-5a8702a52baf"
NW_015369357.1	RepeatMasker	DNA/hAT-Tip100	16854	17976	599	+	.	ID="HAT-13_LSAL";Tend="2956";Tstart="1846";shortTE="F";uid="81a3e63e-0cc5-4fb6-bc1a-d302c15b4811"
NW_015369357.1	RepeatMasker	LTR/Pao	63567	65357	800	+	.	ID="BEL3-I_AP";Tend="4728";Tstart="2947";shortTE="F";uid="b9b8ee2b-9bd5-416b-9116-5f38c735ecbf"
NW_015369357.1	RepeatMasker	DNA/Kolobok-E	31776	33397	1741	+	.	ID="koloboke-2_ap";Tend="6430";Tstart="4571";shortTE="F";uid="728b248d-5ada-42e0-91f9-25f5387d5aae"
NW_015369357.1	RepeatMasker	Unknown	40522	40726	1004	+	.	ID="RND-6_FAMILY-3087";Tend="1083";Tstart="880";shortTE="F";uid="09855aef-0035-4e0d-8ab5-325357b8bc3f"
NW_015369357.1	RepeatMasker	RC/Helitron	28136	28539	777	+	.	ID="RND-5_FAMILY-1049";Tend="1889";Tstart="1480";shortTE="F";uid="d6578234-f850-4177-9f0b-7b6f18f9e06c"
NW_015369357.1	RepeatMasker	DNA/Kolobok-E	39014	39424	674	+	.	ID="KOLOBOKE-2_AP";Tend="7076";Tstart="6707";shortTE="F";uid="6b8866dd-9114-4369-be4c-fe4732fd383f"
NW_015369357.1	RepeatMasker	Unknown	12160	12570	2939	-	.	ID="RND-5_FAMILY-4845";Tend="1195";Tstart="784";shortTE="F";uid="f1e779e5-1d23-48df-b16a-45ddb0e84513"
NW_015369357.1	RepeatMasker	DNA	31476	31635	844	-	.	ID="dna4-3_ap";Tend="346";Tstart="189";shortTE="F";uid="6a28d18f-8863-4a65-ae01-46c74f01579a"
NW_015369357.1	RepeatMasker	DNA/Ginger-2	42638	43638	1112	-	.	ID="GINGER2-N1_AP";TEgroup="ctg_1116%7CGINGER2-N1_AP%7C1";Tend="1380";Tstart="169";shortTE="F";uid="df71b236-de1d-458f-8936-e7707c57542b"
NW_015369357.1	RepeatMasker	Retroposon?	4894	5367	2096	-	.	ID="SINE2-2_AP";Tend="1998";Tstart="1497";shortTE="F";uid="1697a79a-cfc9-42ca-aeea-ef489e43cc8e"
NW_015369357.1	RepeatMasker	DNA/PIF-Harbinger	57072	57399	569	-	.	ID="harbinger1_dya";Tend="1354";Tstart="1153";shortTE="F";uid="d1dd9ecf-a500-4b85-a6fa-de74753c3892"
NW_015369357.1	RepeatMasker	DNA	8554	8965	2184	-	.	ID="TTAA3_AP";Tend="429";Tstart="3";shortTE="F";uid="756fc268-8387-495a-9cfb-e9c565013248"
NW_015369357.1	RepeatMasker	DNA/PIF-Harbinger	2940	3187	430	-	.	ID="harbinger1_dya";Tend="1707";Tstart="1539";shortTE="F";uid="e618271f-bd52-4a58-acfa-0614c13f8b65"
NW_015369357.1	RepeatMasker	Retroposon?	58120	58270	870	-	.	ID="SINE2-1_AP";Tend="1141";Tstart="993";shortTE="F";uid="e1b9d8b7-0e7d-405f-94c7-c90e3bc2e282"
NW_015369357.1	RepeatMasker	Unknown	6316	6521	1063	-	.	ID="RND-5_FAMILY-4845";Tend="1378";Tstart="1185";shortTE="F";uid="d841e794-502e-4d76-bd3a-ce6325b2f2b2"
NW_015369357.1	RepeatMasker	Unknown	7162	8537	3050	-	.	ID="RND-6_FAMILY-11896";Tend="1783";Tstart="493";shortTE="F";uid="45efc106-0b65-42a3-b8f7-1c6ccd7eb548"
NW_015369357.1	RepeatMasker	DNA/hAT-Ac	10	117	541	-	.	ID="RND-5_FAMILY-327";Tend="1087";Tstart="980";shortTE="F";uid="aa3c794d-a5df-484e-9674-892dad8e45cf"
NW_015369358.1	RepeatMasker	LINE/I	30480	30696	524	+	.	ID="RND-5_FAMILY-506";Tend="1336";Tstart="1115";shortTE="F";uid="70d1ac0e-bcda-4b6f-96e1-d16eb0504b74"
NW_015369358.1	RepeatMasker	Retroposon?	2125	2929	582	+	.	ID="SINE2-1_AP";TEgroup="ctg_1117%7CSINE2-1_AP%7C1";Tend="1039";Tstart="1";shortTE="F";uid="7a4f3263-b657-4122-996c-c334475b5c00"
NW_015369358.1	RepeatMasker	DNA/Kolobok-E	28139	28267	403	+	.	ID="KOLOBOKE-2_AP";Tend="2232";Tstart="2060";shortTE="F";uid="05f48137-4a44-4afe-938c-15086e4ff3ff"
NW_015369358.1	RepeatMasker	DNA/MULE-MuDR	21703	21917	829	+	.	ID="RND-1_FAMILY-191";Tend="1394";Tstart="1177";shortTE="F";uid="34a2dc33-ebf6-4a55-90e4-464e0adffe72"
NW_015369358.1	RepeatMasker	DNA/hAT-hAT19	981	1362	575	+	.	ID="HAT-4_LMI";Tend="1301";Tstart="925";shortTE="F";uid="1321a048-fb20-445e-852b-dfe9a0c25a12"
NW_015369358.1	RepeatMasker	DNA/hAT-hAT19	1997	2124	718	+	.	ID="DNA8-50_AP";Tend="449";Tstart="325";shortTE="F";uid="9e1a7e02-f6ed-4bfb-a6ee-cba5897dbecb"
NW_015369358.1	RepeatMasker	DNA/hAT-hAT19	71	401	1953	+	.	ID="DNA8-50_AP";Tend="332";Tstart="1";shortTE="F";uid="62fa9b79-d21b-4b76-875c-51bb3bd12c7d"
NW_015369358.1	RepeatMasker	RC/Helitron	51909	52266	2733	+	.	ID="RND-5_FAMILY-10182";Tend="1467";Tstart="1116";shortTE="F";uid="4cce7ac8-0127-4a6f-847c-2ec11336ef5b"
NW_015369358.1	RepeatMasker	DNA	31350	31808	2263	+	.	ID="ttaa8_ap";Tend="756";Tstart="8";shortTE="F";uid="a7c76e5c-9c9b-48ee-831a-fb050d88e04f"
NW_015369358.1	RepeatMasker	Unknown	7777	8056	1254	+	.	ID="RND-6_FAMILY-2915";TEgroup="ctg_1117%7CRND-6_FAMILY-2915%7C1";Tend="1174";Tstart="799";shortTE="F";uid="5c6dd771-68e2-4d57-9d6b-c70ac3e40616"
NW_015369358.1	RepeatMasker	Unknown	15584	15738	780	-	.	ID="RND-5_FAMILY-3818";Tend="1386";Tstart="1229";shortTE="F";uid="1479165f-c71f-4878-af2a-9c0f019c3ab6"
NW_015369358.1	RepeatMasker	DNA	31718	31819	465	-	.	ID="RND-5_FAMILY-4869";Tend="761";Tstart="661";shortTE="F";uid="f08a98ad-1115-4cf8-ab82-6f90779144ec"
NW_015369358.1	RepeatMasker	Unknown	25547	26562	7063	-	.	ID="RND-6_FAMILY-4143";Tend="1850";Tstart="809";shortTE="F";uid="9d4d9537-3268-4f28-aa29-3b24589978db"
NW_015369358.1	RepeatMasker	Unknown	23284	23508	1543	-	.	ID="RND-5_FAMILY-1454";Tend="1178";Tstart="958";shortTE="F";uid="2812476e-7238-4bd6-8247-44687a66ce8d"
NW_015369358.1	RepeatMasker	DNA/MULE-MuDR	21428	21708	740	-	.	ID="mudr8x_ap";Tend="1406";Tstart="1201";shortTE="F";uid="adb809d9-f8e4-430e-8712-2c6f7d9d76b1"
NW_015369358.1	RepeatMasker	LTR/Pao	39372	39813	674	-	.	ID="BEL1-I_AP";Tend="4184";Tstart="3747";shortTE="F";uid="3eea4cea-7dd0-4d03-9d60-b9ff6733a598"
NW_015369358.1	RepeatMasker	DNA/hAT-Tip100	28602	28772	944	-	.	ID="DNA8-16B_AP";Tend="167";Tstart="1";shortTE="F";uid="bf608f0a-2cb2-402d-9671-ac52770a91e0"
NW_015369358.1	RepeatMasker	DNA	15442	15593	597	-	.	ID="TTAA3_AP";Tend="259";Tstart="104";shortTE="F";uid="b28bad05-9855-4917-82c7-702bf0671d51"
NW_015369358.1	RepeatMasker	Unknown	20830	21426	3931	-	.	ID="RND-5_FAMILY-253";Tend="1407";Tstart="815";shortTE="F";uid="161caf12-eeb1-402a-b9e7-83dd40c37216"
NW_015369358.1	RepeatMasker	DNA/Ginger	23943	24525	3676	-	.	ID="RND-1_FAMILY-21";Tend="2510";Tstart="1854";shortTE="F";uid="b6f3503c-80d5-4f75-a9bc-f378b74e9ebb"
NW_015369358.1	RepeatMasker	DNA/Ginger	28125	28253	810	-	.	ID="RND-1_FAMILY-21";Tend="959";Tstart="829";shortTE="F";uid="8cf98bb7-1948-4197-8bab-924336c1661f"
NW_015369358.1	RepeatMasker	DNA	52386	52763	2181	-	.	ID="RND-5_FAMILY-896";Tend="1325";Tstart="934";shortTE="F";uid="afcf6ee3-da93-43ff-9226-9e2db854d324"
NW_015369358.1	RepeatMasker	Unknown	38942	39069	1023	-	.	ID="RND-6_FAMILY-7599";Tend="1049";Tstart="922";shortTE="F";uid="06c8f5fa-06b9-4e41-b11c-f9ae63f58cf9"
NW_015369358.1	RepeatMasker	DNA/hAT-Tip100	51681	51903	1592	-	.	ID="RND-6_FAMILY-1049";Tend="1162";Tstart="932";shortTE="F";uid="b19412e3-7394-43d8-acbb-d28bf878fd57"
NW_015369359.1	RepeatMasker	DNA/PIF-Harbinger	56227	56526	633	+	.	ID="ISL2EU-7_CFL";Tend="1656";Tstart="1367";shortTE="F";uid="f42f42d1-223a-40f9-a744-4b385dd63037"
NW_015369359.1	RepeatMasker	DNA/PIF-Harbinger	50986	51171	517	+	.	ID="ISL2EU-N2_LMI";Tend="470";Tstart="285";shortTE="F";uid="61241aac-9f35-4531-9eb9-51be34b1313e"
NW_015369359.1	RepeatMasker	DNA/hAT	36958	37220	723	+	.	ID="RND-6_FAMILY-6602";Tend="1350";Tstart="1116";shortTE="F";uid="955ad245-a25e-4d39-be2e-631c17ce4d92"
NW_015369359.1	RepeatMasker	DNA/hAT-hAT19	51515	51715	1203	+	.	ID="DNA8-88_AP";Tend="620";Tstart="446";shortTE="F";uid="696a1149-bfa8-41d0-be7a-b5a448500f81"
NW_015369359.1	RepeatMasker	DNA/hAT	36100	36329	1054	+	.	ID="RND-4_FAMILY-355";Tend="1402";Tstart="1175";shortTE="F";uid="1eb2499e-7a45-49f0-b641-f28c5934f3b4"
NW_015369359.1	RepeatMasker	Unknown	36406	36527	927	+	.	ID="RND-1_FAMILY-32";Tend="1002";Tstart="884";shortTE="F";uid="8772598b-5153-435b-a67f-536836ebe5c8"
NW_015369359.1	RepeatMasker	DNA/Sola-1	30110	31332	1619	-	.	ID="SOLA1-7_AP";Tend="3842";Tstart="2624";shortTE="F";uid="dfa08fc7-8984-4a2a-8177-cea7dcb5313c"
NW_015369359.1	RepeatMasker	RC/Helitron	42524	42785	2021	-	.	ID="RND-1_FAMILY-216";Tend="1691";Tstart="1433";shortTE="F";uid="3dc2150e-b108-4b90-99e1-a337da49b2c2"
NW_015369359.1	RepeatMasker	DNA/hAT	57831	58293	2425	-	.	ID="RND-5_FAMILY-4301";Tend="998";Tstart="565";shortTE="F";uid="c00ddfc4-e1f9-4104-9384-f01b33222f14"
NW_015369359.1	RepeatMasker	RC/Helitron	43192	43323	1044	-	.	ID="RND-1_FAMILY-216";Tend="1440";Tstart="1309";shortTE="F";uid="e2463b78-980a-44ce-9e04-6f10d47c931c"
NW_015369360.1	RepeatMasker	LINE/R1	52604	52767	582	+	.	ID="RND-5_FAMILY-4510";Tend="1148";Tstart="986";shortTE="F";uid="74bae04d-319a-416b-8f6e-d4f68f7d06e6"
NW_015369360.1	RepeatMasker	Unknown	25415	25616	884	+	.	ID="RND-5_FAMILY-5786";Tend="1345";Tstart="1143";shortTE="F";uid="7e80a458-98a6-4299-921a-bbf260a8cb1c"
NW_015369360.1	RepeatMasker	DNA/Kolobok-E	3916	4123	662	+	.	ID="KOLOBOKE-3_AP";Tend="5302";Tstart="5094";shortTE="F";uid="df4fbd6c-9fd8-4d1b-82a7-b3732fb2656e"
NW_015369360.1	RepeatMasker	LINE/I	7902	8680	487	+	.	ID="RND-6_FAMILY-1726";Tend="1680";Tstart="906";shortTE="F";uid="01f1f795-fda2-4fd2-9fba-f11a326b8038"
NW_015369360.1	RepeatMasker	Unknown	29468	29687	477	+	.	ID="RND-6_FAMILY-1409";TEgroup="ctg_1119%7CRND-6_FAMILY-1409%7C1";Tend="826";Tstart="623";shortTE="T";uid="21e8cde1-c09a-4040-9cc3-6adaecb854fd"
NW_015369360.1	RepeatMasker	Unknown	13324	13529	636	+	.	ID="RND-1_FAMILY-122";Tend="1296";Tstart="1100";shortTE="F";uid="88a81f39-b406-4b4e-b8fe-3bc3da7d9e39"
NW_015369360.1	RepeatMasker	DNA	4697	4905	561	+	.	ID="dna4-2_ap";Tend="192";Tstart="1";shortTE="F";uid="f47b3c41-8038-4cca-ac39-366c9b737210"
NW_015369360.1	RepeatMasker	DNA/Ginger	4254	4559	416	+	.	ID="RND-1_FAMILY-21";Tend="1169";Tstart="883";shortTE="F";uid="af793cea-c785-407c-938c-9e658c48b0cd"
NW_015369360.1	RepeatMasker	DNA/hAT-Ac	18457	18838	2578	+	.	ID="RND-1_FAMILY-132";Tend="1275";Tstart="903";shortTE="F";uid="a4368491-e068-4280-955d-ae7b5cf68dff"
NW_015369360.1	RepeatMasker	LINE/R1	32102	32315	556	+	.	ID="RND-6_FAMILY-7289";Tend="1235";Tstart="1060";shortTE="F";uid="8c298ed2-42ae-43f0-9e3c-fed963ccc393"
NW_015369360.1	RepeatMasker	Unknown	24347	24477	806	+	.	ID="RND-5_FAMILY-5786";Tend="966";Tstart="844";shortTE="F";uid="c717de52-5b7d-4e58-815e-d827efb5a4c6"
NW_015369360.1	RepeatMasker	LINE/I	26820	27181	1302	+	.	ID="RND-6_FAMILY-4276";Tend="1244";Tstart="881";shortTE="F";uid="4b363502-f242-4770-be38-2fda0adb066b"
NW_015369360.1	RepeatMasker	Unknown	29818	30132	626	+	.	ID="RND-1_FAMILY-16";Tend="1848";Tstart="1542";shortTE="F";uid="04772670-c334-4690-9d62-cebbe0303883"
NW_015369360.1	RepeatMasker	Unknown	29700	30082	2475	-	.	ID="RND-1_FAMILY-12";Tend="1220";Tstart="847";shortTE="F";uid="37c3bd41-4642-49ab-b231-ad866cd9e139"
NW_015369360.1	RepeatMasker	RC/Helitron	32316	32469	797	-	.	ID="RND-6_FAMILY-6574";Tend="1304";Tstart="1166";shortTE="F";uid="f4a3b04a-a07d-4116-acd5-39b8e274a504"
NW_015369360.1	RepeatMasker	Retroposon?	3359	4092	2897	-	.	ID="SINE2-1_AP";Tend="724";Tstart="1";shortTE="F";uid="614575f1-93d3-4fcc-8430-0602301cac28"
NW_015369360.1	RepeatMasker	DNA/hAT-hAT19	51606	52156	616	-	.	ID="RND-5_FAMILY-4611";TEgroup="ctg_1119%7CRND-5_FAMILY-4611%7C1";Tend="1635";Tstart="837";shortTE="F";uid="76895226-ef71-49b5-b349-87bc7452cad1"
NW_015369360.1	RepeatMasker	DNA/TcMar-Tc1	29479	29586	592	-	.	ID="RND-5_FAMILY-284";Tend="908";Tstart="801";shortTE="F";uid="cf77b469-89c5-4738-ae8e-6a21244e4e78"
NW_015369360.1	RepeatMasker	Unknown	1336	1595	988	-	.	ID="RND-5_FAMILY-3678";Tend="1140";Tstart="894";shortTE="F";uid="7a6e559b-9ea2-42b5-97fe-04f43b492a27"
NW_015369360.1	RepeatMasker	DNA/Ginger	3999	4156	408	-	.	ID="RND-1_FAMILY-20";Tend="1016";Tstart="874";shortTE="F";uid="1d2a088e-3036-4eac-8f1d-193b3f0b3bbf"
NW_015369360.1	RepeatMasker	DNA/MULE-NOF	24476	24835	1885	-	.	ID="RND-5_FAMILY-4982";Tend="1127";Tstart="701";shortTE="F";uid="19731db8-7aa9-4abb-992b-e1c825989e9f"
NW_015368353.1	RepeatMasker	DNA	14150	14593	2926	+	.	ID="TTAA3B_AP";Tend="436";Tstart="1";shortTE="F";uid="d67a1e2b-54b0-4448-bf22-d87ef6878c57"
NW_015368353.1	RepeatMasker	DNA/Kolobok-E	6098	6232	406	+	.	ID="KOLOBOKE-2_AP";Tend="2102";Tstart="1975";shortTE="F";uid="fd073664-5490-41d7-a73f-b20cf6d0d489"
NW_015368353.1	RepeatMasker	Unknown	507860	507966	889	+	.	ID="RND-1_FAMILY-2";Tend="1212";Tstart="1106";shortTE="F";uid="0448b7f4-af69-446a-beea-81c66c98fc4d"
NW_015368353.1	RepeatMasker	DNA	52455	52577	451	+	.	ID="DNA8-30_AP";Tend="170";Tstart="51";shortTE="F";uid="5c6d580e-ef62-4ba8-93a2-5881121cc854"
NW_015368353.1	RepeatMasker	Retroposon?	234483	234774	1272	+	.	ID="SINE2-2_AP";Tend="1998";Tstart="1687";shortTE="F";uid="2ef08ba3-8c71-4b52-b330-d4a78e203d74"
NW_015368353.1	RepeatMasker	DNA/hAT-Tip100	68632	69554	4667	+	.	ID="RND-6_FAMILY-11316";Tend="1861";Tstart="955";shortTE="F";uid="59cf20b4-6621-473c-be66-b9e628c39a02"
NW_015368353.1	RepeatMasker	DNA	478248	478713	2136	+	.	ID="ttaa26b_ap";Tend="571";Tstart="63";shortTE="F";uid="8ecda9d1-ff2e-4643-ba0a-49c20c2d75d9"
NW_015368353.1	RepeatMasker	Unknown	16902	17022	534	+	.	ID="RND-4_FAMILY-626";Tend="1021";Tstart="914";shortTE="F";uid="ac83d1ca-74d2-44e9-8cf2-e128e7e42cc3"
NW_015368353.1	RepeatMasker	DNA/hAT-Tip100	626941	627089	1112	+	.	ID="RND-1_FAMILY-42";Tend="1101";Tstart="937";shortTE="F";uid="ea945ce6-b318-4106-87ef-b2f3ec9d80f8"
NW_015368353.1	RepeatMasker	DNA	462513	462721	1039	+	.	ID="TTAA7_AP";Tend="434";Tstart="234";shortTE="F";uid="711af90c-1ba0-49a5-881a-fffe453c3164"
NW_015368353.1	RepeatMasker	Unknown	563862	563987	421	+	.	ID="RND-6_FAMILY-1290";Tend="1368";Tstart="1258";shortTE="F";uid="d2183cb1-dfec-4adb-82c9-9941a192ff7c"
NW_015368353.1	RepeatMasker	DNA/Kolobok-E	587496	588037	645	+	.	ID="KOLOBOKE-3_AP";Tend="2173";Tstart="1642";shortTE="F";uid="85167f86-7886-4e67-b640-14e475bac564"
NW_015368353.1	RepeatMasker	DNA/hAT-Tip100	677663	677965	2097	+	.	ID="RND-5_FAMILY-3315";Tend="1525";Tstart="1223";shortTE="F";uid="56e56dc3-1b9f-4b20-9311-cc27464832bc"
NW_015368353.1	RepeatMasker	LTR/Copia	59039	59406	1318	+	.	ID="RND-6_FAMILY-1776";Tend="1430";Tstart="1053";shortTE="F";uid="80e72d0c-d23e-4571-bb5d-d4eee7f13054"
NW_015368353.1	RepeatMasker	DNA	583062	583423	1298	+	.	ID="TTAA2D_AP";Tend="430";Tstart="45";shortTE="F";uid="62ce50f8-430f-470b-9ab6-af220fa3333e"
NW_015368353.1	RepeatMasker	DNA/hAT-Charlie	407024	407130	604	+	.	ID="DNA8-47_AP";Tend="307";Tstart="202";shortTE="F";uid="b2858d57-f96a-4842-b15e-62d8fc1083ae"
NW_015368353.1	RepeatMasker	DNA	73463	73862	1654	+	.	ID="TTAA3_AP";Tend="429";Tstart="28";shortTE="F";uid="ee0f093b-0e37-4594-8273-1d3266a9105c"
NW_015368353.1	RepeatMasker	DNA	102835	103008	1237	+	.	ID="RND-5_FAMILY-328";Tend="1793";Tstart="1622";shortTE="F";uid="d263da73-887d-42c2-a0ca-965294339f45"
NW_015368353.1	RepeatMasker	DNA	406132	406424	475	+	.	ID="DNA8-77_AP";TEgroup="ctg_112%7CDNA8-77_AP%7C1";Tend="1253";Tstart="1";shortTE="T";uid="05e04287-b299-4ca8-96f6-7ecb205fec77"
NW_015368353.1	RepeatMasker	DNA/MULE-MuDR	397307	397459	811	+	.	ID="RND-6_FAMILY-3077";Tend="1283";Tstart="1122";shortTE="F";uid="abbabf27-7f76-4e28-a842-59258619db76"
NW_015368353.1	RepeatMasker	Retroposon?	580675	580976	528	+	.	ID="SINE2-2_AP";Tend="359";Tstart="58";shortTE="F";uid="33519f65-189c-4798-86f4-7fe814c6b489"
NW_015368353.1	RepeatMasker	Unknown	38726	39087	513	+	.	ID="RND-5_FAMILY-3227";TEgroup="ctg_112%7CRND-5_FAMILY-3227%7C1";Tend="1136";Tstart="842";shortTE="F";uid="08de450a-875e-4715-9ef3-168aef323b4e"
NW_015368353.1	RepeatMasker	DNA	103106	103817	631	+	.	ID="DNA4-3_AP";Tend="625";Tstart="25";shortTE="F";uid="a875944e-beab-42bb-a2b0-b67a7ef05617"
NW_015368353.1	RepeatMasker	DNA/hAT-Tip100	111051	111871	6131	+	.	ID="RND-6_FAMILY-16782";Tend="1220";Tstart="432";shortTE="F";uid="1fd44f43-2b34-44f6-aded-6790b7040033"
NW_015368353.1	RepeatMasker	DNA	553538	553934	2291	+	.	ID="TTAA3_AP";Tend="413";Tstart="1";shortTE="F";uid="6098e2a3-589c-46a9-852e-fa563ca69e4b"
NW_015368353.1	RepeatMasker	Retroposon?	538398	538712	452	+	.	ID="SINE2-1_AP";Tend="1487";Tstart="1185";shortTE="F";uid="a5688859-e369-4058-b0aa-96e2d96d0b59"
NW_015368353.1	RepeatMasker	DNA/MULE-MuDR	153205	153439	462	+	.	ID="RND-5_FAMILY-876";Tend="1247";Tstart="1017";shortTE="F";uid="5139c4f2-8250-4d9b-8c24-23f106b64775"
NW_015368353.1	RepeatMasker	DNA/Kolobok-T2	328504	328614	611	+	.	ID="REP-4_PBA";Tend="641";Tstart="531";shortTE="F";uid="c1d8cb07-a731-4c2b-9964-bf624431eabd"
NW_015368353.1	RepeatMasker	DNA/hAT?	242586	244221	10596	+	.	ID="RND-4_FAMILY-1826";Tend="2008";Tstart="381";shortTE="F";uid="574448d9-7d65-4bdd-a11e-42942f5489ec"
NW_015368353.1	RepeatMasker	DNA/Ginger	59417	59524	633	+	.	ID="RND-1_FAMILY-20";Tend="1642";Tstart="1535";shortTE="F";uid="059bdaa0-c036-4926-946b-5ce8ce7ce0f0"
NW_015368353.1	RepeatMasker	Unknown	39093	39241	410	+	.	ID="RND-6_FAMILY-4752";Tend="1416";Tstart="1265";shortTE="F";uid="a7e18986-16a5-41fb-b8f4-f76568f7ce79"
NW_015368353.1	RepeatMasker	DNA	476484	476761	694	+	.	ID="TTAA3_AP";Tend="380";Tstart="118";shortTE="F";uid="948861c2-1ea2-4b61-a972-8a0a9a1f3363"
NW_015368353.1	RepeatMasker	Unknown	292486	292801	2653	+	.	ID="RND-6_FAMILY-7599";Tend="1236";Tstart="920";shortTE="F";uid="ab00ebc9-0a9e-4145-a054-67691282252d"
NW_015368353.1	RepeatMasker	Retroposon?	215637	215780	1024	+	.	ID="SINE2-2_AP";Tend="1998";Tstart="1845";shortTE="F";uid="a84c4aec-ea31-4612-85d8-ef3fe572c639"
NW_015368353.1	RepeatMasker	Unknown	165675	166100	2867	+	.	ID="RND-6_FAMILY-3430";Tend="1263";Tstart="837";shortTE="F";uid="61c639d7-79cf-4fcd-bce6-ae34e5642e7f"
NW_015368353.1	RepeatMasker	DNA/Kolobok-E	414664	414907	744	+	.	ID="KOLOBOKE-2_AP";Tend="2126";Tstart="1901";shortTE="F";uid="f0cd5461-45e2-4932-9b24-5f30d590e166"
NW_015368353.1	RepeatMasker	DNA/hAT	465620	465808	1283	+	.	ID="RND-6_FAMILY-1599";Tend="1150";Tstart="958";shortTE="F";uid="f8a73b45-2532-4819-ab41-326610dc2139"
NW_015368353.1	RepeatMasker	LINE/R1	448749	448870	589	+	.	ID="RND-5_FAMILY-2827";Tend="1278";Tstart="1151";shortTE="F";uid="6badd96c-de56-459d-b8e1-af984caae1fb"
NW_015368353.1	RepeatMasker	DNA	360759	360924	567	+	.	ID="dna4-2_ap";Tend="183";Tstart="1";shortTE="F";uid="917d1f5d-28e7-494b-aef2-fd541aca15da"
NW_015368353.1	RepeatMasker	DNA	461904	462142	886	+	.	ID="TTAA7_AP";Tend="220";Tstart="1";shortTE="F";uid="4a6fd734-914b-4aed-a076-d18f0832bc37"
NW_015368353.1	RepeatMasker	DNA/hAT-Tip100	215469	215638	1493	+	.	ID="RND-1_FAMILY-111";Tend="1250";Tstart="1081";shortTE="F";uid="2bfb69cd-27fe-45f4-802f-c8258d5930a6"
NW_015368353.1	RepeatMasker	LINE/I-Jockey	191910	192368	1776	+	.	ID="RND-6_FAMILY-557";Tend="1578";Tstart="1139";shortTE="F";uid="b05aa866-73f8-4867-b1ae-1ed3b37593ba"
NW_015368353.1	RepeatMasker	Unknown	667297	667499	558	+	.	ID="RND-1_FAMILY-156";Tend="1305";Tstart="1110";shortTE="F";uid="749f2a8a-125d-43b9-ac6d-9e40798edf90"
NW_015368353.1	RepeatMasker	Unknown	506039	506212	1432	+	.	ID="RND-1_FAMILY-2";Tend="1113";Tstart="940";shortTE="F";uid="06a58a2c-c47e-4653-9755-e80e5a54c2f6"
NW_015368353.1	RepeatMasker	DNA/hAT-Tip100	127381	127573	967	+	.	ID="RND-5_FAMILY-3353";Tend="1319";Tstart="1136";shortTE="F";uid="6c7e0f21-c7bd-4075-9d43-f191e8c108e8"
NW_015368353.1	RepeatMasker	Unknown	166987	167371	2526	+	.	ID="RND-6_FAMILY-437";Tend="1536";Tstart="1152";shortTE="F";uid="f7a8f601-b21b-4b6c-ab29-ccee63b503da"
NW_015368353.1	RepeatMasker	Retroposon?	501798	502363	2551	+	.	ID="SINE2-2_AP";Tend="1998";Tstart="1426";shortTE="F";uid="5668fa31-a14b-4057-a6d9-964a2f12c401"
NW_015368353.1	RepeatMasker	DNA/hAT	266637	266973	2487	+	.	ID="RND-6_FAMILY-6806";Tend="1174";Tstart="845";shortTE="F";uid="06e0236f-7cac-4c55-b62f-eada23d1dff1"
NW_015368353.1	RepeatMasker	Unknown	482516	482781	1402	+	.	ID="RND-1_FAMILY-121";Tend="1124";Tstart="852";shortTE="F";uid="dff0af4a-0f4f-4c70-8f4b-816688ab9391"
NW_015368353.1	RepeatMasker	DNA/MULE-MuDR	396801	396922	516	+	.	ID="RND-6_FAMILY-3077";Tend="1028";Tstart="919";shortTE="F";uid="7ed23e65-0820-4241-a670-5ee0d053b121"
NW_015368353.1	RepeatMasker	DNA	195442	195559	606	+	.	ID="DNA8-75_AP";TEgroup="ctg_112%7CDNA8-75_AP%7C1";Tend="667";Tstart="77";shortTE="T";uid="b897f62d-d819-4b81-820f-f6ceab9afeb3"
NW_015368353.1	RepeatMasker	DNA/hAT-Charlie	525226	525546	996	+	.	ID="HAT-N1_AP";TEgroup="ctg_112%7CHAT-N1_AP%7C1";Tend="561";Tstart="1";shortTE="F";uid="232e79fd-4e54-4fdc-9474-3a70182a753c"
NW_015368353.1	RepeatMasker	DNA	540725	541184	2274	+	.	ID="TTAA2C_AP";Tend="423";Tstart="1";shortTE="F";uid="7ae67963-448b-4f2f-99c2-119e35ed06cc"
NW_015368353.1	RepeatMasker	LTR/Copia	500715	501027	1447	+	.	ID="RND-6_FAMILY-1776";Tend="1102";Tstart="764";shortTE="F";uid="a9ef24bf-3bb1-4711-80b5-a0a31b6dda78"
NW_015368353.1	RepeatMasker	DNA/hAT-hAT19	241889	242037	542	+	.	ID="HAT-N2_AP";Tend="150";Tstart="1";shortTE="F";uid="7f0d4d9a-4f75-46c3-a11c-347baa50d6ac"
NW_015368353.1	RepeatMasker	Unknown	568232	568689	2722	+	.	ID="RND-6_FAMILY-3430";Tend="1557";Tstart="1101";shortTE="F";uid="e65c33f3-e0ae-4a08-b073-13b097aaf0ab"
NW_015368353.1	RepeatMasker	DNA/Kolobok-E	218317	218663	2023	+	.	ID="RND-6_FAMILY-1985";Tend="1255";Tstart="920";shortTE="F";uid="f5d982ea-95be-4f1d-aac9-7abc8294e35b"
NW_015368353.1	RepeatMasker	DNA	31858	31994	433	+	.	ID="DNA8-46_AP";Tend="389";Tstart="264";shortTE="F";uid="85419ec9-7bbd-49b0-a6a7-c501054aadbe"
NW_015368353.1	RepeatMasker	DNA	652933	653240	804	+	.	ID="DNA8-25_AP";TEgroup="ctg_112%7CDNA8-25_AP%7C1";Tend="607";Tstart="2";shortTE="F";uid="0bebbb3d-bbf7-474f-a54e-5f65c254581d"
NW_015368353.1	RepeatMasker	DNA/hAT	413137	413759	4209	+	.	ID="RND-6_FAMILY-2128";Tend="1563";Tstart="959";shortTE="F";uid="7d898878-d4b4-4cb2-a7a5-830d86ed0d27"
NW_015368353.1	RepeatMasker	DNA/Kolobok-E	667618	668053	1083	+	.	ID="RND-6_FAMILY-2550";Tend="1344";Tstart="956";shortTE="F";uid="498b219c-ee26-4ed3-9e6b-d9249ef5a810"
NW_015368353.1	RepeatMasker	DNA/hAT	448119	448741	2634	+	.	ID="RND-5_FAMILY-519";Tend="1474";Tstart="905";shortTE="F";uid="fe486d4d-e105-45d9-9677-9e542c8ce202"
NW_015368353.1	RepeatMasker	Unknown	504845	505440	909	+	.	ID="RND-6_FAMILY-8953";TEgroup="ctg_112%7CRND-6_FAMILY-8953%7C1";Tend="1343";Tstart="546";shortTE="F";uid="959a8b4d-7732-4fb9-8232-8d2bc4810771"
NW_015368353.1	RepeatMasker	RC/Helitron	661950	662161	573	+	.	ID="HELITRON-1_RPR";Tend="214";Tstart="12";shortTE="F";uid="c87918ef-0152-44d9-9b1d-2d4affed8b45"
NW_015368353.1	RepeatMasker	Unknown	36420	36577	808	+	.	ID="RND-5_FAMILY-2329";TEgroup="ctg_112%7CRND-5_FAMILY-2329%7C1";Tend="1678";Tstart="1555";shortTE="F";uid="19b6f1fc-b8a6-4478-9260-53feca671c2b"
NW_015368353.1	RepeatMasker	DNA/hAT-hAT19	4	173	987	+	.	ID="DNA8-43_AP";Tend="869";Tstart="703";shortTE="F";uid="679a9efe-76a2-4f08-8766-34fe489c8feb"
NW_015368353.1	RepeatMasker	Unknown	256822	257080	1878	+	.	ID="RND-1_FAMILY-0";Tend="1222";Tstart="971";shortTE="F";uid="2f8e3b19-22c1-4bc0-a3c5-53fba3b25988"
NW_015368353.1	RepeatMasker	Retroposon?	650340	650485	503	+	.	ID="SINE2-1_AP";Tend="1770";Tstart="1627";shortTE="F";uid="1599f774-23cb-47d4-b19b-15c3a44ab211"
NW_015368353.1	RepeatMasker	Unknown	516855	516962	673	+	.	ID="RND-5_FAMILY-507";Tend="963";Tstart="856";shortTE="F";uid="1835872b-e3e5-4d1f-974d-222c9b267792"
NW_015368353.1	RepeatMasker	DNA/hAT-Tip100	676050	676248	1559	+	.	ID="RND-5_FAMILY-3315";Tend="1230";Tstart="1038";shortTE="F";uid="139c0d93-8350-4ac5-a402-149aadb758ec"
NW_015368353.1	RepeatMasker	RC/Helitron	159397	159504	539	+	.	ID="RND-6_FAMILY-4127";Tend="1632";Tstart="1533";shortTE="F";uid="85e3c149-8ea0-4cea-945b-53a1a030eb60"
NW_015368353.1	RepeatMasker	DNA/hAT-Charlie	516007	516338	1647	+	.	ID="DNA8-104_AP";Tend="318";Tstart="1";shortTE="F";uid="d0e3e1dc-2b82-4f7e-98b2-296680e70a39"
NW_015368353.1	RepeatMasker	Unknown	15181	15448	1408	-	.	ID="RND-1_FAMILY-0";Tend="1222";Tstart="956";shortTE="F";uid="8decd4c4-9eb9-4041-a14b-08e6933f0be9"
NW_015368353.1	RepeatMasker	Unknown	165570	165674	2804	-	.	ID="RND-6_FAMILY-437";Tend="1633";Tstart="1127";shortTE="F";uid="53ed6219-b45b-40d0-bfc5-ffe1a61c7f54"
NW_015368353.1	RepeatMasker	DNA	532961	533169	549	-	.	ID="ttaa3c_ap";Tend="232";Tstart="33";shortTE="F";uid="01c1e068-1f2e-4111-8067-a88bf71f2f50"
NW_015368353.1	RepeatMasker	DNA	282558	282727	449	-	.	ID="DNA4-2_AP";Tend="768";Tstart="553";shortTE="F";uid="bca1cb92-7e27-497b-b2c5-f3ecc3b5f011"
NW_015368353.1	RepeatMasker	DNA/Ginger	193042	193464	1196	-	.	ID="RND-1_FAMILY-21";Tend="1599";Tstart="1177";shortTE="F";uid="79ab9cfb-124f-42b4-b78f-4ff721fcbd0d"
NW_015368353.1	RepeatMasker	DNA	430057	430772	1513	-	.	ID="DNA4-2_AP";Tend="769";Tstart="7";shortTE="F";uid="7076d7ad-e2a0-4225-a60c-6962350e748c"
NW_015368353.1	RepeatMasker	LINE/R1-LOA	396425	396533	675	-	.	ID="RND-6_FAMILY-2244";Tend="1196";Tstart="1095";shortTE="F";uid="b30224ad-c983-480d-adb4-4880672c787a"
NW_015368353.1	RepeatMasker	DNA/Ginger-1	74470	74635	634	-	.	ID="GINGER1-2_AP";Tend="3997";Tstart="3832";shortTE="F";uid="447f923e-9199-47bb-88bc-be0ed1a693a7"
NW_015368353.1	RepeatMasker	DNA	463302	463710	2302	-	.	ID="RND-6_FAMILY-2733";Tend="1263";Tstart="879";shortTE="F";uid="4996d232-259e-4234-9f26-cccdbf07740d"
NW_015368353.1	RepeatMasker	DNA/hAT	420746	421203	870	-	.	ID="RND-5_FAMILY-1145";Tend="1118";Tstart="577";shortTE="F";uid="6ba064c6-97a1-421e-8dce-1c175ca021d9"
NW_015368353.1	RepeatMasker	Unknown	32801	32974	551	-	.	ID="RND-5_FAMILY-1794";Tend="1308";Tstart="1148";shortTE="F";uid="7fd97287-defe-46ed-b304-b082fa197287"
NW_015368353.1	RepeatMasker	Unknown	507589	507702	528	-	.	ID="RND-6_FAMILY-2915";Tend="1013";Tstart="900";shortTE="F";uid="21b38270-fc91-4387-b974-a11bbfe2a7d6"
NW_015368353.1	RepeatMasker	Unknown	32245	32481	1261	-	.	ID="RND-5_FAMILY-1794";Tend="1515";Tstart="1292";shortTE="F";uid="6d61d6e9-799d-4ff4-8bf7-03a7bbcf403f"
NW_015368353.1	RepeatMasker	DNA/Kolobok-E	18982	19099	406	-	.	ID="KOLOBOKE-2_AP";Tend="2100";Tstart="1984";shortTE="F";uid="d77c16eb-ddbe-4586-a608-a8df46ac3ded"
NW_015368353.1	RepeatMasker	DNA	654898	655115	732	-	.	ID="DNA4-2_AP";Tend="769";Tstart="546";shortTE="F";uid="2bb09087-43dc-4602-9aba-d7873311104d"
NW_015368353.1	RepeatMasker	Retroposon?	522245	522346	523	-	.	ID="SINE2-1_AP";Tend="1770";Tstart="1665";shortTE="F";uid="c551e51c-8682-40be-a47b-2b8c6c7040f4"
NW_015368353.1	RepeatMasker	Unknown	627486	627969	3756	-	.	ID="RND-5_FAMILY-12766";Tend="1706";Tstart="1230";shortTE="F";uid="b1715691-a2e4-477a-acce-e04c1525e9ba"
NW_015368353.1	RepeatMasker	DNA/MULE-MuDR	82746	83213	3031	-	.	ID="RND-6_FAMILY-3611";Tend="1227";Tstart="782";shortTE="F";uid="1719d726-573e-4702-9099-e71a3679ed43"
NW_015368353.1	RepeatMasker	DNA/hAT-Tip100	58246	58556	1640	-	.	ID="RND-5_FAMILY-5021";Tend="1203";Tstart="891";shortTE="F";uid="75ea3bda-59bf-46bd-a822-6ac66fce396a"
NW_015368353.1	RepeatMasker	DNA	279715	280310	3113	-	.	ID="DNA4-3_AP";Tend="637";Tstart="1";shortTE="F";uid="816e0c34-c09a-49b7-8e80-e73e771f61f1"
NW_015368353.1	RepeatMasker	DNA/hAT	454988	455374	2110	-	.	ID="RND-5_FAMILY-519";Tend="1286";Tstart="884";shortTE="F";uid="677ba04c-e19b-4dc0-8b6f-907bbf57399e"
NW_015368353.1	RepeatMasker	DNA/Kolobok-E	476845	477445	3058	-	.	ID="RND-5_FAMILY-983";Tend="1529";Tstart="884";shortTE="F";uid="e0a36ece-31a2-4b92-afb8-c74fb0eff209"
NW_015368353.1	RepeatMasker	DNA	310772	310880	570	-	.	ID="DNA4-3_AP";Tend="635";Tstart="525";shortTE="F";uid="c49c339a-b8b6-4ed9-af5b-26bca22ef0a2"
NW_015368353.1	RepeatMasker	LTR/Copia	523012	523603	1856	-	.	ID="RND-6_FAMILY-1776";Tend="1353";Tstart="765";shortTE="F";uid="ef5e05dd-d66f-4189-9556-aa7202767b87"
NW_015368353.1	RepeatMasker	DNA/Ginger	192750	192982	727	-	.	ID="rnd-1_family-21";Tend="2507";Tstart="2361";shortTE="F";uid="e9b50457-e63d-4fbe-a62a-621aa9aea8ee"
NW_015368353.1	RepeatMasker	DNA	437128	437266	993	-	.	ID="RND-4_FAMILY-328";Tend="1703";Tstart="1563";shortTE="F";uid="9bac3850-96ef-41da-9ff0-c7fa7dc8e104"
NW_015368353.1	RepeatMasker	DNA	282891	283194	655	-	.	ID="DNA4-2_AP";Tend="305";Tstart="6";shortTE="F";uid="aaef3ce7-3e52-4321-8199-b150a8af78cd"
NW_015368353.1	RepeatMasker	DNA/Ginger-1	94504	94885	1680	-	.	ID="RND-6_FAMILY-17210";Tend="1357";Tstart="963";shortTE="F";uid="bd9c3960-1641-4781-86a2-d704658193f0"
NW_015368353.1	RepeatMasker	DNA/TcMar-m44?	88180	88351	760	-	.	ID="DNA4-9B_AP";Tend="185";Tstart="2";shortTE="F";uid="22c9ccc8-1ae0-4a37-a329-217a4575c565"
NW_015368353.1	RepeatMasker	DNA/hAT-Tip100	7490	7648	806	-	.	ID="RND-6_FAMILY-1049";Tend="1347";Tstart="1185";shortTE="F";uid="70040f2e-08fe-4ae7-b9ec-af55de8f12bc"
NW_015368353.1	RepeatMasker	DNA/Sola-2	595563	595719	1204	-	.	ID="RND-1_FAMILY-15";Tend="1074";Tstart="917";shortTE="F";uid="1bb1c6d3-9e2b-4af2-a169-2c2909ddeed6"
NW_015368353.1	RepeatMasker	DNA	128364	128666	908	-	.	ID="ttaa3_ap";Tend="428";Tstart="162";shortTE="F";uid="196876da-6086-4f2f-a095-152b42d769fb"
NW_015368353.1	RepeatMasker	RC/Helitron	243924	244266	804	-	.	ID="RND-6_FAMILY-4791";Tend="1105";Tstart="763";shortTE="F";uid="fbbe11f0-b8a7-4003-893b-8956b5ee77bf"
NW_015368353.1	RepeatMasker	DNA/hAT-Tip100	464202	464340	526	-	.	ID="RND-4_FAMILY-436";Tend="1059";Tstart="936";shortTE="F";uid="2dea0a35-dff5-49db-8bb2-6418f3f1306b"
NW_015368353.1	RepeatMasker	LINE/R1	570606	570934	1802	-	.	ID="RND-5_FAMILY-2827";Tend="1274";Tstart="941";shortTE="F";uid="559dcd30-1806-448c-b71f-1945a89c113f"
NW_015368353.1	RepeatMasker	DNA/MULE-MuDR	544626	544762	558	-	.	ID="RND-6_FAMILY-7";Tend="826";Tstart="693";shortTE="F";uid="b93b833d-0dd9-4bcc-9e29-848fe5739273"
NW_015368353.1	RepeatMasker	DNA/MULE-MuDR	544088	544430	809	-	.	ID="RND-6_FAMILY-7";Tend="1210";Tstart="908";shortTE="F";uid="b94b2d25-bc3d-4826-853a-e2bb5bf352be"
NW_015368353.1	RepeatMasker	DNA	541939	542171	755	-	.	ID="dna4-2_ap";Tend="237";Tstart="3";shortTE="F";uid="294955f2-4dae-450b-a3c2-354f0c5fea5f"
NW_015368353.1	RepeatMasker	DNA/Kolobok-E	58851	59401	1057	-	.	ID="KOLOBOKE-2_AP";Tend="2143";Tstart="1510";shortTE="F";uid="1097567b-f5a4-4d6f-b6f5-12d516e72ff6"
NW_015368353.1	RepeatMasker	Retroposon?	70875	71203	472	-	.	ID="SINE2-1_AP";Tend="413";Tstart="103";shortTE="F";uid="693ba2ec-3783-41d4-b024-213eac17cfcc"
NW_015368353.1	RepeatMasker	DNA/hAT	553310	553420	411	-	.	ID="RND-6_FAMILY-6602";Tend="1527";Tstart="1418";shortTE="F";uid="054fd983-4d49-4912-be91-e9b22be861fa"
NW_015368353.1	RepeatMasker	DNA	471696	472120	1674	-	.	ID="RND-6_FAMILY-12698";Tend="1391";Tstart="892";shortTE="F";uid="39f1ca0c-4efc-4fa7-85d7-908da1feab89"
NW_015368353.1	RepeatMasker	DNA	160745	161268	2424	-	.	ID="DNA4-2_AP";Tend="769";Tstart="254";shortTE="F";uid="d80cd348-1248-432c-8f72-c34d4af35792"
NW_015368353.1	RepeatMasker	DNA/Ginger-2	354342	354995	1917	-	.	ID="GINGER2-N2_AP";TEgroup="ctg_112%7CGINGER2-N2_AP%7C1";Tend="556";Tstart="1";shortTE="F";uid="e1b7c61e-703c-4311-b621-e5772c3d917b"
NW_015368353.1	RepeatMasker	Retroposon?	414152	414663	1547	-	.	ID="SINE2-1_AP";Tend="1289";Tstart="753";shortTE="F";uid="22c9e034-67a1-4d35-b6ed-4060ff97faa1"
NW_015368353.1	RepeatMasker	RC/Helitron	114644	115034	1185	-	.	ID="RND-6_FAMILY-34";Tend="671";Tstart="260";shortTE="F";uid="569981be-9d97-4b95-a02b-47fb814c149d"
NW_015368353.1	RepeatMasker	RC/Helitron	407748	408114	1675	-	.	ID="RND-1_FAMILY-17";Tend="1477";Tstart="1134";shortTE="F";uid="1c1e9423-f6c1-460c-b0a2-3813ed7be08c"
NW_015368353.1	RepeatMasker	LINE/I	665728	666253	1901	-	.	ID="RND-5_FAMILY-4034";Tend="1279";Tstart="755";shortTE="F";uid="697b01e6-d99c-47f4-b905-d162b5866a40"
NW_015368353.1	RepeatMasker	DNA	462143	462512	1063	-	.	ID="ttaa4c_ap";TEgroup="ctg_112%7Cttaa4c_ap%7C1";Tend="420";Tstart="1";shortTE="F";uid="8e36d895-8e6e-4e0b-9483-73d663720252"
NW_015368353.1	RepeatMasker	DNA	482371	482495	432	-	.	ID="dna4-1_ap";Tend="509";Tstart="393";shortTE="F";uid="91889c4a-a3f6-46ea-9d22-3bbd7b4026c4"
NW_015368353.1	RepeatMasker	Unknown	162899	163042	671	-	.	ID="RND-6_FAMILY-6903";Tend="1075";Tstart="941";shortTE="F";uid="341e6792-ff67-4053-8d3d-2714c2eec637"
NW_015368353.1	RepeatMasker	DNA	552478	552821	821	-	.	ID="TTAA3C_AP";Tend="425";Tstart="2";shortTE="F";uid="bfc5e2d2-4ace-4dd1-a729-467c4cc10267"
NW_015368353.1	RepeatMasker	DNA/Sola-2	594454	594629	1211	-	.	ID="RND-1_FAMILY-15";Tend="1309";Tstart="1136";shortTE="F";uid="a9933938-9e9f-40f6-808b-23de0b4263e5"
NW_015368353.1	RepeatMasker	DNA/hAT-hAT19	460729	461348	2709	-	.	ID="HAT-N6_AP";Tend="588";Tstart="1";shortTE="F";uid="97fcc970-b02d-4bcd-a28e-c30aa1f57b36"
NW_015368353.1	RepeatMasker	DNA/hAT-Tip100	245639	245742	446	-	.	ID="DNA8-106_AP";Tend="425";Tstart="325";shortTE="F";uid="3500e842-cfeb-45ac-b2c9-1d514a429124"
NW_015368353.1	RepeatMasker	DNA	147320	147715	2088	-	.	ID="ttaa3_ap";Tend="392";Tstart="1";shortTE="F";uid="3f6d4f95-e87a-40de-9e40-e9ec9cb5603b"
NW_015368353.1	RepeatMasker	Unknown	598839	599071	1190	-	.	ID="RND-1_FAMILY-0";Tend="1144";Tstart="907";shortTE="F";uid="6b839827-d822-440e-9024-d53889a7360c"
NW_015368353.1	RepeatMasker	DNA	67904	68283	1544	-	.	ID="ttaa3_ap";Tend="429";Tstart="1";shortTE="F";uid="d9950d89-a6f3-4c04-bf8b-faa4cd030697"
NW_015368353.1	RepeatMasker	DNA/TcMar-m44	74654	74791	527	-	.	ID="dnax-3b_ap";Tend="138";Tstart="1";shortTE="F";uid="7ed737a4-dc35-48ec-b955-85d76d473594"
NW_015368353.1	RepeatMasker	Unknown	450679	451313	1575	-	.	ID="RND-3_FAMILY-226";TEgroup="ctg_112%7CRND-3_FAMILY-226%7C1";Tend="1669";Tstart="941";shortTE="F";uid="a2ba60c2-aa42-41a3-ae59-173e6de8e7f5"
NW_015368353.1	RepeatMasker	Unknown	571541	571718	506	-	.	ID="RND-1_FAMILY-3";Tend="1171";Tstart="959";shortTE="F";uid="c2f3dd54-8857-4ad0-bd13-7baa8c9dfab2"
NW_015368353.1	RepeatMasker	DNA	257198	257557	946	-	.	ID="DNA4-2_AP";Tend="367";Tstart="1";shortTE="F";uid="8c9b9ee8-91e3-43e3-9f74-e296ed0afce7"
NW_015368353.1	RepeatMasker	DNA/MULE-MuDR	457665	458524	2498	-	.	ID="RND-5_FAMILY-7166";Tend="1660";Tstart="791";shortTE="F";uid="1a73193b-5a2e-4a25-938a-1ae2949eded9"
NW_015368353.1	RepeatMasker	DNA/hAT-Tip100	8566	8861	1606	-	.	ID="RND-6_FAMILY-1049";Tend="1184";Tstart="908";shortTE="F";uid="750c7263-d0c6-4856-a877-fe494c1ef817"
NW_015368353.1	RepeatMasker	Unknown	18542	18645	630	-	.	ID="RND-5_FAMILY-894";Tend="1106";Tstart="1000";shortTE="F";uid="a315d557-65b2-4634-aaea-965a2bb9d24e"
NW_015368353.1	RepeatMasker	LTR/Copia	445488	445717	1118	-	.	ID="RND-6_FAMILY-1776";Tend="1010";Tstart="765";shortTE="F";uid="1f58ae57-61fc-414e-bf49-afefb2672846"
NW_015368353.1	RepeatMasker	DNA	341196	341520	870	-	.	ID="TTAA2_AP";Tend="427";Tstart="1";shortTE="F";uid="430198b3-6b27-4bc8-ae0d-4f3a865f77b6"
NW_015368353.1	RepeatMasker	DNA/hAT-Charlie	167533	167633	455	-	.	ID="RND-6_FAMILY-9482";Tend="1451";Tstart="1355";shortTE="F";uid="b3b36d5d-6d1b-4f7c-a6a3-0d05fee63f71"
NW_015368353.1	RepeatMasker	LINE/I-Jockey	580996	581185	899	-	.	ID="RND-6_FAMILY-7366";Tend="2032";Tstart="1838";shortTE="F";uid="0f3cfb25-42ef-49f2-baa2-3b87c330afa8"
NW_015368353.1	RepeatMasker	LINE/I	16257	16422	1061	-	.	ID="RND-1_FAMILY-51";Tend="1650";Tstart="1486";shortTE="F";uid="0bed4195-7432-4062-9332-75bc34d73863"
NW_015368353.1	RepeatMasker	DNA/Ginger	445358	445487	1019	-	.	ID="RND-1_FAMILY-20";Tend="1642";Tstart="1510";shortTE="F";uid="a65b0c84-7f93-43e6-b6dd-28cc79d90e05"
NW_015368353.1	RepeatMasker	Retroposon?	199068	199389	644	-	.	ID="SINE2-1_AP";Tend="973";Tstart="629";shortTE="F";uid="ef76b2dc-ac21-4d5a-adf5-01cd070eac26"
NW_015368353.1	RepeatMasker	DNA/hAT-Blackjack	466732	467293	2259	-	.	ID="RND-6_FAMILY-353";Tend="1284";Tstart="696";shortTE="F";uid="c9eb3024-d845-482f-9c39-7ff6d76e7b49"
NW_015368353.1	RepeatMasker	LINE/I-Jockey	66701	66830	430	-	.	ID="RND-4_FAMILY-1633";Tend="1389";Tstart="1261";shortTE="F";uid="1846b24b-6568-4a2a-8baa-8e4abc991d68"
NW_015368353.1	RepeatMasker	DNA	401164	401365	747	-	.	ID="ttaa2_ap";Tend="367";Tstart="169";shortTE="F";uid="d802b8b8-202d-4a5f-8a24-a1b867c77e2d"
NW_015368353.1	RepeatMasker	DNA	676579	676809	658	-	.	ID="RND-6_FAMILY-246";Tend="1587";Tstart="1355";shortTE="F";uid="d9af331d-14d9-40d3-8426-0ffe2303fe97"
NW_015368353.1	RepeatMasker	DNA	423672	423861	726	-	.	ID="DNAX-10_AP";Tend="224";Tstart="10";shortTE="F";uid="b2e01962-3523-4d17-92b5-d2f62757383d"
NW_015369361.1	RepeatMasker	DNA/MULE-MuDR	22963	23259	416	+	.	ID="RND-5_FAMILY-4829";Tend="1298";Tstart="1029";shortTE="F";uid="8ef7d086-8d7b-484d-986d-ab41fd511063"
NW_015369361.1	RepeatMasker	DNA/hAT	39533	39918	2244	+	.	ID="RND-6_FAMILY-309";Tend="870";Tstart="492";shortTE="F";uid="22360f8e-ad7c-49c6-bcec-cf9ba0af0cdf"
NW_015369361.1	RepeatMasker	DNA	11227	11443	910	+	.	ID="ttaa3b_ap";Tend="216";Tstart="2";shortTE="F";uid="b9726ac4-14ab-47a8-ae83-62d75f789b7d"
NW_015369361.1	RepeatMasker	Unknown	22263	23005	1878	+	.	ID="RND-5_FAMILY-14456";Tend="1695";Tstart="928";shortTE="F";uid="a1e65226-009f-410d-912c-b80d45b8e869"
NW_015369361.1	RepeatMasker	DNA/Kolobok-T2?	32867	33061	432	+	.	ID="KOLOBOK-N1_AEC";Tend="7532";Tstart="7351";shortTE="F";uid="9c6ac44b-6a65-4cbd-9b6e-10ab33498630"
NW_015369361.1	RepeatMasker	DNA/Sola-2	27201	27385	1550	+	.	ID="RND-1_FAMILY-15";Tend="1102";Tstart="918";shortTE="F";uid="052bfa8b-48a0-4379-9e16-6ee0ca5f8545"
NW_015369361.1	RepeatMasker	Unknown	23368	23914	3488	+	.	ID="RND-5_FAMILY-139";Tend="1462";Tstart="923";shortTE="F";uid="f9196a27-276f-4b5b-a34b-e8942452fe82"
NW_015369361.1	RepeatMasker	Retroposon?	2624	2958	937	+	.	ID="SINE2-1_AP";Tend="1432";Tstart="1092";shortTE="F";uid="8087e799-d3cc-4991-a4b3-20678dc48cc5"
NW_015369361.1	RepeatMasker	DNA/hAT	31577	32446	3288	+	.	ID="RND-6_FAMILY-6398";Tend="1751";Tstart="852";shortTE="F";uid="92a03c71-4e52-4c54-ac9f-f1fed1ed3a60"
NW_015369361.1	RepeatMasker	DNA	46295	46712	2553	+	.	ID="ttaa3b_ap";Tend="413";Tstart="1";shortTE="F";uid="68e3c395-99a4-4291-8383-b98a1e3e3c64"
NW_015369361.1	RepeatMasker	Retroposon?	52738	52905	407	+	.	ID="SINE2-1_AP";Tend="328";Tstart="133";shortTE="F";uid="7b674ae0-bd63-419d-885f-1fc8ecb1e8cc"
NW_015369361.1	RepeatMasker	DNA/hAT-Charlie	1419	1691	1253	+	.	ID="DNA8-104_AP";Tend="340";Tstart="5";shortTE="F";uid="a2a9df04-c206-4510-8e8f-21b1b7a0ad20"
NW_015369361.1	RepeatMasker	DNA	24052	24432	1331	+	.	ID="RND-5_FAMILY-277";Tend="1773";Tstart="1381";shortTE="F";uid="58a5626a-dc78-4e50-af43-18f41c5c851a"
NW_015369361.1	RepeatMasker	DNA/MULE-MuDR	38355	39413	5161	-	.	ID="RND-6_FAMILY-316";Tend="1062";Tstart="42";shortTE="F";uid="26b2793d-a30c-4f59-a2e5-588180bb49e2"
NW_015369361.1	RepeatMasker	DNA	23922	24528	995	-	.	ID="DNA8-25_AP";TEgroup="ctg_1120%7CDNA8-25_AP%7C1";Tend="673";Tstart="1";shortTE="F";uid="826b223c-dc61-49d1-bba7-2490609a4386"
NW_015369361.1	RepeatMasker	Unknown	10638	10953	594	-	.	ID="RND-6_FAMILY-15572";Tend="561";Tstart="212";shortTE="F";uid="10e49c0a-083d-435e-8c74-ef435606d628"
NW_015369361.1	RepeatMasker	DNA/Kolobok-E	21936	22120	733	-	.	ID="KOLOBOKE-2_AP";Tend="2208";Tstart="1984";shortTE="F";uid="bb139f5a-5b1e-4656-91c1-4b20973de5e6"
NW_015369361.1	RepeatMasker	DNA	47007	47206	815	-	.	ID="TTAA8_AP";Tend="205";Tstart="1";shortTE="F";uid="7b86b69b-b20e-4196-8e7e-ac50a536a1e7"
NW_015369361.1	RepeatMasker	DNA/hAT-Tip100	7616	8126	3459	-	.	ID="RND-6_FAMILY-4177";Tend="1634";Tstart="1134";shortTE="F";uid="a0ea8a69-f96b-4f69-9baa-466b62e40f69"
NW_015369361.1	RepeatMasker	DNA/hAT-Tip100	53785	53976	733	-	.	ID="RND-4_FAMILY-436";Tend="1133";Tstart="908";shortTE="F";uid="fa6b4129-021b-4f45-a8ee-cc03bb34752d"
NW_015369361.1	RepeatMasker	DNA	46601	46744	676	-	.	ID="RND-5_FAMILY-962";Tend="1420";Tstart="1266";shortTE="F";uid="3ec32886-65a2-4307-9a6b-b7d837a807fa"
NW_015369362.1	RepeatMasker	LINE/I	43644	43998	2710	+	.	ID="RND-1_FAMILY-210";Tend="1240";Tstart="885";shortTE="F";uid="bdbe412d-fdde-4438-9f39-dc440a5c1676"
NW_015369362.1	RepeatMasker	RC/Helitron	40497	40720	735	+	.	ID="HELITRON-3_HMM";Tend="786";Tstart="565";shortTE="F";uid="86b907fa-ffdf-4bc6-9309-be477f5780a6"
NW_015369362.1	RepeatMasker	DNA/hAT-Tip100	508	869	685	+	.	ID="RND-6_FAMILY-8295";Tend="1005";Tstart="652";shortTE="F";uid="364a6f70-f198-4b22-abb8-a024d8a38a47"
NW_015369362.1	RepeatMasker	DNA/hAT-Charlie	42439	42635	774	+	.	ID="RND-5_FAMILY-2336";Tend="1374";Tstart="1174";shortTE="F";uid="19f91239-4860-4eb2-a5ed-301cfea61188"
NW_015369362.1	RepeatMasker	DNA/hAT-hAT19	55677	55952	968	+	.	ID="RND-6_FAMILY-99";Tend="1358";Tstart="1078";shortTE="F";uid="0d74262e-a0bc-4cf5-a3f2-46976608b057"
NW_015369362.1	RepeatMasker	DNA/hAT	53121	53314	611	-	.	ID="RND-4_FAMILY-355";Tend="1121";Tstart="923";shortTE="F";uid="bcb97e35-7ddf-4bc1-9ef2-39b72725d5eb"
NW_015369362.1	RepeatMasker	DNA/MULE-MuDR	14447	14813	2262	-	.	ID="RND-6_FAMILY-7116";Tend="1592";Tstart="1246";shortTE="F";uid="e09d08a9-244a-4501-aa90-3c7ba775bf41"
NW_015369362.1	RepeatMasker	DNA	48713	49025	412	-	.	ID="TTAA19_AP";Tend="350";Tstart="43";shortTE="F";uid="92cccd42-a75f-4b5c-85c0-47a2091d2389"
NW_015369362.1	RepeatMasker	DNA/Ginger	49998	50767	5244	-	.	ID="RND-1_FAMILY-192";Tend="1772";Tstart="970";shortTE="F";uid="673d224b-98e8-4d1a-b5d7-d307802b5685"
NW_015369362.1	RepeatMasker	DNA/hAT-hAT19	6451	6801	2426	-	.	ID="RND-6_FAMILY-4043";Tend="1479";Tstart="1111";shortTE="F";uid="8629fe55-c219-4d87-929c-ee8e7bbb8719"
NW_015369362.1	RepeatMasker	Unknown	21756	21936	535	-	.	ID="RND-6_FAMILY-1339";Tend="1205";Tstart="1015";shortTE="F";uid="f951b59a-8fb3-4a51-8fe4-8bd9d1fc241c"
NW_015369362.1	RepeatMasker	Retroposon?	749	915	469	-	.	ID="SINE2-1_AP";Tend="1473";Tstart="1291";shortTE="F";uid="80da9e4e-2921-4d0d-ac5e-786a50d82cf6"
NW_015369362.1	RepeatMasker	DNA	44544	45107	698	-	.	ID="DNA4-2_AP";Tend="760";Tstart="231";shortTE="F";uid="e171a892-e3fd-4ab4-abc0-dfdde08fbfbe"
NW_015369362.1	RepeatMasker	DNA/MULE-NOF	322	462	434	-	.	ID="RND-6_FAMILY-3259";Tend="994";Tstart="852";shortTE="F";uid="9077c490-3b14-4b94-95b6-c26e84e4af5b"
NW_015369363.1	RepeatMasker	DNA/PiggyBac	34917	35252	500	+	.	ID="piggybac-2_dbp";Tend="1483";Tstart="1217";shortTE="F";uid="81807fd1-0eb9-4a0a-9b47-7a80a02f8805"
NW_015369363.1	RepeatMasker	DNA/hAT-Ac	22641	22816	1058	+	.	ID="DNA8-56_AP";Tend="562";Tstart="396";shortTE="F";uid="1ce5a7c8-2566-44c8-8476-0a71d61842d0"
NW_015369363.1	RepeatMasker	Unknown	29686	30141	1270	+	.	ID="RND-6_FAMILY-957";TEgroup="ctg_1122%7CRND-6_FAMILY-957%7C1";Tend="1639";Tstart="1014";shortTE="F";uid="068ca819-4b4b-426e-a290-adc0349a309d"
NW_015369363.1	RepeatMasker	DNA/TcMar-Mariner	48602	48853	634	+	.	ID="RND-5_FAMILY-1786";Tend="1184";Tstart="922";shortTE="F";uid="f58a50b2-060c-4455-9120-9a759967cca4"
NW_015369363.1	RepeatMasker	Unknown	26943	27277	1037	+	.	ID="RND-6_FAMILY-6494";Tend="714";Tstart="393";shortTE="F";uid="3ab542c1-a694-4f68-b6f0-6aa2823bf4c1"
NW_015369363.1	RepeatMasker	LTR/Gypsy	2325	4343	2064	+	.	ID="GYPSY-13_SI-I";Tend="2282";Tstart="256";shortTE="F";uid="3d7b49b5-673a-4d7a-bba6-803e5c6b3fc1"
NW_015369363.1	RepeatMasker	DNA/Ginger	6823	6958	632	+	.	ID="RND-1_FAMILY-21";Tend="926";Tstart="790";shortTE="F";uid="ace11826-3ad1-4bfe-91fb-ca56273ddebc"
NW_015369363.1	RepeatMasker	LINE/I-Jockey	61483	62091	1970	+	.	ID="RND-6_FAMILY-6654";Tend="2170";Tstart="1562";shortTE="F";uid="bcdf0f0d-3286-4390-80fa-8963dd475bde"
NW_015369363.1	RepeatMasker	DNA/TcMar-Tc1	21175	21964	916	+	.	ID="MARINER-27_RPR";Tend="1233";Tstart="434";shortTE="F";uid="b65dcb92-c813-43cc-9b8e-d1a4b606700c"
NW_015369363.1	RepeatMasker	DNA/hAT-Ac	22336	22454	508	+	.	ID="DNA8-56_AP";Tend="213";Tstart="66";shortTE="F";uid="85d1a2d3-f73a-4af0-bb57-a36f9aaf6488"
NW_015369363.1	RepeatMasker	Unknown	478	620	1185	-	.	ID="RND-6_FAMILY-5403";Tend="1422";Tstart="1280";shortTE="F";uid="66ece953-7393-4713-8a27-64c5947529c3"
NW_015369363.1	RepeatMasker	DNA/TcMar-m44	39507	39680	619	-	.	ID="MARINER-3_AP";Tend="181";Tstart="1";shortTE="F";uid="1605871b-a16b-4b30-9456-6a5182cc92ae"
NW_015369363.1	RepeatMasker	DNA/Ginger	11528	11781	1750	-	.	ID="RND-1_FAMILY-21";Tend="1363";Tstart="1108";shortTE="F";uid="c6c47506-fc87-4976-83e3-8dfd19319657"
NW_015369363.1	RepeatMasker	DNA	22473	22616	634	-	.	ID="RND-6_FAMILY-389";Tend="1330";Tstart="1187";shortTE="F";uid="044c0cf8-822d-4fe9-b82f-19caeea4e930"
NW_015369363.1	RepeatMasker	DNA/hAT-Ac	41377	41520	743	-	.	ID="dna8-91b_ap";Tend="855";Tstart="724";shortTE="F";uid="8835544e-668c-4f16-a2e2-37467238a3af"
NW_015369363.1	RepeatMasker	DNA/Ginger	36167	36435	793	-	.	ID="RND-1_FAMILY-21";TEgroup="ctg_1122%7CRND-1_FAMILY-21%7C1";Tend="1552";Tstart="824";shortTE="F";uid="cafba21d-4379-4374-a5c0-d90edaafc8b4"
NW_015369363.1	RepeatMasker	DNA/hAT-Ac	41562	41759	811	-	.	ID="DNA8-91B_AP";Tend="366";Tstart="178";shortTE="F";uid="4e7d9859-6c97-4b0b-8be1-d981e933d1df"
NW_015369363.1	RepeatMasker	Unknown	29868	30023	425	-	.	ID="RND-6_FAMILY-8056";Tend="993";Tstart="847";shortTE="F";uid="546cbece-79f7-4c6d-8198-8b0c8a935858"
NW_015369364.1	RepeatMasker	LINE/R1	52511	52622	567	+	.	ID="RND-6_FAMILY-7289";Tend="1230";Tstart="1119";shortTE="F";uid="4d5f6827-47ef-4e39-85cf-5c915eedd10b"
NW_015369364.1	RepeatMasker	DNA/hAT?	24100	24800	3491	+	.	ID="RND-5_FAMILY-116";Tend="1539";Tstart="884";shortTE="F";uid="82ae40a4-e172-4b47-89d1-f36198514794"
NW_015369364.1	RepeatMasker	LINE/I	22195	22366	1213	+	.	ID="RND-1_FAMILY-41";Tend="1080";Tstart="910";shortTE="F";uid="3ebfeeb3-018d-4063-b340-74414405b2fb"
NW_015369364.1	RepeatMasker	LINE/I-Jockey	37106	37943	5939	+	.	ID="RND-1_FAMILY-149";Tend="1700";Tstart="881";shortTE="F";uid="64760687-4285-4180-b333-b2a405c82132"
NW_015369364.1	RepeatMasker	DNA/PIF-Harbinger	31507	32084	3871	+	.	ID="RND-6_FAMILY-2153";Tend="1463";Tstart="887";shortTE="F";uid="2bb2300c-5d9c-475f-ad40-f0e38fa2739d"
NW_015369364.1	RepeatMasker	Retroposon?	8999	9416	1491	-	.	ID="SINE2-1_AP";Tend="1278";Tstart="865";shortTE="F";uid="a9b8bc67-45dc-4eaa-90d2-8c032673217e"
NW_015369364.1	RepeatMasker	DNA/hAT	45823	45948	553	-	.	ID="DNA8-76_AP";Tend="121";Tstart="1";shortTE="F";uid="d9840756-1f8f-4098-aa27-5b0ba85be888"
NW_015369364.1	RepeatMasker	DNA/MULE-MuDR	1003	1580	1141	-	.	ID="RND-6_FAMILY-24540";TEgroup="ctg_1123%7CRND-6_FAMILY-24540%7C1";Tend="2356";Tstart="753";shortTE="F";uid="19789f25-6244-440b-83f0-eb8e6861c3d4"
NW_015369364.1	RepeatMasker	Unknown	50458	50995	4031	-	.	ID="RND-5_FAMILY-1046";Tend="1430";Tstart="904";shortTE="F";uid="d19284b7-637c-4e3c-af4a-010a04946562"
NW_015369364.1	RepeatMasker	DNA	14884	15009	522	-	.	ID="dna4-2_ap";Tend="156";Tstart="32";shortTE="F";uid="a3bc796a-abcb-48ec-b880-969c8373861a"
NW_015369364.1	RepeatMasker	DNA/hAT-Charlie	53652	53970	751	-	.	ID="DNA8-104_AP";Tend="340";Tstart="1";shortTE="F";uid="ea3705af-988c-4a0f-9514-3763ac8dbd4d"
NW_015369365.1	RepeatMasker	DNA/Ginger	52572	52692	790	+	.	ID="RND-1_FAMILY-20";Tend="1641";Tstart="1507";shortTE="F";uid="94dee183-9df7-4142-955f-781ceb193a32"
NW_015369365.1	RepeatMasker	Retroposon?	21915	22248	1414	+	.	ID="SINE2-2_AP";Tend="1998";Tstart="1662";shortTE="F";uid="c1e55ec3-6091-44e0-a99b-8aac6d93286b"
NW_015369365.1	RepeatMasker	DNA/MULE-MuDR	14135	14348	1912	+	.	ID="RND-6_FAMILY-8251";Tend="869";Tstart="656";shortTE="F";uid="7aa87bb8-9b88-4633-b96a-9be62bf7b6bc"
NW_015369365.1	RepeatMasker	DNA/Kolobok-E	51239	51396	433	+	.	ID="KOLOBOKE-2_AP";Tend="2104";Tstart="1952";shortTE="F";uid="fe062478-6769-454a-89ce-61166fccfe37"
NW_015369365.1	RepeatMasker	DNA	23396	23496	500	+	.	ID="TTAA8_AP";Tend="438";Tstart="342";shortTE="F";uid="9f32d315-bbf3-4dbd-a0ef-974e63e44800"
NW_015369365.1	RepeatMasker	Retroposon?	52461	52572	587	+	.	ID="SINE2-2_AP";Tend="1595";Tstart="1480";shortTE="F";uid="01d91952-84b2-41b1-bb96-d6771e993fba"
NW_015369365.1	RepeatMasker	DNA	6878	7235	1221	+	.	ID="TTAA3_AP";Tend="429";Tstart="77";shortTE="F";uid="9e2efb07-9700-4270-9874-0e66a2e01034"
NW_015369365.1	RepeatMasker	Unknown	23096	23347	1874	+	.	ID="RND-1_FAMILY-133";Tend="1175";Tstart="915";shortTE="F";uid="485932d4-9eef-4fe8-86c1-479c715ef8a1"
NW_015369365.1	RepeatMasker	DNA	2489	3224	2549	+	.	ID="DNA4-2_AP";Tend="769";Tstart="3";shortTE="F";uid="e8349cc2-52f7-40c6-8cfe-2af31da76e28"
NW_015369365.1	RepeatMasker	LTR/Copia	51471	52117	2208	+	.	ID="RND-6_FAMILY-1776";Tend="1412";Tstart="758";shortTE="F";uid="d2a87dc6-9904-468d-ba3b-ea117a23774e"
NW_015369365.1	RepeatMasker	DNA	662	1213	1141	+	.	ID="TTAAC_AP";TEgroup="ctg_1124%7CTTAAC_AP%7C1";Tend="438";Tstart="3";shortTE="F";uid="ec889109-5401-4b81-88bb-14dfdbec54e0"
NW_015369365.1	RepeatMasker	DNA/hAT-Charlie	31406	31522	515	-	.	ID="RND-1_FAMILY-94";Tend="1007";Tstart="908";shortTE="F";uid="51f64c2c-6c5b-4e3c-87d8-9e1c9d49755d"
NW_015369365.1	RepeatMasker	DNA	34876	35186	649	-	.	ID="ttaa2c_ap";Tend="407";Tstart="96";shortTE="F";uid="a8b170a8-1af5-45e8-8047-2f18ee569db9"
NW_015369365.1	RepeatMasker	DNA/hAT-Charlie	32857	33097	1469	-	.	ID="RND-1_FAMILY-94";Tend="1148";Tstart="925";shortTE="F";uid="ae0183fc-9a05-4ebc-88df-3b24be411c14"
NW_015369365.1	RepeatMasker	DNA/Ginger-1	52574	52707	529	-	.	ID="GINGER1-1_AP";Tend="5172";Tstart="5022";shortTE="F";uid="798e2245-c97a-406c-8a6b-84fd6d284557"
NW_015369365.1	RepeatMasker	DNA/Ginger	15999	16294	1931	-	.	ID="RND-1_FAMILY-21";Tend="1606";Tstart="1311";shortTE="F";uid="863ddcd3-eec6-42be-9ea6-d09a42701faa"
NW_015369365.1	RepeatMasker	LINE/R1	32037	32152	490	-	.	ID="RND-6_FAMILY-7289";Tend="1235";Tstart="1120";shortTE="F";uid="84cbce7f-d8c5-451f-9c69-6657291efc42"
NW_015369365.1	RepeatMasker	Retroposon?	50664	50985	492	-	.	ID="SINE2-1_AP";Tend="1056";Tstart="742";shortTE="F";uid="8927e482-b421-4716-962b-e772c710fa7c"
NW_015369365.1	RepeatMasker	Unknown	13344	13745	2080	-	.	ID="RND-4_FAMILY-891";Tend="1244";Tstart="874";shortTE="F";uid="5778cfce-6727-42c6-b2ec-d3c047f585ad"
NW_015369365.1	RepeatMasker	DNA	40238	40390	809	-	.	ID="RND-6_FAMILY-7153";Tend="1122";Tstart="976";shortTE="F";uid="22ef43cd-2daa-483b-b855-3b1460f55759"
NW_015369365.1	RepeatMasker	Unknown	12694	13020	925	-	.	ID="RND-1_FAMILY-31";Tend="1807";Tstart="1479";shortTE="F";uid="6c541dec-34f8-487b-8cea-eea95d6974e6"
NW_015369365.1	RepeatMasker	DNA/hAT-Charlie	925	1049	914	-	.	ID="RND-6_FAMILY-337";Tend="1342";Tstart="1220";shortTE="F";uid="b7d63237-59bc-4c00-9ea9-86b1984620e8"
NW_015369366.1	RepeatMasker	DNA/hAT-Charlie	58911	59113	914	+	.	ID="RND-5_FAMILY-1734";Tend="596";Tstart="393";shortTE="F";uid="f688a106-8f23-4b07-8004-a5597e53d8df"
NW_015369366.1	RepeatMasker	DNA/hAT-hAT19	53595	53752	661	+	.	ID="RND-5_FAMILY-2542";Tend="1054";Tstart="910";shortTE="F";uid="a1137526-aae2-4af7-8672-2bf61dceecb1"
NW_015369366.1	RepeatMasker	Unknown	448	578	836	+	.	ID="RND-6_FAMILY-1522";Tend="456";Tstart="329";shortTE="F";uid="ef4fb4e4-1900-43c4-83b6-9bd831940f57"
NW_015369366.1	RepeatMasker	Retroposon?	37362	37471	1293	+	.	ID="SINE2-2_AP";Tend="1998";Tstart="1648";shortTE="F";uid="abfdfce9-08c7-405f-89b0-0541718bcc6d"
NW_015369366.1	RepeatMasker	DNA	1001	1149	763	+	.	ID="dna2-2_ap";Tend="686";Tstart="542";shortTE="F";uid="1a2ac96c-c988-44f4-8c16-9ebcc29d39a3"
NW_015369366.1	RepeatMasker	DNA/Ginger	8179	8289	592	+	.	ID="RND-1_FAMILY-20";Tend="1683";Tstart="1573";shortTE="F";uid="6d860963-22f8-4bf1-91d7-46e37d40feed"
NW_015369366.1	RepeatMasker	DNA/Ginger	37472	37695	1377	+	.	ID="RND-1_FAMILY-20";Tend="1642";Tstart="1424";shortTE="F";uid="d4da41cd-29e0-4043-92e7-b6cf7726d9db"
NW_015369366.1	RepeatMasker	DNA/hAT-hAT19	57436	57538	687	+	.	ID="HAT-N2_AP";Tend="735";Tstart="622";shortTE="F";uid="4a4877a0-54e4-4209-aed0-cbef348301a9"
NW_015369366.1	RepeatMasker	RC/Helitron	59115	59287	980	+	.	ID="RND-6_FAMILY-7159";Tend="1084";Tstart="907";shortTE="F";uid="101733c8-ce2c-4160-b832-d490acd8488f"
NW_015369366.1	RepeatMasker	DNA	53260	53375	461	+	.	ID="RND-5_FAMILY-2221";Tend="2087";Tstart="1974";shortTE="F";uid="15a46968-a9be-4aa5-8027-46dccb91519d"
NW_015369366.1	RepeatMasker	Retroposon?	22016	22364	1568	+	.	ID="SINE2-2_AP";Tend="1266";Tstart="916";shortTE="F";uid="f2da7cc4-9090-44c1-acad-dfed20d3e31c"
NW_015369366.1	RepeatMasker	DNA	47767	47936	734	+	.	ID="DNA4-3_AP";Tend="181";Tstart="3";shortTE="F";uid="9b56618d-4867-4946-a41f-32ae7399295f"
NW_015369366.1	RepeatMasker	DNA/hAT-Tip100	16178	16747	568	-	.	ID="HAT-1_LMI";Tend="3791";Tstart="3228";shortTE="F";uid="7f6816ac-d821-433a-a292-95371e5a7d87"
NW_015369366.1	RepeatMasker	RC/Helitron	14850	15249	2180	-	.	ID="RND-6_FAMILY-6574";Tend="1120";Tstart="706";shortTE="F";uid="5b3d1206-c567-4280-91d8-089ba994044d"
NW_015369366.1	RepeatMasker	DNA/Kolobok-E	2992	3733	1314	-	.	ID="RND-6_FAMILY-9655";Tend="1488";Tstart="766";shortTE="F";uid="6cddd387-7718-4fee-b295-9aa379ad3311"
NW_015369366.1	RepeatMasker	DNA/PiggyBac	24235	25084	732	-	.	ID="piggybac-22_lmi";Tend="1723";Tstart="881";shortTE="F";uid="35bf3960-70f1-4937-8ba7-76969fe703e5"
NW_015369366.1	RepeatMasker	Unknown	46442	46745	495	-	.	ID="RND-5_FAMILY-1537";Tend="1174";Tstart="875";shortTE="F";uid="6e439b76-60ef-4834-8e4c-78a187e197c4"
NW_015369366.1	RepeatMasker	DNA/Ginger-1	13640	14136	884	-	.	ID="GINGER1-2_AP";Tend="1363";Tstart="871";shortTE="F";uid="f3834429-8a75-4822-8cba-0b2efc09ee6b"
NW_015369366.1	RepeatMasker	DNA/hAT-Tip100	2	389	670	-	.	ID="HAT-15_LMI";Tend="4056";Tstart="3672";shortTE="F";uid="8aa1ac72-56e5-432f-958f-516136b1e101"
NW_015369366.1	RepeatMasker	Retroposon?	21310	21917	618	-	.	ID="SINE2-1_AP";Tend="1463";Tstart="858";shortTE="F";uid="8a8c79c9-429d-46d6-b0ee-872baeb64fdd"
NW_015369367.1	RepeatMasker	Unknown	13188	13333	428	+	.	ID="RND-1_FAMILY-35";Tend="1299";Tstart="1151";shortTE="F";uid="ecce6cbb-5ad9-4059-9ea2-8365be63d408"
NW_015369367.1	RepeatMasker	Unknown	2	215	1031	+	.	ID="RND-4_FAMILY-242";Tend="941";Tstart="746";shortTE="F";uid="b4380b1c-bae4-4a56-9cee-cc2597ea531a"
NW_015369367.1	RepeatMasker	DNA/MULE-MuDR	26353	26488	617	+	.	ID="RND-6_FAMILY-1566";Tend="1096";Tstart="944";shortTE="F";uid="853fe3b4-45bd-41f2-b4f5-2b418b15e004"
NW_015369367.1	RepeatMasker	Unknown	4397	4543	555	+	.	ID="RND-5_FAMILY-1293";Tend="1250";Tstart="1104";shortTE="F";uid="da5bea51-651a-40d9-b2fb-b024b83ab62a"
NW_015369367.1	RepeatMasker	DNA	18717	19047	1206	-	.	ID="TTAA8_AP";Tend="323";Tstart="3";shortTE="F";uid="348a55da-11ef-42e7-9112-27869745ee16"
NW_015369367.1	RepeatMasker	DNA/hAT-Tip100	3792	3940	466	-	.	ID="RND-5_FAMILY-3353";Tend="1305";Tstart="1139";shortTE="F";uid="b4766f4a-a5f5-482b-a4a0-6008a9a7355e"
NW_015369367.1	RepeatMasker	Unknown	26489	26608	615	-	.	ID="RND-1_FAMILY-34";Tend="1441";Tstart="1182";shortTE="F";uid="b2b92fa5-95a4-46e2-b31f-dd4525186705"
NW_015369367.1	RepeatMasker	DNA	42154	42584	2106	-	.	ID="TTAA3_AP";Tend="429";Tstart="2";shortTE="F";uid="5d98c2fb-a859-4787-bfa0-fb3c499a2bc3"
NW_015369368.1	RepeatMasker	DNA/hAT-hAT19	43601	44137	3693	+	.	ID="RND-6_FAMILY-9369";Tend="1153";Tstart="622";shortTE="F";uid="924154db-2dcf-425d-a5b7-293c9ed735fe"
NW_015369368.1	RepeatMasker	LINE/I-Jockey	21040	21196	797	+	.	ID="RND-6_FAMILY-7366";Tend="2030";Tstart="1878";shortTE="F";uid="0837dd44-0b2a-4b5e-b63e-ee323083c38c"
NW_015369368.1	RepeatMasker	Unknown	21210	21459	536	+	.	ID="RND-1_FAMILY-130";Tend="1165";Tstart="932";shortTE="F";uid="96d4931c-c3b1-4b86-a6e8-48037da40037"
NW_015369368.1	RepeatMasker	DNA	20471	20916	1095	+	.	ID="DNA4-2_AP";Tend="512";Tstart="1";shortTE="F";uid="cf7af3ca-1e10-4fbb-ae22-1f320b92e076"
NW_015369368.1	RepeatMasker	LTR/Copia	52982	53455	1159	+	.	ID="RND-6_FAMILY-1776";Tend="1265";Tstart="765";shortTE="F";uid="5fcd808c-90cb-40b3-934a-3cdf34e01ebe"
NW_015369368.1	RepeatMasker	DNA	8763	8949	450	+	.	ID="TTAA3C_AP";Tend="167";Tstart="1";shortTE="F";uid="e68aec27-3d77-46a6-8f6f-52e4a3d071e5"
NW_015369368.1	RepeatMasker	DNA/hAT	41980	42137	466	+	.	ID="DNA8-17_AP";Tend="919";Tstart="764";shortTE="F";uid="6fd21874-579a-4e20-ba6b-da470af48e4a"
NW_015369368.1	RepeatMasker	LINE/I	16129	16961	6403	+	.	ID="RND-5_FAMILY-4777";Tend="1307";Tstart="476";shortTE="F";uid="6be71e4d-ba2e-4ff5-8025-fe0659df0bad"
NW_015369368.1	RepeatMasker	DNA/Ginger	32899	33086	586	+	.	ID="RND-1_FAMILY-21";Tend="2547";Tstart="2354";shortTE="F";uid="761bdf0f-c812-4375-a80c-eca336617bbf"
NW_015369368.1	RepeatMasker	DNA	56267	56450	494	+	.	ID="dna4-1_ap";Tend="188";Tstart="9";shortTE="F";uid="71da175c-ac7f-408d-b992-b772f1d656b7"
NW_015369368.1	RepeatMasker	RC/Helitron	43279	43608	1186	+	.	ID="HELITRON-3_HMM";Tend="908";Tstart="587";shortTE="F";uid="faed1882-f5ee-42e8-ad41-e159b3d7e162"
NW_015369368.1	RepeatMasker	LTR/Copia	32213	32882	2479	+	.	ID="RND-6_FAMILY-1776";Tend="1443";Tstart="765";shortTE="F";uid="854c9dcb-5f1d-4674-a7ad-930dc6f0c81c"
NW_015369368.1	RepeatMasker	Unknown	38680	38816	680	-	.	ID="RND-6_FAMILY-3189";Tend="1366";Tstart="1232";shortTE="F";uid="68a93b1d-e8bb-4698-b433-74ff950a4cd6"
NW_015369368.1	RepeatMasker	DNA/hAT	41520	41684	719	-	.	ID="DNA8-38_AP";Tend="486";Tstart="322";shortTE="F";uid="f87244a4-362f-43d1-a079-8bbd986c8d19"
NW_015369368.1	RepeatMasker	DNA/hAT-hAT19	21	268	1086	-	.	ID="RND-6_FAMILY-1234";Tend="1169";Tstart="938";shortTE="F";uid="f9bad6e3-8376-410b-8dfa-61e026bdd119"
NW_015369368.1	RepeatMasker	Unknown	26619	27173	1787	-	.	ID="RND-6_FAMILY-11039";Tend="1374";Tstart="797";shortTE="F";uid="f7226ea1-ff48-4323-bae2-717073c7c807"
NW_015369368.1	RepeatMasker	LINE/I	33100	33363	2183	-	.	ID="RND-1_FAMILY-116";Tend="1196";Tstart="933";shortTE="F";uid="93ba7853-3d0a-448d-9a1b-5ad2be4f4619"
NW_015369368.1	RepeatMasker	Unknown	25791	26140	676	-	.	ID="TE-X-4_NVI";Tend="892";Tstart="546";shortTE="F";uid="ec5a3151-b1b0-4149-a72f-575d2ad9cb1c"
NW_015369368.1	RepeatMasker	DNA/Ginger	40852	40972	917	-	.	ID="RND-1_FAMILY-21";Tend="2513";Tstart="2394";shortTE="F";uid="8676e290-4b60-4704-b809-1bae281521f8"
NW_015369368.1	RepeatMasker	RC/Helitron	26141	26449	498	-	.	ID="HELITRON-4_DRH";Tend="3845";Tstart="3176";shortTE="F";uid="15ac6e24-75e7-49d4-a1e3-c55b846b1be2"
NW_015369368.1	RepeatMasker	RC/Helitron	42966	43215	709	-	.	ID="RND-1_FAMILY-216";Tend="1639";Tstart="1434";shortTE="F";uid="f51fd5ec-6ba5-4203-9ee1-e95a918223a8"
NW_015369368.1	RepeatMasker	DNA	40977	41281	506	-	.	ID="ttaa3c_ap";Tend="371";Tstart="39";shortTE="F";uid="362824d4-41ee-47bf-96fd-4b004a683879"
NW_015369369.1	RepeatMasker	DNA/Ginger	30489	30700	1393	+	.	ID="RND-1_FAMILY-20";Tend="1644";Tstart="1448";shortTE="F";uid="8937c109-629b-4014-9971-3479a9cc13af"
NW_015369369.1	RepeatMasker	Retroposon	21385	21735	1673	+	.	ID="RND-6_FAMILY-414";Tend="772";Tstart="333";shortTE="F";uid="de9d9fe4-77f3-40dc-a87d-e62992a3f17e"
NW_015369369.1	RepeatMasker	Retroposon?	52318	52509	789	+	.	ID="RND-5_FAMILY-3049";Tend="1025";Tstart="838";shortTE="F";uid="d6c3147d-993a-457a-b940-2dac21bf0741"
NW_015369369.1	RepeatMasker	Unknown	23962	24213	1656	+	.	ID="RND-6_FAMILY-1868";Tend="1156";Tstart="902";shortTE="F";uid="032f36a6-3352-4abf-9099-fe22b3c420a2"
NW_015369369.1	RepeatMasker	Unknown	43364	43493	460	+	.	ID="RND-5_FAMILY-1817";Tend="631";Tstart="500";shortTE="F";uid="7edc298d-d9a5-4123-9bd4-d004861a853a"
NW_015369369.1	RepeatMasker	Retroposon?	5004	5555	1522	+	.	ID="RND-5_FAMILY-3049";Tend="1353";Tstart="837";shortTE="F";uid="c6b38223-0985-4ae0-8b97-ac09a94e29b2"
NW_015369369.1	RepeatMasker	LTR/Copia	29883	30515	1941	+	.	ID="RND-6_FAMILY-1776";Tend="1443";Tstart="755";shortTE="F";uid="6915f17d-29d0-4d02-9802-0d2bfea15698"
NW_015369369.1	RepeatMasker	DNA	34577	34801	930	+	.	ID="DNA8-5_AP";Tend="234";Tstart="1";shortTE="F";uid="88a79a91-a469-4128-b77a-013d6b902380"
NW_015369369.1	RepeatMasker	Unknown	40927	41087	554	+	.	ID="RND-6_FAMILY-463";Tend="1187";Tstart="1023";shortTE="F";uid="898e69c0-82b7-485b-8ba8-17354b50c71c"
NW_015369369.1	RepeatMasker	DNA/hAT-Tip100	25952	26130	767	+	.	ID="RND-6_FAMILY-11231";Tend="1290";Tstart="1105";shortTE="F";uid="581de46c-146d-4257-8303-363666de2599"
NW_015369369.1	RepeatMasker	DNA	36077	36629	3434	+	.	ID="DNA4-3_AP";Tend="571";Tstart="1";shortTE="F";uid="c482f02b-44b2-4958-9041-a4c5214b313a"
NW_015369369.1	RepeatMasker	DNA/Kolobok-E	30710	31044	785	+	.	ID="KOLOBOKE-2_AP";Tend="2212";Tstart="1877";shortTE="F";uid="c16b5640-f20c-430c-8f35-3203df5b6bca"
NW_015369369.1	RepeatMasker	Unknown	594	814	735	+	.	ID="RND-6_FAMILY-7635";Tend="1274";Tstart="1058";shortTE="F";uid="f370e101-efc7-42db-88a1-1f8196e23308"
NW_015369369.1	RepeatMasker	DNA/Ginger	42983	43198	1534	+	.	ID="RND-1_FAMILY-20";Tend="1642";Tstart="1424";shortTE="F";uid="a7c248cf-1909-4ade-a8fd-01b49f3e8958"
NW_015369369.1	RepeatMasker	DNA/hAT-Ac	53777	54254	792	+	.	ID="DNA8-99_AP";Tend="588";Tstart="40";shortTE="F";uid="9554e4a1-0897-4652-adc8-3dc80b133c03"
NW_015369369.1	RepeatMasker	DNA/Ginger	4	552	4152	+	.	ID="RND-1_FAMILY-21";Tend="2508";Tstart="1963";shortTE="F";uid="082010f3-4cbc-4571-ad37-4a99b5b01497"
NW_015369369.1	RepeatMasker	LTR/Copia	42525	42865	1593	+	.	ID="RND-6_FAMILY-1776";Tend="1119";Tstart="765";shortTE="F";uid="aa30b813-3a6f-4c2c-a4f0-fddb04e37ff5"
NW_015369369.1	RepeatMasker	DNA/hAT	25069	25389	709	+	.	ID="RND-6_FAMILY-309";Tend="804";Tstart="525";shortTE="F";uid="3225c7b2-cd3d-45da-8698-b03e906f7a64"
NW_015369369.1	RepeatMasker	Unknown	31501	31993	575	-	.	ID="RND-6_FAMILY-10742";TEgroup="ctg_1128%7CRND-6_FAMILY-10742%7C1";Tend="639";Tstart="390";shortTE="F";uid="426c0b8f-c848-41ac-bb4f-efa890919e62"
NW_015369369.1	RepeatMasker	DNA/Kolobok-E	53543	53711	660	-	.	ID="RND-6_FAMILY-9655";Tend="2568";Tstart="2392";shortTE="F";uid="b0b2c887-af54-457d-8543-d96bb5974c75"
NW_015369369.1	RepeatMasker	LINE/RTE-BovB	22734	23118	812	-	.	ID="RND-5_FAMILY-981";Tend="1295";Tstart="912";shortTE="F";uid="7e1e4ad0-fc29-4e93-ba19-298e0093fcbe"
NW_015369369.1	RepeatMasker	Unknown	55336	55530	1361	-	.	ID="RND-5_FAMILY-8432";Tend="1140";Tstart="950";shortTE="F";uid="3fb70f20-2f7a-4329-b0d3-b70dfdfe17c7"
NW_015369369.1	RepeatMasker	DNA/Kolobok-E	55528	55771	1254	-	.	ID="RND-6_FAMILY-9655";Tend="1059";Tstart="816";shortTE="F";uid="34271ddd-1a6d-4d44-846f-79a5f351fb1a"
NW_015369369.1	RepeatMasker	Retroposon?	23088	23812	2187	-	.	ID="SINE2-1_AP";Tend="1464";Tstart="732";shortTE="F";uid="d6410de5-a6ca-4ef1-86e9-17de62966540"
NW_015369369.1	RepeatMasker	RC/Helitron	21967	22553	3454	-	.	ID="RND-6_FAMILY-255";Tend="1251";Tstart="716";shortTE="F";uid="1b699400-11ec-4f64-aa73-93f137032a5d"
NW_015369369.1	RepeatMasker	Retroposon?	21224	21386	558	-	.	ID="SINE2-1_AP";Tend="1770";Tstart="1590";shortTE="F";uid="96ea7c2f-ab0d-4c73-b7bb-f8fb770bd24f"
NW_015369370.1	RepeatMasker	Retroposon?	54932	55405	1620	+	.	ID="SINE2-2_AP";Tend="1998";Tstart="1453";shortTE="F";uid="94535212-94a9-4366-91e2-ba335cb41a71"
NW_015369370.1	RepeatMasker	Retroposon?	55403	55642	999	+	.	ID="SINE2-1_AP";Tend="339";Tstart="79";shortTE="F";uid="6868a6d6-4b04-44cd-aa82-8f25f1aec75f"
NW_015369370.1	RepeatMasker	DNA/hAT	42631	42786	583	+	.	ID="HAT-N18_AP";Tend="800";Tstart="617";shortTE="F";uid="ab9c44b7-3ddc-4d06-8d55-e3f7ac3e70ce"
NW_015369370.1	RepeatMasker	DNA/Ginger	37995	38323	2214	+	.	ID="RND-1_FAMILY-21";Tend="1214";Tstart="829";shortTE="F";uid="7ba8040a-c37c-42c6-8c2d-6b63c1cc4208"
NW_015369370.1	RepeatMasker	DNA	4021	4141	537	+	.	ID="ttaa3_ap";Tend="429";Tstart="335";shortTE="F";uid="0bee7101-4e65-4c46-9d05-c74f787f67f2"
NW_015369370.1	RepeatMasker	DNA/Ginger	20394	21220	1998	+	.	ID="RND-1_FAMILY-21";TEgroup="ctg_1129%7CRND-1_FAMILY-21%7C1";Tend="2541";Tstart="1018";shortTE="F";uid="c2cb3333-e988-494b-a386-ac182272a215"
NW_015369370.1	RepeatMasker	Unknown	2676	3808	5017	+	.	ID="RND-5_FAMILY-1047";Tend="1767";Tstart="694";shortTE="F";uid="bc07f631-5ba2-418b-8247-af24df3bfca0"
NW_015369370.1	RepeatMasker	DNA	19974	20205	1129	+	.	ID="TTAA3_AP";Tend="229";Tstart="1";shortTE="F";uid="836ceb85-6896-48ff-b067-b369e33bc2b8"
NW_015369370.1	RepeatMasker	DNA/Ginger	53922	54176	1732	+	.	ID="RND-1_FAMILY-21";Tend="1085";Tstart="809";shortTE="F";uid="ef544aff-1146-4c1f-a853-2aff3cb5fa3c"
NW_015369370.1	RepeatMasker	Unknown	51746	51942	1003	+	.	ID="RND-1_FAMILY-2";Tend="1179";Tstart="979";shortTE="F";uid="e327a76e-4a94-4eed-96b7-a7552952e2fd"
NW_015369370.1	RepeatMasker	LTR/Copia	37156	37338	640	+	.	ID="RND-6_FAMILY-1776";Tend="1508";Tstart="1323";shortTE="F";uid="b326640d-edaf-4c8b-bb6f-fd88a84bda28"
NW_015369370.1	RepeatMasker	Unknown	57240	57403	871	+	.	ID="RND-5_FAMILY-3194";Tend="1165";Tstart="936";shortTE="F";uid="8fe3d29a-188d-4350-b8e1-6d0da1a9e0d7"
NW_015369370.1	RepeatMasker	Unknown	37329	37996	2959	+	.	ID="RND-1_FAMILY-83";Tend="1484";Tstart="766";shortTE="F";uid="3767d42e-e0b4-4fd0-b404-f7d212cf4e50"
NW_015369370.1	RepeatMasker	Unknown	43525	43854	2507	+	.	ID="RND-1_FAMILY-84";Tend="1243";Tstart="920";shortTE="F";uid="e9b8c94a-4298-4b72-8a64-3ee0bdebaf64"
NW_015369370.1	RepeatMasker	Retroposon?	20286	20393	1983	+	.	ID="SINE2-2_AP";Tend="783";Tstart="55";shortTE="F";uid="5e41c370-3855-4884-80d1-2f2c9e8559aa"
NW_015369370.1	RepeatMasker	Retroposon?	40837	41614	976	+	.	ID="SINE2-2_AP";Tend="1998";Tstart="833";shortTE="F";uid="28a3f1a5-f77c-43c6-bf01-7e8cc9d21af1"
NW_015369370.1	RepeatMasker	LINE/I-Jockey	21185	21411	991	-	.	ID="RND-6_FAMILY-93";Tend="1708";Tstart="1477";shortTE="F";uid="59bc984d-34c4-4088-a98e-5fcf38905053"
NW_015369370.1	RepeatMasker	DNA/Kolobok-E	36940	37148	814	-	.	ID="KOLOBOKE-2_AP";Tend="2204";Tstart="1962";shortTE="F";uid="48e430f4-fef4-42e3-a714-60043d8ccf81"
NW_015369370.1	RepeatMasker	DNA/Kolobok-E	53847	54174	736	-	.	ID="KOLOBOKE-2_AP";Tend="2237";Tstart="1922";shortTE="F";uid="075a2eeb-aee7-4fdd-b7da-5b4d07b22fab"
NW_015369370.1	RepeatMasker	DNA/hAT-hAT19	56659	56824	761	-	.	ID="DNA8-88_AP";Tend="620";Tstart="459";shortTE="F";uid="c596e8b7-e824-4c1c-ba2d-59a178fed61e"
NW_015369370.1	RepeatMasker	LINE/R1	34040	34446	3303	-	.	ID="RND-6_FAMILY-14364";Tend="1482";Tstart="1084";shortTE="F";uid="26afe35d-987c-4586-bfb2-792789dac667"
NW_015369370.1	RepeatMasker	LINE/I	30813	31354	1183	-	.	ID="RND-4_FAMILY-1002";Tend="759";Tstart="248";shortTE="F";uid="c754f4fd-08c3-42e1-85cd-7b9b0559438e"
NW_015369370.1	RepeatMasker	Unknown	3812	4002	1237	-	.	ID="RND-4_FAMILY-242";Tend="1056";Tstart="866";shortTE="F";uid="44a40a5b-ea8a-40ce-8605-f462a34a3a13"
NW_015368354.1	RepeatMasker	DNA/Ginger	439660	439836	712	+	.	ID="RND-1_FAMILY-21";Tend="996";Tstart="827";shortTE="F";uid="9ea0436b-eb00-404d-9bc7-b3b5074a9530"
NW_015368354.1	RepeatMasker	DNA/hAT-hAT19	305912	306148	1231	+	.	ID="DNA8-64_AP";Tend="272";Tstart="1";shortTE="F";uid="d170b600-d4f8-40bb-ac87-d63f96520aac"
NW_015368354.1	RepeatMasker	DNA	54319	54445	407	+	.	ID="DNA3-4_AP";Tend="127";Tstart="1";shortTE="F";uid="b7428412-5c00-4807-9d78-289a26626913"
NW_015368354.1	RepeatMasker	Retroposon?	130983	131640	2862	+	.	ID="SINE2-1_AP";Tend="1153";Tstart="503";shortTE="F";uid="a910cb2c-c581-4922-8499-4cdbb81f9ed4"
NW_015368354.1	RepeatMasker	Retroposon?	474668	475220	1494	+	.	ID="SINE2-1_AP";Tend="706";Tstart="289";shortTE="F";uid="c797c196-d86b-4b24-a704-1325351b9d1c"
NW_015368354.1	RepeatMasker	LINE/I	192177	192430	1249	+	.	ID="RND-5_FAMILY-4777";Tend="1296";Tstart="1052";shortTE="F";uid="980aa9ec-30a2-42ff-8986-af303f658e49"
NW_015368354.1	RepeatMasker	DNA/hAT-hAT19	321747	322139	3072	+	.	ID="RND-5_FAMILY-5918";Tend="1609";Tstart="1217";shortTE="F";uid="39b9b0a8-88cc-497a-a8d8-ecd7364ef43f"
NW_015368354.1	RepeatMasker	DNA/hAT-Tip100	223588	223719	417	+	.	ID="DNA8-18B_AP";Tend="429";Tstart="300";shortTE="F";uid="c43f1e72-11bb-413c-b77d-23a2596d9c02"
NW_015368354.1	RepeatMasker	Unknown	338399	339705	4245	+	.	ID="RND-1_FAMILY-24";Tend="1686";Tstart="386";shortTE="F";uid="bd074fe7-76dc-48f5-9a45-842fd8835449"
NW_015368354.1	RepeatMasker	Unknown	36385	37026	2280	+	.	ID="RND-5_FAMILY-1313";TEgroup="ctg_113%7CRND-5_FAMILY-1313%7C1";Tend="1299";Tstart="827";shortTE="F";uid="31c97c66-4fa0-4f5c-beb1-8fbc43a3e53f"
NW_015368354.1	RepeatMasker	DNA/Sola-1	435793	436272	1331	+	.	ID="RND-6_FAMILY-7378";Tend="750";Tstart="304";shortTE="F";uid="1864931e-8e9c-4639-a62e-18c8eb60cff0"
NW_015368354.1	RepeatMasker	Unknown	394040	394362	842	+	.	ID="RND-1_FAMILY-3";Tend="1306";Tstart="956";shortTE="F";uid="14d2bf84-cdda-4244-8983-f260e0a22a91"
NW_015368354.1	RepeatMasker	DNA/Ginger	221463	221658	485	+	.	ID="RND-1_FAMILY-20";Tend="1675";Tstart="1487";shortTE="F";uid="3d2a56c6-76ab-4b95-a90f-51e0b6677ab4"
NW_015368354.1	RepeatMasker	DNA	458461	458610	611	+	.	ID="DNA4-1_AP";Tend="156";Tstart="1";shortTE="F";uid="df5bb69f-2f99-44ec-8edc-d0021fb593bb"
NW_015368354.1	RepeatMasker	DNA	434725	435166	1809	+	.	ID="RND-5_FAMILY-2221";Tend="2454";Tstart="2078";shortTE="F";uid="e56a9a09-994d-4055-b811-7a88ec150fac"
NW_015368354.1	RepeatMasker	RC/Helitron	391351	391766	1512	+	.	ID="RND-5_FAMILY-3721";Tend="606";Tstart="241";shortTE="F";uid="05785c7c-917a-4eff-ba52-cd76fb6de79b"
NW_015368354.1	RepeatMasker	Unknown	198462	198595	804	+	.	ID="RND-6_FAMILY-6749";Tend="921";Tstart="789";shortTE="F";uid="d9b0c380-c34d-443c-a2d6-58202ebd03af"
NW_015368354.1	RepeatMasker	DNA/Ginger-2	75443	75913	3335	+	.	ID="RND-6_FAMILY-6245";Tend="1409";Tstart="933";shortTE="F";uid="61c070e5-a0a9-4b30-844a-674ac1f7cdb2"
NW_015368354.1	RepeatMasker	DNA/Sola-1	613711	613904	982	+	.	ID="SOLA1-2_AP";Tend="3012";Tstart="2822";shortTE="F";uid="9ffdddb1-2ae9-4160-9c0d-1d05abedce0e"
NW_015368354.1	RepeatMasker	Unknown	16726	16885	1249	+	.	ID="RND-1_FAMILY-114";Tend="1754";Tstart="1595";shortTE="F";uid="0c40e922-dfa8-4cd5-947b-1aeab862550f"
NW_015368354.1	RepeatMasker	DNA/TcMar-Pogo	48342	48618	852	+	.	ID="RND-5_FAMILY-1536";Tend="1513";Tstart="1182";shortTE="F";uid="31f1de8f-eaa8-423e-83c3-74dce04c0b47"
NW_015368354.1	RepeatMasker	DNA/Sola-2	395410	395685	2288	+	.	ID="RND-1_FAMILY-15";Tend="1193";Tstart="918";shortTE="F";uid="c8bfb731-0c00-4bb3-9c9d-6ad6a0a01c61"
NW_015368354.1	RepeatMasker	LTR/Copia	130667	130994	1355	+	.	ID="RND-6_FAMILY-1776";Tend="1086";Tstart="765";shortTE="F";uid="3656a0dc-60f1-46da-aff1-2d0941a7922e"
NW_015368354.1	RepeatMasker	DNA/hAT-hAT19	241751	242323	3421	+	.	ID="HAT-N6_AP";Tend="581";Tstart="1";shortTE="F";uid="2c4d028a-9bc4-49c0-8769-94d93b9c4a6f"
NW_015368354.1	RepeatMasker	DNA/hAT-Tip100	223792	224229	2186	+	.	ID="RND-5_FAMILY-3662";Tend="1242";Tstart="783";shortTE="F";uid="5f810e3d-677c-4577-9004-882442e64aeb"
NW_015368354.1	RepeatMasker	Unknown	34439	34738	1962	+	.	ID="RND-1_FAMILY-114";Tend="1295";Tstart="979";shortTE="F";uid="ae06c7ce-f802-46a9-a744-684e8fb650f5"
NW_015368354.1	RepeatMasker	DNA/hAT-hAT19	475226	475365	454	+	.	ID="RND-6_FAMILY-4043";Tend="1485";Tstart="1339";shortTE="F";uid="736d9a84-9012-4b0a-9386-103e89d3bad2"
NW_015368354.1	RepeatMasker	DNA	603268	603838	4771	+	.	ID="RND-5_FAMILY-404";Tend="1843";Tstart="1283";shortTE="F";uid="06651200-de7c-421e-b170-cb136b574258"
NW_015368354.1	RepeatMasker	DNA	210682	210963	643	+	.	ID="DNAX-2_AP";Tend="466";Tstart="181";shortTE="F";uid="6c0bf8aa-2ba2-4ca9-9ca2-ffcdf7088b58"
NW_015368354.1	RepeatMasker	DNA/hAT	525931	526116	603	+	.	ID="RND-6_FAMILY-6602";TEgroup="ctg_113%7CRND-6_FAMILY-6602%7C1";Tend="1381";Tstart="994";shortTE="T";uid="2d0814a7-37e7-4a95-8851-a6395ad6764b"
NW_015368354.1	RepeatMasker	Unknown	170377	170988	4677	+	.	ID="RND-4_FAMILY-2366";Tend="1604";Tstart="958";shortTE="F";uid="7c529ec7-115b-4bf5-a35e-b43cd0fb160b"
NW_015368354.1	RepeatMasker	LINE/RTE-BovB	543039	543267	1306	+	.	ID="RND-6_FAMILY-11544";Tend="1245";Tstart="1024";shortTE="F";uid="eb21578b-bf92-44d0-9543-10fd328bc037"
NW_015368354.1	RepeatMasker	Unknown	164587	164787	1403	+	.	ID="RND-1_FAMILY-75";Tend="1127";Tstart="935";shortTE="F";uid="662e513d-26a8-4549-88b9-eb4687e0ac57"
NW_015368354.1	RepeatMasker	DNA/hAT-hAT19	1101	1324	1315	+	.	ID="DNA8-88_AP";Tend="420";Tstart="199";shortTE="F";uid="bde225a0-0dd3-437d-9411-0e7a875912d7"
NW_015368354.1	RepeatMasker	DNA	432261	432842	2412	+	.	ID="RND-5_FAMILY-2221";Tend="498";Tstart="5";shortTE="F";uid="6d1b71f8-03c4-48ec-a3b7-007bb50c171c"
NW_015368354.1	RepeatMasker	LINE/I	297889	298242	2793	+	.	ID="RND-5_FAMILY-4034";Tend="1410";Tstart="1057";shortTE="F";uid="347bd7ac-bd36-47e9-a931-99415de9fd4b"
NW_015368354.1	RepeatMasker	DNA/Kolobok-E	22641	22922	1216	+	.	ID="KOLOBOKE-2_AP";Tend="2122";Tstart="1833";shortTE="F";uid="23193f3f-ee53-45a9-ba57-0a88355ac3a3"
NW_015368354.1	RepeatMasker	DNA/hAT-hAT19	4403	4573	1079	+	.	ID="DNA8-88_AP";Tend="620";Tstart="448";shortTE="F";uid="6084eca9-b641-4b0c-bb78-16e8cfb94663"
NW_015368354.1	RepeatMasker	DNA/hAT-Tip100	203912	204063	805	+	.	ID="DNA8-102_AP";Tend="152";Tstart="1";shortTE="F";uid="cae52abd-57c4-4e52-8488-b2fd1bbd9145"
NW_015368354.1	RepeatMasker	DNA	511064	511189	1056	+	.	ID="DNA3-1_AP";Tend="126";Tstart="1";shortTE="F";uid="18387bb9-7155-4ed1-9bec-5869fb397d3b"
NW_015368354.1	RepeatMasker	DNA	268759	268977	1072	+	.	ID="TTAA2C_AP";Tend="212";Tstart="1";shortTE="F";uid="7baf7949-2014-4070-9462-72579711bcbc"
NW_015368354.1	RepeatMasker	DNA/hAT-hAT19	243564	243708	940	+	.	ID="RND-6_FAMILY-833";Tend="1080";Tstart="948";shortTE="F";uid="95d5a878-1f3a-46a1-8ba4-978ae9b47385"
NW_015368354.1	RepeatMasker	LTR/Copia	390723	390941	896	+	.	ID="RND-6_FAMILY-1776";Tend="1014";Tstart="765";shortTE="F";uid="df0ef510-f775-4ce3-9287-2c15fb02b049"
NW_015368354.1	RepeatMasker	DNA	176169	176472	1651	+	.	ID="DNA4-3_AP";Tend="635";Tstart="322";shortTE="F";uid="d9692c1e-20f0-410f-8716-daa259157015"
NW_015368354.1	RepeatMasker	Retroposon?	431714	432303	1337	+	.	ID="RND-5_FAMILY-2973";Tend="1047";Tstart="440";shortTE="F";uid="2f01ef2e-959b-41c7-88d2-151250522de3"
NW_015368354.1	RepeatMasker	DNA/hAT-Tip100	223306	223469	621	+	.	ID="DNA8-63_AP";Tend="168";Tstart="2";shortTE="F";uid="a02292bc-87fb-49d3-b9a2-4396699d2041"
NW_015368354.1	RepeatMasker	DNA/Sola-1	438530	439607	6070	+	.	ID="RND-6_FAMILY-7378";Tend="1049";Tstart="36";shortTE="F";uid="6ff30d84-08b4-43cf-8b23-3171b3c94448"
NW_015368354.1	RepeatMasker	Unknown	37732	37939	1261	+	.	ID="RND-6_FAMILY-3685";Tend="1460";Tstart="1239";shortTE="F";uid="ada7707d-2eed-4060-8b00-6a89c58c0662"
NW_015368354.1	RepeatMasker	DNA/MULE-MuDR	195871	195987	488	+	.	ID="DNA8-28B_AP";Tend="859";Tstart="745";shortTE="F";uid="6f2d0d76-24af-45b2-bafb-c2a6a15f92e4"
NW_015368354.1	RepeatMasker	DNA/Ginger	193085	194049	3091	+	.	ID="RND-1_FAMILY-21";TEgroup="ctg_113%7CRND-1_FAMILY-21%7C1";Tend="2530";Tstart="829";shortTE="F";uid="1802491b-e6b9-4413-bcc5-a41f723135e8"
NW_015368354.1	RepeatMasker	Unknown	326029	326527	592	+	.	ID="RND-6_FAMILY-201";TEgroup="ctg_113%7CRND-6_FAMILY-201%7C1";Tend="1225";Tstart="533";shortTE="T";uid="1e659629-e083-4d30-aef8-a57f6403ea9a"
NW_015368354.1	RepeatMasker	LTR/Copia	454741	454921	980	+	.	ID="RND-6_FAMILY-1776";Tend="935";Tstart="756";shortTE="F";uid="4830c68d-0668-4c6c-942d-06bf81efac04"
NW_015368354.1	RepeatMasker	Unknown	436660	437024	1260	+	.	ID="RND-6_FAMILY-1800";Tend="1361";Tstart="1003";shortTE="F";uid="ef40362a-7de4-4599-b62e-6ad1bb830650"
NW_015368354.1	RepeatMasker	Unknown	436295	436475	912	+	.	ID="RND-6_FAMILY-1800";Tend="1326";Tstart="1148";shortTE="F";uid="6d8eeaf1-7ff9-4821-8b01-338668db33f1"
NW_015368354.1	RepeatMasker	DNA/Ginger	592723	593523	4812	+	.	ID="RND-1_FAMILY-192";Tend="1801";Tstart="972";shortTE="F";uid="820b1c14-d588-4963-aee4-d7644eb49661"
NW_015368354.1	RepeatMasker	RC/Helitron	391855	392013	691	+	.	ID="RND-6_FAMILY-6574";Tend="1309";Tstart="1171";shortTE="F";uid="f3c080c3-1279-4c2c-995b-e40e4bdadcbc"
NW_015368354.1	RepeatMasker	DNA	232932	233274	673	+	.	ID="DNA4-2_AP";Tend="684";Tstart="308";shortTE="F";uid="c5b1f520-368e-4656-a20a-3ae3f5c72b4b"
NW_015368354.1	RepeatMasker	DNA	601198	602265	7760	+	.	ID="RND-5_FAMILY-404";Tend="1255";Tstart="229";shortTE="F";uid="840b49b0-ab45-4369-bbfd-63e8c7b025af"
NW_015368354.1	RepeatMasker	LINE/I	78387	78708	1014	+	.	ID="RND-1_FAMILY-51";Tend="1779";Tstart="1419";shortTE="F";uid="ac9a970f-cfc1-4aa9-9547-819050b9bc85"
NW_015368354.1	RepeatMasker	DNA	203436	203641	1011	+	.	ID="RND-5_FAMILY-4062";Tend="1184";Tstart="982";shortTE="F";uid="75ab2b33-6ae8-4109-b8af-6a07515f0d88"
NW_015368354.1	RepeatMasker	RC/Helitron	524515	524891	472	+	.	ID="RND-6_FAMILY-618";Tend="1416";Tstart="1063";shortTE="F";uid="21ff6402-c625-4246-9ce5-ed4e4a91694c"
NW_015368354.1	RepeatMasker	Unknown	22395	22499	410	+	.	ID="RND-6_FAMILY-1736";Tend="516";Tstart="415";shortTE="F";uid="11480311-f121-450d-9b64-d8accb663548"
NW_015368354.1	RepeatMasker	Unknown	287524	288126	3586	+	.	ID="RND-6_FAMILY-13218";Tend="1437";Tstart="841";shortTE="F";uid="f530cf8b-6425-4b2b-abd8-aa7e288d6e80"
NW_015368354.1	RepeatMasker	Unknown	435209	435313	514	+	.	ID="RND-6_FAMILY-6704";Tend="1140";Tstart="1030";shortTE="F";uid="ecfc74df-39a4-4b61-b410-b82765da31c7"
NW_015368354.1	RepeatMasker	DNA	522992	523193	459	+	.	ID="RND-6_FAMILY-4389";Tend="1025";Tstart="828";shortTE="F";uid="00faf2e0-db1f-430d-a892-50e597921b4f"
NW_015368354.1	RepeatMasker	DNA/Kolobok-E	244405	244505	490	+	.	ID="RND-5_FAMILY-1539";Tend="908";Tstart="808";shortTE="F";uid="06064cfe-9696-4807-8cb8-e5c830d4c2fb"
NW_015368354.1	RepeatMasker	DNA	163971	164139	485	+	.	ID="TTAA27_AP";Tend="220";Tstart="52";shortTE="F";uid="191ef2f5-a786-4787-9018-e6851f0b79a3"
NW_015368354.1	RepeatMasker	DNA/Ginger	417495	417915	1452	+	.	ID="RND-1_FAMILY-20";TEgroup="ctg_113%7CRND-1_FAMILY-20%7C1";Tend="1641";Tstart="967";shortTE="F";uid="03ac4ae4-8e8d-4977-8ade-c6e681bd01bb"
NW_015368354.1	RepeatMasker	DNA/Ginger	412237	412434	1365	+	.	ID="RND-1_FAMILY-20";Tend="1662";Tstart="1467";shortTE="F";uid="35a2a287-9676-4a19-960f-e702f2b5b502"
NW_015368354.1	RepeatMasker	Unknown	291013	291153	1002	+	.	ID="RND-6_FAMILY-5008";Tend="1456";Tstart="1320";shortTE="F";uid="ea6e0ac8-f2d0-4ef9-8e5e-9cc6e5faf196"
NW_015368354.1	RepeatMasker	DNA/Sola-1	587489	587979	3491	+	.	ID="RND-5_FAMILY-3136";Tend="1445";Tstart="939";shortTE="F";uid="797b0916-a752-4121-9735-3a8dc5bcc8d0"
NW_015368354.1	RepeatMasker	Unknown	198823	199119	1047	+	.	ID="RND-6_FAMILY-6749";Tend="1608";Tstart="1316";shortTE="F";uid="281350a0-60a3-4196-8cfc-8a86f7923d4d"
NW_015368354.1	RepeatMasker	DNA/Sola-1	614079	614660	1771	+	.	ID="SOLA1-2_AP";Tend="3679";Tstart="3020";shortTE="F";uid="02487af7-b005-4b06-ac8a-23e015e0b3e2"
NW_015368354.1	RepeatMasker	Unknown	290295	290657	1166	+	.	ID="RND-1_FAMILY-80";Tend="1365";Tstart="928";shortTE="F";uid="ba469aae-d680-431e-8c50-93af075d2be7"
NW_015368354.1	RepeatMasker	LINE/R1	11081	11803	934	+	.	ID="RND-5_FAMILY-10185";Tend="719";Tstart="3";shortTE="F";uid="ba4575b1-5864-4050-bfa9-6bcea2d04887"
NW_015368354.1	RepeatMasker	DNA	51600	51873	892	+	.	ID="DNAX-2_AP";Tend="467";Tstart="165";shortTE="F";uid="5bfdbf29-396d-4fa8-810c-0b60fcfb85ce"
NW_015368354.1	RepeatMasker	LINE/L2	451140	451380	1875	+	.	ID="RND-5_FAMILY-6041";Tend="1096";Tstart="856";shortTE="F";uid="2b5c52d0-6f8f-4212-a218-b5ce80fd1831"
NW_015368354.1	RepeatMasker	Unknown	179242	179424	1035	+	.	ID="RND-4_FAMILY-891";Tend="1240";Tstart="1066";shortTE="F";uid="1d6b2401-2b50-42c4-8a81-1e3b92b1df5c"
NW_015368354.1	RepeatMasker	Unknown	345690	345900	1248	+	.	ID="RND-1_FAMILY-0";Tend="1156";Tstart="945";shortTE="F";uid="697d6ca7-695a-425c-8091-4e9c1f6c8f90"
NW_015368354.1	RepeatMasker	DNA/MULE-MuDR	290665	291004	526	+	.	ID="RND-6_FAMILY-299";TEgroup="ctg_113%7CRND-6_FAMILY-299%7C1";Tend="1661";Tstart="1548";shortTE="T";uid="08c97456-bb5d-4dbc-a006-001f16df0b6c"
NW_015368354.1	RepeatMasker	DNA/hAT-Charlie	332919	333195	824	+	.	ID="RND-4_FAMILY-1634";Tend="1260";Tstart="982";shortTE="F";uid="aa7dd1b2-d058-45f6-8d7b-9dec8d10827b"
NW_015368354.1	RepeatMasker	LINE/I	612054	612457	2457	+	.	ID="RND-5_FAMILY-4777";Tend="1282";Tstart="884";shortTE="F";uid="c7629c03-c694-4ffc-93b6-18d627593856"
NW_015368354.1	RepeatMasker	DNA/hAT-hATm	3348	3654	471	+	.	ID="HAT-19_LSAL";Tend="1052";Tstart="747";shortTE="F";uid="26e2bf27-de71-410d-975a-4b02591219bf"
NW_015368354.1	RepeatMasker	LINE/I	104858	105328	2935	+	.	ID="RND-5_FAMILY-1181";Tend="1409";Tstart="924";shortTE="F";uid="8c7394b6-6b14-4f46-8a28-cb04d49d80db"
NW_015368354.1	RepeatMasker	Unknown	285891	286109	960	+	.	ID="RND-3_FAMILY-226";Tend="1695";Tstart="1490";shortTE="F";uid="a75c6d1b-d064-4487-aad5-9a7c7ec917c0"
NW_015368354.1	RepeatMasker	Unknown	302181	302430	1861	+	.	ID="RND-6_FAMILY-1672";Tend="1140";Tstart="889";shortTE="F";uid="83f79462-b252-480a-bb98-8f601f785ddc"
NW_015368354.1	RepeatMasker	Retroposon?	133917	134204	1432	+	.	ID="SINE2-2_AP";Tend="1998";Tstart="1693";shortTE="F";uid="935b2ed5-dd75-41e6-99b6-4a6bb1b3a255"
NW_015368354.1	RepeatMasker	DNA/TcMar-Pogo	47491	47802	1615	+	.	ID="RND-5_FAMILY-1536";Tend="1187";Tstart="885";shortTE="F";uid="d2126560-7c2c-4d7e-83c2-155000c870ed"
NW_015368354.1	RepeatMasker	DNA	84009	84231	1296	+	.	ID="TTAA3B_AP";Tend="435";Tstart="217";shortTE="F";uid="61066567-499a-4881-be4b-c24094078756"
NW_015368354.1	RepeatMasker	DNA/Ginger	131640	131749	678	+	.	ID="RND-1_FAMILY-20";Tend="1645";Tstart="1537";shortTE="F";uid="1cf6c50b-4842-4f03-9030-403692a75e5f"
NW_015368354.1	RepeatMasker	DNA/Kolobok-E	165644	165923	1590	+	.	ID="RND-6_FAMILY-1985";Tend="1239";Tstart="919";shortTE="F";uid="aac8bad9-bd4b-4eb9-af2c-26de2565be80"
NW_015368354.1	RepeatMasker	LINE/L2	451721	451951	1383	+	.	ID="RND-5_FAMILY-6041";Tend="1703";Tstart="1483";shortTE="F";uid="8f444a9c-204d-49fb-a5fc-8f272f9b1eb0"
NW_015368354.1	RepeatMasker	DNA/Ginger	395805	396110	1089	+	.	ID="RND-1_FAMILY-21";TEgroup="ctg_113%7CRND-1_FAMILY-21%7C2";Tend="1210";Tstart="831";shortTE="F";uid="77ccb529-f3be-42f4-b37b-2dda4da42d49"
NW_015368354.1	RepeatMasker	Retroposon?	390944	391348	2030	+	.	ID="SINE2-2_AP";Tend="1991";Tstart="1566";shortTE="F";uid="1527a859-13eb-4a50-a173-0e19efa9d05e"
NW_015368354.1	RepeatMasker	LTR/Copia	133584	133902	1456	+	.	ID="RND-6_FAMILY-1776";Tend="1090";Tstart="765";shortTE="F";uid="dbd528d1-2701-4116-a8a6-3489d366d2fc"
NW_015368354.1	RepeatMasker	DNA	168404	168628	1470	+	.	ID="ttaa3b_ap";Tend="217";Tstart="1";shortTE="F";uid="b20ace42-e473-4aa4-950c-2ec4f6d3ac73"
NW_015368354.1	RepeatMasker	Retroposon?	387351	387842	873	+	.	ID="SINE2-1_AP";Tend="1452";Tstart="901";shortTE="F";uid="4d939578-e7bb-40f6-9d25-0c3184735164"
NW_015368354.1	RepeatMasker	DNA/hAT-hAT19	190249	190945	4962	+	.	ID="RND-5_FAMILY-5918";Tend="1607";Tstart="929";shortTE="F";uid="46251975-a128-48a4-bc39-18223995fb68"
NW_015368354.1	RepeatMasker	DNA/MULE-MuDR	84247	84891	737	+	.	ID="MUDR11X_AP";TEgroup="ctg_113%7CMUDR11X_AP%7C1";Tend="2220";Tstart="40";shortTE="F";uid="13e7c812-74d3-46fd-befa-f6741d395362"
NW_015368354.1	RepeatMasker	RC/Helitron	653429	653785	870	+	.	ID="HELITRON-1_AP";Tend="2864";Tstart="2515";shortTE="F";uid="9108fd17-a2a1-4565-8052-f6156717d0e0"
NW_015368354.1	RepeatMasker	DNA	467401	467756	1432	+	.	ID="TTAA11_AP";Tend="374";Tstart="6";shortTE="F";uid="5f62f2d0-42fa-4d8e-b9f0-48ae7fdf0982"
NW_015368354.1	RepeatMasker	DNA	432979	434671	10298	+	.	ID="rnd-5_family-2221";Tend="2080";Tstart="477";shortTE="F";uid="907595f7-8c76-4c84-bc0d-4cbd9024bb41"
NW_015368354.1	RepeatMasker	Retroposon?	335581	335855	1104	+	.	ID="SINE2-1_AP";Tend="354";Tstart="1";shortTE="F";uid="135f68c1-d171-4029-aef2-34f1c0be7189"
NW_015368354.1	RepeatMasker	Unknown	38528	38807	1356	+	.	ID="RND-6_FAMILY-6752";Tend="1420";Tstart="1126";shortTE="F";uid="9d2911e4-887f-451b-9894-915b4843a7ea"
NW_015368354.1	RepeatMasker	DNA/MULE-MuDR	456738	456889	1128	-	.	ID="RND-6_FAMILY-943";Tend="1066";Tstart="923";shortTE="F";uid="2ffd1cb0-f684-4ec5-8709-6234eee840db"
NW_015368354.1	RepeatMasker	DNA/hAT-Tip100	395150	395411	2195	-	.	ID="RND-1_FAMILY-111";Tend="1192";Tstart="931";shortTE="F";uid="7946e1e9-b4d2-4a4d-8c2d-674ef68990ce"
NW_015368354.1	RepeatMasker	DNA	15452	15782	607	-	.	ID="TTAA2C_AP";Tend="422";Tstart="130";shortTE="F";uid="93f4e482-4a1c-44e5-9c49-d7bd587d0fdd"
NW_015368354.1	RepeatMasker	Retroposon?	87150	88019	2750	-	.	ID="SINE2-1_AP";Tend="1424";Tstart="1";shortTE="F";uid="f113b397-28f8-41ce-8707-8e339ded1947"
NW_015368354.1	RepeatMasker	LINE/I-Jockey	464978	466356	6686	-	.	ID="RND-5_FAMILY-471";Tend="1367";Tstart="57";shortTE="F";uid="c6753b8f-7a9a-4f89-b5ce-f4e10e75ab9a"
NW_015368354.1	RepeatMasker	Unknown	184103	184363	1627	-	.	ID="RND-4_FAMILY-242";Tend="1119";Tstart="845";shortTE="F";uid="1efeedb2-8181-40e8-b121-932662697df1"
NW_015368354.1	RepeatMasker	DNA	51032	51286	453	-	.	ID="DNA4-3_AP";Tend="319";Tstart="85";shortTE="F";uid="f75b7171-4053-4b1b-835d-566ee66f51c3"
NW_015368354.1	RepeatMasker	DNA/hAT-Tip100	431282	431627	1407	-	.	ID="RND-4_FAMILY-220";Tend="1641";Tstart="1314";shortTE="F";uid="556f7414-0b9e-42f3-8425-aba42f5e85e6"
NW_015368354.1	RepeatMasker	Unknown	376460	377088	4351	-	.	ID="RND-6_FAMILY-16504";Tend="1525";Tstart="882";shortTE="F";uid="f4901cb9-e401-4074-8194-2ea175fd8f50"
NW_015368354.1	RepeatMasker	Unknown	378717	378926	688	-	.	ID="RND-6_FAMILY-1090";Tend="1225";Tstart="993";shortTE="F";uid="1d4bd27d-e608-4e87-8b9f-19e245fdef15"
NW_015368354.1	RepeatMasker	DNA/Kolobok-E	107407	107711	1325	-	.	ID="RND-5_FAMILY-983";TEgroup="ctg_113%7CRND-5_FAMILY-983%7C1";Tend="1713";Tstart="888";shortTE="F";uid="6be6f2f5-6187-4456-8a96-a915a8824c23"
NW_015368354.1	RepeatMasker	DNA/hAT-Tip100	195511	195862	758	-	.	ID="RND-4_FAMILY-220";Tend="1426";Tstart="1115";shortTE="F";uid="da66d0ef-df7c-4e31-8206-105538ed8c48"
NW_015368354.1	RepeatMasker	DNA	158381	158584	1423	-	.	ID="ttaa3b_ap";Tend="205";Tstart="1";shortTE="F";uid="216a72c1-2a1a-476c-9f5e-9548a7e7cec0"
NW_015368354.1	RepeatMasker	LTR/Copia	119711	120117	1762	-	.	ID="RND-6_FAMILY-1776";Tend="1165";Tstart="765";shortTE="F";uid="6ac116f2-9a27-4e36-a3e2-75deec88ddf1"
NW_015368354.1	RepeatMasker	DNA/Ginger	132475	132633	790	-	.	ID="RND-1_FAMILY-20";Tend="1648";Tstart="1484";shortTE="F";uid="77adaf85-bd1b-404d-8120-3d6c0a6c664c"
NW_015368354.1	RepeatMasker	DNA/hAT-Ac	176742	176907	607	-	.	ID="DNA8-91B_AP";Tend="648";Tstart="479";shortTE="F";uid="944d3c58-c209-4f3b-9b89-a7a825cb9043"
NW_015368354.1	RepeatMasker	DNA	83140	83592	485	-	.	ID="DNA4-2_AP";Tend="638";Tstart="155";shortTE="F";uid="95cc7d34-cddd-4166-a19e-671b76466dd3"
NW_015368354.1	RepeatMasker	LTR/Pao	24531	25301	680	-	.	ID="BEL-1_PBA-I";Tend="4941";Tstart="4184";shortTE="F";uid="3e396cc4-f53a-47d4-82f4-3ef2c64d9cef"
NW_015368354.1	RepeatMasker	Retroposon?	206663	206909	774	-	.	ID="SINE2-1_AP";Tend="1165";Tstart="897";shortTE="F";uid="1bcc8ecc-4f5b-4774-bff8-661e2c77ae78"
NW_015368354.1	RepeatMasker	Unknown	394074	394383	2140	-	.	ID="RND-1_FAMILY-2";Tend="1221";Tstart="918";shortTE="F";uid="3cf35900-e3a1-4b16-a869-23ded93fc619"
NW_015368354.1	RepeatMasker	Retroposon?	277131	277986	2857	-	.	ID="SINE2-1_AP";Tend="1997";Tstart="575";shortTE="F";uid="fde1d220-5cc7-46bc-8ec8-b675ac6ec32a"
NW_015368354.1	RepeatMasker	DNA/hAT-hAT19	632567	632779	925	-	.	ID="DNA8-64_AP";Tend="220";Tstart="1";shortTE="F";uid="7731e62f-a527-4c2e-8c81-b1a4f128b746"
NW_015368354.1	RepeatMasker	DNA/Ginger	264869	265054	1171	-	.	ID="RND-1_FAMILY-21";Tend="2509";Tstart="2316";shortTE="F";uid="35660773-2f99-4a32-af3f-dfff3f405206"
NW_015368354.1	RepeatMasker	LINE/I	174560	174911	2079	-	.	ID="RND-1_FAMILY-210";Tend="1297";Tstart="888";shortTE="F";uid="c6bdf291-55f6-4848-b938-b5c993bcdd7a"
NW_015368354.1	RepeatMasker	DNA/Kolobok-E	130995	131105	433	-	.	ID="KOLOBOKE-3_AP";Tend="5277";Tstart="4801";shortTE="F";uid="421e01ce-4eaa-45ba-8e45-65b6c594664d"
NW_015368354.1	RepeatMasker	LINE/I-Jockey	414611	414739	430	-	.	ID="RND-4_FAMILY-1633";Tend="1399";Tstart="1262";shortTE="F";uid="ccea45a9-de7f-42f6-891d-0e1401489562"
NW_015368354.1	RepeatMasker	DNA/hAT-hAT19	298980	299524	3551	-	.	ID="RND-5_FAMILY-1717";Tend="1622";Tstart="1064";shortTE="F";uid="0f984aee-dc32-4340-9424-dae8570f03a3"
NW_015368354.1	RepeatMasker	DNA/hAT-hAT19	1721	2649	998	-	.	ID="HAT-4_LMI";Tend="1456";Tstart="519";shortTE="F";uid="083be923-4ef8-436b-8c1e-25c1eaf855c6"
NW_015368354.1	RepeatMasker	DNA	523024	523791	2936	-	.	ID="DNA4-1_AP";Tend="815";Tstart="1";shortTE="F";uid="87408a05-c92e-460b-b69a-036be6ed971e"
NW_015368354.1	RepeatMasker	DNA/hAT-hAT19	632234	632360	589	-	.	ID="DNA8-64_AP";Tend="622";Tstart="498";shortTE="F";uid="035d3498-4a60-44b0-a18a-de6ef326a8dd"
NW_015368354.1	RepeatMasker	LINE/I-Jockey	64203	64430	1016	-	.	ID="RND-5_FAMILY-2769";Tend="1171";Tstart="934";shortTE="F";uid="e29f3398-b70a-48ad-b529-46396ecd36a4"
NW_015368354.1	RepeatMasker	DNA/Ginger	66100	66258	887	-	.	ID="RND-1_FAMILY-20";Tend="1687";Tstart="1536";shortTE="F";uid="39301b5e-5db3-4824-8698-229649678679"
NW_015368354.1	RepeatMasker	DNA	44349	44636	859	-	.	ID="DNA4-3_AP";Tend="625";Tstart="349";shortTE="F";uid="f3035648-e9db-4730-9e2c-5fa648537850"
NW_015368354.1	RepeatMasker	DNA/hAT-Tip100	390696	390893	749	-	.	ID="RND-6_FAMILY-17311";Tend="1830";Tstart="1633";shortTE="F";uid="d45aaa92-835a-4708-9b49-1f6899904ee1"
NW_015368354.1	RepeatMasker	Unknown	317558	317890	1087	-	.	ID="RND-6_FAMILY-3861";Tend="872";Tstart="529";shortTE="F";uid="e3ecbd48-39d3-403f-ac34-babb2aa6a91f"
NW_015368354.1	RepeatMasker	Unknown	37932	38192	519	-	.	ID="RND-6_FAMILY-2938";Tend="704";Tstart="451";shortTE="F";uid="2dcda698-4850-4ea4-bfb8-ac9aa4407a10"
NW_015368354.1	RepeatMasker	DNA	91592	91817	441	-	.	ID="ttaa2c_ap";Tend="312";Tstart="105";shortTE="F";uid="f3e1b9b3-06ce-4943-aa3d-d92f18ad00ae"
NW_015368354.1	RepeatMasker	DNA	243956	244321	2682	-	.	ID="RND-6_FAMILY-2733";Tend="1313";Tstart="953";shortTE="F";uid="54cef1fd-d377-4513-92a7-b7f4feca2148"
NW_015368354.1	RepeatMasker	Unknown	288127	289055	3451	-	.	ID="RND-1_FAMILY-153";Tend="1460";Tstart="3";shortTE="F";uid="a7528022-793f-470c-99e5-0138938b32c1"
NW_015368354.1	RepeatMasker	Unknown	44964	45512	1034	-	.	ID="RND-3_FAMILY-226";TEgroup="ctg_113%7CRND-3_FAMILY-226%7C1";Tend="1671";Tstart="968";shortTE="F";uid="ea2ce66f-ac0f-4e8d-a82f-175bd04c7706"
NW_015368354.1	RepeatMasker	DNA/MULE-MuDR	567899	568117	813	-	.	ID="DNA8-28B_AP";Tend="236";Tstart="6";shortTE="F";uid="5530ea9a-40aa-4b6b-8bcb-15de4490a0b2"
NW_015368354.1	RepeatMasker	DNA/Ginger-2	49473	50523	7630	-	.	ID="RND-5_FAMILY-339";Tend="1727";Tstart="690";shortTE="F";uid="7f84ebfe-5e06-4bde-9275-f50650c55243"
NW_015368354.1	RepeatMasker	Unknown	200994	201128	549	-	.	ID="RND-1_FAMILY-2";Tend="1120";Tstart="987";shortTE="F";uid="4eef9793-8287-4720-8287-bdb12080b22f"
NW_015368354.1	RepeatMasker	Unknown	317069	317519	914	-	.	ID="RND-6_FAMILY-3861";TEgroup="ctg_113%7CRND-6_FAMILY-3861%7C1";Tend="1560";Tstart="521";shortTE="F";uid="90883c86-b95b-44cf-8314-f759548993c7"
NW_015368354.1	RepeatMasker	LTR/Copia	564037	564173	487	-	.	ID="RND-6_FAMILY-1776";Tend="1435";Tstart="1302";shortTE="F";uid="7f6e83af-6147-4280-8f29-62f1cfbbb518"
NW_015368354.1	RepeatMasker	DNA/Ginger-1	337204	337393	739	-	.	ID="GINGER1-1_AP";Tend="5197";Tstart="5003";shortTE="F";uid="390ecdec-889b-47f9-81cc-1b34a5503182"
NW_015368354.1	RepeatMasker	LINE/I-Jockey	252975	253588	985	-	.	ID="RND-4_FAMILY-1633";Tend="1386";Tstart="794";shortTE="F";uid="9c86e31f-7b7e-45a6-b9e7-598b30c2e2a9"
NW_015368354.1	RepeatMasker	DNA/Ginger	120027	120158	418	-	.	ID="RND-1_FAMILY-20";Tend="1016";Tstart="891";shortTE="F";uid="924c8cc2-cdc6-4a79-a439-bd0408641289"
NW_015368354.1	RepeatMasker	Unknown	377275	377557	627	-	.	ID="RND-5_FAMILY-2588";Tend="1227";Tstart="890";shortTE="F";uid="c38734c5-31bd-4eb4-a73c-3879717f44de"
NW_015368354.1	RepeatMasker	DNA/TcMar-Tc1	163333	163585	466	-	.	ID="MARINER-32_LMI";Tend="1218";Tstart="969";shortTE="F";uid="046c3319-8f6c-491e-93f7-f8260cbb8cb5"
NW_015368354.1	RepeatMasker	DNA/hAT-hAT19	340902	342521	3049	-	.	ID="RND-6_FAMILY-144";Tend="2261";Tstart="677";shortTE="F";uid="c2842315-9c28-43b2-9fc6-ccd0b28797bf"
NW_015368354.1	RepeatMasker	RC/Helitron	33821	34266	3237	-	.	ID="RND-1_FAMILY-134";Tend="1805";Tstart="1363";shortTE="F";uid="fa14910e-cfe4-4a3d-9139-262d9aa5639d"
NW_015368354.1	RepeatMasker	Unknown	152831	153564	5058	-	.	ID="RND-3_FAMILY-226";Tend="1681";Tstart="955";shortTE="F";uid="cd2dea34-b093-48d2-a427-0da9f2b11c5e"
NW_015368354.1	RepeatMasker	Retroposon?	206312	206490	562	-	.	ID="SINE2-1_AP";Tend="1325";Tstart="1151";shortTE="F";uid="1bd8c506-91c8-4c3b-9040-01a44c05c349"
NW_015368354.1	RepeatMasker	DNA	92728	92947	477	-	.	ID="ttaa3c_ap";Tend="423";Tstart="218";shortTE="F";uid="6e11a3d9-9b09-40da-8ab6-753189f928bc"
NW_015368354.1	RepeatMasker	DNA	284802	285202	408	-	.	ID="TTAA2D_AP";Tend="431";Tstart="46";shortTE="F";uid="aebf2535-8976-4d9a-bac9-dffd3afee9c8"
NW_015368354.1	RepeatMasker	DNA	623909	624014	682	-	.	ID="ttaa3b_ap";Tend="107";Tstart="2";shortTE="F";uid="9984efe5-575e-4dd0-b552-bbfb3e8bb83e"
NW_015368354.1	RepeatMasker	Unknown	425629	426206	3683	-	.	ID="RND-5_FAMILY-1660";Tend="1467";Tstart="815";shortTE="F";uid="4e2fb4bc-0569-4922-b375-60ca9a1d05d8"
NW_015368354.1	RepeatMasker	DNA	413092	413770	1500	-	.	ID="DNA4-2_AP";Tend="767";Tstart="121";shortTE="F";uid="38272dd2-aa72-417e-b83c-9922d3d9e1e4"
NW_015368354.1	RepeatMasker	DNA/MULE-MuDR	59069	59669	4065	-	.	ID="RND-6_FAMILY-2683";Tend="1202";Tstart="651";shortTE="F";uid="51bb9ebf-5464-4339-96dd-a37a947bcf0f"
```
