## Supplementary material for "Transposon accumulation at xenobiotic gene family loci: a comparative genomic analysis in aphids": Sup_File_S2: diuraphisNoxia.filteredRepeats.gff (part 2 of 18)

```
NW_015368354.1	RepeatMasker	Unknown	474219	474419	1621	-	.	ID="RND-6_FAMILY-15696";Tend="1171";Tstart="976";shortTE="F";uid="a5c1b142-f8b9-420d-b401-5e6e0fe15921"
NW_015368354.1	RepeatMasker	DNA/Kolobok-E	241056	241179	522	-	.	ID="RND-5_FAMILY-1539";Tend="898";Tstart="789";shortTE="F";uid="194acfcd-8739-46c5-84c4-d972ef96b42b"
NW_015368354.1	RepeatMasker	LTR/Pao	25694	27381	830	-	.	ID="BEL-12_LH-I";Tend="4705";Tstart="2034";shortTE="F";uid="36c823cf-d9af-438c-9882-e50b55680ec2"
NW_015368354.1	RepeatMasker	LINE/I-Jockey	602400	603271	1100	-	.	ID="RND-6_FAMILY-557";Tend="1236";Tstart="400";shortTE="F";uid="94a3ad5a-dcff-4ec2-8753-67b28a652a9f"
NW_015368354.1	RepeatMasker	DNA/hAT-hAT19	274224	274395	1129	-	.	ID="hat-n6_ap";Tend="174";Tstart="1";shortTE="F";uid="4fe6a435-01d4-49ab-9c03-ba9b08f8a311"
NW_015368354.1	RepeatMasker	Retroposon?	57541	58254	1802	-	.	ID="SINE2-2_AP";Tend="783";Tstart="1";shortTE="F";uid="3e47f322-2de9-4098-a441-e5b14827a7c8"
NW_015368354.1	RepeatMasker	DNA/Ginger-1	62783	63304	2156	-	.	ID="RND-6_FAMILY-17210";Tend="1421";Tstart="915";shortTE="F";uid="fe54c5b7-c7e3-45a4-902d-bd9db18f8879"
NW_015368354.1	RepeatMasker	Unknown	303061	303307	547	-	.	ID="RND-5_FAMILY-847";TEgroup="ctg_113%7CRND-5_FAMILY-847%7C1";Tend="1322";Tstart="892";shortTE="T";uid="0b8b7f48-87ae-4575-8a6c-63b256583d62"
NW_015368354.1	RepeatMasker	DNA/hAT-hAT19	400377	400494	556	-	.	ID="DNA8-66_AP";Tend="577";Tstart="457";shortTE="F";uid="92f40377-ed91-4084-9d26-c80fe85936d6"
NW_015368354.1	RepeatMasker	DNA	1	253	1730	-	.	ID="RND-6_FAMILY-4389";Tend="1093";Tstart="841";shortTE="F";uid="d4faa0ee-6a26-4b61-86e9-8e2e7499e976"
NW_015368354.1	RepeatMasker	DNA	375853	376030	515	-	.	ID="DNA4-2_AP";Tend="360";Tstart="181";shortTE="F";uid="3944baa1-2d03-4f96-8680-833f40141911"
NW_015368354.1	RepeatMasker	LTR/Copia	278001	278207	947	-	.	ID="RND-6_FAMILY-1776";Tend="1010";Tstart="797";shortTE="F";uid="7766e732-942a-4a95-8373-e340fa204278"
NW_015368354.1	RepeatMasker	DNA/hAT-Charlie	553365	553570	553	-	.	ID="RND-6_FAMILY-11768";TEgroup="ctg_113%7CRND-6_FAMILY-11768%7C1";Tend="1227";Tstart="795";shortTE="T";uid="d92d9ce6-55f9-46c2-9441-27e8b2e5fdd4"
NW_015368354.1	RepeatMasker	DNA/Ginger	134667	134839	429	-	.	ID="RND-1_FAMILY-21";Tend="1233";Tstart="1060";shortTE="F";uid="a5407456-822b-4624-95a2-57aa4c77012a"
NW_015368354.1	RepeatMasker	DNA/Sola-2	233886	234319	2989	-	.	ID="RND-1_FAMILY-15";Tend="1345";Tstart="912";shortTE="F";uid="202d7b68-2a9f-4eb6-b1a0-1d2e6e8bbfd5"
NW_015368354.1	RepeatMasker	DNA	380197	380449	731	-	.	ID="ttaa3b_ap";TEgroup="ctg_113%7Cttaa3b_ap%7C1";Tend="145";Tstart="1";shortTE="F";uid="7889549f-e22b-4b6f-94b4-6e4ee0a47e57"
NW_015368354.1	RepeatMasker	DNA/hAT	512002	512492	2357	-	.	ID="RND-4_FAMILY-355";Tend="1402";Tstart="880";shortTE="F";uid="dffc49da-4a70-4823-b1e8-1314105add00"
NW_015368354.1	RepeatMasker	DNA/Kolobok-E	200510	200684	461	-	.	ID="KOLOBOKE-3_AP";Tend="1840";Tstart="1665";shortTE="F";uid="e31d7b70-5ca1-4a10-be4e-a6b757aaca45"
NW_015368354.1	RepeatMasker	LINE/I	80991	81132	601	-	.	ID="RND-6_FAMILY-376";Tend="1681";Tstart="1533";shortTE="F";uid="46b5c980-5121-4bb3-8d20-a32c3a5b3760"
NW_015368354.1	RepeatMasker	DNA/hAT-hAT19	272522	272687	1062	-	.	ID="HAT-N6_AP";Tend="361";Tstart="194";shortTE="F";uid="dbccc8f7-0bf9-48a5-a598-dcbf98eae945"
NW_015368354.1	RepeatMasker	DNA/hAT-Charlie	299974	300233	705	-	.	ID="RND-6_FAMILY-904";Tend="816";Tstart="575";shortTE="F";uid="5e97ec2f-c79f-4ac8-b3cb-a7af7050e623"
NW_015368354.1	RepeatMasker	DNA/MULE-MuDR	49254	49421	573	-	.	ID="RND-4_FAMILY-131";Tend="1546";Tstart="1354";shortTE="F";uid="0bcccffc-8024-4028-b60f-865a4e754a83"
NW_015368354.1	RepeatMasker	DNA/hAT	20281	20388	510	-	.	ID="RND-5_FAMILY-829";Tend="977";Tstart="883";shortTE="F";uid="1abb7ae0-ba34-4984-a732-96be56e9cea7"
NW_015368354.1	RepeatMasker	DNA	21570	21718	932	-	.	ID="TTAA2C_AP";Tend="423";Tstart="274";shortTE="F";uid="c7abf3f5-3f46-4d6a-a67b-2eacb7dae1e0"
NW_015368354.1	RepeatMasker	DNA/MULE-MuDR	104199	104551	2571	-	.	ID="RND-5_FAMILY-7518";Tend="1272";Tstart="924";shortTE="F";uid="bdfe1ef4-7b0a-447a-bca7-5f8a4f3dc997"
NW_015368354.1	RepeatMasker	DNA	346808	347306	1741	-	.	ID="DNA4-2_AP";Tend="769";Tstart="281";shortTE="F";uid="ff47868d-9667-4282-8cbc-3a1ea9d5b8d7"
NW_015368354.1	RepeatMasker	DNA/hAT-Tip100	387003	387156	920	-	.	ID="RND-6_FAMILY-11231";Tend="1236";Tstart="1079";shortTE="F";uid="36acfbac-cafa-449b-9def-b9f9e5fdd10b"
NW_015368354.1	RepeatMasker	DNA	295915	296529	3883	-	.	ID="RND-4_FAMILY-328";Tend="1528";Tstart="920";shortTE="F";uid="06ba12ae-46ff-4277-b4a5-349a49571495"
NW_015368354.1	RepeatMasker	Unknown	207875	208155	400	-	.	ID="RND-5_FAMILY-5811";Tend="1118";Tstart="849";shortTE="F";uid="8d867f5e-4724-49bd-8f34-590995614e43"
NW_015369371.1	RepeatMasker	Retroposon?	56079	57238	562	+	.	ID="RND-5_FAMILY-2973";TEgroup="ctg_1130%7CRND-5_FAMILY-2973%7C1";Tend="1746";Tstart="435";shortTE="F";uid="35f074ce-559e-44f2-9c5a-8e152475fa1f"
NW_015369371.1	RepeatMasker	Retroposon?	43471	43750	494	+	.	ID="SINE2-1_AP";Tend="1212";Tstart="928";shortTE="F";uid="35020850-49f6-41a3-a3d5-fe3a74dce96d"
NW_015369371.1	RepeatMasker	DNA/Ginger	54719	54926	1556	+	.	ID="RND-1_FAMILY-21";Tend="1129";Tstart="922";shortTE="F";uid="c639197e-90ae-4873-a07a-bb8a261b5ce6"
NW_015369371.1	RepeatMasker	DNA	43870	43974	440	+	.	ID="TTAAC_AP";Tend="107";Tstart="2";shortTE="F";uid="8d31454e-18c3-4a86-b78c-9be6d8ec3093"
NW_015369371.1	RepeatMasker	LTR/Copia	23223	23805	2324	+	.	ID="RND-6_FAMILY-1776";Tend="1353";Tstart="759";shortTE="F";uid="a30f5b23-7b22-4ae9-ac6a-f9928b432077"
NW_015369371.1	RepeatMasker	DNA/Ginger	24633	24779	1115	+	.	ID="RND-1_FAMILY-20";Tend="1648";Tstart="1502";shortTE="F";uid="23573b46-1c22-4076-906e-12084a241193"
NW_015369371.1	RepeatMasker	LINE/I-Jockey	1576	2233	5343	+	.	ID="RND-5_FAMILY-1631";Tend="982";Tstart="332";shortTE="F";uid="2f651fe6-a4f3-4175-8e2a-27637b0f4c71"
NW_015369371.1	RepeatMasker	DNA/MULE-MuDR	44821	44937	643	+	.	ID="RND-4_FAMILY-131";Tend="1527";Tstart="1422";shortTE="F";uid="db5dba98-6508-43f9-b8bf-2ac483f45a6e"
NW_015369371.1	RepeatMasker	DNA/hAT-Tip100	44363	44834	1933	+	.	ID="RND-6_FAMILY-5868";Tend="676";Tstart="317";shortTE="F";uid="374eebc6-c451-4c86-ba8a-4f938d360acf"
NW_015369371.1	RepeatMasker	Retroposon?	8232	8474	522	+	.	ID="SINE2-1_AP";Tend="369";Tstart="117";shortTE="F";uid="06387b22-147c-45e2-b172-87e37ef51095"
NW_015369371.1	RepeatMasker	Unknown	38263	38450	1005	+	.	ID="RND-6_FAMILY-19815";Tend="1489";Tstart="1277";shortTE="F";uid="4817d87e-f9b0-4bef-b3e9-4356b67c3081"
NW_015369371.1	RepeatMasker	LINE/I-Jockey	2538	2886	1851	+	.	ID="RND-5_FAMILY-1631";Tend="1317";Tstart="969";shortTE="F";uid="e6d291a4-9187-4125-9edc-801deacb0e32"
NW_015369371.1	RepeatMasker	DNA	53058	53795	3371	+	.	ID="RND-4_FAMILY-328";Tend="1721";Tstart="920";shortTE="F";uid="d46ffb84-d9a9-411a-a320-4466444de28e"
NW_015369371.1	RepeatMasker	DNA/Ginger	55507	55681	1126	+	.	ID="RND-1_FAMILY-21";Tend="2509";Tstart="2320";shortTE="F";uid="43b6f5ab-17f4-405a-b89d-35fa7c535ec0"
NW_015369371.1	RepeatMasker	DNA/hAT	48662	48861	1223	-	.	ID="RND-6_FAMILY-1599";Tend="1139";Tstart="960";shortTE="F";uid="80d792db-d065-4f1a-9566-a7da0b837dda"
NW_015369371.1	RepeatMasker	DNA	36933	37187	1475	-	.	ID="RND-5_FAMILY-896";Tend="1348";Tstart="1099";shortTE="F";uid="e1c78dd1-83f4-4bc6-8306-e4bf7844aede"
NW_015369371.1	RepeatMasker	DNA/Sola-1	46510	46881	1256	-	.	ID="RND-6_FAMILY-7378";Tend="616";Tstart="255";shortTE="F";uid="32c45e94-eac1-4281-940a-61a44e256b1d"
NW_015369371.1	RepeatMasker	Retroposon?	41678	41839	698	-	.	ID="SINE2-1_AP";Tend="1770";Tstart="1625";shortTE="F";uid="7d8476c3-1ccc-42ff-9461-aac333ed76fb"
NW_015369371.1	RepeatMasker	DNA/hAT-hAT19	1	440	440	-	.	ID="RND-6_FAMILY-1214";TEgroup="ctg_1130%7CRND-6_FAMILY-1214%7C1";Tend="1033";Tstart="399";shortTE="T";uid="cd030048-a0cd-4a10-8015-ff95dac3c03b"
NW_015369372.1	RepeatMasker	DNA/hAT	55725	56241	2411	+	.	ID="RND-4_FAMILY-355";Tend="1405";Tstart="889";shortTE="F";uid="cb91e0a8-5f33-471a-8c7f-d6cac7dbd57c"
NW_015369372.1	RepeatMasker	Unknown	59519	59736	1339	+	.	ID="RND-4_FAMILY-761";Tend="1087";Tstart="865";shortTE="F";uid="29d11cc3-bdb1-4e30-8399-8744fdf84368"
NW_015369372.1	RepeatMasker	LINE/I-Jockey	38961	39595	4031	+	.	ID="RND-6_FAMILY-7366";Tend="2034";Tstart="1432";shortTE="F";uid="ba35bdec-ce40-4dcd-a057-c2aa8166f775"
NW_015369372.1	RepeatMasker	DNA/hAT-Tip100	46774	47033	682	+	.	ID="RND-6_FAMILY-6518";Tend="976";Tstart="714";shortTE="F";uid="554524a0-5f30-4162-b11b-181a05798bf2"
NW_015369372.1	RepeatMasker	LINE/I	41280	41408	538	+	.	ID="RND-1_FAMILY-55";Tend="1226";Tstart="1097";shortTE="F";uid="60c62c5e-43bc-43c7-8acb-143ca69e3d8f"
NW_015369372.1	RepeatMasker	DNA/Ginger-2	47306	48157	1696	+	.	ID="RND-6_FAMILY-7900";TEgroup="ctg_1131%7CRND-6_FAMILY-7900%7C1";Tend="1465";Tstart="489";shortTE="F";uid="f8e22ea2-3862-44cc-964e-b62728cf4831"
NW_015369372.1	RepeatMasker	LINE/I	43994	44343	2179	+	.	ID="RND-5_FAMILY-1213";Tend="1469";Tstart="1109";shortTE="F";uid="49780dc1-ff2a-4859-8969-2454d182cb7e"
NW_015369372.1	RepeatMasker	DNA	31029	31449	1558	-	.	ID="RND-4_FAMILY-328";Tend="1718";Tstart="1254";shortTE="F";uid="a565c531-d2ee-4d54-8598-d56f68c17c7d"
NW_015369372.1	RepeatMasker	DNA/hAT-Ac	49871	50085	433	-	.	ID="DNA8-48_AP";Tend="817";Tstart="560";shortTE="F";uid="08ea0264-7331-4434-b318-46edba77b100"
NW_015369372.1	RepeatMasker	LTR/Copia	15814	16433	1108	-	.	ID="RND-6_FAMILY-1776";TEgroup="ctg_1131%7CRND-6_FAMILY-1776%7C1";Tend="1457";Tstart="765";shortTE="F";uid="87df423a-7717-432c-b95f-56a07af5a631"
NW_015369372.1	RepeatMasker	Retroposon?	37027	37819	2920	-	.	ID="SINE2-1_AP";Tend="820";Tstart="1";shortTE="F";uid="1acf5903-d01e-467d-99ac-89f0ff724572"
NW_015369372.1	RepeatMasker	Unknown	56279	56601	989	-	.	ID="RND-5_FAMILY-6391";Tend="1240";Tstart="914";shortTE="F";uid="071eee5a-e67b-4f8d-a23f-78fa6498a790"
NW_015369372.1	RepeatMasker	DNA/MULE-MuDR	1225	1478	825	-	.	ID="RND-6_FAMILY-1566";TEgroup="ctg_1131%7CRND-6_FAMILY-1566%7C1";Tend="1750";Tstart="951";shortTE="F";uid="ff0a20c4-14f1-42b7-a862-8b2acc74024d"
NW_015369372.1	RepeatMasker	Unknown	59076	59291	606	-	.	ID="RND-5_FAMILY-1293";Tend="1391";Tstart="1150";shortTE="F";uid="60a1a1f6-28c0-439a-9fe1-08214ac128a2"
NW_015369372.1	RepeatMasker	DNA/MULE-MuDR	41417	41679	612	-	.	ID="MUDR5X_AP";Tend="300";Tstart="80";shortTE="F";uid="beb5159f-2cb5-4ae5-9d01-b1c8e25b372c"
NW_015369372.1	RepeatMasker	Unknown	50372	50736	1472	-	.	ID="RND-6_FAMILY-437";TEgroup="ctg_1131%7CRND-6_FAMILY-437%7C1";Tend="1467";Tstart="1235";shortTE="F";uid="04d47817-ff59-4d9f-979b-f4b57da58c8b"
NW_015369372.1	RepeatMasker	Unknown	1713	2019	1737	-	.	ID="RND-1_FAMILY-34";Tend="1270";Tstart="912";shortTE="F";uid="59658e30-de54-4da4-b7f7-005e65f169cf"
NW_015369372.1	RepeatMasker	DNA/MULE-MuDR	50737	51864	5247	-	.	ID="MUDR9X_AP";Tend="1135";Tstart="20";shortTE="F";uid="438763af-e958-4418-931f-aa4d1005af39"
NW_015369372.1	RepeatMasker	DNA	2391	2837	1352	-	.	ID="DNA4-1_AP";Tend="507";Tstart="1";shortTE="F";uid="5112b7de-457b-4b3c-86a6-c7716c54a98b"
NW_015369372.1	RepeatMasker	LTR/Copia	23058	23529	1732	-	.	ID="RND-6_FAMILY-1776";Tend="1257";Tstart="767";shortTE="F";uid="7a441921-4ec9-4201-9709-2357716fe406"
NW_015369372.1	RepeatMasker	Unknown	49101	49225	586	-	.	ID="RND-1_FAMILY-0";Tend="1091";Tstart="968";shortTE="F";uid="9b09c0ff-0bb2-4569-a72b-6a75eb61a105"
NW_015369372.1	RepeatMasker	DNA	21932	22380	2691	-	.	ID="DNA4-3_AP";Tend="451";Tstart="3";shortTE="F";uid="79aaad6c-b4c9-4252-9f84-bf12d2b0fbfa"
NW_015369372.1	RepeatMasker	Unknown	34999	35198	740	-	.	ID="RND-5_FAMILY-6391";Tend="1083";Tstart="891";shortTE="F";uid="25f0464d-2f97-45e8-8591-8b71c926b54d"
NW_015369372.1	RepeatMasker	Retroposon?	22720	23053	1133	-	.	ID="SINE2-1_AP";Tend="1077";Tstart="746";shortTE="F";uid="1b399645-0fdf-4571-b6df-d638088cd43e"
NW_015369372.1	RepeatMasker	DNA	44870	45295	2685	-	.	ID="TTAA2C_AP";Tend="423";Tstart="1";shortTE="F";uid="64889008-dd7b-489f-aff6-68a0ce8cbd77"
NW_015369373.1	RepeatMasker	DNA/Kolobok-E	65229	65825	3377	+	.	ID="RND-1_FAMILY-18";Tend="1693";Tstart="1094";shortTE="F";uid="cc006d22-f8d2-405b-a034-be661a943dd3"
NW_015369373.1	RepeatMasker	DNA/hAT-hAT19	47460	47716	1245	+	.	ID="RND-6_FAMILY-99";Tend="1435";Tstart="1179";shortTE="F";uid="2f4aa6c4-fce6-404b-9b44-893ed21d40d5"
NW_015369373.1	RepeatMasker	DNA/PIF-Harbinger	59750	60201	543	+	.	ID="harbinger-1_dw";Tend="2277";Tstart="2063";shortTE="F";uid="7c9a30f1-682c-461b-9331-7b7bb4aa709f"
NW_015369373.1	RepeatMasker	DNA/Sola-2	42477	42647	924	+	.	ID="RND-1_FAMILY-15";Tend="1283";Tstart="1114";shortTE="F";uid="468552c4-647c-4245-a500-b7e1d147ffd4"
NW_015369373.1	RepeatMasker	Unknown	69824	69938	995	+	.	ID="RND-5_FAMILY-6725";Tend="1077";Tstart="963";shortTE="F";uid="620e48d8-ba83-4fe4-9530-9b7adf4087d7"
NW_015369373.1	RepeatMasker	DNA/MULE-MuDR	68053	68477	530	+	.	ID="RND-6_FAMILY-6535";Tend="1343";Tstart="922";shortTE="F";uid="aa0293d9-1217-41be-bb66-aec345b8b007"
NW_015369373.1	RepeatMasker	DNA/hAT-Ac	23066	23231	623	+	.	ID="dna8-91b_ap";Tend="860";Tstart="693";shortTE="F";uid="53806429-32dd-40c3-8fcf-cd7f92813735"
NW_015369373.1	RepeatMasker	DNA/P	8475	9202	4131	+	.	ID="RND-6_FAMILY-2924";Tend="1504";Tstart="773";shortTE="F";uid="1c3020d5-d871-4611-9641-b01e59479c0f"
NW_015369373.1	RepeatMasker	LINE/R1	14214	16935	1116	+	.	ID="SART-1_API";Tend="4437";Tstart="1667";shortTE="F";uid="7d8fe9ec-279a-4907-bb5a-0d2524ac3da6"
NW_015369373.1	RepeatMasker	Unknown	28723	29013	524	+	.	ID="RND-6_FAMILY-4192";Tend="1812";Tstart="1514";shortTE="F";uid="35a85d3e-dfd4-48b0-89a7-c35a002e855d"
NW_015369373.1	RepeatMasker	DNA/Kolobok-E	30440	31031	2400	-	.	ID="RND-6_FAMILY-2550";Tend="1343";Tstart="778";shortTE="F";uid="20c3e119-d4d2-4848-9480-498e1b24008d"
NW_015369373.1	RepeatMasker	Unknown	1	220	1443	-	.	ID="RND-1_FAMILY-130";Tend="1150";Tstart="933";shortTE="F";uid="91d980ba-73cf-430d-926f-79ce290c41aa"
NW_015369373.1	RepeatMasker	Unknown	17416	18251	6375	-	.	ID="RND-6_FAMILY-4192";Tend="1352";Tstart="529";shortTE="F";uid="0c4e1117-7fbe-4a01-a403-38a70d48cb50"
NW_015369373.1	RepeatMasker	DNA/Kolobok-E	42479	42676	708	-	.	ID="RND-1_FAMILY-18";Tend="1068";Tstart="879";shortTE="F";uid="565a555e-3060-467a-92c8-a283c6acc5fa"
NW_015369373.1	RepeatMasker	DNA/hAT	11848	12028	827	-	.	ID="RND-4_FAMILY-355";Tend="1353";Tstart="1175";shortTE="F";uid="a973edb2-44ad-4d97-9c04-9dea20bdc68a"
NW_015369373.1	RepeatMasker	Unknown	2015	2223	1718	-	.	ID="RND-6_FAMILY-3087";Tend="1089";Tstart="881";shortTE="F";uid="41962c4f-f61d-4426-a14d-33abdea309c5"
NW_015369373.1	RepeatMasker	Unknown	1388	1494	685	-	.	ID="RND-6_FAMILY-3087";Tend="1326";Tstart="1222";shortTE="F";uid="102bb8a2-0d66-4728-84ac-3075e4ef985f"
NW_015369373.1	RepeatMasker	DNA	1480	1658	1306	-	.	ID="RND-6_FAMILY-2733";Tend="1313";Tstart="1135";shortTE="F";uid="e383a147-dd95-4699-b9b5-932d759e2470"
NW_015369373.1	RepeatMasker	DNA/TcMar-m44	24960	25103	406	-	.	ID="dnax-3b_ap";Tend="136";Tstart="5";shortTE="F";uid="8a7f12af-598a-4c4c-8397-688d427227f8"
NW_015369373.1	RepeatMasker	Unknown	66603	66716	424	-	.	ID="RND-6_FAMILY-7344";Tend="1601";Tstart="1489";shortTE="F";uid="5ac65f90-e342-4407-9896-d4d8eb3cbd57"
NW_015369373.1	RepeatMasker	Retroposon?	65821	66287	1226	-	.	ID="SINE2-1_AP";Tend="538";Tstart="1";shortTE="F";uid="41a2012a-6e49-4768-8e91-23adff8c1e79"
NW_015369373.1	RepeatMasker	RC/Helitron	69671	69826	442	-	.	ID="HELITRON-4_HMM";Tend="3160";Tstart="3013";shortTE="F";uid="c04ae951-3a38-4889-9ecc-c23bae759c81"
NW_015369374.1	RepeatMasker	Unknown	52028	52377	1574	+	.	ID="RND-1_FAMILY-79";Tend="1153";Tstart="802";shortTE="F";uid="a918b72e-f9e6-48cf-a835-8992b9a94e22"
NW_015369374.1	RepeatMasker	DNA	31903	32036	765	+	.	ID="dna4-2_ap";Tend="284";Tstart="149";shortTE="F";uid="e17d8aa4-b24d-4f85-a045-9813d179709c"
NW_015369374.1	RepeatMasker	Unknown	31649	31889	1653	+	.	ID="RND-5_FAMILY-1046";Tend="1353";Tstart="1113";shortTE="F";uid="86ab15c7-b4f8-4ae6-b228-12d27de6996a"
NW_015369374.1	RepeatMasker	Unknown	8172	8347	445	+	.	ID="RND-4_FAMILY-626";Tend="1064";Tstart="909";shortTE="F";uid="07dd8e17-33fa-4ec4-b36a-7f39cb6b278c"
NW_015369374.1	RepeatMasker	DNA	38845	39258	2158	+	.	ID="ttaa3b_ap";Tend="420";Tstart="2";shortTE="F";uid="2b19d5c3-a07e-41b4-808c-289b1135297f"
NW_015369374.1	RepeatMasker	Unknown	4274	4381	807	+	.	ID="RND-5_FAMILY-3194";Tend="1209";Tstart="1101";shortTE="F";uid="64fe84fb-3ccf-49e1-a053-28feef1b352d"
NW_015369374.1	RepeatMasker	DNA/Ginger-1	32560	32685	617	+	.	ID="GINGER1-1_AP";Tend="3385";Tstart="3266";shortTE="F";uid="d7e4b2c9-2b6b-4173-b662-e0c90850d48e"
NW_015369374.1	RepeatMasker	LINE/RTE-BovB	243	2529	3844	-	.	ID="RND-6_FAMILY-11544";Tend="2236";Tstart="190";shortTE="F";uid="479e0992-2894-4f78-9631-25633b03243a"
NW_015369374.1	RepeatMasker	Retroposon?	32511	32928	610	-	.	ID="SINE2-2_AP";TEgroup="ctg_1133%7CSINE2-2_AP%7C1";Tend="1997";Tstart="1674";shortTE="F";uid="aca8c905-9201-43c2-81d9-8e74abe7dee2"
NW_015369374.1	RepeatMasker	Unknown	38588	38720	521	-	.	ID="RND-5_FAMILY-3198";Tend="1056";Tstart="933";shortTE="F";uid="08f2591e-80d4-40e7-b638-02240fa3f681"
NW_015369375.1	RepeatMasker	DNA	20441	20861	1400	+	.	ID="TTAA12_AP";Tend="444";Tstart="2";shortTE="F";uid="10ac2b21-9691-4e77-b89d-89f9d1ecc9ad"
NW_015369375.1	RepeatMasker	Unknown	47279	47636	2660	+	.	ID="RND-5_FAMILY-1313";Tend="1182";Tstart="805";shortTE="F";uid="36eb6798-ed08-4f1a-a6c9-dd590ac80cdb"
NW_015369375.1	RepeatMasker	Unknown	46054	46252	402	+	.	ID="RND-5_FAMILY-3837";Tend="686";Tstart="482";shortTE="F";uid="0d0898b5-a30d-4520-a9f7-652ce14db6eb"
NW_015369375.1	RepeatMasker	LTR/Copia	32944	33110	854	+	.	ID="RND-6_FAMILY-1776";Tend="930";Tstart="767";shortTE="F";uid="44c52ece-6cd3-4d29-9dc3-0f11a56ef501"
NW_015369375.1	RepeatMasker	DNA/Sola-2	13813	14135	2140	-	.	ID="RND-1_FAMILY-15";Tend="1216";Tstart="908";shortTE="F";uid="3e08ab14-b726-4020-8b3a-8032c1067401"
NW_015369375.1	RepeatMasker	DNA	45424	45705	599	-	.	ID="DNAX-2_AP";Tend="467";Tstart="185";shortTE="F";uid="62a3612f-a5f1-4732-a923-c0a4e771f07f"
NW_015369375.1	RepeatMasker	Unknown	38196	38773	3811	-	.	ID="RND-6_FAMILY-2868";Tend="1495";Tstart="911";shortTE="F";uid="cdd5acec-9b73-4183-a37f-36103b339afe"
NW_015369375.1	RepeatMasker	DNA/hAT-hAT19	39187	39356	744	-	.	ID="RND-5_FAMILY-4611";Tend="1520";Tstart="1352";shortTE="F";uid="8ace93a4-6430-4b29-bf0b-4889f4278e15"
NW_015369376.1	RepeatMasker	DNA	28725	28908	802	+	.	ID="ttaa26b_ap";Tend="572";Tstart="374";shortTE="F";uid="9ec5d480-84b9-4693-a286-07ba9087cd8b"
NW_015369376.1	RepeatMasker	DNA/MULE-MuDR	22472	22669	401	+	.	ID="RND-6_FAMILY-5151";Tend="1244";Tstart="1055";shortTE="F";uid="63790ea6-4d6a-4b2b-a457-7dbb71ed1552"
NW_015369376.1	RepeatMasker	Unknown	22944	23273	2135	+	.	ID="RND-6_FAMILY-7454";Tend="1293";Tstart="937";shortTE="F";uid="6d450c9a-c5f9-456d-8ee6-31266ad3d447"
NW_015369376.1	RepeatMasker	Retroposon?	31723	31909	432	+	.	ID="SINE2-1_AP";Tend="294";Tstart="80";shortTE="F";uid="08dafff0-f14f-4de3-bde7-e3bab42b449c"
NW_015369376.1	RepeatMasker	LTR/Copia	40656	41339	1162	+	.	ID="RND-6_FAMILY-1776";Tend="1535";Tstart="767";shortTE="F";uid="01dcdd33-83a5-451d-964b-afdf5a46aaab"
NW_015369376.1	RepeatMasker	DNA	17774	18063	1957	+	.	ID="RND-5_FAMILY-8540";Tend="1419";Tstart="1085";shortTE="F";uid="76d4e868-9bc0-47fa-9395-d1b87e62ad52"
NW_015369376.1	RepeatMasker	Retroposon?	26551	28493	6783	+	.	ID="SINE2-2_AP";Tend="1998";Tstart="1";shortTE="F";uid="e0c288d3-b6c2-4d98-92dc-6584000c60af"
NW_015369376.1	RepeatMasker	DNA/hAT-Charlie	40364	40552	456	-	.	ID="RND-6_FAMILY-5360";Tend="1299";Tstart="1102";shortTE="F";uid="70d6190a-da21-46d9-9b00-736211f76594"
NW_015369376.1	RepeatMasker	DNA	31459	31683	755	-	.	ID="ttaa26b_ap";Tend="216";Tstart="9";shortTE="F";uid="71a4d491-1d8e-454d-aa2d-4ccc87015859"
NW_015369376.1	RepeatMasker	DNA	53155	53367	918	-	.	ID="DNA8-15_AP";Tend="221";Tstart="3";shortTE="F";uid="92473cd0-acab-407e-b0ad-7f14f329a9f6"
NW_015369376.1	RepeatMasker	DNA	39482	39723	533	-	.	ID="TTAA3C_AP";Tend="262";Tstart="4";shortTE="F";uid="4daa0b3e-7a36-4911-8134-184698340899"
NW_015369376.1	RepeatMasker	DNA/Ginger-1	40629	40872	546	-	.	ID="GINGER1-1_AP";Tend="4384";Tstart="4128";shortTE="F";uid="c977a5dd-1ebc-4bb0-9839-d83b7a2dc7a7"
NW_015369376.1	RepeatMasker	LINE/I-Jockey	28962	30367	2501	-	.	ID="RND-1_FAMILY-149";Tend="1666";Tstart="282";shortTE="F";uid="eed3c656-6560-4ff4-84ab-3305a270eed5"
NW_015369377.1	RepeatMasker	DNA/hAT-hAT19	59210	59906	736	+	.	ID="hat-1_rpr";Tend="1481";Tstart="719";shortTE="F";uid="776d79d3-e047-49b8-bee9-78952f0befc9"
NW_015369377.1	RepeatMasker	DNA/Kolobok-E	981	1168	912	+	.	ID="KOLOBOKE-3_AP";Tend="2228";Tstart="2033";shortTE="F";uid="b68c17bd-7c46-499e-bf40-4b9427965955"
NW_015369377.1	RepeatMasker	DNA/hAT-Tip100	19648	20346	4762	+	.	ID="RND-6_FAMILY-486";Tend="1563";Tstart="877";shortTE="F";uid="74d5babe-abd9-4eba-ad25-1e80395fb32e"
NW_015369377.1	RepeatMasker	RC/Helitron	30214	30576	2803	+	.	ID="RND-6_FAMILY-2197";Tend="910";Tstart="551";shortTE="F";uid="afcb94f9-44cb-4dc0-8b7f-1d81d6ce0000"
NW_015369377.1	RepeatMasker	RC/Helitron	34672	34954	2428	+	.	ID="RND-6_FAMILY-2197";Tend="1184";Tstart="902";shortTE="F";uid="6a46d1df-ac56-4886-b9f5-e278c4171450"
NW_015369377.1	RepeatMasker	RC/Helitron	35208	35681	2919	+	.	ID="HELITRON-5_DRH";Tend="4570";Tstart="4097";shortTE="F";uid="93fa0abe-7b97-432e-8204-ba12343a9748"
NW_015369377.1	RepeatMasker	Unknown	51676	51816	673	+	.	ID="RND-5_FAMILY-1940";Tend="877";Tstart="757";shortTE="F";uid="32215854-5919-4f3c-a025-3ee0e8239424"
NW_015369377.1	RepeatMasker	Retroposon?	1079	1264	1723	+	.	ID="SINE2-1_AP";TEgroup="ctg_1136%7CSINE2-1_AP%7C1";Tend="1770";Tstart="1010";shortTE="F";uid="f41df9fd-6017-4930-a0b3-7c5e8a2f7dcf"
NW_015369377.1	RepeatMasker	Retroposon?	353	730	1723	+	.	ID="SINE2-1_AP";Tend="1694";Tstart="993";shortTE="F";uid="a49f982b-7c31-4455-95ae-824147c88666"
NW_015369377.1	RepeatMasker	DNA/hAT	55406	55587	1405	-	.	ID="RND-5_FAMILY-6486";Tend="1531";Tstart="1351";shortTE="F";uid="75f0afbc-9be1-410d-b384-ccc21f9548d4"
NW_015369377.1	RepeatMasker	DNA/Kolobok-E	731	1078	1781	-	.	ID="KOLOBOKE-2_AP";Tend="1468";Tstart="1114";shortTE="F";uid="4951150b-22c9-42dc-a2c0-41811ad53f82"
NW_015369377.1	RepeatMasker	LTR/Gypsy	42432	42970	431	-	.	ID="GYPSY-18_RP-I";Tend="3000";Tstart="2862";shortTE="F";uid="dc97535a-3dbe-4042-875a-8eab7cb4bd54"
NW_015369377.1	RepeatMasker	DNA	58253	58411	1046	-	.	ID="RND-4_FAMILY-328";Tend="1706";Tstart="1537";shortTE="F";uid="2303900a-e571-4376-a54c-47b1ccdeca98"
NW_015369377.1	RepeatMasker	DNA/PIF-Harbinger	31809	32410	1587	-	.	ID="ISL2EU-7_CFL";Tend="2220";Tstart="1619";shortTE="F";uid="350ae7c8-b833-47e7-abff-4d64a53bfe81"
NW_015369377.1	RepeatMasker	DNA/hAT-Tip100	270	725	1114	-	.	ID="RND-6_FAMILY-17311";Tend="1571";Tstart="1099";shortTE="F";uid="f9bc3afd-7987-44cf-b1c1-9b337733d4ee"
NW_015369377.1	RepeatMasker	DNA/hAT-Tip100	17733	17993	529	-	.	ID="dna8-87_ap";Tend="539";Tstart="248";shortTE="F";uid="a3703657-dc37-44e4-92c2-0f0671cbf7c8"
NW_015369377.1	RepeatMasker	DNA/PIF-Harbinger	33960	34322	1009	-	.	ID="ISL2EU-7_CFL";Tend="595";Tstart="226";shortTE="F";uid="c270275c-c082-4732-9ec1-9e79117f79b7"
NW_015369378.1	RepeatMasker	DNA/hAT-Tip100	40279	40564	1680	+	.	ID="RND-6_FAMILY-9038";Tend="1180";Tstart="908";shortTE="F";uid="e978c2ca-19ad-44b8-aed8-5d7a73e64345"
NW_015369378.1	RepeatMasker	DNA/MULE-MuDR	31738	32314	1675	+	.	ID="MUDR7X_AP";TEgroup="ctg_1137%7CMUDR7X_AP%7C1";Tend="2216";Tstart="1";shortTE="F";uid="169c6b18-2b35-41b9-a89b-3540a10f666d"
NW_015369378.1	RepeatMasker	LTR/Gypsy	40576	40677	501	+	.	ID="RND-5_FAMILY-1471";Tend="1433";Tstart="1327";shortTE="F";uid="ac49053e-67de-4c24-81bc-12fc15488bb9"
NW_015369378.1	RepeatMasker	Unknown	21278	21531	451	-	.	ID="RND-5_FAMILY-2759";Tend="875";Tstart="623";shortTE="F";uid="d44b1925-629b-4107-bc33-60fc5bd565d8"
NW_015369378.1	RepeatMasker	Unknown	84	813	3946	-	.	ID="RND-3_FAMILY-226";Tend="1688";Tstart="942";shortTE="F";uid="0099e011-39df-438a-a14b-730dfe38fc0f"
NW_015369378.1	RepeatMasker	DNA	10317	10705	1188	-	.	ID="ttaa3c_ap";Tend="425";Tstart="1";shortTE="F";uid="fa7a8d8b-cb38-4363-a0d6-d15b0a815a44"
NW_015369378.1	RepeatMasker	DNA/Ginger-1	15934	16397	2050	-	.	ID="RND-6_FAMILY-17210";Tend="1414";Tstart="949";shortTE="F";uid="a0308235-3f7b-4a01-ad17-27ec61b3187d"
NW_015369378.1	RepeatMasker	LINE/RTE-BovB	48169	49633	1607	-	.	ID="RTE-14_LMI";Tend="3319";Tstart="1945";shortTE="F";uid="5339c2cc-b1a7-4cf3-8591-f83167aadf79"
NW_015369378.1	RepeatMasker	LTR/Copia	24878	25135	636	-	.	ID="RND-6_FAMILY-1776";Tend="962";Tstart="706";shortTE="F";uid="06bb67f9-4d4f-4fa5-bd8c-1a2144bf9fc7"
NW_015369379.1	RepeatMasker	DNA/MULE-MuDR	872	1285	784	+	.	ID="MUDR1X_AP";TEgroup="ctg_1138%7CMUDR1X_AP%7C1";Tend="451";Tstart="1";shortTE="F";uid="e96f2547-4406-4a74-937f-9abac8235c56"
NW_015369379.1	RepeatMasker	LINE/I	340	569	1403	+	.	ID="RND-6_FAMILY-2213";Tend="1386";Tstart="1104";shortTE="F";uid="a2231e10-1b15-4086-a96c-eb5e2cc2f8c7"
NW_015369379.1	RepeatMasker	Retroposon?	23941	24198	426	+	.	ID="RND-5_FAMILY-2973";Tend="868";Tstart="618";shortTE="F";uid="028541c3-6c14-4f02-819a-cca73a754ead"
NW_015369379.1	RepeatMasker	Unknown	18811	18934	409	+	.	ID="RND-6_FAMILY-7918";Tend="677";Tstart="544";shortTE="F";uid="edccec1b-e269-4d62-b9e9-571680dc015b"
NW_015369379.1	RepeatMasker	DNA/hAT	24701	24921	1075	+	.	ID="DNA8-68_AP";Tend="764";Tstart="547";shortTE="F";uid="38e5a66e-00d9-446b-ad62-c6babad44db3"
NW_015369379.1	RepeatMasker	Unknown	194	337	687	+	.	ID="RND-5_FAMILY-867";Tend="744";Tstart="560";shortTE="F";uid="4270a285-cb96-4145-b4a6-6f4c4993a5df"
NW_015369379.1	RepeatMasker	Retroposon?	38687	39020	1022	+	.	ID="SINE2-2_AP";Tend="1998";Tstart="1645";shortTE="F";uid="527d9dea-89dc-4f01-99c6-141542160e6d"
NW_015369379.1	RepeatMasker	Unknown	1577	1988	2751	+	.	ID="RND-1_FAMILY-156";Tend="1266";Tstart="870";shortTE="F";uid="1b6a20eb-da48-4ac3-9956-c527fde30649"
NW_015369379.1	RepeatMasker	DNA/Kolobok-E	25327	25507	439	-	.	ID="KOLOBOKE-4_AP";Tend="2959";Tstart="2780";shortTE="F";uid="f28ae2aa-14d7-498f-b692-24775bdfc6c9"
NW_015369379.1	RepeatMasker	DNA/Sola-1	3374	3796	2828	-	.	ID="RND-5_FAMILY-3136";Tend="1474";Tstart="1084";shortTE="F";uid="f721754a-d3a6-48ec-afdb-2cbd539b835d"
NW_015369379.1	RepeatMasker	DNA/MULE-MuDR	38503	38610	507	-	.	ID="DNA8-28B_AP";Tend="516";Tstart="411";shortTE="F";uid="35e7f791-e031-437b-8485-67cdeb592fd6"
NW_015369379.1	RepeatMasker	DNA/Sola-2	17517	17928	2592	-	.	ID="RND-1_FAMILY-15";Tend="1312";Tstart="894";shortTE="F";uid="e9d49cb4-5dda-4612-a654-857cc06c2b3c"
NW_015369379.1	RepeatMasker	DNA/hAT-Charlie	25609	25795	1133	-	.	ID="RND-6_FAMILY-904";Tend="1189";Tstart="1004";shortTE="F";uid="88920dd3-1661-4ec8-a3da-3dc70cbee227"
NW_015369379.1	RepeatMasker	DNA/MULE-MuDR	10241	10664	1998	-	.	ID="RND-6_FAMILY-5035";Tend="1306";Tstart="860";shortTE="F";uid="f9a967fa-5e16-49f2-b640-9ff25b585b9b"
NW_015369379.1	RepeatMasker	LTR/Copia	14743	15338	2024	-	.	ID="RND-6_FAMILY-1776";Tend="1359";Tstart="786";shortTE="F";uid="3d396ade-4401-4281-bd1f-a47361de83e4"
NW_015369379.1	RepeatMasker	DNA	51935	52181	1045	-	.	ID="DNAX-10_AP";Tend="222";Tstart="3";shortTE="F";uid="b5186cbb-e158-4b1c-8657-53571ed1e810"
NW_015369379.1	RepeatMasker	DNA	15574	15812	430	-	.	ID="TTAA2C_AP";Tend="217";Tstart="2";shortTE="F";uid="120ae01c-2f96-4b3f-b5ca-ad2e99faab7b"
NW_015369379.1	RepeatMasker	Unknown	571	683	543	-	.	ID="RND-5_FAMILY-867";Tend="1244";Tstart="1134";shortTE="F";uid="4682c458-6a1c-467d-b661-9c3cb9a13659"
NW_015369379.1	RepeatMasker	LINE/I	11509	11861	2127	-	.	ID="RND-5_FAMILY-1181";Tend="1401";Tstart="1041";shortTE="F";uid="b56eec61-5fb2-4ef6-9be8-172017646dab"
NW_015369380.1	RepeatMasker	Retroposon?	32722	32867	1040	+	.	ID="SINE2-2_AP";Tend="1998";Tstart="1841";shortTE="F";uid="34fa7ddb-d824-4214-b6e7-bdd79a2ee30b"
NW_015369380.1	RepeatMasker	DNA/hAT-Ac	9239	9389	459	+	.	ID="DNA8-54_AP";Tend="546";Tstart="387";shortTE="F";uid="095cf686-adef-4d7b-a770-6ce6a9400fc5"
NW_015369380.1	RepeatMasker	Retroposon?	19806	20134	530	+	.	ID="SINE2-1_AP";Tend="947";Tstart="628";shortTE="F";uid="b8ee348d-8218-47d1-aaa6-7ffff1c7a21d"
NW_015369380.1	RepeatMasker	Unknown	26506	27026	3706	+	.	ID="RND-6_FAMILY-490";Tend="1477";Tstart="956";shortTE="F";uid="e1b6bad5-e011-4587-a697-e447122b77a0"
NW_015369380.1	RepeatMasker	LTR/Copia	28837	28957	432	+	.	ID="RND-6_FAMILY-1776";Tend="921";Tstart="801";shortTE="F";uid="44c9f6cb-cf83-4557-80b1-4a6593ac4295"
NW_015369380.1	RepeatMasker	DNA	8484	8985	793	+	.	ID="DNA4-2_AP";Tend="470";Tstart="1";shortTE="F";uid="8028f780-403a-42ba-ab76-6b60deb6e290"
NW_015369380.1	RepeatMasker	Unknown	34000	34508	1515	+	.	ID="RND-4_FAMILY-2366";Tend="1740";Tstart="1263";shortTE="F";uid="bdda22da-2abb-4127-a0f8-b5e7e62df061"
NW_015369380.1	RepeatMasker	DNA	20394	20597	1142	-	.	ID="TTAA3_AP";Tend="204";Tstart="1";shortTE="F";uid="ad88b4b5-2b49-4edd-9681-6ada0073e286"
NW_015369380.1	RepeatMasker	DNA	14998	15434	2418	-	.	ID="RND-6_FAMILY-12698";Tend="1333";Tstart="889";shortTE="F";uid="b02fbac1-f8ab-4e2a-848d-9cb9a3b97900"
NW_015369380.1	RepeatMasker	DNA/hAT-Tip100	20236	20403	1054	-	.	ID="RND-1_FAMILY-42";Tend="1105";Tstart="931";shortTE="F";uid="b3856ae5-c9c4-4a90-bcf6-68f488d85f2a"
NW_015369380.1	RepeatMasker	DNA/MULE-MuDR	40485	40617	515	-	.	ID="RND-6_FAMILY-943";Tend="1040";Tstart="929";shortTE="F";uid="f015f905-654e-407b-be56-7d22514e57db"
NW_015369380.1	RepeatMasker	Unknown	36410	37069	4943	-	.	ID="RND-6_FAMILY-25165";Tend="1430";Tstart="757";shortTE="F";uid="0439ac5e-6fad-4d98-a9cb-95c8b4e2b111"
NW_015369380.1	RepeatMasker	Unknown	21686	22292	2105	-	.	ID="RND-6_FAMILY-5346";Tend="1437";Tstart="763";shortTE="F";uid="2534eaa2-c377-4505-893f-0836e36faa58"
NW_015369380.1	RepeatMasker	DNA	42908	43221	2223	-	.	ID="RND-1_FAMILY-86";Tend="1210";Tstart="915";shortTE="F";uid="80db8b7b-26f5-4f37-ae24-1b62b43cf78c"
NW_015369380.1	RepeatMasker	DNA	41851	42046	731	-	.	ID="RND-5_FAMILY-3942";Tend="1376";Tstart="1182";shortTE="F";uid="58554bd4-b523-4cf3-a997-843cada55ff4"
NW_015368355.1	RepeatMasker	DNA	508991	509259	1110	+	.	ID="TTAA3_AP";Tend="429";Tstart="175";shortTE="F";uid="b1e35d08-7d56-4708-b5d5-34e15d6e765f"
NW_015368355.1	RepeatMasker	DNA/hAT-Tip100	80437	80774	2522	+	.	ID="RND-5_FAMILY-3315";Tend="1551";Tstart="1214";shortTE="F";uid="9e272173-6dc8-488a-b3a4-ffc3ec701c9b"
NW_015368355.1	RepeatMasker	DNA	351735	352508	1015	+	.	ID="DNA4-2_AP";Tend="769";Tstart="1";shortTE="F";uid="3a94706b-cb70-40c9-bdeb-2aef9266b7d9"
NW_015368355.1	RepeatMasker	Unknown	282992	283555	3821	+	.	ID="RND-6_FAMILY-9491";Tend="1424";Tstart="859";shortTE="F";uid="46b49044-b2f1-463f-a687-ddd0a67ad647"
NW_015368355.1	RepeatMasker	DNA	264546	265315	3215	+	.	ID="RND-4_FAMILY-328";Tend="1705";Tstart="927";shortTE="F";uid="833b3e87-755e-4ad4-b5fe-35e8e1a3026e"
NW_015368355.1	RepeatMasker	LINE/I-Jockey	154002	154132	465	+	.	ID="RND-5_FAMILY-4911";Tend="1353";Tstart="1222";shortTE="F";uid="abc48659-2b29-4e19-b072-d6b488a11b6f"
NW_015368355.1	RepeatMasker	Unknown	176628	177128	3637	+	.	ID="RND-1_FAMILY-8";Tend="1530";Tstart="1008";shortTE="F";uid="aed93da4-56cc-4173-bebf-3755d9ac0b9d"
NW_015368355.1	RepeatMasker	DNA/Kolobok-E	114590	114690	400	+	.	ID="RND-6_FAMILY-2550";Tend="1359";Tstart="1267";shortTE="F";uid="c8e0ee9a-fcf8-4888-bc1c-8acb6799863b"
NW_015368355.1	RepeatMasker	Unknown	13368	13872	919	+	.	ID="RND-5_FAMILY-253";Tend="1475";Tstart="960";shortTE="F";uid="c013582c-0771-4a28-a0e6-73d6891605e4"
NW_015368355.1	RepeatMasker	RC/Helitron	569525	569916	2067	+	.	ID="RND-6_FAMILY-6574";Tend="1315";Tstart="889";shortTE="F";uid="b699d5ba-900e-4fd2-a67d-f429c64de8a8"
NW_015368355.1	RepeatMasker	Unknown	443617	443851	432	+	.	ID="RND-5_FAMILY-2284";Tend="1183";Tstart="958";shortTE="F";uid="7043dfe5-6cb8-4653-a3f7-f1d4ce6621fe"
NW_015368355.1	RepeatMasker	DNA	17082	17573	1062	+	.	ID="DNA4-2_AP";Tend="748";Tstart="293";shortTE="F";uid="ef5d4c58-b2a7-4748-9ebb-eab0a4ebfb7c"
NW_015368355.1	RepeatMasker	LTR/Pao	94897	95308	648	+	.	ID="RND-6_FAMILY-1635";TEgroup="ctg_114%7CRND-6_FAMILY-1635%7C1";Tend="1184";Tstart="654";shortTE="F";uid="e67cbaee-f4eb-4815-8e49-e915966c8f8c"
NW_015368355.1	RepeatMasker	Unknown	100606	101354	5579	+	.	ID="RND-1_FAMILY-76";Tend="1388";Tstart="670";shortTE="F";uid="dbd0834e-84a6-4f6e-8858-86bbee018d0b"
NW_015368355.1	RepeatMasker	DNA/Ginger	617408	617571	955	+	.	ID="RND-1_FAMILY-20";Tend="1642";Tstart="1480";shortTE="F";uid="d174a9f6-a57a-44ad-af53-c94aa58dcfd0"
NW_015368355.1	RepeatMasker	LINE/RTE-BovB	684212	685307	474	+	.	ID="RND-5_FAMILY-92";Tend="1659";Tstart="562";shortTE="F";uid="5f2cb00d-1604-451b-8e88-f87a95f2dd00"
NW_015368355.1	RepeatMasker	DNA/MULE-MuDR	616841	616977	557	+	.	ID="RND-6_FAMILY-344";Tend="1371";Tstart="1235";shortTE="F";uid="4b841e19-8420-44b6-bf21-359dfad8396b"
NW_015368355.1	RepeatMasker	Unknown	51834	52630	3834	+	.	ID="RND-3_FAMILY-226";Tend="1682";Tstart="955";shortTE="F";uid="1a270fdb-e985-4811-a510-ef0950d334cc"
NW_015368355.1	RepeatMasker	DNA	512643	513078	3001	+	.	ID="TTAA3B_AP";Tend="436";Tstart="1";shortTE="F";uid="5564e14d-4a9a-46b1-b7e7-61a429f516ee"
NW_015368355.1	RepeatMasker	LTR/Gypsy	490842	491259	3436	+	.	ID="RND-5_FAMILY-4378";Tend="1139";Tstart="723";shortTE="F";uid="4e7182a8-7a4c-4649-82eb-bc5078bca101"
NW_015368355.1	RepeatMasker	LTR/Copia	614822	615509	1623	+	.	ID="RND-6_FAMILY-1776";Tend="1491";Tstart="765";shortTE="F";uid="48ed3a81-d922-48ce-808d-24beae296302"
NW_015368355.1	RepeatMasker	Unknown	541242	541636	2163	+	.	ID="RND-3_FAMILY-226";Tend="1672";Tstart="1262";shortTE="F";uid="a1eeee59-42d9-451b-aabf-1adde9de4081"
NW_015368355.1	RepeatMasker	LINE/I-Jockey	160711	161331	1115	+	.	ID="RND-5_FAMILY-4911";Tend="1344";Tstart="772";shortTE="F";uid="a72bec28-eff5-4d64-b132-565df45501e1"
NW_015368355.1	RepeatMasker	DNA/P	640164	640557	1181	+	.	ID="P-1_AP";TEgroup="ctg_114%7CP-1_AP%7C1";Tend="3575";Tstart="1";shortTE="F";uid="6b24781f-1b81-4c63-b5fb-3b54b4a3f4e4"
NW_015368355.1	RepeatMasker	LINE/CR1	524707	525951	7067	+	.	ID="RND-6_FAMILY-11329";Tend="1403";Tstart="228";shortTE="F";uid="7b01f226-4eaf-40b2-bb39-e37134ab7d9e"
NW_015368355.1	RepeatMasker	Unknown	525939	526553	3644	+	.	ID="RND-1_FAMILY-173";Tend="1492";Tstart="888";shortTE="F";uid="72e6c294-3519-4719-9f55-bce3335546a6"
NW_015368355.1	RepeatMasker	DNA	114042	114671	3441	+	.	ID="DNA4-3_AP";Tend="637";Tstart="3";shortTE="F";uid="39072cf4-34ec-4428-82ed-1225576d605f"
NW_015368355.1	RepeatMasker	DNA/PIF-Harbinger	698428	699252	1778	+	.	ID="ISL2EU-7_CFL";Tend="2259";Tstart="1430";shortTE="F";uid="45bb0241-82c4-4570-ad6a-4b842cc16abb"
NW_015368355.1	RepeatMasker	LINE/I	307684	307977	1656	+	.	ID="RND-6_FAMILY-2213";Tend="1390";Tstart="1093";shortTE="F";uid="c510441a-f400-45a2-961d-66ac81ec5766"
NW_015368355.1	RepeatMasker	Unknown	619506	619686	1286	+	.	ID="RND-1_FAMILY-32";Tend="1066";Tstart="884";shortTE="F";uid="6cade2fa-cc6c-4800-9fd3-a6a144c0e92d"
NW_015368355.1	RepeatMasker	DNA/TcMar-Tigger	134638	134808	670	+	.	ID="RND-6_FAMILY-3838";Tend="1377";Tstart="1203";shortTE="F";uid="2cadb870-c1ff-429c-9e96-eef7bb402f61"
NW_015368355.1	RepeatMasker	DNA/PIF-Harbinger	696254	696531	563	+	.	ID="ISL2EU-7_CFL";Tend="597";Tstart="325";shortTE="F";uid="40184684-b46a-4513-a0e6-f881c1d90d55"
NW_015368355.1	RepeatMasker	DNA/Ginger-1	361898	362088	522	+	.	ID="GINGER1-1_AP";Tend="5197";Tstart="5013";shortTE="F";uid="63d97621-0cc1-40ff-b9b9-dd60e8f7ea8d"
NW_015368355.1	RepeatMasker	DNA	517997	518413	2506	+	.	ID="ttaa4c_ap";Tend="420";Tstart="3";shortTE="F";uid="7b3f64d5-5416-4de5-8176-fe0b7948f861"
NW_015368355.1	RepeatMasker	Unknown	100207	100466	1422	+	.	ID="RND-1_FAMILY-146";Tend="1199";Tstart="930";shortTE="F";uid="189c2021-61b0-4e3d-bd5e-b195f12ee150"
NW_015368355.1	RepeatMasker	DNA	84078	84367	634	+	.	ID="TTAA4B_AP";TEgroup="ctg_114%7CTTAA4B_AP%7C1";Tend="430";Tstart="54";shortTE="F";uid="19cbd75f-b0ca-4431-9ffd-254ff79ab66f"
NW_015368355.1	RepeatMasker	Retroposon?	531143	531415	986	+	.	ID="SINE2-2_AP";Tend="1998";Tstart="1512";shortTE="F";uid="a025d4d4-cd8f-4b2f-a4ab-3a76222debc5"
NW_015368355.1	RepeatMasker	DNA/Merlin	146446	147080	1231	+	.	ID="RND-5_FAMILY-3754";TEgroup="ctg_114%7CRND-5_FAMILY-3754%7C1";Tend="958";Tstart="200";shortTE="F";uid="3dbf1ad1-6f80-43aa-a2d9-4cbf69bbd929"
NW_015368355.1	RepeatMasker	DNA	117334	117662	1408	+	.	ID="ttaa2_ap";Tend="394";Tstart="49";shortTE="F";uid="79757524-b7a8-49e9-917a-5fc8f7850790"
NW_015368355.1	RepeatMasker	DNA/Sola-1	708746	709011	1055	+	.	ID="DNA4-7_AP";Tend="318";Tstart="53";shortTE="F";uid="46285444-6e25-46b2-9967-deabddde1664"
NW_015368355.1	RepeatMasker	DNA	462744	462896	412	+	.	ID="DNA-TTAA-1_AP";Tend="236";Tstart="75";shortTE="F";uid="805b125d-d58d-45af-a95d-549acf56b3c4"
NW_015368355.1	RepeatMasker	LINE/RTE-BovB	682609	683113	559	+	.	ID="RTE-17_LMI";Tend="2040";Tstart="1578";shortTE="F";uid="6e2b6dde-a82c-4c4e-bfe7-5c1b7b8d892c"
NW_015368355.1	RepeatMasker	DNA/hAT-Tip100	552093	552563	1903	+	.	ID="DNA8-100B_AP";Tend="501";Tstart="1";shortTE="F";uid="ab02bf72-63da-466d-b836-84e1ef2c25c0"
NW_015368355.1	RepeatMasker	Unknown	209124	209409	2250	+	.	ID="RND-1_FAMILY-133";Tend="1171";Tstart="898";shortTE="F";uid="515878fe-5c84-401e-ab22-d223a281065b"
NW_015368355.1	RepeatMasker	DNA/Ginger	521211	521543	766	+	.	ID="RND-1_FAMILY-21";Tend="1203";Tstart="853";shortTE="F";uid="88af13f4-21fd-43cf-ae78-756ce371a0eb"
NW_015368355.1	RepeatMasker	Unknown	540724	540894	1051	+	.	ID="RND-3_FAMILY-226";Tend="1112";Tstart="955";shortTE="F";uid="66889435-1ce6-4e1d-8edb-e0893e7e6a62"
NW_015368355.1	RepeatMasker	DNA/MULE-MuDR	701646	702304	434	+	.	ID="RND-6_FAMILY-7";TEgroup="ctg_114%7CRND-6_FAMILY-7%7C1";Tend="1206";Tstart="694";shortTE="F";uid="0197d7d4-a65b-4406-8d1c-7611d0c230f1"
NW_015368355.1	RepeatMasker	LINE/R1	64419	64534	962	+	.	ID="RND-6_FAMILY-7289";Tend="1234";Tstart="1119";shortTE="F";uid="51b9e198-fd16-4f0e-bb72-69a98dd9f249"
NW_015368355.1	RepeatMasker	LINE/R1	630042	630286	1722	+	.	ID="RND-5_FAMILY-4510";Tend="1786";Tstart="1538";shortTE="F";uid="787f85e4-bf08-433c-b8ec-4da01569caa9"
NW_015368355.1	RepeatMasker	LINE/R1-LOA	450688	451088	1100	+	.	ID="RND-6_FAMILY-3859";Tend="1458";Tstart="1073";shortTE="F";uid="87b6df81-0f06-4eff-95a7-d120744e0275"
NW_015368355.1	RepeatMasker	RC/Helitron	520720	520896	616	+	.	ID="RND-1_FAMILY-17";Tend="1534";Tstart="1322";shortTE="F";uid="7b36f9dc-f551-496d-83da-05268f3c7138"
NW_015368355.1	RepeatMasker	DNA	173421	174173	1139	+	.	ID="DNA4-2_AP";Tend="769";Tstart="18";shortTE="F";uid="81b1b43b-f1f4-46b8-9f6d-48403d11ec30"
NW_015368355.1	RepeatMasker	DNA/hAT-hAT19	177704	178135	866	+	.	ID="RND-6_FAMILY-833";TEgroup="ctg_114%7CRND-6_FAMILY-833%7C1";Tend="1679";Tstart="1130";shortTE="F";uid="02b8c5ca-cb7f-4eff-ba52-342182f8c685"
NW_015368355.1	RepeatMasker	DNA/MULE-MuDR	480257	480574	2319	+	.	ID="RND-5_FAMILY-2819";Tend="1281";Tstart="935";shortTE="F";uid="b5e4123f-1ef9-495b-bedd-e320e30a57d9"
NW_015368355.1	RepeatMasker	LINE/I	633194	633489	1935	+	.	ID="RND-5_FAMILY-843";Tend="1536";Tstart="1172";shortTE="F";uid="800318fa-7e9c-40bf-872f-b9309faf8bd7"
NW_015368355.1	RepeatMasker	DNA/Ginger	690405	691249	2208	+	.	ID="RND-1_FAMILY-21";TEgroup="ctg_114%7CRND-1_FAMILY-21%7C1";Tend="2588";Tstart="1853";shortTE="F";uid="9eb64b2e-fd6b-4fbf-b2ec-88e92192d784"
NW_015368355.1	RepeatMasker	Retroposon?	214859	215247	1710	+	.	ID="SINE2-2_AP";Tend="1998";Tstart="1588";shortTE="F";uid="b734fa22-a45e-40ba-872f-b5cdfb8e1263"
NW_015368355.1	RepeatMasker	DNA	470872	471250	2512	+	.	ID="RND-6_FAMILY-2733";Tend="1257";Tstart="877";shortTE="F";uid="5603590f-642f-437e-bc50-ebe53a1b1e22"
NW_015368355.1	RepeatMasker	LINE/I	368064	368427	2914	+	.	ID="RND-1_FAMILY-41";Tend="1254";Tstart="891";shortTE="F";uid="7d6243af-ef8c-4a26-aa33-6899786ef84e"
NW_015368355.1	RepeatMasker	DNA/Sola-2	408682	409036	2594	+	.	ID="RND-1_FAMILY-15";Tend="1309";Tstart="944";shortTE="F";uid="a05fd790-4ae1-478f-b926-3af102f10413"
NW_015368355.1	RepeatMasker	DNA/hAT-Charlie	25808	26013	808	+	.	ID="DNA8-47_AP";Tend="307";Tstart="101";shortTE="F";uid="ea536072-7e4c-45b4-952f-9ac9ed771b3c"
NW_015368355.1	RepeatMasker	DNA/MULE-MuDR	613355	613913	995	+	.	ID="RND-6_FAMILY-1141";TEgroup="ctg_114%7CRND-6_FAMILY-1141%7C1";Tend="1519";Tstart="1078";shortTE="F";uid="a5dc0ad5-8d01-4919-bf15-bc91bc836c1c"
NW_015368355.1	RepeatMasker	DNA	615698	616126	2657	+	.	ID="ttaa4c_ap";Tend="420";Tstart="1";shortTE="F";uid="89cfed50-11eb-4a4c-912f-2729d41a274b"
NW_015368355.1	RepeatMasker	LINE/I	564362	564588	1485	+	.	ID="RND-5_FAMILY-845";Tend="1134";Tstart="907";shortTE="F";uid="ac88eadf-2016-4968-92a0-9ba26b739cd6"
NW_015368355.1	RepeatMasker	DNA	107719	108107	2641	+	.	ID="TTAA2C_AP";Tend="388";Tstart="1";shortTE="F";uid="97357e6c-4422-4ff9-9858-27b24daecb1e"
NW_015368355.1	RepeatMasker	Unknown	46797	47503	4666	+	.	ID="RND-3_FAMILY-226";Tend="1684";Tstart="952";shortTE="F";uid="37f6a120-781b-4de9-be21-37caee58fdc1"
NW_015368355.1	RepeatMasker	Unknown	327188	327544	1758	+	.	ID="RND-1_FAMILY-155";Tend="1395";Tstart="1050";shortTE="F";uid="2eae416e-7cd7-4d06-9d4d-52a9aac42147"
NW_015368355.1	RepeatMasker	LINE/I	607276	607876	2108	+	.	ID="RND-4_FAMILY-451";Tend="1588";Tstart="981";shortTE="F";uid="df8240ea-a4a8-4a21-b1d6-453872f3f152"
NW_015368355.1	RepeatMasker	DNA/Ginger	214360	214885	1654	+	.	ID="RND-1_FAMILY-21";Tend="1409";Tstart="811";shortTE="F";uid="180d0e85-bf1e-4b8a-aacf-0194a51717e0"
NW_015368355.1	RepeatMasker	DNA	191001	191126	425	+	.	ID="TTAA14_AP";Tend="126";Tstart="1";shortTE="F";uid="551b9ad4-6e21-4a48-9f4b-5f7d36ffcb98"
NW_015368355.1	RepeatMasker	LINE/I	368994	369322	1698	+	.	ID="RND-1_FAMILY-41";Tend="2118";Tstart="1790";shortTE="F";uid="dbc50538-0204-4d09-b064-1792166c4d2d"
NW_015368355.1	RepeatMasker	DNA/Ginger-1	674595	674728	626	+	.	ID="GINGER1-1_AP";Tend="5139";Tstart="5015";shortTE="F";uid="41b6604f-2b19-4d80-8453-360c30682584"
NW_015368355.1	RepeatMasker	Unknown	121368	121755	3152	+	.	ID="RND-5_FAMILY-3521";Tend="1255";Tstart="866";shortTE="F";uid="993e07c3-7ef9-45ba-a090-9692fdaea939"
NW_015368355.1	RepeatMasker	Unknown	568246	569240	5557	+	.	ID="RND-1_FAMILY-35";Tend="2005";Tstart="969";shortTE="F";uid="418d5a5a-25cf-4bc5-a323-10145907072f"
NW_015368355.1	RepeatMasker	Unknown	130521	130808	2191	+	.	ID="RND-1_FAMILY-133";Tend="1173";Tstart="900";shortTE="F";uid="af32b2de-ac93-464a-89c2-756e227fb510"
NW_015368355.1	RepeatMasker	DNA/hAT-Tip100	493759	493895	418	+	.	ID="DNA8-63_AP";Tend="168";Tstart="4";shortTE="F";uid="fe61c902-766d-43c1-90aa-e0bee28eb9dc"
NW_015368355.1	RepeatMasker	Retroposon?	677452	678167	1330	+	.	ID="SINE2-2_AP";Tend="1998";Tstart="869";shortTE="F";uid="288cfff6-3b90-4546-87e1-f259d0a03b52"
NW_015368355.1	RepeatMasker	DNA/hAT-Ac	701267	701535	989	+	.	ID="HAT-2_AP";Tend="251";Tstart="1";shortTE="F";uid="f2aaf89a-108a-4196-8aa3-7788e478068d"
NW_015368355.1	RepeatMasker	DNA/Kolobok-T2	529219	529846	2620	+	.	ID="KOLOBOK-2_AP";TEgroup="ctg_114%7CKOLOBOK-2_AP%7C1";Tend="386";Tstart="1";shortTE="F";uid="3bf12800-f4ec-4832-9986-3c228493d281"
NW_015368355.1	RepeatMasker	DNA	310035	310443	2462	+	.	ID="ttaa4c_ap";Tend="420";Tstart="17";shortTE="F";uid="3b3e5eb4-ce39-4029-b402-9d358d88a3f8"
NW_015368355.1	RepeatMasker	DNA/MULE-MuDR	327058	327187	513	+	.	ID="RND-6_FAMILY-7116";Tend="1590";Tstart="1477";shortTE="F";uid="a3b55351-92bd-4888-b948-e96a86647135"
NW_015368355.1	RepeatMasker	DNA	536289	536634	1240	+	.	ID="DNA4-2_AP";Tend="769";Tstart="445";shortTE="F";uid="146976a8-8a1f-45d5-927c-40c0acc82a30"
NW_015368355.1	RepeatMasker	DNA	543488	543766	1106	+	.	ID="DNA8-103_AP";Tend="269";Tstart="1";shortTE="F";uid="27183e22-5091-479f-b7f3-ecaab897de79"
NW_015368355.1	RepeatMasker	Unknown	83382	83537	466	+	.	ID="RND-6_FAMILY-4993";Tend="1284";Tstart="1124";shortTE="F";uid="c07d7875-136f-4fa8-b8a8-9fe5f07ebc14"
NW_015368355.1	RepeatMasker	Unknown	688697	689103	2915	+	.	ID="RND-6_FAMILY-1409";Tend="1290";Tstart="884";shortTE="F";uid="7a81b221-6016-474f-8f1a-d76950db9f57"
NW_015368355.1	RepeatMasker	Unknown	554252	554722	3391	+	.	ID="RND-5_FAMILY-6588";Tend="1345";Tstart="884";shortTE="F";uid="e43eca56-da2d-4166-b7a4-a33cc09ab178"
NW_015368355.1	RepeatMasker	Retroposon?	275689	276203	1436	+	.	ID="SINE2-1_AP";Tend="526";Tstart="1";shortTE="F";uid="6659b230-e8d3-46fc-a835-c39abc5cff61"
NW_015368355.1	RepeatMasker	Retroposon?	74254	74523	580	+	.	ID="RND-1_FAMILY-39";Tend="531";Tstart="335";shortTE="F";uid="1a952894-d828-46ac-bdb6-84d01ecc8c83"
NW_015368355.1	RepeatMasker	Unknown	90953	91693	5051	+	.	ID="RND-3_FAMILY-226";Tend="1684";Tstart="951";shortTE="F";uid="6bc242f1-52e7-4006-a7d1-c8f73fdf98e0"
NW_015368355.1	RepeatMasker	DNA/Ginger	631235	632040	5786	+	.	ID="RND-1_FAMILY-192";Tend="1758";Tstart="968";shortTE="F";uid="c03182db-b553-4167-8517-e6b883572d8d"
NW_015368355.1	RepeatMasker	LTR/Copia	631214	631323	424	+	.	ID="RND-6_FAMILY-1776";Tend="850";Tstart="738";shortTE="F";uid="9eec4d2d-4802-48c1-84d4-0e1a3d170e2a"
NW_015368355.1	RepeatMasker	DNA/Ginger	669368	669841	1936	+	.	ID="RND-1_FAMILY-20";TEgroup="ctg_114%7CRND-1_FAMILY-20%7C1";Tend="1642";Tstart="931";shortTE="F";uid="a22d6dfc-2d35-487b-8d65-5a983b6623b8"
NW_015368355.1	RepeatMasker	DNA/TcMar-Tigger	202580	203765	4355	+	.	ID="RND-6_FAMILY-3838";Tend="1957";Tstart="778";shortTE="F";uid="3bf11613-6fe3-4eb3-8043-8360ced21bf8"
NW_015368355.1	RepeatMasker	DNA	284735	284975	479	+	.	ID="DNA4-3_AP";Tend="620";Tstart="369";shortTE="F";uid="d9faa841-adda-4d68-854b-fee31201a2d1"
NW_015368355.1	RepeatMasker	DNA/MULE-MuDR	612573	613084	2900	+	.	ID="RND-6_FAMILY-1141";Tend="1085";Tstart="632";shortTE="F";uid="298e657c-99ec-44f0-8a6b-decaf0e7fc8e"
NW_015368355.1	RepeatMasker	DNA/MULE-MuDR	150452	150562	545	+	.	ID="MUDR12X_AP";Tend="120";Tstart="9";shortTE="F";uid="02f0c95f-e0b5-46b6-9a04-7bce07238bd9"
NW_015368355.1	RepeatMasker	DNA/hAT-Tip100	317539	317713	481	+	.	ID="RND-5_FAMILY-323";Tend="1145";Tstart="971";shortTE="F";uid="f56ed73e-a37a-42b7-a97e-4cf67a34e9a4"
NW_015368355.1	RepeatMasker	LINE/I-Jockey	65271	66292	7169	+	.	ID="RND-5_FAMILY-2769";Tend="1249";Tstart="279";shortTE="F";uid="27b09e5b-1803-49dd-9f9a-de5b3ee3fbbc"
NW_015368355.1	RepeatMasker	LINE/RTE-BovB	681329	682216	508	+	.	ID="RTE-17_LMI";Tend="1082";Tstart="272";shortTE="F";uid="2bd6ac02-58ea-4bb7-85aa-577f76a58c65"
NW_015368355.1	RepeatMasker	DNA/hAT-hAT19	519685	519852	415	+	.	ID="DNA8-71_AP";Tend="549";Tstart="366";shortTE="F";uid="e2a5214a-6d29-4595-adf1-5e06151ed7dd"
NW_015368355.1	RepeatMasker	DNA/hAT	555833	556099	502	+	.	ID="DNA8-37_AP";Tend="404";Tstart="183";shortTE="F";uid="be2fb935-4547-4030-86d7-ddbc4df99ef0"
NW_015368355.1	RepeatMasker	DNA	599687	599913	560	+	.	ID="dna4-2_ap";Tend="259";Tstart="1";shortTE="F";uid="807212ea-7d91-4151-bdf7-971ea66fc538"
NW_015368355.1	RepeatMasker	DNA	119211	119542	1120	+	.	ID="DNA4-2_AP";Tend="769";Tstart="431";shortTE="F";uid="12f2f50c-c2a2-42fa-9d41-79aecce6fba9"
NW_015368355.1	RepeatMasker	DNA/Ginger-1	391389	391829	2199	+	.	ID="RND-6_FAMILY-17210";Tend="1414";Tstart="952";shortTE="F";uid="ee1b426d-b035-4bdc-b749-c60ce53a3109"
NW_015368355.1	RepeatMasker	RC/Helitron	520181	520543	1440	+	.	ID="RND-1_FAMILY-17";Tend="1325";Tstart="958";shortTE="F";uid="db548e5c-7811-4ac0-bd83-f65cc3f417fd"
NW_015368355.1	RepeatMasker	DNA/PIF-Spy	436319	436444	498	+	.	ID="ISL2EU-3N1_CFL";Tend="337";Tstart="211";shortTE="F";uid="372a8683-ae9c-43a6-a2b1-a4e797872217"
NW_015368355.1	RepeatMasker	LTR/Pao	144867	145280	1275	-	.	ID="RND-6_FAMILY-1635";TEgroup="ctg_114%7CRND-6_FAMILY-1635%7C2";Tend="1185";Tstart="654";shortTE="F";uid="fb4cb4ef-d009-4124-84d1-94b5aaaebff5"
NW_015368355.1	RepeatMasker	DNA/Kolobok-E	114025	114183	445	-	.	ID="RND-1_FAMILY-18";Tend="1703";Tstart="1571";shortTE="F";uid="944d3ca3-c610-4fa2-b664-3b37229cfabe"
NW_015368355.1	RepeatMasker	DNA	437923	438271	1595	-	.	ID="TTAA3_AP";Tend="366";Tstart="1";shortTE="F";uid="cddae11a-0c38-4e2a-837f-982801c85e4e"
NW_015368355.1	RepeatMasker	DNA/TcMar-Pogo	638055	638200	835	-	.	ID="RND-5_FAMILY-1536";Tend="1509";Tstart="1365";shortTE="F";uid="ad183dc2-e8a3-4085-9711-5dca2e0af37a"
NW_015368355.1	RepeatMasker	RC/Helitron	569468	569904	1504	-	.	ID="RND-6_FAMILY-4791";Tend="1309";Tstart="861";shortTE="F";uid="905a520b-5f49-48b6-b492-3058d4da424c"
NW_015368355.1	RepeatMasker	DNA	188546	188784	623	-	.	ID="dna4-2_ap";Tend="234";Tstart="19";shortTE="F";uid="bf39d318-567b-463f-b10a-0d7db3d528b8"
NW_015368355.1	RepeatMasker	Unknown	157799	157948	744	-	.	ID="RND-1_FAMILY-0";Tend="1124";Tstart="971";shortTE="F";uid="793702ce-21eb-4e40-85c6-498729ef99ea"
NW_015368355.1	RepeatMasker	Unknown	466045	466251	971	-	.	ID="RND-3_FAMILY-226";Tend="1251";Tstart="1052";shortTE="F";uid="d292030f-45b1-4410-a15f-d72557195718"
NW_015368355.1	RepeatMasker	LINE/CR1	57965	58908	5993	-	.	ID="RND-6_FAMILY-11329";Tend="1447";Tstart="493";shortTE="F";uid="bd80a9d4-a39c-4d98-b7c5-64089e2fe99c"
NW_015368355.1	RepeatMasker	DNA/Kolobok-E	697507	697911	2033	-	.	ID="KOLOBOKE-4_AP";Tend="3208";Tstart="2788";shortTE="F";uid="c5a43f27-192b-4acc-b8eb-7b5b91534f5a"
NW_015368355.1	RepeatMasker	RC/Helitron	54486	55845	8593	-	.	ID="HELITRON-3_RPR";TEgroup="ctg_114%7CHELITRON-3_RPR%7C1";Tend="3686";Tstart="1";shortTE="F";uid="27ae8f22-a6b8-4c7d-b95a-ce86fc65beee"
NW_015368355.1	RepeatMasker	DNA	558870	559099	546	-	.	ID="DNA4-2_AP";Tend="334";Tstart="91";shortTE="F";uid="36ea7f48-bd3a-4440-a221-ed7b58977e23"
NW_015368355.1	RepeatMasker	DNA	308287	308414	401	-	.	ID="dna4-2_ap";Tend="132";Tstart="2";shortTE="F";uid="cf3c0e09-f269-4fda-8cef-6900cc3afc34"
NW_015368355.1	RepeatMasker	LINE/I	371112	371828	534	-	.	ID="RND-6_FAMILY-178";Tend="1787";Tstart="1082";shortTE="F";uid="958fae6d-a879-44cf-aefd-fa5cf4b6ba30"
NW_015368355.1	RepeatMasker	Unknown	160679	160925	541	-	.	ID="RND-4_FAMILY-242";Tend="1395";Tstart="1152";shortTE="F";uid="678dfb9b-1aa0-4bac-ad51-07dcf98309dd"
NW_015368355.1	RepeatMasker	DNA	229234	229619	1097	-	.	ID="DNA4-2_AP";Tend="762";Tstart="354";shortTE="F";uid="20552dcd-2619-47ff-8cf9-73c932a038cd"
NW_015368355.1	RepeatMasker	DNA/Kolobok-E	21009	21755	4716	-	.	ID="RND-5_FAMILY-7764";Tend="1670";Tstart="922";shortTE="F";uid="e554af79-14dd-412e-9b37-e5add52ac2f0"
NW_015368355.1	RepeatMasker	LTR/Copia	72640	72891	1358	-	.	ID="RND-6_FAMILY-1776";Tend="1014";Tstart="765";shortTE="F";uid="8bbbc013-a12a-484a-8191-46307a17283e"
NW_015368355.1	RepeatMasker	DNA/TcMar-Tigger	607878	608068	630	-	.	ID="RND-6_FAMILY-3838";Tend="1376";Tstart="1218";shortTE="F";uid="36110da8-2186-4618-b484-01d605685534"
NW_015368355.1	RepeatMasker	DNA	131202	131700	1311	-	.	ID="DNA4-2_AP";Tend="508";Tstart="1";shortTE="F";uid="050bfb8c-6082-463f-95bf-aed13083aab4"
NW_015368355.1	RepeatMasker	DNA/hAT	555775	556012	1444	-	.	ID="RND-6_FAMILY-6602";Tend="1517";Tstart="1279";shortTE="F";uid="d7f7b239-06e7-4f49-9557-47dbdd085f9b"
NW_015368355.1	RepeatMasker	DNA/hAT-Tip100	321109	321450	603	-	.	ID="rnd-5_family-323";Tend="1265";Tstart="966";shortTE="F";uid="ab846d00-60b9-4813-8b1d-3a9ccd6eeeda"
NW_015368355.1	RepeatMasker	DNA	637328	637485	1031	-	.	ID="TTAA24_AP";Tend="159";Tstart="1";shortTE="F";uid="cfc9fdc9-b78a-4cb8-8532-1c36a5d793c6"
NW_015368355.1	RepeatMasker	Unknown	408124	408943	4182	-	.	ID="RND-6_FAMILY-9705";Tend="1347";Tstart="543";shortTE="F";uid="d0c7daf5-9906-4d57-a68b-17bd395a032e"
NW_015368355.1	RepeatMasker	DNA/Ginger	674622	674736	982	-	.	ID="RND-1_FAMILY-20";Tend="1640";Tstart="1526";shortTE="F";uid="b7cd419c-05a3-4a7c-87f1-b1970740b46b"
NW_015368355.1	RepeatMasker	DNA	279804	280267	1894	-	.	ID="DNAX-2_AP";Tend="467";Tstart="1";shortTE="F";uid="6591e077-208c-499d-ab67-7063a5300ad4"
NW_015368355.1	RepeatMasker	DNA/hAT-hAT19	518929	519051	446	-	.	ID="DNA8-109_AP";Tend="123";Tstart="1";shortTE="F";uid="6e599c3b-2a40-4e69-8416-8de9b647466d"
NW_015368355.1	RepeatMasker	DNA/TcMar-Pogo	638384	638573	1203	-	.	ID="RND-5_FAMILY-1536";Tend="1076";Tstart="895";shortTE="F";uid="616e4eee-3d0a-4b45-a0d0-2815f1be1136"
NW_015368355.1	RepeatMasker	LTR/Copia	620063	620548	932	-	.	ID="RND-6_FAMILY-1776";TEgroup="ctg_114%7CRND-6_FAMILY-1776%7C1";Tend="1443";Tstart="765";shortTE="F";uid="853ece62-ed36-4e4c-8ccf-41a3f5e625c2"
NW_015368355.1	RepeatMasker	Unknown	135924	136363	2812	-	.	ID="RND-6_FAMILY-3268";Tend="1329";Tstart="897";shortTE="F";uid="cdfab0f4-7ce6-4215-9aed-f085291a5e29"
NW_015368355.1	RepeatMasker	LINE/CR1	561966	562552	616	-	.	ID="RND-6_FAMILY-13476";Tend="1330";Tstart="748";shortTE="F";uid="6e2dee13-ca15-40a6-96b4-da8ffc255d06"
NW_015368355.1	RepeatMasker	DNA/hAT-Tip100	602783	603199	2876	-	.	ID="RND-6_FAMILY-9599";Tend="1259";Tstart="833";shortTE="F";uid="8e69d4bc-45e2-41b0-a37d-42b0b150dab2"
NW_015368355.1	RepeatMasker	Unknown	97711	98257	2682	-	.	ID="RND-5_FAMILY-3404";Tend="1444";Tstart="933";shortTE="F";uid="345cfac4-af71-4c12-b2ff-e0000378f047"
NW_015368355.1	RepeatMasker	DNA/Ginger	31151	31328	1352	-	.	ID="RND-1_FAMILY-192";Tend="1145";Tstart="967";shortTE="F";uid="1ae600b7-bca3-4d26-bd8c-0dbc4ecdcac1"
NW_015368355.1	RepeatMasker	LINE/I	354177	354477	1666	-	.	ID="RND-5_FAMILY-1181";Tend="954";Tstart="654";shortTE="F";uid="62f4051a-e4a9-4873-8a56-65cc454b3b97"
NW_015368355.1	RepeatMasker	DNA/Ginger	364226	364338	765	-	.	ID="RND-1_FAMILY-21";Tend="994";Tstart="887";shortTE="F";uid="ed7c6800-0ae3-48b5-b639-c9822e22ca06"
NW_015368355.1	RepeatMasker	DNA	558327	558786	1150	-	.	ID="dna4-1_ap";Tend="805";Tstart="255";shortTE="F";uid="28ecd043-3d44-4ab1-8d21-e33c9bf4147f"
NW_015368355.1	RepeatMasker	Unknown	477236	477388	574	-	.	ID="RND-1_FAMILY-103";Tend="1295";Tstart="1141";shortTE="F";uid="aeb49d8b-db0e-4f55-ad3b-7a8d0bb054ab"
NW_015368355.1	RepeatMasker	Unknown	568206	569083	5668	-	.	ID="RND-1_FAMILY-31";Tend="1834";Tstart="934";shortTE="F";uid="c0b620b2-5d63-40b7-9cfc-ffaffa426bd3"
NW_015368355.1	RepeatMasker	DNA/hAT	359889	360038	522	-	.	ID="RND-4_FAMILY-355";Tend="1392";Tstart="1244";shortTE="F";uid="67aa9336-464e-45cf-8581-0b17a3f1ea0a"
NW_015368355.1	RepeatMasker	Unknown	350161	350625	3509	-	.	ID="RND-5_FAMILY-6588";Tend="1345";Tstart="886";shortTE="F";uid="f79ace04-7f09-4aa6-a59e-ffaa8e28afd7"
NW_015368355.1	RepeatMasker	DNA/MULE-MuDR	612371	612739	484	-	.	ID="MUDR1X_AP";Tend="1408";Tstart="1046";shortTE="F";uid="92684cf2-6e9a-45ac-becb-e6773f2664c4"
NW_015368355.1	RepeatMasker	DNA/hAT-hAT19	565131	565546	2175	-	.	ID="DNA8-64B_AP";Tend="464";Tstart="3";shortTE="F";uid="2dab5614-01e9-46ca-b29e-0f99b2eed034"
NW_015368355.1	RepeatMasker	DNA/hAT-Charlie	470510	470803	1393	-	.	ID="DNA8-104_AP";Tend="340";Tstart="1";shortTE="F";uid="7a73f000-48ce-4909-b10d-3bff061927d3"
NW_015368355.1	RepeatMasker	DNA/TcMar-m44	520544	520717	521	-	.	ID="DNAX-8C_AP";Tend="151";Tstart="1";shortTE="F";uid="0173e446-046d-4400-8a05-de8e0d42b2ff"
NW_015368355.1	RepeatMasker	DNA/hAT	435290	435617	1431	-	.	ID="RND-6_FAMILY-6602";TEgroup="ctg_114%7CRND-6_FAMILY-6602%7C1";Tend="1516";Tstart="998";shortTE="F";uid="2e3578b7-72c0-4b3c-a1eb-0a1b948443f7"
NW_015368355.1	RepeatMasker	RC/Helitron	648542	648714	592	-	.	ID="RND-6_FAMILY-7159";Tend="1205";Tstart="1008";shortTE="F";uid="08060c7f-fc9a-477c-b0c3-e4d31b845402"
NW_015368355.1	RepeatMasker	LINE/I-Jockey	399478	399649	893	-	.	ID="RND-5_FAMILY-7690";Tend="1582";Tstart="1435";shortTE="F";uid="58b4dc68-402d-481c-8551-ef544da28063"
NW_015368355.1	RepeatMasker	DNA/hAT-Tip100	506419	507164	5336	-	.	ID="RND-6_FAMILY-4177";Tend="1634";Tstart="914";shortTE="F";uid="6bc8d96c-368d-4c16-b25b-8121db44d074"
NW_015368355.1	RepeatMasker	Retroposon?	37929	39218	2993	-	.	ID="SINE2-1_AP";Tend="1998";Tstart="1";shortTE="F";uid="69bb6b5f-e1a9-43ae-89fe-2c32738ca750"
NW_015368355.1	RepeatMasker	LINE/I	355819	356262	2988	-	.	ID="RND-1_FAMILY-97";Tend="1256";Tstart="820";shortTE="F";uid="c7917626-413d-4f28-9706-dce99fbedc31"
NW_015368355.1	RepeatMasker	Retroposon?	465329	466080	1995	-	.	ID="SINE2-1_AP";Tend="724";Tstart="203";shortTE="F";uid="d3f39e09-c1f7-47ab-a684-87ababa1111c"
NW_015368355.1	RepeatMasker	LINE/I	456759	456971	1122	-	.	ID="RND-5_FAMILY-4777";Tend="1285";Tstart="1077";shortTE="F";uid="f13dd9c4-c1ef-4f1a-a3ff-3f00d1c6061f"
NW_015368355.1	RepeatMasker	DNA/MULE-MuDR	630774	631058	2439	-	.	ID="RND-5_FAMILY-7518";Tend="1256";Tstart="972";shortTE="F";uid="a68f82a4-568a-4f7a-a9f3-938c8c34de98"
NW_015368355.1	RepeatMasker	DNA/hAT	627411	627657	857	-	.	ID="RND-5_FAMILY-1145";Tend="1101";Tstart="855";shortTE="F";uid="ad0af1e3-0ade-43dd-a202-b3a7ae2bd63f"
NW_015368355.1	RepeatMasker	Unknown	402018	402301	2151	-	.	ID="RND-1_FAMILY-2";Tend="1219";Tstart="940";shortTE="F";uid="e002fbc6-23b4-489b-a866-81754f7e72ee"
NW_015368355.1	RepeatMasker	Unknown	578561	578942	2882	-	.	ID="RND-1_FAMILY-73";Tend="1215";Tstart="835";shortTE="F";uid="13d7ea22-08ad-454e-ae69-2b1e788975c8"
NW_015368355.1	RepeatMasker	DNA/Kolobok-T2	436334	436504	417	-	.	ID="REP-4_PBA";Tend="605";Tstart="445";shortTE="F";uid="d0b857ea-0eee-483c-b3b5-022b4ef8b33c"
NW_015368355.1	RepeatMasker	DNA/hAT-hAT19	541026	541251	1386	-	.	ID="RND-5_FAMILY-2542";Tend="1202";Tstart="960";shortTE="F";uid="c7a4d15d-4741-43ab-b1a5-fa069d111741"
NW_015368355.1	RepeatMasker	LINE/I	150598	150797	657	-	.	ID="RND-5_FAMILY-845";Tend="965";Tstart="778";shortTE="F";uid="8d32dafe-00c7-4c43-ad76-5b3d32506a33"
NW_015368355.1	RepeatMasker	DNA/Merlin	147096	147352	1365	-	.	ID="RND-5_FAMILY-3754";Tend="445";Tstart="193";shortTE="F";uid="f78f4754-cace-4993-9f13-df44eb384eb0"
NW_015368355.1	RepeatMasker	DNA	634251	634468	861	-	.	ID="TTAA24_AP";Tend="657";Tstart="441";shortTE="F";uid="228b50fb-a725-4cba-a4db-d4b85f4e0970"
NW_015368355.1	RepeatMasker	Retroposon?	68181	68816	3003	-	.	ID="SINE2-1_AP";Tend="1173";Tstart="508";shortTE="F";uid="85bcaaff-87d2-4a6d-898e-d7a1cb78e4bd"
NW_015368355.1	RepeatMasker	DNA/Kolobok-E	521251	521610	1061	-	.	ID="KOLOBOKE-2_AP";Tend="2110";Tstart="1704";shortTE="F";uid="5527a9e9-e2b1-4dae-9d19-e0234886722e"
NW_015368355.1	RepeatMasker	DNA/TcMar-Fot1	667126	667635	3392	-	.	ID="RND-6_FAMILY-4608";Tend="1396";Tstart="908";shortTE="F";uid="78bfeb7f-98bb-4136-a5a9-5768421f0f9a"
NW_015368355.1	RepeatMasker	DNA/hAT-hAT19	647359	648094	4676	-	.	ID="RND-6_FAMILY-833";Tend="1684";Tstart="981";shortTE="F";uid="ee5ca81f-1337-4b7b-8e61-a38dc1facbb7"
NW_015368355.1	RepeatMasker	DNA	230368	230522	914	-	.	ID="DNA3-3_AP";Tend="169";Tstart="1";shortTE="F";uid="cc4b42c2-4b4d-4b0f-b488-5076c685c48f"
NW_015368355.1	RepeatMasker	DNA/PIF-Harbinger	703191	703817	1131	-	.	ID="ISL2EU-7_CFL";Tend="2050";Tstart="1418";shortTE="F";uid="240ad4f9-a3e5-4df6-93bf-048bd2303d8b"
NW_015368355.1	RepeatMasker	DNA/Ginger	282205	282915	4871	-	.	ID="RND-1_FAMILY-20";Tend="1647";Tstart="933";shortTE="F";uid="fd41e723-9061-4dd3-97c1-a6853c96acc6"
NW_015368355.1	RepeatMasker	Unknown	191217	193223	13732	-	.	ID="RND-5_FAMILY-2577";Tend="2005";Tstart="67";shortTE="F";uid="8ce7792c-8f66-45f4-be7f-3e1300f7dcbb"
NW_015368355.1	RepeatMasker	Retroposon?	68013	68158	994	-	.	ID="SINE2-2_AP";Tend="1998";Tstart="1860";shortTE="F";uid="404b9323-1e92-448a-aad0-a8f5d80f2bdd"
NW_015368355.1	RepeatMasker	Unknown	613085	613354	2368	-	.	ID="RND-1_FAMILY-133";Tend="1170";Tstart="901";shortTE="F";uid="b13b42e7-22f5-4a32-aea0-9811a69cc2b5"
NW_015368355.1	RepeatMasker	LINE/CR1	559725	560558	881	-	.	ID="RND-6_FAMILY-5096";Tend="1154";Tstart="401";shortTE="F";uid="e1cb69e7-16e4-4466-b5ea-d7985462bc04"
NW_015368355.1	RepeatMasker	LTR/Gypsy	538057	538255	486	-	.	ID="RND-5_FAMILY-1471";Tend="243";Tstart="59";shortTE="F";uid="09e06d8b-5e28-45aa-9a89-1509a4caeae0"
NW_015368355.1	RepeatMasker	DNA	152280	152426	527	-	.	ID="DNA4-2_AP";Tend="360";Tstart="216";shortTE="F";uid="f5ac5d2c-f9d9-43c1-bc89-cf0652af4225"
NW_015368355.1	RepeatMasker	Unknown	707014	707115	469	-	.	ID="RND-3_FAMILY-226";Tend="1476";Tstart="1380";shortTE="F";uid="8c79509f-e9c2-46de-909c-e2bd9b003285"
NW_015368355.1	RepeatMasker	Unknown	101359	101871	3488	-	.	ID="RND-5_FAMILY-734";Tend="1396";Tstart="892";shortTE="F";uid="62feb198-dd7a-4393-914e-b78db1569690"
NW_015368355.1	RepeatMasker	Unknown	404310	404558	1800	-	.	ID="RND-1_FAMILY-146";Tend="1197";Tstart="931";shortTE="F";uid="97006299-a67c-4eab-963c-d0cb867cc4fe"
NW_015368355.1	RepeatMasker	DNA/hAT	688098	688237	707	-	.	ID="RND-5_FAMILY-155";Tend="952";Tstart="816";shortTE="F";uid="0715bb28-3305-4c09-ad2e-133d60a3011c"
NW_015368355.1	RepeatMasker	Unknown	45362	45478	599	-	.	ID="RND-5_FAMILY-7074";Tend="1062";Tstart="956";shortTE="F";uid="f563b73d-2ce1-426d-96b2-26bcff3abdd8"
NW_015368355.1	RepeatMasker	DNA/hAT-hAT19	276306	276453	405	-	.	ID="hat-n18_ap";Tend="812";Tstart="666";shortTE="F";uid="8f91287d-34a1-4e1f-a061-8d3fbcbda297"
NW_015368355.1	RepeatMasker	DNA/hAT-hAT19	177273	177671	2546	-	.	ID="DNA8-97_AP";Tend="418";Tstart="3";shortTE="F";uid="5de54f37-0b65-458c-8899-437ee2268bb8"
NW_015368355.1	RepeatMasker	LTR/Pao	693608	693988	784	-	.	ID="BEL1-I_AP";Tend="4943";Tstart="4563";shortTE="F";uid="03016bcc-7a1f-4bce-b958-5272fa9773a6"
NW_015368355.1	RepeatMasker	LTR/Gypsy	538552	538867	443	-	.	ID="GYPSY9-I_AP";Tend="2709";Tstart="2414";shortTE="F";uid="5955cab8-8d2d-4021-bd23-1d6671a3c230"
NW_015368355.1	RepeatMasker	DNA/Ginger	68817	69220	1702	-	.	ID="RND-1_FAMILY-21";Tend="2466";Tstart="816";shortTE="F";uid="7dcb4019-9278-4e99-8a32-0668f7c35a4d"
NW_015368355.1	RepeatMasker	Unknown	707471	707961	602	-	.	ID="RND-4_FAMILY-626";Tend="1380";Tstart="929";shortTE="F";uid="6e0f0a4c-e3b4-44d0-966a-c55989d9ea30"
NW_015368355.1	RepeatMasker	Unknown	66443	66677	1472	-	.	ID="RND-6_FAMILY-2747";Tend="1533";Tstart="1307";shortTE="F";uid="8439259d-4e8b-4be8-8633-8ebc985e2d1b"
NW_015368355.1	RepeatMasker	Unknown	232180	232539	727	-	.	ID="RND-1_FAMILY-122";Tend="1256";Tstart="893";shortTE="F";uid="c36f05e4-28e8-4cef-a977-42dd3b764177"
NW_015368355.1	RepeatMasker	Retroposon?	72353	72640	1574	-	.	ID="SINE2-2_AP";Tend="1998";Tstart="1686";shortTE="F";uid="626a91db-3989-4203-a264-8cf3c4021d81"
NW_015368355.1	RepeatMasker	Unknown	440057	440493	2568	-	.	ID="RND-1_FAMILY-32";Tend="1289";Tstart="874";shortTE="F";uid="437408cf-c01a-4a8f-b157-eb1034e6b3b3"
NW_015368355.1	RepeatMasker	Unknown	274666	275057	2490	-	.	ID="RND-5_FAMILY-1313";Tend="1216";Tstart="805";shortTE="F";uid="d77dfbeb-116c-4a9f-8ea3-c5512d27c83a"
NW_015368355.1	RepeatMasker	Unknown	649528	649704	422	-	.	ID="RND-6_FAMILY-7918";Tend="727";Tstart="533";shortTE="F";uid="4bc4716c-c71e-44c1-8c77-02868afb88c6"
NW_015368355.1	RepeatMasker	Retroposon?	30696	31155	2347	-	.	ID="SINE2-2_AP";Tend="1975";Tstart="1491";shortTE="F";uid="5b56b15b-0348-435f-8992-23b3f2a72b59"
NW_015368355.1	RepeatMasker	DNA/hAT	129128	129745	4119	-	.	ID="RND-5_FAMILY-829";Tend="1533";Tstart="879";shortTE="F";uid="99d53f92-2e27-4cb8-81b3-d6182a1ddaf9"
NW_015368355.1	RepeatMasker	DNA/Ginger	645241	645387	894	-	.	ID="RND-1_FAMILY-21";Tend="956";Tstart="813";shortTE="F";uid="e63878d7-e951-4198-ab66-cbc3c8ef2442"
NW_015368355.1	RepeatMasker	LINE/I-Jockey	537139	537369	1600	-	.	ID="RND-6_FAMILY-712";Tend="1118";Tstart="898";shortTE="F";uid="358f4711-f246-42af-a1e2-a965efaed579"
NW_015368355.1	RepeatMasker	Unknown	446381	446621	514	-	.	ID="RND-1_FAMILY-73";Tend="1239";Tstart="974";shortTE="F";uid="0f1cee11-4fc3-4797-9acb-134d30f51e4c"
NW_015368355.1	RepeatMasker	DNA	53340	54097	3430	-	.	ID="DNA4-1_AP";Tend="823";Tstart="2";shortTE="F";uid="02ad7301-7a07-4cff-9a10-939d69b0d12f"
NW_015368355.1	RepeatMasker	DNA/MULE-MuDR	661519	661796	1345	-	.	ID="MUDR3X_AP";Tend="1976";Tstart="1698";shortTE="F";uid="c28fc8e5-03a2-45c3-8a89-c4807f6efa5f"
NW_015368355.1	RepeatMasker	LINE/R1	507384	507689	1317	-	.	ID="RND-5_FAMILY-2827";Tend="1274";Tstart="937";shortTE="F";uid="882d596b-46c6-4ccc-acfb-160cc5af0498"
NW_015368355.1	RepeatMasker	Retroposon?	362089	362775	1736	-	.	ID="SINE2-2_AP";TEgroup="ctg_114%7CSINE2-2_AP%7C1";Tend="1840";Tstart="290";shortTE="F";uid="d4911ec3-9a6e-4868-8934-9a4b48118cb1"
NW_015368355.1	RepeatMasker	LINE/I	397592	397835	1724	-	.	ID="RND-5_FAMILY-3905";Tend="1548";Tstart="1304";shortTE="F";uid="97393370-8174-4dbb-899a-ca051132a239"
NW_015368355.1	RepeatMasker	DNA	33731	34117	957	-	.	ID="DNA4-2_AP";Tend="769";Tstart="416";shortTE="F";uid="a5336865-369c-45fa-83e0-9e0d6fffc23a"
NW_015368355.1	RepeatMasker	LTR/Gypsy	117691	117897	673	-	.	ID="GYPSY7-I_AP";Tend="903";Tstart="710";shortTE="F";uid="332fca24-39db-4578-bb4f-839f29e64890"
NW_015368355.1	RepeatMasker	Unknown	390846	390974	503	-	.	ID="RND-5_FAMILY-894";Tend="1107";Tstart="1000";shortTE="F";uid="a355fb80-8cc3-4998-83f1-a44ba287e473"
NW_015368355.1	RepeatMasker	Unknown	273679	274157	3518	-	.	ID="RND-5_FAMILY-1313";Tend="1670";Tstart="1207";shortTE="F";uid="9796a27c-681c-4595-a595-4f145e33eead"
NW_015369381.1	RepeatMasker	LTR/Copia	16869	17260	1814	+	.	ID="RND-6_FAMILY-1776";Tend="1168";Tstart="765";shortTE="F";uid="d0ebaba6-ac1f-41a0-bff5-c33c966bd5f3"
NW_015369381.1	RepeatMasker	DNA/hAT-hAT19	25953	26128	698	+	.	ID="DNA8-79_AP";Tend="164";Tstart="1";shortTE="F";uid="7e545201-3e03-4744-99f2-c2bdafcc81d0"
NW_015369381.1	RepeatMasker	DNA/hAT-Tip100	25408	25848	633	+	.	ID="RND-5_FAMILY-1497";TEgroup="ctg_1140%7CRND-5_FAMILY-1497%7C1";Tend="1494";Tstart="914";shortTE="F";uid="4095540c-444c-4638-9835-4fb552baac4a"
NW_015369381.1	RepeatMasker	DNA/Sola-2	4678	5055	2741	+	.	ID="RND-1_FAMILY-15";Tend="1319";Tstart="920";shortTE="F";uid="4e09d5a0-5494-47e8-a4c9-87fc011ff2a2"
NW_015369381.1	RepeatMasker	LINE/L2	378	1240	6606	+	.	ID="RND-6_FAMILY-8355";Tend="1243";Tstart="365";shortTE="F";uid="5fc332dc-246c-49ae-8395-cc485e27e42c"
NW_015369381.1	RepeatMasker	DNA/hAT-Ac	14908	15124	600	-	.	ID="RND-6_FAMILY-4448";Tend="1480";Tstart="1271";shortTE="F";uid="867ff6a3-1d6b-4851-ba1d-814e7ceb5aca"
NW_015369381.1	RepeatMasker	DNA/hAT-Tip100	50087	50488	3189	-	.	ID="RND-5_FAMILY-3582";Tend="1307";Tstart="910";shortTE="F";uid="ea22d8a3-86f6-4b14-a9fd-934cf436ee05"
NW_015369381.1	RepeatMasker	DNA/hAT-Tip100	51019	51320	2391	-	.	ID="RND-5_FAMILY-3582";Tend="917";Tstart="626";shortTE="F";uid="a56b9e7d-9b65-4fb7-9e90-c60740e01bcb"
NW_015369381.1	RepeatMasker	Retroposon?	51539	51869	472	-	.	ID="SINE2-1_AP";Tend="1464";Tstart="1096";shortTE="F";uid="b02928da-8a67-4bb0-918c-da887ed19f0a"
NW_015369381.1	RepeatMasker	DNA/hAT-Charlie	45744	45987	1354	-	.	ID="RND-6_FAMILY-8137";Tend="1119";Tstart="871";shortTE="F";uid="53b3e35f-892b-4eb0-9257-b6c6a7396186"
NW_015369381.1	RepeatMasker	LINE/I-Jockey	46947	47224	1069	-	.	ID="RND-5_FAMILY-1905";Tend="1357";Tstart="1078";shortTE="F";uid="4d156d7e-2da8-47d2-a344-ab4303482bca"
NW_015369381.1	RepeatMasker	Retroposon?	8684	8918	751	-	.	ID="SINE2-1_AP";Tend="540";Tstart="300";shortTE="F";uid="68fa290e-c3c9-4c60-ad15-93785eb0e869"
NW_015369382.1	RepeatMasker	DNA	43279	43527	596	+	.	ID="ttaa20_ap";Tend="618";Tstart="366";shortTE="F";uid="5bd20a78-9a94-4f7c-b1cf-f49ba7a14c49"
NW_015369382.1	RepeatMasker	DNA/TcMar-Tigger	43070	43254	434	+	.	ID="RND-5_FAMILY-3645";TEgroup="ctg_1141%7CRND-5_FAMILY-3645%7C1";Tend="1547";Tstart="868";shortTE="F";uid="a5cc7d12-af63-4bac-86be-4961ef46858f"
NW_015369382.1	RepeatMasker	DNA/Ginger-1	50892	51118	417	+	.	ID="GINGER1-1_AP";Tend="3383";Tstart="3135";shortTE="F";uid="cf49dc15-c080-4e92-964d-0163d6148bd9"
NW_015369382.1	RepeatMasker	DNA/hAT	29493	29606	545	+	.	ID="DNA8-82_AP";Tend="119";Tstart="1";shortTE="F";uid="6007b425-1244-4f66-a6ea-5b9ff0dadb74"
NW_015369382.1	RepeatMasker	Unknown	48505	48866	1632	+	.	ID="RND-4_FAMILY-891";Tend="1240";Tstart="872";shortTE="F";uid="a13865b1-d8ec-4277-9680-8c23d62b4004"
NW_015369382.1	RepeatMasker	Unknown	29311	29439	882	+	.	ID="RND-3_FAMILY-226";Tend="1685";Tstart="1556";shortTE="F";uid="5cd9d736-78dc-4fd0-828e-6363af81177e"
NW_015369382.1	RepeatMasker	DNA	2	195	1212	-	.	ID="ttaa4_ap";Tend="166";Tstart="1";shortTE="F";uid="25f98c3d-4f44-4334-ac09-f77a9258cc4d"
NW_015369382.1	RepeatMasker	LINE/I-Jockey	18717	18846	898	-	.	ID="RND-5_FAMILY-1294";Tend="791";Tstart="666";shortTE="F";uid="38d91089-c500-4af3-beee-04d4c2a12f9f"
NW_015369382.1	RepeatMasker	DNA/Ginger	40824	41597	5362	-	.	ID="RND-1_FAMILY-21";Tend="1642";Tstart="827";shortTE="F";uid="a352cbff-fd20-429c-84c8-3d8c0e5528b7"
NW_015369382.1	RepeatMasker	Retroposon?	50949	51315	1471	-	.	ID="SINE2-2_AP";Tend="1991";Tstart="1621";shortTE="F";uid="5bdf13b9-9865-45e0-844e-3aae3597ece0"
NW_015369383.1	RepeatMasker	DNA/Sola-2	46760	46860	454	+	.	ID="RND-1_FAMILY-15";Tend="1324";Tstart="1225";shortTE="F";uid="c87f7b25-943a-44f4-afa4-b003d0843d2a"
NW_015369383.1	RepeatMasker	DNA	27394	27552	588	+	.	ID="DNA4-1_AP";Tend="171";Tstart="1";shortTE="F";uid="cc3f5ad2-7b0c-4d04-b347-5d99d645c47c"
NW_015369383.1	RepeatMasker	LINE/RTE-BovB	8110	8223	598	+	.	ID="RND-6_FAMILY-1482";Tend="853";Tstart="739";shortTE="F";uid="20ccd0a3-d206-4e86-bb85-b6cfebc21cde"
NW_015369383.1	RepeatMasker	DNA/Ginger	14348	14516	707	-	.	ID="RND-1_FAMILY-21";Tend="1000";Tstart="828";shortTE="F";uid="79a25a83-4f6f-4a05-a2cb-d8139ade8d00"
NW_015369383.1	RepeatMasker	LINE/R1	940	1225	546	-	.	ID="R1-1_NVI";Tend="5171";Tstart="4886";shortTE="F";uid="c5d2346a-e02a-4106-a4d4-0bfcbeaed6c7"
NW_015369383.1	RepeatMasker	Unknown	39305	39575	1867	-	.	ID="RND-1_FAMILY-146";Tend="1196";Tstart="929";shortTE="F";uid="0e4c78bf-f73e-40e7-b6bd-ac25b743e992"
NW_015369383.1	RepeatMasker	Unknown	13671	13913	580	-	.	ID="RND-6_FAMILY-1736";Tend="626";Tstart="399";shortTE="F";uid="ae7b3a0b-62d9-4a87-9f06-a8bd5f6043e6"
NW_015369383.1	RepeatMasker	DNA/Ginger	16951	17119	707	-	.	ID="RND-1_FAMILY-21";Tend="1000";Tstart="828";shortTE="F";uid="d12b3239-fb2c-4cd2-ad29-1853c2bff972"
NW_015369383.1	RepeatMasker	Unknown	16274	16516	580	-	.	ID="RND-6_FAMILY-1736";Tend="626";Tstart="399";shortTE="F";uid="a8237c03-dea1-4ae7-90e0-54e0669ded00"
NW_015369383.1	RepeatMasker	DNA/hAT-hAT19	6481	7045	1791	-	.	ID="DNA8-73_AP";TEgroup="ctg_1142%7CDNA8-73_AP%7C1";Tend="784";Tstart="4";shortTE="F";uid="36603974-2342-4404-90d9-6c6118534fcd"
NW_015369383.1	RepeatMasker	DNA/MULE-MuDR	2719	3816	1743	-	.	ID="RND-5_FAMILY-904";TEgroup="ctg_1142%7CRND-5_FAMILY-904%7C1";Tend="1624";Tstart="993";shortTE="F";uid="5558a55e-a06f-4dce-bc61-bc3cc28f19f6"
NW_015369383.1	RepeatMasker	LINE/R1	1316	2033	513	-	.	ID="SART-1_API";Tend="4105";Tstart="3413";shortTE="F";uid="8bd5aef2-657a-4050-8805-e7af69f8b5c9"
NW_015369383.1	RepeatMasker	Retroposon?	9379	10227	2373	-	.	ID="SINE2-1_AP";Tend="908";Tstart="1";shortTE="F";uid="20513c3b-09fb-4b29-a28b-65beb986c990"
NW_015369384.1	RepeatMasker	LINE/Dong-R4	37312	37505	1674	+	.	ID="RND-6_FAMILY-6859";Tend="1047";Tstart="854";shortTE="F";uid="23e8fc77-069b-4837-9d36-e1383fb15284"
NW_015369384.1	RepeatMasker	LTR/Gypsy	35031	36436	1535	+	.	ID="GYPSY-7_CFL-I";Tend="4147";Tstart="2752";shortTE="F";uid="c9823741-0da9-44fb-8983-38b8a20b8b8d"
NW_015369384.1	RepeatMasker	LINE/I-Jockey	15391	16340	1783	+	.	ID="RND-5_FAMILY-1905";Tend="1465";Tstart="344";shortTE="F";uid="2290c937-54fe-4054-bf2f-8e75fe5feddd"
NW_015369384.1	RepeatMasker	Unknown	39096	39588	2288	+	.	ID="RND-5_FAMILY-850";Tend="1516";Tstart="1022";shortTE="F";uid="4d72059f-6917-4873-bebb-dfceed0eb562"
NW_015369384.1	RepeatMasker	Unknown	43088	43618	585	+	.	ID="RND-6_FAMILY-6643";Tend="1458";Tstart="995";shortTE="F";uid="56819876-94de-4a5c-ad3b-73dd5f3961e1"
NW_015369384.1	RepeatMasker	Unknown	13232	13566	2213	+	.	ID="RND-1_FAMILY-214";Tend="946";Tstart="613";shortTE="F";uid="2cc274a6-f1ab-46e7-ba28-e49574190a69"
NW_015369384.1	RepeatMasker	Unknown	30207	30309	544	+	.	ID="RND-6_FAMILY-1736";Tend="502";Tstart="399";shortTE="F";uid="6c8ac1bc-b48b-44bf-bdb3-00feb2ec54aa"
NW_015369384.1	RepeatMasker	LTR/Gypsy	23983	25007	6046	-	.	ID="GYPSY8-I_AP";Tend="4069";Tstart="3052";shortTE="F";uid="9ce79ba6-9c30-4c01-92dc-e4083023de47"
NW_015369384.1	RepeatMasker	Unknown	21343	21460	526	-	.	ID="RND-5_FAMILY-4845";Tend="1683";Tstart="1566";shortTE="F";uid="ebbcc37d-e79e-42d8-b735-b57430bfcdfb"
NW_015369384.1	RepeatMasker	LTR/Gypsy	20752	20910	1064	-	.	ID="GYPSY8-I_AP";Tend="1845";Tstart="1687";shortTE="F";uid="56fceaa9-7857-4ddc-aabb-65bf988d66ef"
NW_015369384.1	RepeatMasker	Unknown	16557	16795	1248	-	.	ID="RND-5_FAMILY-4648";Tend="973";Tstart="743";shortTE="F";uid="02fad564-95a4-433f-9dc5-bed3a7cae4c5"
NW_015369384.1	RepeatMasker	DNA/Ginger	51578	51748	1368	-	.	ID="RND-1_FAMILY-21";Tend="1003";Tstart="828";shortTE="F";uid="43204514-a964-42b1-9f9f-70f29f50f01e"
NW_015369384.1	RepeatMasker	Unknown	15725	16556	1051	-	.	ID="RND-4_FAMILY-2366";Tend="1735";Tstart="966";shortTE="F";uid="13f3d3a5-21ed-4c40-b3c4-a90bf0e783c3"
NW_015369384.1	RepeatMasker	DNA/Kolobok-T2	20950	21333	2482	-	.	ID="KOLOBOK-2_AP";Tend="386";Tstart="1";shortTE="F";uid="ab37a673-a799-4f52-81ec-e2ffb3bdcaf3"
NW_015369385.1	RepeatMasker	Unknown	20007	20452	3702	+	.	ID="RND-5_FAMILY-1794";Tend="1429";Tstart="972";shortTE="F";uid="6d8eb652-526d-4e06-8b81-d33315b34a5f"
NW_015369385.1	RepeatMasker	DNA/TcMar-Mariner	37894	38849	4573	+	.	ID="MARINER-N30_HSAL";Tend="898";Tstart="1";shortTE="F";uid="4dd889ee-9b9a-46b4-8161-59567e283f7d"
NW_015369385.1	RepeatMasker	DNA/Ginger	27275	28163	2107	+	.	ID="RND-1_FAMILY-21";TEgroup="ctg_1144%7CRND-1_FAMILY-21%7C1";Tend="1878";Tstart="847";shortTE="F";uid="78782229-0ef5-4f26-8444-e0b10ee3a638"
NW_015369385.1	RepeatMasker	DNA/hAT	13293	13457	872	+	.	ID="DNA8-105_AP";Tend="424";Tstart="260";shortTE="F";uid="38c08571-d4cc-439d-aeb7-e09d718ddbbc"
NW_015369385.1	RepeatMasker	DNA/PIF-Harbinger	19364	19752	642	-	.	ID="HARB-1_AP";Tend="382";Tstart="1";shortTE="F";uid="8a5b570a-50a2-49ea-a297-b3570f9e711f"
NW_015369385.1	RepeatMasker	Unknown	37770	37887	538	-	.	ID="RND-6_FAMILY-11494";Tend="1505";Tstart="1377";shortTE="F";uid="b68b9f7b-532b-40e2-85e2-f8d71cfa8c4b"
NW_015369385.1	RepeatMasker	DNA	45395	45801	440	-	.	ID="DNA4-3_AP";TEgroup="ctg_1144%7CDNA4-3_AP%7C1";Tend="617";Tstart="20";shortTE="F";uid="3204e329-1a56-47ca-98f0-683728786055"
NW_015369385.1	RepeatMasker	Unknown	1614	2162	3217	-	.	ID="RND-6_FAMILY-3087";Tend="1326";Tstart="753";shortTE="F";uid="3226dd0a-7153-44e6-b2fe-81f0a431599d"
NW_015369385.1	RepeatMasker	LINE/R1	16623	16802	460	-	.	ID="R1-1_HSAL";Tend="4330";Tstart="4146";shortTE="F";uid="9f3d0668-e709-46af-b184-ac2f9cf2095f"
NW_015369385.1	RepeatMasker	DNA/Ginger	23100	23240	882	-	.	ID="RND-1_FAMILY-20";Tend="1641";Tstart="1499";shortTE="F";uid="55ef3f49-d976-4348-955b-e581ebce16f2"
NW_015369385.1	RepeatMasker	Unknown	40521	40818	2157	-	.	ID="RND-1_FAMILY-214";Tend="1538";Tstart="1234";shortTE="F";uid="4fc9c83d-1c99-4a3e-b334-71bf9fd3ebd7"
NW_015369385.1	RepeatMasker	Unknown	44029	44224	1560	-	.	ID="RND-1_FAMILY-114";Tend="1757";Tstart="1562";shortTE="F";uid="bf91d187-282f-4e13-8c22-889da958acb4"
NW_015369385.1	RepeatMasker	DNA/hAT-hAT19	7780	8123	1746	-	.	ID="HAT-N13_AP";Tend="356";Tstart="1";shortTE="F";uid="9a5f0bb0-0e31-487e-b23d-e9210d565d35"
NW_015369386.1	RepeatMasker	Unknown	8144	8344	1008	+	.	ID="RND-6_FAMILY-6643";Tend="1856";Tstart="1677";shortTE="F";uid="4a66ad40-47a4-49a1-ae54-78f421f36321"
NW_015369386.1	RepeatMasker	Unknown	5752	7726	4382	+	.	ID="RND-6_FAMILY-6643";TEgroup="ctg_1145%7CRND-6_FAMILY-6643%7C1";Tend="1684";Tstart="4";shortTE="F";uid="bbd66c54-6c63-49e8-8d83-374c02d34288"
NW_015369386.1	RepeatMasker	DNA/MULE-MuDR	48588	50548	8238	+	.	ID="rnd-6_family-299";Tend="2123";Tstart="291";shortTE="F";uid="b8c21caf-fb44-455b-92cd-13ff212667e6"
NW_015369386.1	RepeatMasker	DNA/Sola-1	11341	12247	889	+	.	ID="SOLA1-8_AP";Tend="2647";Tstart="1717";shortTE="F";uid="66e083e1-3507-4c28-b0fd-1a90d0a5f610"
NW_015369386.1	RepeatMasker	Unknown	27683	29316	9093	+	.	ID="RND-6_FAMILY-18199";Tend="2489";Tstart="837";shortTE="F";uid="56993202-8f1e-4185-965c-af9a21c999d0"
NW_015369386.1	RepeatMasker	LINE/I-Jockey	15555	15736	462	+	.	ID="HALYOMORPHA_HALYS-1_FAMILY-401";Tend="354";Tstart="173";shortTE="F";uid="e8df3909-64b7-48e8-9f07-a6390be08315"
NW_015369386.1	RepeatMasker	Unknown	19947	23111	17481	+	.	ID="RND-1_FAMILY-23";Tend="3478";Tstart="333";shortTE="F";uid="70f7a012-0348-4242-84c9-3a4727744c1c"
NW_015369386.1	RepeatMasker	Unknown	17946	18804	4101	+	.	ID="RND-6_FAMILY-18199";Tend="1763";Tstart="931";shortTE="F";uid="0b4d1ba4-e635-4649-a832-214c1a36afca"
NW_015369386.1	RepeatMasker	LINE/I-Jockey	26286	26634	424	+	.	ID="JOCKEY-1_HBUR";Tend="517";Tstart="161";shortTE="F";uid="356f5a5d-4cf7-4ca1-a996-91eb1d928378"
NW_015369386.1	RepeatMasker	LINE/I	44643	45574	1356	+	.	ID="RND-6_FAMILY-1221";TEgroup="ctg_1145%7CRND-6_FAMILY-1221%7C1";Tend="1847";Tstart="472";shortTE="F";uid="4f2db890-f2a6-4135-9994-37e8ce3c0053"
NW_015369386.1	RepeatMasker	Unknown	19429	19599	536	+	.	ID="RND-1_FAMILY-23";Tend="163";Tstart="1";shortTE="F";uid="fc3e2018-3866-46f0-91ca-32c5f6b88c51"
NW_015369386.1	RepeatMasker	DNA	19792	19955	1243	+	.	ID="RND-5_FAMILY-8540";Tend="1415";Tstart="1252";shortTE="F";uid="04793029-a615-49f2-ba61-bacfa016f311"
NW_015369386.1	RepeatMasker	Unknown	7726	8146	2980	+	.	ID="RND-6_FAMILY-1339";Tend="1296";Tstart="885";shortTE="F";uid="23c46756-54f6-44ab-8eb5-acb17ee22542"
NW_015369386.1	RepeatMasker	Unknown	25271	25953	1102	+	.	ID="RND-6_FAMILY-6961";Tend="1528";Tstart="850";shortTE="F";uid="24d1acc9-fde9-4e24-8658-d3bf26f1fcf2"
NW_015369386.1	RepeatMasker	Unknown	12692	13393	4174	+	.	ID="RND-6_FAMILY-18199";Tend="1768";Tstart="1048";shortTE="F";uid="13ec4cec-4b44-437b-adeb-887786174064"
NW_015369386.1	RepeatMasker	LINE/R1	41540	43113	7863	+	.	ID="RND-5_FAMILY-4510";Tend="1946";Tstart="272";shortTE="F";uid="d53c763b-e266-441c-929e-b9488e2bf8c9"
NW_015369386.1	RepeatMasker	LINE/RTE-BovB	4289	4542	885	+	.	ID="RND-5_FAMILY-92";Tend="1657";Tstart="1396";shortTE="F";uid="e2061f72-dce3-4988-ae6d-5e883c729a00"
NW_015369386.1	RepeatMasker	Unknown	23864	24566	1599	+	.	ID="RND-6_FAMILY-6961";Tend="668";Tstart="16";shortTE="F";uid="50f38c20-21a9-474f-982f-c0574c24faaa"
NW_015369386.1	RepeatMasker	LINE/I-Jockey	16525	17946	2813	+	.	ID="RND-6_FAMILY-93";Tend="1715";Tstart="293";shortTE="F";uid="8fd7a8f0-2f44-4401-bdfb-0bf50b70df0e"
NW_015369386.1	RepeatMasker	DNA	18796	18969	1357	+	.	ID="RND-5_FAMILY-8540";Tend="1004";Tstart="831";shortTE="F";uid="ff1ce8f7-9477-43ff-82ad-5bfb4de299d4"
NW_015369386.1	RepeatMasker	LINE/R1	41063	41228	880	+	.	ID="RND-5_FAMILY-4510";Tend="152";Tstart="1";shortTE="F";uid="224b5a80-699c-440f-9293-6ad955dcb1f9"
NW_015369386.1	RepeatMasker	Unknown	31049	31243	1307	+	.	ID="RND-1_FAMILY-23";Tend="2323";Tstart="2132";shortTE="F";uid="08365b73-2a9e-4b6e-ad65-06bf1102417e"
NW_015369386.1	RepeatMasker	DNA	19251	19418	1199	+	.	ID="RND-5_FAMILY-8540";Tend="1255";Tstart="1088";shortTE="F";uid="05a5c77a-d150-4977-863c-bcd360eec94f"
NW_015369386.1	RepeatMasker	LINE/RTE-X	3886	4290	2376	+	.	ID="RND-6_FAMILY-7173";Tend="1126";Tstart="717";shortTE="F";uid="36a35ceb-e1ce-4346-89fc-4da8d6e11726"
NW_015369386.1	RepeatMasker	Retroposon?	30017	31042	2832	+	.	ID="SINE2-1_AP";Tend="1359";Tstart="350";shortTE="F";uid="290f69f9-a8ec-43cd-bf4e-49474babcf52"
NW_015369386.1	RepeatMasker	DNA/hAT-Tip100	14703	14862	1338	-	.	ID="RND-5_FAMILY-3315";Tend="988";Tstart="827";shortTE="F";uid="93f8bb81-e0c5-4158-b871-44b4f0d73eb8"
NW_015369386.1	RepeatMasker	LINE/CR1	38066	38315	513	-	.	ID="RND-6_FAMILY-5096";Tend="743";Tstart="488";shortTE="F";uid="3b64fabc-ef7a-413f-a9de-5d099766fa31"
NW_015369386.1	RepeatMasker	DNA/hAT-Charlie	19007	19250	974	-	.	ID="DNA8-32_AP";Tend="240";Tstart="1";shortTE="F";uid="fb809149-cc23-469a-9700-6d5ff3ebe85c"
NW_015369386.1	RepeatMasker	DNA/hAT-Tip100	30899	31063	551	-	.	ID="RND-6_FAMILY-17311";Tend="1391";Tstart="1230";shortTE="F";uid="9e32f64f-7f6f-47e9-a36e-e8e2d336414c"
NW_015369386.1	RepeatMasker	DNA/hAT	10091	10198	729	-	.	ID="DNA8-105_AP";Tend="650";Tstart="544";shortTE="F";uid="62fc040f-2959-47ff-aa50-94e8a342a861"
NW_015369386.1	RepeatMasker	DNA/hAT	10599	10780	972	-	.	ID="DNA8-105_AP";Tend="164";Tstart="1";shortTE="F";uid="fbe05b92-a849-4ba5-b30b-35a8b3c6f0a9"
NW_015369386.1	RepeatMasker	DNA/MULE-MuDR	47924	48046	845	-	.	ID="RND-6_FAMILY-299";Tend="1661";Tstart="1541";shortTE="F";uid="e4e4c25d-89bd-482e-a7dc-ea114f5993cd"
NW_015369386.1	RepeatMasker	Unknown	3557	3727	643	-	.	ID="RND-1_FAMILY-2";Tend="1212";Tstart="1032";shortTE="F";uid="11dde4ef-1393-4019-a853-e14aa94992e8"
NW_015369386.1	RepeatMasker	Unknown	5503	5674	898	-	.	ID="RND-1_FAMILY-2";Tend="1096";Tstart="922";shortTE="F";uid="cc31f196-0316-4607-bfb6-08dffa2a878e"
NW_015369386.1	RepeatMasker	DNA	39145	39423	2075	-	.	ID="RND-5_FAMILY-4512";Tend="1390";Tstart="1112";shortTE="F";uid="38a58fff-4bb6-404f-a76b-7c70016adfd3"
NW_015369386.1	RepeatMasker	LINE/I-Jockey	26348	27709	1814	-	.	ID="RND-6_FAMILY-2559";Tend="1705";Tstart="599";shortTE="F";uid="90e3a30f-581d-438c-bca9-ac8b44d5b347"
NW_015369387.1	RepeatMasker	RC/Helitron	52669	53314	1223	+	.	ID="HELITRON-1_AP";Tend="2907";Tstart="2251";shortTE="F";uid="41b485da-46b0-4eb9-8d5c-199ed38c62dc"
NW_015369387.1	RepeatMasker	LINE/CR1	18422	19745	7867	-	.	ID="RND-6_FAMILY-13476";Tend="1658";Tstart="367";shortTE="F";uid="2590f31a-b25c-42c2-ba95-f448f5fa53ed"
NW_015369387.1	RepeatMasker	Unknown	15	887	3587	-	.	ID="RND-1_FAMILY-12";Tend="1674";Tstart="797";shortTE="F";uid="f55d3a2c-3bdc-4a94-bf8e-68af9ba32fe8"
NW_015369387.1	RepeatMasker	LINE/I-Jockey	29770	30880	8381	-	.	ID="RND-6_FAMILY-93";Tend="1706";Tstart="602";shortTE="F";uid="3edc2251-5b07-41a6-a7e7-5cd0d0157b8a"
NW_015369387.1	RepeatMasker	Unknown	20834	21622	3320	-	.	ID="RND-6_FAMILY-3070";Tend="1778";Tstart="946";shortTE="F";uid="dd21380a-c9bd-4b20-8f99-ac50a459afdc"
NW_015369388.1	RepeatMasker	DNA	44305	44441	1046	+	.	ID="TTAA21_AP";Tend="138";Tstart="1";shortTE="F";uid="d3df6f7f-a502-40bb-bb2a-221a1d36012e"
NW_015369388.1	RepeatMasker	DNA/hAT-Tip100	10701	11102	2791	+	.	ID="RND-5_FAMILY-3582";Tend="1012";Tstart="626";shortTE="F";uid="44a1d801-c7dd-4e8b-abed-455d2dcee630"
NW_015369388.1	RepeatMasker	DNA/hAT-Tip100	49232	49525	570	+	.	ID="DNA8-81_AP";Tend="704";Tstart="416";shortTE="F";uid="3b5b7675-0ef1-41a3-ae6b-eccbe2df0758"
NW_015369388.1	RepeatMasker	Unknown	28455	28596	515	+	.	ID="RND-4_FAMILY-1309";Tend="1190";Tstart="1050";shortTE="F";uid="54c5ac28-9fe4-49e4-8abd-c9211a508183"
NW_015369388.1	RepeatMasker	DNA	2265	2578	889	+	.	ID="RND-6_FAMILY-389";Tend="1508";Tstart="1187";shortTE="F";uid="97886ec4-fd9c-4d1d-b553-19f6dac9c480"
NW_015369388.1	RepeatMasker	Unknown	10081	10433	1851	+	.	ID="RND-1_FAMILY-153";Tend="1222";Tstart="899";shortTE="F";uid="7f04eca7-2dae-42b8-a5f6-5704fa0d8c97"
NW_015369388.1	RepeatMasker	DNA/PiggyBac	45679	46491	641	+	.	ID="piggybac-n3_lsal";Tend="1443";Tstart="594";shortTE="F";uid="4cd0c8af-3a93-415e-90db-71a5e1dbfe29"
NW_015369388.1	RepeatMasker	DNA/Ginger	33300	33403	590	+	.	ID="RND-1_FAMILY-21";Tend="932";Tstart="829";shortTE="F";uid="f1d00250-344f-43be-b734-e97ce9443f31"
NW_015369388.1	RepeatMasker	DNA/hAT-hATm	51920	52872	642	+	.	ID="hat-12_lsal";Tend="2301";Tstart="493";shortTE="F";uid="bcd844ba-b7fe-4e64-9f40-d511f3302fb0"
NW_015369388.1	RepeatMasker	Unknown	983	1775	6074	-	.	ID="RND-1_FAMILY-67";Tend="1695";Tstart="906";shortTE="F";uid="dba3227c-df00-476c-8e09-65e502ea15ad"
NW_015369388.1	RepeatMasker	LINE/RTE-BovB	41247	42350	2497	-	.	ID="RND-5_FAMILY-92";Tend="1659";Tstart="556";shortTE="F";uid="b31bd0cf-8601-4b70-a725-3433a40930e9"
NW_015369388.1	RepeatMasker	LINE/RTE-BovB	43366	43890	643	-	.	ID="RTE-10_LMI";Tend="871";Tstart="189";shortTE="F";uid="d16a7815-5d9f-48bc-9824-ba4a249fc942"
NW_015369388.1	RepeatMasker	LINE/R1	23691	23841	554	-	.	ID="RND-6_FAMILY-4767";Tend="1185";Tstart="1037";shortTE="F";uid="24a7f581-4be5-4183-9976-ac73a7cf222d"
NW_015369388.1	RepeatMasker	Unknown	19922	20134	1109	-	.	ID="RND-6_FAMILY-13218";Tend="1102";Tstart="866";shortTE="F";uid="37b50bdf-5d87-41ff-861c-a394c2116e01"
NW_015369388.1	RepeatMasker	DNA/MULE-MuDR	12256	12927	842	-	.	ID="RND-6_FAMILY-24540";Tend="1681";Tstart="1012";shortTE="F";uid="fa78e3e6-b2f6-4b37-9f67-78e47bbedf9e"
NW_015369388.1	RepeatMasker	DNA/Sola-1	31302	31523	1258	-	.	ID="SOLA1-2_AP";Tend="2007";Tstart="1723";shortTE="F";uid="696c9f24-e5d7-48f6-97eb-3372ef6d1dd2"
NW_015369388.1	RepeatMasker	DNA/hAT-hAT19	336	544	572	-	.	ID="DNA8-84_AP";Tend="485";Tstart="259";shortTE="F";uid="de2af97f-e005-4cb2-aae7-44381e5a4ad1"
NW_015369388.1	RepeatMasker	Unknown	3135	3318	714	-	.	ID="RND-4_FAMILY-1309";Tend="974";Tstart="785";shortTE="F";uid="4d1370ac-8fc4-4462-8cd3-2deb83ed1f17"
NW_015369388.1	RepeatMasker	Unknown	4222	4591	1179	-	.	ID="RND-4_FAMILY-1309";Tend="1157";Tstart="782";shortTE="F";uid="21721d47-97e7-4fff-8109-e3fe8f49d359"
NW_015369388.1	RepeatMasker	DNA/hAT-Ac	2062	2237	1071	-	.	ID="DNA8-56_AP";Tend="562";Tstart="399";shortTE="F";uid="fae4380a-0aef-4965-bf12-82458ccbbe4a"
NW_015369389.1	RepeatMasker	Unknown	2836	4072	7942	+	.	ID="RND-6_FAMILY-5611";Tend="2084";Tstart="851";shortTE="F";uid="78f105e9-178d-4880-8b20-6541d19f99d6"
NW_015369389.1	RepeatMasker	DNA/MULE-NOF	4757	5112	1486	-	.	ID="RND-5_FAMILY-4982";Tend="883";Tstart="525";shortTE="F";uid="b2617aaf-5c37-4d1e-af60-0e249c8b6061"
NW_015369389.1	RepeatMasker	Unknown	12328	12827	1010	-	.	ID="RND-4_FAMILY-626";Tend="1425";Tstart="923";shortTE="F";uid="8d3b1904-3031-46b8-b254-4d3e54db669c"
NW_015369389.1	RepeatMasker	DNA/MULE-NOF	2662	2773	869	-	.	ID="RND-5_FAMILY-4982";Tend="1126";Tstart="1015";shortTE="F";uid="e965110a-9e8a-49f2-aa0a-59efb451877b"
NW_015369389.1	RepeatMasker	Unknown	14055	14501	411	-	.	ID="RND-4_FAMILY-242";Tend="1534";Tstart="1089";shortTE="F";uid="32d9436f-3bce-4aa7-96f9-f97d8d580339"
NW_015369390.1	RepeatMasker	Unknown	1	605	4053	+	.	ID="RND-3_FAMILY-226";Tend="1673";Tstart="1042";shortTE="F";uid="c55b6dd2-19ca-4026-9b4b-70bf89d3213d"
NW_015369390.1	RepeatMasker	DNA/Kolobok-E	30074	30597	3597	+	.	ID="RND-6_FAMILY-3914";Tend="1321";Tstart="789";shortTE="F";uid="3fd62406-d07c-4db3-b9b7-c0b85bc8805a"
NW_015369390.1	RepeatMasker	Unknown	42091	42327	1150	+	.	ID="RND-5_FAMILY-1794";Tend="1397";Tstart="1160";shortTE="F";uid="067f7a96-56bb-4491-bb51-7fe8db838809"
NW_015369390.1	RepeatMasker	DNA/hAT-Ac	30891	31061	643	+	.	ID="DNA8-91B_AP";Tend="648";Tstart="467";shortTE="F";uid="6744541a-c028-4615-8255-78d02971d10c"
NW_015369390.1	RepeatMasker	DNA/Kolobok-E	27829	28524	3143	+	.	ID="RND-6_FAMILY-3914";TEgroup="ctg_1149%7CRND-6_FAMILY-3914%7C1";Tend="803";Tstart="223";shortTE="F";uid="4b2d237b-e9a8-4a2a-b66d-0fddb567daa8"
NW_015369390.1	RepeatMasker	Unknown	2322	2598	935	+	.	ID="RND-6_FAMILY-5274";Tend="1358";Tstart="1080";shortTE="F";uid="347b0e31-e028-4262-94f2-60171de6538b"
NW_015369390.1	RepeatMasker	DNA	36641	36788	449	+	.	ID="dnax-2_ap";Tend="276";Tstart="120";shortTE="F";uid="4ee935ee-ea57-4275-aa34-1be315364a2f"
NW_015369390.1	RepeatMasker	LINE/R1	34024	34150	617	-	.	ID="SART-9_API";Tend="3673";Tstart="3547";shortTE="F";uid="bcecfdd2-aa54-4740-b0fa-79dd56f5aa24"
NW_015369390.1	RepeatMasker	DNA	31211	31538	1574	-	.	ID="RND-6_FAMILY-12698";Tend="1226";Tstart="890";shortTE="F";uid="9994e835-25f5-497c-8996-3e5309f7f5ae"
NW_015369390.1	RepeatMasker	Unknown	37017	37522	1541	-	.	ID="RND-1_FAMILY-103";Tend="1289";Tstart="814";shortTE="F";uid="81883776-d026-4cc1-95f9-06fd97587acf"
NW_015369390.1	RepeatMasker	Unknown	659	970	1224	-	.	ID="RND-5_FAMILY-1660";Tend="1158";Tstart="826";shortTE="F";uid="0bfcbfa7-67f8-4ef2-99d1-b218139ae68f"
NW_015369390.1	RepeatMasker	LINE/RTE-BovB	56389	56538	400	-	.	ID="RND-5_FAMILY-7071";Tend="1368";Tstart="1213";shortTE="F";uid="8f73b217-1c35-435f-afc8-4ec3feeb1241"
NW_015369390.1	RepeatMasker	LINE/R1	28473	29155	4724	-	.	ID="RND-5_FAMILY-1819";Tend="1749";Tstart="1077";shortTE="F";uid="cfcf7a1c-61e4-4d77-8ba5-747bfe13d8a3"
NW_015369390.1	RepeatMasker	DNA/PIF-Spy	27056	27828	4713	-	.	ID="RND-5_FAMILY-523";Tend="1554";Tstart="797";shortTE="F";uid="f4646784-3e30-4e3e-b131-c0e835ed205e"
NW_015369390.1	RepeatMasker	LINE/R1	63081	63360	645	-	.	ID="R1-3_AP";Tend="737";Tstart="462";shortTE="F";uid="6de31982-c730-4249-8a7a-dd93639e5b48"
NW_015369390.1	RepeatMasker	LINE/R1	29940	30064	880	-	.	ID="RND-5_FAMILY-1819";Tend="826";Tstart="693";shortTE="F";uid="9f1c8220-8514-4977-8967-21e10e7657cc"
NW_015369390.1	RepeatMasker	DNA	30742	30934	791	-	.	ID="RND-6_FAMILY-12698";Tend="1359";Tstart="1171";shortTE="F";uid="05f12eb7-c9d5-4d77-b999-5b2c5a0597f2"
NW_015368356.1	RepeatMasker	DNA/TcMar-Pogo	673735	673961	1246	+	.	ID="RND-5_FAMILY-1536";Tend="1100";Tstart="874";shortTE="F";uid="8c0ba3ce-97a3-463b-bbed-3523485102a7"
NW_015368356.1	RepeatMasker	DNA	264775	265032	575	+	.	ID="DNA4-2_AP";Tend="328";Tstart="93";shortTE="F";uid="704e370d-078e-4c3e-837a-36da8dea2b6f"
NW_015368356.1	RepeatMasker	DNA	441315	441800	2129	+	.	ID="ttaa26b_ap";Tend="505";Tstart="1";shortTE="F";uid="2548d45e-31fe-4a23-b5d9-f4da6c79e6a9"
NW_015368356.1	RepeatMasker	DNA/Ginger	641972	642218	1702	+	.	ID="RND-1_FAMILY-21";Tend="1080";Tstart="828";shortTE="F";uid="682b19bb-986b-42d5-9c91-bf091d4d5afd"
NW_015368356.1	RepeatMasker	Unknown	380050	380223	1058	+	.	ID="RND-6_FAMILY-434";Tend="486";Tstart="313";shortTE="F";uid="c403cfef-de45-4e21-a15f-d84722bcc1d7"
NW_015368356.1	RepeatMasker	DNA	360597	360827	729	+	.	ID="DNA4-2_AP";Tend="767";Tstart="492";shortTE="F";uid="9894f007-e917-4a7c-8b57-41dc534ec6f3"
NW_015368356.1	RepeatMasker	LINE/I-Jockey	133562	133687	518	+	.	ID="RND-6_FAMILY-3814";Tend="983";Tstart="858";shortTE="F";uid="326197cb-575a-4d40-83ba-2a1dd28c6e1f"
NW_015368356.1	RepeatMasker	Unknown	568060	568175	546	+	.	ID="RND-4_FAMILY-891";Tend="1065";Tstart="953";shortTE="F";uid="52084692-902c-4129-aa64-75302e285889"
NW_015368356.1	RepeatMasker	Unknown	395373	395506	1021	+	.	ID="RND-4_FAMILY-2366";Tend="1098";Tstart="968";shortTE="F";uid="b6a4ca39-13ef-4a2e-83ac-4e64fa10cbb3"
NW_015368356.1	RepeatMasker	Unknown	83802	83940	931	+	.	ID="RND-5_FAMILY-640";Tend="609";Tstart="453";shortTE="F";uid="0bbc184f-8ca9-4d42-a92c-6a9f56d45e59"
NW_015368356.1	RepeatMasker	RC/Helitron	85012	85552	1667	+	.	ID="RND-6_FAMILY-6574";TEgroup="ctg_115%7CRND-6_FAMILY-6574%7C1";Tend="1311";Tstart="986";shortTE="F";uid="519a204b-59c7-408c-a955-cca27f285b14"
NW_015368356.1	RepeatMasker	DNA	392728	392988	1054	+	.	ID="ttaa3b_ap";Tend="281";Tstart="1";shortTE="F";uid="3d3f85c2-68a7-4efa-a178-6fb889f2674b"
NW_015368356.1	RepeatMasker	Unknown	413229	413883	2587	+	.	ID="RND-5_FAMILY-1047";TEgroup="ctg_115%7CRND-5_FAMILY-1047%7C1";Tend="1435";Tstart="894";shortTE="F";uid="e39c35e6-51f9-4d90-92ad-fce9bd7dddb9"
NW_015368356.1	RepeatMasker	Retroposon?	232977	233646	2574	+	.	ID="SINE2-1_AP";Tend="726";Tstart="79";shortTE="F";uid="58d0f093-8de4-4871-8761-6481577bae4f"
NW_015368356.1	RepeatMasker	DNA	429452	430006	1442	+	.	ID="ttaa26b_ap";Tend="573";Tstart="12";shortTE="F";uid="011fa21e-9b0b-41ff-8c3f-4acb9e1b6e50"
NW_015368356.1	RepeatMasker	Unknown	263126	263286	939	+	.	ID="RND-4_FAMILY-242";Tend="898";Tstart="749";shortTE="F";uid="a16d67a9-e671-4eaf-9431-b777c9e056b3"
NW_015368356.1	RepeatMasker	DNA	527653	528077	2001	+	.	ID="ttaa4c_ap";Tend="420";Tstart="1";shortTE="F";uid="43c1f7a3-73ff-4593-8449-28b40c228a83"
NW_015368356.1	RepeatMasker	DNA/hAT-hAT19	547476	548040	2539	+	.	ID="HAT-N6_AP";Tend="588";Tstart="32";shortTE="F";uid="61955bfb-3b13-4235-a4eb-fc52ee44e46b"
NW_015368356.1	RepeatMasker	DNA/hAT	508932	509185	2020	+	.	ID="RND-5_FAMILY-155";Tend="1060";Tstart="807";shortTE="F";uid="96d9ab6c-e528-412e-99f0-745d6bd02fc7"
NW_015368356.1	RepeatMasker	Unknown	23826	25098	2687	+	.	ID="RND-1_FAMILY-0";Tend="1278";Tstart="12";shortTE="F";uid="39688c15-9bc1-4590-82c6-407092304e83"
NW_015368356.1	RepeatMasker	DNA/MULE-MuDR	579772	580720	403	+	.	ID="MUDR9X_AP";TEgroup="ctg_115%7CMUDR9X_AP%7C1";Tend="2109";Tstart="1056";shortTE="T";uid="6c67c5df-20ea-4886-a056-65ec1fda05ce"
NW_015368356.1	RepeatMasker	Unknown	288510	289277	5847	+	.	ID="RND-6_FAMILY-5274";Tend="1663";Tstart="892";shortTE="F";uid="135336c0-13b4-4a34-bac4-abf70c4e0b6a"
NW_015368356.1	RepeatMasker	DNA/MULE-MuDR	441789	443754	8675	+	.	ID="RND-5_FAMILY-2022";Tend="2531";Tstart="648";shortTE="F";uid="91d110f3-dbfe-40a0-b595-fddb4fb1f178"
NW_015368356.1	RepeatMasker	DNA/Ginger	642590	643028	2897	+	.	ID="RND-1_FAMILY-21";Tend="1289";Tstart="827";shortTE="F";uid="b9cfa02c-fbdb-42a7-9b7d-1f091238cf1f"
NW_015368356.1	RepeatMasker	DNA/Ginger	231452	231724	5006	+	.	ID="rnd-1_family-21";Tend="1297";Tstart="820";shortTE="F";uid="282e30e0-89ed-4a08-ac4a-f74ad07690b9"
NW_015368356.1	RepeatMasker	DNA/MULE-MuDR	449459	450799	5361	+	.	ID="RND-5_FAMILY-2022";Tend="2531";Tstart="1265";shortTE="F";uid="5aa1418e-94dc-4e36-b31e-ab27a1e7ba7b"
NW_015368356.1	RepeatMasker	DNA/Ginger	232471	232979	5006	+	.	ID="rnd-1_family-21";Tend="2195";Tstart="1298";shortTE="F";uid="6b499e6c-5d6a-4928-a110-d18cb725309f"
NW_015368356.1	RepeatMasker	DNA	324318	324586	781	+	.	ID="dna4-1_ap";Tend="419";Tstart="151";shortTE="F";uid="19e59b20-3503-450f-87f8-42a3f45962eb"
NW_015368356.1	RepeatMasker	DNA	333972	334202	853	+	.	ID="ttaa3c_ap";Tend="209";Tstart="7";shortTE="F";uid="9c0738dc-bca7-422f-b76e-21ce6a3731fb"
NW_015368356.1	RepeatMasker	RC/Helitron	650302	651873	9070	+	.	ID="RND-5_FAMILY-4810";Tend="1940";Tstart="330";shortTE="F";uid="8ff1cc93-1519-4e1b-9c08-50868a0eeb2c"
NW_015368356.1	RepeatMasker	DNA/hAT-hAT19	469620	470010	2009	+	.	ID="RND-4_FAMILY-1517";Tend="1630";Tstart="1212";shortTE="F";uid="7819440d-e8d3-4886-8b58-7f7dc6d3a1a6"
NW_015368356.1	RepeatMasker	Unknown	449081	449362	1581	+	.	ID="RND-5_FAMILY-6220";Tend="1088";Tstart="802";shortTE="F";uid="fb2f959c-a2fa-496c-888a-983c4413c1a4"
NW_015368356.1	RepeatMasker	DNA	512129	512627	2613	+	.	ID="ttaa3b_ap";Tend="435";Tstart="1";shortTE="F";uid="fbdbcc26-33f5-4826-b2ef-dbf6c521ed6b"
NW_015368356.1	RepeatMasker	DNA/MULE-MuDR	287458	288269	4423	+	.	ID="RND-6_FAMILY-3077";Tend="1738";Tstart="919";shortTE="F";uid="ef5b42de-5f63-4dc5-84c0-3817a037ca7c"
NW_015368356.1	RepeatMasker	Unknown	267487	267611	807	+	.	ID="RND-5_FAMILY-6391";Tend="1038";Tstart="907";shortTE="F";uid="396dbf04-fa45-4e93-8abd-5a157b2dff10"
NW_015368356.1	RepeatMasker	Retroposon?	621635	622534	5459	+	.	ID="RND-6_FAMILY-4268";TEgroup="ctg_115%7CRND-6_FAMILY-4268%7C1";Tend="1504";Tstart="586";shortTE="F";uid="7283e7be-8e89-430b-b5d9-65f80a6234ea"
NW_015368356.1	RepeatMasker	DNA/hAT-Ac	390314	390572	1157	+	.	ID="DNA8-99_AP";Tend="758";Tstart="501";shortTE="F";uid="fc997a53-3e62-40c2-8e04-decdeaa59af7"
NW_015368356.1	RepeatMasker	DNA/hAT-Ac	244898	245237	1831	+	.	ID="DNA8-14_AP";Tend="937";Tstart="613";shortTE="F";uid="0f8c4fb6-7818-4714-83ab-49567fbfc775"
NW_015368356.1	RepeatMasker	DNA/hAT-hAT19	346527	346805	501	+	.	ID="DNA8-64B_AP";TEgroup="ctg_115%7CDNA8-64B_AP%7C1";Tend="922";Tstart="244";shortTE="F";uid="6c1b12c7-3cd5-4dbd-980a-90ef16cd35b1"
NW_015368356.1	RepeatMasker	DNA	60936	61225	1590	+	.	ID="DNA4-3_AP";Tend="290";Tstart="1";shortTE="F";uid="e9ed6903-387b-4689-aa04-abfe4ac3fccd"
NW_015368356.1	RepeatMasker	DNA/TcMar-Pogo	674300	674455	673	+	.	ID="RND-5_FAMILY-1536";Tend="1232";Tstart="1096";shortTE="F";uid="fda72682-8f61-4e6a-9d87-57d40b505c60"
NW_015368356.1	RepeatMasker	DNA/Ginger-2	658706	658825	611	+	.	ID="RND-5_FAMILY-448";Tend="1148";Tstart="1021";shortTE="F";uid="13ef8b09-8983-430f-b5f4-1030152a4b6a"
NW_015368356.1	RepeatMasker	DNA/hAT-hAT19	201005	201137	490	+	.	ID="DNA8-109_AP";Tend="132";Tstart="1";shortTE="F";uid="630f2419-4814-40e3-bebd-629a65216507"
NW_015368356.1	RepeatMasker	DNA/Ginger	648672	648804	839	+	.	ID="RND-1_FAMILY-20";Tend="1649";Tstart="1505";shortTE="F";uid="c372e385-5037-492b-8df8-4e28820d7d8b"
NW_015368356.1	RepeatMasker	LINE/L2	622560	622977	675	+	.	ID="RND-5_FAMILY-6041";Tend="1489";Tstart="1064";shortTE="F";uid="3e303b3d-1c36-43de-b886-582237c2f0ba"
NW_015368356.1	RepeatMasker	DNA	96639	96846	1772	+	.	ID="RND-5_FAMILY-4062";Tend="1185";Tstart="983";shortTE="F";uid="d6cbc1b1-c366-45b0-a096-fd58213e45d5"
NW_015368356.1	RepeatMasker	DNA/hAT-Ac	243919	244106	1154	+	.	ID="DNA8-14_AP";Tend="192";Tstart="1";shortTE="F";uid="ea6a3a3c-559c-4e7a-a577-656233195651"
NW_015368356.1	RepeatMasker	DNA/hAT-Tip100	638939	639222	681	+	.	ID="RND-6_FAMILY-15137";Tend="1100";Tstart="817";shortTE="F";uid="0e63a671-239a-4ac1-bed9-58a7049ca4a4"
NW_015368356.1	RepeatMasker	LINE/I-Jockey	324521	325496	5285	+	.	ID="RND-5_FAMILY-1199";Tend="1678";Tstart="708";shortTE="F";uid="5ad1cd10-296a-4df1-9261-d66dd5f74a37"
NW_015368356.1	RepeatMasker	Unknown	267635	268533	2185	+	.	ID="RND-6_FAMILY-13878";Tend="982";Tstart="121";shortTE="F";uid="7d13cb00-4f27-47f2-a6b1-0a9a33347626"
NW_015368356.1	RepeatMasker	Retroposon?	37237	37338	413	+	.	ID="SINE2-1_AP";Tend="788";Tstart="688";shortTE="F";uid="74dd8008-1c4b-4366-a1b7-9df6c0df5d72"
NW_015368356.1	RepeatMasker	Unknown	270888	271132	1818	+	.	ID="RND-1_FAMILY-32";Tend="1125";Tstart="877";shortTE="F";uid="6c029301-bc64-4ff0-a10e-9940af7f59b5"
NW_015368356.1	RepeatMasker	DNA	43186	43979	3956	+	.	ID="RND-4_FAMILY-328";Tend="1742";Tstart="915";shortTE="F";uid="e0ac6ee8-8a79-48da-a031-15e1071a72f7"
NW_015368356.1	RepeatMasker	DNA	326757	327194	3313	+	.	ID="RND-6_FAMILY-2733";Tend="1315";Tstart="878";shortTE="F";uid="ed30fd29-9d65-48e9-8940-e8d8ce841ddc"
NW_015368356.1	RepeatMasker	DNA/hAT-hAT19	336408	336740	2558	+	.	ID="RND-6_FAMILY-2027";Tend="1425";Tstart="1087";shortTE="F";uid="93f572b8-6b4f-4c7d-8bc6-454dc5fac5e2"
NW_015368356.1	RepeatMasker	DNA/hAT-hAT19	335383	335632	1965	+	.	ID="RND-6_FAMILY-2027";Tend="725";Tstart="484";shortTE="F";uid="c10c491a-fc2f-469c-abac-6b28ecef63ff"
NW_015368356.1	RepeatMasker	DNA/TcMar-Mariner	366069	366621	677	+	.	ID="MARINER-9_RPR";Tend="1312";Tstart="756";shortTE="F";uid="b6b99313-53c8-41d4-acc4-0b2e470e2704"
NW_015368356.1	RepeatMasker	Unknown	456126	456442	1626	+	.	ID="RND-5_FAMILY-6220";Tend="1131";Tstart="802";shortTE="F";uid="e205596f-6ea0-457e-8aae-d49a80fb40ae"
NW_015368356.1	RepeatMasker	Retroposon?	430109	430262	416	+	.	ID="RND-5_FAMILY-3049";Tend="1119";Tstart="976";shortTE="F";uid="b697b8e8-4142-4413-beb9-e2dda1a82a1e"
NW_015368356.1	RepeatMasker	Unknown	83285	83528	1368	+	.	ID="RND-1_FAMILY-0";Tend="1224";Tstart="971";shortTE="F";uid="d664a310-b2d0-4623-89ab-840deb7b9ec7"
NW_015368356.1	RepeatMasker	LINE	34280	34465	800	+	.	ID="RND-6_FAMILY-6874";Tend="1361";Tstart="1180";shortTE="F";uid="0799ee9a-b077-4e00-91fa-de92e5bce994"
NW_015368356.1	RepeatMasker	Unknown	456642	456878	990	+	.	ID="RND-5_FAMILY-6220";Tend="1438";Tstart="1196";shortTE="F";uid="df14aff7-f636-4f7b-b877-73c5446de18f"
NW_015368356.1	RepeatMasker	Unknown	137246	137987	2648	+	.	ID="RND-1_FAMILY-103";Tend="1253";Tstart="567";shortTE="F";uid="cba5303a-3280-49c9-8fb0-f5bb9bc5377c"
NW_015368356.1	RepeatMasker	DNA	214424	214862	1238	+	.	ID="ttaa8_ap";Tend="753";Tstart="6";shortTE="F";uid="7965a66e-46bb-4f7a-b7fa-c7f72a487d0e"
NW_015368356.1	RepeatMasker	Retroposon?	487412	487897	1534	+	.	ID="SINE2-1_AP";Tend="1770";Tstart="1209";shortTE="F";uid="53c6fef9-7c45-4265-a0df-aa9b72b1fe0a"
NW_015368356.1	RepeatMasker	DNA/hAT-hAT19	517627	517817	1051	+	.	ID="DNA8-84_AP";Tend="190";Tstart="2";shortTE="F";uid="3786dbeb-78e0-4e5b-bcc4-141dfc9658c6"
NW_015368356.1	RepeatMasker	Retroposon?	231725	232470	660	+	.	ID="SINE2-2_AP";Tend="1595";Tstart="816";shortTE="F";uid="fa5b9983-2255-423a-9780-5531f98269bc"
NW_015368356.1	RepeatMasker	Unknown	398827	398989	603	+	.	ID="RND-6_FAMILY-6961";Tend="1883";Tstart="1726";shortTE="F";uid="d27633d3-af57-4143-bcff-98ef84a8eb79"
NW_015368356.1	RepeatMasker	Unknown	60207	60935	5128	+	.	ID="RND-5_FAMILY-13363";Tend="1691";Tstart="922";shortTE="F";uid="eb1e81be-a518-477c-bb3c-b4d2c40c37f3"
NW_015368356.1	RepeatMasker	DNA/Ginger	396759	397205	2843	+	.	ID="RND-1_FAMILY-21";Tend="1500";Tstart="1058";shortTE="F";uid="c44cb3bd-a442-4a16-879e-07d4dc52c4f4"
NW_015368356.1	RepeatMasker	Unknown	379203	379383	1316	+	.	ID="RND-5_FAMILY-14456";Tend="1129";Tstart="952";shortTE="F";uid="e92d3e57-8335-4eae-b71b-9526cddd0f49"
NW_015368356.1	RepeatMasker	DNA/Ginger	301589	301866	1872	-	.	ID="RND-1_FAMILY-21";Tend="2510";Tstart="2201";shortTE="F";uid="360faa00-5273-430d-9ca7-ec406e1753c2"
NW_015368356.1	RepeatMasker	Unknown	165822	165981	734	-	.	ID="RND-6_FAMILY-15452";Tend="656";Tstart="491";shortTE="F";uid="c0f9f2fe-1a8b-4116-a97d-9493e77530a2"
NW_015368356.1	RepeatMasker	DNA	63677	65324	13157	-	.	ID="RND-5_FAMILY-404";Tend="1833";Tstart="213";shortTE="F";uid="a67ba9c4-70f9-4517-b0bf-33db62381bab"
NW_015368356.1	RepeatMasker	Unknown	557678	558057	1574	-	.	ID="RND-1_FAMILY-103";Tend="1253";Tstart="935";shortTE="F";uid="8979b7d3-2025-4d73-96f4-af2dc85c5f3e"
NW_015368356.1	RepeatMasker	DNA/MULE-MuDR	111398	111571	1069	-	.	ID="RND-5_FAMILY-7518";Tend="1132";Tstart="969";shortTE="F";uid="d94f8858-3575-4f4b-a5a5-d7b2269fdfa2"
NW_015368356.1	RepeatMasker	Retroposon?	177975	178983	2046	-	.	ID="SINE2-1_AP";Tend="1998";Tstart="588";shortTE="F";uid="a6774ceb-64fa-4b1e-ab9f-e862d49cd927"
NW_015368356.1	RepeatMasker	DNA/hAT-Blackjack	346806	347046	1685	-	.	ID="RND-6_FAMILY-1808";Tend="1176";Tstart="910";shortTE="F";uid="604cd75e-5e96-4a67-abdb-8232091aeb98"
NW_015368356.1	RepeatMasker	Unknown	410100	410382	2172	-	.	ID="RND-6_FAMILY-248";Tend="1233";Tstart="954";shortTE="F";uid="dc5b5489-8e12-4db0-85df-8cfbf1c9028f"
NW_015368356.1	RepeatMasker	Retroposon?	333371	333837	634	-	.	ID="RND-5_FAMILY-2833";Tend="1654";Tstart="1265";shortTE="F";uid="b926a15d-1a9d-486b-a1c3-18a6beada26d"
NW_015368356.1	RepeatMasker	RC/Helitron	85550	86364	4820	-	.	ID="RND-5_FAMILY-4810";Tend="1688";Tstart="887";shortTE="F";uid="4c1197e1-9066-4bec-88d7-c4791b3fc049"
NW_015368356.1	RepeatMasker	DNA	315223	315864	1736	-	.	ID="DNA4-2_AP";Tend="708";Tstart="7";shortTE="F";uid="7aaae8bf-c7be-4d3a-8cdd-aada4cea660f"
NW_015368356.1	RepeatMasker	DNA/Kolobok-E	486548	486860	512	-	.	ID="RND-6_FAMILY-15";TEgroup="ctg_115%7CRND-6_FAMILY-15%7C1";Tend="1780";Tstart="940";shortTE="F";uid="65466b95-499b-4656-b9a8-4fbf14c452e1"
NW_015368356.1	RepeatMasker	DNA/Ginger	485929	486138	1656	-	.	ID="RND-1_FAMILY-21";Tend="1066";Tstart="850";shortTE="F";uid="4b77c4a5-9da4-4ee4-b7e5-f310043d46cf"
NW_015368356.1	RepeatMasker	DNA/hAT-hAT19	129607	130304	3584	-	.	ID="DNA8-97_AP";Tend="698";Tstart="3";shortTE="F";uid="d298c4e3-9d30-4803-9a6e-1215281ff50a"
NW_015368356.1	RepeatMasker	Unknown	301829	302723	5801	-	.	ID="RND-1_FAMILY-158";Tend="1545";Tstart="689";shortTE="F";uid="40e210c8-5032-42c8-9521-a4c8784fa28f"
NW_015368356.1	RepeatMasker	Unknown	372194	372528	1620	-	.	ID="RND-3_FAMILY-226";TEgroup="ctg_115%7CRND-3_FAMILY-226%7C1";Tend="1671";Tstart="1390";shortTE="F";uid="0230ba03-1828-47dd-baee-4164be65a7fd"
NW_015368356.1	RepeatMasker	DNA/hAT-hAT19	355080	355641	1853	-	.	ID="RND-5_FAMILY-1907";Tend="1413";Tstart="856";shortTE="F";uid="7a53e1da-3432-498f-8eaf-6b0d3d8ee740"
NW_015368356.1	RepeatMasker	DNA	348304	348484	522	-	.	ID="dna4-2_ap";Tend="282";Tstart="120";shortTE="F";uid="5d9f5278-2620-444b-bbf6-fa47767bdd72"
NW_015368356.1	RepeatMasker	Unknown	92441	92547	407	-	.	ID="RND-6_FAMILY-8045";Tend="354";Tstart="250";shortTE="F";uid="f8e24e1c-20d9-44dc-ade0-cd4609ca0caa"
NW_015368356.1	RepeatMasker	DNA/Ginger	57024	57299	2157	-	.	ID="RND-1_FAMILY-21";Tend="1105";Tstart="828";shortTE="F";uid="16fa8343-12aa-4081-84be-e7612ae91794"
NW_015368356.1	RepeatMasker	DNA	57811	58080	716	-	.	ID="DNA4-2_AP";Tend="437";Tstart="150";shortTE="F";uid="fa4f1066-02a4-44e5-8837-e0368e675e68"
NW_015368356.1	RepeatMasker	Unknown	507728	507876	829	-	.	ID="RND-6_FAMILY-12022";Tend="1152";Tstart="991";shortTE="F";uid="78872326-2d63-4262-b0ce-6f6583cb6f29"
NW_015368356.1	RepeatMasker	Unknown	223623	223866	1085	-	.	ID="RND-4_FAMILY-891";Tend="1159";Tstart="871";shortTE="F";uid="1db0c0e5-bfaf-44aa-a09a-11d431ede0f0"
NW_015368356.1	RepeatMasker	DNA	50874	51605	2789	-	.	ID="DNA4-2_AP";Tend="725";Tstart="1";shortTE="F";uid="b0aad4bd-8639-4e26-b6b4-af9b8ac553dc"
NW_015368356.1	RepeatMasker	LINE/R1	481561	482463	6539	-	.	ID="RND-5_FAMILY-394";Tend="1768";Tstart="873";shortTE="F";uid="7022dd3e-4046-4351-ae0d-6d670e2be1f9"
NW_015368356.1	RepeatMasker	DNA/hAT-Tip100	577985	578132	1018	-	.	ID="RND-6_FAMILY-1650";Tend="1261";Tstart="1116";shortTE="F";uid="138d37ab-8090-42b0-a330-b612aad65836"
NW_015368356.1	RepeatMasker	DNA/hAT-Charlie	152605	152961	1583	-	.	ID="RND-4_FAMILY-1634";Tend="1293";Tstart="957";shortTE="F";uid="02784ff2-db20-497d-b5db-f8c86df4afd1"
NW_015368356.1	RepeatMasker	DNA/hAT-Blackjack	334681	335120	2745	-	.	ID="RND-6_FAMILY-353";Tend="1285";Tstart="867";shortTE="F";uid="6ecedd20-67cd-4c2c-b628-722adfe02683"
NW_015368356.1	RepeatMasker	DNA/hAT-Tip100	578392	578537	861	-	.	ID="RND-6_FAMILY-1650";Tend="1127";Tstart="984";shortTE="F";uid="f72c10bf-b990-4ae0-acb6-870c8e3165e1"
NW_015368356.1	RepeatMasker	DNA	57369	57588	642	-	.	ID="DNA4-2_AP";Tend="767";Tstart="539";shortTE="F";uid="6cd26279-df93-4b89-a09e-a9fd7d4205e4"
NW_015368356.1	RepeatMasker	DNA	609690	610115	697	-	.	ID="TTAA2D_AP";Tend="418";Tstart="5";shortTE="F";uid="32ea138a-6d7c-4264-a5f7-ff98b1dac348"
NW_015368356.1	RepeatMasker	DNA/hAT-Tip100	466939	467255	546	-	.	ID="RND-6_FAMILY-8295";Tend="1015";Tstart="651";shortTE="F";uid="13594e55-f8f4-4b3c-adfc-771911e543ad"
NW_015368356.1	RepeatMasker	Unknown	645571	645742	592	-	.	ID="RND-1_FAMILY-10";Tend="1352";Tstart="1167";shortTE="F";uid="2be53357-6fd9-4c73-9ab1-3e353c0ca831"
NW_015368356.1	RepeatMasker	LINE/I-Jockey	373032	373617	4253	-	.	ID="RND-5_FAMILY-2103";Tend="1190";Tstart="609";shortTE="F";uid="3150fc77-8be7-4960-bcf0-c96220e8eb14"
NW_015368356.1	RepeatMasker	DNA/Ginger-2	447993	448476	856	-	.	ID="GINGER2-2_LMI";Tend="1747";Tstart="1265";shortTE="F";uid="ba82994c-f94a-4247-a16b-eb6a2dc7cfeb"
NW_015368356.1	RepeatMasker	DNA	347048	347439	2420	-	.	ID="ttaa3b_ap";Tend="392";Tstart="1";shortTE="F";uid="b4beac1e-84cd-4122-96c3-7f2bbdec94db"
NW_015368356.1	RepeatMasker	DNA/hAT-Blackjack	397199	397736	3096	-	.	ID="RND-6_FAMILY-1808";Tend="1447";Tstart="909";shortTE="F";uid="fe6603ab-0e6f-4fe3-b5bf-84ad891fb633"
NW_015368356.1	RepeatMasker	DNA	555993	556213	1583	-	.	ID="RND-6_FAMILY-2733";Tend="1319";Tstart="1109";shortTE="F";uid="683826e8-d48d-417d-968c-5808b63c18cc"
NW_015368356.1	RepeatMasker	LINE/I-Jockey	389089	389666	3700	-	.	ID="RND-1_FAMILY-149";Tend="1550";Tstart="978";shortTE="F";uid="81dbc9bb-fc08-4b2b-8c90-6dc8b36fecb9"
NW_015368356.1	RepeatMasker	DNA	482459	482838	1707	-	.	ID="DNA4-2_AP";Tend="403";Tstart="1";shortTE="F";uid="d4fcf489-42a4-4bb7-bc7a-829129865790"
NW_015368356.1	RepeatMasker	DNA	481172	481607	1766	-	.	ID="dna4-2_ap";Tend="769";Tstart="384";shortTE="F";uid="f09e8dbe-662c-493b-b337-29b8507b8f7f"
NW_015368356.1	RepeatMasker	DNA/hAT-hAT19	201695	201821	475	-	.	ID="RND-6_FAMILY-144";Tend="1348";Tstart="1221";shortTE="F";uid="07266e8e-6ce1-441c-a30d-17a7bf3db225"
NW_015368356.1	RepeatMasker	DNA	347966	348275	1312	-	.	ID="DNA4-2_AP";Tend="769";Tstart="441";shortTE="F";uid="2b94ca36-73c2-42f9-9685-e5b769dcd484"
NW_015368356.1	RepeatMasker	RC/Helitron	86412	86747	1447	-	.	ID="RND-6_FAMILY-7159";Tend="1263";Tstart="856";shortTE="F";uid="deb056cf-c912-4723-a257-571cd0322532"
NW_015368356.1	RepeatMasker	DNA	57666	57827	854	-	.	ID="DNA3-3_AP";Tend="169";Tstart="6";shortTE="F";uid="133cf750-f849-4f91-be64-367ef4c9f7d6"
NW_015368356.1	RepeatMasker	DNA/hAT-Tip100	207002	207449	858	-	.	ID="DNA8-18B_AP";Tend="432";Tstart="9";shortTE="F";uid="17f49531-ff54-4c74-8ee3-48483c21b8e6"
NW_015368356.1	RepeatMasker	DNA/TcMar-Pogo	465261	465870	2836	-	.	ID="RND-5_FAMILY-1536";Tend="1513";Tstart="888";shortTE="F";uid="39617ad0-7604-4e3a-baa9-2f28851b1cfa"
NW_015368356.1	RepeatMasker	DNA	513955	514358	1855	-	.	ID="ttaa4_ap";Tend="403";Tstart="1";shortTE="F";uid="871ab693-f6bc-4788-b8e2-75254138599f"
NW_015368356.1	RepeatMasker	Unknown	435400	435568	1000	-	.	ID="RND-4_FAMILY-891";Tend="1031";Tstart="872";shortTE="F";uid="07d02439-b459-481e-84f9-b066128fe0e8"
NW_015368356.1	RepeatMasker	DNA/hAT	223057	223206	534	-	.	ID="DNA8-38_AP";Tend="486";Tstart="322";shortTE="F";uid="0b357af7-cfb8-4871-ab18-db1c53d440cc"
NW_015368356.1	RepeatMasker	LINE/I	388441	389035	2351	-	.	ID="RND-4_FAMILY-1002";Tend="1913";Tstart="1268";shortTE="F";uid="85ed0723-9ca7-4c3f-94eb-e49383bd0288"
NW_015368356.1	RepeatMasker	DNA/hAT-Tip100	173665	174045	3053	-	.	ID="RND-5_FAMILY-13404";Tend="1387";Tstart="991";shortTE="F";uid="8fc523f3-c5db-47f0-8c58-3939887797cd"
NW_015368356.1	RepeatMasker	DNA/MULE-MuDR	338847	339012	415	-	.	ID="RND-6_FAMILY-1729";Tend="1305";Tstart="1157";shortTE="F";uid="1e6c5c72-a1ab-45d8-b4f0-2d8d3c24e853"
NW_015368356.1	RepeatMasker	Unknown	84549	85019	1804	-	.	ID="RND-5_FAMILY-640";Tend="868";Tstart="451";shortTE="F";uid="67a7cde0-c06a-4afe-91dd-e457a5f0aa31"
NW_015368356.1	RepeatMasker	Unknown	258119	258294	491	-	.	ID="RND-4_FAMILY-242";Tend="1258";Tstart="1083";shortTE="F";uid="0345804e-630e-42ec-ac88-d1676cc779e8"
NW_015368356.1	RepeatMasker	DNA/Ginger-2	455038	455521	856	-	.	ID="GINGER2-2_LMI";Tend="1747";Tstart="1265";shortTE="F";uid="8a1122dd-3cdf-4018-bbbb-8f36d79824f9"
NW_015368356.1	RepeatMasker	LTR/Gypsy	462049	462362	1911	-	.	ID="RND-5_FAMILY-2768";Tend="1550";Tstart="1224";shortTE="F";uid="550f2188-46cd-4e3d-a33b-4251395679c6"
NW_015368356.1	RepeatMasker	LINE/I-Jockey	536174	536905	736	-	.	ID="JOCKEY-2_RPR";Tend="3205";Tstart="2923";shortTE="F";uid="5b4a6050-2ed5-40ab-9cab-1cb3e69de94e"
NW_015368356.1	RepeatMasker	DNA	333990	334331	1266	-	.	ID="ttaa3b_ap";Tend="423";Tstart="7";shortTE="F";uid="dba7627b-9241-47c0-85b9-0f2fea26e505"
NW_015368356.1	RepeatMasker	LINE/I	185006	185133	932	-	.	ID="RND-6_FAMILY-139";Tend="1713";Tstart="1586";shortTE="F";uid="2cef4866-0db1-42a1-9d9d-3b54ba55ec0e"
NW_015368356.1	RepeatMasker	DNA/Ginger	420548	420779	1452	-	.	ID="RND-1_FAMILY-21";Tend="2511";Tstart="2279";shortTE="F";uid="f03b2c7c-2cab-4998-99d5-9028ebcc6818"
NW_015368356.1	RepeatMasker	DNA	400479	400876	1643	-	.	ID="RND-5_FAMILY-2221";Tend="659";Tstart="193";shortTE="F";uid="e5aed777-5c65-418f-99a3-041122c6f58b"
NW_015368356.1	RepeatMasker	LINE/I	654700	655090	2407	-	.	ID="RND-5_FAMILY-4777";Tend="1284";Tstart="899";shortTE="F";uid="66486f73-b361-41b1-9cda-94a91502962b"
NW_015368356.1	RepeatMasker	DNA/hAT-Tip100	343742	343862	682	-	.	ID="RND-1_FAMILY-42";Tend="1102";Tstart="958";shortTE="F";uid="653f11bb-19c0-44c1-ba10-cb29cd988c34"
NW_015368356.1	RepeatMasker	Unknown	383940	384090	803	-	.	ID="RND-6_FAMILY-434";Tend="457";Tstart="308";shortTE="F";uid="13a0f7ef-e571-4d5a-b037-a9c8d33919aa"
NW_015368356.1	RepeatMasker	DNA	397818	398678	2059	-	.	ID="RND-5_FAMILY-2221";Tend="2205";Tstart="1423";shortTE="F";uid="f24bfc62-62a3-465c-9ea7-da804138aaea"
NW_015368356.1	RepeatMasker	Unknown	280278	280879	2434	-	.	ID="RND-3_FAMILY-226";Tend="1468";Tstart="924";shortTE="F";uid="3b7fda12-f815-4542-a6ce-53d69afe5f46"
NW_015368356.1	RepeatMasker	Retroposon?	54791	55043	760	-	.	ID="SINE2-2_AP";Tend="1998";Tstart="1721";shortTE="F";uid="16672f1a-93aa-4b0c-a0fd-6a5429c920c8"
NW_015368356.1	RepeatMasker	DNA	495429	495626	851	-	.	ID="dna4-2_ap";Tend="204";Tstart="4";shortTE="F";uid="d0c65d7b-6962-4f1f-a794-fea320e224bc"
NW_015368356.1	RepeatMasker	Unknown	323184	323470	1706	-	.	ID="RND-1_FAMILY-71";Tend="1181";Tstart="896";shortTE="F";uid="83844305-b42b-4f27-a666-b86e65e5440c"
NW_015368356.1	RepeatMasker	DNA	658279	658705	2704	-	.	ID="TTAA2C_AP";Tend="423";Tstart="1";shortTE="F";uid="cfe0713a-89f9-4ce3-8363-edd039497e88"
NW_015368356.1	RepeatMasker	Unknown	433535	433900	2049	-	.	ID="RND-4_FAMILY-891";Tend="1239";Tstart="872";shortTE="F";uid="e7092961-9eac-4e82-98f3-e24182abf7f0"
NW_015368356.1	RepeatMasker	DNA/Ginger	73749	73906	947	-	.	ID="RND-1_FAMILY-21";Tend="973";Tstart="825";shortTE="F";uid="3868c787-166c-4590-8f95-2bddfb88178e"
NW_015368356.1	RepeatMasker	DNA	172879	173623	744	-	.	ID="DNA4-2_AP";Tend="729";Tstart="1";shortTE="F";uid="2dea52d6-0324-4625-a459-1ff9f5fc89fb"
NW_015368356.1	RepeatMasker	Unknown	578122	578390	462	-	.	ID="RND-1_FAMILY-73";Tend="1251";Tstart="957";shortTE="F";uid="ded75ac6-abeb-46d1-9372-8e3d3dadd3f0"
NW_015368356.1	RepeatMasker	Unknown	89664	89924	2027	-	.	ID="RND-1_FAMILY-0";Tend="1223";Tstart="962";shortTE="F";uid="f9f0e935-328b-45a0-a20d-09653a6497d2"
NW_015369391.1	RepeatMasker	DNA/hAT	46462	46562	494	+	.	ID="RND-5_FAMILY-829";Tend="977";Tstart="890";shortTE="F";uid="37e130ad-a7c5-46b2-a05f-3da176430a1f"
NW_015369391.1	RepeatMasker	Retroposon?	40882	41002	630	+	.	ID="SINE2-2_AP";Tend="1616";Tstart="1502";shortTE="F";uid="98fd2861-4031-4ed8-9433-88ae2f5796e3"
NW_015369391.1	RepeatMasker	LTR/Copia	38596	38775	947	+	.	ID="RND-6_FAMILY-1776";Tend="942";Tstart="765";shortTE="F";uid="a38cc1a9-aeaa-437e-a003-2f0321ca88fe"
NW_015369391.1	RepeatMasker	Retroposon?	44979	45111	948	+	.	ID="SINE2-2_AP";Tend="1998";Tstart="1854";shortTE="F";uid="e000ba11-e3b9-49c9-8a09-e56338741569"
NW_015369391.1	RepeatMasker	LTR/Gypsy	876	1841	4187	+	.	ID="RND-5_FAMILY-1471";Tend="1402";Tstart="469";shortTE="F";uid="02698b8a-2568-4ddf-b35f-17e620ff882d"
NW_015369391.1	RepeatMasker	DNA/hAT-Tip100	7289	7868	669	+	.	ID="RND-6_FAMILY-11918";TEgroup="ctg_1150%7CRND-6_FAMILY-11918%7C1";Tend="1351";Tstart="557";shortTE="F";uid="24c93a3f-9cb7-460d-a24f-1f4e1cb96c6c"
NW_015369391.1	RepeatMasker	LTR/Gypsy	31753	31874	914	+	.	ID="RND-5_FAMILY-569";Tend="1154";Tstart="1033";shortTE="F";uid="3b8e1e11-68fa-4f77-a6bb-d4a5ffcf129a"
NW_015369391.1	RepeatMasker	Retroposon?	39913	40104	977	+	.	ID="SINE2-1_AP";Tend="199";Tstart="1";shortTE="F";uid="383af9d8-2b20-4c15-8da6-f6e2277004eb"
NW_015369391.1	RepeatMasker	DNA/hAT-Tip100	47606	47956	2159	-	.	ID="RND-5_FAMILY-2309";Tend="1637";Tstart="1295";shortTE="F";uid="a2f72987-be0d-48ca-82bc-f2d8332e8d9a"
NW_015369391.1	RepeatMasker	DNA	8928	9224	1173	-	.	ID="ttaa3b_ap";Tend="274";Tstart="1";shortTE="F";uid="2c8b84da-616e-4b26-947f-3b6577fc9393"
NW_015369391.1	RepeatMasker	DNA/hAT-Tip100	17940	18226	2255	-	.	ID="RND-1_FAMILY-206";Tend="1462";Tstart="1176";shortTE="F";uid="fbca5dc5-c0a9-42df-9624-18d07670978d"
NW_015369391.1	RepeatMasker	DNA/hAT-hAT19	47228	47369	752	-	.	ID="RND-5_FAMILY-1525";Tend="1118";Tstart="977";shortTE="F";uid="e967b585-224c-4cc1-8ef9-c2015200d24e"
NW_015369391.1	RepeatMasker	LTR/Gypsy	27904	28059	420	-	.	ID="RND-6_FAMILY-651";Tend="1098";Tstart="952";shortTE="F";uid="58b0bcf5-a7a9-495b-9306-13fa095e10a6"
NW_015369391.1	RepeatMasker	LTR/Copia	34504	35210	2341	-	.	ID="RND-6_FAMILY-1776";Tend="1443";Tstart="765";shortTE="F";uid="9daa2721-c0ee-44f1-bfd1-55d9cca5abd5"
NW_015369391.1	RepeatMasker	Unknown	42167	42291	531	-	.	ID="RND-5_FAMILY-2982";Tend="1660";Tstart="1537";shortTE="F";uid="3ba43152-9d38-44ea-8ca4-786ea3e1516d"
NW_015369391.1	RepeatMasker	DNA/hAT	52220	52483	586	-	.	ID="RND-4_FAMILY-355";Tend="1391";Tstart="1165";shortTE="F";uid="0f5fec38-38bb-4574-b914-dd4aedb52357"
NW_015369391.1	RepeatMasker	DNA/hAT-Tip100	40142	40257	611	-	.	ID="RND-6_FAMILY-17311";Tend="1808";Tstart="1693";shortTE="F";uid="b190cc39-337a-428d-a467-130eb7fe4c0e"
NW_015369391.1	RepeatMasker	LINE/I-Jockey	36154	36299	766	-	.	ID="RND-5_FAMILY-1294";Tend="1686";Tstart="1545";shortTE="F";uid="b2198932-0cac-4bb8-8e03-28a3f82e2a1b"
NW_015369391.1	RepeatMasker	DNA	30180	30626	2126	-	.	ID="TTAA4B_AP";Tend="420";Tstart="1";shortTE="F";uid="bceb759e-ee8b-41d1-bba8-ffab435e0fc8"
NW_015369391.1	RepeatMasker	Unknown	27380	27530	747	-	.	ID="RND-6_FAMILY-15378";Tend="979";Tstart="864";shortTE="F";uid="89b36b02-4f8b-4971-9067-736d1edd7e76"
NW_015369391.1	RepeatMasker	Retroposon?	36945	37171	550	-	.	ID="RND-5_FAMILY-3049";Tend="1471";Tstart="1244";shortTE="F";uid="a2ea55a7-7ec3-4f50-a662-087225cc9e3f"
NW_015369391.1	RepeatMasker	DNA/hAT-hAT19	46451	46582	479	-	.	ID="hat-n7_ap";TEgroup="ctg_1150%7Chat-n7_ap%7C1";Tend="647";Tstart="543";shortTE="T";uid="f5211cbf-128b-412a-a9ff-beef4aa9d08a"
NW_015369391.1	RepeatMasker	Unknown	49895	50102	1024	-	.	ID="RND-1_FAMILY-203";Tend="1407";Tstart="1202";shortTE="F";uid="bb6a9a29-574b-4cc1-af4f-b11bbddadca4"
NW_015369391.1	RepeatMasker	DNA	41884	42088	617	-	.	ID="TTAA4B_AP";Tend="380";Tstart="200";shortTE="F";uid="efe9f419-719a-46ed-968f-7e25a0ca7162"
NW_015369392.1	RepeatMasker	DNA/Ginger	27296	27464	906	+	.	ID="rnd-1_family-20";Tend="1644";Tstart="1505";shortTE="F";uid="e8a457a5-b563-41c2-a0c3-33624d111873"
NW_015369392.1	RepeatMasker	DNA/Kolobok-E	48166	48561	3068	+	.	ID="RND-6_FAMILY-6777";Tend="1018";Tstart="630";shortTE="F";uid="e64fc2a8-ed4c-4859-b1d8-2a11cca8456f"
NW_015369392.1	RepeatMasker	Unknown	42784	42938	590	+	.	ID="RND-6_FAMILY-11494";TEgroup="ctg_1151%7CRND-6_FAMILY-11494%7C1";Tend="1616";Tstart="881";shortTE="F";uid="3c6383c3-dd6c-4e2d-93ea-b1d84e0ce5ef"
NW_015369392.1	RepeatMasker	DNA/MULE-MuDR	43573	44488	1204	+	.	ID="MUDR7X_AP";Tend="1591";Tstart="642";shortTE="F";uid="af35e6cf-3716-4e96-af81-8af448d81856"
NW_015369392.1	RepeatMasker	Unknown	49594	49760	514	+	.	ID="RND-6_FAMILY-434";Tend="481";Tstart="313";shortTE="F";uid="f514b34d-4a0a-4620-99e5-bfb49bbfe5eb"
NW_015369392.1	RepeatMasker	RC/Helitron	48651	49126	3492	-	.	ID="RND-6_FAMILY-1321";Tend="1783";Tstart="1345";shortTE="F";uid="76fbd686-feae-4763-86bb-2615f7563fc3"
NW_015369392.1	RepeatMasker	DNA	22867	22997	515	-	.	ID="RND-5_FAMILY-2221";Tend="2078";Tstart="1944";shortTE="F";uid="c2359c0c-49e5-4e34-903f-5b276535b33f"
NW_015369392.1	RepeatMasker	DNA/hAT-Tip100	27786	27980	794	-	.	ID="RND-6_FAMILY-2315";Tend="721";Tstart="526";shortTE="F";uid="d17e3bfd-02ba-4d05-9fa1-60114cba83ac"
NW_015369393.1	RepeatMasker	LTR/Pao	21323	22249	495	+	.	ID="BEL-11_LH-I";TEgroup="ctg_1152%7CBEL-11_LH-I%7C1";Tend="5907";Tstart="4846";shortTE="F";uid="dc0f5fb7-2ce0-4ccd-a7cd-63f10956bb8e"
NW_015369393.1	RepeatMasker	LTR/Pao	20168	20568	472	+	.	ID="BEL-622_AA-I";Tend="4503";Tstart="4090";shortTE="F";uid="5d8b97fe-77e8-4b73-babd-9453b628b7c2"
NW_015369393.1	RepeatMasker	DNA/Maverick	14843	15075	732	+	.	ID="RND-5_FAMILY-1687";Tend="228";Tstart="2";shortTE="F";uid="0f3458ac-bdbf-4776-9734-2b8575cdfce7"
NW_015369393.1	RepeatMasker	DNA/Maverick	13139	13519	774	+	.	ID="POLINTON-4_RPR";Tend="4532";Tstart="4151";shortTE="F";uid="22e6c754-d622-4507-ab25-738c299abdcd"
NW_015369393.1	RepeatMasker	DNA/Maverick	17133	17829	4133	+	.	ID="rnd-5_family-1687";Tend="1696";Tstart="1129";shortTE="F";uid="82f41a99-0c22-4f5d-96bf-5658ea04e250"
NW_015369393.1	RepeatMasker	LTR/Pao	21048	21204	451	+	.	ID="BEL-622_AA-I";Tend="5858";Tstart="5701";shortTE="F";uid="607a6ffa-fd89-4e85-94b4-de3857a3ad19"
NW_015369393.1	RepeatMasker	DNA/Maverick	16201	16768	3560	+	.	ID="RND-5_FAMILY-1687";Tend="1106";Tstart="555";shortTE="F";uid="27635021-ca64-4217-923a-313c38d232cc"
NW_015369393.1	RepeatMasker	DNA/hAT-Tip100	25239	25427	1569	-	.	ID="RND-5_FAMILY-3315";Tend="1532";Tstart="1344";shortTE="F";uid="7416401a-1f8e-4547-9b7a-ce8d7e2ed7a6"
NW_015369393.1	RepeatMasker	LINE/R1	27668	30392	7136	-	.	ID="RND-6_FAMILY-14364";Tend="3623";Tstart="95";shortTE="F";uid="d9715954-bd1d-438f-ab14-6a1fb4577386"
NW_015369393.1	RepeatMasker	DNA/Maverick	14117	14250	412	-	.	ID="POLINTON-4_NVI";Tend="11189";Tstart="11056";shortTE="F";uid="7534ece1-1323-4c03-887a-8e1e9e639fab"
NW_015369393.1	RepeatMasker	LINE/R1	23074	24313	3610	-	.	ID="SART-4_API";Tend="5101";Tstart="3808";shortTE="F";uid="4ef3dae7-0e4f-4251-b25f-3fb0f9a28ae1"
NW_015369393.1	RepeatMasker	LINE/R1	24307	25213	3065	-	.	ID="SART-8_API";Tend="871";Tstart="7";shortTE="F";uid="c985368f-c602-48b1-a0e3-606b00820954"
NW_015369394.1	RepeatMasker	LINE/I	52350	52536	1422	+	.	ID="RND-1_FAMILY-51";Tend="1651";Tstart="1463";shortTE="F";uid="30fd840a-0a2d-48e4-96ba-e481c471a87c"
NW_015369394.1	RepeatMasker	DNA/hAT-Charlie	8703	9031	1676	+	.	ID="RND-1_FAMILY-159";Tend="1212";Tstart="858";shortTE="F";uid="897b73cb-caf2-459a-b64d-b37347a3505a"
NW_015369394.1	RepeatMasker	LINE/RTE-BovB	36066	37258	5470	+	.	ID="RND-6_FAMILY-5838";Tend="2286";Tstart="189";shortTE="F";uid="035d5402-c35b-4f86-8618-20e209920119"
NW_015369394.1	RepeatMasker	LINE/RTE-BovB	40045	40162	647	+	.	ID="RND-6_FAMILY-5838";Tend="305";Tstart="189";shortTE="F";uid="0b7752a9-acf8-4132-8bd8-f516cc7cda13"
NW_015369394.1	RepeatMasker	Retroposon?	20358	20575	550	+	.	ID="SINE2-1_AP";Tend="1443";Tstart="1216";shortTE="F";uid="34bcb7bf-e855-4874-96fa-7072f0882ddb"
NW_015369394.1	RepeatMasker	DNA	14835	15142	1367	-	.	ID="DNA4-2_AP";Tend="768";Tstart="449";shortTE="F";uid="42e328c5-41d5-47f2-b436-ca2e12a35df9"
NW_015369394.1	RepeatMasker	DNA/hAT-Tip100	20492	20824	427	-	.	ID="RND-6_FAMILY-17311";Tend="910";Tstart="544";shortTE="F";uid="e988180f-3caf-49f7-bd1e-b54c27b4979b"
NW_015369395.1	RepeatMasker	DNA/Ginger	756	1246	3650	+	.	ID="RND-1_FAMILY-21";Tend="1324";Tstart="823";shortTE="F";uid="00324caa-ca93-437d-a8a2-4081aa824b7b"
NW_015369395.1	RepeatMasker	DNA	6596	7029	2299	+	.	ID="TTAA3_AP";Tend="429";Tstart="1";shortTE="F";uid="87f3d31f-bac1-46e1-bd4d-f2e2ecb62082"
NW_015369395.1	RepeatMasker	DNA	618	775	678	+	.	ID="RND-4_FAMILY-328";Tend="1067";Tstart="897";shortTE="F";uid="7b72128a-66fa-45fc-96b3-660f63111418"
NW_015369395.1	RepeatMasker	LINE/I-Jockey	6260	6498	525	+	.	ID="RND-5_FAMILY-2323";Tend="1221";Tstart="1002";shortTE="F";uid="329d050a-3e31-421d-84fb-649557a81762"
NW_015369395.1	RepeatMasker	RC/Helitron	26301	26631	1056	+	.	ID="RND-6_FAMILY-266";Tend="935";Tstart="607";shortTE="F";uid="11ed3ef7-7dd0-428c-98f4-97dcea5f9ed3"
NW_015369395.1	RepeatMasker	DNA	20	190	466	+	.	ID="DNA4-3_AP";Tend="636";Tstart="444";shortTE="F";uid="31f2d028-736b-43b0-b80b-a20bb0710994"
NW_015369395.1	RepeatMasker	RC/Helitron	13166	13296	546	-	.	ID="RND-6_FAMILY-34";Tend="621";Tstart="494";shortTE="F";uid="a5359964-59cc-4b01-9e06-7b3e41e1c37a"
NW_015369395.1	RepeatMasker	DNA	13729	14028	418	-	.	ID="DNA4-2_AP";Tend="466";Tstart="184";shortTE="F";uid="5ef30b1b-5899-4675-aae7-05a636da0fa1"
NW_015369395.1	RepeatMasker	LINE/I	48244	48367	481	-	.	ID="RND-1_FAMILY-51";Tend="1659";Tstart="1540";shortTE="F";uid="6b71a687-00ab-4c06-b95a-cced700fa1b7"
NW_015369396.1	RepeatMasker	Retroposon?	43772	44270	1300	+	.	ID="SINE2-1_AP";TEgroup="ctg_1155%7CSINE2-1_AP%7C1";Tend="1766";Tstart="558";shortTE="F";uid="3db77593-07d5-4c3c-9b0e-0063617acff7"
NW_015369396.1	RepeatMasker	LINE/CR1	35087	35327	1297	+	.	ID="RND-6_FAMILY-723";Tend="1169";Tstart="933";shortTE="F";uid="7f3059bf-bff5-4ba0-8f9c-e6711ee884ff"
NW_015369396.1	RepeatMasker	DNA/hAT	21716	22418	1578	-	.	ID="RND-6_FAMILY-2128";Tend="1555";Tstart="939";shortTE="F";uid="5c1f590a-17ae-4d8b-bdc5-7a23f5212502"
NW_015369396.1	RepeatMasker	DNA/Kolobok-E	44131	44235	697	-	.	ID="KOLOBOKE-2_AP";Tend="1643";Tstart="1114";shortTE="F";uid="0c036ccf-aad3-4a79-89a0-2e4524fca047"
NW_015369396.1	RepeatMasker	DNA	42906	43336	2164	-	.	ID="TTAA18_AP";Tend="560";Tstart="141";shortTE="F";uid="be63297f-5fe2-4d20-9a9e-f647d38531ed"
NW_015369396.1	RepeatMasker	DNA/hAT-Ac	24077	24215	455	-	.	ID="dna8-11b_ap";Tend="141";Tstart="1";shortTE="F";uid="2dfbf2bc-c757-4011-b54a-ee3bd820c573"
NW_015369396.1	RepeatMasker	DNA	25567	25946	1643	-	.	ID="TTAA4B_AP";Tend="429";Tstart="56";shortTE="F";uid="143636b7-12aa-4a8e-95a0-52922e607af2"
NW_015369396.1	RepeatMasker	Unknown	60266	60500	1865	-	.	ID="RND-6_FAMILY-6752";Tend="1411";Tstart="1185";shortTE="F";uid="bdcad062-1689-43b8-b240-5b875e3397dd"
NW_015369396.1	RepeatMasker	RC/Helitron	9784	10010	793	-	.	ID="RND-1_FAMILY-216";Tend="1649";Tstart="1462";shortTE="F";uid="376eb7e9-9052-4471-8be9-fc789d02524d"
NW_015369396.1	RepeatMasker	RC/Helitron	33856	34035	1067	-	.	ID="RND-5_FAMILY-3721";Tend="517";Tstart="346";shortTE="F";uid="8b91e9d9-2d9a-414b-8655-8855057470d2"
NW_015369396.1	RepeatMasker	DNA	44594	44695	439	-	.	ID="TTAA18_AP";Tend="103";Tstart="1";shortTE="F";uid="7d779d4f-a19c-46d5-9a49-154dfa660ea1"
NW_015369397.1	RepeatMasker	DNA/MULE-MuDR	7271	8336	1465	+	.	ID="mudr7x_ap";Tend="1770";Tstart="645";shortTE="F";uid="c6b32a34-3d43-4baf-b413-e9952593877b"
NW_015369397.1	RepeatMasker	Retroposon?	9954	10175	518	+	.	ID="SINE2-1_AP";Tend="365";Tstart="141";shortTE="F";uid="d568d121-a152-4f62-a543-e01c19843ec8"
NW_015369397.1	RepeatMasker	RC/Helitron	21855	23065	5806	+	.	ID="RND-6_FAMILY-253";Tend="2457";Tstart="198";shortTE="F";uid="ec6ab28b-195c-41b3-8745-2d96de6b4052"
NW_015369397.1	RepeatMasker	LTR/Copia	1745	2554	2413	+	.	ID="RND-6_FAMILY-12726";Tend="2189";Tstart="1380";shortTE="F";uid="8cf4fa91-3278-4538-9945-45f2d71faad4"
NW_015369397.1	RepeatMasker	Unknown	37566	37694	1003	+	.	ID="RND-1_FAMILY-67";Tend="1032";Tstart="905";shortTE="F";uid="b0072f74-fae0-4550-8dfd-e2ec9edb99dd"
NW_015369397.1	RepeatMasker	DNA/Ginger	55180	55440	2674	+	.	ID="rnd-1_family-21";Tend="1625";Tstart="955";shortTE="F";uid="8ddf7762-3263-478e-a83a-08da4714fd07"
NW_015369397.1	RepeatMasker	LTR/Copia	14044	14724	2968	+	.	ID="RND-6_FAMILY-1776";Tend="1443";Tstart="765";shortTE="F";uid="562d7d5f-73a8-48db-8bda-05a431de7ddd"
NW_015369397.1	RepeatMasker	Unknown	52370	52921	435	+	.	ID="RND-5_FAMILY-850";TEgroup="ctg_1156%7CRND-5_FAMILY-850%7C1";Tend="1522";Tstart="834";shortTE="T";uid="50a3bac8-5b9b-444d-93ba-75385ad6b715"
NW_015369397.1	RepeatMasker	DNA/hAT-hAT19	11497	12015	513	-	.	ID="DNA8-79_AP";Tend="833";Tstart="348";shortTE="F";uid="62eec38d-47b7-4ec8-902d-acfc9a1cbdd4"
NW_015369397.1	RepeatMasker	Retroposon?	9152	9775	1792	-	.	ID="SINE2-1_AP";Tend="732";Tstart="82";shortTE="F";uid="7935afd9-d515-42ef-b2f0-7fd83a978816"
NW_015369397.1	RepeatMasker	Unknown	51330	51602	1687	-	.	ID="RND-1_FAMILY-146";Tend="1197";Tstart="931";shortTE="F";uid="f916dda6-8115-4015-9016-b30adf50d6f0"
NW_015369397.1	RepeatMasker	Retroposon?	6706	6830	903	-	.	ID="SINE2-1_AP";Tend="1766";Tstart="1640";shortTE="F";uid="af00c749-92ec-434e-8d03-cf45be762341"
NW_015369397.1	RepeatMasker	DNA/Ginger-1	14734	14919	646	-	.	ID="GINGER1-1_AP";Tend="5197";Tstart="4999";shortTE="F";uid="d8f52bb3-c508-4d8b-8692-16ba26e8b619"
NW_015369397.1	RepeatMasker	DNA/PIF-Harbinger	12745	13295	591	-	.	ID="HARB-1_AP";Tend="554";Tstart="1";shortTE="F";uid="b54ecdb6-3317-44cf-88c3-324c7e043483"
NW_015369397.1	RepeatMasker	DNA	37695	38032	2150	-	.	ID="TTAA3B_AP";Tend="436";Tstart="99";shortTE="F";uid="97cea036-b84b-4aca-bcab-8d6f6db08240"
NW_015369397.1	RepeatMasker	DNA	53951	54395	2766	-	.	ID="ttaa26_ap";Tend="574";Tstart="132";shortTE="F";uid="d027ae9b-be1a-49fc-a75e-b6bb2796b6af"
NW_015369397.1	RepeatMasker	Unknown	19667	19867	1062	-	.	ID="RND-6_FAMILY-6557";TEgroup="ctg_1156%7CRND-6_FAMILY-6557%7C1";Tend="1369";Tstart="820";shortTE="F";uid="9327eaf4-e0c0-428a-9c83-c633012dee2a"
NW_015369397.1	RepeatMasker	DNA/Ginger-1	55441	55785	908	-	.	ID="GINGER1-1_AP";Tend="3554";Tstart="3178";shortTE="F";uid="49f020c6-ff00-4a43-a5b2-a6e1a2a92f26"
NW_015369398.1	RepeatMasker	LINE/I	9553	9994	2013	+	.	ID="RND-6_FAMILY-4276";Tend="1126";Tstart="663";shortTE="F";uid="e500e012-84c8-4a15-bdc9-1cd7020c163b"
NW_015369398.1	RepeatMasker	LINE/RTE-BovB	7408	7886	2982	+	.	ID="RND-6_FAMILY-5838";Tend="1511";Tstart="1036";shortTE="F";uid="9f09c696-272d-43fc-ad10-4514623d21bb"
NW_015369398.1	RepeatMasker	LINE/I-Jockey	9964	10134	434	+	.	ID="RND-6_FAMILY-3814";Tend="1145";Tstart="963";shortTE="F";uid="944146da-e050-4f96-8a7d-c6ba3ba4adc3"
NW_015369398.1	RepeatMasker	DNA/hAT-Ac	4165	4323	791	+	.	ID="RND-6_FAMILY-11442";Tend="1086";Tstart="883";shortTE="F";uid="2685f270-2b69-4184-a5d5-460ea6810e3a"
NW_015369398.1	RepeatMasker	Unknown	11944	12299	879	+	.	ID="RND-6_FAMILY-5443";Tend="1266";Tstart="924";shortTE="F";uid="f500b155-31f4-47de-83c3-bd4fa769c529"
NW_015369398.1	RepeatMasker	DNA/hAT	240	392	691	-	.	ID="RND-5_FAMILY-4301";Tend="376";Tstart="232";shortTE="F";uid="6d2a0ad9-3f44-4bda-a806-76efbcbcb8ec"
NW_015369398.1	RepeatMasker	DNA/hAT-Tip100	6810	7285	936	-	.	ID="RND-6_FAMILY-3977";Tend="1400";Tstart="951";shortTE="F";uid="747f87a5-01ee-41bd-9b2f-0178f90cb396"
NW_015369398.1	RepeatMasker	DNA/Ginger	12842	13004	480	-	.	ID="RND-1_FAMILY-21";Tend="1232";Tstart="1070";shortTE="F";uid="fa15c1a7-2df4-4a53-ab21-763bfe3d6690"
NW_015369398.1	RepeatMasker	Retroposon?	4303	4770	2147	-	.	ID="SINE2-2_AP";Tend="1969";Tstart="1491";shortTE="F";uid="550d91d8-f769-4622-b4a0-f50d24c4b11c"
NW_015369398.1	RepeatMasker	LINE/I	9318	9796	987	-	.	ID="RND-1_FAMILY-41";Tend="1657";Tstart="1176";shortTE="F";uid="0b5f63a8-6ea4-4531-9830-b1b111f32614"
NW_015369398.1	RepeatMasker	DNA/Kolobok-T2	28029	28556	1098	-	.	ID="RND-6_FAMILY-5382";Tend="1388";Tstart="907";shortTE="F";uid="abccd48a-a394-43a0-8559-0052c1f1ddc9"
NW_015369398.1	RepeatMasker	RC/Helitron	613	1621	8176	-	.	ID="RND-6_FAMILY-34";Tend="1536";Tstart="510";shortTE="F";uid="c48fcfbb-2bf8-41c4-bdf5-2136e9705eae"
NW_015369398.1	RepeatMasker	DNA	28562	28945	1260	-	.	ID="TTAA25_AP";Tend="408";Tstart="5";shortTE="F";uid="bc621ec6-2acc-4086-a791-188c6ea0a38a"
NW_015369399.1	RepeatMasker	LINE/I-Jockey	19732	20132	733	+	.	ID="RND-5_FAMILY-1294";Tend="743";Tstart="268";shortTE="F";uid="47491a67-1592-4f6e-8b01-ee7cec5f1c3d"
NW_015369399.1	RepeatMasker	Unknown	27276	28147	4415	+	.	ID="RND-6_FAMILY-18199";Tend="1903";Tstart="988";shortTE="F";uid="f70d4467-7e61-425d-a3ca-1c9ce3094d92"
NW_015369399.1	RepeatMasker	Unknown	31975	32231	1681	+	.	ID="RND-1_FAMILY-23";Tend="2223";Tstart="1971";shortTE="F";uid="4f20d2f6-8a37-47a5-b44c-ef1da9a7f75e"
NW_015369399.1	RepeatMasker	LINE/I	10777	11593	3909	+	.	ID="RND-5_FAMILY-3905";Tend="836";Tstart="17";shortTE="F";uid="dba3d613-32e3-4b1f-81fe-c7032b2728df"
NW_015369399.1	RepeatMasker	LINE/I-Jockey	20142	21071	1323	+	.	ID="RND-6_FAMILY-93";Tend="1708";Tstart="763";shortTE="F";uid="cde9ebcd-834a-4ce4-bb9f-ae7c5e4d07f2"
NW_015369399.1	RepeatMasker	LTR/Gypsy	36267	36788	533	+	.	ID="GYPSY8-I_AP";Tend="3861";Tstart="3159";shortTE="F";uid="c4288751-85ba-4e05-8e3d-c717fcc48a22"
NW_015369399.1	RepeatMasker	Unknown	25706	26105	2326	+	.	ID="RND-6_FAMILY-18199";Tend="2033";Tstart="1639";shortTE="F";uid="e5ffa00d-eb59-4672-94ce-8d4f386fdbe1"
NW_015369399.1	RepeatMasker	Unknown	33611	33962	1799	+	.	ID="RND-1_FAMILY-23";Tend="1635";Tstart="1305";shortTE="F";uid="1796d970-b994-4401-805d-a431fc0caf84"
NW_015369399.1	RepeatMasker	Unknown	28158	29154	5108	+	.	ID="RND-1_FAMILY-23";Tend="1798";Tstart="841";shortTE="F";uid="96eb2311-2382-497b-8fa1-d380a948778c"
NW_015369399.1	RepeatMasker	DNA/MULE-MuDR	40344	40704	428	+	.	ID="MUDR5X_AP";Tend="1858";Tstart="1497";shortTE="F";uid="ebe41efe-0790-48fb-af68-13639b49fb91"
NW_015369399.1	RepeatMasker	LINE/R1	32233	32745	3313	+	.	ID="RND-5_FAMILY-2827";Tend="1218";Tstart="727";shortTE="F";uid="4b4d2d27-1764-4329-ba30-f5ce750ab272"
NW_015369399.1	RepeatMasker	DNA	48081	48484	2238	+	.	ID="DNA4-3_AP";Tend="408";Tstart="3";shortTE="F";uid="fe646fa8-6f44-444b-ae1a-34b386baa3f3"
NW_015369399.1	RepeatMasker	Unknown	31016	31905	4816	+	.	ID="RND-6_FAMILY-18199";Tend="1524";Tstart="584";shortTE="F";uid="c3d2fa38-28d1-4c9f-b4c4-b01af1727ad7"
NW_015369399.1	RepeatMasker	Unknown	24085	24560	1108	-	.	ID="RND-6_FAMILY-4637";Tend="1220";Tstart="747";shortTE="F";uid="e916b879-7969-40a2-aa8f-d89dbab89188"
NW_015369399.1	RepeatMasker	DNA/Sola-1	21838	22656	1359	-	.	ID="SOLA1-2_AP";Tend="3607";Tstart="2787";shortTE="F";uid="d8595af4-e2a6-4025-9ebe-adcd2df82356"
NW_015369399.1	RepeatMasker	Unknown	30867	31013	587	-	.	ID="RND-6_FAMILY-2208";Tend="1047";Tstart="898";shortTE="F";uid="47a8ce8f-ca6f-47f7-aa65-3a19ed4cbcf8"
NW_015369399.1	RepeatMasker	DNA/PIF-Harbinger	14027	14243	617	-	.	ID="harb-1_ap";Tend="174";Tstart="1";shortTE="F";uid="d5f25c0b-323c-44da-b284-acddb9e31b5b"
NW_015369399.1	RepeatMasker	LTR/Pao	15736	17540	1954	-	.	ID="BEL1-I_AP";Tend="2741";Tstart="924";shortTE="F";uid="08644665-9757-4eff-8098-a2365c86413a"
NW_015369399.1	RepeatMasker	LTR/Gypsy	43842	44874	647	-	.	ID="GYPSY-17_AA-I";Tend="2559";Tstart="1386";shortTE="F";uid="7b5ba453-18c5-4b25-8460-e31f31b14a8e"
NW_015369399.1	RepeatMasker	Unknown	32906	33607	4910	-	.	ID="RND-6_FAMILY-2747";Tend="1102";Tstart="373";shortTE="F";uid="721322c2-f381-42b8-a2c1-7865968c9889"
NW_015369399.1	RepeatMasker	LTR/Pao	8	1141	2041	-	.	ID="BEL1-I_AP";Tend="5834";Tstart="4701";shortTE="F";uid="9738325e-5f18-4033-93b6-f9b00bee5548"
NW_015369400.1	RepeatMasker	DNA/Maverick	10602	10942	647	+	.	ID="POLINTON-2_DBP";Tend="1025";Tstart="680";shortTE="F";uid="8a0107b3-211c-4cc3-b98d-421bbc4110de"
NW_015369400.1	RepeatMasker	Unknown	28169	28506	917	+	.	ID="RND-6_FAMILY-3087";Tend="1214";Tstart="881";shortTE="F";uid="f8c9497b-e742-4fd6-ba49-b3104d81c142"
NW_015369400.1	RepeatMasker	DNA/Maverick	19536	19960	550	+	.	ID="POLINTON-2_PH";Tend="3472";Tstart="3051";shortTE="F";uid="048eda48-fbdc-423e-ba27-a8b0f3a92b67"
NW_015369400.1	RepeatMasker	DNA/Maverick	16018	16405	539	-	.	ID="POLINTON-3_NVI";Tend="1418";Tstart="1031";shortTE="F";uid="13fb2c94-db53-4e6b-99e6-e28d3b6980b2"
NW_015369400.1	RepeatMasker	DNA/Maverick	10045	10932	795	-	.	ID="polinton-3_nvi";Tend="7526";Tstart="6725";shortTE="F";uid="3cb80709-254a-4864-9c4e-0dfa947cb4a6"
NW_015369400.1	RepeatMasker	DNA/Maverick	19490	19876	786	-	.	ID="POLINTON-1_ACE";Tend="5084";Tstart="4701";shortTE="F";uid="91dcc37e-eb4b-41c0-becf-afbda907cd2e"
NW_015369400.1	RepeatMasker	LINE/R1	38920	40875	10770	-	.	ID="RND-5_FAMILY-10185";Tend="1922";Tstart="1";shortTE="F";uid="c8e11953-0001-4448-8307-926a169910d2"
NW_015369400.1	RepeatMasker	DNA	53378	53490	677	-	.	ID="RND-6_FAMILY-5420";Tend="1142";Tstart="990";shortTE="F";uid="d1be3c07-1e2d-45d9-bb0f-c0809037de11"
NW_015368357.1	RepeatMasker	RC/Helitron	477537	478101	3257	+	.	ID="RND-1_FAMILY-134";Tend="2335";Tstart="1802";shortTE="F";uid="b470f92c-7455-4f31-b96b-a1833528dbfb"
NW_015368357.1	RepeatMasker	DNA/hAT-Tip100	370243	370363	402	+	.	ID="RND-6_FAMILY-8295";Tend="1926";Tstart="1802";shortTE="F";uid="cdd4b3f1-fa43-472d-98c5-7c04e61763d9"
NW_015368357.1	RepeatMasker	LTR/Copia	195375	196035	2533	+	.	ID="RND-6_FAMILY-1776";Tend="1430";Tstart="767";shortTE="F";uid="1f15dcb9-df84-4f50-97a4-a655794671d7"
NW_015368357.1	RepeatMasker	Unknown	473769	473956	1462	+	.	ID="RND-5_FAMILY-139";Tend="1020";Tstart="833";shortTE="F";uid="aa37dce4-e574-4cdc-9751-c6057dbd090d"
NW_015368357.1	RepeatMasker	DNA/hAT-Ac	547355	547550	1190	+	.	ID="DNA8-14_AP";Tend="209";Tstart="1";shortTE="F";uid="e264fe7d-377e-47c9-840f-def8fd913cae"
NW_015368357.1	RepeatMasker	Unknown	628394	628617	1406	+	.	ID="RND-1_FAMILY-146";Tend="1197";Tstart="983";shortTE="F";uid="15b64739-5290-416a-8023-7c797fb4ced7"
NW_015368357.1	RepeatMasker	Unknown	365026	365983	4823	+	.	ID="RND-1_FAMILY-10";Tend="1353";Tstart="414";shortTE="F";uid="97b2bf21-f0d3-4de1-b854-2215877aa1f2"
NW_015368357.1	RepeatMasker	Unknown	623832	624023	423	+	.	ID="RND-5_FAMILY-5811";Tend="1064";Tstart="866";shortTE="F";uid="bde1f8d3-803f-43d8-a23b-5c482d28541d"
NW_015368357.1	RepeatMasker	DNA/hAT	65886	66148	602	+	.	ID="DNA8-37_AP";Tend="404";Tstart="176";shortTE="F";uid="8918f6ea-9957-45ea-bc1d-67491e4d78a6"
NW_015368357.1	RepeatMasker	LINE/I-Jockey	205955	206829	5159	+	.	ID="RND-5_FAMILY-1905";Tend="1227";Tstart="376";shortTE="F";uid="31f0e6ea-46ee-4093-9856-9645abaf829d"
NW_015368357.1	RepeatMasker	DNA	432502	433157	2481	+	.	ID="DNA4-2_AP";Tend="769";Tstart="42";shortTE="F";uid="cdc61f35-75f7-47e5-b0fd-46dfea70ff71"
NW_015368357.1	RepeatMasker	DNA	286235	286531	506	+	.	ID="TTAA2C_AP";Tend="411";Tstart="105";shortTE="F";uid="d26cb480-686b-4aac-be35-fb3e2706c693"
NW_015368357.1	RepeatMasker	LINE/I	199916	200351	499	+	.	ID="VINGI-1_BTA";Tend="3070";Tstart="2641";shortTE="F";uid="201d3b4a-3124-45ed-bab8-717cb30df532"
NW_015368357.1	RepeatMasker	DNA/Ginger	436842	437157	2554	+	.	ID="RND-1_FAMILY-21";Tend="2466";Tstart="2151";shortTE="F";uid="25c4df72-7f67-48fd-94f1-f031d505a363"
NW_015368357.1	RepeatMasker	DNA/MULE-MuDR	332643	332895	1231	+	.	ID="RND-5_FAMILY-778";Tend="1248";Tstart="1007";shortTE="F";uid="fab017c9-03c2-4561-8a94-8413074ea656"
NW_015368357.1	RepeatMasker	LINE/I	422365	422525	471	+	.	ID="RND-1_FAMILY-116";Tend="1073";Tstart="928";shortTE="F";uid="fdc2beed-6f44-4915-add6-98361929446c"
NW_015368357.1	RepeatMasker	Unknown	335628	336261	5015	+	.	ID="RND-6_FAMILY-2767";Tend="1633";Tstart="1000";shortTE="F";uid="f911de11-dbff-4106-ac51-e61987abde19"
NW_015368357.1	RepeatMasker	LTR/Copia	522015	522227	1032	+	.	ID="RND-6_FAMILY-1776";Tend="952";Tstart="738";shortTE="F";uid="b06f22b6-2d53-4f14-94b8-85ca7bcf31ca"
NW_015368357.1	RepeatMasker	LINE/I-Jockey	301210	301887	832	+	.	ID="RND-4_FAMILY-1633";Tend="1384";Tstart="698";shortTE="F";uid="29001a63-ff5c-4bae-8e7d-090fbf415994"
NW_015368357.1	RepeatMasker	RC/Helitron	479402	480580	8146	+	.	ID="RND-1_FAMILY-134";Tend="2033";Tstart="890";shortTE="F";uid="3f741c9a-729c-4c55-9657-b50017bd916b"
NW_015368357.1	RepeatMasker	DNA/hAT-Tip100	262291	262409	414	+	.	ID="RND-6_FAMILY-1209";Tend="1342";Tstart="1224";shortTE="F";uid="31f88157-6827-4ad3-a240-7dd6aa664aea"
NW_015368357.1	RepeatMasker	DNA	569941	570381	2763	+	.	ID="RND-6_FAMILY-12698";Tend="1331";Tstart="889";shortTE="F";uid="b7845749-e161-42b5-bedf-b2cba53be38f"
NW_015368357.1	RepeatMasker	LINE/I	68717	70426	12247	+	.	ID="RND-6_FAMILY-178";Tend="2171";Tstart="515";shortTE="F";uid="0cfbbd41-2c65-4710-bc9e-324855349d5a"
NW_015368357.1	RepeatMasker	DNA	294188	294299	449	+	.	ID="TTAA4B_AP";Tend="120";Tstart="2";shortTE="F";uid="c2c638cb-f3d6-4c82-af28-7917658e0fc3"
NW_015368357.1	RepeatMasker	LINE/I-Jockey	210050	210308	1071	+	.	ID="RND-5_FAMILY-1905";Tend="1358";Tstart="1085";shortTE="F";uid="f582ad94-395c-44ce-9f4c-e10895ef8380"
NW_015368357.1	RepeatMasker	LINE/I	458470	458602	511	+	.	ID="RND-5_FAMILY-263";Tend="1354";Tstart="1215";shortTE="F";uid="91d97323-d4ad-445c-9376-9a02698da7f9"
NW_015368357.1	RepeatMasker	Unknown	50068	50403	425	+	.	ID="RND-5_FAMILY-253";Tend="1290";Tstart="966";shortTE="F";uid="d1da3c45-1139-49f8-b591-977984081f4e"
NW_015368357.1	RepeatMasker	DNA/P	393901	394320	871	+	.	ID="P-1_AP";TEgroup="ctg_116%7CP-1_AP%7C1";Tend="3557";Tstart="3";shortTE="F";uid="04bda4b0-f8b4-4096-acfd-1cdf52ba5a26"
NW_015368357.1	RepeatMasker	DNA/Ginger	634946	635219	1709	+	.	ID="RND-1_FAMILY-21";Tend="2513";Tstart="2217";shortTE="F";uid="5ec31c39-89d8-4632-b7d2-48262610a58b"
NW_015368357.1	RepeatMasker	DNA/hAT	327974	328195	434	+	.	ID="RND-4_FAMILY-355";Tend="1129";Tstart="928";shortTE="F";uid="11ed181e-8737-4c07-8a24-492e1e43b83d"
NW_015368357.1	RepeatMasker	Retroposon?	727	1596	1132	+	.	ID="SINE2-1_AP";Tend="1760";Tstart="834";shortTE="F";uid="cf1fee5d-4829-42fc-83dc-860e293eed6a"
NW_015368357.1	RepeatMasker	LINE/I	654703	655103	2305	+	.	ID="RND-1_FAMILY-41";Tend="1278";Tstart="889";shortTE="F";uid="e376ba78-095c-46ce-bc0a-87f04f458771"
NW_015368357.1	RepeatMasker	Unknown	260542	260837	1683	+	.	ID="RND-1_FAMILY-121";Tend="1681";Tstart="1379";shortTE="F";uid="ddddd4c7-7659-482c-900a-d07d8d035923"
NW_015368357.1	RepeatMasker	Unknown	87434	87587	1076	+	.	ID="RND-6_FAMILY-6557";Tend="1264";Tstart="1112";shortTE="F";uid="373c7e5a-0c2a-4c62-b9db-99b6bea9ff69"
NW_015368357.1	RepeatMasker	Unknown	192247	192394	806	+	.	ID="RND-1_FAMILY-0";Tend="1212";Tstart="1064";shortTE="F";uid="aacfe619-feb7-40c9-86ff-9f4b342c094e"
NW_015368357.1	RepeatMasker	DNA	607954	608081	632	+	.	ID="ttaa3b_ap";Tend="111";Tstart="5";shortTE="F";uid="0d91c56c-4a00-4dc2-bd64-d9c998704585"
NW_015368357.1	RepeatMasker	Unknown	343361	343993	4987	+	.	ID="RND-6_FAMILY-2767";Tend="1633";Tstart="1000";shortTE="F";uid="0a369650-b077-4034-ad28-525270bd6883"
NW_015368357.1	RepeatMasker	DNA/Maverick	382443	382724	545	+	.	ID="RND-6_FAMILY-4917";Tend="2557";Tstart="2285";shortTE="F";uid="b9c85c2c-180b-4ad0-9770-047ee1ffeceb"
NW_015368357.1	RepeatMasker	DNA/Kolobok-E	38421	38731	1535	+	.	ID="RND-6_FAMILY-2550";Tend="1289";Tstart="983";shortTE="F";uid="664d73ae-af44-4371-9371-d63ee5e443d4"
NW_015368357.1	RepeatMasker	DNA/MULE-MuDR	400564	401211	5014	+	.	ID="RND-4_FAMILY-131";Tend="1528";Tstart="884";shortTE="F";uid="b31dd94e-0fd1-4036-b7c7-0e775fa2b7ca"
NW_015368357.1	RepeatMasker	LINE/I-Jockey	575674	575950	1632	+	.	ID="RND-5_FAMILY-471";Tend="1131";Tstart="863";shortTE="F";uid="a6a7cd6f-f417-4e3f-83fa-9d4ba13fbd8c"
NW_015368357.1	RepeatMasker	LINE/I	507849	508114	1592	+	.	ID="RND-5_FAMILY-6947";Tend="945";Tstart="578";shortTE="F";uid="b2c45c27-a94f-48f5-a9cd-eb1517a84c4d"
NW_015368357.1	RepeatMasker	LINE/I-Jockey	566751	567930	8480	+	.	ID="RND-5_FAMILY-7690";Tend="1616";Tstart="458";shortTE="F";uid="7df848e5-0005-4fe0-a380-1900d6210bd4"
NW_015368357.1	RepeatMasker	DNA/Sola-2	571408	571818	3239	+	.	ID="RND-1_FAMILY-15";Tend="1312";Tstart="901";shortTE="F";uid="e6ad6019-5b81-41ad-9ad1-8b2cd21d9a0d"
NW_015368357.1	RepeatMasker	Unknown	463350	463694	1821	+	.	ID="RND-4_FAMILY-761";Tend="1527";Tstart="1191";shortTE="F";uid="b8174a51-996a-4bf1-a9a6-9fd8b01a594f"
NW_015368357.1	RepeatMasker	RC/Helitron	87084	87257	449	+	.	ID="RND-6_FAMILY-9203";Tend="624";Tstart="449";shortTE="F";uid="75061eb8-37d9-441a-a2f0-eb3d8f7761aa"
NW_015368357.1	RepeatMasker	LINE/R1-LOA	508115	508519	554	+	.	ID="RND-4_FAMILY-280";Tend="1156";Tstart="745";shortTE="F";uid="4165d90c-120c-447d-8d7a-4784e4af7e15"
NW_015368357.1	RepeatMasker	LTR/Copia	509045	509307	837	+	.	ID="RND-6_FAMILY-1776";Tend="1014";Tstart="765";shortTE="F";uid="7d82c26c-8934-4897-966d-8861c59c2985"
NW_015368357.1	RepeatMasker	DNA/MULE-MuDR	340376	340628	1231	+	.	ID="RND-5_FAMILY-778";Tend="1248";Tstart="1007";shortTE="F";uid="eecf2243-6e0a-4580-95d6-23b5e79531c4"
NW_015368357.1	RepeatMasker	Unknown	251732	251922	1523	+	.	ID="RND-1_FAMILY-75";Tend="1127";Tstart="936";shortTE="F";uid="208e488c-c646-49f4-8d9b-7fca1082ec38"
NW_015368357.1	RepeatMasker	DNA	295066	295278	1296	+	.	ID="TTAA3B_AP";Tend="435";Tstart="221";shortTE="F";uid="92f23fa0-5ecb-4dda-a5e9-6fff831c524c"
NW_015368357.1	RepeatMasker	RC/Helitron	91485	92537	7579	+	.	ID="RND-5_FAMILY-4810";Tend="1801";Tstart="768";shortTE="F";uid="0edafeb8-7cf5-4f1c-9b2a-6625815c0944"
NW_015368357.1	RepeatMasker	DNA/hAT	115405	115568	1092	+	.	ID="RND-5_FAMILY-136";Tend="1507";Tstart="1318";shortTE="F";uid="d28b020d-493a-44de-b8c3-3545aad22c09"
NW_015368357.1	RepeatMasker	DNA/hAT-Tip100	401836	402161	588	+	.	ID="DNA8-81_AP";Tend="733";Tstart="416";shortTE="F";uid="79ce393c-692b-4c0c-83fb-ceeab032bf5b"
NW_015368357.1	RepeatMasker	DNA/hAT-Charlie	93222	93509	1651	+	.	ID="RND-6_FAMILY-2145";Tend="1402";Tstart="1103";shortTE="F";uid="a5c8a457-a821-4664-804e-39ddcaca6571"
NW_015368357.1	RepeatMasker	LINE/I-Jockey	210322	210732	1595	+	.	ID="RND-6_FAMILY-557";Tend="1599";Tstart="1225";shortTE="F";uid="64381a46-ccde-4fbb-8bfb-dba5b4893add"
NW_015368357.1	RepeatMasker	Retroposon?	471149	471350	651	+	.	ID="RND-1_FAMILY-39";Tend="617";Tstart="335";shortTE="F";uid="a01ce3ab-d06b-4418-9afa-81e874c8e554"
NW_015368357.1	RepeatMasker	DNA	199272	199536	1130	+	.	ID="TTAA2C_AP";Tend="423";Tstart="180";shortTE="F";uid="d7cadd9b-5886-4db6-b9a2-bc23fa13f139"
NW_015368357.1	RepeatMasker	Unknown	262287	262388	609	+	.	ID="RND-6_FAMILY-4190";Tend="1149";Tstart="1046";shortTE="F";uid="ab424718-ad39-42c9-af1f-e617e9cf8fc4"
NW_015368357.1	RepeatMasker	DNA/hAT	350826	351166	2142	+	.	ID="RND-5_FAMILY-519";Tend="1210";Tstart="875";shortTE="F";uid="8b92ae41-29e4-4823-b350-b7b587ec6813"
NW_015368357.1	RepeatMasker	Unknown	304808	305350	3593	+	.	ID="RND-5_FAMILY-1047";Tend="1527";Tstart="973";shortTE="F";uid="7d4bf620-f143-4282-a9ff-51c987bdd5b0"
NW_015368357.1	RepeatMasker	DNA	248702	248844	454	+	.	ID="RND-5_FAMILY-962";Tend="1420";Tstart="1263";shortTE="F";uid="e6a2750c-4952-4411-a11f-584ba594d5f5"
NW_015368357.1	RepeatMasker	LINE/I	52946	53218	594	+	.	ID="RND-5_FAMILY-843";Tend="1439";Tstart="1177";shortTE="F";uid="0445cd2c-88d2-4ee5-af3d-7b24c8cc939f"
NW_015368357.1	RepeatMasker	Unknown	139416	139812	1313	+	.	ID="RND-1_FAMILY-161";TEgroup="ctg_116%7CRND-1_FAMILY-161%7C1";Tend="1280";Tstart="846";shortTE="F";uid="60b1cdca-01c5-4ff6-9a4b-61e73e717007"
NW_015368357.1	RepeatMasker	DNA/hAT-Charlie	572441	572866	1062	+	.	ID="DNA8-72_AP";Tend="384";Tstart="1";shortTE="F";uid="11cd4b99-7157-48e0-9d12-ad98bca31e4f"
NW_015368357.1	RepeatMasker	DNA	390735	391050	850	+	.	ID="TTAA7_AP";Tend="389";Tstart="48";shortTE="F";uid="daf7c428-6cc9-4f83-b4ee-500bfb6e35a6"
NW_015368357.1	RepeatMasker	DNA	275068	275506	1504	+	.	ID="TTAA7_AP";Tend="434";Tstart="3";shortTE="F";uid="619bbd4f-28cb-4518-8a15-2a840c9d128a"
NW_015368357.1	RepeatMasker	LINE/I	568764	569633	4605	+	.	ID="RND-1_FAMILY-154";Tend="1618";Tstart="771";shortTE="F";uid="a36f3c7c-ec4c-4c19-b59a-da68eb2899ba"
NW_015368357.1	RepeatMasker	DNA	170916	171107	1256	+	.	ID="RND-1_FAMILY-57";Tend="1151";Tstart="970";shortTE="F";uid="641dcb42-6d7d-4bbf-8f60-c61584c5b42b"
NW_015368357.1	RepeatMasker	DNA/Ginger-1	158760	158926	644	+	.	ID="GINGER1-1_AP";Tend="3376";Tstart="3163";shortTE="F";uid="8173c378-b408-4a01-8222-1d88e935414a"
NW_015368357.1	RepeatMasker	Unknown	225067	225259	820	+	.	ID="RND-5_FAMILY-316";Tend="1124";Tstart="937";shortTE="F";uid="337bb963-4678-431e-8aab-e4dc488cd029"
NW_015368357.1	RepeatMasker	Unknown	48617	49326	4897	+	.	ID="RND-5_FAMILY-4483";Tend="1460";Tstart="773";shortTE="F";uid="2f6e6018-76c9-404d-9179-b61961b0ce27"
NW_015368357.1	RepeatMasker	LINE/I	96544	96648	418	+	.	ID="RND-5_FAMILY-4546";Tend="1498";Tstart="1396";shortTE="F";uid="2709105e-ee07-4e2c-bb31-b7c994a9b3dc"
NW_015368357.1	RepeatMasker	Unknown	270959	271160	1082	+	.	ID="RND-6_FAMILY-1672";Tend="1136";Tstart="943";shortTE="F";uid="9a442a99-ed53-4391-9fd3-3587faa29acb"
NW_015368357.1	RepeatMasker	Unknown	268294	268602	1760	+	.	ID="RND-1_FAMILY-34";Tend="1256";Tstart="930";shortTE="F";uid="315b6883-e64d-46eb-a07c-bdac64733903"
NW_015368357.1	RepeatMasker	DNA/MULE-MuDR	443830	444064	1600	+	.	ID="RND-4_FAMILY-131";Tend="1198";Tstart="960";shortTE="F";uid="4a557fc9-a7f1-49c8-8769-5c5ef14221cf"
NW_015368357.1	RepeatMasker	Unknown	46909	47218	1309	+	.	ID="RND-1_FAMILY-160";Tend="1492";Tstart="1239";shortTE="F";uid="e6421477-4454-4e7b-aba6-05952a0af613"
NW_015368357.1	RepeatMasker	DNA	280077	280179	536	+	.	ID="TTAA7_AP";Tend="123";Tstart="17";shortTE="F";uid="e0bccd2a-7ca9-41ea-b4dc-4e9022be6f22"
NW_015368357.1	RepeatMasker	LINE/I	160936	161134	1068	+	.	ID="RND-5_FAMILY-4034";Tend="1421";Tstart="1238";shortTE="F";uid="d60ac89a-5980-46c5-b986-c28accc9925c"
NW_015368357.1	RepeatMasker	LINE/I	508520	508834	1592	+	.	ID="RND-5_FAMILY-6947";Tend="1384";Tstart="946";shortTE="F";uid="f4f087bb-8447-48ca-9961-b9770b2d541b"
NW_015368357.1	RepeatMasker	Unknown	531277	531432	997	+	.	ID="RND-6_FAMILY-5611";Tend="1054";Tstart="899";shortTE="F";uid="5073e9e1-726e-4ed2-8865-5db25e0914af"
NW_015368357.1	RepeatMasker	Unknown	317705	318226	1023	+	.	ID="RND-5_FAMILY-8506";Tend="1128";Tstart="589";shortTE="F";uid="dd96941b-80b0-4511-86fd-5c495a622f31"
NW_015368357.1	RepeatMasker	RC/Helitron	92812	92941	981	+	.	ID="RND-5_FAMILY-4810";Tend="1928";Tstart="1797";shortTE="F";uid="8d98f542-8689-461a-9cd8-0b07a0e4d006"
NW_015368357.1	RepeatMasker	DNA/Ginger	502204	502318	864	+	.	ID="RND-1_FAMILY-21";Tend="2523";Tstart="2407";shortTE="F";uid="c5af5f21-9412-48f4-9d82-cc8d03c9fe99"
NW_015368357.1	RepeatMasker	DNA/Sola-1	542725	542897	1349	+	.	ID="RND-5_FAMILY-3136";Tend="1094";Tstart="922";shortTE="F";uid="3a807f44-ad2d-44ab-a721-b1981850ac98"
NW_015368357.1	RepeatMasker	LINE/I	71422	72167	4080	+	.	ID="RND-5_FAMILY-263";Tend="722";Tstart="20";shortTE="F";uid="c21e8623-ba40-4367-81aa-179948148d47"
NW_015368357.1	RepeatMasker	DNA/hAT-Ac	243470	243888	2382	-	.	ID="RND-6_FAMILY-4448";Tend="1372";Tstart="928";shortTE="F";uid="7930ad20-a498-47ea-8ae6-7637fb443645"
NW_015368357.1	RepeatMasker	LINE/I	92947	93198	1384	-	.	ID="RND-5_FAMILY-4546";Tend="1017";Tstart="770";shortTE="F";uid="281dd9ea-c9c9-42b6-8fd9-8dba513d61f2"
NW_015368357.1	RepeatMasker	DNA/hAT	342724	342877	769	-	.	ID="RND-4_FAMILY-355";Tend="1148";Tstart="990";shortTE="F";uid="788985bd-d355-4ecb-b5f8-a6971cb371a6"
NW_015368357.1	RepeatMasker	LINE/I	147656	148025	763	-	.	ID="RND-6_FAMILY-178";Tend="1040";Tstart="674";shortTE="F";uid="2fa567b1-b64d-4236-a924-51b31f385c32"
NW_015368357.1	RepeatMasker	DNA/hAT-Charlie	211140	211415	933	-	.	ID="RND-4_FAMILY-965";Tend="1237";Tstart="956";shortTE="F";uid="d76f1aa9-eb8e-49b3-902a-34d469a664ef"
NW_015368357.1	RepeatMasker	DNA/TcMar-m44	264658	265656	2255	-	.	ID="MARINER-2_AP";Tend="1740";Tstart="637";shortTE="F";uid="e15e1d69-683b-441b-b69c-4904edb8b74b"
NW_015368357.1	RepeatMasker	LTR/Copia	418045	418230	509	-	.	ID="RND-6_FAMILY-1776";Tend="993";Tstart="804";shortTE="F";uid="bf04b0ad-3710-496b-8f6e-11acccb3074d"
NW_015368357.1	RepeatMasker	LTR/Copia	295396	295530	485	-	.	ID="RND-5_FAMILY-7495";Tend="1072";Tstart="920";shortTE="F";uid="03caab10-9e09-42ed-8a7a-9563f428ee0c"
NW_015368357.1	RepeatMasker	LINE/I	355894	356089	719	-	.	ID="RND-5_FAMILY-4546";Tend="1502";Tstart="1301";shortTE="F";uid="b5b1cfc8-0524-4830-8e2c-29e04cb6a86e"
NW_015368357.1	RepeatMasker	Unknown	307916	308129	1545	-	.	ID="RND-5_FAMILY-1454";Tend="1185";Tstart="978";shortTE="F";uid="83f08eec-b98d-4001-b271-be0c8ad570a8"
NW_015368357.1	RepeatMasker	Unknown	628183	628289	729	-	.	ID="RND-1_FAMILY-82";Tend="1060";Tstart="953";shortTE="F";uid="9e495447-6c4e-4ca2-b4d5-370310da78ba"
NW_015368357.1	RepeatMasker	DNA/TcMar-m44	264237	264397	491	-	.	ID="mariner-2_ap";Tend="2267";Tstart="2140";shortTE="F";uid="5dbdd290-b9a9-4e2b-985f-274e6a5fb328"
NW_015368357.1	RepeatMasker	Unknown	92533	92815	2470	-	.	ID="RND-6_FAMILY-3300";Tend="1206";Tstart="924";shortTE="F";uid="f0eff32b-dd1e-4e55-a267-eac8739dc563"
NW_015368357.1	RepeatMasker	DNA/hAT-hAT19	254807	255021	407	-	.	ID="HAT-N13_AP";Tend="210";Tstart="1";shortTE="F";uid="668da040-32a2-4422-8782-be223bbe0c98"
NW_015368357.1	RepeatMasker	DNA/Ginger-1	206855	207040	958	-	.	ID="RND-6_FAMILY-17210";Tend="1119";Tstart="946";shortTE="F";uid="6627d78f-30c5-4a18-8486-434cbdd43889"
NW_015368357.1	RepeatMasker	DNA/hAT-hAT19	374286	374792	1012	-	.	ID="RND-5_FAMILY-1717";TEgroup="ctg_116%7CRND-5_FAMILY-1717%7C1";Tend="1626";Tstart="1000";shortTE="F";uid="1860b308-4dc1-41b6-be64-ba8b678586d4"
NW_015368357.1	RepeatMasker	DNA	248745	249101	1578	-	.	ID="ttaa3b_ap";Tend="414";Tstart="1";shortTE="F";uid="095c93f3-b611-40a7-ba64-ba6ea9ddc83c"
NW_015368357.1	RepeatMasker	DNA/P	200355	200509	952	-	.	ID="P-1_AP";Tend="3575";Tstart="3419";shortTE="F";uid="9a677a65-318e-4201-a599-a90b4733a033"
NW_015368357.1	RepeatMasker	Retroposon?	377266	377919	2025	-	.	ID="SINE2-1_AP";Tend="1998";Tstart="734";shortTE="F";uid="190e5cc1-0111-46ba-a340-78985df255b4"
NW_015368357.1	RepeatMasker	DNA	414175	414592	2277	-	.	ID="ttaa3b_ap";Tend="416";Tstart="1";shortTE="F";uid="1bc9601c-3e60-4cc0-b573-c2670ed7d3ed"
NW_015368357.1	RepeatMasker	Retroposon?	379206	379748	849	-	.	ID="SINE2-1_AP";Tend="667";Tstart="85";shortTE="F";uid="b94619fb-ab6d-484f-b2ff-104d1b5b9539"
NW_015368357.1	RepeatMasker	Unknown	139813	140209	1895	-	.	ID="RND-6_FAMILY-801";Tend="1073";Tstart="674";shortTE="F";uid="5b41d4c5-1f88-46b3-b0c6-4c1d9b2fdede"
NW_015368357.1	RepeatMasker	DNA/hAT-Charlie	158417	158758	778	-	.	ID="HAT-N1_AP";TEgroup="ctg_116%7CHAT-N1_AP%7C1";Tend="561";Tstart="1";shortTE="F";uid="49547b1d-e7f6-42c2-bce1-8691fa9b2ed1"
NW_015368357.1	RepeatMasker	DNA/MULE-MuDR	268640	268841	1115	-	.	ID="RND-6_FAMILY-1566";Tend="1097";Tstart="876";shortTE="F";uid="c6b2128b-a444-48cd-bb66-e100ab31da76"
NW_015368357.1	RepeatMasker	LINE/R1	292021	292881	3715	-	.	ID="RND-5_FAMILY-4510";Tend="1851";Tstart="991";shortTE="F";uid="e5b9e4de-30af-4018-ab65-e0d0455d078f"
NW_015368357.1	RepeatMasker	Unknown	304756	304920	567	-	.	ID="RND-1_FAMILY-60";Tend="1552";Tstart="1380";shortTE="F";uid="08b3a5dc-6c5a-4bd5-a09b-62f8c3ddd449"
NW_015368357.1	RepeatMasker	Unknown	551021	551364	664	-	.	ID="RND-6_FAMILY-2747";Tend="1532";Tstart="1188";shortTE="F";uid="6605196d-1d8a-446d-9114-1ffa2b33eda1"
NW_015368357.1	RepeatMasker	Unknown	470648	471080	1322	-	.	ID="RND-6_FAMILY-15572";Tend="600";Tstart="212";shortTE="F";uid="06eb75da-8ba4-4c56-84f7-e76bbe8a83f1"
NW_015368357.1	RepeatMasker	DNA/Ginger	158934	159614	4904	-	.	ID="RND-1_FAMILY-21";Tend="1573";Tstart="829";shortTE="F";uid="df0c4fc1-1daa-4964-b538-897d69a5203f"
NW_015368357.1	RepeatMasker	Unknown	361127	361468	2085	-	.	ID="RND-6_FAMILY-7599";Tend="1301";Tstart="962";shortTE="F";uid="463df152-8cc3-48e6-af9d-3433b62768cf"
NW_015368357.1	RepeatMasker	DNA/Ginger	266575	266867	1798	-	.	ID="RND-1_FAMILY-21";Tend="2509";Tstart="2205";shortTE="F";uid="36878b1f-8329-475c-8a8f-08ed30a812bd"
NW_015368357.1	RepeatMasker	Unknown	167561	167729	766	-	.	ID="RND-1_FAMILY-82";Tend="1181";Tstart="1013";shortTE="F";uid="8b24d005-4536-480a-9b0a-c098e707e1cf"
NW_015368357.1	RepeatMasker	LINE/I	147109	147397	436	-	.	ID="RND-6_FAMILY-139";Tend="1047";Tstart="760";shortTE="F";uid="9578fc21-3612-42c2-9e6a-9d7cd6561388"
NW_015368357.1	RepeatMasker	DNA/hAT-Tip100	47301	47686	2838	-	.	ID="RND-5_FAMILY-3582";Tend="971";Tstart="585";shortTE="F";uid="08279311-e10e-4199-8699-5ec8d5ce03b0"
NW_015368357.1	RepeatMasker	RC/Helitron	185329	185505	924	-	.	ID="RND-1_FAMILY-17";Tend="1122";Tstart="958";shortTE="F";uid="63d20afe-bdb1-482b-bc71-bfd2e95bc57c"
NW_015368357.1	RepeatMasker	DNA/TcMar-Tigger	463681	464182	2544	-	.	ID="RND-5_FAMILY-3645";Tend="1398";Tstart="868";shortTE="F";uid="cd6d995a-fcca-447a-93fb-07d52b49fbb0"
NW_015368357.1	RepeatMasker	Unknown	592316	592695	2223	-	.	ID="RND-4_FAMILY-891";Tend="1240";Tstart="872";shortTE="F";uid="73bae531-6129-42a2-b789-e47282b8d0f2"
NW_015368357.1	RepeatMasker	DNA	97137	97331	545	-	.	ID="DNA4-2_AP";Tend="767";Tstart="570";shortTE="F";uid="fe076ba5-9125-418b-b050-ba37cf3ef020"
NW_015368357.1	RepeatMasker	LINE/I-Jockey	178621	179523	2188	-	.	ID="RND-1_FAMILY-149";Tend="1377";Tstart="480";shortTE="F";uid="bced6c6f-5f54-4e41-96c2-5448d4671384"
NW_015368357.1	RepeatMasker	DNA/hAT-Charlie	181755	182046	443	-	.	ID="RND-6_FAMILY-5360";Tend="1172";Tstart="879";shortTE="F";uid="37f5d67e-cd5a-489e-aa99-1b455d2346df"
NW_015368357.1	RepeatMasker	Unknown	359644	359880	1651	-	.	ID="RND-5_FAMILY-1280";Tend="1188";Tstart="951";shortTE="F";uid="8150849e-22c9-41a3-b0b2-10e263c989fb"
NW_015368357.1	RepeatMasker	Retroposon?	217442	217611	596	-	.	ID="SINE2-1_AP";Tend="1463";Tstart="1293";shortTE="F";uid="8c4dccdd-03da-46aa-bcfb-16cad74693ca"
NW_015368357.1	RepeatMasker	Unknown	619820	620382	3948	-	.	ID="RND-1_FAMILY-121";Tend="1407";Tstart="862";shortTE="F";uid="24014e4f-8c19-4ad4-9be0-e73a24d6d138"
NW_015368357.1	RepeatMasker	Unknown	261828	261960	453	-	.	ID="RND-6_FAMILY-4190";TEgroup="ctg_116%7CRND-6_FAMILY-4190%7C1";Tend="1175";Tstart="692";shortTE="F";uid="85c45d08-13cd-4a87-8049-d43e44cc24bd"
NW_015368357.1	RepeatMasker	LTR/Copia	541508	541685	404	-	.	ID="RND-6_FAMILY-1776";Tend="928";Tstart="765";shortTE="F";uid="94f06ad8-00a4-4340-b189-e42cf5c84686"
NW_015368357.1	RepeatMasker	DNA	586765	586933	737	-	.	ID="DNA3-3_AP";Tend="168";Tstart="3";shortTE="F";uid="819c8527-0962-482a-8d7b-51af0a2093ea"
NW_015368357.1	RepeatMasker	Unknown	2562	3006	1857	-	.	ID="RND-1_FAMILY-103";Tend="1249";Tstart="853";shortTE="F";uid="eae13a1c-f1ab-4844-a034-48b6ce4090f9"
NW_015368357.1	RepeatMasker	DNA	584006	584177	646	-	.	ID="DNA4-2_AP";Tend="769";Tstart="586";shortTE="F";uid="997875dd-d920-4935-83aa-b7c9329be930"
NW_015368357.1	RepeatMasker	DNA	245748	245868	508	-	.	ID="TTAA2D_AP";Tend="151";Tstart="37";shortTE="F";uid="3339b86d-743c-4254-ad8a-a4fba86c1d57"
NW_015368357.1	RepeatMasker	Unknown	166909	167123	648	-	.	ID="RND-5_FAMILY-1046";TEgroup="ctg_116%7CRND-5_FAMILY-1046%7C1";Tend="1479";Tstart="904";shortTE="F";uid="dd8e07f6-1e74-408a-b263-8393b691a61c"
NW_015368357.1	RepeatMasker	Unknown	601875	602053	422	-	.	ID="RND-5_FAMILY-3737";Tend="1059";Tstart="882";shortTE="F";uid="bf75b414-9da1-4935-849c-6b8bab825a53"
NW_015368357.1	RepeatMasker	DNA	371924	372392	2226	-	.	ID="TTAA3_AP";Tend="429";Tstart="1";shortTE="F";uid="a23c0779-5a90-411e-a379-528c0fb71409"
NW_015368357.1	RepeatMasker	DNA/Ginger	81814	82086	954	-	.	ID="RND-1_FAMILY-20";TEgroup="ctg_116%7CRND-1_FAMILY-20%7C1";Tend="1646";Tstart="1127";shortTE="F";uid="c302ee5b-7e25-4f07-a6bc-1ca9059275f6"
NW_015368357.1	RepeatMasker	DNA/Ginger	487915	488024	778	-	.	ID="RND-1_FAMILY-21";Tend="2223";Tstart="2116";shortTE="F";uid="165127f0-bafa-41b2-9128-8ee4a34c2b26"
NW_015368357.1	RepeatMasker	LINE	148479	149061	692	-	.	ID="RND-6_FAMILY-6874";Tend="1673";Tstart="1088";shortTE="F";uid="0e4c457b-1e58-488b-bfaf-a5037f948d02"
NW_015368357.1	RepeatMasker	LINE/I-Jockey	128460	129625	6046	-	.	ID="RND-4_FAMILY-1633";Tend="1383";Tstart="219";shortTE="F";uid="485d1d06-67e7-4195-8d1c-411df47ffa9e"
NW_015368357.1	RepeatMasker	DNA/hAT-Tip100	593813	593981	952	-	.	ID="RND-6_FAMILY-11231";Tend="1232";Tstart="1072";shortTE="F";uid="f7ef5d94-f6bd-491a-9c2f-809c6d6e5f36"
NW_015368357.1	RepeatMasker	Unknown	213943	214195	1128	-	.	ID="RND-6_FAMILY-2065";Tend="1213";Tstart="964";shortTE="F";uid="2cda0db4-12a4-458f-8633-32dab37108c4"
NW_015368357.1	RepeatMasker	LINE/I	395478	396064	744	-	.	ID="RND-4_FAMILY-1002";Tend="763";Tstart="193";shortTE="F";uid="eead9ffb-2f5d-4fef-83da-cfe6232581f7"
NW_015368357.1	RepeatMasker	Retroposon?	67751	67881	411	-	.	ID="SINE2-1_AP";Tend="1770";Tstart="1640";shortTE="F";uid="c492d21f-f4ae-4149-a552-d743e4a846ed"
NW_015368357.1	RepeatMasker	DNA	641421	641550	676	-	.	ID="DNA3-3_AP";Tend="144";Tstart="1";shortTE="F";uid="c84180d1-427e-4ad4-81f0-01e6f600a16d"
NW_015368357.1	RepeatMasker	DNA/hAT	334991	335144	769	-	.	ID="RND-4_FAMILY-355";Tend="1148";Tstart="990";shortTE="F";uid="4b20dd99-ec80-46a0-855d-e1aa259f5aaf"
NW_015368357.1	RepeatMasker	DNA	15584	16006	2636	-	.	ID="TTAA2C_AP";Tend="423";Tstart="1";shortTE="F";uid="780a0944-be94-4745-a1e3-148efa2224cd"
NW_015368357.1	RepeatMasker	Unknown	196248	197308	5506	-	.	ID="RND-5_FAMILY-2070";Tend="3030";Tstart="2113";shortTE="F";uid="6bfb7e94-ac69-4288-8d60-663d1f82a661"
NW_015368357.1	RepeatMasker	LINE/I	109161	109344	689	-	.	ID="RND-5_FAMILY-1213";Tend="1472";Tstart="1294";shortTE="F";uid="09f6edcc-231c-41db-af9b-fa6ac5a7a9b7"
NW_015368357.1	RepeatMasker	DNA/hAT	65848	66194	1390	-	.	ID="RND-6_FAMILY-6602";TEgroup="ctg_116%7CRND-6_FAMILY-6602%7C1";Tend="1504";Tstart="944";shortTE="F";uid="d9713200-574a-48b4-854c-7c375d9c1c4b"
NW_015368357.1	RepeatMasker	LINE/I-Jockey	109346	109536	537	-	.	ID="RND-6_FAMILY-93";Tend="1705";Tstart="1501";shortTE="F";uid="365bbe3a-db74-44a5-b95f-15c81b22e522"
NW_015368357.1	RepeatMasker	Unknown	228194	228929	3781	-	.	ID="RND-5_FAMILY-2314";Tend="1479";Tstart="756";shortTE="F";uid="6bb9c48d-6945-4b63-bd8f-c7f6b243f31f"
NW_015368357.1	RepeatMasker	Unknown	198508	199359	3000	-	.	ID="RND-5_FAMILY-2070";Tend="874";Tstart="146";shortTE="F";uid="2937888f-4bdd-42e5-8114-ab7fe0333882"
NW_015368357.1	RepeatMasker	LINE/I	93505	93852	1702	-	.	ID="RND-5_FAMILY-4546";Tend="735";Tstart="381";shortTE="F";uid="f85b00ac-7a3b-4f5e-bbf6-17d2aac7c1ae"
NW_015368357.1	RepeatMasker	Unknown	453821	453999	1397	-	.	ID="RND-5_FAMILY-1280";Tend="1172";Tstart="994";shortTE="F";uid="89e2870e-d089-4fec-bc0a-c98ffc116619"
NW_015368357.1	RepeatMasker	LINE/RTE-BovB	83508	84049	579	-	.	ID="RND-5_FAMILY-981";Tend="1311";Tstart="760";shortTE="F";uid="0531a882-acf5-4d89-9d74-a1ce4e53fe12"
NW_015368357.1	RepeatMasker	LINE/I-Jockey	490287	490624	878	-	.	ID="RND-5_FAMILY-426";Tend="982";Tstart="643";shortTE="F";uid="91f1f29c-aa78-4f17-b223-1cf47efa3f58"
NW_015369401.1	RepeatMasker	DNA	47216	47618	2556	+	.	ID="TTAA3B_AP";Tend="436";Tstart="18";shortTE="F";uid="59c8bc1d-47ea-4d28-9d2e-84d8111d4aaf"
NW_015369401.1	RepeatMasker	DNA/MULE-MuDR	8579	9194	4359	+	.	ID="RND-6_FAMILY-3077";Tend="1526";Tstart="918";shortTE="F";uid="87e0e2cd-8606-4554-bcd2-aa2ef5d9f4b2"
NW_015369401.1	RepeatMasker	DNA/hAT-Charlie	12272	12502	1833	+	.	ID="RND-4_FAMILY-965";Tend="1178";Tstart="948";shortTE="F";uid="97c4ff5c-e144-401c-a445-4684cce5b468"
NW_015369401.1	RepeatMasker	DNA/Sola-1	2007	2804	4434	+	.	ID="RND-6_FAMILY-7378";Tend="1128";Tstart="304";shortTE="F";uid="e3348379-f058-48a9-95f5-88c40f927c5c"
NW_015369401.1	RepeatMasker	DNA/hAT-hAT19	28857	29180	2183	+	.	ID="RND-6_FAMILY-833";Tend="1301";Tstart="969";shortTE="F";uid="8b36b8d8-b360-4842-b832-809919f29aed"
NW_015369401.1	RepeatMasker	Unknown	33	1205	7663	+	.	ID="RND-6_FAMILY-1800";Tend="1389";Tstart="182";shortTE="F";uid="5b937773-7d18-4d14-9f78-41a6120a4087"
NW_015369401.1	RepeatMasker	DNA	3748	3900	747	+	.	ID="ttaa3b_ap";Tend="149";Tstart="1";shortTE="F";uid="a766418d-4f34-4274-9834-69758da1ccdc"
NW_015369401.1	RepeatMasker	Unknown	7979	8537	2431	+	.	ID="RND-1_FAMILY-80";Tend="1451";Tstart="927";shortTE="F";uid="7c66f315-49aa-43a2-9ce7-f9931dca6709"
NW_015369401.1	RepeatMasker	Unknown	42859	42988	516	+	.	ID="RND-5_FAMILY-3818";Tend="1377";Tstart="1238";shortTE="F";uid="b31831b7-fe40-41cd-81b0-2a128eb5c832"
NW_015369401.1	RepeatMasker	LINE/R1-LOA	2746	2885	625	+	.	ID="RND-6_FAMILY-2244";Tend="1059";Tstart="917";shortTE="F";uid="2ccd5ec0-d270-4590-94f0-4aa35ac3cbfb"
NW_015369401.1	RepeatMasker	DNA/MULE-NOF	17751	17875	664	-	.	ID="RND-5_FAMILY-777";Tend="1461";Tstart="1336";shortTE="F";uid="e40d623a-fb0a-486d-9783-248ab8ebf5c3"
NW_015369401.1	RepeatMasker	Unknown	32974	33225	1572	-	.	ID="RND-6_FAMILY-1672";Tend="1137";Tstart="891";shortTE="F";uid="7112343b-08b2-4d0f-8577-fd171f7726e0"
NW_015369401.1	RepeatMasker	DNA/Kolobok-E	42275	42612	1087	-	.	ID="KOLOBOKE-3_AP";Tend="2172";Tstart="1874";shortTE="F";uid="43f31d42-37ac-4230-97a9-4157f4afba12"
NW_015369401.1	RepeatMasker	DNA/Kolobok-E	18625	19602	1936	-	.	ID="KOLOBOKE-2_AP";Tend="2214";Tstart="1228";shortTE="F";uid="aa999b7f-7984-4535-8569-13d4c79c251d"
NW_015369401.1	RepeatMasker	RC/Helitron	21574	21807	1073	-	.	ID="RND-6_FAMILY-120";Tend="1821";Tstart="1594";shortTE="F";uid="76421914-f66e-4fcd-b7f6-31037660d92a"
NW_015369401.1	RepeatMasker	Unknown	21875	21997	529	-	.	ID="RND-1_FAMILY-133";Tend="1017";Tstart="898";shortTE="F";uid="472ca5cc-9b46-4272-8cae-0c480cf23eca"
NW_015369401.1	RepeatMasker	DNA/Ginger-1	19603	19822	471	-	.	ID="GINGER1-1_AP";Tend="5197";Tstart="4955";shortTE="F";uid="d70f5cc4-82c8-4676-afcf-4b5a3138d454"
NW_015369402.1	RepeatMasker	Unknown	7485	9025	8664	+	.	ID="RND-6_FAMILY-18199";Tend="2111";Tstart="580";shortTE="F";uid="8f333d0b-9e62-4f98-968e-42c9253340b9"
NW_015369402.1	RepeatMasker	DNA/TcMar-m44	58764	58898	615	+	.	ID="DNA4-6_AP";Tend="143";Tstart="1";shortTE="F";uid="b91fb17e-9232-4a4b-a076-c2c413ee2c0a"
NW_015369402.1	RepeatMasker	Unknown	26736	27262	4119	+	.	ID="RND-6_FAMILY-770";Tend="1339";Tstart="818";shortTE="F";uid="61fcf015-fe79-4cc4-b2a6-14a9cb9b7cb0"
NW_015369402.1	RepeatMasker	LINE/I	54185	54902	2496	+	.	ID="RND-6_FAMILY-1221";Tend="1588";Tstart="765";shortTE="F";uid="9ab3e6dc-5066-4a92-b4fc-13b5fe121794"
NW_015369402.1	RepeatMasker	Unknown	51826	52354	4248	+	.	ID="RND-1_FAMILY-8";Tend="1527";Tstart="1006";shortTE="F";uid="ab286b53-5be1-4b45-9328-70091964d076"
NW_015369402.1	RepeatMasker	DNA/Maverick	35010	36549	10542	+	.	ID="RND-6_FAMILY-1624";Tend="1985";Tstart="500";shortTE="F";uid="d7cf4329-fa51-461a-b371-a5d1be5d78a4"
NW_015369402.1	RepeatMasker	Unknown	888	1172	1921	+	.	ID="RND-3_FAMILY-226";Tend="1656";Tstart="1369";shortTE="F";uid="b0bb40ab-78e1-4de4-81d4-e50203bc01ee"
NW_015369402.1	RepeatMasker	Unknown	13121	14197	4548	+	.	ID="RND-6_FAMILY-18199";TEgroup="ctg_1161%7CRND-6_FAMILY-18199%7C1";Tend="1525";Tstart="688";shortTE="F";uid="e1e1e6c2-80c4-4f2b-a1e9-8acbbfd6f7a7"
NW_015369402.1	RepeatMasker	DNA/Kolobok-E	44652	44877	1330	+	.	ID="RND-5_FAMILY-3927";Tend="701";Tstart="478";shortTE="F";uid="752894cc-677d-4506-a049-3149e169b62a"
NW_015369402.1	RepeatMasker	Unknown	4466	5169	4112	+	.	ID="RND-6_FAMILY-18199";Tend="1680";Tstart="959";shortTE="F";uid="b78d6843-6a98-48f3-a94c-862831d97a73"
NW_015369402.1	RepeatMasker	Unknown	49100	49585	1284	+	.	ID="RND-6_FAMILY-312";Tend="1234";Tstart="779";shortTE="F";uid="b716a02a-8676-4d71-8a81-71077acc0431"
NW_015369402.1	RepeatMasker	LTR/Gypsy	3201	4319	1960	+	.	ID="RND-5_FAMILY-4378";Tend="1257";Tstart="126";shortTE="F";uid="9a162e13-cd9c-49dc-939e-350450e8f801"
NW_015369402.1	RepeatMasker	Unknown	6489	7492	6634	+	.	ID="RND-6_FAMILY-770";Tend="1959";Tstart="987";shortTE="F";uid="ee2ce7f4-fa16-4059-9a4e-643e94d254ab"
NW_015369402.1	RepeatMasker	Unknown	27385	27542	1342	+	.	ID="RND-5_FAMILY-850";Tend="990";Tstart="833";shortTE="F";uid="5540379e-0a62-4c1e-9b5b-331d1a8890c2"
NW_015369402.1	RepeatMasker	Unknown	14732	14914	655	+	.	ID="RND-1_FAMILY-109";Tend="525";Tstart="355";shortTE="F";uid="4fb0af37-f1b4-4a37-bd76-5f30bb626fe7"
NW_015369402.1	RepeatMasker	DNA/TcMar-m44	55446	55550	676	+	.	ID="DNA4-6_AP";Tend="106";Tstart="1";shortTE="F";uid="4b74cddf-46d4-4db6-b57d-34a780f5472b"
NW_015369402.1	RepeatMasker	Unknown	22595	22791	1576	+	.	ID="RND-1_FAMILY-109";Tend="779";Tstart="584";shortTE="F";uid="eae0b6e9-58ea-4fc2-aa01-fd8f85c39ef7"
NW_015369402.1	RepeatMasker	DNA/P	27263	27391	913	+	.	ID="P-1_AP";Tend="131";Tstart="2";shortTE="F";uid="8666b8fb-4e16-4d93-8c8e-3b77c61e121a"
NW_015369402.1	RepeatMasker	DNA/P	5516	5691	541	+	.	ID="P-3_AP";Tend="1870";Tstart="1704";shortTE="F";uid="b73cfc40-dd2a-49b2-a32b-fb293f585fcf"
NW_015369402.1	RepeatMasker	Unknown	50278	50577	2325	+	.	ID="RND-1_FAMILY-8";Tend="1314";Tstart="1006";shortTE="F";uid="95853af5-d6bc-4f17-b21a-259178780dfc"
NW_015369402.1	RepeatMasker	Unknown	12271	13124	3557	+	.	ID="RND-6_FAMILY-770";Tend="2007";Tstart="1070";shortTE="F";uid="1649a03e-73b3-4827-b11e-7ae4770d4b3d"
NW_015369402.1	RepeatMasker	LINE/I	57500	58219	2489	+	.	ID="RND-6_FAMILY-1221";Tend="1588";Tstart="765";shortTE="F";uid="6636516c-3475-4ded-a5c9-2c8cc4aadf00"
NW_015369402.1	RepeatMasker	Unknown	28679	28889	1217	+	.	ID="RND-6_FAMILY-18199";Tend="2812";Tstart="2588";shortTE="F";uid="a01598bb-2583-40b0-b966-abf16bdcd832"
NW_015369402.1	RepeatMasker	Unknown	5184	5517	2589	+	.	ID="RND-6_FAMILY-770";Tend="990";Tstart="656";shortTE="F";uid="c3bdcf28-136f-4103-843a-28b665de597e"
NW_015369402.1	RepeatMasker	DNA/Maverick	34617	34800	1113	+	.	ID="RND-6_FAMILY-1624";Tend="540";Tstart="374";shortTE="F";uid="a9f3536d-98a4-4ab5-be2f-bdbcfb57d4d5"
NW_015369402.1	RepeatMasker	RC/Helitron	43760	44195	2647	-	.	ID="HELITRON-5_DRH";Tend="4570";Tstart="4134";shortTE="F";uid="0df59bd1-64af-48d8-b2d2-1b0dc8a6054e"
NW_015369402.1	RepeatMasker	Unknown	48178	48379	1242	-	.	ID="RND-1_FAMILY-0";Tend="1226";Tstart="1030";shortTE="F";uid="599bf307-e1e1-40f3-a69d-1cb976a1821a"
NW_015369402.1	RepeatMasker	LTR/Gypsy	59937	60515	2704	-	.	ID="GYPSY1-I_AP";Tend="4071";Tstart="3490";shortTE="F";uid="9d7476b4-6a5e-4339-9cba-7ef72ec7baef"
NW_015369402.1	RepeatMasker	DNA/Ginger-1	29136	29607	1043	-	.	ID="GINGER1-1_AP";Tend="4391";Tstart="3888";shortTE="F";uid="e2f72e82-8684-4c90-8953-e090e08aa808"
NW_015369402.1	RepeatMasker	Unknown	52490	52941	588	-	.	ID="RND-6_FAMILY-8045";Tend="1126";Tstart="669";shortTE="F";uid="e8e7ad62-b5ad-4c67-aca9-013cae550088"
NW_015369402.1	RepeatMasker	LTR/Gypsy	60965	61206	1257	-	.	ID="GYPSY1-I_AP";Tend="1160";Tstart="892";shortTE="F";uid="6d27fc0b-df65-47fb-98d5-c5597531c4a4"
NW_015369402.1	RepeatMasker	DNA	56266	57490	7196	-	.	ID="RND-5_FAMILY-4512";Tend="1957";Tstart="400";shortTE="F";uid="ab5f19ca-7f51-43ff-9da6-b222ddccff65"
NW_015369402.1	RepeatMasker	DNA	52995	54176	7208	-	.	ID="RND-5_FAMILY-4512";Tend="1939";Tstart="399";shortTE="F";uid="035a8427-482a-416c-9e47-f799d9e60307"
NW_015369402.1	RepeatMasker	DNA/Ginger	30192	30393	743	-	.	ID="RND-1_FAMILY-21";Tend="1050";Tstart="838";shortTE="F";uid="756af0e5-fd74-4d4b-8b93-3b715931f553"
NW_015369402.1	RepeatMasker	LTR/Gypsy	19060	19984	1118	-	.	ID="RND-5_FAMILY-8791";Tend="1732";Tstart="886";shortTE="F";uid="fb268a87-ab15-4b99-8081-888d5b4a660b"
NW_015369402.1	RepeatMasker	Unknown	44878	45130	1869	-	.	ID="RND-5_FAMILY-6588";Tend="1344";Tstart="1100";shortTE="F";uid="d7e8d444-0169-47c3-9ea6-aa0a8093ec3a"
NW_015369402.1	RepeatMasker	LINE/RTE-BovB	61427	61613	497	-	.	ID="RTE-15_PPO";Tend="355";Tstart="169";shortTE="F";uid="dba30620-2b73-4a05-b93e-dac2cd44766a"
NW_015369402.1	RepeatMasker	Retroposon?	29774	30016	639	-	.	ID="SINE2-1_AP";Tend="1318";Tstart="1067";shortTE="F";uid="6ecb6216-9c34-4590-afbc-b40a44e00d86"
NW_015369402.1	RepeatMasker	LTR/Gypsy	38150	38506	555	-	.	ID="GYPSY5-I_AP";Tend="2999";Tstart="2645";shortTE="F";uid="9e7066c7-22be-4e83-b7ff-9516d7124439"
NW_015369402.1	RepeatMasker	Unknown	55799	56253	569	-	.	ID="RND-6_FAMILY-8045";Tend="1126";Tstart="669";shortTE="F";uid="4deb5a45-05ab-4c7e-a7c8-4c41b5b65372"
NW_015369402.1	RepeatMasker	LINE/R1	11686	12264	848	-	.	ID="SART-1_API";Tend="643";Tstart="31";shortTE="F";uid="db391abc-2aca-4263-a51f-9112e64561c6"
NW_015369402.1	RepeatMasker	LTR/Gypsy	1180	4022	3571	-	.	ID="RND-6_FAMILY-3695";Tend="1896";Tstart="22";shortTE="F";uid="29a4c64d-9369-4a8e-b9d3-5b1ee7b93f78"
NW_015369402.1	RepeatMasker	DNA/MULE-MuDR	14208	14746	652	-	.	ID="RND-6_FAMILY-1051";Tend="1444";Tstart="876";shortTE="F";uid="1b071096-67ff-4339-9d4d-425a81d8e69c"
NW_015369403.1	RepeatMasker	Unknown	44082	44247	478	+	.	ID="RND-6_FAMILY-6990";Tend="525";Tstart="366";shortTE="F";uid="a8e98593-27d5-4286-9bc7-15d6a0e2ead0"
NW_015369403.1	RepeatMasker	Retroposon?	45477	46001	438	+	.	ID="SINE2-1_AP";TEgroup="ctg_1162%7CSINE2-1_AP%7C1";Tend="1564";Tstart="261";shortTE="F";uid="d3ef0e0c-5657-4f16-b1bc-f68d92f77e22"
NW_015369403.1	RepeatMasker	Retroposon?	31667	31787	1213	+	.	ID="SINE2-2_AP";Tend="1980";Tstart="1667";shortTE="F";uid="f75efde6-0e32-47ac-9b90-dff20386b50a"
NW_015369403.1	RepeatMasker	DNA/Ginger	31788	31966	1334	+	.	ID="RND-1_FAMILY-20";Tend="1624";Tstart="1449";shortTE="F";uid="947a15ae-5421-49a5-aaa6-33aa2a908756"
NW_015369403.1	RepeatMasker	LINE/I	32050	32506	1179	-	.	ID="RND-6_FAMILY-1726";Tend="1672";Tstart="1210";shortTE="F";uid="5b1b7d54-6d97-4feb-8392-8222b57619df"
NW_015369403.1	RepeatMasker	LINE/I	24595	25253	2092	-	.	ID="RND-6_FAMILY-139";Tend="1718";Tstart="1062";shortTE="F";uid="2e748139-944e-4f30-bfe0-00b434cef545"
NW_015369403.1	RepeatMasker	LTR/Gypsy	52440	53442	907	-	.	ID="GYPSY-11_TCA-I";Tend="3110";Tstart="1701";shortTE="F";uid="77b8b254-b470-404b-a684-18108072f36d"
NW_015369403.1	RepeatMasker	Unknown	43347	43923	4111	-	.	ID="RND-5_FAMILY-6220";Tend="1379";Tstart="801";shortTE="F";uid="56e06abc-51c7-419b-b45c-21d6e7e22cbc"
NW_015369403.1	RepeatMasker	LINE/I	7697	7991	1068	-	.	ID="RND-4_FAMILY-451";Tend="1420";Tstart="1155";shortTE="F";uid="3ec0cf93-6e9f-4c78-bc3a-5430d6f59815"
NW_015369404.1	RepeatMasker	DNA/hAT-Blackjack	34757	35535	541	+	.	ID="RND-6_FAMILY-353";TEgroup="ctg_1163%7CRND-6_FAMILY-353%7C1";Tend="1302";Tstart="662";shortTE="F";uid="badc60aa-14df-4f1a-a338-f1f6b541d339"
NW_015369404.1	RepeatMasker	LINE/I-Jockey	24623	24867	745	+	.	ID="RND-6_FAMILY-1126";Tend="1418";Tstart="1175";shortTE="F";uid="20c358dd-fe79-42ed-8a87-6663f3e962cc"
NW_015369404.1	RepeatMasker	DNA/hAT-hAT19	23793	23966	779	-	.	ID="DNA8-43_AP";Tend="171";Tstart="1";shortTE="F";uid="5ee749a1-7c8a-4acd-b67c-62376f94b694"
NW_015369404.1	RepeatMasker	Retroposon?	3062	3390	1077	-	.	ID="SINE2-2_AP";Tend="1939";Tstart="1615";shortTE="F";uid="87816daa-8890-409b-b223-bdcd1bfb4a25"
NW_015369404.1	RepeatMasker	DNA/hAT	7133	7438	2155	-	.	ID="RND-5_FAMILY-1145";Tend="869";Tstart="567";shortTE="F";uid="92931c82-da8e-4faa-b545-da76d42a5cb7"
NW_015369404.1	RepeatMasker	DNA/hAT-Charlie	30026	30197	1175	-	.	ID="RND-4_FAMILY-1634";Tend="1130";Tstart="961";shortTE="F";uid="7992d70b-1cab-42eb-b1cd-5f13167e8c2d"
NW_015369405.1	RepeatMasker	Retroposon?	48682	49065	493	+	.	ID="SINE2-1_AP";Tend="1469";Tstart="1103";shortTE="F";uid="57587301-4997-472c-8e03-01c582834728"
NW_015369405.1	RepeatMasker	DNA/Ginger	14908	15225	1148	+	.	ID="RND-1_FAMILY-21";TEgroup="ctg_1164%7CRND-1_FAMILY-21%7C1";Tend="1586";Tstart="831";shortTE="F";uid="3fabb16d-124e-499f-a0b8-6034786c1349"
NW_015369405.1	RepeatMasker	Unknown	23387	23531	1158	+	.	ID="RND-1_FAMILY-124";Tend="1109";Tstart="970";shortTE="F";uid="4f09174d-dd37-4425-a15d-8156da2ec69a"
NW_015369405.1	RepeatMasker	DNA/hAT	47045	47209	671	+	.	ID="HAT-N18_AP";Tend="784";Tstart="616";shortTE="F";uid="a3b04234-9043-4e56-b782-607e82ec60aa"
NW_015369405.1	RepeatMasker	DNA/Maverick	31060	31490	3035	+	.	ID="RND-6_FAMILY-1624";Tend="496";Tstart="66";shortTE="F";uid="d61df5c8-0c4b-45a7-b01b-aefbf65e7fce"
NW_015369405.1	RepeatMasker	Unknown	46246	46440	1468	+	.	ID="RND-6_FAMILY-6494";Tend="1587";Tstart="1400";shortTE="F";uid="8f166646-8554-48b0-bf70-9463354dfd72"
NW_015369405.1	RepeatMasker	DNA	26974	27420	3635	+	.	ID="RND-6_FAMILY-2733";Tend="1313";Tstart="865";shortTE="F";uid="6738f732-b034-4a78-aea7-bb5b7de6956f"
NW_015369405.1	RepeatMasker	Unknown	46691	46926	1699	+	.	ID="RND-1_FAMILY-71";Tend="1151";Tstart="913";shortTE="F";uid="e6655b1d-9616-430d-8357-c063e361f1cb"
NW_015369405.1	RepeatMasker	DNA/hAT-Tip100	3069	3270	966	+	.	ID="RND-4_FAMILY-436";Tend="1118";Tstart="929";shortTE="F";uid="db47c5d3-bd06-473c-a854-23c23d134d62"
NW_015369405.1	RepeatMasker	DNA/hAT	24154	24821	5005	+	.	ID="RND-5_FAMILY-735";Tend="1369";Tstart="712";shortTE="F";uid="ff9a300d-9e13-4f7e-bc68-880ecf9f134f"
NW_015369405.1	RepeatMasker	DNA/hAT-Tip100	3683	3997	666	-	.	ID="RND-4_FAMILY-220";Tend="1536";Tstart="1284";shortTE="F";uid="62fb1053-2319-4875-9fbc-b0c2c873c286"
NW_015369405.1	RepeatMasker	DNA/Maverick	33541	35007	8758	-	.	ID="RND-6_FAMILY-5246";Tend="1463";Tstart="113";shortTE="F";uid="b63802eb-0063-405e-8398-08ba1b0427f1"
NW_015369405.1	RepeatMasker	DNA/Maverick	41255	41417	1192	-	.	ID="RND-6_FAMILY-1624";Tend="228";Tstart="66";shortTE="F";uid="42918718-7023-4eb6-8dfc-b327447154c0"
NW_015369405.1	RepeatMasker	DNA/hAT-Tip100	48365	48480	472	-	.	ID="DNA8-83_AP";Tend="232";Tstart="120";shortTE="F";uid="8efad844-6d79-4e4e-8b41-bd6805a18598"
NW_015369405.1	RepeatMasker	Unknown	23487	24153	4381	-	.	ID="RND-6_FAMILY-3168";Tend="1381";Tstart="118";shortTE="F";uid="12e35e21-0026-4f37-9f4f-854443ba1a4d"
NW_015369405.1	RepeatMasker	DNA/Kolobok-E	21673	22081	1948	-	.	ID="RND-5_FAMILY-983";Tend="1681";Tstart="1253";shortTE="F";uid="61b2c8ef-cf1a-4bbb-8f19-a89e83bfaeaf"
NW_015369406.1	RepeatMasker	Unknown	3617	4117	3638	+	.	ID="RND-1_FAMILY-24";Tend="1463";Tstart="945";shortTE="F";uid="97627394-d7a3-485e-af36-79be9b4bfc1c"
NW_015369406.1	RepeatMasker	DNA/hAT?	34101	34481	2000	+	.	ID="RND-5_FAMILY-116";Tend="1245";Tstart="863";shortTE="F";uid="7763a001-095c-4aba-a0a1-60a814301283"
NW_015369406.1	RepeatMasker	DNA/Ginger	31205	31733	3834	+	.	ID="RND-1_FAMILY-21";Tend="2514";Tstart="1984";shortTE="F";uid="7a7d888f-3972-484b-beed-d6522c46c201"
NW_015369406.1	RepeatMasker	Unknown	53007	53790	1913	+	.	ID="RND-5_FAMILY-253";Tend="1486";Tstart="724";shortTE="F";uid="3f8ed914-5454-46a7-bdda-76ba1dc928b9"
NW_015369406.1	RepeatMasker	LINE/I-Jockey	52310	53006	1518	+	.	ID="RND-5_FAMILY-1294";Tend="1708";Tstart="291";shortTE="F";uid="0efa3d5e-20db-4baf-a2d1-158997b63dfb"
NW_015369406.1	RepeatMasker	DNA/Sola-1	48687	49250	4117	+	.	ID="RND-5_FAMILY-3136";Tend="1478";Tstart="927";shortTE="F";uid="2f659fef-fbaf-4a9a-be19-4a637be5cb13"
NW_015369406.1	RepeatMasker	DNA	2990	3146	820	+	.	ID="DNA3-3_AP";Tend="169";Tstart="1";shortTE="F";uid="aa956943-abd0-4e68-ba57-97d962cb7cd6"
NW_015369406.1	RepeatMasker	RC/Helitron	34477	35272	3182	+	.	ID="RND-6_FAMILY-1321";Tend="2225";Tstart="1037";shortTE="F";uid="598bc2aa-e1a5-4abb-b8e7-d3928faa0f67"
NW_015369406.1	RepeatMasker	LINE/R1	1	295	973	-	.	ID="SART-9_API";Tend="495";Tstart="201";shortTE="F";uid="562c2702-5bef-41b2-b81c-0bbcfb09495b"
NW_015369406.1	RepeatMasker	DNA/MULE-MuDR	32138	32420	2263	-	.	ID="RND-5_FAMILY-7518";Tend="1255";Tstart="961";shortTE="F";uid="c6563bf2-354c-4eb4-9a63-af96e88018ee"
NW_015369406.1	RepeatMasker	DNA/Ginger-1	8327	8803	1704	-	.	ID="RND-6_FAMILY-17210";Tend="1452";Tstart="936";shortTE="F";uid="d3f0b720-2368-4d16-b302-1cebacc396c1"
NW_015369406.1	RepeatMasker	DNA	35915	36134	443	-	.	ID="DNA4-2B_AP";Tend="200";Tstart="1";shortTE="F";uid="b85dac88-8ab4-4439-adc0-512f8a9d5bcb"
NW_015369406.1	RepeatMasker	RC/Helitron	50282	51367	7795	-	.	ID="RND-6_FAMILY-11622";Tend="1772";Tstart="589";shortTE="F";uid="dece03a7-a435-42f0-a355-bdfb30037319"
NW_015369406.1	RepeatMasker	DNA/Ginger-2	3163	3368	868	-	.	ID="RND-6_FAMILY-6245";Tend="1129";Tstart="941";shortTE="F";uid="056da1ad-bbd0-48a0-b67a-d31b194c7961"
NW_015369407.1	RepeatMasker	LINE/CR1	12008	14047	6418	+	.	ID="RND-6_FAMILY-4604";Tend="4161";Tstart="181";shortTE="F";uid="e9f565ff-61c5-49e9-8e22-fe2249d68b63"
NW_015369407.1	RepeatMasker	LINE/I-Jockey	40281	41409	4667	+	.	ID="RND-6_FAMILY-4635";Tend="2051";Tstart="918";shortTE="F";uid="28acebe7-817a-403a-bd84-d2752f034cca"
NW_015369407.1	RepeatMasker	DNA/hAT	29530	29823	485	+	.	ID="RND-5_FAMILY-9495";Tend="1206";Tstart="915";shortTE="F";uid="e62f9acb-1002-4c39-9272-0283782973fc"
NW_015369407.1	RepeatMasker	LINE/I-Jockey	41262	42442	8670	-	.	ID="RND-6_FAMILY-4634";Tend="2224";Tstart="1071";shortTE="F";uid="7453ab8c-b94d-405c-b220-4f656146cc31"
NW_015369407.1	RepeatMasker	LTR/Gypsy	35755	35870	953	-	.	ID="RND-6_FAMILY-3693";Tend="1617";Tstart="1502";shortTE="F";uid="ac1513fa-7e3e-4817-8d0e-426405acc173"
NW_015369407.1	RepeatMasker	DNA/hAT-hAT19	29983	30783	683	-	.	ID="HAT-1_RPR";Tend="1535";Tstart="720";shortTE="F";uid="35c2e611-ff9a-4dde-b893-9182f1ffdd6e"
NW_015369407.1	RepeatMasker	Unknown	57675	57872	1534	-	.	ID="RND-6_FAMILY-248";Tend="1311";Tstart="1119";shortTE="F";uid="c9f4a435-918e-4f4a-bc68-97a99df9a26d"
NW_015369407.1	RepeatMasker	DNA/Kolobok-E	6349	6493	507	-	.	ID="KOLOBOKE-4_AP";Tend="4496";Tstart="4358";shortTE="F";uid="45443568-dda8-4136-970a-a87a7c63c6cd"
NW_015369407.1	RepeatMasker	Unknown	22937	23400	2966	-	.	ID="RND-1_FAMILY-67";Tend="1326";Tstart="893";shortTE="F";uid="55355c94-4caa-47d1-a91b-5dbcd8e7a1a9"
NW_015369407.1	RepeatMasker	DNA/Sola-1	35378	35763	2723	-	.	ID="RND-5_FAMILY-3136";Tend="1314";Tstart="926";shortTE="F";uid="c6343c0e-5d66-4596-b9ff-7b1dec6243bc"
NW_015369407.1	RepeatMasker	LTR/Gypsy	23539	23844	1994	-	.	ID="RND-6_FAMILY-3693";Tend="1718";Tstart="1436";shortTE="F";uid="fd4297f2-7902-4c1e-b16b-1297c5e63767"
NW_015369407.1	RepeatMasker	LINE/RTE-BovB	50508	51541	626	-	.	ID="RND-5_FAMILY-92";Tend="1448";Tstart="390";shortTE="F";uid="c21891d9-7819-4309-80df-85fe1cd0adb1"
NW_015369407.1	RepeatMasker	LTR/Gypsy	27671	28413	6098	-	.	ID="RND-6_FAMILY-3696";Tend="1269";Tstart="523";shortTE="F";uid="cf5658c6-ed93-4d73-a1b8-671538600a76"
NW_015369407.1	RepeatMasker	DNA/P	3550	3920	961	-	.	ID="P-1_AP";TEgroup="ctg_1166%7CP-1_AP%7C1";Tend="3575";Tstart="1";shortTE="F";uid="21b25fd5-c410-4827-8a79-de2a7f880feb"
NW_015369407.1	RepeatMasker	DNA/hAT-hAT19	29489	29591	430	-	.	ID="HAT-N12_AP";Tend="380";Tstart="271";shortTE="F";uid="fac67123-33cd-456d-96a1-f36c7c02f5db"
NW_015369407.1	RepeatMasker	LINE/I-Jockey	39531	40268	2476	-	.	ID="RND-6_FAMILY-2961";Tend="1593";Tstart="898";shortTE="F";uid="ba73b856-cff2-4d40-b227-8d8884cf8003"
NW_015369407.1	RepeatMasker	DNA/PIF-Harbinger	5365	5905	962	-	.	ID="HARB-1_AP";Tend="553";Tstart="22";shortTE="F";uid="d8163dda-c195-4003-981c-6fd79a68c6f5"
NW_015369408.1	RepeatMasker	DNA	8479	8912	1700	+	.	ID="DNA4-1_AP";Tend="477";Tstart="1";shortTE="F";uid="385a9f7e-d1b1-4451-8b55-f77fa348480a"
NW_015369408.1	RepeatMasker	DNA	5339	6095	3147	+	.	ID="DNA4-2_AP";Tend="769";Tstart="1";shortTE="F";uid="97067e3e-4f13-4f83-b4f7-53161f3984ff"
NW_015369408.1	RepeatMasker	LINE/I	24070	24320	869	+	.	ID="RND-5_FAMILY-4777";Tend="1265";Tstart="972";shortTE="F";uid="11eac7b6-7116-4fd8-b2b1-1eb71c3cf08c"
NW_015369408.1	RepeatMasker	DNA/hAT	24856	25115	723	-	.	ID="RND-5_FAMILY-1069";TEgroup="ctg_1167%7CRND-5_FAMILY-1069%7C1";Tend="1379";Tstart="913";shortTE="T";uid="d1f2ae98-aef3-47de-9e18-856dc1609501"
NW_015369408.1	RepeatMasker	RC/Helitron	12502	12715	498	-	.	ID="RND-5_FAMILY-2153";Tend="1761";Tstart="1523";shortTE="F";uid="f3eca717-de14-442c-8a1b-21a03830411f"
NW_015369408.1	RepeatMasker	Unknown	34183	34323	410	-	.	ID="RND-6_FAMILY-5419";Tend="1200";Tstart="978";shortTE="F";uid="9295f0fe-a617-4ded-86b1-a32e2159a8fa"
NW_015369408.1	RepeatMasker	DNA	19747	20295	442	-	.	ID="dna4-2_ap";TEgroup="ctg_1167%7Cdna4-2_ap%7C1";Tend="768";Tstart="11";shortTE="F";uid="87381445-3591-44ed-931f-37d3a574b7d9"
NW_015369408.1	RepeatMasker	RC/Helitron	11659	12502	564	-	.	ID="RND-1_FAMILY-17";TEgroup="ctg_1167%7CRND-1_FAMILY-17%7C1";Tend="1779";Tstart="1041";shortTE="F";uid="57a6b27d-757f-4c7a-9fa4-e307a8feecc7"
NW_015369409.1	RepeatMasker	DNA	6889	7191	1635	+	.	ID="DNA4-3_AP";Tend="307";Tstart="3";shortTE="F";uid="c1702a75-e46a-484b-b671-9870590910ca"
NW_015369409.1	RepeatMasker	DNA/hAT-Charlie	3840	4008	983	+	.	ID="RND-6_FAMILY-904";Tend="1180";Tstart="1005";shortTE="F";uid="b510a3b6-4070-4b56-895f-5d9e0897bf9e"
NW_015369409.1	RepeatMasker	DNA	29857	30314	3466	+	.	ID="RND-6_FAMILY-3482";Tend="1287";Tstart="815";shortTE="F";uid="9be0c5f0-2911-4bc2-a136-c52b2bcf7c68"
NW_015369409.1	RepeatMasker	Retroposon?	15697	16125	584	+	.	ID="SINE2-1_AP";Tend="1770";Tstart="1359";shortTE="F";uid="69b7380d-9151-47e3-ad03-e0e0b1765001"
NW_015369409.1	RepeatMasker	DNA	35807	36122	494	+	.	ID="ttaa4c_ap";Tend="419";Tstart="6";shortTE="F";uid="d2838d17-791f-4ddb-87ab-44b518c425c6"
NW_015369409.1	RepeatMasker	LINE/CR1	16919	17173	1657	+	.	ID="RND-6_FAMILY-5096";Tend="1335";Tstart="1083";shortTE="F";uid="923f74f8-7520-4b9f-a319-dbecb6492526"
NW_015369409.1	RepeatMasker	Unknown	43565	43788	1588	+	.	ID="RND-6_FAMILY-1835";Tend="1357";Tstart="1131";shortTE="F";uid="6f412860-1b93-4319-b013-5d57fb9124d4"
NW_015369409.1	RepeatMasker	DNA	54023	54246	836	+	.	ID="DNAX-10_AP";Tend="215";Tstart="1";shortTE="F";uid="7c613f10-3492-4921-8cd9-36711e141805"
NW_015369409.1	RepeatMasker	DNA/hAT-Charlie	27386	27751	1686	+	.	ID="RND-1_FAMILY-94";Tend="1291";Tstart="918";shortTE="F";uid="86fe3b1c-6680-41a6-bd83-a1ffe36d6b56"
NW_015369409.1	RepeatMasker	Unknown	41192	41838	1534	-	.	ID="RND-6_FAMILY-5573";TEgroup="ctg_1168%7CRND-6_FAMILY-5573%7C1";Tend="1461";Tstart="864";shortTE="F";uid="b2b13aea-38fd-4db8-9a9d-01137e2eee5d"
NW_015369409.1	RepeatMasker	DNA	26860	27111	1173	-	.	ID="TTAA3B_AP";Tend="436";Tstart="191";shortTE="F";uid="ad085ff2-c165-4b5d-a4fc-c0a7ef9e2e5d"
NW_015369409.1	RepeatMasker	DNA/hAT-hAT19	764	1059	2112	-	.	ID="DNA8-52_AP";Tend="827";Tstart="526";shortTE="F";uid="a8ef1152-f607-4d6b-85b3-10dc01401a2e"
NW_015369409.1	RepeatMasker	DNA/hAT-Tip100	39391	39770	2868	-	.	ID="RND-6_FAMILY-486";Tend="1524";Tstart="1143";shortTE="F";uid="66fe7b09-ad6c-4c14-b720-216c1cea7cc9"
NW_015369409.1	RepeatMasker	DNA/hAT-hAT19	1060	1640	1028	-	.	ID="DNA8-52B_AP";Tend="1098";Tstart="157";shortTE="F";uid="87627509-4d61-4abd-859b-6cc8fa197517"
NW_015369409.1	RepeatMasker	DNA	18281	18915	3578	-	.	ID="DNA4-3_AP";Tend="635";Tstart="3";shortTE="F";uid="b884c81a-c875-481d-a6b5-17188f9e39f3"
NW_015369409.1	RepeatMasker	Retroposon?	49146	49632	756	-	.	ID="SINE2-1_AP";Tend="1761";Tstart="1229";shortTE="F";uid="d369e2ac-9764-43ea-bd77-1b383df15f6a"
NW_015369409.1	RepeatMasker	DNA/Kolobok-E	33805	34279	2993	-	.	ID="RND-5_FAMILY-983";Tend="1619";Tstart="1122";shortTE="F";uid="420d742e-8f4d-4d2a-8f13-48f8293e1553"
NW_015369409.1	RepeatMasker	DNA/TcMar-Tc1	13607	13996	1800	-	.	ID="RND-5_FAMILY-284";Tend="1652";Tstart="1263";shortTE="F";uid="b6c855c3-cb29-4208-bbad-4327054e1fdb"
NW_015369409.1	RepeatMasker	Unknown	16123	16288	638	-	.	ID="RND-5_FAMILY-1313";Tend="971";Tstart="821";shortTE="F";uid="79fd8c23-644c-4d46-a8cb-e2d86887366f"
NW_015369409.1	RepeatMasker	DNA/hAT-hAT19	1574	1744	1310	-	.	ID="DNA8-52_AP";Tend="171";Tstart="1";shortTE="F";uid="9b6afda9-e13c-45bf-8054-8a58041223a5"
NW_015369410.1	RepeatMasker	LINE/RTE-BovB	12730	12925	1204	+	.	ID="RND-6_FAMILY-5838";Tend="1537";Tstart="1345";shortTE="F";uid="5183419a-f461-417a-a311-aa5508644d47"
NW_015369410.1	RepeatMasker	DNA/Ginger	7412	7581	1202	+	.	ID="RND-1_FAMILY-21";Tend="1002";Tstart="831";shortTE="F";uid="76f96002-53f9-42d6-b95b-4ce830f2c169"
NW_015369410.1	RepeatMasker	LTR/Gypsy	44791	45477	623	+	.	ID="GYPSY26-I_AG";Tend="2199";Tstart="1471";shortTE="F";uid="6c0609ab-9ac8-4f42-9b25-86b509bd8a3e"
NW_015369410.1	RepeatMasker	DNA/P	43039	43155	752	+	.	ID="P-4_AP";Tend="3925";Tstart="3809";shortTE="F";uid="75c501cd-5602-4f25-b1a9-46f44ac9f42d"
NW_015369410.1	RepeatMasker	DNA/P	42514	42983	1860	+	.	ID="p-4_ap";Tend="615";Tstart="1";shortTE="F";uid="d74aff6f-155c-4bf0-bb52-06c4f0c64b0d"
NW_015369410.1	RepeatMasker	LINE/I-Jockey	8292	8443	851	+	.	ID="RND-6_FAMILY-3814";Tend="1140";Tstart="990";shortTE="F";uid="eebaeaa2-b236-4c77-a90f-682766dfa871"
NW_015369410.1	RepeatMasker	Retroposon?	213	460	592	+	.	ID="SINE2-1_AP";Tend="1463";Tstart="1220";shortTE="F";uid="de9a502c-53fa-444e-a912-97b838b11c7f"
NW_015369410.1	RepeatMasker	DNA/MULE-MuDR	13468	13885	504	+	.	ID="RND-6_FAMILY-3611";Tend="1364";Tstart="966";shortTE="F";uid="136f699d-4c61-4302-855c-bb98b8e5a84b"
NW_015369410.1	RepeatMasker	Retroposon?	25240	25389	679	+	.	ID="SINE2-1_AP";Tend="919";Tstart="778";shortTE="F";uid="cde1f913-44f4-4d82-b3ee-e1a50c906221"
NW_015369410.1	RepeatMasker	DNA/Kolobok-T2	6269	6786	974	+	.	ID="KOLOBOK-3_AP";Tend="504";Tstart="1";shortTE="F";uid="41db1dfc-db9a-47d9-9c19-e67fa52b8241"
NW_015369410.1	RepeatMasker	DNA	37331	37771	2677	-	.	ID="TTAA3B_AP";Tend="436";Tstart="1";shortTE="F";uid="06b629a4-b961-40ee-97f1-014c62c1fa49"
NW_015369410.1	RepeatMasker	DNA	33231	33600	970	-	.	ID="ttaa2c_ap";Tend="417";Tstart="51";shortTE="F";uid="960f43eb-a342-482c-a24f-299cc6cc3716"
NW_015369410.1	RepeatMasker	DNA/hAT-Tip100	351	590	484	-	.	ID="RND-6_FAMILY-17311";Tend="908";Tstart="657";shortTE="F";uid="e2989871-f268-4cef-9d9a-43a710e81303"
NW_015369410.1	RepeatMasker	Unknown	14232	14786	2136	-	.	ID="RND-6_FAMILY-1983";Tend="1400";Tstart="838";shortTE="F";uid="47d5074c-dcc7-4ec1-a880-36e7323d7998"
NW_015369410.1	RepeatMasker	Unknown	7946	8228	1018	-	.	ID="RND-6_FAMILY-2747";Tend="1141";Tstart="858";shortTE="F";uid="29e86e06-1a1e-4dbd-8fb6-3624f1eb771f"
NW_015369410.1	RepeatMasker	Retroposon?	39149	39686	901	-	.	ID="SINE2-1_AP";Tend="1766";Tstart="1195";shortTE="F";uid="2d7c14d9-3c65-4496-aef8-0aba1ae691b3"
NW_015368358.1	RepeatMasker	DNA/MULE-MuDR	286643	286865	517	+	.	ID="RND-5_FAMILY-876";Tend="1243";Tstart="1013";shortTE="F";uid="5db71fda-e794-4b70-a1d3-164be05edbc4"
NW_015368358.1	RepeatMasker	LTR/Gypsy	613715	614139	3325	+	.	ID="RND-6_FAMILY-3696";Tend="1270";Tstart="850";shortTE="F";uid="9cb16d0b-bf02-4ef6-962b-51eb431c6603"
NW_015368358.1	RepeatMasker	DNA/hAT-Tip100	372664	372882	1623	+	.	ID="RND-5_FAMILY-2757";Tend="1052";Tstart="836";shortTE="F";uid="81b7beb2-7cfa-41c7-86a1-e6354030d025"
NW_015368358.1	RepeatMasker	LTR/Gypsy	614141	614354	1708	+	.	ID="RND-6_FAMILY-3695";Tend="1103";Tstart="891";shortTE="F";uid="f76babc0-d605-4f78-aa71-7c409d51e881"
NW_015368358.1	RepeatMasker	DNA/Ginger	126810	128153	3689	+	.	ID="RND-1_FAMILY-21";TEgroup="ctg_117%7CRND-1_FAMILY-21%7C1";Tend="2352";Tstart="778";shortTE="F";uid="bc0424e3-76b7-4805-9d89-a45a7102b3f8"
NW_015368358.1	RepeatMasker	DNA/hAT-hAT19	438610	439061	3177	+	.	ID="RND-6_FAMILY-564";Tend="1387";Tstart="955";shortTE="F";uid="37377b94-eb03-4701-9fcc-038c12e11e2b"
NW_015368358.1	RepeatMasker	LINE/I-Jockey	340341	340518	835	+	.	ID="RND-5_FAMILY-1631";Tend="1311";Tstart="1105";shortTE="F";uid="d686f84a-2115-4647-9071-c64eb30cf608"
NW_015368358.1	RepeatMasker	LINE/RTE-X	20692	21080	767	+	.	ID="RND-6_FAMILY-7173";Tend="1105";Tstart="724";shortTE="F";uid="68b3256c-4663-4378-a0df-bd07c46c7ab9"
NW_015368358.1	RepeatMasker	DNA	287785	287886	541	+	.	ID="RND-6_FAMILY-5420";Tend="1145";Tstart="1026";shortTE="F";uid="af3f8eae-b24f-4b57-aab0-cb3443e7421b"
NW_015368358.1	RepeatMasker	DNA/Kolobok-E	597432	597610	628	+	.	ID="KOLOBOKE-2_AP";Tend="1282";Tstart="1111";shortTE="F";uid="3bf91fb3-e68d-438a-8b99-82fdbe1d39c1"
NW_015368358.1	RepeatMasker	Unknown	277347	277489	788	+	.	ID="RND-6_FAMILY-5339";Tend="1118";Tstart="971";shortTE="F";uid="7eb82930-ed79-458e-99fe-ee5e55f4b08c"
NW_015368358.1	RepeatMasker	DNA/PiggyBac	584222	585031	623	+	.	ID="piggybac-n3_lsal";Tend="1584";Tstart="605";shortTE="F";uid="7a7470d4-4251-4692-bab4-964439e5dd46"
NW_015368358.1	RepeatMasker	DNA/hAT-Ac	405578	405701	465	+	.	ID="RND-5_FAMILY-88";Tend="1458";Tstart="1321";shortTE="F";uid="7aa703d6-8b07-4ca0-a38b-238b6aae0ff8"
NW_015368358.1	RepeatMasker	DNA/PiggyBac	592633	592889	503	+	.	ID="PIGGYBAC-N3_LSAL";Tend="963";Tstart="708";shortTE="F";uid="206ee7b3-4035-452e-b6e8-cbff057f9e9f"
NW_015368358.1	RepeatMasker	Retroposon?	645342	645642	457	+	.	ID="SINE2-1_AP";Tend="1162";Tstart="848";shortTE="F";uid="85e1ef44-e2cd-45d6-9957-02043850e47d"
NW_015368358.1	RepeatMasker	DNA/hAT-hAT19	298325	298567	1568	+	.	ID="RND-5_FAMILY-2542";Tend="1202";Tstart="960";shortTE="F";uid="a9918c60-a83a-4367-acde-bbf16d86de92"
NW_015368358.1	RepeatMasker	DNA/Kolobok-E	534253	534442	1186	+	.	ID="RND-5_FAMILY-7764";Tend="1152";Tstart="959";shortTE="F";uid="8636835a-a2c1-466a-bb90-0cbd86988b93"
NW_015368358.1	RepeatMasker	RC/Helitron	17606	18603	6854	+	.	ID="RND-1_FAMILY-110";Tend="2240";Tstart="1240";shortTE="F";uid="46fe703e-3674-4434-bc12-0878bba4a74b"
NW_015368358.1	RepeatMasker	DNA/Ginger-1	417430	417586	560	+	.	ID="GINGER1-1_AP";Tend="5191";Tstart="5019";shortTE="F";uid="0191adae-4c0b-4fef-952a-bce6cb923304"
NW_015368358.1	RepeatMasker	Unknown	271947	272170	587	+	.	ID="RND-6_FAMILY-25783";Tend="830";Tstart="635";shortTE="F";uid="136a16f7-3575-4b95-b8c0-387c05184204"
NW_015368358.1	RepeatMasker	Retroposon?	437186	437304	532	+	.	ID="SINE2-1_AP";Tend="1761";Tstart="1650";shortTE="F";uid="d16ecbad-4184-4ba6-ba4a-9e3ba3acefa7"
NW_015368358.1	RepeatMasker	DNA	192708	193345	3653	+	.	ID="DNA4-3_AP";Tend="637";Tstart="1";shortTE="F";uid="4f8fe5d7-b4d9-4c02-af24-a835058da6aa"
NW_015368358.1	RepeatMasker	DNA/hAT-Tip100	646254	646475	1040	+	.	ID="DNA8-100_AP";Tend="660";Tstart="445";shortTE="F";uid="a210ffd1-3956-4689-8055-0b2fbed8a5dc"
NW_015368358.1	RepeatMasker	DNA/hAT-hATm	416063	417456	7199	+	.	ID="HAT-8_AP";Tend="2625";Tstart="1224";shortTE="F";uid="785cde00-6008-4c80-8f5a-c94f8f7afa6a"
NW_015368358.1	RepeatMasker	LTR/Gypsy	615755	616930	9184	+	.	ID="RND-6_FAMILY-3693";Tend="1720";Tstart="563";shortTE="F";uid="97ca3a5f-5d31-45fd-8b75-c4aaf1efc869"
NW_015368358.1	RepeatMasker	Unknown	99184	99807	4294	+	.	ID="RND-5_FAMILY-1660";Tend="1522";Tstart="830";shortTE="F";uid="ac7188d6-af47-46f8-8894-b0d09fb0a312"
NW_015368358.1	RepeatMasker	DNA	651087	651512	2191	+	.	ID="TTAA3_AP";Tend="429";Tstart="1";shortTE="F";uid="820b2a34-9ea6-43f1-a31c-a6acb2b7b9c0"
NW_015368358.1	RepeatMasker	DNA/Ginger	121076	122260	3703	+	.	ID="rnd-1_family-21";Tend="2518";Tstart="809";shortTE="F";uid="af6c4f86-93cc-4955-bf98-6e873e0e8e7d"
NW_015368358.1	RepeatMasker	Retroposon?	278924	279693	483	+	.	ID="SINE2-1_AP";TEgroup="ctg_117%7CSINE2-1_AP%7C1";Tend="1461";Tstart="395";shortTE="F";uid="1888d45b-7513-4e9b-b13b-11455389efd5"
NW_015368358.1	RepeatMasker	DNA/hAT-Tip100	335674	336493	972	+	.	ID="hat-1_lmi";Tend="4432";Tstart="2954";shortTE="F";uid="1884002e-f7e6-4895-a29b-6994ae014cfd"
NW_015368358.1	RepeatMasker	Retroposon?	358289	358642	542	+	.	ID="SINE2-1_AP";Tend="1658";Tstart="1314";shortTE="F";uid="44d766a0-010b-4fcd-92ed-673c22ab845f"
NW_015368358.1	RepeatMasker	Unknown	263225	263412	1596	+	.	ID="RND-1_FAMILY-71";Tend="1146";Tstart="959";shortTE="F";uid="9ddb731e-7d62-4d94-ae0a-32a3dc154121"
NW_015368358.1	RepeatMasker	DNA	439930	440482	2986	+	.	ID="dna8-29_ap";Tend="1195";Tstart="304";shortTE="F";uid="439f2339-69bc-4e22-80d5-3237243522e3"
NW_015368358.1	RepeatMasker	DNA/MULE-MuDR	596254	597036	4948	+	.	ID="RND-6_FAMILY-7116";Tend="1539";Tstart="753";shortTE="F";uid="5f9a551b-c1fb-434f-9afa-49a693178170"
NW_015368358.1	RepeatMasker	Unknown	243531	243754	998	+	.	ID="RND-5_FAMILY-1521";Tend="1448";Tstart="1240";shortTE="F";uid="b6e0b791-6a97-41cf-a1be-870e5aedf5f0"
NW_015368358.1	RepeatMasker	DNA/Ginger-1	437305	437571	441	+	.	ID="GINGER1-1_AP";TEgroup="ctg_117%7CGINGER1-1_AP%7C1";Tend="5162";Tstart="4139";shortTE="T";uid="e0a20e48-b19e-460a-b181-ebcda1521398"
NW_015368358.1	RepeatMasker	DNA/PiggyBac	593130	593339	402	+	.	ID="PIGGYBAC-4_HMM";Tend="1450";Tstart="1241";shortTE="F";uid="9de22758-fdc2-4c1f-b955-34a923745c00"
NW_015368358.1	RepeatMasker	DNA/hAT-hAT19	51448	51652	946	+	.	ID="DNA8-66_AP";Tend="210";Tstart="1";shortTE="F";uid="ceb030a6-483b-4902-a365-25ca7b059fde"
NW_015368358.1	RepeatMasker	DNA/P	367028	367848	655	+	.	ID="P-2_LMI";Tend="2595";Tstart="1768";shortTE="F";uid="d33648b3-8851-4dd1-86c7-3270e1bb9ef6"
NW_015368358.1	RepeatMasker	DNA/hAT	443611	443717	550	+	.	ID="RND-4_FAMILY-355";Tend="1097";Tstart="992";shortTE="F";uid="f5f9189e-e33f-49ee-b14c-e1a82bb40e05"
NW_015368358.1	RepeatMasker	Unknown	641113	641236	586	+	.	ID="RND-6_FAMILY-3752";Tend="1121";Tstart="999";shortTE="F";uid="ddf41b9f-5cca-488a-b61c-fd02583ba899"
NW_015368358.1	RepeatMasker	DNA/hAT-Charlie	254677	255123	2021	+	.	ID="RND-6_FAMILY-337";Tend="1342";Tstart="917";shortTE="F";uid="c2707054-5fb4-4c5c-a099-b49228d61572"
NW_015368358.1	RepeatMasker	DNA/Kolobok-E	547437	547665	610	+	.	ID="KOLOBOKE-2_AP";Tend="2211";Tstart="1945";shortTE="F";uid="0c68c44d-8e2c-4906-9c6a-fc27870364b1"
NW_015368358.1	RepeatMasker	Unknown	652137	652245	889	+	.	ID="RND-1_FAMILY-0";Tend="1077";Tstart="969";shortTE="F";uid="766ea9fb-b0f4-4cee-9e07-34bc12303f9e"
NW_015368358.1	RepeatMasker	DNA/Ginger	128849	129022	1168	+	.	ID="RND-1_FAMILY-21";Tend="2519";Tstart="2343";shortTE="F";uid="e7b26e2a-7c17-498e-8562-7828b7901e1a"
NW_015368358.1	RepeatMasker	DNA	460899	461146	1861	+	.	ID="RND-4_FAMILY-328";Tend="1703";Tstart="1456";shortTE="F";uid="495d3a51-d3dc-4955-9079-bf67258891a3"
NW_015368358.1	RepeatMasker	DNA/Kolobok-E	344473	344979	1352	+	.	ID="KOLOBOKE-1_AP";Tend="2511";Tstart="2036";shortTE="F";uid="56a6a64b-58d6-4cec-b61a-7aafd3c83e8a"
NW_015368358.1	RepeatMasker	DNA/hAT-hAT19	346657	347347	4863	+	.	ID="RND-5_FAMILY-5918";Tend="1609";Tstart="924";shortTE="F";uid="45381c81-b751-46be-be56-86d8f3e7c4ac"
NW_015368358.1	RepeatMasker	DNA	437840	437997	493	+	.	ID="TTAA22_AP";Tend="231";Tstart="85";shortTE="F";uid="be8ba112-9879-41d9-a901-fbf8b2ab5f31"
NW_015368358.1	RepeatMasker	DNA/P	489252	489637	719	+	.	ID="P-3_AP";Tend="2954";Tstart="2574";shortTE="F";uid="e2c096ce-c3cd-40eb-afda-e2e8fcee7755"
NW_015368358.1	RepeatMasker	Retroposon?	430464	431308	2128	+	.	ID="SINE2-1_AP";Tend="884";Tstart="10";shortTE="F";uid="a22b9bb4-0cdb-4a32-8b94-efd1e893a824"
NW_015368358.1	RepeatMasker	DNA/P	483041	483273	474	+	.	ID="RND-6_FAMILY-5492";Tend="960";Tstart="725";shortTE="F";uid="1f7f6a1d-5ad7-4b24-b50c-504cbabedde0"
NW_015368358.1	RepeatMasker	DNA/hAT	422696	422864	407	+	.	ID="RND-5_FAMILY-6486";Tend="1542";Tstart="1370";shortTE="F";uid="13f97974-1e1a-4adf-b74a-d43b324a6a3f"
NW_015368358.1	RepeatMasker	Unknown	193346	193972	2691	+	.	ID="RND-6_FAMILY-14296";Tend="1277";Tstart="95";shortTE="F";uid="a423b889-5b77-4c6a-8fd8-92e8c747af4d"
NW_015368358.1	RepeatMasker	DNA/Ginger	151041	151236	803	+	.	ID="RND-1_FAMILY-21";Tend="1254";Tstart="1060";shortTE="F";uid="7bc49fe4-2c8a-4849-be5e-8723f61c137a"
NW_015368358.1	RepeatMasker	DNA/Kolobok-E	471176	471330	658	+	.	ID="KOLOBOKE-2_AP";Tend="2118";Tstart="1966";shortTE="F";uid="cc5af11a-8e06-4e7c-811f-caddf5d5a620"
NW_015368358.1	RepeatMasker	Unknown	331671	331885	1581	+	.	ID="RND-1_FAMILY-109";Tend="777";Tstart="567";shortTE="F";uid="2d0baa24-ff65-4dff-ad72-325a9ab009b7"
NW_015368358.1	RepeatMasker	DNA/hAT-Tip100	369502	369670	808	+	.	ID="RND-6_FAMILY-8295";Tend="809";Tstart="624";shortTE="F";uid="e3d63da7-7f61-475f-a848-0e300ae0ee34"
NW_015368358.1	RepeatMasker	LTR/Gypsy	435192	436344	1130	+	.	ID="RND-6_FAMILY-7109";Tend="2073";Tstart="931";shortTE="F";uid="e9503bff-334c-4e49-a00e-552939f72a59"
NW_015368358.1	RepeatMasker	LINE/RTE-BovB	475341	476199	589	+	.	ID="HALYOMORPHA_HALYS-4_FAMILY-557";Tend="903";Tstart="127";shortTE="F";uid="946b3c33-b677-4992-85fe-881f97170b42"
NW_015368358.1	RepeatMasker	DNA/Ginger	460164	460373	1705	+	.	ID="RND-1_FAMILY-21";Tend="2406";Tstart="2196";shortTE="F";uid="7eb88189-99e3-475e-96a5-1600b504b576"
NW_015368358.1	RepeatMasker	LINE/RTE-BovB	477045	478229	1157	+	.	ID="RND-5_FAMILY-92";Tend="1562";Tstart="345";shortTE="F";uid="e9797ba3-a2cb-4a1d-93b8-4eb0a6731637"
NW_015368358.1	RepeatMasker	LINE/RTE-BovB	484964	485331	474	+	.	ID="RTE-49_LMI";Tend="1920";Tstart="1736";shortTE="F";uid="c1cab65a-8775-430e-9bdb-697db9df6f6c"
NW_015368358.1	RepeatMasker	RC/Helitron	428499	428617	733	+	.	ID="RND-6_FAMILY-4127";Tend="1615";Tstart="1499";shortTE="F";uid="4b0d5b54-b24a-492b-9ed0-1274435a3838"
NW_015368358.1	RepeatMasker	DNA	275979	276399	926	+	.	ID="TTAA4B_AP";Tend="417";Tstart="2";shortTE="F";uid="1ba14a1b-51d4-4639-b28b-dec0b44973c0"
NW_015368358.1	RepeatMasker	DNA	589967	590254	644	+	.	ID="dna-ttaa-1_ap";Tend="423";Tstart="129";shortTE="F";uid="8322a389-510f-4ddf-8ff8-ba9e29b7dd3a"
NW_015368358.1	RepeatMasker	Unknown	95720	95827	556	+	.	ID="RND-6_FAMILY-201";Tend="1621";Tstart="1516";shortTE="F";uid="a27e553d-bbd3-4273-9329-14c168d44fe6"
NW_015368358.1	RepeatMasker	Unknown	618823	619089	2158	+	.	ID="RND-1_FAMILY-2";Tend="1212";Tstart="942";shortTE="F";uid="63ce3f43-3771-4ea9-9508-1ecacf0e31af"
NW_015368358.1	RepeatMasker	DNA/PIF-Harbinger	444464	444711	417	+	.	ID="HARBINGER-1_DF";Tend="1716";Tstart="1470";shortTE="F";uid="eb54c7ef-6fe3-4aac-a0f2-adf0e3f0e8a1"
NW_015368358.1	RepeatMasker	RC/Helitron	434457	434756	457	+	.	ID="RND-6_FAMILY-11409";Tend="1377";Tstart="1083";shortTE="F";uid="cebcb453-79b4-443e-b830-b484aef18605"
NW_015368358.1	RepeatMasker	DNA/P	271016	271489	775	+	.	ID="P-2_AP";Tend="1684";Tstart="1219";shortTE="F";uid="3c8a37c5-b063-4299-ae64-4f07d7ca4cfb"
NW_015368358.1	RepeatMasker	DNA/P	576683	577062	967	+	.	ID="P-1_AP";TEgroup="ctg_117%7CP-1_AP%7C1";Tend="3575";Tstart="12";shortTE="F";uid="5cd95088-555d-48ac-86e9-86d165be5568"
NW_015368358.1	RepeatMasker	DNA	262412	262846	759	+	.	ID="RND-5_FAMILY-404";TEgroup="ctg_117%7CRND-5_FAMILY-404%7C1";Tend="2145";Tstart="1194";shortTE="F";uid="29fe6f6f-7d3b-490a-ace2-df26a8ed7267"
NW_015368358.1	RepeatMasker	Retroposon?	215390	216019	2059	+	.	ID="SINE2-2_AP";Tend="617";Tstart="1";shortTE="F";uid="f08fc524-377d-42de-9d63-445db653ac55"
NW_015368358.1	RepeatMasker	DNA/hAT-hAT19	298733	298911	1311	+	.	ID="RND-5_FAMILY-2542";Tend="1382";Tstart="1204";shortTE="F";uid="699ef5ec-567a-4a54-bbbd-ff955a4665ed"
NW_015368358.1	RepeatMasker	DNA	651964	652133	605	+	.	ID="DNA4-1_AP";Tend="177";Tstart="1";shortTE="F";uid="d4c262a3-2c8a-44fd-b104-da674e5eb363"
NW_015368358.1	RepeatMasker	Unknown	106254	106495	637	+	.	ID="RND-5_FAMILY-1293";Tend="1348";Tstart="1106";shortTE="F";uid="bd71216b-ed75-4aef-8d85-49ce9be8f3b6"
NW_015368358.1	RepeatMasker	Unknown	272571	273087	1389	+	.	ID="RND-6_FAMILY-25783";TEgroup="ctg_117%7CRND-6_FAMILY-25783%7C1";Tend="1615";Tstart="611";shortTE="F";uid="eeac1c53-e289-451b-b8bb-d7b772461dae"
NW_015368358.1	RepeatMasker	LINE/I-Jockey	13028	13276	621	+	.	ID="RND-6_FAMILY-93";Tend="1746";Tstart="1493";shortTE="F";uid="2bbeb942-9a77-4a66-b831-3bddb465996a"
NW_015368358.1	RepeatMasker	DNA	531823	531958	563	+	.	ID="dna4-2_ap";Tend="768";Tstart="633";shortTE="F";uid="ebc63651-ed03-4b14-89c2-f6a6dc976001"
NW_015368358.1	RepeatMasker	Unknown	598362	598535	833	+	.	ID="RND-1_FAMILY-0";Tend="1219";Tstart="1019";shortTE="F";uid="fde358da-4926-4426-b2c4-bd7b45d75a1f"
NW_015368358.1	RepeatMasker	DNA/hAT-hATm	414499	415182	3495	+	.	ID="HAT-8_AP";Tend="1114";Tstart="388";shortTE="F";uid="c379a84c-921d-4012-b863-f2ad372ba7a0"
NW_015368358.1	RepeatMasker	DNA/hAT-hAT19	379044	379254	1036	+	.	ID="DNA8-49_AP";Tend="863";Tstart="649";shortTE="F";uid="527f1efc-d9a3-466b-97b9-548c3945b253"
NW_015368358.1	RepeatMasker	RC/Helitron	157079	157289	1779	+	.	ID="RND-6_FAMILY-2197";Tend="765";Tstart="555";shortTE="F";uid="1f029b0e-655d-4d30-83c7-f8d284f1fd37"
NW_015368358.1	RepeatMasker	DNA/hAT-hAT19	549800	550248	3213	+	.	ID="DNA8-52B_AP";Tend="433";Tstart="1";shortTE="F";uid="c1feb19b-9876-4187-aab0-e5db43a27f82"
NW_015368358.1	RepeatMasker	LINE/RTE-BovB	483448	484312	721	+	.	ID="RTE-1_NVI";Tend="904";Tstart="49";shortTE="F";uid="69e04995-382e-44ad-a91f-2a45f16ec872"
NW_015368358.1	RepeatMasker	Unknown	128147	128852	3651	-	.	ID="RND-5_FAMILY-1977";Tend="1660";Tstart="805";shortTE="F";uid="3ab516af-913c-4a83-aed0-5760d1ccc6ee"
NW_015368358.1	RepeatMasker	DNA/hAT-hAT19	422567	422845	1928	-	.	ID="HAT-N4_AP";Tend="285";Tstart="3";shortTE="F";uid="65faabbd-3cc2-4955-af88-38b32c710ff5"
NW_015368358.1	RepeatMasker	Unknown	395489	395682	1057	-	.	ID="RND-5_FAMILY-850";Tend="1011";Tstart="820";shortTE="F";uid="93f6c92a-ecc3-4cae-ad61-308651893301"
NW_015368358.1	RepeatMasker	DNA/hAT-hAT19	421998	422173	1135	-	.	ID="HAT-N4_AP";Tend="479";Tstart="303";shortTE="F";uid="9f772a55-ea7b-41b4-8fd8-ba26c6fac1f4"
NW_015368358.1	RepeatMasker	Unknown	395305	395481	1213	-	.	ID="RND-4_FAMILY-1062";Tend="1078";Tstart="895";shortTE="F";uid="bcb8794e-3ad8-492f-9730-e9c9d09b1324"
NW_015368358.1	RepeatMasker	DNA/MULE-MuDR	338395	338800	469	-	.	ID="rnd-6_family-1051";Tend="1262";Tstart="859";shortTE="F";uid="5e6dab5e-0e25-4742-b4bc-25ea89f1b8bb"
NW_015368358.1	RepeatMasker	DNA/Ginger	526510	527522	7902	-	.	ID="RND-1_FAMILY-21";Tend="2508";Tstart="829";shortTE="F";uid="96fb445c-d373-45c5-9048-c5cc67cb0011"
NW_015368358.1	RepeatMasker	DNA/Ginger	419358	419614	1724	-	.	ID="RND-1_FAMILY-21";Tend="1055";Tstart="809";shortTE="F";uid="0ffb6c86-cb45-4973-91de-8ca81c4413ee"
NW_015368358.1	RepeatMasker	Unknown	463910	464187	735	-	.	ID="RND-6_FAMILY-3946";Tend="1398";Tstart="1123";shortTE="F";uid="6f50cfbb-cb79-4a7e-b156-2968a63da9b5"
NW_015368358.1	RepeatMasker	DNA/hAT-Charlie	400705	400820	523	-	.	ID="HAT-N14_LMI";Tend="119";Tstart="5";shortTE="F";uid="3d7d62a4-1bf0-4c59-8ded-631d3c49be5c"
NW_015368358.1	RepeatMasker	DNA/Ginger	417453	417589	871	-	.	ID="RND-1_FAMILY-20";Tend="1641";Tstart="1487";shortTE="F";uid="a5dd7b82-36fd-48d0-99be-649c8520bae9"
NW_015368358.1	RepeatMasker	DNA/Kolobok-E	361235	361475	497	-	.	ID="KOLOBOKE-3_AP";Tend="3874";Tstart="3636";shortTE="F";uid="461ba04b-6591-4f9a-94c5-a5961b90dc33"
NW_015368358.1	RepeatMasker	DNA/hAT-Charlie	572408	572949	623	-	.	ID="HAT-33_LMI";Tend="1002";Tstart="481";shortTE="F";uid="be5af008-36fb-4344-888d-8bec98190463"
NW_015368358.1	RepeatMasker	Unknown	500934	501118	1530	-	.	ID="RND-5_FAMILY-10622";Tend="834";Tstart="650";shortTE="F";uid="985e7e0b-b66a-4ab5-9943-2433afbb77e0"
NW_015368358.1	RepeatMasker	DNA/Ginger	600085	600247	1116	-	.	ID="RND-1_FAMILY-20";Tend="1680";Tstart="1517";shortTE="F";uid="2a3b86c9-15f0-47df-9ab7-abe179799790"
NW_015368358.1	RepeatMasker	Unknown	343469	343829	938	-	.	ID="RND-5_FAMILY-8432";Tend="1343";Tstart="1007";shortTE="F";uid="71b240c5-acc6-4731-8568-e4e854870b66"
NW_015368358.1	RepeatMasker	LINE/I-Jockey	638695	639819	3750	-	.	ID="RND-5_FAMILY-7690";Tend="1551";Tstart="395";shortTE="F";uid="4f817dc6-b5b8-461f-96fa-d070389ebfb5"
NW_015368358.1	RepeatMasker	DNA/PIF-Harbinger	350078	350498	480	-	.	ID="HARB-1_AP";Tend="422";Tstart="5";shortTE="F";uid="b8b0c781-71cb-4c21-a747-f32fccb5766c"
NW_015368358.1	RepeatMasker	Unknown	394893	395219	1623	-	.	ID="RND-5_FAMILY-850";Tend="1375";Tstart="1019";shortTE="F";uid="f67e91d1-7630-46d4-bf21-f817a17b1ba9"
NW_015368358.1	RepeatMasker	DNA	451948	452295	529	-	.	ID="DNA3-9_AP";TEgroup="ctg_117%7CDNA3-9_AP%7C1";Tend="203";Tstart="3";shortTE="T";uid="64851fae-5550-4a5e-a7cf-9503b6609e65"
NW_015368358.1	RepeatMasker	Retroposon?	369467	369605	862	-	.	ID="SINE2-1_AP";Tend="1770";Tstart="1635";shortTE="F";uid="59e743fa-3d48-4944-b189-9bcd2142c376"
NW_015368358.1	RepeatMasker	DNA/hAT-Tip100	580000	580529	1194	-	.	ID="RND-5_FAMILY-1726";Tend="1552";Tstart="1013";shortTE="F";uid="54621501-cf3e-4c8b-a921-55aa5246421a"
NW_015368358.1	RepeatMasker	DNA	296600	296755	439	-	.	ID="TTAA3C_AP";Tend="156";Tstart="8";shortTE="F";uid="2674533b-d417-4cf1-abcc-55a261928d63"
NW_015368358.1	RepeatMasker	DNA/PIF-Harbinger	356794	357347	981	-	.	ID="ISL2EU-7_CFL";Tend="2035";Tstart="1485";shortTE="F";uid="194a1217-3c0a-429e-b99a-1f8c69fadb29"
NW_015368358.1	RepeatMasker	Unknown	617698	618716	2278	-	.	ID="RND-5_FAMILY-640";TEgroup="ctg_117%7CRND-5_FAMILY-640%7C1";Tend="1285";Tstart="437";shortTE="F";uid="abb8f751-bcf6-4f99-a24b-211f840856bd"
NW_015368358.1	RepeatMasker	RC/Helitron	257905	258979	6356	-	.	ID="RND-5_FAMILY-280";Tend="1376";Tstart="371";shortTE="F";uid="54b12d04-123b-4eb2-888f-d6d800d3b831"
NW_015368358.1	RepeatMasker	RC/Helitron	49546	50237	4926	-	.	ID="RND-5_FAMILY-2153";Tend="1429";Tstart="734";shortTE="F";uid="86ba8e9e-03f7-4528-85a3-3cfeb93aa087"
NW_015368358.1	RepeatMasker	DNA/PIF-Harbinger	468615	469273	919	-	.	ID="harbinger-1_dw";Tend="2890";Tstart="2084";shortTE="F";uid="e33e52ac-f7c3-4cd0-8b1b-d8e9fd9ed2fe"
NW_015368358.1	RepeatMasker	DNA/hAT-hAT19	257566	257907	1803	-	.	ID="RND-5_FAMILY-1907";Tend="1459";Tstart="1094";shortTE="F";uid="ba340194-ca59-4034-a6f2-e794bc00f004"
NW_015368358.1	RepeatMasker	DNA/hAT-hAT19	420350	420717	1798	-	.	ID="HAT-N4_AP";Tend="808";Tstart="471";shortTE="F";uid="93f12855-000d-494b-b562-5cb1d902041b"
NW_015368358.1	RepeatMasker	DNA/hAT-Blackjack	619386	619494	415	-	.	ID="HAT-12_LMI";Tend="102";Tstart="1";shortTE="F";uid="2b2f93a3-96d7-4fd3-ae79-ff20a302bdda"
NW_015368358.1	RepeatMasker	Retroposon?	597396	597733	618	-	.	ID="SINE2-1_AP";TEgroup="ctg_117%7CSINE2-1_AP%7C3";Tend="1770";Tstart="1161";shortTE="F";uid="30192c3e-9765-4a12-8e81-6aee96022281"
NW_015368358.1	RepeatMasker	Unknown	586995	587116	583	-	.	ID="RND-6_FAMILY-11391";Tend="1099";Tstart="980";shortTE="F";uid="12b501b9-bfd8-40ab-913f-a2569d8573e4"
NW_015368358.1	RepeatMasker	DNA/hAT-Ac	64013	64221	941	-	.	ID="DNA8-56_AP";Tend="206";Tstart="5";shortTE="F";uid="1142dd87-0dc0-41d7-b79c-4b9622c6a681"
NW_015368358.1	RepeatMasker	DNA	273139	273415	1827	-	.	ID="RND-6_FAMILY-2733";Tend="1138";Tstart="873";shortTE="F";uid="0c716b9c-4977-45f3-9cf7-06f2dddeb008"
NW_015368358.1	RepeatMasker	DNA/hAT	271541	271862	504	-	.	ID="HAT-N10_AP";Tend="308";Tstart="23";shortTE="F";uid="33b87f24-ed05-4d42-a547-17956b85b361"
NW_015368358.1	RepeatMasker	DNA/hAT-hAT19	433506	433925	3480	-	.	ID="HAT-N6_AP";Tend="420";Tstart="1";shortTE="F";uid="c1b1a6d5-566d-4178-aefd-0de48c8ac0f4"
NW_015368358.1	RepeatMasker	DNA/PIF-Harbinger	375079	376016	1657	-	.	ID="harbinger-n1_lmi";Tend="732";Tstart="4";shortTE="F";uid="bf0cf1c9-aaf4-4eb9-bf94-d42b0d691bf4"
NW_015368358.1	RepeatMasker	DNA	525632	526072	2997	-	.	ID="RND-6_FAMILY-2733";Tend="1313";Tstart="873";shortTE="F";uid="7f81b862-e21f-4d80-90ef-4b50eeefbb5c"
NW_015368358.1	RepeatMasker	DNA	428267	428395	665	-	.	ID="TTAA2C_AP";Tend="142";Tstart="13";shortTE="F";uid="f32d66e4-f156-4992-a2fa-f85624af4fa9"
NW_015368358.1	RepeatMasker	DNA/hAT-hAT19	431386	431542	1215	-	.	ID="HAT-N6_AP";Tend="588";Tstart="432";shortTE="F";uid="6e20035f-a698-49a5-9104-eaddab4884de"
NW_015368358.1	RepeatMasker	Retroposon?	104937	105074	400	-	.	ID="RND-5_FAMILY-3049";Tend="1114";Tstart="976";shortTE="F";uid="6dd495e7-61b7-4395-888d-d5ceabcc52b9"
NW_015368358.1	RepeatMasker	LTR/Copia	237249	237952	2921	-	.	ID="RND-6_FAMILY-1776";Tend="1445";Tstart="747";shortTE="F";uid="4c197a59-3043-4894-b3d9-9406439a4d26"
NW_015368358.1	RepeatMasker	DNA/hAT	421713	421845	671	-	.	ID="RND-4_FAMILY-355";Tend="1118";Tstart="990";shortTE="F";uid="ff14f154-222d-473d-9581-2cb093056d84"
NW_015368358.1	RepeatMasker	RC/Helitron	428472	428647	636	-	.	ID="RND-1_FAMILY-17";TEgroup="ctg_117%7CRND-1_FAMILY-17%7C1";Tend="1117";Tstart="935";shortTE="T";uid="77b1592d-f4b9-461c-840d-dde4abce5057"
NW_015368358.1	RepeatMasker	DNA	124214	124621	1986	-	.	ID="DNA4-3_AP";Tend="635";Tstart="221";shortTE="F";uid="c168fff9-77a8-41af-a779-bda88bfe23aa"
NW_015368358.1	RepeatMasker	Unknown	447437	447682	413	-	.	ID="RND-5_FAMILY-3837";Tend="681";Tstart="419";shortTE="F";uid="c4199d91-ac98-4367-a82f-5f9c93ddc4e8"
NW_015368358.1	RepeatMasker	LTR/Copia	234711	235303	1051	-	.	ID="RND-6_FAMILY-1776";Tend="1409";Tstart="790";shortTE="F";uid="2f153066-42b3-43bd-9525-32ecfdeae6b0"
NW_015368358.1	RepeatMasker	DNA/Kolobok-E	501127	501376	448	-	.	ID="KOLOBOKE-3_AP";Tend="6046";Tstart="5795";shortTE="F";uid="214aff36-1212-49d2-ad9b-d3ed51b99e8a"
NW_015368358.1	RepeatMasker	DNA/TcMar-m44	150355	150588	600	-	.	ID="DNA4-6_AP";Tend="242";Tstart="15";shortTE="F";uid="5a1e0588-e34b-4bac-aabb-15dd933d906c"
NW_015368358.1	RepeatMasker	LINE/CR1	465605	465817	1275	-	.	ID="RND-6_FAMILY-13476";Tend="578";Tstart="367";shortTE="F";uid="a15c00d5-5b2a-4e0c-ab39-632cbd2c2c03"
NW_015368358.1	RepeatMasker	DNA	422929	423055	524	-	.	ID="ttaa2b_ap";Tend="354";Tstart="230";shortTE="F";uid="b3092922-fbd0-4a43-bc06-66bae2d14ea0"
NW_015368358.1	RepeatMasker	DNA/Kolobok-E	526140	526572	620	-	.	ID="KOLOBOKE-3_AP";Tend="2181";Tstart="1699";shortTE="F";uid="8b36cf12-9ddc-4a9a-ac69-9a5affae28f6"
NW_015368358.1	RepeatMasker	LINE/I	64890	65099	1428	-	.	ID="RND-6_FAMILY-4276";Tend="1123";Tstart="906";shortTE="F";uid="5ffecd5f-7e11-4716-958d-5e95806dc033"
NW_015368358.1	RepeatMasker	DNA/Kolobok-E	358696	359210	2315	-	.	ID="KOLOBOKE-5_AP";Tend="4297";Tstart="3807";shortTE="F";uid="2f4aef97-1a23-4c09-8b8c-a7d625e25865"
NW_015368358.1	RepeatMasker	DNA/hAT-Tip100	364970	365124	1142	-	.	ID="RND-4_FAMILY-220";Tend="1205";Tstart="1051";shortTE="F";uid="2d23c077-94ae-4a8c-a866-c9e8dd41224f"
NW_015368358.1	RepeatMasker	Unknown	373182	374118	6391	-	.	ID="RND-5_FAMILY-12766";Tend="1750";Tstart="818";shortTE="F";uid="0a3e564d-45de-4ab8-88ef-58287678c82e"
NW_015368358.1	RepeatMasker	DNA/hAT-Ac	337622	337922	1468	-	.	ID="RND-5_FAMILY-88";Tend="948";Tstart="671";shortTE="F";uid="0239c8e1-b5a5-4533-a687-82a55d826842"
NW_015368358.1	RepeatMasker	DNA/hAT-hAT19	258973	259191	1467	-	.	ID="RND-5_FAMILY-1907";Tend="1102";Tstart="884";shortTE="F";uid="dc89ea02-7245-4f7c-ac62-33c31f5f9c80"
NW_015368358.1	RepeatMasker	DNA	202486	202653	546	-	.	ID="DNA-TTAA-1_AP";Tend="394";Tstart="213";shortTE="F";uid="58ba2ab8-79d8-4f45-ae39-5466474dff93"
NW_015368358.1	RepeatMasker	Retroposon?	576420	576688	789	-	.	ID="SINE2-1_AP";TEgroup="ctg_117%7CSINE2-1_AP%7C2";Tend="1770";Tstart="414";shortTE="F";uid="920cd96b-ee2d-4443-aeac-cd744486d556"
NW_015368358.1	RepeatMasker	DNA/Kolobok-E	501852	502351	696	-	.	ID="KOLOBOKE-4_AP";Tend="5657";Tstart="5142";shortTE="F";uid="a58c9d1e-2772-4773-8856-cb90091bbf34"
NW_015368358.1	RepeatMasker	Unknown	619760	620043	816	-	.	ID="RND-1_FAMILY-2";Tend="1217";Tstart="950";shortTE="F";uid="a334edad-fbe7-4b55-a419-62bea8f403a6"
NW_015368358.1	RepeatMasker	LTR/Gypsy	404947	405627	5082	-	.	ID="RND-5_FAMILY-2768";Tend="1552";Tstart="867";shortTE="F";uid="cf7a5aaf-44ba-49fe-bef1-57008bdbd049"
NW_015368358.1	RepeatMasker	DNA/hAT-Charlie	658827	659034	1448	-	.	ID="RND-1_FAMILY-94";Tend="1150";Tstart="923";shortTE="F";uid="5044f5d6-32ef-4fa3-aeb6-b78a15906530"
NW_015368358.1	RepeatMasker	DNA/MULE-MuDR	363184	363578	649	-	.	ID="RND-6_FAMILY-299";Tend="1240";Tstart="852";shortTE="F";uid="e82147de-8ba0-427a-9099-15212082a2cc"
NW_015368358.1	RepeatMasker	DNA/hAT-hAT19	585404	585671	1129	-	.	ID="RND-6_FAMILY-1234";Tend="1169";Tstart="918";shortTE="F";uid="75c446cc-0c3d-4df9-81c1-e1ed6d0a4b1e"
NW_015368358.1	RepeatMasker	LINE/I-Jockey	122247	123443	1333	-	.	ID="RND-6_FAMILY-3758";Tend="1670";Tstart="474";shortTE="F";uid="6853c5fc-b8bf-4419-9fcd-b53e92cf8648"
NW_015368358.1	RepeatMasker	DNA/hAT-Charlie	607991	608092	587	-	.	ID="RND-4_FAMILY-1634";Tend="1271";Tstart="1169";shortTE="F";uid="40a084be-634c-4433-8347-f69e0c61d939"
NW_015368358.1	RepeatMasker	LINE/R1	198805	199440	572	-	.	ID="RND-6_FAMILY-1103";Tend="1194";Tstart="576";shortTE="F";uid="9cbfd284-96fb-4a93-8328-1d7b633ded6d"
NW_015368358.1	RepeatMasker	DNA/hAT-Tip100	365300	365778	3393	-	.	ID="RND-5_FAMILY-2451";Tend="1398";Tstart="922";shortTE="F";uid="c416f609-9295-4853-993c-eadffefc12ec"
NW_015368358.1	RepeatMasker	DNA/hAT-Ac	337269	337408	604	-	.	ID="rnd-5_family-88";Tend="1464";Tstart="1338";shortTE="F";uid="759a6ee6-e775-4f3b-9037-a05e735c1a36"
NW_015368358.1	RepeatMasker	DNA/hAT	372055	372164	581	-	.	ID="DNA8-68_AP";Tend="103";Tstart="1";shortTE="F";uid="af5dad24-3b37-49a0-a3ef-f234fb13ce54"
NW_015368358.1	RepeatMasker	DNA/CMC-Transib	466681	467358	606	-	.	ID="transib-5_dan";Tend="2950";Tstart="1829";shortTE="F";uid="d2b01b02-9b28-407d-bd72-af00cf4c4e30"
NW_015368358.1	RepeatMasker	Unknown	90685	90961	821	-	.	ID="RND-6_FAMILY-3705";Tend="628";Tstart="359";shortTE="F";uid="aaa0e158-682a-47d9-a1f0-a5adc300b744"
NW_015368358.1	RepeatMasker	LTR/Gypsy	374300	374906	802	-	.	ID="GYPSY-5_PBA-I";Tend="5163";Tstart="4466";shortTE="F";uid="462d450f-2349-4d5f-a5f9-0d00a479e455"
NW_015368358.1	RepeatMasker	DNA/hAT-Ac	63331	63645	1204	-	.	ID="DNA8-56_AP";Tend="559";Tstart="225";shortTE="F";uid="407424f1-4441-4071-8d23-668acc19a480"
NW_015368358.1	RepeatMasker	DNA/hAT-hAT19	222401	222513	417	-	.	ID="HAT-N4_AP";Tend="113";Tstart="3";shortTE="F";uid="d41e6cb2-cd37-4883-a4a2-47b06deac2d2"
NW_015368358.1	RepeatMasker	DNA/hAT-hAT19	432449	433277	856	-	.	ID="hat-1_rpr";Tend="1416";Tstart="594";shortTE="F";uid="9407561b-e3f5-4b28-ac5d-8265e8605c2e"
NW_015368358.1	RepeatMasker	Unknown	415235	416065	3944	-	.	ID="RND-6_FAMILY-2486";Tend="1226";Tstart="454";shortTE="F";uid="707c3596-28c9-40df-bebd-3fc7fe51594c"
NW_015369411.1	RepeatMasker	DNA	42393	42956	448	+	.	ID="DNA4-2_AP";TEgroup="ctg_1170%7CDNA4-2_AP%7C1";Tend="370";Tstart="1";shortTE="F";uid="9395ea24-dafb-46dd-a8d7-56e0e7608158"
NW_015369411.1	RepeatMasker	DNA/PIF-Harbinger	33023	33464	411	+	.	ID="ISL2EU-7_CFL";Tend="1918";Tstart="1477";shortTE="F";uid="af944f6c-61d9-415d-88be-76a58b4d6044"
NW_015369411.1	RepeatMasker	DNA/TcMar-m44	16753	17876	3339	+	.	ID="MARINER-2_AP";Tend="1713";Tstart="597";shortTE="F";uid="1ca5d69b-9272-4e30-9ec4-8cc7679943a0"
NW_015369411.1	RepeatMasker	DNA	12166	12280	779	+	.	ID="RND-5_FAMILY-4869";Tend="762";Tstart="653";shortTE="F";uid="cb699705-92b9-45ef-b252-c47c3b93c4d3"
NW_015369411.1	RepeatMasker	DNA/TcMar-m44	18158	18478	1472	+	.	ID="MARINERN-2_AP";Tend="452";Tstart="150";shortTE="F";uid="e5667ff0-850f-4bc3-b233-6a30457a1dce"
NW_015369411.1	RepeatMasker	Unknown	4928	5101	534	+	.	ID="RND-1_FAMILY-203";Tend="1408";Tstart="1237";shortTE="F";uid="dfcca69e-3144-4180-9e1e-6b6cbe2f5c7a"
NW_015369411.1	RepeatMasker	LTR/Gypsy	38021	38212	550	-	.	ID="RND-6_FAMILY-1330";Tend="1688";Tstart="1499";shortTE="F";uid="47cf9808-355c-4cb8-a30f-fd330e5eca3f"
NW_015369411.1	RepeatMasker	LTR/Gypsy	25704	27012	2140	-	.	ID="GYPSY-5_PBA-I";Tend="4418";Tstart="3110";shortTE="F";uid="80efceac-e875-4cf9-a1bd-9e7e2f3ffa74"
NW_015369411.1	RepeatMasker	LTR/Gypsy	21952	22069	569	-	.	ID="RND-6_FAMILY-7109";Tend="2423";Tstart="2319";shortTE="F";uid="0ff6a6fd-0e12-4858-a9e6-abd3dd7e330b"
NW_015369411.1	RepeatMasker	LTR/Gypsy	22700	25061	14775	-	.	ID="RND-6_FAMILY-7109";Tend="1920";Tstart="3";shortTE="F";uid="ac3f8d53-9aa4-40bf-89cd-1824ec5cb377"
NW_015369411.1	RepeatMasker	DNA/MULE-MuDR	1682	2138	583	-	.	ID="mudr8x_ap";Tend="1473";Tstart="988";shortTE="F";uid="58fc7e61-88a1-44cd-9b03-954bd1208ce2"
NW_015369411.1	RepeatMasker	DNA	12188	12645	3143	-	.	ID="ttaa8_ap";Tend="762";Tstart="1";shortTE="F";uid="41a08360-29e5-4433-9335-47a24fc37435"
NW_015369411.1	RepeatMasker	LINE/RTE-BovB	15449	16097	593	-	.	ID="RTE-29_LMI";Tend="1002";Tstart="379";shortTE="F";uid="2a2ca737-76f2-498e-8ea8-184a5e56a51f"
NW_015369411.1	RepeatMasker	Unknown	19009	19198	1202	-	.	ID="RND-1_FAMILY-114";Tend="1175";Tstart="976";shortTE="F";uid="725861be-c432-42b1-9944-5adaeef52c82"
NW_015369412.1	RepeatMasker	DNA/Academ-1	45688	45858	656	+	.	ID="RND-6_FAMILY-764";Tend="2104";Tstart="1970";shortTE="F";uid="0525a079-9888-47f2-906a-84d3a42e9905"
NW_015369412.1	RepeatMasker	LINE/I-Jockey	15956	16194	1329	+	.	ID="RND-5_FAMILY-7690";Tend="1031";Tstart="801";shortTE="F";uid="4e44c411-ae8f-4c55-87fb-90d24c84639b"
NW_015369412.1	RepeatMasker	DNA/hAT-Tip100	17069	17447	1616	+	.	ID="RND-1_FAMILY-111";Tend="1250";Tstart="930";shortTE="F";uid="56877a77-0959-4888-979b-2adaf836357e"
NW_015369412.1	RepeatMasker	Unknown	46623	47024	429	+	.	ID="RND-5_FAMILY-2577";TEgroup="ctg_1171%7CRND-5_FAMILY-2577%7C1";Tend="1054";Tstart="489";shortTE="F";uid="26909fd7-bb96-4ceb-a019-800d4762cce5"
NW_015369412.1	RepeatMasker	DNA/Academ-1	40766	42238	4180	+	.	ID="RND-6_FAMILY-764";TEgroup="ctg_1171%7CRND-6_FAMILY-764%7C1";Tend="1710";Tstart="376";shortTE="F";uid="dfe1b015-a344-4acb-8adb-3507ee0b0064"
NW_015369412.1	RepeatMasker	LINE/I-Jockey	9220	9687	604	-	.	ID="RND-6_FAMILY-93";Tend="1720";Tstart="1313";shortTE="F";uid="302748ea-acfd-4882-a4db-9b769d875bc7"
NW_015369412.1	RepeatMasker	LTR/Copia	7101	7688	2170	-	.	ID="RND-6_FAMILY-1776";Tend="1378";Tstart="764";shortTE="F";uid="c3638d0c-c073-483b-8bf4-3b02d87b95f6"
NW_015369413.1	RepeatMasker	DNA/hAT	4288	4438	526	+	.	ID="RND-6_FAMILY-2128";Tend="905";Tstart="742";shortTE="F";uid="9d1a54d9-6e82-483f-95d3-d5caf99f2c31"
NW_015369413.1	RepeatMasker	LINE/I-Jockey	18298	19421	8070	+	.	ID="RND-6_FAMILY-8560";Tend="2035";Tstart="958";shortTE="F";uid="b5a819b4-e0e6-409f-8c2d-5f945cd2586d"
NW_015369413.1	RepeatMasker	DNA/Kolobok-E	34527	35232	5288	+	.	ID="RND-5_FAMILY-7764";Tend="1670";Tstart="969";shortTE="F";uid="0fb8d7ee-df2e-458e-a610-713b71b79577"
NW_015369413.1	RepeatMasker	RC/Helitron	10593	11094	1683	+	.	ID="RND-6_FAMILY-255";Tend="1914";Tstart="1436";shortTE="F";uid="74f2a0f0-0e5c-498a-b25e-82f03bb9c7fb"
NW_015369413.1	RepeatMasker	RC/Helitron	8011	8497	2875	+	.	ID="RND-6_FAMILY-255";Tend="1188";Tstart="705";shortTE="F";uid="207c37ed-b0d1-440a-84ef-b2d48bc8f8c4"
NW_015369413.1	RepeatMasker	RC/Helitron	9290	10583	8662	+	.	ID="RND-5_FAMILY-2153";Tend="2242";Tstart="913";shortTE="F";uid="d601ff31-c7e3-4a9c-8711-ce71db490136"
NW_015369413.1	RepeatMasker	DNA	15835	15988	885	+	.	ID="DNA3-3_AP";Tend="168";Tstart="1";shortTE="F";uid="b3d3c26f-48dd-4279-888d-a70ad880660e"
NW_015369413.1	RepeatMasker	LINE/RTE-BovB	53086	54062	410	+	.	ID="RND-6_FAMILY-5838";TEgroup="ctg_1172%7CRND-6_FAMILY-5838%7C1";Tend="1188";Tstart="162";shortTE="F";uid="c50f24fe-3505-49a2-a5c7-0de68ca0ee2c"
NW_015369413.1	RepeatMasker	LINE/I-Jockey	4799	5152	460	+	.	ID="RND-4_FAMILY-1633";Tend="1289";Tstart="939";shortTE="F";uid="74f4af38-28c7-4cdb-bc4e-96dba6949005"
NW_015369413.1	RepeatMasker	RC/Helitron	8488	8661	1256	+	.	ID="RND-1_FAMILY-134";Tend="912";Tstart="737";shortTE="F";uid="8141ddf4-e414-49cb-81fc-598bd121b5d3"
NW_015369413.1	RepeatMasker	DNA/hAT-hAT19	4450	4664	865	+	.	ID="hat-n6b_ap";Tend="208";Tstart="1";shortTE="F";uid="bc45ba88-7182-43fc-91d8-1cb8d3ed3bac"
NW_015369413.1	RepeatMasker	DNA	16685	17146	2896	+	.	ID="ttaa3b_ap";Tend="436";Tstart="1";shortTE="F";uid="c5bdaded-e7ef-403b-a93c-9ecf264f172e"
NW_015369413.1	RepeatMasker	DNA/TcMar-Pogo	7450	8005	3756	-	.	ID="RND-5_FAMILY-1536";Tend="1514";Tstart="967";shortTE="F";uid="5b53c6b8-a412-478d-aad7-368b11702dd0"
NW_015369413.1	RepeatMasker	Retroposon	12642	13083	3262	-	.	ID="RND-6_FAMILY-414";Tend="988";Tstart="544";shortTE="F";uid="c3cfad86-7092-41f9-aecf-8a3963274fd8"
NW_015369413.1	RepeatMasker	DNA/Ginger	2491	2649	1043	-	.	ID="RND-1_FAMILY-21";Tend="991";Tstart="828";shortTE="F";uid="e2c40e11-4506-4abd-895c-0c07b03f5119"
NW_015369413.1	RepeatMasker	DNA/MULE-NOF	43247	43353	482	-	.	ID="RND-5_FAMILY-777";Tend="1461";Tstart="1358";shortTE="F";uid="991de59a-b146-45e4-8b94-24523626dcbb"
NW_015369413.1	RepeatMasker	DNA/Ginger	728	956	1264	-	.	ID="RND-1_FAMILY-21";Tend="2540";Tstart="2311";shortTE="F";uid="6437c8f0-28b4-48f8-9900-7c44375763be"
NW_015369413.1	RepeatMasker	DNA/MULE-MuDR	19759	20125	1270	-	.	ID="DNA8-28B_AP";TEgroup="ctg_1172%7CDNA8-28B_AP%7C1";Tend="859";Tstart="343";shortTE="F";uid="cb8b0397-162c-44ec-a29f-ec8fd3ac6a83"
NW_015369413.1	RepeatMasker	DNA	8659	9278	4062	-	.	ID="RND-5_FAMILY-959";Tend="1559";Tstart="952";shortTE="F";uid="3322d47b-012a-4dd4-823d-8575619d6086"
NW_015369413.1	RepeatMasker	Retroposon	13718	13906	1068	-	.	ID="RND-6_FAMILY-414";Tend="525";Tstart="336";shortTE="F";uid="285b03fa-2684-4f79-8c6f-0c0c5fe5448a"
NW_015369413.1	RepeatMasker	RC/Helitron	10682	12626	1428	-	.	ID="HELITRON-2_HMM";TEgroup="ctg_1172%7CHELITRON-2_HMM%7C1";Tend="5789";Tstart="4282";shortTE="F";uid="1e7dfe67-b35e-4b43-a7d2-82a1ebb75c93"
NW_015369413.1	RepeatMasker	DNA/hAT-hAT19	5158	5389	828	-	.	ID="HAT-N2_AP";Tend="223";Tstart="1";shortTE="F";uid="2dc14fa5-d30a-4aab-81ed-7c366a348d73"
NW_015369413.1	RepeatMasker	DNA/hAT-Tip100	42644	42880	890	-	.	ID="RND-6_FAMILY-1650";Tend="1264";Tstart="985";shortTE="F";uid="815e784c-03fc-4d91-bdc5-b8f27eac7204"
NW_015369413.1	RepeatMasker	Unknown	8473	8609	448	-	.	ID="RND-5_FAMILY-8506";Tend="1464";Tstart="1325";shortTE="F";uid="30844b7d-7210-41a0-a90e-2ca925c4adb0"
NW_015369413.1	RepeatMasker	DNA	19584	19758	569	-	.	ID="TTAA2C_AP";Tend="422";Tstart="240";shortTE="F";uid="65c693fa-c41e-46a2-a0ee-bd0d142284c6"
NW_015369414.1	RepeatMasker	DNA/hAT-Tip100	25272	25498	468	+	.	ID="HAT-N33_RPR";Tend="1685";Tstart="1458";shortTE="F";uid="25a9bc04-bba8-4b55-9ce7-27505686382e"
NW_015369414.1	RepeatMasker	Unknown	8443	8885	2132	+	.	ID="RND-1_FAMILY-109";Tend="793";Tstart="365";shortTE="F";uid="c216f116-cba2-4c56-974a-54ef82201be6"
NW_015369414.1	RepeatMasker	LTR/Copia	32343	33001	2355	+	.	ID="RND-6_FAMILY-1776";Tend="1437";Tstart="765";shortTE="F";uid="30e9a9a7-f84e-4997-b279-1177755a6d55"
NW_015369414.1	RepeatMasker	DNA/Ginger	37575	38999	9905	+	.	ID="RND-1_FAMILY-21";Tend="2506";Tstart="994";shortTE="F";uid="def4e3de-c518-4afb-9f05-302e71d7e679"
NW_015369414.1	RepeatMasker	DNA/PiggyBac	968	1550	716	-	.	ID="PIGGYBAC-21_LMI";Tend="1463";Tstart="871";shortTE="F";uid="fdeec946-e69f-4ba3-8971-c192b01faada"
NW_015369414.1	RepeatMasker	DNA/Kolobok-E	44369	44864	3617	-	.	ID="RND-6_FAMILY-1584";Tend="1318";Tstart="831";shortTE="F";uid="4e92eb73-39b3-4c99-a6d4-0e42b45c46ca"
NW_015369414.1	RepeatMasker	Unknown	31874	32164	452	-	.	ID="RND-5_FAMILY-1537";Tend="1177";Tstart="893";shortTE="F";uid="36b93c16-9829-43b2-86bc-6772c6b112cc"
NW_015369414.1	RepeatMasker	Unknown	9063	9255	988	-	.	ID="RND-1_FAMILY-214";Tend="1940";Tstart="1752";shortTE="F";uid="f3b65ea7-dbae-4ae4-88da-ac95d4ff0bd5"
NW_015369415.1	RepeatMasker	Unknown	45244	45528	1727	+	.	ID="RND-1_FAMILY-43";Tend="1076";Tstart="790";shortTE="F";uid="1a602fff-e27c-48de-ba66-6310c890b07c"
NW_015369415.1	RepeatMasker	DNA	33303	33525	488	+	.	ID="dna4-2_ap";Tend="205";Tstart="3";shortTE="F";uid="8c9b5f2c-3902-4ad6-b7fa-e5837fb3e63e"
NW_015369415.1	RepeatMasker	RC/Helitron	25111	25243	1026	+	.	ID="RND-1_FAMILY-216";Tend="1586";Tstart="1454";shortTE="F";uid="fe507513-c699-42fa-ae67-347eab443c52"
NW_015369415.1	RepeatMasker	RC/Helitron	24840	25103	1077	+	.	ID="RND-1_FAMILY-17";Tend="1331";Tstart="1088";shortTE="F";uid="d37f7f10-707a-44bb-b5e9-f378acf22751"
NW_015369415.1	RepeatMasker	DNA	3626	4035	1721	-	.	ID="TTAA2_AP";Tend="403";Tstart="4";shortTE="F";uid="f865ae5c-31ea-4f00-933a-6cf99c7e8334"
NW_015369415.1	RepeatMasker	Unknown	25063	25242	538	-	.	ID="RND-5_FAMILY-12766";Tend="1195";Tstart="1004";shortTE="F";uid="9dd97785-e4a3-469e-b9f9-bb770f715a76"
NW_015369415.1	RepeatMasker	LINE/CR1	11532	12253	523	-	.	ID="RND-5_FAMILY-871";Tend="1218";Tstart="552";shortTE="F";uid="a43a8ad0-c869-4807-9ecc-04984d5cb653"
NW_015369415.1	RepeatMasker	Unknown	19519	19851	2055	-	.	ID="RND-1_FAMILY-82";Tend="1283";Tstart="945";shortTE="F";uid="8ab235fe-f820-4263-bdcf-53b70af382d0"
NW_015369415.1	RepeatMasker	DNA/TcMar-m44?	36497	36618	662	-	.	ID="dnax-4b_ap";Tend="173";Tstart="52";shortTE="F";uid="48723b3d-b151-4d86-a90e-354dd2d9c3ed"
NW_015369416.1	RepeatMasker	LINE/CR1	37741	38574	1306	+	.	ID="RND-6_FAMILY-8635";Tend="1053";Tstart="248";shortTE="F";uid="3b3b3268-aaee-4607-8e81-8a3663ccfc4c"
NW_015369416.1	RepeatMasker	Unknown	10245	11055	2103	+	.	ID="RND-6_FAMILY-4637";Tend="1215";Tstart="411";shortTE="F";uid="ec5ec641-0441-4529-8ee3-609aaee03004"
NW_015369416.1	RepeatMasker	DNA/Ginger	1	148	1008	+	.	ID="RND-1_FAMILY-21";Tend="1910";Tstart="1762";shortTE="F";uid="3f3ba5b8-bd06-4353-8e05-b36004b39592"
NW_015369416.1	RepeatMasker	Unknown	6996	7255	566	+	.	ID="RND-5_FAMILY-2759";Tend="875";Tstart="617";shortTE="F";uid="6a503a07-b2ec-4c27-8f59-f7da5634e31f"
NW_015369416.1	RepeatMasker	LINE/CR1	37106	37719	546	+	.	ID="CR1-5_DRH";Tend="3458";Tstart="2845";shortTE="F";uid="988fbaae-12ab-442c-9bd5-2984998f33c1"
NW_015369416.1	RepeatMasker	Unknown	43157	44028	2187	-	.	ID="RND-5_FAMILY-626";Tend="1430";Tstart="474";shortTE="F";uid="c793c385-8ea1-43dc-8ef4-1f01ab5d918f"
NW_015369416.1	RepeatMasker	Unknown	7627	8029	530	-	.	ID="RND-5_FAMILY-2759";Tend="1151";Tstart="623";shortTE="F";uid="6b0a4306-8221-42df-aa0b-9620b3b532f5"
NW_015369416.1	RepeatMasker	DNA/Kolobok-E	4532	4799	1546	-	.	ID="KOLOBOKE-3_AP";Tend="268";Tstart="1";shortTE="F";uid="06950fcb-f387-43a4-8883-213077be44ee"
NW_015369416.1	RepeatMasker	DNA/hAT-Tip100	38800	39730	6997	-	.	ID="RND-6_FAMILY-242";Tend="1731";Tstart="823";shortTE="F";uid="fb60ffcb-9017-46cc-b6ba-eb7f2e28fd31"
NW_015369416.1	RepeatMasker	Unknown	47355	47626	563	-	.	ID="RND-1_FAMILY-83";Tend="1341";Tstart="1064";shortTE="F";uid="4fe26d35-42ee-415e-97a9-c2847a552601"
NW_015369417.1	RepeatMasker	DNA/MULE-MuDR	10119	10485	2333	+	.	ID="RND-6_FAMILY-8423";Tend="1393";Tstart="1046";shortTE="F";uid="360323ba-ea56-4939-9853-1f106ed82d6a"
NW_015369417.1	RepeatMasker	DNA	51314	51636	685	+	.	ID="DNA4-2_AP";Tend="348";Tstart="3";shortTE="F";uid="949c71e7-7888-4760-bfd3-1bef0d0cff8b"
NW_015369417.1	RepeatMasker	DNA/MULE-MuDR	4824	5425	3903	+	.	ID="RND-4_FAMILY-131";Tend="1531";Tstart="963";shortTE="F";uid="22c54c59-d933-47e7-8801-8d39f0789e1d"
NW_015369417.1	RepeatMasker	Unknown	50594	51084	3020	+	.	ID="RND-1_FAMILY-197";Tend="1448";Tstart="949";shortTE="F";uid="30a6f2b8-d4b1-4db2-81e4-a0a2d6cbb192"
NW_015369417.1	RepeatMasker	Unknown	6057	6248	457	+	.	ID="RND-1_FAMILY-82";TEgroup="ctg_1176%7CRND-1_FAMILY-82%7C1";Tend="1282";Tstart="952";shortTE="T";uid="f6f9bf22-5652-4666-9186-c3d93b862fd7"
NW_015369417.1	RepeatMasker	DNA/Ginger-1	42789	43001	1174	+	.	ID="RND-6_FAMILY-17210";Tend="1156";Tstart="952";shortTE="F";uid="49208b6d-d45a-439f-b81e-269578ecb2a2"
NW_015369417.1	RepeatMasker	DNA/MULE-MuDR	44478	44950	3629	+	.	ID="RND-6_FAMILY-2678";Tend="1018";Tstart="562";shortTE="F";uid="c8acb664-8e9e-487c-bbfa-3e15e1da1c92"
NW_015369417.1	RepeatMasker	Unknown	12950	13093	737	-	.	ID="RND-6_FAMILY-7918";Tend="723";Tstart="539";shortTE="F";uid="b3a9c240-e16b-4b3c-bedd-1753f4970ea2"
NW_015369417.1	RepeatMasker	Unknown	12256	12541	1383	-	.	ID="RND-6_FAMILY-7918";Tend="992";Tstart="734";shortTE="F";uid="3c7e79a1-c139-40b5-8a9e-194484f21952"
NW_015369417.1	RepeatMasker	DNA	24755	24874	545	-	.	ID="RND-5_FAMILY-4062";Tend="1184";Tstart="1068";shortTE="F";uid="a384e1e7-878d-498e-9967-0556b9698cad"
NW_015369418.1	RepeatMasker	DNA/P	46988	47818	677	+	.	ID="rnd-6_family-5492";Tend="316";Tstart="98";shortTE="F";uid="8840a4f6-6a2d-465f-8650-286c3afe1950"
NW_015369418.1	RepeatMasker	LTR/Pao	34917	35890	500	+	.	ID="BEL-14_CQ-I";Tend="6255";Tstart="4381";shortTE="F";uid="140d17ad-8c6e-4ff2-8d9e-3cf8a00a7cc9"
NW_015369418.1	RepeatMasker	DNA/P	47925	48318	644	+	.	ID="RND-6_FAMILY-5492";Tend="930";Tstart="539";shortTE="F";uid="a6939058-10cd-43c2-8793-f47c6016d21d"
NW_015369418.1	RepeatMasker	LTR/Pao	32791	33227	511	+	.	ID="BEL2-I_DPSE";Tend="264";Tstart="47";shortTE="F";uid="4df5aecd-8af8-4a92-a6dd-61b5c9427312"
NW_015369418.1	RepeatMasker	Retroposon?	16756	17649	3488	+	.	ID="SINE2-2_AP";Tend="1974";Tstart="1";shortTE="F";uid="e7977461-fd29-40fd-b88d-19a45990c902"
NW_015369418.1	RepeatMasker	DNA	20764	20885	435	+	.	ID="DNAX-2_AP";Tend="204";Tstart="82";shortTE="F";uid="2cf48806-131c-4d36-a28f-28456cec6107"
NW_015369418.1	RepeatMasker	Unknown	25200	25367	1374	+	.	ID="RND-5_FAMILY-6391";Tend="1386";Tstart="1217";shortTE="F";uid="118de867-50b9-4c08-8e7c-b62313f7934a"
NW_015369418.1	RepeatMasker	DNA/Ginger	17650	17783	1093	+	.	ID="RND-1_FAMILY-21";Tend="2487";Tstart="2355";shortTE="F";uid="b9a7a6cb-e881-4dec-b478-68d023752f59"
NW_015369418.1	RepeatMasker	DNA/Kolobok-E	11920	12053	563	+	.	ID="RND-6_FAMILY-1584";Tend="501";Tstart="341";shortTE="F";uid="b59f2e12-a2b2-43c4-b1bc-4f6d63340bae"
NW_015369418.1	RepeatMasker	DNA/hAT	5207	5318	517	+	.	ID="DNA8-68_AP";Tend="764";Tstart="651";shortTE="F";uid="d18adb27-d688-49ba-a659-da49322338d5"
NW_015369418.1	RepeatMasker	Unknown	16297	16398	532	-	.	ID="RND-6_FAMILY-13994";Tend="1023";Tstart="921";shortTE="F";uid="8601414a-e676-440a-8b83-00648b1aeaee"
NW_015369418.1	RepeatMasker	DNA	12363	12493	745	-	.	ID="ttaa3b_ap";Tend="141";Tstart="11";shortTE="F";uid="537f6f15-d8d2-4dab-9114-d4af4bc27ea8"
NW_015369418.1	RepeatMasker	DNA	25799	26151	2176	-	.	ID="DNA4-3_AP";Tend="637";Tstart="284";shortTE="F";uid="fdb83d3e-6fd3-460b-bd08-15b7a3722110"
NW_015369418.1	RepeatMasker	DNA/hAT-Charlie	48972	49333	922	-	.	ID="RND-6_FAMILY-6122";TEgroup="ctg_1177%7CRND-6_FAMILY-6122%7C1";Tend="1386";Tstart="832";shortTE="F";uid="52ba2700-60e3-4016-8885-971eb1e72e9f"
NW_015369418.1	RepeatMasker	Unknown	15836	15937	495	-	.	ID="RND-1_FAMILY-71";Tend="1055";Tstart="956";shortTE="F";uid="11be8dd6-b072-443b-9caf-401c7e3b8a08"
NW_015369418.1	RepeatMasker	Unknown	20153	20618	3614	-	.	ID="RND-5_FAMILY-12766";Tend="1344";Tstart="889";shortTE="F";uid="7465c049-e3c9-4282-b5b9-2bbca7da5e8c"
NW_015369418.1	RepeatMasker	Unknown	20876	21028	910	-	.	ID="RND-5_FAMILY-10622";Tend="1135";Tstart="983";shortTE="F";uid="2c3951e0-98fc-43f5-a31e-22f44fa44fc0"
NW_015369418.1	RepeatMasker	Unknown	50132	50274	454	-	.	ID="RND-4_FAMILY-1309";Tend="946";Tstart="806";shortTE="F";uid="40e1a583-6a68-4916-b739-c98bc3f80621"
NW_015369418.1	RepeatMasker	DNA/hAT	12503	12676	476	-	.	ID="RND-5_FAMILY-4301";Tend="740";Tstart="559";shortTE="F";uid="bb5899ca-a906-4517-bc43-0023b78351ae"
NW_015369418.1	RepeatMasker	Unknown	36495	36810	977	-	.	ID="RND-6_FAMILY-1736";Tend="626";Tstart="327";shortTE="F";uid="5c063e8c-ae58-4f7c-9beb-39dce1071f32"
NW_015369419.1	RepeatMasker	Retroposon?	7445	7680	553	+	.	ID="RND-5_FAMILY-2833";Tend="1631";Tstart="1425";shortTE="F";uid="96e53256-5344-4cbf-98e1-5c6a93be465f"
NW_015369419.1	RepeatMasker	DNA/Ginger	37282	37481	589	+	.	ID="RND-1_FAMILY-21";Tend="1261";Tstart="1069";shortTE="F";uid="b7d3213c-9003-4d89-919a-649695a8bb80"
NW_015369419.1	RepeatMasker	DNA	40546	40695	497	-	.	ID="RND-5_FAMILY-3942";Tend="819";Tstart="687";shortTE="F";uid="118eb20a-8881-4a96-beb1-3d7ddac7e0fb"
NW_015369419.1	RepeatMasker	Unknown	40838	41016	980	-	.	ID="RND-6_FAMILY-11205";Tend="1480";Tstart="1333";shortTE="F";uid="e585ca69-7158-44a6-8652-29f36b0f2ed4"
NW_015369419.1	RepeatMasker	DNA/Ginger	283	443	878	-	.	ID="RND-1_FAMILY-20";Tend="1654";Tstart="1499";shortTE="F";uid="78407348-edb3-4a6c-83c1-8cfba6850602"
NW_015369419.1	RepeatMasker	DNA/Kolobok-E	1	192	490	-	.	ID="KOLOBOKE-2_AP";Tend="1353";Tstart="1177";shortTE="F";uid="4e9e9bf0-bd2b-4e90-bc15-d247a0d7fbdd"
NW_015369419.1	RepeatMasker	DNA	46367	46737	406	-	.	ID="ttaa3b_ap";TEgroup="ctg_1178%7Cttaa3b_ap%7C1";Tend="329";Tstart="10";shortTE="F";uid="19b23c95-d378-4182-8d98-42bdf112a8b6"
NW_015369419.1	RepeatMasker	DNA	49091	49663	3333	-	.	ID="DNA4-3_AP";Tend="635";Tstart="25";shortTE="F";uid="c9798113-f907-4a0a-b703-8cd76417a4f7"
NW_015369420.1	RepeatMasker	DNA/TcMar-Pogo	13067	13220	1039	+	.	ID="RND-5_FAMILY-1536";Tend="1048";Tstart="894";shortTE="F";uid="a126c7b6-844c-4cd3-afea-3856a8dc56c8"
NW_015369420.1	RepeatMasker	LTR/Gypsy	3107	3312	495	+	.	ID="RND-6_FAMILY-3693";Tend="1319";Tstart="1138";shortTE="F";uid="7f880d64-af27-450c-88b1-4f52d2c51897"
NW_015369420.1	RepeatMasker	LTR/Gypsy	1165	1580	1203	+	.	ID="RND-6_FAMILY-3695";Tend="1716";Tstart="1355";shortTE="F";uid="b8c80858-fde5-42be-8277-d395af8b56cd"
NW_015369420.1	RepeatMasker	DNA	8904	9029	1013	+	.	ID="DNA3-1_AP";Tend="126";Tstart="1";shortTE="F";uid="b75ca9a4-25fc-4766-b53d-19a840541220"
NW_015369420.1	RepeatMasker	DNA/TcMar-Pogo	13372	13499	502	+	.	ID="RND-5_FAMILY-1536";Tend="1534";Tstart="1370";shortTE="F";uid="a1c7c82e-09f1-4332-8cc6-da46e0388f30"
NW_015369420.1	RepeatMasker	DNA	24433	24857	1211	+	.	ID="TTAA3_AP";Tend="429";Tstart="1";shortTE="F";uid="992c6df0-7cf0-4f39-bc9c-5e9ead528845"
NW_015369420.1	RepeatMasker	DNA	17468	17643	645	+	.	ID="ttaa4b_ap";Tend="152";Tstart="2";shortTE="F";uid="b641459c-b271-49c2-b39f-f946d6736a95"
NW_015369420.1	RepeatMasker	Unknown	49744	49856	922	+	.	ID="RND-5_FAMILY-4483";Tend="844";Tstart="733";shortTE="F";uid="b72065b3-6837-4ac2-9d94-de49165618bb"
NW_015369420.1	RepeatMasker	DNA/P	4849	4952	523	+	.	ID="P-1_AP";Tend="110";Tstart="6";shortTE="F";uid="e5734e6c-b754-4745-b55f-f4396a413214"
NW_015369420.1	RepeatMasker	DNA/hAT-Charlie	28654	28774	1036	+	.	ID="DNA8-32_AP";Tend="240";Tstart="119";shortTE="F";uid="f473e919-8980-40b5-8b4f-b3e2819f6d65"
NW_015369420.1	RepeatMasker	DNA/hAT-hAT19	30614	30863	693	-	.	ID="DNA8-95_AP";Tend="235";Tstart="9";shortTE="F";uid="89143f7a-a3c4-4a62-ad98-72b420a4fb26"
NW_015369420.1	RepeatMasker	DNA/hAT-Tip100	20265	20483	1860	-	.	ID="RND-6_FAMILY-13191";Tend="1189";Tstart="971";shortTE="F";uid="cdb9b6d3-e570-44dc-8724-ebce48dff6c8"
NW_015369420.1	RepeatMasker	DNA	9762	10198	3625	-	.	ID="RND-6_FAMILY-2733";Tend="1314";Tstart="878";shortTE="F";uid="147dee3e-54e7-452d-a2a6-6edc02770dec"
NW_015369420.1	RepeatMasker	Unknown	31672	31893	423	-	.	ID="RND-6_FAMILY-2208";Tend="1187";Tstart="963";shortTE="F";uid="c0ff666d-7407-4d35-a9fe-d7a3be23a9a6"
NW_015369420.1	RepeatMasker	DNA/hAT	28430	28651	1504	-	.	ID="RND-6_FAMILY-6602";Tend="1482";Tstart="1261";shortTE="F";uid="8a0b982a-cab1-421a-91db-9f386045046c"
NW_015369420.1	RepeatMasker	LINE/I	49529	49743	1587	-	.	ID="RND-5_FAMILY-843";Tend="1441";Tstart="1231";shortTE="F";uid="b744c7bd-7af9-4991-9212-7e14e936d8d7"
NW_015368359.1	RepeatMasker	Unknown	62741	63288	4457	+	.	ID="RND-6_FAMILY-16504";Tend="1455";Tstart="917";shortTE="F";uid="797e4f7e-193a-4019-9d83-0fc927fdd8fd"
NW_015368359.1	RepeatMasker	Unknown	61834	62035	467	+	.	ID="RND-5_FAMILY-626";Tend="1427";Tstart="1199";shortTE="F";uid="4af7355c-a953-4d30-9b56-beafe19f93e6"
NW_015368359.1	RepeatMasker	Unknown	516853	516974	507	+	.	ID="RND-1_FAMILY-0";Tend="1128";Tstart="1008";shortTE="F";uid="99588aeb-b3a5-47c2-b777-97626665adf3"
NW_015368359.1	RepeatMasker	DNA	485700	486121	1176	+	.	ID="TTAA2C_AP";Tend="422";Tstart="12";shortTE="F";uid="fd003366-4628-42d8-ab7f-50e54ba75012"
NW_015368359.1	RepeatMasker	LINE/CR1	587729	587897	450	+	.	ID="RND-5_FAMILY-871";Tend="1186";Tstart="1025";shortTE="F";uid="b37c1051-59d8-4bdb-9d50-3eb863e50f58"
NW_015368359.1	RepeatMasker	Unknown	491604	491735	628	+	.	ID="RND-4_FAMILY-891";Tend="965";Tstart="831";shortTE="F";uid="ab46765c-c020-4071-a49f-00175fc63a61"
NW_015368359.1	RepeatMasker	DNA	523485	523873	1416	+	.	ID="DNA4-2_AP";Tend="391";Tstart="1";shortTE="F";uid="278625bc-280a-499b-977c-7afbc6e59ba9"
NW_015368359.1	RepeatMasker	RC/Helitron	510538	511757	977	+	.	ID="HELITRON-2_HMM";Tend="5888";Tstart="5324";shortTE="F";uid="b3d8ee11-0fd8-4489-bb76-1901cd524c92"
NW_015368359.1	RepeatMasker	Unknown	47686	48151	2759	+	.	ID="RND-5_FAMILY-6391";Tend="1382";Tstart="953";shortTE="F";uid="0202af67-86c2-4b40-be1d-29727b18f6ea"
NW_015368359.1	RepeatMasker	DNA/Ginger-1	230167	230642	2226	+	.	ID="RND-6_FAMILY-17210";Tend="1414";Tstart="966";shortTE="F";uid="a13d9e6d-c33d-4b0f-95e7-b610160dca4c"
NW_015368359.1	RepeatMasker	LINE/I	231109	231562	3185	+	.	ID="RND-5_FAMILY-6947";Tend="1339";Tstart="890";shortTE="F";uid="ea80bdd7-0681-41d7-bacb-6411ac7d4d6d"
NW_015368359.1	RepeatMasker	DNA	71279	71532	431	+	.	ID="TTAA8_AP";Tend="274";Tstart="3";shortTE="F";uid="dde412b9-f5bb-4712-b52b-559dd16363bc"
NW_015368359.1	RepeatMasker	LINE/I-Jockey	576721	577068	466	+	.	ID="RND-6_FAMILY-1404";Tend="1070";Tstart="739";shortTE="F";uid="f49435c0-8c75-4a79-a74f-43d3a75114d9"
NW_015368359.1	RepeatMasker	DNA	626916	627058	409	+	.	ID="DNA-TTAA-1_AP";Tend="130";Tstart="6";shortTE="F";uid="11a0f5d9-ed72-4014-a010-2b4aed728f70"
NW_015368359.1	RepeatMasker	Unknown	175704	175976	934	+	.	ID="RND-6_FAMILY-9932";Tend="1386";Tstart="1110";shortTE="F";uid="db6a1e33-8a09-47d4-978f-f24f5e3d2932"
NW_015368359.1	RepeatMasker	DNA/hAT-Tip100	617846	618306	2716	+	.	ID="RND-5_FAMILY-1973";Tend="1409";Tstart="981";shortTE="F";uid="02ed0170-dd53-46fe-aaeb-00632f0cc0b3"
NW_015368359.1	RepeatMasker	Unknown	486896	487175	2014	+	.	ID="RND-1_FAMILY-150";Tend="1205";Tstart="934";shortTE="F";uid="9fd99cb1-30cb-493e-ab60-b31ffab65b30"
NW_015368359.1	RepeatMasker	DNA	243159	243392	1157	+	.	ID="DNA4-1_AP";Tend="823";Tstart="602";shortTE="F";uid="7ecc8da4-cc77-45ec-b142-80f215274aac"
NW_015368359.1	RepeatMasker	DNA/hAT-Tip100	178677	178907	806	+	.	ID="RND-6_FAMILY-1650";Tend="1263";Tstart="985";shortTE="F";uid="692b6b73-417c-46d9-a16a-404ec417e9f5"
NW_015368359.1	RepeatMasker	DNA	43438	44025	2881	+	.	ID="ttaa26b_ap";Tend="573";Tstart="3";shortTE="F";uid="4a46f86e-cc06-444f-b1b2-9eead84d9c23"
NW_015368359.1	RepeatMasker	DNA	468700	469117	2312	+	.	ID="TTAA3_AP";Tend="429";Tstart="1";shortTE="F";uid="3c0f93d1-9fcc-4e8d-9ffa-c3407688f4f4"
NW_015368359.1	RepeatMasker	Retroposon?	439633	440489	1201	+	.	ID="SINE2-1_AP";TEgroup="ctg_118%7CSINE2-1_AP%7C1";Tend="1754";Tstart="1";shortTE="F";uid="7d5acf72-da72-4695-a476-4d555628cfd2"
NW_015368359.1	RepeatMasker	LTR/Copia	191439	192094	2240	+	.	ID="RND-6_FAMILY-1776";Tend="1457";Tstart="764";shortTE="F";uid="006e5362-f996-4706-8268-08003a9f3bf1"
NW_015368359.1	RepeatMasker	DNA	426133	426483	1878	+	.	ID="RND-6_FAMILY-1190";Tend="1228";Tstart="883";shortTE="F";uid="9ae9a136-0ff2-4510-9fae-b520d520d0b4"
NW_015368359.1	RepeatMasker	DNA	151460	151876	2282	+	.	ID="TTAA3C_AP";Tend="423";Tstart="7";shortTE="F";uid="a55718f6-e3bd-4af9-82e1-2c69971f41d2"
NW_015368359.1	RepeatMasker	DNA/Ginger	44225	44771	901	+	.	ID="RND-1_FAMILY-21";TEgroup="ctg_118%7CRND-1_FAMILY-21%7C1";Tend="2508";Tstart="1225";shortTE="F";uid="963a3fc4-8599-43f1-aad3-316703d5a1ed"
NW_015368359.1	RepeatMasker	DNA/Kolobok-E	619837	620701	4128	+	.	ID="RND-1_FAMILY-18";Tend="1693";Tstart="888";shortTE="F";uid="bc872a3d-7194-4922-80d4-49542d9caa93"
NW_015368359.1	RepeatMasker	DNA/TcMar-Mariner	527477	527591	454	+	.	ID="MARINER-N13_HSAL";Tend="501";Tstart="388";shortTE="F";uid="564d5dfe-ebe2-42b5-9f4b-52aaf5bcb9ee"
NW_015368359.1	RepeatMasker	Unknown	560283	560632	1558	+	.	ID="RND-1_FAMILY-10";Tend="1352";Tstart="1005";shortTE="F";uid="4c14203e-6aa0-4a99-aac3-28ec4de3282b"
NW_015368359.1	RepeatMasker	LINE/I	207860	208072	1099	+	.	ID="RND-5_FAMILY-4546";Tend="1479";Tstart="1269";shortTE="F";uid="0b323b42-81d3-4345-8703-d736f00cd596"
NW_015368359.1	RepeatMasker	DNA/Kolobok-E	580545	580655	427	+	.	ID="RND-5_FAMILY-1539";Tend="928";Tstart="807";shortTE="F";uid="9001b9c5-b0c0-4f99-a179-4463c9b66bd0"
NW_015368359.1	RepeatMasker	DNA	473771	473882	472	+	.	ID="DNA4-3_AP";Tend="114";Tstart="3";shortTE="F";uid="e046b58f-e252-4cf5-9fd6-cad40ac35ffe"
NW_015368359.1	RepeatMasker	DNA/hAT-hAT19	193159	193351	925	+	.	ID="DNA8-71B_AP";Tend="191";Tstart="1";shortTE="F";uid="3c6443cc-a7d3-4d1f-bdc5-6bb535cb059c"
NW_015368359.1	RepeatMasker	Unknown	492440	492606	763	+	.	ID="RND-4_FAMILY-891";Tend="1132";Tstart="963";shortTE="F";uid="1bf10888-d3d1-401a-bd07-8abce838bf14"
NW_015368359.1	RepeatMasker	Retroposon	509538	510187	4790	+	.	ID="RND-6_FAMILY-414";Tend="988";Tstart="344";shortTE="F";uid="4cefa906-d025-4959-94d9-bf25dd83fc2d"
NW_015368359.1	RepeatMasker	LINE/I	246565	246742	1322	+	.	ID="RND-4_FAMILY-2821";Tend="1333";Tstart="1158";shortTE="F";uid="6dab9cbe-4cb5-4b93-9c3b-9a9cd86d1ed2"
NW_015368359.1	RepeatMasker	DNA/hAT-Tip100	340977	341196	855	+	.	ID="DNA8-100_AP";Tend="660";Tstart="420";shortTE="F";uid="e18228fc-d5bf-4499-a0e6-3d4877f14667"
NW_015368359.1	RepeatMasker	Unknown	519887	520539	1626	+	.	ID="RND-6_FAMILY-11256";TEgroup="ctg_118%7CRND-6_FAMILY-11256%7C1";Tend="1200";Tstart="797";shortTE="F";uid="28d94ee0-48ff-4740-ad84-e8865dc83fc3"
NW_015368359.1	RepeatMasker	DNA/hAT	549018	549205	1025	+	.	ID="RND-4_FAMILY-659";Tend="1135";Tstart="931";shortTE="F";uid="4e8a22c5-2fc6-414a-b925-bb9fb2796ead"
NW_015368359.1	RepeatMasker	DNA/MULE-MuDR	458782	458932	671	+	.	ID="RND-6_FAMILY-3077";Tend="1464";Tstart="1302";shortTE="F";uid="4c29a703-9e6a-48b6-aaac-e469941fafdf"
NW_015368359.1	RepeatMasker	LINE/I-Jockey	178084	178231	766	+	.	ID="RND-5_FAMILY-7690";Tend="1582";Tstart="1425";shortTE="F";uid="63bd9be5-25a7-48bc-8a45-a1ac21ca021a"
NW_015368359.1	RepeatMasker	RC/Helitron	502011	502264	578	+	.	ID="RND-1_FAMILY-17";Tend="1474";Tstart="1247";shortTE="F";uid="720ec5cb-6e84-41fc-b84f-91d89b558006"
NW_015368359.1	RepeatMasker	DNA	231648	231780	755	+	.	ID="ttaa3b_ap";Tend="136";Tstart="2";shortTE="F";uid="fe6bb397-d70f-4030-bf99-ccac36d3c0af"
NW_015368359.1	RepeatMasker	Unknown	490513	490865	2260	+	.	ID="RND-6_FAMILY-3831";Tend="1645";Tstart="1294";shortTE="F";uid="a04baf6d-7496-4a11-9b0b-aaf5738c2798"
NW_015368359.1	RepeatMasker	DNA	591607	591878	521	+	.	ID="DNA4-3_AP";Tend="273";Tstart="1";shortTE="F";uid="54e47470-4893-46ae-a188-79eb1bbeea23"
NW_015368359.1	RepeatMasker	LINE/CR1	281256	281585	479	+	.	ID="RND-6_FAMILY-723";Tend="535";Tstart="214";shortTE="F";uid="d506f5df-bc96-4af6-bce0-a9efc8c35c25"
NW_015368359.1	RepeatMasker	DNA	186544	186996	2999	+	.	ID="ttaa8_ap";Tend="755";Tstart="1";shortTE="F";uid="4f540c44-12c4-46d4-a0df-a1d30ea3e45a"
NW_015368359.1	RepeatMasker	DNA	504039	504419	1066	+	.	ID="RND-6_FAMILY-2733";Tend="1314";Tstart="926";shortTE="F";uid="68c933ba-9bda-4f6e-a07f-5f47e5d95cd5"
NW_015368359.1	RepeatMasker	DNA	39161	39843	2246	+	.	ID="DNA8-27_AP";Tend="763";Tstart="1";shortTE="F";uid="aaddf013-b984-4962-82ac-09c889589445"
NW_015368359.1	RepeatMasker	DNA	142122	142243	601	+	.	ID="RND-4_FAMILY-328";Tend="1758";Tstart="1636";shortTE="F";uid="303faae1-0789-4bf8-952c-607ce20b8e0d"
NW_015368359.1	RepeatMasker	DNA/hAT-Tip100	503610	504033	582	+	.	ID="RND-5_FAMILY-1497";TEgroup="ctg_118%7CRND-5_FAMILY-1497%7C1";Tend="1494";Tstart="947";shortTE="T";uid="eb34481c-e518-421c-9fa4-57ba46e74169"
NW_015368359.1	RepeatMasker	DNA/Ginger	238333	238499	1272	+	.	ID="RND-1_FAMILY-21";Tend="1004";Tstart="829";shortTE="F";uid="68cf9111-eda2-4a04-b54b-c7c2bacbaaf0"
NW_015368359.1	RepeatMasker	DNA/Ginger	240235	240359	839	+	.	ID="RND-1_FAMILY-20";Tend="1645";Tstart="1509";shortTE="F";uid="4f9f66e7-b193-447d-80b9-8de6e17f9423"
NW_015368359.1	RepeatMasker	DNA/MULE-MuDR	612514	612813	1614	+	.	ID="RND-5_FAMILY-876";Tend="1253";Tstart="944";shortTE="F";uid="c6e6288e-4c8c-422a-b09d-55ce8d8d06ba"
NW_015368359.1	RepeatMasker	DNA	146949	147498	778	+	.	ID="DNA4-3_AP";Tend="635";Tstart="131";shortTE="F";uid="097b36fd-5ffc-425f-82ad-4e3b0c1bae96"
NW_015368359.1	RepeatMasker	Retroposon?	174129	174369	929	+	.	ID="SINE2-1_AP";Tend="841";Tstart="613";shortTE="F";uid="832ca674-4b39-472e-a165-cacbcdaf4bfe"
NW_015368359.1	RepeatMasker	LINE/I	155763	156258	2490	+	.	ID="RND-5_FAMILY-6947";Tend="1296";Tstart="819";shortTE="F";uid="3531aeae-da83-42f1-895b-164058d344d6"
NW_015368359.1	RepeatMasker	DNA/hAT-Tip100	533982	534083	1227	+	.	ID="RND-6_FAMILY-8295";Tend="1905";Tstart="1193";shortTE="F";uid="43ff0cb2-6362-49eb-ad3c-ee2100bf3c13"
NW_015368359.1	RepeatMasker	LTR/Copia	585800	585944	784	+	.	ID="RND-6_FAMILY-1776";Tend="912";Tstart="765";shortTE="F";uid="143e775e-e194-43cd-ac22-cdac522b2f6d"
NW_015368359.1	RepeatMasker	DNA/hAT-Ac	533432	533761	1816	+	.	ID="DNA8-14_AP";Tend="937";Tstart="629";shortTE="F";uid="f160dc13-d4d9-4827-88bb-b051e823a6da"
NW_015368359.1	RepeatMasker	DNA/Ginger	172676	173054	467	+	.	ID="RND-1_FAMILY-21";Tend="1344";Tstart="955";shortTE="F";uid="968706cd-910d-4047-b4b7-90291a547188"
NW_015368359.1	RepeatMasker	DNA/hAT-Tip100	460578	460864	665	+	.	ID="RND-6_FAMILY-17311";Tend="910";Tstart="632";shortTE="F";uid="9040b163-54a4-4f68-93fd-d695a001ebb0"
NW_015368359.1	RepeatMasker	DNA/hAT	571591	572647	4973	+	.	ID="RND-5_FAMILY-1970";Tend="1847";Tstart="817";shortTE="F";uid="cada6deb-0fd9-4347-90ce-22bcc652f8e0"
NW_015368359.1	RepeatMasker	Unknown	627428	628291	1373	+	.	ID="RND-4_FAMILY-2366";Tend="1877";Tstart="1012";shortTE="F";uid="4feafe4a-9c3f-49d7-a6b5-91ee8ecea972"
NW_015368359.1	RepeatMasker	DNA/Kolobok-E	548299	548409	440	+	.	ID="RND-1_FAMILY-19";Tend="1388";Tstart="1299";shortTE="F";uid="5361cc8e-6333-49b8-9ab7-32f7dd9e1ab4"
NW_015368359.1	RepeatMasker	Retroposon?	174782	174974	516	+	.	ID="SINE2-1_AP";Tend="1379";Tstart="1184";shortTE="F";uid="65f88ef5-2b30-4c51-a679-faff42dc797d"
NW_015368359.1	RepeatMasker	LINE/R1	100454	100585	471	+	.	ID="RND-5_FAMILY-2827";Tend="1349";Tstart="1213";shortTE="F";uid="a493c93a-0bc8-4626-a381-196a4471c64f"
NW_015368359.1	RepeatMasker	Retroposon?	543415	543724	1361	-	.	ID="SINE2-2_AP";Tend="1998";Tstart="1676";shortTE="F";uid="db4a1893-a130-4293-97e5-2c6add204974"
NW_015368359.1	RepeatMasker	Unknown	599306	599811	1980	-	.	ID="RND-5_FAMILY-640";Tend="1512";Tstart="1055";shortTE="F";uid="13f68b2d-7db8-4d85-9fe9-dacf59e2a3c9"
NW_015368359.1	RepeatMasker	DNA/hAT	62575	62743	491	-	.	ID="RND-4_FAMILY-355";Tend="1104";Tstart="912";shortTE="F";uid="4978a83e-90f2-4405-9b40-1fc6cde0e2b3"
NW_015368359.1	RepeatMasker	LINE/RTE-BovB	261142	261524	2476	-	.	ID="RND-6_FAMILY-5838";Tend="1509";Tstart="1131";shortTE="F";uid="088a8f4b-9c9c-4879-8f17-1d24266fb05f"
NW_015368359.1	RepeatMasker	Retroposon?	533762	534487	1729	-	.	ID="SINE2-2_AP";Tend="1921";Tstart="824";shortTE="F";uid="a8251030-a3ac-4735-8060-d30176d4e2dc"
NW_015368359.1	RepeatMasker	DNA	55253	55437	705	-	.	ID="DNAX-10_AP";Tend="194";Tstart="21";shortTE="F";uid="3e1eaea7-1dd8-4e05-a667-f37ec390281a"
NW_015368359.1	RepeatMasker	LINE/I-Jockey	318339	318601	549	-	.	ID="RND-6_FAMILY-8560";Tend="2036";Tstart="1786";shortTE="F";uid="6e50d54c-ba3b-46eb-9105-92530b851b92"
NW_015368359.1	RepeatMasker	DNA/TcMar-m44	140820	140971	516	-	.	ID="dnax-3b_ap";Tend="138";Tstart="1";shortTE="F";uid="be0a73aa-60e1-4720-92cc-e29262798051"
NW_015368359.1	RepeatMasker	Unknown	502262	502399	778	-	.	ID="RND-5_FAMILY-2444";Tend="1151";Tstart="1018";shortTE="F";uid="48604153-6e3f-43d1-92b6-163d8b3a2ac3"
NW_015368359.1	RepeatMasker	DNA/Kolobok-E	509306	509518	405	-	.	ID="KOLOBOKE-3_AP";Tend="2146";Tstart="1847";shortTE="F";uid="59a0be5c-3bff-45ae-b478-5c3b0d918d90"
NW_015368359.1	RepeatMasker	Unknown	23694	23943	698	-	.	ID="RND-1_FAMILY-0";Tend="1206";Tstart="954";shortTE="F";uid="47c9bab9-fe87-4e49-8872-1336c45df4c0"
NW_015368359.1	RepeatMasker	DNA	467566	467910	895	-	.	ID="DNA-TTAA-1_AP";Tend="422";Tstart="80";shortTE="F";uid="a1d5421f-1f81-4165-acc4-1d8cde4e877f"
NW_015368359.1	RepeatMasker	LINE/I	594824	594982	826	-	.	ID="RND-5_FAMILY-4777";Tend="1299";Tstart="1137";shortTE="F";uid="8b24041c-1388-4db2-9aba-31732abb5e28"
NW_015368359.1	RepeatMasker	LINE/RTE-BovB	159234	159428	497	-	.	ID="RND-5_FAMILY-92";Tend="1544";Tstart="1350";shortTE="F";uid="4eaedaab-e162-4fc7-8aee-16a31d950034"
NW_015368359.1	RepeatMasker	DNA	286474	286812	1565	-	.	ID="TTAA2D_AP";Tend="431";Tstart="88";shortTE="F";uid="3d4a3599-59b0-4167-86cb-b0f7691ba977"
NW_015368359.1	RepeatMasker	Retroposon?	541792	542193	412	-	.	ID="SINE2-1_AP";Tend="1082";Tstart="664";shortTE="F";uid="f4ef69f9-ebf3-4e53-8f8b-0c986747fe95"
NW_015368359.1	RepeatMasker	Unknown	100540	100845	466	-	.	ID="RND-1_FAMILY-13";Tend="1130";Tstart="816";shortTE="F";uid="7093e847-e342-4061-b9e0-d87545d25e5d"
NW_015368359.1	RepeatMasker	DNA/Kolobok-E	191440	192420	1789	-	.	ID="KOLOBOKE-2_AP";Tend="2211";Tstart="1119";shortTE="F";uid="c5512ff3-2681-4423-9417-b10557de5358"
NW_015368359.1	RepeatMasker	Retroposon?	130086	130857	2436	-	.	ID="SINE2-1_AP";Tend="1763";Tstart="339";shortTE="F";uid="00743c1b-61a0-43b1-9d9c-7860cc9e6707"
NW_015368359.1	RepeatMasker	DNA	141402	141579	1133	-	.	ID="RND-4_FAMILY-328";Tend="1719";Tstart="1547";shortTE="F";uid="b25a2087-28ef-42a7-8017-a8c65b236f50"
NW_015368359.1	RepeatMasker	DNA	181041	181353	1198	-	.	ID="ttaa3b_ap";Tend="335";Tstart="47";shortTE="F";uid="417b38ce-57cc-4a1d-ad7c-9db64504b267"
NW_015368359.1	RepeatMasker	LTR/Copia	130858	131326	958	-	.	ID="RND-6_FAMILY-1776";Tend="1540";Tstart="1100";shortTE="F";uid="40e26d79-af00-4a55-86e7-b19af7faab43"
NW_015368359.1	RepeatMasker	Unknown	560643	561066	1814	-	.	ID="RND-6_FAMILY-3705";Tend="388";Tstart="5";shortTE="F";uid="fc5c161c-0a35-4333-b143-7523495d82dd"
NW_015368359.1	RepeatMasker	DNA	524167	524476	983	-	.	ID="DNA4-2_AP";Tend="316";Tstart="1";shortTE="F";uid="91cbdc81-56a1-4834-bbee-7f8fb379b694"
NW_015368359.1	RepeatMasker	DNA/hAT	581936	582161	1423	-	.	ID="RND-4_FAMILY-659";Tend="1135";Tstart="926";shortTE="F";uid="405e2966-1e3b-40b7-88a8-86921a441d79"
NW_015368359.1	RepeatMasker	DNA	556065	556483	1839	-	.	ID="TTAA4B_AP";Tend="427";Tstart="1";shortTE="F";uid="e63e24b1-8713-4ed8-a1fe-1dd46f9b2718"
NW_015368359.1	RepeatMasker	DNA/hAT-Tip100	404327	404491	1177	-	.	ID="RND-1_FAMILY-42";Tend="1103";Tstart="938";shortTE="F";uid="04026967-f8d7-4ed0-bdf1-57bf07cd980c"
NW_015368359.1	RepeatMasker	Unknown	368435	368564	463	-	.	ID="RND-6_FAMILY-15452";Tend="617";Tstart="478";shortTE="F";uid="e58a19e3-9ab9-460c-b69b-9db8f2792491"
NW_015368359.1	RepeatMasker	DNA/MULE-MuDR	185825	186543	5259	-	.	ID="RND-6_FAMILY-459";Tend="1429";Tstart="747";shortTE="F";uid="26fa2470-8142-44ac-b951-d69bce8f4dd9"
NW_015368359.1	RepeatMasker	DNA/MULE-MuDR	508795	509176	501	-	.	ID="RND-1_FAMILY-191";Tend="1007";Tstart="642";shortTE="F";uid="2ecf56b2-15c2-495e-9f20-f6478ea94c68"
NW_015368359.1	RepeatMasker	Unknown	461181	461352	427	-	.	ID="RND-5_FAMILY-1932";Tend="1167";Tstart="1000";shortTE="F";uid="e8ac32ba-a0de-44a4-ac33-448d2f41a3a2"
NW_015368359.1	RepeatMasker	DNA	553646	554084	2431	-	.	ID="DNA4-3_AP";Tend="635";Tstart="203";shortTE="F";uid="67e399fa-ac46-4bc8-ad21-e9d9967d2254"
NW_015368359.1	RepeatMasker	DNA/hAT-Tip100	337659	337850	1099	-	.	ID="RND-4_FAMILY-436";Tend="1126";Tstart="929";shortTE="F";uid="61d6319a-3864-4121-b3f6-67f46c81acb0"
NW_015368359.1	RepeatMasker	DNA/hAT-Charlie	436576	436799	516	-	.	ID="RND-4_FAMILY-965";Tend="1161";Tstart="956";shortTE="F";uid="d7df4626-ad77-426c-aa76-aac25d9474c3"
NW_015368359.1	RepeatMasker	LTR/Copia	113040	113611	1709	-	.	ID="RND-6_FAMILY-1776";Tend="1388";Tstart="759";shortTE="F";uid="79310de6-6cb9-4afd-a855-9bf6f26c140c"
NW_015368359.1	RepeatMasker	DNA/MULE-MuDR	386642	386867	894	-	.	ID="RND-5_FAMILY-7166";TEgroup="ctg_118%7CRND-5_FAMILY-7166%7C1";Tend="1663";Tstart="754";shortTE="F";uid="701a11c8-5a29-4d1a-8893-2d55c3eb2eaa"
NW_015368359.1	RepeatMasker	DNA	401313	401831	1518	-	.	ID="TTAA25_AP";Tend="512";Tstart="1";shortTE="F";uid="4b89e24a-0f40-4d55-bc19-3f26c105029c"
NW_015368359.1	RepeatMasker	LINE/R1	622451	622669	1848	-	.	ID="RND-5_FAMILY-394";Tend="1246";Tstart="1028";shortTE="F";uid="d7eecc0d-0be2-4a35-a4bb-c5e1760696a8"
NW_015368359.1	RepeatMasker	DNA/Ginger	471784	471977	1412	-	.	ID="RND-1_FAMILY-20";Tend="1654";Tstart="1468";shortTE="F";uid="a3106faf-db0c-450b-ba77-4609a88566a0"
NW_015368359.1	RepeatMasker	Unknown	600069	600469	1447	-	.	ID="RND-5_FAMILY-640";Tend="808";Tstart="456";shortTE="F";uid="5f5d5451-55a7-4240-a1de-7eacd141d2c9"
NW_015368359.1	RepeatMasker	DNA	112760	113046	1851	-	.	ID="RND-4_FAMILY-328";Tend="1703";Tstart="1424";shortTE="F";uid="559a1342-033d-4a5e-adcc-4dff5e7a1e6a"
NW_015368359.1	RepeatMasker	DNA	54906	55142	1146	-	.	ID="RND-5_FAMILY-2553";Tend="1250";Tstart="974";shortTE="F";uid="7a0f7817-64d0-4e58-9d91-437e1e49b56f"
NW_015368359.1	RepeatMasker	DNA/hAT?	506229	506430	690	-	.	ID="DNA8-60_AP";Tend="295";Tstart="89";shortTE="F";uid="9e8f3109-8177-4cd4-b63b-4231a3c8d1e6"
NW_015368359.1	RepeatMasker	DNA/MULE-MuDR	187095	187213	824	-	.	ID="RND-6_FAMILY-459";Tend="513";Tstart="404";shortTE="F";uid="13061573-d8cb-428b-944d-e7b8a1093b91"
NW_015368359.1	RepeatMasker	LTR/Copia	654870	655141	410	-	.	ID="RND-6_FAMILY-1776";Tend="1016";Tstart="757";shortTE="F";uid="d31b4c0b-6d43-4f17-a057-b41859c137f1"
NW_015368359.1	RepeatMasker	Retroposon?	509194	509305	409	-	.	ID="SINE2-1_AP";Tend="1745";Tstart="1632";shortTE="F";uid="4176b511-06c8-4eb6-98fd-126c2a53e26c"
NW_015368359.1	RepeatMasker	DNA/hAT-Ac	593170	593311	529	-	.	ID="DNA8-39_AP";Tend="145";Tstart="6";shortTE="F";uid="05e83ce3-a5eb-4ab0-9489-1e5bd8e15bf9"
NW_015368359.1	RepeatMasker	LINE/I	1	234	1743	-	.	ID="RND-6_FAMILY-376";Tend="1523";Tstart="1298";shortTE="F";uid="151a7c34-2d71-42fd-b858-330f489dcc5f"
NW_015368359.1	RepeatMasker	DNA	393187	393705	1454	-	.	ID="TTAA25_AP";Tend="512";Tstart="1";shortTE="F";uid="d31cf807-ed1b-4b14-9fb9-2e699d91cd31"
NW_015368359.1	RepeatMasker	Unknown	486541	486895	1666	-	.	ID="RND-4_FAMILY-891";Tend="1258";Tstart="913";shortTE="F";uid="69002790-73b5-4c42-9daf-5941a19019b9"
NW_015368359.1	RepeatMasker	DNA/hAT-hAT19	634388	634544	457	-	.	ID="hat-n18_ap";Tend="815";Tstart="652";shortTE="F";uid="96c5d087-77e9-425f-9ee3-b2332850bd56"
NW_015368359.1	RepeatMasker	DNA/hAT-Tip100	491736	492427	4511	-	.	ID="RND-5_FAMILY-1973";Tend="1624";Tstart="949";shortTE="F";uid="a87706b5-7160-4554-a42c-ace61410f183"
NW_015368359.1	RepeatMasker	DNA	514451	514583	655	-	.	ID="DNA4-1_AP";Tend="822";Tstart="698";shortTE="F";uid="bf42a6fc-5d73-4808-8dc1-25f29c246ecd"
NW_015368359.1	RepeatMasker	Unknown	457835	458471	2917	-	.	ID="RND-6_FAMILY-5611";Tend="1884";Tstart="1244";shortTE="F";uid="5ed71727-0456-4c7e-8cd7-fdb5dcd4a7ea"
NW_015368359.1	RepeatMasker	LTR/Copia	615104	615460	814	-	.	ID="RND-6_FAMILY-1776";Tend="1134";Tstart="772";shortTE="F";uid="85e1ec62-7242-4a63-9d13-12d231399753"
NW_015368359.1	RepeatMasker	DNA/Ginger	31339	31454	990	-	.	ID="RND-1_FAMILY-20";Tend="1641";Tstart="1526";shortTE="F";uid="3cf00e66-6063-430f-8004-cf9b5167a6a8"
NW_015368359.1	RepeatMasker	DNA/hAT-Charlie	546137	546340	1315	-	.	ID="RND-6_FAMILY-65";Tend="1148";Tstart="953";shortTE="F";uid="dadc0290-5a33-469b-b423-0920e770262b"
NW_015368359.1	RepeatMasker	DNA/hAT	225264	225466	554	-	.	ID="RND-4_FAMILY-355";Tend="1324";Tstart="1136";shortTE="F";uid="d15dd2bd-d4af-4ce9-831d-e6f762dd64c5"
NW_015368359.1	RepeatMasker	DNA	514971	515332	1147	-	.	ID="RND-6_FAMILY-2733";Tend="1320";Tstart="878";shortTE="F";uid="f83fa4a5-bcf4-4c35-bed1-2d1b781a2a45"
NW_015368359.1	RepeatMasker	DNA/Kolobok-E	426736	426976	893	-	.	ID="RND-5_FAMILY-1539";Tend="1134";Tstart="881";shortTE="F";uid="fdff6bb5-7ec8-4453-b533-a8bf937405ea"
NW_015368359.1	RepeatMasker	DNA	587586	587730	995	-	.	ID="RND-4_FAMILY-328";Tend="1704";Tstart="1564";shortTE="F";uid="a56b3c49-2f17-41f8-97dd-f60abdbe27fd"
NW_015368359.1	RepeatMasker	DNA	515328	515461	560	-	.	ID="DNA4-1_AP";Tend="146";Tstart="1";shortTE="F";uid="34ad6a09-5762-405c-b0ba-dcd6b8409f88"
NW_015368359.1	RepeatMasker	RC/Helitron	598587	599316	4187	-	.	ID="RND-1_FAMILY-17";Tend="1796";Tstart="948";shortTE="F";uid="fc71e222-fb41-4763-b3f5-05f09c6848d6"
NW_015368359.1	RepeatMasker	DNA/MULE-MuDR	94053	94340	1969	-	.	ID="RND-6_FAMILY-4191";Tend="1133";Tstart="825";shortTE="F";uid="7cd053f7-9bcf-440e-9e10-d29b067f5df1"
NW_015368359.1	RepeatMasker	DNA/hAT-Tip100	535952	536058	466	-	.	ID="HAT-3_AP";Tend="2457";Tstart="2350";shortTE="F";uid="e063a6ef-6693-4ba6-9e9f-deedcaf59a85"
NW_015368359.1	RepeatMasker	Unknown	536501	537064	864	-	.	ID="RND-5_FAMILY-1794";Tend="1431";Tstart="974";shortTE="F";uid="488cdff5-6197-42b4-80ea-b08c0345595b"
NW_015368359.1	RepeatMasker	DNA/hAT-Charlie	575424	575672	550	-	.	ID="RND-5_FAMILY-2336";TEgroup="ctg_118%7CRND-5_FAMILY-2336%7C1";Tend="1333";Tstart="992";shortTE="T";uid="ec25da4c-a184-478d-bd39-becf0b80e886"
NW_015368359.1	RepeatMasker	DNA/Kolobok-E	548578	548832	1246	-	.	ID="RND-1_FAMILY-19";Tend="1406";Tstart="1183";shortTE="F";uid="d363d804-64b0-46cc-a11f-a87298c4d446"
NW_015368359.1	RepeatMasker	Retroposon?	112220	112516	1030	-	.	ID="SINE2-2_AP";Tend="1998";Tstart="1672";shortTE="F";uid="f23be0c5-d13c-4e6f-834d-6fb52f725b1b"
NW_015368359.1	RepeatMasker	Unknown	457522	457798	2132	-	.	ID="RND-6_FAMILY-3268";Tend="1165";Tstart="893";shortTE="F";uid="45013438-f8f4-489b-9800-9159f090b26f"
NW_015368359.1	RepeatMasker	Unknown	368251	368448	914	-	.	ID="RND-6_FAMILY-3067";Tend="1187";Tstart="991";shortTE="F";uid="2601e351-5cab-4657-9d78-ecb6c84b5a92"
NW_015368359.1	RepeatMasker	DNA	548409	548577	994	-	.	ID="ttaa3b_ap";Tend="166";Tstart="1";shortTE="F";uid="d6486a21-d284-4d50-aa78-0c7e075119c5"
NW_015368359.1	RepeatMasker	DNA	481287	481718	1318	-	.	ID="TTAA3B_AP";Tend="436";Tstart="1";shortTE="F";uid="75fcab3c-9d2e-4b24-acb6-8054490f8d31"
NW_015368359.1	RepeatMasker	LINE/I	470092	470389	1087	-	.	ID="RND-1_FAMILY-97";Tend="1259";Tstart="954";shortTE="F";uid="d75b3fc5-de9e-4655-b9ea-3d140f7b3a4b"
NW_015368359.1	RepeatMasker	DNA	514691	514984	401	-	.	ID="dna4-1_ap";TEgroup="ctg_118%7Cdna4-1_ap%7C1";Tend="720";Tstart="142";shortTE="T";uid="f9291130-0a64-455c-992b-9701c4c753b4"
NW_015368359.1	RepeatMasker	RC/Helitron	511084	512538	6967	-	.	ID="RND-6_FAMILY-255";Tend="1961";Tstart="540";shortTE="F";uid="18ddee18-87cd-4f41-8c32-570f8a8a127c"
NW_015368359.1	RepeatMasker	DNA/hAT-hAT19	656852	657046	478	-	.	ID="RND-5_FAMILY-2466";Tend="1423";Tstart="1211";shortTE="F";uid="68ee20c7-a628-46e1-b8f0-f301c7d93125"
NW_015368359.1	RepeatMasker	Retroposon?	460730	460885	408	-	.	ID="SINE2-1_AP";Tend="1470";Tstart="1327";shortTE="F";uid="61c3bb28-36f9-4a9d-81c3-989dc9d8014e"
NW_015368359.1	RepeatMasker	Unknown	122132	122396	2019	-	.	ID="RND-1_FAMILY-0";Tend="1221";Tstart="961";shortTE="F";uid="152c9de0-0e02-42c5-ba2d-9193acb95bd9"
NW_015369421.1	RepeatMasker	DNA	276	541	1611	+	.	ID="ttaa3b_ap";Tend="259";Tstart="1";shortTE="F";uid="92e6568f-60dc-46ee-b7c9-d8de57ab6f5f"
NW_015369421.1	RepeatMasker	DNA/CMC-EnSpm	9963	11017	6794	+	.	ID="ENSPM-1_AP";Tend="2613";Tstart="1545";shortTE="F";uid="293f2d47-5272-4960-89cc-a1d3722e6bbe"
NW_015369421.1	RepeatMasker	LINE/I-Jockey	47672	48154	2778	+	.	ID="RND-6_FAMILY-4500";Tend="1151";Tstart="754";shortTE="F";uid="34e71acf-40ff-4494-b142-5b879a3c0ffa"
NW_015369421.1	RepeatMasker	Unknown	14278	15061	5273	+	.	ID="RND-1_FAMILY-145";Tend="1739";Tstart="961";shortTE="F";uid="0b7b497a-6a48-465e-803b-0fab993e8ab9"
NW_015369421.1	RepeatMasker	Unknown	43901	44123	702	+	.	ID="RND-6_FAMILY-1718";TEgroup="ctg_1180%7CRND-6_FAMILY-1718%7C1";Tend="1109";Tstart="868";shortTE="T";uid="34f8cfbb-85e9-448d-9462-8c6e578d9b06"
NW_015369421.1	RepeatMasker	LINE/I-Jockey	48500	48761	981	+	.	ID="RND-6_FAMILY-8560";Tend="1562";Tstart="1301";shortTE="F";uid="907077d7-e0bd-4d8c-8bb9-5fc29806b6ce"
NW_015369421.1	RepeatMasker	DNA/Kolobok-E	17835	17958	461	-	.	ID="KOLOBOKE-2_AP";Tend="1340";Tstart="1207";shortTE="F";uid="1ee3220b-9682-419d-8a11-6a3f4461eb71"
NW_015369421.1	RepeatMasker	Unknown	9843	9963	747	-	.	ID="RND-5_FAMILY-6725";Tend="1340";Tstart="1223";shortTE="F";uid="8d4c844b-2f95-4fc3-b251-eeec8b9194d6"
NW_015369421.1	RepeatMasker	DNA/hAT	18399	18539	475	-	.	ID="dna8-53b_ap";Tend="410";Tstart="278";shortTE="F";uid="c6190c55-b262-4fd4-bd31-b9857bcb5dd5"
NW_015369421.1	RepeatMasker	Unknown	38466	38818	2382	-	.	ID="RND-6_FAMILY-1718";Tend="1261";Tstart="909";shortTE="F";uid="2b43ec7e-0051-4edf-bef5-2a5267f8fadb"
NW_015369421.1	RepeatMasker	DNA	4433	4799	1756	-	.	ID="ttaa3b_ap";Tend="402";Tstart="26";shortTE="F";uid="025af015-71ae-4cd3-a16d-d2b72a7690d1"
NW_015369421.1	RepeatMasker	DNA/hAT	31505	31611	533	-	.	ID="RND-4_FAMILY-355";Tend="1097";Tstart="992";shortTE="F";uid="4be3c539-1eea-487c-9e8b-57336808251b"
NW_015369421.1	RepeatMasker	DNA/Kolobok-E	28159	28464	584	-	.	ID="RND-5_FAMILY-1411";Tend="1641";Tstart="1360";shortTE="F";uid="c0482e24-db05-4fe4-ab9c-71ddb3f61ca3"
NW_015369421.1	RepeatMasker	Retroposon?	47497	47621	505	-	.	ID="SINE2-1_AP";Tend="1116";Tstart="992";shortTE="F";uid="6fa43cfd-fd99-44ba-be88-5dcf16f9aff4"
NW_015369421.1	RepeatMasker	LINE/I-Jockey	7538	8528	1191	-	.	ID="VINGI-19_LMI";Tend="2545";Tstart="1670";shortTE="F";uid="4e563e58-4127-4212-aa04-b87c204f938b"
NW_015369422.1	RepeatMasker	DNA	23261	23597	1053	+	.	ID="DNA4-1_AP";Tend="345";Tstart="1";shortTE="F";uid="3e90e141-25a9-4925-8334-ac1e1cefc8cc"
NW_015369422.1	RepeatMasker	DNA/hAT-Tip100	13604	14862	2566	+	.	ID="RND-6_FAMILY-9038";Tend="1218";Tstart="46";shortTE="F";uid="aad9de34-7dad-4096-9554-fc95115761dc"
NW_015369422.1	RepeatMasker	DNA	47904	48319	475	-	.	ID="RND-5_FAMILY-3942";TEgroup="ctg_1181%7CRND-5_FAMILY-3942%7C1";Tend="1377";Tstart="676";shortTE="F";uid="42269cfb-b37f-458b-a2da-0c5ff0899a0f"
NW_015369422.1	RepeatMasker	LINE/R1	14941	15101	453	-	.	ID="RND-5_FAMILY-2827";Tend="1259";Tstart="1115";shortTE="F";uid="8583ae89-5f32-4c7c-80eb-a7ca18a421a3"
NW_015369422.1	RepeatMasker	DNA/Ginger	33598	33748	440	-	.	ID="RND-1_FAMILY-21";Tend="985";Tstart="816";shortTE="F";uid="6e658e02-79d4-4037-af75-eb9548c932c5"
NW_015369422.1	RepeatMasker	DNA/hAT-hAT19	46374	46513	441	-	.	ID="RND-5_FAMILY-1907";Tend="1022";Tstart="881";shortTE="F";uid="22a34cfa-fb52-446f-8cff-0e1bc7efd628"
NW_015369423.1	RepeatMasker	DNA/P	27257	27654	534	+	.	ID="P-2_LMI";Tend="2169";Tstart="1768";shortTE="F";uid="ae59746a-3393-4545-b577-1d0446d23efa"
NW_015369423.1	RepeatMasker	DNA/Maverick	44902	47579	17994	+	.	ID="RND-6_FAMILY-4917";Tend="2645";Tstart="177";shortTE="F";uid="8d00fa51-2e5f-444a-8435-9d37bb75e6e5"
NW_015369423.1	RepeatMasker	LINE/I-Jockey	35180	35661	778	+	.	ID="RND-4_FAMILY-1633";Tend="1294";Tstart="857";shortTE="F";uid="450ba220-cba2-4b78-8e9e-e463704f63ea"
NW_015369423.1	RepeatMasker	DNA/hAT	54193	54359	909	+	.	ID="RND-4_FAMILY-355";Tend="1118";Tstart="950";shortTE="F";uid="00b3ef10-7141-4963-9655-9bf40e91a93b"
NW_015369423.1	RepeatMasker	DNA/Sola-1	21616	23008	2050	+	.	ID="SOLA1-2_AP";Tend="3684";Tstart="2284";shortTE="F";uid="b46b08e4-0d2f-46ff-a76f-70b5dd615b05"
NW_015369423.1	RepeatMasker	DNA/Maverick	47722	47993	601	+	.	ID="polinton-4_rpr";Tend="4526";Tstart="3875";shortTE="F";uid="40aae993-74c4-4443-ab16-7d72cfce19a5"
NW_015369423.1	RepeatMasker	Unknown	25009	26022	6716	+	.	ID="RND-6_FAMILY-1736";Tend="1262";Tstart="235";shortTE="F";uid="873f5a93-6b29-4784-a2cc-62215b4fc071"
NW_015369423.1	RepeatMasker	DNA	531	783	807	+	.	ID="TTAA3_AP";TEgroup="ctg_1182%7CTTAA3_AP%7C1";Tend="139";Tstart="1";shortTE="F";uid="2e0647db-dc82-45fd-ae09-ff646b4de457"
NW_015369423.1	RepeatMasker	DNA/MULE-MuDR	42944	43336	2254	+	.	ID="MUDR10X_AP";Tend="960";Tstart="578";shortTE="F";uid="c933d8ca-8c95-4f8a-aa66-b8a4b6e2935d"
NW_015369423.1	RepeatMasker	DNA/Maverick	47994	48444	611	-	.	ID="POLINTON-1_PBA";Tend="11561";Tstart="11109";shortTE="F";uid="685c23f9-644c-4a03-a323-4214e8ffb248"
NW_015369423.1	RepeatMasker	DNA/MULE-MuDR	42557	43199	2870	-	.	ID="RND-5_FAMILY-3566";Tend="1001";Tstart="389";shortTE="F";uid="82408b0c-c2a7-4805-ad0d-acee3c17c865"
NW_015369424.1	RepeatMasker	LINE/R1	9794	10109	805	+	.	ID="SART-9_API";Tend="3669";Tstart="3356";shortTE="F";uid="32023379-70c8-4680-bb30-b5cc24972c83"
NW_015369424.1	RepeatMasker	DNA/hAT	25702	25972	537	+	.	ID="DNA8-82_AP";Tend="747";Tstart="486";shortTE="F";uid="67a1419d-82dc-4511-bea1-f9cf4e9384c8"
NW_015369424.1	RepeatMasker	LTR/Gypsy	24980	25140	607	+	.	ID="GYPSY68-I_AG";Tend="2271";Tstart="2114";shortTE="F";uid="b0b15b35-a708-417f-9e4d-6d56f6a81460"
NW_015369424.1	RepeatMasker	LINE/L2	24823	25058	409	+	.	ID="L2-4_HMEL";Tend="2841";Tstart="2605";shortTE="F";uid="c1dccf5c-174e-406a-9f4b-4522ca6f36da"
NW_015369424.1	RepeatMasker	Unknown	24245	24533	1160	-	.	ID="RND-1_FAMILY-0";Tend="1266";Tstart="956";shortTE="F";uid="dea10cdb-a0c8-42d4-9b3b-24f4eb9a9de9"
NW_015369424.1	RepeatMasker	DNA/CMC-Chapaev	24946	25116	618	-	.	ID="CHAPAEV-1_AA";Tend="3194";Tstart="3018";shortTE="F";uid="585c099e-6f74-4066-a912-40af20088103"
NW_015369424.1	RepeatMasker	DNA	49998	50435	2410	-	.	ID="TTAA3_AP";Tend="429";Tstart="1";shortTE="F";uid="8d05ef8f-a2b8-431c-b316-1c12a529dc1e"
NW_015369424.1	RepeatMasker	Unknown	34877	35274	2067	-	.	ID="RND-3_FAMILY-226";Tend="1671";Tstart="1218";shortTE="F";uid="ba1273ec-5ef3-4c07-b69a-cad9c95c549d"
NW_015369424.1	RepeatMasker	Retroposon?	36857	37348	838	-	.	ID="SINE2-1_AP";Tend="1770";Tstart="1319";shortTE="F";uid="340157d8-3e99-4f71-a9cf-a7f68d656690"
NW_015369424.1	RepeatMasker	DNA/MULE-MuDR	33954	34520	3323	-	.	ID="RND-6_FAMILY-379";Tend="1260";Tstart="668";shortTE="F";uid="e9800656-7f82-4d89-a907-af7e00d53cdd"
NW_015369425.1	RepeatMasker	RC/Helitron	15829	15954	644	+	.	ID="RND-1_FAMILY-216";Tend="1690";Tstart="1566";shortTE="F";uid="41525442-18bd-4842-8f92-17b789dd4e4c"
NW_015369425.1	RepeatMasker	DNA/Ginger	48396	48595	1310	+	.	ID="RND-1_FAMILY-21";Tend="991";Tstart="789";shortTE="F";uid="17a41e76-2560-4db2-8a56-ed5ef4caa416"
NW_015369425.1	RepeatMasker	Unknown	39010	39258	1319	+	.	ID="RND-4_FAMILY-242";Tend="973";Tstart="739";shortTE="F";uid="dc87daa6-679e-48bb-ad73-4e5b6ba4e641"
NW_015369425.1	RepeatMasker	RC/Helitron	1	636	407	+	.	ID="RND-6_FAMILY-266";TEgroup="ctg_1184%7CRND-6_FAMILY-266%7C1";Tend="1413";Tstart="530";shortTE="T";uid="4c604c0c-a8c8-47b5-a5a0-d23e3ab595fa"
NW_015369425.1	RepeatMasker	DNA/MULE-MuDR	12262	13259	1091	+	.	ID="RND-6_FAMILY-459";TEgroup="ctg_1184%7CRND-6_FAMILY-459%7C1";Tend="1478";Tstart="442";shortTE="F";uid="f4fc3075-6334-4492-8f70-bb9711ecc149"
NW_015369425.1	RepeatMasker	RC/Helitron	33216	33414	1078	+	.	ID="RND-6_FAMILY-266";Tend="660";Tstart="467";shortTE="F";uid="9b6ec9c9-f505-4e6b-baaf-bb4c699eb1e5"
NW_015369425.1	RepeatMasker	Unknown	37582	37874	1548	+	.	ID="RND-1_FAMILY-0";Tend="1222";Tstart="950";shortTE="F";uid="70fb9f14-b682-4fac-9b66-d7a6201ffc48"
NW_015369425.1	RepeatMasker	Unknown	7553	7782	1406	+	.	ID="RND-5_FAMILY-1293";Tend="1279";Tstart="1048";shortTE="F";uid="d6af884e-af08-457e-ae19-b273ba121b73"
NW_015369425.1	RepeatMasker	Unknown	8768	8889	609	+	.	ID="RND-5_FAMILY-1293";Tend="1393";Tstart="1275";shortTE="F";uid="2fa23d51-4495-460c-aabe-c479d4c7cb5c"
NW_015369425.1	RepeatMasker	RC/Helitron	51437	52145	1986	+	.	ID="RND-6_FAMILY-266";TEgroup="ctg_1184%7CRND-6_FAMILY-266%7C2";Tend="595";Tstart="160";shortTE="F";uid="fb3c1407-48ba-47de-9bab-54e3eb68af99"
NW_015369425.1	RepeatMasker	DNA/hAT-Charlie	47308	47609	1633	+	.	ID="RND-5_FAMILY-715";Tend="1286";Tstart="947";shortTE="F";uid="05433e8e-29f6-4431-8268-d4d1ae25a042"
NW_015369425.1	RepeatMasker	LINE/I	36495	37604	3092	+	.	ID="RND-6_FAMILY-139";TEgroup="ctg_1184%7CRND-6_FAMILY-139%7C1";Tend="1723";Tstart="266";shortTE="F";uid="13cf8205-cb74-4874-a5ed-5e03a848a9f0"
NW_015369425.1	RepeatMasker	RC/Helitron	49814	50335	2358	-	.	ID="RND-4_FAMILY-238";Tend="2181";Tstart="1645";shortTE="F";uid="cb5af43d-49f2-480b-83bd-b50d455b9210"
NW_015369425.1	RepeatMasker	Unknown	40948	41049	418	-	.	ID="RND-6_FAMILY-7918";Tend="844";Tstart="757";shortTE="F";uid="f719c5ca-c5ec-46d9-bd7a-6e1e7fdb6ae4"
NW_015369425.1	RepeatMasker	Unknown	43614	44008	2238	-	.	ID="RND-5_FAMILY-3429";Tend="1295";Tstart="911";shortTE="F";uid="648b1b72-6c0c-42b8-a917-11dd794bd68e"
NW_015369425.1	RepeatMasker	RC/Helitron	14937	15455	2091	-	.	ID="RND-6_FAMILY-2197";Tend="1389";Tstart="977";shortTE="F";uid="e0598aa6-a0f1-4c83-b79c-2b9bd9637ae6"
NW_015369425.1	RepeatMasker	DNA	34668	34994	819	-	.	ID="TTAA25_AP";Tend="385";Tstart="1";shortTE="F";uid="ed6af03b-c78b-43bc-bcb5-4a6e767ab56f"
NW_015369425.1	RepeatMasker	LINE/I	9053	9678	4297	-	.	ID="RND-1_FAMILY-210";Tend="1242";Tstart="598";shortTE="F";uid="ec376e52-6340-48af-883b-2c1382f4e446"
NW_015369425.1	RepeatMasker	DNA/Ginger	27020	27203	822	-	.	ID="RND-1_FAMILY-20";Tend="1647";Tstart="1454";shortTE="F";uid="ca7c071c-a89d-4723-85cd-37fa691bb50d"
NW_015369425.1	RepeatMasker	LINE/L2	19398	19584	1155	-	.	ID="RND-5_FAMILY-6041";Tend="1690";Tstart="1514";shortTE="F";uid="228056e2-2359-4418-a6db-772299d51bbc"
NW_015369425.1	RepeatMasker	DNA/hAT-Tip100	46338	47211	1822	-	.	ID="RND-5_FAMILY-2309";Tend="1642";Tstart="876";shortTE="F";uid="5df176e8-a925-45b6-a6b8-8f6c5034df0a"
NW_015369425.1	RepeatMasker	RC/Helitron	15975	16146	520	-	.	ID="RND-5_FAMILY-10182";Tend="294";Tstart="166";shortTE="F";uid="4e8c90ac-8f4a-4519-a29e-bd9dd19d4750"
NW_015369425.1	RepeatMasker	Unknown	44963	45071	714	-	.	ID="RND-6_FAMILY-7918";Tend="723";Tstart="615";shortTE="F";uid="f143ca13-ccbe-4be0-b153-0ec4e9f1a9e6"
NW_015369425.1	RepeatMasker	RC/Helitron	5449	6763	858	-	.	ID="HELITRON-1_SI";Tend="2854";Tstart="1590";shortTE="F";uid="3bb3a98c-80a8-4a96-b6f0-70b94c64e6b5"
NW_015369425.1	RepeatMasker	Retroposon?	27180	27297	499	-	.	ID="SINE2-1_AP";Tend="796";Tstart="679";shortTE="F";uid="e3028304-39fe-47b6-9684-b82a166a2a8b"
NW_015369426.1	RepeatMasker	Unknown	12783	13124	1694	+	.	ID="RND-1_FAMILY-82";Tend="1283";Tstart="952";shortTE="F";uid="b0e07640-6963-4477-8fab-a35e23c93c61"
NW_015369426.1	RepeatMasker	DNA/Ginger-1	49993	50133	470	+	.	ID="GINGER1-1_AP";Tend="5181";Tstart="5041";shortTE="F";uid="bb9f3300-8054-4ec0-9e7d-560cad3a8c13"
NW_015369426.1	RepeatMasker	Unknown	51944	52086	1061	+	.	ID="RND-6_FAMILY-7454";Tend="1088";Tstart="944";shortTE="F";uid="d896dcaa-5b91-4dfa-9b8b-8d612f71c62f"
NW_015369426.1	RepeatMasker	DNA	38385	38510	1052	+	.	ID="DNA3-1_AP";Tend="126";Tstart="1";shortTE="F";uid="a8728a4b-4c90-4884-aa9c-30f5660a2e6c"
NW_015369426.1	RepeatMasker	DNA/hAT-Ac	35002	35870	718	+	.	ID="hat-1_dsi";Tend="2113";Tstart="864";shortTE="F";uid="a65ee06b-77af-4363-903f-25e54a40e788"
NW_015369426.1	RepeatMasker	RC/Helitron	36167	36274	591	+	.	ID="RND-6_FAMILY-6574";Tend="1232";Tstart="1132";shortTE="F";uid="15de5a09-2bcc-4ceb-8730-bd1961b30c8f"
NW_015369426.1	RepeatMasker	Unknown	43624	43770	454	+	.	ID="RND-6_FAMILY-4143";Tend="1518";Tstart="1358";shortTE="F";uid="bff62a5b-c54f-44b5-9d37-b259020465ed"
NW_015369426.1	RepeatMasker	Unknown	39407	39577	1026	+	.	ID="RND-6_FAMILY-7344";Tend="1036";Tstart="843";shortTE="F";uid="83abbabd-93be-4e7a-ae93-fbf05cb95534"
NW_015369426.1	RepeatMasker	Unknown	30914	31127	1611	+	.	ID="RND-1_FAMILY-114";Tend="1771";Tstart="1558";shortTE="F";uid="66f6df0e-ac84-4331-9806-9ac9120fe403"
NW_015369426.1	RepeatMasker	DNA/hAT-Tip100	55038	55138	418	-	.	ID="dna8-100_ap";Tend="576";Tstart="475";shortTE="F";uid="95849679-6f77-4601-af79-3fc5002887f0"
NW_015369426.1	RepeatMasker	LINE/I-Jockey	28301	29015	4971	-	.	ID="RND-5_FAMILY-629";Tend="1564";Tstart="893";shortTE="F";uid="e0e95c1f-ed50-4a3c-a23b-4b82f5deab16"
NW_015369426.1	RepeatMasker	DNA/hAT-Charlie	51580	51915	1839	-	.	ID="DNA8-104_AP";Tend="340";Tstart="1";shortTE="F";uid="006fab00-2213-4552-a4e0-b7f823ef6db9"
NW_015369426.1	RepeatMasker	Unknown	36480	36742	1360	-	.	ID="RND-6_FAMILY-7344";Tend="1605";Tstart="1332";shortTE="F";uid="b6c79efd-4baf-4877-87e1-84bf66a69a52"
NW_015369426.1	RepeatMasker	Unknown	30321	30421	715	-	.	ID="RND-1_FAMILY-145";Tend="1750";Tstart="1650";shortTE="F";uid="1c17307d-46db-4e8c-9540-5069653959fa"
NW_015369426.1	RepeatMasker	DNA/PiggyBac	10814	12101	1658	-	.	ID="piggybac-30_lmi";Tend="1827";Tstart="597";shortTE="F";uid="70187efc-7c3e-4bfa-925a-3c5262bc55fe"
NW_015369426.1	RepeatMasker	DNA/hAT	50143	50294	812	-	.	ID="RND-4_FAMILY-659";Tend="1135";Tstart="985";shortTE="F";uid="77cf1ed9-73d8-4e82-af4e-9a0327d79c9c"
NW_015369426.1	RepeatMasker	LINE/R1	27096	27536	2438	-	.	ID="SART-2_API";Tend="434";Tstart="1";shortTE="F";uid="2b82e00f-4daf-4b6a-baf9-5f8f84c84781"
NW_015369426.1	RepeatMasker	LTR/Gypsy	21331	23604	2884	-	.	ID="GYPSY-17_RP-I";Tend="4389";Tstart="2099";shortTE="F";uid="065be222-2070-41f5-8cf5-f4a2ef3c5779"
NW_015369426.1	RepeatMasker	LINE/R1	26107	26514	1464	-	.	ID="SART-8_API";Tend="1295";Tstart="891";shortTE="F";uid="4649aaa0-dbe7-465d-a91d-83f35c0d8f29"
NW_015369426.1	RepeatMasker	Retroposon?	50008	50139	682	-	.	ID="SINE2-2_AP";Tend="1977";Tstart="1850";shortTE="F";uid="b3a2e140-de76-436b-97d6-1221e8849e11"
NW_015369426.1	RepeatMasker	Unknown	45799	46252	3347	-	.	ID="RND-5_FAMILY-2951";Tend="1598";Tstart="1145";shortTE="F";uid="224cd936-a618-4ee5-b906-54e88c289f4a"
NW_015369427.1	RepeatMasker	Unknown	13805	14003	961	+	.	ID="RND-5_FAMILY-12766";Tend="1672";Tstart="1333";shortTE="F";uid="05b966db-e9af-415e-8978-c5b6d2d373e3"
NW_015369427.1	RepeatMasker	DNA/Ginger	30838	31370	3546	+	.	ID="RND-1_FAMILY-21";Tend="2508";Tstart="1991";shortTE="F";uid="ea8a1939-fabb-425a-b2c8-38501b5742fb"
NW_015369427.1	RepeatMasker	Unknown	39171	39330	815	+	.	ID="RND-5_FAMILY-8506";Tend="1462";Tstart="1308";shortTE="F";uid="2de9a5ed-5cb1-4616-8915-0eb02ce3f745"
NW_015369427.1	RepeatMasker	DNA	5834	6253	1518	-	.	ID="TTAAC_AP";Tend="384";Tstart="1";shortTE="F";uid="49c4c495-3d79-47ca-a497-e55c2989ec94"
NW_015369427.1	RepeatMasker	Retroposon?	39314	39697	1092	-	.	ID="SINE2-1_AP";Tend="1460";Tstart="1074";shortTE="F";uid="fc710e0c-e44e-484b-bd74-f549fbd6c298"
NW_015369427.1	RepeatMasker	DNA	40409	40565	550	-	.	ID="ttaa2_ap";Tend="340";Tstart="197";shortTE="F";uid="e11c1ac9-bfa2-42b8-a29a-ed6134ac518c"
NW_015369427.1	RepeatMasker	RC/Helitron	38647	38833	811	-	.	ID="RND-1_FAMILY-17";Tend="1310";Tstart="1113";shortTE="F";uid="ba9a09df-ad65-400a-9cac-afdf795eea34"
NW_015369427.1	RepeatMasker	Unknown	7381	7658	1673	-	.	ID="RND-5_FAMILY-1280";Tend="1274";Tstart="994";shortTE="F";uid="209196b8-52e1-4a06-83b2-cf6c6b8be71e"
NW_015369427.1	RepeatMasker	DNA	14314	15018	1203	-	.	ID="DNA4-2_AP";Tend="1105";Tstart="3";shortTE="F";uid="ce41c6ce-76d6-46e3-9bb0-df8372055af3"
NW_015369427.1	RepeatMasker	LTR/Copia	29197	29616	1141	-	.	ID="RND-6_FAMILY-1776";Tend="1267";Tstart="764";shortTE="F";uid="7730ab6d-c806-40eb-a487-5aa905664804"
NW_015369428.1	RepeatMasker	DNA	35159	35427	1726	+	.	ID="TTAA3B_AP";Tend="436";Tstart="171";shortTE="F";uid="37c92d2f-69ec-441e-a2f0-8b83e2c7dca5"
NW_015369428.1	RepeatMasker	DNA/Ginger	44031	44199	1299	+	.	ID="RND-1_FAMILY-21";Tend="1003";Tstart="829";shortTE="F";uid="848e5ef0-efef-4b5d-907f-0acd7f035305"
NW_015369428.1	RepeatMasker	DNA	41233	41644	2158	+	.	ID="TTAA3_AP";Tend="429";Tstart="4";shortTE="F";uid="079478f0-31ea-4193-87a6-6c8bc961c9cc"
NW_015369428.1	RepeatMasker	DNA	47947	48382	2697	+	.	ID="ttaa3_ap";Tend="429";Tstart="1";shortTE="F";uid="aed25683-054d-4345-ab98-3368b8f73b1b"
NW_015369428.1	RepeatMasker	DNA	4424	4660	476	+	.	ID="RND-4_FAMILY-328";TEgroup="ctg_1187%7CRND-4_FAMILY-328%7C1";Tend="1704";Tstart="1513";shortTE="T";uid="60a82544-b3b4-446c-9543-7ca50e4bdc4a"
NW_015369428.1	RepeatMasker	DNA	26780	27193	1683	-	.	ID="ttaa4c_ap";Tend="403";Tstart="4";shortTE="F";uid="7155bb32-f5d1-4d60-8e90-2819dd30abbb"
NW_015369429.1	RepeatMasker	LINE/L2	47070	47394	560	+	.	ID="RND-6_FAMILY-1714";Tend="2141";Tstart="1837";shortTE="F";uid="f59dbc03-4ebe-4f73-bb1a-c6df92a42d56"
NW_015369429.1	RepeatMasker	DNA/Kolobok-E	1312	1539	647	+	.	ID="KOLOBOKE-2_AP";Tend="2128";Tstart="1879";shortTE="F";uid="5201825c-0051-4312-9f01-06f419c5b3d3"
NW_015369429.1	RepeatMasker	LINE/I	9207	9377	451	+	.	ID="RND-5_FAMILY-4777";Tend="1128";Tstart="965";shortTE="F";uid="d28ac03b-8778-47f8-9b0f-8c464e65dcd5"
NW_015369429.1	RepeatMasker	DNA/MULE-MuDR	4201	4310	840	+	.	ID="RND-6_FAMILY-7";Tend="1206";Tstart="1097";shortTE="F";uid="ef1a6a82-fa83-478e-be4e-845b7a4338a3"
NW_015369429.1	RepeatMasker	DNA	10319	10459	700	+	.	ID="dna4-2_ap";Tend="133";Tstart="1";shortTE="F";uid="d07f1336-b6ea-4861-94c7-ab40112d1680"
NW_015369429.1	RepeatMasker	LTR/Copia	47557	47870	1118	+	.	ID="RND-6_FAMILY-1776";Tend="1104";Tstart="765";shortTE="F";uid="76cfe384-d151-4729-ae75-24e3716ca733"
NW_015369429.1	RepeatMasker	Retroposon?	288	1141	2521	+	.	ID="SINE2-1_AP";Tend="708";Tstart="1";shortTE="F";uid="16a1bd8c-5bd0-4dd0-92d0-619d9b1ad7fc"
NW_015369429.1	RepeatMasker	DNA/Kolobok-E	247	358	428	+	.	ID="RND-6_FAMILY-6777";Tend="906";Tstart="800";shortTE="F";uid="884d9762-f58e-4543-85d6-e8acefdc732c"
NW_015369429.1	RepeatMasker	DNA	40877	41031	516	-	.	ID="dna4-2_ap";Tend="171";Tstart="1";shortTE="F";uid="bc1ccd8d-9576-4ed0-acfb-53ed2dd0c19d"
NW_015369429.1	RepeatMasker	DNA/MULE-MuDR	3701	4196	1820	-	.	ID="MUDR4X_AP";Tend="2148";Tstart="1718";shortTE="F";uid="9316fedd-82e9-49ad-ad8b-09b00f0c483e"
NW_015369429.1	RepeatMasker	Retroposon?	1294	1446	478	-	.	ID="SINE2-1_AP";Tend="335";Tstart="198";shortTE="F";uid="0b48b0f5-9207-408b-b653-feebf28541de"
NW_015369430.1	RepeatMasker	DNA	8825	9108	2309	+	.	ID="RND-1_FAMILY-86";Tend="1209";Tstart="910";shortTE="F";uid="9652da21-6ee3-4d86-9966-f431a010aa23"
NW_015369430.1	RepeatMasker	Retroposon?	24686	24853	407	+	.	ID="SINE2-1_AP";Tend="328";Tstart="133";shortTE="F";uid="2d19f475-d103-4f8d-a401-a6975e3afc93"
NW_015369430.1	RepeatMasker	Unknown	40632	40959	1857	+	.	ID="RND-4_FAMILY-891";Tend="1238";Tstart="878";shortTE="F";uid="cc0e7bfd-d601-46c1-86da-4cd38359fe47"
NW_015369430.1	RepeatMasker	DNA	9542	9761	1482	+	.	ID="TTAA3_AP";Tend="412";Tstart="190";shortTE="F";uid="c037c8ed-9438-434a-af69-6ae8f387879b"
NW_015369430.1	RepeatMasker	DNA/TcMar-m44	22635	22866	687	+	.	ID="DNA4-6_AP";Tend="228";Tstart="1";shortTE="F";uid="3a6ab215-a5b9-4872-883e-863cf9f68c84"
NW_015369430.1	RepeatMasker	DNA	34865	34999	426	+	.	ID="dna4-2_ap";Tend="123";Tstart="5";shortTE="F";uid="4a1a446d-70f9-4894-905a-d3a86ae729f7"
NW_015369430.1	RepeatMasker	DNA/MULE-MuDR	9779	9993	1438	-	.	ID="RND-6_FAMILY-316";Tend="1319";Tstart="1099";shortTE="F";uid="838a435f-ddc4-4191-92ed-c02c4648211e"
NW_015369430.1	RepeatMasker	DNA/MULE-MuDR	8656	8774	956	-	.	ID="RND-6_FAMILY-316";Tend="1432";Tstart="1313";shortTE="F";uid="af907717-1748-4833-b697-a0db4869d6a9"
NW_015369430.1	RepeatMasker	DNA	23967	24290	966	-	.	ID="ttaa4c_ap";Tend="404";Tstart="25";shortTE="F";uid="99104767-d2b5-42fd-9311-ac9719eeb039"
NW_015369430.1	RepeatMasker	DNA	22219	22550	843	-	.	ID="TTAA11_AP";Tend="373";Tstart="1";shortTE="F";uid="32f146fc-c702-4c17-957e-77ffbc89a554"
NW_015369430.1	RepeatMasker	Unknown	40962	42227	4274	-	.	ID="RND-4_FAMILY-1309";Tend="2107";Tstart="893";shortTE="F";uid="fa26273e-6577-45c9-a12e-ca67758841c7"
NW_015369430.1	RepeatMasker	DNA/hAT-hAT19	23638	23839	520	-	.	ID="DNA8-64_AP";Tend="194";Tstart="4";shortTE="F";uid="7be29dd8-0ad7-4a30-9ef2-8b04c65d6735"
NW_015368360.1	RepeatMasker	DNA	358	710	460	+	.	ID="DNA4-2_AP";TEgroup="ctg_119%7CDNA4-2_AP%7C1";Tend="764";Tstart="328";shortTE="F";uid="c4dee5e1-d364-460d-a510-b6af61c3b340"
NW_015368360.1	RepeatMasker	DNA/MULE-MuDR	44289	44426	896	+	.	ID="RND-6_FAMILY-553";Tend="1063";Tstart="924";shortTE="F";uid="ed299c2c-b124-4dee-9de4-4f76dcd031c5"
NW_015368360.1	RepeatMasker	LINE/I	146027	146217	427	+	.	ID="NIMB-3_BTA";Tend="4325";Tstart="4135";shortTE="F";uid="1df51e56-b3ea-4314-ab0a-147778e27a88"
NW_015368360.1	RepeatMasker	RC/Helitron	172928	174370	7670	+	.	ID="RND-5_FAMILY-1887";Tend="2615";Tstart="1193";shortTE="F";uid="2355747c-0685-4e97-a396-70b85cfc8244"
NW_015368360.1	RepeatMasker	Unknown	138795	138943	794	+	.	ID="RND-6_FAMILY-7635";Tend="1268";Tstart="1081";shortTE="F";uid="e187765c-797b-4293-8ebe-51806eae4112"
NW_015368360.1	RepeatMasker	DNA/hAT-hAT19	539451	539738	890	+	.	ID="RND-6_FAMILY-1214";Tend="785";Tstart="511";shortTE="F";uid="7ce8285d-acf9-48ed-8560-730ccf20437f"
NW_015368360.1	RepeatMasker	LINE/I-Jockey	450947	451212	1455	+	.	ID="RND-4_FAMILY-1633";Tend="1382";Tstart="1115";shortTE="F";uid="bbd5190b-320e-474b-82ed-abfe1bdaddae"
NW_015368360.1	RepeatMasker	LINE/I	158661	158997	1456	+	.	ID="RND-5_FAMILY-3592";Tend="1289";Tstart="958";shortTE="F";uid="0362fe64-12ee-4102-bc32-9b0a3d071e26"
NW_015368360.1	RepeatMasker	DNA/Ginger	27709	27832	565	+	.	ID="RND-1_FAMILY-21";Tend="2508";Tstart="2386";shortTE="F";uid="532e07b8-8843-46ec-846b-a04b4e1e9857"
NW_015368360.1	RepeatMasker	Unknown	203933	204254	1844	+	.	ID="RND-6_FAMILY-11256";Tend="1142";Tstart="805";shortTE="F";uid="21c18481-15ab-4786-a98f-031d6491d128"
NW_015368360.1	RepeatMasker	Unknown	233176	233482	1995	+	.	ID="RND-5_FAMILY-3678";Tend="1222";Tstart="929";shortTE="F";uid="db4752d3-fe9a-4b07-b0a9-1ad7d880670c"
NW_015368360.1	RepeatMasker	DNA/MULE-MuDR	135846	138134	11420	+	.	ID="mudr4x_ap";Tend="2197";Tstart="105";shortTE="F";uid="ad03e736-ebd7-41d5-9e72-be606db6170b"
NW_015368360.1	RepeatMasker	DNA	638225	638506	521	+	.	ID="ttaa4c_ap";Tend="323";Tstart="52";shortTE="F";uid="0c541599-84af-4238-bb9d-f98fb865c99c"
NW_015368360.1	RepeatMasker	DNA/Kolobok-E	92758	93189	580	+	.	ID="RND-5_FAMILY-3927";TEgroup="ctg_119%7CRND-5_FAMILY-3927%7C1";Tend="1319";Tstart="392";shortTE="F";uid="6158f015-5391-4cb4-b60e-939b44eb0ec2"
NW_015368360.1	RepeatMasker	DNA	323470	323888	1990	+	.	ID="TTAA3_AP";Tend="426";Tstart="1";shortTE="F";uid="c7da0d0d-9b8f-48f0-a2b6-54f0f3900368"
NW_015368360.1	RepeatMasker	DNA/hAT-Tip100	524370	525120	1067	+	.	ID="RND-6_FAMILY-17311";Tend="1810";Tstart="1108";shortTE="F";uid="41c24abc-f282-4eb6-aa4f-ebf87bd3a72a"
NW_015368360.1	RepeatMasker	LINE/I-Jockey	123724	123988	475	+	.	ID="RND-4_FAMILY-1505";Tend="904";Tstart="654";shortTE="F";uid="21b3d8bd-0955-4c46-9a42-881a41b6eba6"
NW_015368360.1	RepeatMasker	DNA/MULE-MuDR	279489	280894	5477	+	.	ID="RND-6_FAMILY-7116";Tend="1604";Tstart="207";shortTE="F";uid="1fccd82a-57a0-4164-ba6a-8fabfa5c7213"
NW_015368360.1	RepeatMasker	Unknown	434043	434465	2057	+	.	ID="RND-6_FAMILY-201";Tend="1009";Tstart="531";shortTE="F";uid="eb2154e9-fb6d-44d5-bf00-b9e664140a08"
NW_015368360.1	RepeatMasker	LINE/R1	651270	651656	1318	+	.	ID="RND-6_FAMILY-7289";Tend="1242";Tstart="832";shortTE="F";uid="ce208c99-4d49-4d2e-b4f1-9bcecace6db0"
NW_015368360.1	RepeatMasker	DNA	29640	29767	487	+	.	ID="TTAA2D_AP";Tend="431";Tstart="305";shortTE="F";uid="84bbe2f6-8dbe-4b81-80e4-da0d086b1e9c"
NW_015368360.1	RepeatMasker	DNA/hAT-Tip100	354899	355101	1686	+	.	ID="RND-6_FAMILY-9755";Tend="409";Tstart="208";shortTE="F";uid="9f22cd75-cff7-4173-a093-af1451709677"
NW_015368360.1	RepeatMasker	LTR/Copia	398407	398997	1657	+	.	ID="RND-6_FAMILY-1776";Tend="1360";Tstart="765";shortTE="F";uid="fca265d3-436d-4ab2-8865-cbaebddbb048"
NW_015368360.1	RepeatMasker	DNA/Kolobok-E	164956	165071	479	+	.	ID="KOLOBOKE-3_AP";Tend="2184";Tstart="2071";shortTE="F";uid="1feed4dd-fd52-46cb-9f09-1a33f1de6f04"
NW_015368360.1	RepeatMasker	DNA	593500	593735	1213	+	.	ID="DNA4-3_AP";Tend="635";Tstart="394";shortTE="F";uid="fd4ee84f-b3fb-4744-b43d-4da85cc3d06e"
NW_015368360.1	RepeatMasker	DNA/Ginger	486376	486557	1299	+	.	ID="rnd-1_family-21";Tend="2508";Tstart="2354";shortTE="F";uid="6c9442c4-7111-4488-a693-d332ca5cb33a"
NW_015368360.1	RepeatMasker	Unknown	71987	72409	1287	+	.	ID="RND-1_FAMILY-103";Tend="1262";Tstart="880";shortTE="F";uid="cc3670a0-74fe-4c81-9c94-ddc11aa1e657"
NW_015368360.1	RepeatMasker	LINE/I-Jockey	490595	490937	1726	+	.	ID="RND-6_FAMILY-3814";Tend="1141";Tstart="813";shortTE="F";uid="cc1b6c1b-eca6-41a0-a96e-eaf7de98e68d"
NW_015368360.1	RepeatMasker	DNA	490450	490594	749	+	.	ID="TTAA2D_AP";Tend="179";Tstart="34";shortTE="F";uid="191207ec-0218-4de1-b1ae-0a7ce595d351"
NW_015368360.1	RepeatMasker	Retroposon?	65340	66175	728	+	.	ID="SINE2-1_AP";TEgroup="ctg_119%7CSINE2-1_AP%7C1";Tend="1770";Tstart="590";shortTE="F";uid="970960a9-8541-4821-9ee4-13200688ad54"
NW_015368360.1	RepeatMasker	DNA/TcMar-Tigger	542101	542751	3096	+	.	ID="RND-5_FAMILY-3645";Tend="1574";Tstart="908";shortTE="F";uid="dda09e1a-e258-4849-86fd-d6dbf2ae030e"
NW_015368360.1	RepeatMasker	LINE/I	427237	427403	413	+	.	ID="RND-5_FAMILY-845";Tend="1341";Tstart="1089";shortTE="F";uid="869af8b9-1be3-4af7-99d8-a70dea2d472a"
NW_015368360.1	RepeatMasker	DNA/hAT	309444	309596	404	+	.	ID="DNA8-68_AP";Tend="148";Tstart="2";shortTE="F";uid="2a99d9eb-3ace-4513-bc97-80fc948aeb38"
NW_015368360.1	RepeatMasker	LINE/I	391853	392493	4519	+	.	ID="RND-5_FAMILY-4546";Tend="1400";Tstart="761";shortTE="F";uid="ccbbf54b-09fd-4b62-9784-5b546171d947"
NW_015368360.1	RepeatMasker	DNA/MULE-MuDR	84186	84448	600	+	.	ID="RND-5_FAMILY-7518";Tend="1138";Tstart="863";shortTE="F";uid="084b13e4-35d7-4f9f-a99a-ba913674a90c"
NW_015368360.1	RepeatMasker	Unknown	514278	514984	5205	+	.	ID="RND-5_FAMILY-1660";TEgroup="ctg_119%7CRND-5_FAMILY-1660%7C1";Tend="1513";Tstart="831";shortTE="F";uid="6970b9b9-32ba-406e-a4f2-bc716f12e11a"
NW_015368360.1	RepeatMasker	DNA/MULE-MuDR	45600	46223	2933	+	.	ID="RND-6_FAMILY-553";Tend="1680";Tstart="1046";shortTE="F";uid="9bd14f66-f7cd-4037-8204-4e634a7ae78c"
NW_015368360.1	RepeatMasker	DNA/hAT-Tip100	547920	548538	4676	+	.	ID="RND-1_FAMILY-205";Tend="1443";Tstart="845";shortTE="F";uid="9f108732-081e-4c49-adba-f2510ac94557"
NW_015368360.1	RepeatMasker	DNA	279189	279490	2386	+	.	ID="RND-1_FAMILY-86";Tend="1208";Tstart="915";shortTE="F";uid="bfd7d970-3b3f-4d45-ae4d-a23d3137b550"
NW_015368360.1	RepeatMasker	DNA/Ginger	584151	584523	2082	+	.	ID="RND-1_FAMILY-20";TEgroup="ctg_119%7CRND-1_FAMILY-20%7C1";Tend="1539";Tstart="924";shortTE="F";uid="bad32191-db54-43dd-b4ad-9b9ab533625c"
NW_015368360.1	RepeatMasker	Unknown	130330	130532	1465	+	.	ID="RND-1_FAMILY-0";Tend="1166";Tstart="971";shortTE="F";uid="f9e72bfc-7e76-447a-9e0f-edab26aaca46"
NW_015368360.1	RepeatMasker	LINE/I	79023	79201	804	+	.	ID="RND-1_FAMILY-119";Tend="1405";Tstart="1298";shortTE="F";uid="14f52585-f084-4714-8b6d-0c205d1ef784"
NW_015368360.1	RepeatMasker	DNA	490938	491204	858	+	.	ID="TTAA2D_AP";Tend="428";Tstart="181";shortTE="F";uid="35b9bc7f-4f0a-4c9f-9010-8d335943271e"
NW_015368360.1	RepeatMasker	DNA	162001	162259	1109	+	.	ID="RND-5_FAMILY-9416";Tend="1250";Tstart="935";shortTE="F";uid="d0e16b3d-114a-4890-8140-f63635071ee1"
NW_015368360.1	RepeatMasker	Unknown	196558	196854	730	+	.	ID="RND-1_FAMILY-10";Tend="1352";Tstart="1036";shortTE="F";uid="2a1854f4-c8d1-41b0-8b18-a08e254bc8c1"
NW_015368360.1	RepeatMasker	Unknown	336003	336165	861	+	.	ID="RND-6_FAMILY-1800";Tend="972";Tstart="802";shortTE="F";uid="0b4d749d-2b37-41bd-a780-66174835293a"
NW_015368360.1	RepeatMasker	Unknown	138198	138330	578	+	.	ID="RND-6_FAMILY-4572";Tend="705";Tstart="563";shortTE="F";uid="15c03ea2-0e65-45c1-aaa7-62b3bb181538"
NW_015368360.1	RepeatMasker	Unknown	447043	447159	711	+	.	ID="RND-1_FAMILY-8";Tend="1527";Tstart="1409";shortTE="F";uid="8600cc7a-155e-4f49-bb82-27da6a891255"
NW_015368360.1	RepeatMasker	Retroposon?	450468	450928	1560	+	.	ID="SINE2-1_AP";Tend="1436";Tstart="530";shortTE="F";uid="15da4cf2-f35b-4570-bade-186c8da3f785"
NW_015368360.1	RepeatMasker	DNA/hAT-Tip100	319630	319876	544	+	.	ID="RND-6_FAMILY-2315";Tend="760";Tstart="557";shortTE="F";uid="8866fbb6-5057-45ed-b2df-0757f079733c"
NW_015368360.1	RepeatMasker	DNA	217236	217653	1503	+	.	ID="TTAA3_AP";Tend="429";Tstart="5";shortTE="F";uid="85892e10-d324-4796-97a1-cda0fc41b3dc"
NW_015368360.1	RepeatMasker	DNA/Ginger	446354	446750	3021	+	.	ID="RND-1_FAMILY-21";Tend="2289";Tstart="1897";shortTE="F";uid="fcd23ba9-8fed-4ac9-975d-92ff50246b10"
NW_015368360.1	RepeatMasker	DNA/Ginger	101877	102131	1425	+	.	ID="rnd-1_family-20";Tend="1643";Tstart="1448";shortTE="F";uid="c7d4942b-3f06-4fec-8fa5-059d4613cab5"
NW_015368360.1	RepeatMasker	Retroposon?	471154	471653	2992	+	.	ID="SINE2-1_AP";Tend="1972";Tstart="479";shortTE="F";uid="53c8038d-7772-4f69-9f3c-51ccc93245dc"
NW_015368360.1	RepeatMasker	Unknown	597471	597773	2314	+	.	ID="RND-6_FAMILY-4752";Tend="1266";Tstart="960";shortTE="F";uid="c79014ca-b64d-4c60-9977-3e894760e53a"
NW_015368360.1	RepeatMasker	DNA/Ginger	450229	450470	447	+	.	ID="RND-1_FAMILY-21";Tend="1000";Tstart="763";shortTE="F";uid="bce70f9c-cd58-4598-874e-dd6ce7c258ec"
NW_015368360.1	RepeatMasker	Retroposon?	457429	457555	849	+	.	ID="SINE2-2_AP";Tend="1998";Tstart="1860";shortTE="F";uid="ecab6ac9-088e-4eee-b91c-ed123f24086c"
NW_015368360.1	RepeatMasker	DNA	525314	525499	638	+	.	ID="RND-5_FAMILY-962";Tend="1435";Tstart="1262";shortTE="F";uid="12659c6f-bac8-4b09-8b8a-f760b582be77"
NW_015368360.1	RepeatMasker	Unknown	420778	421188	3386	+	.	ID="RND-6_FAMILY-5274";Tend="1348";Tstart="941";shortTE="F";uid="8028eb0a-cd0f-4d07-85a6-ddf568c57382"
NW_015368360.1	RepeatMasker	DNA	546914	547470	1269	+	.	ID="DNA8-25_AP";Tend="613";Tstart="1";shortTE="F";uid="159d69d2-8d3b-4cc4-a6b5-ddf121e2002f"
NW_015368360.1	RepeatMasker	Retroposon?	483992	484656	2387	+	.	ID="SINE2-1_AP";Tend="750";Tstart="83";shortTE="F";uid="5acbe1fc-98a8-4886-a810-f874bfbad387"
NW_015368360.1	RepeatMasker	LINE/R1-LOA	364619	364770	920	+	.	ID="RND-6_FAMILY-2244";Tend="855";Tstart="704";shortTE="F";uid="7e6b9353-7d52-43a7-988a-e7dae0df7f4b"
NW_015368360.1	RepeatMasker	DNA/hAT-hAT19	130765	131071	1630	+	.	ID="RND-5_FAMILY-4611";Tend="1142";Tstart="844";shortTE="F";uid="85bd1549-c64f-42d1-b0ea-93a2f7b1ce5b"
NW_015368360.1	RepeatMasker	DNA/hAT	621276	621822	3373	+	.	ID="RND-5_FAMILY-1128";Tend="1417";Tstart="871";shortTE="F";uid="45a2360a-af6b-4bed-b86a-da7f6029d0cc"
NW_015368360.1	RepeatMasker	DNA/Sola-1	336920	337192	1297	+	.	ID="RND-6_FAMILY-7378";Tend="591";Tstart="304";shortTE="F";uid="21c9f9ca-b912-4572-9418-c6ec8d7a060e"
NW_015368360.1	RepeatMasker	Retroposon?	527556	527703	676	+	.	ID="SINE2-1_AP";Tend="334";Tstart="183";shortTE="F";uid="4ac9aeea-3578-4665-9804-6e4bf13ba854"
NW_015368360.1	RepeatMasker	DNA/Ginger	551423	551622	1271	+	.	ID="RND-1_FAMILY-21";Tend="2508";Tstart="2301";shortTE="F";uid="509987a5-7cf4-4cb7-813f-f116252a9245"
NW_015368360.1	RepeatMasker	Unknown	586710	587271	3973	+	.	ID="RND-5_FAMILY-2982";Tend="1477";Tstart="910";shortTE="F";uid="90afca2d-f06a-476c-9b13-5e5c90ca5aac"
NW_015368360.1	RepeatMasker	Retroposon?	329824	330765	863	+	.	ID="RND-5_FAMILY-2973";Tend="1717";Tstart="703";shortTE="F";uid="086ff3a4-4b61-453b-9680-e18b6bfc18b5"
NW_015368360.1	RepeatMasker	Unknown	103716	104342	3214	+	.	ID="RND-1_FAMILY-12";TEgroup="ctg_119%7CRND-1_FAMILY-12%7C1";Tend="1325";Tstart="843";shortTE="F";uid="f1c66526-3802-447e-b9d7-41c3009ca14c"
NW_015368360.1	RepeatMasker	DNA/Ginger	296635	296906	1729	+	.	ID="RND-1_FAMILY-21";Tend="1152";Tstart="825";shortTE="F";uid="ba481421-ee6b-4a49-af47-f3e3cf1cbf55"
NW_015368360.1	RepeatMasker	Unknown	319404	319654	1609	+	.	ID="RND-6_FAMILY-10439";Tend="1438";Tstart="1184";shortTE="F";uid="afe76d15-1a5d-4d21-879e-0d4ebcbeb594"
NW_015368360.1	RepeatMasker	Retroposon?	18724	18959	406	+	.	ID="RND-5_FAMILY-2973";Tend="695";Tstart="483";shortTE="F";uid="f3e25731-ac88-425f-99f5-d6ad133fe38f"
NW_015368360.1	RepeatMasker	Unknown	591128	591419	1931	+	.	ID="RND-1_FAMILY-8";Tend="1448";Tstart="1163";shortTE="F";uid="78f0c4e1-d97e-4082-97a7-a20737396664"
NW_015368360.1	RepeatMasker	DNA/CMC-Chapaev	463972	465309	4567	+	.	ID="RND-6_FAMILY-7741";Tend="1432";Tstart="115";shortTE="F";uid="ebbb047c-60f1-4570-919f-7c1e652917fe"
NW_015368360.1	RepeatMasker	RC/Helitron	174376	174580	1208	+	.	ID="RND-5_FAMILY-1049";Tend="2718";Tstart="2530";shortTE="F";uid="c1ada2ab-9ca1-4839-8000-edcdcbc9c5e6"
NW_015368360.1	RepeatMasker	DNA/TcMar-m44?	210064	210251	870	+	.	ID="dnax-4b_ap";Tend="171";Tstart="1";shortTE="F";uid="a6f36495-9006-4ed4-aede-cd767a9102f7"
NW_015368360.1	RepeatMasker	DNA	320609	321031	971	+	.	ID="TTAA25_AP";Tend="460";Tstart="1";shortTE="F";uid="878b108f-b9a4-483b-b8ee-c34d0372a242"
NW_015368360.1	RepeatMasker	DNA	174593	174953	1000	+	.	ID="DNA4-3_AP";Tend="357";Tstart="3";shortTE="F";uid="0b74b128-b2da-4617-968e-60c332c4d40a"
NW_015368360.1	RepeatMasker	Unknown	71419	71987	3267	+	.	ID="RND-6_FAMILY-13218";Tend="1407";Tstart="843";shortTE="F";uid="588d31be-642b-478b-b5b5-2e726dc75ffd"
NW_015368360.1	RepeatMasker	Unknown	387957	388117	1241	+	.	ID="RND-6_FAMILY-3978";Tend="1029";Tstart="870";shortTE="F";uid="a105ecc9-db33-40c0-ae9a-2058e0101611"
NW_015368360.1	RepeatMasker	DNA/hAT-hAT19	44855	45006	831	+	.	ID="DNA8-66_AP";Tend="151";Tstart="1";shortTE="F";uid="d7d38cf6-5a36-4a1c-9b47-46502e3c9d2c"
NW_015368360.1	RepeatMasker	DNA/Ginger	480152	480711	3883	+	.	ID="RND-1_FAMILY-21";Tend="1493";Tstart="940";shortTE="F";uid="8d3f2674-33f0-48a6-bbef-dfb0092fb29d"
NW_015368360.1	RepeatMasker	DNA/hAT-hAT19	45350	45467	586	+	.	ID="DNA8-66_AP";Tend="578";Tstart="457";shortTE="F";uid="4260dc5a-1fef-43a0-8026-fe5fbc0d67e6"
NW_015368360.1	RepeatMasker	DNA/Ginger	468990	469098	917	+	.	ID="RND-1_FAMILY-20";Tend="1641";Tstart="1533";shortTE="F";uid="ea38cd21-9013-4acb-8911-8f069bfb180c"
NW_015368360.1	RepeatMasker	DNA/Kolobok-E	114801	115135	1234	+	.	ID="KOLOBOKE-2_AP";Tend="2211";Tstart="1833";shortTE="F";uid="3c4b2195-9461-4974-8d4a-63af21ec4e75"
NW_015368360.1	RepeatMasker	DNA/Ginger	207937	208741	5751	+	.	ID="RND-1_FAMILY-21";Tend="1704";Tstart="874";shortTE="F";uid="1c56e9d5-5f01-488f-af3d-530aacd2fc25"
NW_015368360.1	RepeatMasker	DNA/Ginger	398997	399202	1354	+	.	ID="RND-1_FAMILY-20";Tend="1672";Tstart="1469";shortTE="F";uid="3e3e70b4-7846-436c-9afe-e936fbea6e9a"
NW_015368360.1	RepeatMasker	DNA/Kolobok-E	471654	472057	444	+	.	ID="KOLOBOKE-3_AP";Tend="2150";Tstart="1702";shortTE="F";uid="8b33bb47-5253-48dd-be56-3893cf5cf1f5"
NW_015368360.1	RepeatMasker	Retroposon?	100833	101852	3573	+	.	ID="SINE2-1_AP";Tend="1127";Tstart="1";shortTE="F";uid="48ac4bcc-a415-417b-ad9a-917373ae31a8"
NW_015368360.1	RepeatMasker	LINE/I-Jockey	57634	58692	1333	+	.	ID="RND-6_FAMILY-93";Tend="1272";Tstart="220";shortTE="F";uid="edd520bb-060f-4fbe-82d5-83b02ef60c76"
NW_015368360.1	RepeatMasker	DNA/hAT-Tip100	349767	350562	2931	+	.	ID="RND-5_FAMILY-3315";TEgroup="ctg_119%7CRND-5_FAMILY-3315%7C1";Tend="1525";Tstart="827";shortTE="F";uid="2a9adf75-4132-44bb-9840-9b815649314d"
NW_015368360.1	RepeatMasker	Unknown	629866	630116	1845	+	.	ID="RND-6_FAMILY-20903";Tend="1218";Tstart="972";shortTE="F";uid="fd4cdb6e-ac74-406e-8873-071a90375a8a"
NW_015368360.1	RepeatMasker	DNA	332919	333803	2906	+	.	ID="RND-5_FAMILY-2221";TEgroup="ctg_119%7CRND-5_FAMILY-2221%7C1";Tend="2234";Tstart="1521";shortTE="F";uid="9a1fcb50-db45-40f4-a99f-fa1571aefbe1"
NW_015368360.1	RepeatMasker	DNA/Ginger	483592	483990	2723	+	.	ID="RND-1_FAMILY-21";Tend="1992";Tstart="1554";shortTE="F";uid="910f7a57-0e06-44cd-a965-01290cee1200"
NW_015368360.1	RepeatMasker	DNA/Ginger	484654	484819	1122	+	.	ID="RND-1_FAMILY-21";Tend="1961";Tstart="1796";shortTE="F";uid="f6607748-8220-4c89-b287-1a9fc5998884"
NW_015368360.1	RepeatMasker	DNA/hAT-Tip100	397942	398048	548	+	.	ID="DNA8-62_AP";Tend="223";Tstart="118";shortTE="F";uid="67e423c2-4568-44ae-babd-fbb4fa3f82d3"
NW_015368360.1	RepeatMasker	Unknown	211440	211546	526	+	.	ID="RND-5_FAMILY-894";Tend="1110";Tstart="1000";shortTE="F";uid="4ea5d646-8729-40b7-a3b7-d5e506be539d"
NW_015368360.1	RepeatMasker	Unknown	572649	572832	573	+	.	ID="RND-5_FAMILY-1046";TEgroup="ctg_119%7CRND-5_FAMILY-1046%7C1";Tend="1411";Tstart="902";shortTE="F";uid="5304cb11-9476-4b11-b338-df29780da4c7"
NW_015368360.1	RepeatMasker	DNA/hAT-Ac	646202	646533	2172	+	.	ID="RND-1_FAMILY-132";Tend="1212";Tstart="890";shortTE="F";uid="ef8facbf-e696-42f6-a6ff-5bf3841b29d5"
NW_015368360.1	RepeatMasker	DNA/MULE-MuDR	630710	631008	2229	+	.	ID="RND-5_FAMILY-2022";Tend="1079";Tstart="781";shortTE="F";uid="349b21d8-35e5-4436-81f5-e4736ac44d10"
NW_015368360.1	RepeatMasker	Unknown	4062	4221	414	-	.	ID="RND-5_FAMILY-7325";Tend="1384";Tstart="1224";shortTE="F";uid="8d0be5c1-b00c-41a3-a7cb-6099ecee6a2c"
NW_015368360.1	RepeatMasker	LINE/I-Jockey	557081	557378	1086	-	.	ID="RND-4_FAMILY-1505";Tend="1545";Tstart="1276";shortTE="F";uid="cf4c23a1-06a7-4919-81cc-89e06abab1ed"
NW_015368360.1	RepeatMasker	DNA	406249	406576	497	-	.	ID="TTAA2D_AP";Tend="431";Tstart="123";shortTE="F";uid="6296c77f-4a24-4a62-9824-db519fc446c9"
NW_015368360.1	RepeatMasker	DNA/Ginger	55590	55770	905	-	.	ID="RND-1_FAMILY-20";Tend="1718";Tstart="1533";shortTE="F";uid="479e8fc2-f459-4fd9-b1b6-93ef758e79a2"
NW_015368360.1	RepeatMasker	Retroposon?	405216	405785	433	-	.	ID="SINE2-1_AP";TEgroup="ctg_119%7CSINE2-1_AP%7C2";Tend="1714";Tstart="901";shortTE="F";uid="29a97c96-6fa4-4dc8-8637-ccbabb9dbb0f"
NW_015368360.1	RepeatMasker	LINE/I-Jockey	68977	69217	1148	-	.	ID="RND-6_FAMILY-557";Tend="1598";Tstart="1357";shortTE="F";uid="0c10332a-fec6-4b1a-aeaf-4b856f3b3b41"
NW_015368360.1	RepeatMasker	Unknown	103485	103715	3163	-	.	ID="RND-6_FAMILY-1409";Tend="1503";Tstart="838";shortTE="F";uid="5e17ad50-18c6-4bc2-9da1-ecc13dd64cb3"
NW_015368360.1	RepeatMasker	Unknown	515369	515580	793	-	.	ID="RND-5_FAMILY-1940";Tend="1574";Tstart="1401";shortTE="F";uid="d3cbe123-36ed-4124-9a96-06e8a9a16785"
NW_015368360.1	RepeatMasker	LINE/I-Jockey	614660	614781	652	-	.	ID="RND-4_FAMILY-1633";Tend="1347";Tstart="1223";shortTE="F";uid="904ee76e-d992-4b49-85f2-b3d8a3f8eeac"
NW_015368360.1	RepeatMasker	DNA	338514	338622	462	-	.	ID="RND-4_FAMILY-328";Tend="1418";Tstart="1308";shortTE="F";uid="255cf484-40a3-4fb8-b3dc-853a7f33ab04"
NW_015368360.1	RepeatMasker	Unknown	444627	444886	1215	-	.	ID="RND-6_FAMILY-6557";Tend="1397";Tstart="1100";shortTE="F";uid="ebab829d-ade4-4750-a1c1-49cf9a125041"
NW_015368360.1	RepeatMasker	DNA	642768	643051	873	-	.	ID="DNA4-2_AP";Tend="765";Tstart="404";shortTE="F";uid="51be94a3-65b4-4749-ae61-a7a027a44311"
NW_015368360.1	RepeatMasker	Unknown	357031	357260	1710	-	.	ID="RND-1_FAMILY-0";Tend="1227";Tstart="985";shortTE="F";uid="ce1ec296-906e-4c83-b5f9-917a1d62e854"
NW_015368360.1	RepeatMasker	Unknown	153517	153793	1771	-	.	ID="RND-6_FAMILY-1409";Tend="1292";Tstart="1009";shortTE="F";uid="f06dda63-08c3-493b-b053-601e4cbf5c2f"
NW_015368360.1	RepeatMasker	DNA/Ginger	68234	68403	1261	-	.	ID="RND-1_FAMILY-21";Tend="1803";Tstart="1634";shortTE="F";uid="0819bc1b-1cb2-45dd-891a-55fb25f82db7"
NW_015368360.1	RepeatMasker	Unknown	646531	646823	2082	-	.	ID="RND-4_FAMILY-1062";Tend="1175";Tstart="890";shortTE="F";uid="ce1848f1-2c67-4d28-9260-f34e534af812"
NW_015368360.1	RepeatMasker	Retroposon?	493495	494836	7136	-	.	ID="RND-1_FAMILY-39";TEgroup="ctg_119%7CRND-1_FAMILY-39%7C1";Tend="1484";Tstart="262";shortTE="F";uid="dd5732dc-11f1-4fae-bffd-3b0ff85c9994"
NW_015368360.1	RepeatMasker	Retroposon?	192676	192944	733	-	.	ID="SINE2-2_AP";Tend="1998";Tstart="1701";shortTE="F";uid="c1a6864e-8859-4af5-bbbb-6648f72a2235"
NW_015368360.1	RepeatMasker	DNA/hAT-Ac	592669	592779	842	-	.	ID="DNA8-48_AP";Tend="111";Tstart="1";shortTE="F";uid="451b2261-5dc6-4706-aeae-1f3f4ad7bbf0"
NW_015368360.1	RepeatMasker	Unknown	113302	113465	1334	-	.	ID="RND-1_FAMILY-56";Tend="1052";Tstart="889";shortTE="F";uid="415495ab-32c1-4729-a4a0-f7eef0af74e8"
NW_015368360.1	RepeatMasker	DNA/hAT-Ac	32643	33402	2255	-	.	ID="RND-5_FAMILY-88";TEgroup="ctg_119%7CRND-5_FAMILY-88%7C1";Tend="1488";Tstart="587";shortTE="F";uid="ce3e98be-4bf3-43a5-b865-b0ee0d3b8adb"
NW_015368360.1	RepeatMasker	Unknown	278927	279190	1858	-	.	ID="RND-5_FAMILY-2319";Tend="1528";Tstart="1274";shortTE="F";uid="1bb07f60-cb6c-410b-a6c9-6f6a13e79cc2"
NW_015368360.1	RepeatMasker	DNA/Kolobok-E	450298	450489	550	-	.	ID="KOLOBOKE-2_AP";Tend="2217";Tstart="1987";shortTE="F";uid="9f0640d1-7602-49e3-a158-7113045b5ccf"
NW_015368360.1	RepeatMasker	Retroposon?	524320	525114	1891	-	.	ID="SINE2-1_AP";Tend="1399";Tstart="1";shortTE="F";uid="850d10db-575a-4c46-a8db-82b6d054b70b"
NW_015368360.1	RepeatMasker	DNA	508097	508465	1558	-	.	ID="RND-5_FAMILY-2221";Tend="454";Tstart="86";shortTE="F";uid="2055f603-9d40-43d3-8768-dd24daee95d2"
NW_015368360.1	RepeatMasker	LINE/I-Jockey	201358	201764	2108	-	.	ID="RND-6_FAMILY-7250";Tend="2056";Tstart="1662";shortTE="F";uid="a2d694c0-04de-46f3-9c08-fdd042222b85"
NW_015368360.1	RepeatMasker	DNA/PIF-Spy	339090	339357	1418	-	.	ID="RND-5_FAMILY-523";Tend="1510";Tstart="1231";shortTE="F";uid="7b19467f-f8c3-434b-8e5f-b7aa54e5386f"
NW_015368360.1	RepeatMasker	Retroposon?	465227	466007	1499	-	.	ID="SINE2-2_AP";TEgroup="ctg_119%7CSINE2-2_AP%7C1";Tend="1998";Tstart="1145";shortTE="F";uid="330a986d-8c79-41a8-be2a-d8895f54f77b"
NW_015368360.1	RepeatMasker	Unknown	9416	9965	835	-	.	ID="RND-1_FAMILY-83";TEgroup="ctg_119%7CRND-1_FAMILY-83%7C1";Tend="1542";Tstart="676";shortTE="F";uid="bfdceca2-770f-4402-92d2-78fd18cbe3fc"
NW_015368360.1	RepeatMasker	DNA	396789	397067	822	-	.	ID="dna4-1_ap";Tend="431";Tstart="149";shortTE="F";uid="21d8c0f4-4cde-4017-a805-bdefbcb57f71"
NW_015368360.1	RepeatMasker	DNA/Sola-2	174586	174837	1037	-	.	ID="RND-1_FAMILY-15";Tend="1310";Tstart="1066";shortTE="F";uid="cf9e3fa7-7ea8-4e7e-a13f-bcd17be67423"
NW_015368360.1	RepeatMasker	Unknown	327437	327715	837	-	.	ID="RND-5_FAMILY-3521";Tend="1206";Tstart="970";shortTE="F";uid="c842d9d9-8cfe-4536-a293-97cdbb6dabe5"
NW_015368360.1	RepeatMasker	Unknown	648612	649455	3242	-	.	ID="RND-5_FAMILY-3194";Tend="1579";Tstart="666";shortTE="F";uid="bc2968c5-ca87-43c0-a571-7e13c4d25225"
NW_015368360.1	RepeatMasker	DNA/MULE-MuDR	17678	18408	982	-	.	ID="MUDR11X_AP";TEgroup="ctg_119%7CMUDR11X_AP%7C1";Tend="2212";Tstart="5";shortTE="F";uid="30098fce-403a-4992-96e4-f71a27287b6e"
NW_015368360.1	RepeatMasker	DNA/MULE-MuDR	206170	206291	459	-	.	ID="DNA8-28B_AP";Tend="155";Tstart="3";shortTE="F";uid="b5931f4a-4002-45f6-80d9-455baaab6ace"
NW_015368360.1	RepeatMasker	LINE/I-Jockey	27933	28146	514	-	.	ID="RND-4_FAMILY-1505";Tend="1559";Tstart="1358";shortTE="F";uid="fc337de7-2272-46fc-b02b-cf08b0c41b7e"
NW_015368360.1	RepeatMasker	Retroposon?	557704	558214	1056	-	.	ID="SINE2-1_AP";Tend="678";Tstart="132";shortTE="F";uid="6a352c95-e1c0-4a8f-8605-a0e00315134e"
NW_015368360.1	RepeatMasker	Unknown	90173	90614	1458	-	.	ID="RND-1_FAMILY-103";Tend="1253";Tstart="840";shortTE="F";uid="bf1cfbcd-2d04-45fa-94f8-bb2730e57ab2"
NW_015368360.1	RepeatMasker	Unknown	25	144	537	-	.	ID="RND-6_FAMILY-3752";Tend="1090";Tstart="894";shortTE="F";uid="74a98ee0-d914-4d94-9d43-fe5de2d4b313"
NW_015368360.1	RepeatMasker	DNA/hAT-Tip100	210954	211151	1058	-	.	ID="RND-4_FAMILY-436";Tend="1125";Tstart="934";shortTE="F";uid="89fa573b-d4c8-40f7-b857-b5ef2a7aa402"
NW_015368360.1	RepeatMasker	Unknown	459720	459909	1081	-	.	ID="RND-5_FAMILY-139";Tend="1165";Tstart="939";shortTE="F";uid="b460087a-b812-4a5c-b1eb-11b3b3554617"
NW_015368360.1	RepeatMasker	LINE/I	524082	524324	1262	-	.	ID="RND-5_FAMILY-1181";Tend="1402";Tstart="1192";shortTE="F";uid="5b98b943-7b8b-4764-9e59-3818a8a2dc40"
NW_015368360.1	RepeatMasker	Unknown	653784	653918	989	-	.	ID="RND-1_FAMILY-32";Tend="1027";Tstart="884";shortTE="F";uid="56728e0a-19ee-40d3-8920-6eb07b894806"
NW_015368360.1	RepeatMasker	LINE/I	452122	452263	903	-	.	ID="RND-1_FAMILY-107";Tend="970";Tstart="830";shortTE="F";uid="c8113942-1a77-49e0-af61-eed3c0642840"
NW_015368360.1	RepeatMasker	DNA/hAT	449062	449606	3609	-	.	ID="RND-6_FAMILY-115";Tend="1532";Tstart="1001";shortTE="F";uid="9a11c7b9-5450-476c-8038-cdd4c12331a3"
NW_015368360.1	RepeatMasker	Retroposon?	469094	469225	747	-	.	ID="SINE2-2_AP";Tend="1540";Tstart="1407";shortTE="F";uid="a9768509-c2d2-414f-9957-a2672da1909c"
NW_015368360.1	RepeatMasker	DNA/Kolobok-E	194111	194216	470	-	.	ID="RND-6_FAMILY-6777";Tend="906";Tstart="803";shortTE="F";uid="495600b7-d654-404b-b370-b97edda41885"
NW_015368360.1	RepeatMasker	LTR/Copia	83336	83470	721	-	.	ID="RND-6_FAMILY-1776";Tend="903";Tstart="765";shortTE="F";uid="d147646c-dca3-4e0e-89a4-baf9778ccdd6"
NW_015368360.1	RepeatMasker	DNA	309700	310056	1768	-	.	ID="ttaa4c_ap";Tend="419";Tstart="74";shortTE="F";uid="039fbdb8-261a-422f-afb6-098b43f77ce3"
NW_015368360.1	RepeatMasker	LINE/R1	45468	45602	994	-	.	ID="RND-5_FAMILY-4510";Tend="1303";Tstart="1174";shortTE="F";uid="ce67ffc0-4312-473f-b538-a7e5ef03cbfa"
NW_015368360.1	RepeatMasker	RC/Helitron	4873	6757	13078	-	.	ID="HELITRON-1_AP";Tend="2904";Tstart="1016";shortTE="F";uid="8c80a531-1f06-48e1-b394-489595fa922b"
NW_015368360.1	RepeatMasker	Unknown	445616	445846	1265	-	.	ID="RND-6_FAMILY-6557";Tend="997";Tstart="746";shortTE="F";uid="d3782d1d-7761-4f5f-99dc-8020bec0ceec"
NW_015368360.1	RepeatMasker	DNA/Ginger	365507	366087	3771	-	.	ID="RND-1_FAMILY-21";Tend="1469";Tstart="901";shortTE="F";uid="4fd0a413-1295-439c-92c2-7de0ddc1fece"
NW_015368360.1	RepeatMasker	Unknown	526470	526683	1632	-	.	ID="RND-1_FAMILY-71";Tend="1150";Tstart="944";shortTE="F";uid="23bc63a6-1cec-496c-a994-86914705f8a7"
NW_015368360.1	RepeatMasker	DNA/Ginger	124295	124680	2040	-	.	ID="RND-1_FAMILY-21";Tend="2523";Tstart="2066";shortTE="F";uid="9a8cd808-e390-402e-8a8d-f9868a332016"
NW_015368360.1	RepeatMasker	Unknown	501241	501427	1409	-	.	ID="RND-5_FAMILY-4960";Tend="1087";Tstart="908";shortTE="F";uid="f3cfb72d-9513-4720-811b-b4031d7f7e49"
NW_015368360.1	RepeatMasker	DNA/Ginger-1	457430	457578	541	-	.	ID="GINGER1-1_AP";Tend="5177";Tstart="5015";shortTE="F";uid="2342abb8-6127-42e9-90f3-ac93b73c503d"
NW_015368360.1	RepeatMasker	LINE/I-Jockey	456032	456723	716	-	.	ID="RND-6_FAMILY-3153";Tend="1680";Tstart="985";shortTE="F";uid="3a557799-e7cb-40d6-81a6-9418e165b695"
NW_015368360.1	RepeatMasker	DNA/Ginger	10796	11093	2020	-	.	ID="RND-1_FAMILY-21";Tend="1437";Tstart="1128";shortTE="F";uid="707bdca2-3927-443d-8a1b-884791893414"
NW_015368360.1	RepeatMasker	DNA/hAT-Tip100	458663	458781	422	-	.	ID="RND-5_FAMILY-5502";Tend="1191";Tstart="1061";shortTE="F";uid="bb525019-b8d7-4202-b859-93bc33df185d"
NW_015368360.1	RepeatMasker	DNA/Kolobok-E	643093	643232	483	-	.	ID="RND-5_FAMILY-1411";Tend="1614";Tstart="1478";shortTE="F";uid="b9fc29fc-ce90-4e87-a36b-44f2fcf29dcd"
NW_015368360.1	RepeatMasker	LTR/Copia	596420	596646	1058	-	.	ID="RND-6_FAMILY-1776";Tend="1025";Tstart="802";shortTE="F";uid="748ae014-8f5e-4add-b145-ca844e6e5110"
NW_015368360.1	RepeatMasker	RC/Helitron	472217	472360	918	-	.	ID="RND-6_FAMILY-4127";Tend="678";Tstart="540";shortTE="F";uid="7c854097-bb4c-446a-bd6d-f9676f1de878"
NW_015368360.1	RepeatMasker	DNA/TcMar-Tigger	129170	129885	1068	-	.	ID="RND-5_FAMILY-3645";TEgroup="ctg_119%7CRND-5_FAMILY-3645%7C1";Tend="1546";Tstart="850";shortTE="F";uid="76e49b8c-f0fd-436e-9e21-85f66bfb4a47"
NW_015368360.1	RepeatMasker	Retroposon?	552245	552569	409	-	.	ID="RND-5_FAMILY-3049";TEgroup="ctg_119%7CRND-5_FAMILY-3049%7C1";Tend="1206";Tstart="975";shortTE="F";uid="983bcc28-f0b6-42f2-8538-fbc82acdcf07"
NW_015368360.1	RepeatMasker	Retroposon?	403744	404268	1478	-	.	ID="SINE2-2_AP";Tend="1998";Tstart="1606";shortTE="F";uid="63703fb0-79d3-46b5-bb69-c06e445db8a2"
NW_015368360.1	RepeatMasker	LINE/I-Jockey	19874	20271	3037	-	.	ID="RND-1_FAMILY-149";Tend="1675";Tstart="1285";shortTE="F";uid="f13335b0-72c2-4f21-a347-a12c00a93054"
NW_015368360.1	RepeatMasker	Unknown	448792	448943	595	-	.	ID="RND-5_FAMILY-2588";Tend="1227";Tstart="1060";shortTE="F";uid="4ba98c94-bda2-4240-a3a9-5f182a22ebc4"
NW_015368360.1	RepeatMasker	Retroposon?	83053	83333	1073	-	.	ID="SINE2-1_AP";Tend="1175";Tstart="895";shortTE="F";uid="b4f707a5-5bc9-423d-802a-3dcecb796bb6"
NW_015368360.1	RepeatMasker	DNA/P	584559	585261	3290	-	.	ID="RND-6_FAMILY-767";TEgroup="ctg_119%7CRND-6_FAMILY-767%7C1";Tend="899";Tstart="13";shortTE="F";uid="156018fa-9385-43ea-b38f-947a5d4b7dac"
NW_015368360.1	RepeatMasker	DNA	511450	511808	623	-	.	ID="TTAA2D_AP";Tend="368";Tstart="42";shortTE="F";uid="dcc40c04-471a-4180-a493-bfce705558a5"
NW_015368360.1	RepeatMasker	DNA	119394	119854	571	-	.	ID="DNA4-2_AP";Tend="472";Tstart="44";shortTE="F";uid="2c4e9ceb-2a6c-4853-8f8a-2a221e6bec39"
NW_015368360.1	RepeatMasker	DNA/Sola-1	506977	507537	1211	-	.	ID="RND-6_FAMILY-7378";Tend="858";Tstart="311";shortTE="F";uid="911dafe8-de51-4cf7-a09d-5c43f1c2602e"
NW_015368360.1	RepeatMasker	DNA	85287	85531	1767	-	.	ID="RND-4_FAMILY-328";Tend="1703";Tstart="1453";shortTE="F";uid="f60803b3-5aaf-4ac3-85bf-8bfb2c7325e3"
NW_015368360.1	RepeatMasker	DNA/MULE-MuDR	135682	135901	626	-	.	ID="RND-6_FAMILY-7";Tend="1158";Tstart="967";shortTE="F";uid="5473e4d8-b4e1-4ff9-9cae-5954c26a284c"
NW_015368360.1	RepeatMasker	DNA/MULE-MuDR	457758	458152	489	-	.	ID="MUDR7X_AP";Tend="1607";Tstart="1238";shortTE="F";uid="004209b7-4326-4a98-890f-d7baec69651d"
NW_015368360.1	RepeatMasker	Retroposon?	113719	114792	2318	-	.	ID="SINE2-1_AP";Tend="1768";Tstart="662";shortTE="F";uid="dc8e9800-921c-4a4a-897b-ab9dda9b51ca"
NW_015368360.1	RepeatMasker	DNA	526708	527006	1599	-	.	ID="TTAA3_AP";Tend="429";Tstart="137";shortTE="F";uid="58f45bf6-d77c-48c1-ab2b-948f1297ae70"
NW_015368360.1	RepeatMasker	LTR/Copia	613369	613584	708	-	.	ID="RND-6_FAMILY-1776";Tend="977";Tstart="761";shortTE="F";uid="f0726f19-eddb-4486-9fd5-aa2549af8648"
NW_015368360.1	RepeatMasker	DNA	355973	356175	1711	-	.	ID="RND-1_FAMILY-86";Tend="1116";Tstart="914";shortTE="F";uid="7aa1e22f-b375-48a0-9a0e-fd3902cd2bb1"
NW_015368360.1	RepeatMasker	DNA/TcMar-m44	216197	216363	449	-	.	ID="DNA4-6_AP";Tend="242";Tstart="63";shortTE="F";uid="b3e97e19-9469-43f7-a8d7-94fdca01970b"
NW_015368360.1	RepeatMasker	DNA	407923	408542	1253	-	.	ID="DNA4-2_AP";Tend="769";Tstart="208";shortTE="F";uid="b01de4b1-b153-4a78-a102-7429993a7c8f"
NW_015368360.1	RepeatMasker	Retroposon?	508856	509258	747	-	.	ID="RND-5_FAMILY-2973";Tend="1930";Tstart="1597";shortTE="F";uid="3cd3a83f-c42b-4aee-b008-18d9b0298e4b"
NW_015368360.1	RepeatMasker	DNA/Ginger	364763	365161	3229	-	.	ID="RND-1_FAMILY-21";Tend="2511";Tstart="2113";shortTE="F";uid="672b95c1-a48f-4dca-a41a-f50d70572d88"
NW_015368360.1	RepeatMasker	DNA/Ginger	126244	126399	1171	-	.	ID="RND-1_FAMILY-21";Tend="991";Tstart="829";shortTE="F";uid="e02ba913-e2f9-4c75-b65c-b4642136e129"
NW_015368360.1	RepeatMasker	Unknown	211810	211997	876	-	.	ID="RND-1_FAMILY-121";Tend="1145";Tstart="939";shortTE="F";uid="1ae1b39c-97c4-4a16-968f-fdaa60b44a3f"
NW_015368360.1	RepeatMasker	DNA/hAT	163728	163932	1084	-	.	ID="RND-4_FAMILY-659";Tend="1137";Tstart="932";shortTE="F";uid="822b7fb0-19a3-45f4-abb8-29e3592a399d"
NW_015368360.1	RepeatMasker	Retroposon?	356309	356922	1297	-	.	ID="SINE2-1_AP";Tend="1724";Tstart="1163";shortTE="F";uid="36b42b6e-14ec-4c31-add1-f48edc68387e"
NW_015368360.1	RepeatMasker	DNA	149979	150747	937	-	.	ID="DNA8-21_AP";TEgroup="ctg_119%7CDNA8-21_AP%7C1";Tend="799";Tstart="2";shortTE="F";uid="aaa94118-3152-4c1b-9486-4126ef41da24"
NW_015368360.1	RepeatMasker	DNA/hAT-hAT19	564812	565030	605	-	.	ID="HAT-N13_AP";Tend="225";Tstart="1";shortTE="F";uid="ad1d865f-2006-411a-87a0-4f1e6b54da60"
NW_015368360.1	RepeatMasker	DNA/MULE-NOF	12512	13518	4324	-	.	ID="RND-6_FAMILY-10698";TEgroup="ctg_119%7CRND-6_FAMILY-10698%7C1";Tend="1552";Tstart="673";shortTE="F";uid="51ecec48-8e15-4313-b07e-4343077aba8c"
NW_015368360.1	RepeatMasker	Unknown	397248	397960	5259	-	.	ID="RND-6_FAMILY-2915";Tend="1438";Tstart="735";shortTE="F";uid="38fd1033-08eb-43e1-856e-8a98423ad243"
NW_015368360.1	RepeatMasker	DNA/TcMar-Tc1	444881	445616	4866	-	.	ID="RND-5_FAMILY-284";Tend="1201";Tstart="466";shortTE="F";uid="c2f28f58-2aab-4610-9485-8a4801d7841e"
NW_015368360.1	RepeatMasker	DNA/PIF-Spy	448274	448541	1704	-	.	ID="RND-5_FAMILY-523";Tend="1473";Tstart="1195";shortTE="F";uid="87f2ab47-8209-41ce-9baa-73de469d07d8"
NW_015368360.1	RepeatMasker	RC/Helitron	80644	81388	5893	-	.	ID="RND-1_FAMILY-216";Tend="1692";Tstart="955";shortTE="F";uid="7c932157-1047-41ee-96d7-7cd62fb6e786"
NW_015368360.1	RepeatMasker	DNA/hAT-Charlie	211946	212287	1764	-	.	ID="RND-5_FAMILY-2336";Tend="1362";Tstart="990";shortTE="F";uid="ab221a37-1a34-49e3-a046-8a030ebbe7a4"
NW_015368360.1	RepeatMasker	DNA/Ginger-2	459137	459315	496	-	.	ID="RND-5_FAMILY-339";Tend="1483";Tstart="1311";shortTE="F";uid="44183ed3-e40b-4d69-8245-6ee245d025a9"
NW_015368360.1	RepeatMasker	Unknown	84278	84450	1178	-	.	ID="RND-1_FAMILY-2";Tend="1226";Tstart="1057";shortTE="F";uid="0ee1418e-2a18-4c62-96d2-048ffdfe5e46"
NW_015368360.1	RepeatMasker	LINE/I-Jockey	455159	455550	565	-	.	ID="JOCKEY-2_RPR";Tend="3621";Tstart="2907";shortTE="F";uid="8bf424ce-fd18-4e32-896d-980ea6230cd0"
NW_015368360.1	RepeatMasker	LINE/R1	44426	44818	2555	-	.	ID="RND-5_FAMILY-4510";Tend="1795";Tstart="1392";shortTE="F";uid="dd9c0e30-3d32-4209-bec9-5bc6f381d417"
NW_015368360.1	RepeatMasker	Unknown	564383	564808	2337	-	.	ID="RND-6_FAMILY-8859";Tend="1028";Tstart="567";shortTE="F";uid="fe6fb663-569e-4a25-bd82-f1cd3c6d7d11"
NW_015368360.1	RepeatMasker	DNA	85811	86012	1343	-	.	ID="RND-4_FAMILY-328";Tend="1107";Tstart="905";shortTE="F";uid="b433469e-3a23-42a7-9e69-06062b9099d4"
NW_015368360.1	RepeatMasker	DNA/Ginger	194090	194204	698	-	.	ID="RND-1_FAMILY-21";Tend="926";Tstart="806";shortTE="F";uid="c71f8bb8-4083-49bb-b62d-5e622030951b"
NW_015368360.1	RepeatMasker	DNA/hAT-Ac	592195	592456	569	-	.	ID="DNA8-48_AP";Tend="815";Tstart="551";shortTE="F";uid="9c61697c-88cc-48dc-b808-95f83b35ca5e"
NW_015368360.1	RepeatMasker	LINE/I-Jockey	203446	203892	2259	-	.	ID="RND-6_FAMILY-7250";Tend="1640";Tstart="1176";shortTE="F";uid="5c9a341c-9896-4f98-b702-2a7370ac3d80"
NW_015368360.1	RepeatMasker	DNA	43992	44171	1327	-	.	ID="DNA4-3_AP";Tend="482";Tstart="303";shortTE="F";uid="d9a43ea2-a690-4331-9164-791d6b150b94"
NW_015368360.1	RepeatMasker	DNA/hAT-Tip100	539271	539435	859	-	.	ID="RND-6_FAMILY-1049";Tend="1184";Tstart="1022";shortTE="F";uid="4c65617e-3c72-4a49-932b-8342f4ad5ac8"
NW_015368360.1	RepeatMasker	DNA/hAT-Tip100	207291	207447	812	-	.	ID="RND-1_FAMILY-42";Tend="1095";Tstart="942";shortTE="F";uid="d5a8798c-0235-40e4-a5de-743c87925d66"
NW_015368360.1	RepeatMasker	DNA/Kolobok-E	426585	426800	839	-	.	ID="KOLOBOKE-4_AP";Tend="2690";Tstart="2468";shortTE="F";uid="33641f7b-ea74-4e2b-a5bc-f5b8c36de2fa"
NW_015368360.1	RepeatMasker	DNA/Kolobok-E	433381	433581	1377	-	.	ID="RND-5_FAMILY-7764";Tend="1175";Tstart="979";shortTE="F";uid="012af503-881b-4ba2-96d2-a835ac244bfb"
NW_015368360.1	RepeatMasker	DNA	643488	643608	485	-	.	ID="dna4-2_ap";Tend="117";Tstart="2";shortTE="F";uid="b4ec315a-91d8-42d2-956a-f6eb4643e8bf"
NW_015368360.1	RepeatMasker	DNA/hAT-Ac	164154	164256	469	-	.	ID="DNA8-48_AP";Tend="817";Tstart="724";shortTE="F";uid="6c7e8cc1-8dbc-4aa9-bfe0-941db2c23afe"
NW_015368360.1	RepeatMasker	DNA	525348	525777	2339	-	.	ID="TTAA3_AP";Tend="422";Tstart="1";shortTE="F";uid="f21ee867-faa8-4faa-842f-33c017134468"
NW_015368360.1	RepeatMasker	Retroposon?	477469	477778	1265	-	.	ID="SINE2-2_AP";Tend="1998";Tstart="1681";shortTE="F";uid="2030f68e-e1b1-49bb-bf5f-0fe6ceffdb06"
NW_015368360.1	RepeatMasker	RC/Helitron	652517	652906	716	-	.	ID="RND-6_FAMILY-11622";Tend="951";Tstart="587";shortTE="F";uid="52d9735a-ecd5-4979-9307-c3b96de74861"
NW_015368360.1	RepeatMasker	Unknown	93474	93746	1669	-	.	ID="RND-5_FAMILY-7325";Tend="1357";Tstart="1090";shortTE="F";uid="a6429125-aed7-4671-95b9-a1c6d54eaf50"
NW_015369431.1	RepeatMasker	DNA	9676	10038	597	+	.	ID="DNAX-2_AP";Tend="327";Tstart="1";shortTE="F";uid="0d794006-4fb5-4378-ad92-7e01ef7830ce"
NW_015369431.1	RepeatMasker	DNA/Ginger-1	22902	23042	487	-	.	ID="GINGER1-1_AP";Tend="5163";Tstart="5039";shortTE="F";uid="771e1efc-d51c-49fe-8063-cb345f9aa676"
NW_015369432.1	RepeatMasker	RC/Helitron	11782	12048	1551	+	.	ID="RND-6_FAMILY-8335";Tend="1034";Tstart="719";shortTE="F";uid="31fe57f7-b6a1-463e-9db1-a12008b2c1f6"
NW_015369432.1	RepeatMasker	Unknown	1	271	2066	+	.	ID="RND-1_FAMILY-67";Tend="1703";Tstart="1433";shortTE="F";uid="6d818e27-d558-4e2e-95bc-0f859ed9e260"
NW_015369432.1	RepeatMasker	DNA/MULE-MuDR	46587	46911	2314	+	.	ID="RND-5_FAMILY-2819";Tend="1306";Tstart="984";shortTE="F";uid="1f74a700-1975-4dcb-9fde-baa5153bf2a7"
NW_015369432.1	RepeatMasker	LINE/I-Jockey	37091	37480	711	+	.	ID="RND-1_FAMILY-213";Tend="1984";Tstart="1597";shortTE="F";uid="748e03f6-a192-4d48-9809-51ce6c9e5000"
NW_015369432.1	RepeatMasker	Retroposon?	44127	44673	1021	-	.	ID="SINE2-1_AP";Tend="1033";Tstart="444";shortTE="F";uid="ad3c6fda-365c-4e3f-8ada-ed737fa7ef32"
NW_015369432.1	RepeatMasker	LINE/I-Jockey	3681	4808	1121	-	.	ID="RND-4_FAMILY-1633";Tend="1709";Tstart="491";shortTE="F";uid="6a4559b3-d8b4-4b69-b8ec-91e0da89881d"
NW_015369432.1	RepeatMasker	Unknown	14044	14172	536	-	.	ID="RND-1_FAMILY-0";Tend="1118";Tstart="989";shortTE="F";uid="dcd63a18-e69c-4932-95fc-a9d0d74bf88e"
NW_015369432.1	RepeatMasker	RC/Helitron	10649	11789	9067	-	.	ID="RND-5_FAMILY-10182";Tend="1675";Tstart="547";shortTE="F";uid="b3b00091-493e-4af5-8ca4-cb6ada5d4919"
NW_015369432.1	RepeatMasker	LTR/Gypsy	34804	35757	966	-	.	ID="GYPSY-17_RP-I";Tend="4373";Tstart="3436";shortTE="F";uid="ce95ea14-3962-4e8d-9927-fa0ec5ddd637"
NW_015369433.1	RepeatMasker	LINE/R1	37821	37975	679	+	.	ID="RND-5_FAMILY-2827";Tend="1285";Tstart="1129";shortTE="F";uid="062faa22-337f-464e-9fc8-55dc85177126"
NW_015369433.1	RepeatMasker	Unknown	25824	25963	453	+	.	ID="RND-5_FAMILY-2588";Tend="1012";Tstart="884";shortTE="F";uid="9d91f86f-c5d8-46c1-b9a2-da77462ea82f"
NW_015369433.1	RepeatMasker	DNA/Ginger-1	29173	29389	766	+	.	ID="GINGER1-1_AP";Tend="5196";Tstart="4969";shortTE="F";uid="b0d70476-48cb-499a-8b40-66586db2f9bb"
NW_015369433.1	RepeatMasker	LINE/R1-LOA	47922	48217	825	+	.	ID="RND-4_FAMILY-280";Tend="1150";Tstart="873";shortTE="F";uid="832edb18-577d-4e7b-8207-ad4373adfd14"
NW_015369433.1	RepeatMasker	DNA/hAT-Tip100	29987	30270	622	+	.	ID="RND-6_FAMILY-17311";Tend="1806";Tstart="1173";shortTE="F";uid="4e118258-a672-4577-bf26-9d08cb3dd7c6"
NW_015369433.1	RepeatMasker	LINE/I	39083	39680	3848	+	.	ID="RND-4_FAMILY-451";Tend="1685";Tstart="1099";shortTE="F";uid="650897f4-dc90-48a7-853f-b97bff909840"
NW_015369433.1	RepeatMasker	LINE/RTE-BovB	11578	11777	1268	+	.	ID="RND-6_FAMILY-5838";Tend="1519";Tstart="1319";shortTE="F";uid="58861793-a226-4bf1-8545-c11145ca0f50"
NW_015369433.1	RepeatMasker	DNA/Kolobok-E	29381	29874	1047	+	.	ID="KOLOBOKE-2_AP";Tend="1905";Tstart="1399";shortTE="F";uid="4e386edc-cd60-4aeb-93d0-863942eb11fa"
NW_015369433.1	RepeatMasker	DNA/TcMar-Tigger	48306	48431	498	+	.	ID="RND-5_FAMILY-3645";TEgroup="ctg_1192%7CRND-5_FAMILY-3645%7C1";Tend="1545";Tstart="866";shortTE="T";uid="0c983d39-8959-487f-af76-21b21c70b591"
NW_015369433.1	RepeatMasker	LTR/Copia	30271	30593	1300	-	.	ID="RND-6_FAMILY-1776";Tend="1090";Tstart="765";shortTE="F";uid="1a2f5672-d0c9-4f25-ac3c-8a62e4bb24f0"
NW_015369433.1	RepeatMasker	Retroposon?	29875	30275	2887	-	.	ID="SINE2-1_AP";Tend="1596";Tstart="490";shortTE="F";uid="ff67ebf5-05d7-487d-a0c3-96fe091fcf2d"
NW_015369433.1	RepeatMasker	Unknown	40435	40652	709	-	.	ID="RND-1_FAMILY-0";Tend="1118";Tstart="908";shortTE="F";uid="38b4365c-84bf-41b4-a926-e01b61eed113"
NW_015369433.1	RepeatMasker	DNA/Ginger	29231	29399	1195	-	.	ID="RND-1_FAMILY-20";Tend="1645";Tstart="1481";shortTE="F";uid="c744ca61-4827-4799-88db-96a08b08af9f"
NW_015369433.1	RepeatMasker	DNA/Kolobok-E	22944	23234	540	-	.	ID="KOLOBOKE-2_AP";Tend="2209";Tstart="1892";shortTE="F";uid="c3accddf-43b2-4314-95d5-eb16062bc30a"
NW_015369433.1	RepeatMasker	DNA/Kolobok-E	708	851	518	-	.	ID="RND-6_FAMILY-9655";Tend="2250";Tstart="2115";shortTE="F";uid="8960cc58-a147-4345-a1a0-d31fd24aaecd"
NW_015369433.1	RepeatMasker	DNA/Kolobok-E	1751	2036	533	-	.	ID="KOLOBOKE-4_AP";Tend="2836";Tstart="2524";shortTE="F";uid="077f149d-a427-4787-997b-b85f8c667485"
NW_015369433.1	RepeatMasker	LINE/R1	10498	10626	528	-	.	ID="RND-6_FAMILY-7289";Tend="1234";Tstart="1107";shortTE="F";uid="421261d7-9a3e-48b8-9936-61048bfdcb5a"
NW_015369433.1	RepeatMasker	DNA	42434	42564	444	-	.	ID="RND-5_FAMILY-2398";Tend="2623";Tstart="2491";shortTE="F";uid="44ad7405-2c7b-4921-8427-302e3bf048a2"
NW_015369434.1	RepeatMasker	Unknown	29321	29584	2122	+	.	ID="RND-6_FAMILY-2110";Tend="1258";Tstart="995";shortTE="F";uid="3faa4044-b77e-4803-bd94-9096830e3a0d"
NW_015369434.1	RepeatMasker	DNA/MULE-MuDR	1	341	1113	+	.	ID="RND-5_FAMILY-3566";Tend="1398";Tstart="1064";shortTE="F";uid="89d8a9e5-3f49-4ed0-a523-3c46f6ad4d52"
NW_015369434.1	RepeatMasker	DNA/MULE-MuDR	45646	46056	550	-	.	ID="RND-6_FAMILY-6535";Tend="1343";Tstart="936";shortTE="F";uid="6f04417c-c0e8-4ce9-acb5-945b1deddb34"
NW_015369434.1	RepeatMasker	DNA/hAT-hAT19	21916	22023	686	-	.	ID="DNA8-43_AP";Tend="108";Tstart="1";shortTE="F";uid="519efeb1-1503-4952-b553-1bf92266e382"
NW_015369434.1	RepeatMasker	DNA/MULE-MuDR	19	776	795	-	.	ID="MUDR2X_AP";Tend="1080";Tstart="327";shortTE="F";uid="330f7dba-e971-475b-b0da-368f4724f240"
NW_015369435.1	RepeatMasker	Unknown	27692	28153	1424	+	.	ID="RND-5_FAMILY-2314";Tend="1469";Tstart="1039";shortTE="F";uid="92dc90a4-d8d1-4022-a01c-622761a2140e"
NW_015369435.1	RepeatMasker	DNA/hAT-Tip100	27416	27631	915	+	.	ID="RND-6_FAMILY-17311";Tend="496";Tstart="303";shortTE="F";uid="beead6d3-106d-4de2-9658-b7cdfb0f8d64"
NW_015369435.1	RepeatMasker	Unknown	1	447	3471	+	.	ID="RND-5_FAMILY-2759";Tend="1279";Tstart="833";shortTE="F";uid="8cb2ef8a-66ed-49f9-8b65-25a851f6c11b"
NW_015369435.1	RepeatMasker	DNA/hAT-Tip100	21714	21883	1000	+	.	ID="RND-5_FAMILY-11360";Tend="1062";Tstart="882";shortTE="F";uid="951a26eb-f969-4579-9fa0-987a937a6be1"
NW_015369435.1	RepeatMasker	DNA	22533	22847	994	+	.	ID="TTAA20_AP";Tend="570";Tstart="222";shortTE="F";uid="a951469d-0c1e-4fb3-86e6-5d7b9342904e"
NW_015369435.1	RepeatMasker	Unknown	29640	30285	4561	-	.	ID="RND-5_FAMILY-10622";Tend="1360";Tstart="715";shortTE="F";uid="efe761ce-6e09-4e83-b661-e6f8ba342f21"
NW_015369435.1	RepeatMasker	DNA/hAT-Tip100	26292	26747	1216	-	.	ID="RND-1_FAMILY-206";TEgroup="ctg_1194%7CRND-1_FAMILY-206%7C1";Tend="1472";Tstart="879";shortTE="F";uid="05d9a38a-8c06-4bd1-870f-45fcf672fec5"
NW_015369435.1	RepeatMasker	RC/Helitron	20310	20414	862	-	.	ID="RND-6_FAMILY-1321";Tend="739";Tstart="635";shortTE="F";uid="2da40d89-0420-4d16-8064-6ee63a52c4bf"
NW_015369435.1	RepeatMasker	DNA/hAT-Charlie	4076	4400	1982	-	.	ID="RND-1_FAMILY-159";Tend="1211";Tstart="867";shortTE="F";uid="62231692-8d96-4ef1-9366-ef48e48d9385"
NW_015369435.1	RepeatMasker	DNA/hAT-Tip100	1656	1764	438	-	.	ID="RND-5_FAMILY-1726";Tend="1080";Tstart="969";shortTE="F";uid="d1ee19fa-a07d-46b6-b411-129aa4cbefa7"
NW_015369435.1	RepeatMasker	Unknown	5783	6363	2864	-	.	ID="RND-4_FAMILY-1309";Tend="1547";Tstart="770";shortTE="F";uid="e275b3c2-0f6d-4c6a-a434-640db7e9887b"
NW_015369435.1	RepeatMasker	LINE/I-Jockey	47312	47755	497	-	.	ID="RND-5_FAMILY-1294";Tend="1170";Tstart="721";shortTE="F";uid="b343286d-379a-47d8-a697-048d57cda948"
NW_015369435.1	RepeatMasker	DNA/MULE-MuDR	39085	39961	6594	-	.	ID="RND-5_FAMILY-3566";Tend="1475";Tstart="631";shortTE="F";uid="dbd089ae-e595-4bc6-b478-0bd834d39636"
NW_015369435.1	RepeatMasker	DNA	23852	23993	1083	-	.	ID="RND-5_FAMILY-3729";Tend="1554";Tstart="1412";shortTE="F";uid="408ca4ad-dc29-4025-a602-2b1cbfc69daf"
NW_015369435.1	RepeatMasker	LTR/Copia	20809	21086	934	-	.	ID="RND-6_FAMILY-1776";Tend="1009";Tstart="765";shortTE="F";uid="ae0709cf-184b-4984-9de1-bf218803408a"
NW_015369435.1	RepeatMasker	DNA/Kolobok-T2	11646	11848	655	-	.	ID="KOLOBOK-2_AP";Tend="248";Tstart="41";shortTE="F";uid="c513cfe8-650d-45da-bf22-34acea8194e3"
NW_015369435.1	RepeatMasker	DNA	11882	12096	917	-	.	ID="DNAX-10_AP";Tend="222";Tstart="1";shortTE="F";uid="fc345cf3-37c6-4c05-8164-de3ca3d8a5a6"
NW_015369436.1	RepeatMasker	LINE/R1	40773	42058	2493	+	.	ID="SART-1_API";Tend="2867";Tstart="1612";shortTE="F";uid="241cac21-b9ae-4e5f-8fc4-c30e1a39ed31"
NW_015369436.1	RepeatMasker	LINE/R1	33162	35264	1501	+	.	ID="SART-4_API";Tend="4716";Tstart="2633";shortTE="F";uid="85096d4f-4998-491b-874a-8ca316dd6ce5"
NW_015369436.1	RepeatMasker	LINE/R1	26962	27188	433	+	.	ID="SART-1_API";Tend="226";Tstart="2";shortTE="F";uid="9cd39cfe-9d98-4652-9d2e-d233f469d329"
NW_015369436.1	RepeatMasker	LINE/R1	8482	11650	2446	+	.	ID="SART-4_API";Tend="5104";Tstart="1";shortTE="F";uid="5b8a129a-6660-4092-90dc-1632df361bfb"
NW_015369436.1	RepeatMasker	LINE/R1	17315	18569	1535	+	.	ID="SART-3_API";Tend="1650";Tstart="337";shortTE="F";uid="9137729e-761d-484b-8cb5-79280f9696f6"
NW_015369436.1	RepeatMasker	LINE/R1	31241	31589	891	+	.	ID="SART-2_API";Tend="428";Tstart="263";shortTE="F";uid="ea4dde36-8512-48c9-8631-eba8f8edb517"
NW_015369436.1	RepeatMasker	LINE/R1	17152	17331	1064	+	.	ID="SART-2_API";Tend="445";Tstart="269";shortTE="F";uid="18de17fe-52a0-4fb8-9101-4df227c49c88"
NW_015369436.1	RepeatMasker	LINE/R1	27253	27377	482	+	.	ID="R1-2B_AP";Tend="267";Tstart="139";shortTE="F";uid="8a25b236-8ad5-461b-a47c-2ca404447a0c"
NW_015369436.1	RepeatMasker	LINE/R1	44137	45144	2615	+	.	ID="RND-6_FAMILY-13971";Tend="1000";Tstart="50";shortTE="F";uid="e072c4c7-09c6-47cb-928e-953569bf4ee3"
NW_015369436.1	RepeatMasker	LINE/R1	23865	26954	3859	+	.	ID="SART-6_API";Tend="4451";Tstart="1353";shortTE="F";uid="b40a76b3-a0a1-4fe7-ba39-b77c40385172"
NW_015369436.1	RepeatMasker	LINE/R1	476	1165	738	+	.	ID="SART-1_API";Tend="4734";Tstart="4048";shortTE="F";uid="3c580514-8801-45f4-9ff0-28fed5408981"
NW_015369436.1	RepeatMasker	LINE/R1	35305	35494	527	+	.	ID="SART-3_API";Tend="1841";Tstart="1647";shortTE="F";uid="8b1c971b-0769-4538-b783-1133bd88da37"
NW_015369436.1	RepeatMasker	LINE/R1	39924	40179	1311	+	.	ID="SART-2_API";Tend="435";Tstart="185";shortTE="F";uid="96e3c274-12e3-416f-9947-28487b167f11"
NW_015369436.1	RepeatMasker	LINE/R1	36835	39500	952	+	.	ID="SART-6_API";TEgroup="ctg_1195%7CSART-6_API%7C1";Tend="4288";Tstart="1486";shortTE="F";uid="89101d5b-0a5f-41f3-ab4c-cb3f3f380535"
NW_015369437.1	RepeatMasker	Unknown	23204	23406	1633	+	.	ID="RND-6_FAMILY-25165";Tend="1427";Tstart="1225";shortTE="F";uid="cb5226e4-d770-4b91-bfae-69e9c66fb9f5"
NW_015369437.1	RepeatMasker	Retroposon?	23424	23643	421	+	.	ID="SINE2-1_AP";Tend="1361";Tstart="1135";shortTE="F";uid="8e3117c9-2afa-42f3-aee9-47339c4a9a43"
NW_015369437.1	RepeatMasker	DNA	41194	41395	1132	-	.	ID="TTAA4B_AP";Tend="248";Tstart="44";shortTE="F";uid="b6f1c7b6-1e50-416b-b58d-2b2749157c19"
NW_015369437.1	RepeatMasker	DNA	41491	41955	2513	-	.	ID="TTAA3B_AP";Tend="930";Tstart="3";shortTE="F";uid="587d5496-4d4e-4759-94d1-3dfdebe50945"
NW_015369437.1	RepeatMasker	DNA	40600	40813	1196	-	.	ID="ttaa3c_ap";Tend="425";Tstart="217";shortTE="F";uid="589be9e5-05ae-491f-8681-85278268f4aa"
NW_015369437.1	RepeatMasker	DNA/hAT-Tip100	32906	33095	955	-	.	ID="RND-4_FAMILY-436";Tend="1114";Tstart="934";shortTE="F";uid="3b1d39d2-56cb-4e02-a4d3-0f8210a000ca"
NW_015369438.1	RepeatMasker	LINE/RTE-BovB	26816	27798	4231	+	.	ID="RND-5_FAMILY-7071";Tend="1346";Tstart="353";shortTE="F";uid="8ffbf874-5ad8-429e-b9f1-1ffbf820cc69"
NW_015369438.1	RepeatMasker	LTR/Copia	19781	20074	1432	+	.	ID="RND-6_FAMILY-1776";Tend="1063";Tstart="765";shortTE="F";uid="d9fad86f-3dc0-4a9c-b11b-fdf9c48e408e"
NW_015369438.1	RepeatMasker	DNA/hAT-Charlie	13606	13733	848	-	.	ID="HAT-N14_AP";Tend="302";Tstart="162";shortTE="F";uid="35def594-59d6-4b71-a7aa-c89a31fc2b4d"
NW_015369438.1	RepeatMasker	DNA/Ginger	7292	7467	1244	-	.	ID="RND-1_FAMILY-20";Tend="1650";Tstart="1475";shortTE="F";uid="d7b2e626-a4dc-4598-9122-4156c8a3f8f5"
NW_015369438.1	RepeatMasker	DNA/hAT-Tip100	6646	6966	514	-	.	ID="RND-6_FAMILY-17311";Tend="1808";Tstart="1472";shortTE="F";uid="29b31d8a-84d6-4ad3-ba00-f0e63f7bd3d2"
NW_015369438.1	RepeatMasker	DNA/hAT-hAT19	31750	32292	2716	-	.	ID="RND-6_FAMILY-564";Tend="1480";Tstart="957";shortTE="F";uid="3ce47c76-121d-4c94-9b3f-c064b77fb611"
NW_015369439.1	RepeatMasker	DNA/hAT	4474	4616	844	+	.	ID="RND-4_FAMILY-659";Tend="1070";Tstart="931";shortTE="F";uid="f1ada500-42d1-4166-a4e8-a53182f6cfe2"
NW_015369439.1	RepeatMasker	DNA	9298	9523	690	+	.	ID="TTAAC_AP";Tend="233";Tstart="14";shortTE="F";uid="f965ec1f-6252-485b-8fb2-0f854d7f3ba7"
NW_015369439.1	RepeatMasker	Retroposon?	39139	39481	1522	+	.	ID="SINE2-2_AP";Tend="1998";Tstart="1641";shortTE="F";uid="a426f4b1-e54e-472b-bdcb-3f81fb83c98d"
NW_015369439.1	RepeatMasker	DNA/Ginger	13459	13813	1947	+	.	ID="RND-1_FAMILY-21";Tend="1185";Tstart="806";shortTE="F";uid="5694526b-d037-4acc-b30e-e4f07ec2cf42"
NW_015369439.1	RepeatMasker	Unknown	26548	26959	3383	+	.	ID="RND-5_FAMILY-8760";Tend="1326";Tstart="913";shortTE="F";uid="f1cc430f-fda7-4c18-99a2-8f5c9faa1c48"
NW_015369439.1	RepeatMasker	Retroposon?	39476	40490	3234	+	.	ID="SINE2-1_AP";Tend="1096";Tstart="79";shortTE="F";uid="297e99a7-8210-46a1-8eda-4c193523df42"
NW_015369439.1	RepeatMasker	DNA	40489	40870	922	+	.	ID="DNA4-3_AP";Tend="586";Tstart="238";shortTE="F";uid="0af7371e-9607-4586-a6d2-78d84782130d"
NW_015369439.1	RepeatMasker	DNA/TcMar-Pogo	10938	11082	733	-	.	ID="RND-6_FAMILY-11462";Tend="1057";Tstart="913";shortTE="F";uid="c34abe5f-fcb9-49ec-994c-45e1e1d31e19"
NW_015369439.1	RepeatMasker	DNA/MULE-NOF	6888	7183	772	-	.	ID="RND-6_FAMILY-5698";Tend="884";Tstart="590";shortTE="F";uid="da587ca5-0497-4044-b102-9d5a80eca49b"
NW_015369439.1	RepeatMasker	Unknown	41621	41812	1426	-	.	ID="RND-6_FAMILY-770";Tend="1310";Tstart="1120";shortTE="F";uid="ca29967a-9c25-45c8-ae31-b7a5acef6d7d"
NW_015369439.1	RepeatMasker	Retroposon?	32396	32676	523	-	.	ID="SINE2-1_AP";Tend="398";Tstart="82";shortTE="F";uid="54922aff-1485-46e1-98f3-62e17faa28da"
NW_015369439.1	RepeatMasker	DNA/hAT	26947	27102	956	-	.	ID="HAT-N18_AP";Tend="773";Tstart="617";shortTE="F";uid="43c6f45d-c29e-4ce6-bea7-3ba8a05155fa"
NW_015369440.1	RepeatMasker	DNA/MULE-MuDR	21640	21887	417	+	.	ID="MUDR2X_AP";Tend="1821";Tstart="1501";shortTE="F";uid="8fb56ae2-1a74-4102-82a4-a106f639950d"
NW_015369440.1	RepeatMasker	DNA	37408	37619	1202	+	.	ID="ttaa3b_ap";Tend="238";Tstart="12";shortTE="F";uid="fd615a59-abba-45f1-9c11-e7ef0e19f91e"
NW_015369440.1	RepeatMasker	DNA/Kolobok-T2	41808	42164	1945	+	.	ID="KOLOBOK-3_AP";Tend="4309";Tstart="3953";shortTE="F";uid="d6c177b5-9f41-486a-bb48-0aecae8657c7"
NW_015369440.1	RepeatMasker	DNA	29164	29324	928	+	.	ID="DNA8-25_AP";Tend="175";Tstart="11";shortTE="F";uid="cedb436e-7250-4faa-8ffb-f4a17f27a222"
NW_015369440.1	RepeatMasker	Unknown	36487	36774	1895	-	.	ID="RND-5_FAMILY-3818";Tend="1382";Tstart="1080";shortTE="F";uid="af1dc16e-7c51-4235-92f9-2364e63ff6d0"
NW_015369440.1	RepeatMasker	DNA/hAT-Charlie	7956	8120	794	-	.	ID="RND-5_FAMILY-2336";Tend="1346";Tstart="1174";shortTE="F";uid="f5b01752-6333-4491-855c-83e4777c1a08"
NW_015368253.1	RepeatMasker	DNA/hAT-hAT19	392903	393111	645	+	.	ID="RND-6_FAMILY-99";Tend="904";Tstart="704";shortTE="F";uid="9a0e5d22-1186-4c28-b609-5c524477b63d"
NW_015368253.1	RepeatMasker	Unknown	848718	849157	2515	+	.	ID="RND-6_FAMILY-597";Tend="1257";Tstart="831";shortTE="F";uid="3f1133c9-1879-470b-a8d3-865287d1d952"
NW_015368253.1	RepeatMasker	DNA/hAT-hAT19	1313700	1314222	1250	+	.	ID="RND-6_FAMILY-1234";Tend="1487";Tstart="975";shortTE="F";uid="f05a1916-bb4a-4a91-9aed-879f1d49c136"
NW_015368253.1	RepeatMasker	DNA/hAT-Charlie	1092906	1093245	1576	+	.	ID="DNA8-104_AP";Tend="340";Tstart="1";shortTE="F";uid="766b00e2-caaa-4e5d-8697-c9df17ab22d2"
NW_015368253.1	RepeatMasker	DNA	967067	967489	2732	+	.	ID="TTAA2C_AP";Tend="423";Tstart="1";shortTE="F";uid="b8c442e9-11ac-4d69-98c8-6621ecb72bc8"
NW_015368253.1	RepeatMasker	Unknown	1311363	1311831	1441	+	.	ID="RND-6_FAMILY-3286";Tend="1202";Tstart="756";shortTE="F";uid="a07354a2-2b5b-467e-b940-804344a041a3"
NW_015368253.1	RepeatMasker	DNA/TcMar-Tigger	207591	208185	588	+	.	ID="DNA2-8_AP";TEgroup="ctg_12%7CDNA2-8_AP%7C1";Tend="765";Tstart="1";shortTE="F";uid="831a3696-7eb5-4fd4-8c5d-3da6397149c2"
NW_015368253.1	RepeatMasker	Unknown	1321438	1321685	951	+	.	ID="RND-5_FAMILY-8506";Tend="1436";Tstart="1134";shortTE="F";uid="89f10385-468d-430e-8a10-5f68a6b0e910"
NW_015368253.1	RepeatMasker	DNA	367495	368355	3019	+	.	ID="RND-5_FAMILY-9416";Tend="1402";Tstart="540";shortTE="F";uid="b51eaecf-c5c4-4d79-8c33-f2919f2f0053"
NW_015368253.1	RepeatMasker	LINE/I-Jockey	303443	303706	1862	+	.	ID="RND-5_FAMILY-1199";Tend="1085";Tstart="822";shortTE="F";uid="b102098c-7541-43d7-a33e-56ef7ef8f400"
NW_015368253.1	RepeatMasker	DNA/hAT	1154490	1154746	1714	+	.	ID="RND-5_FAMILY-1145";Tend="866";Tstart="577";shortTE="F";uid="5287eb18-3079-44eb-a1ce-162852978cc1"
NW_015368253.1	RepeatMasker	LINE/I-Jockey	358794	360412	5995	+	.	ID="RND-6_FAMILY-2167";TEgroup="ctg_12%7CRND-6_FAMILY-2167%7C1";Tend="2046";Tstart="286";shortTE="F";uid="8224cc04-82fd-4e0b-bbb4-0d408da94458"
NW_015368253.1	RepeatMasker	DNA/hAT-Tip100	727495	727999	1961	+	.	ID="DNA8-100B_AP";Tend="501";Tstart="1";shortTE="F";uid="05a8e84c-0a45-43e7-88f8-3b80cef060f3"
NW_015368253.1	RepeatMasker	DNA/hAT	493858	494037	1038	+	.	ID="RND-6_FAMILY-6602";Tend="1533";Tstart="1350";shortTE="F";uid="93180f95-51d9-46a6-8d24-273d5e886b8a"
NW_015368253.1	RepeatMasker	LINE/I-Jockey	515225	515602	641	+	.	ID="RND-4_FAMILY-1633";Tend="1382";Tstart="1020";shortTE="F";uid="2316a8f8-91bd-452b-8385-64c31ee8edf9"
NW_015368253.1	RepeatMasker	DNA/MULE-MuDR	896764	897469	3073	+	.	ID="RND-5_FAMILY-778";Tend="1211";Tstart="509";shortTE="F";uid="41f7c2e7-236c-4714-a3fc-01770bbbe02e"
NW_015368253.1	RepeatMasker	DNA/Ginger	980081	980244	1234	+	.	ID="RND-1_FAMILY-20";Tend="1648";Tstart="1489";shortTE="F";uid="fedabd2a-8f6e-4bdf-8ddb-5eb12b92c5be"
NW_015368253.1	RepeatMasker	DNA/hAT-hAT19	1313171	1313607	1228	+	.	ID="RND-5_FAMILY-1907";Tend="1270";Tstart="875";shortTE="F";uid="97c2c026-fd56-4788-8b79-382f5bad0e1b"
NW_015368253.1	RepeatMasker	DNA	115998	116433	1931	+	.	ID="RND-6_FAMILY-2733";Tend="1313";Tstart="877";shortTE="F";uid="8db77c27-f89c-4ef3-8635-b61fef82cefa"
NW_015368253.1	RepeatMasker	DNA/MULE-MuDR	122396	122677	1737	+	.	ID="RND-5_FAMILY-3566";Tend="906";Tstart="631";shortTE="F";uid="7b76bcae-984c-418c-afbf-19900456d0e1"
NW_015368253.1	RepeatMasker	Unknown	79795	80166	2739	+	.	ID="RND-3_FAMILY-226";Tend="1604";Tstart="1232";shortTE="F";uid="a0233431-c852-4350-9413-ff6e4ae50ac3"
NW_015368253.1	RepeatMasker	DNA/Ginger	977222	977594	2717	+	.	ID="RND-1_FAMILY-21";Tend="1187";Tstart="825";shortTE="F";uid="c5e86641-42bb-492f-9d5a-84c911c5d29d"
NW_015368253.1	RepeatMasker	DNA/hAT-hAT19	1304286	1304823	1519	+	.	ID="RND-6_FAMILY-1263";Tend="1683";Tstart="1104";shortTE="F";uid="f96e8e5c-a6d9-444d-b2eb-b26465318022"
NW_015368253.1	RepeatMasker	Unknown	315178	315287	477	+	.	ID="RND-5_FAMILY-3478";Tend="1076";Tstart="931";shortTE="F";uid="6f0756ca-9c8c-41db-a4db-2dd50a351e18"
NW_015368253.1	RepeatMasker	LINE/I	1309881	1310082	943	+	.	ID="RND-5_FAMILY-845";Tend="1344";Tstart="1146";shortTE="F";uid="1c63f51b-e0ce-42ee-9301-9664a2577c6f"
NW_015368253.1	RepeatMasker	DNA/hAT-Charlie	823084	823407	2281	+	.	ID="RND-4_FAMILY-1634";Tend="1280";Tstart="961";shortTE="F";uid="d53457fd-6de1-47e5-bf6d-4a6bc13123de"
NW_015368253.1	RepeatMasker	DNA	21788	22114	1850	+	.	ID="TTAA3_AP";Tend="429";Tstart="92";shortTE="F";uid="b9f39737-f11d-4a69-b631-29e5defa8410"
NW_015368253.1	RepeatMasker	Unknown	75615	75953	1135	+	.	ID="RND-6_FAMILY-1983";Tend="1285";Tstart="970";shortTE="F";uid="31c03ed9-c309-4a88-a9bf-9e156d9b8a0a"
NW_015368253.1	RepeatMasker	DNA/hAT-Charlie	1056521	1056850	1426	+	.	ID="RND-4_FAMILY-1634";Tend="1259";Tstart="928";shortTE="F";uid="6fb7d0af-04fa-4ed1-9de0-67adac40bbff"
NW_015368253.1	RepeatMasker	RC/Helitron	404500	404601	435	+	.	ID="HELITRON-N1_PBA";Tend="691";Tstart="589";shortTE="F";uid="5b945253-9132-49e0-90f8-9eebd4752c00"
NW_015368253.1	RepeatMasker	LINE/I-Jockey	961044	961505	3772	+	.	ID="RND-6_FAMILY-557";Tend="1601";Tstart="1150";shortTE="F";uid="3c3ad174-5fa2-40b5-b36e-c7d940f062a1"
NW_015368253.1	RepeatMasker	LINE/CR1	306718	307192	545	+	.	ID="RND-6_FAMILY-432";Tend="857";Tstart="391";shortTE="F";uid="59d0a462-423a-4b4d-9805-61fd3ca82a45"
NW_015368253.1	RepeatMasker	Unknown	659691	660281	2168	+	.	ID="RND-3_FAMILY-226";Tend="1647";Tstart="955";shortTE="F";uid="00d67fb5-853a-4bfa-83cd-3f08f9a19d79"
NW_015368253.1	RepeatMasker	Retroposon?	170959	171688	1778	+	.	ID="SINE2-1_AP";Tend="1256";Tstart="300";shortTE="F";uid="a1dbcc6d-d12a-4783-a9f1-08057c0de124"
NW_015368253.1	RepeatMasker	DNA/TcMar-Pogo	333785	333891	409	+	.	ID="RND-6_FAMILY-11462";Tend="1516";Tstart="1410";shortTE="F";uid="b25881a0-a7ae-4264-b827-2e5bd02af9c8"
NW_015368253.1	RepeatMasker	DNA/Kolobok-E	469645	469771	505	+	.	ID="KOLOBOKE-2_AP";Tend="1259";Tstart="1123";shortTE="F";uid="e0edb814-cd83-4f83-b6a6-803ba3fe6057"
NW_015368253.1	RepeatMasker	DNA	1080641	1080773	459	+	.	ID="dna4-2_ap";Tend="163";Tstart="32";shortTE="F";uid="09689a91-73ab-4f24-b3e7-0626f1ce5e62"
NW_015368253.1	RepeatMasker	Unknown	159998	160102	583	+	.	ID="RND-6_FAMILY-201";Tend="1621";Tstart="1516";shortTE="F";uid="285a71e4-5ed0-4beb-a69f-5c4c01596963"
NW_015368253.1	RepeatMasker	Unknown	293064	293262	1567	+	.	ID="RND-1_FAMILY-75";Tend="1127";Tstart="930";shortTE="F";uid="66f7bf06-d807-4d2b-ac44-6faef5fce734"
NW_015368253.1	RepeatMasker	DNA/Kolobok-E	112394	112707	1715	+	.	ID="RND-1_FAMILY-19";Tend="1275";Tstart="969";shortTE="F";uid="8847b204-5802-4fbb-9e8c-70138afb342b"
NW_015368253.1	RepeatMasker	DNA/MULE-MuDR	278896	279230	840	+	.	ID="MUDR7X_AP";Tend="2285";Tstart="2012";shortTE="F";uid="efaa31da-6cfa-40ba-bbe7-e56e1bb9649f"
NW_015368253.1	RepeatMasker	DNA/hAT	987503	987617	481	+	.	ID="DNA8-38_AP";Tend="486";Tstart="359";shortTE="F";uid="63b31313-50d5-4f90-ab26-29e1f1b055c9"
NW_015368253.1	RepeatMasker	Unknown	357589	358079	1837	+	.	ID="RND-5_FAMILY-1293";Tend="1557";Tstart="1044";shortTE="F";uid="0bb8afc0-45ca-4971-81d5-a37a7df38b70"
NW_015368253.1	RepeatMasker	Unknown	876883	877233	2140	+	.	ID="RND-6_FAMILY-8953";Tend="1342";Tstart="996";shortTE="F";uid="2b995f99-ba87-4242-95e1-b3e354e2445a"
NW_015368253.1	RepeatMasker	LTR/Copia	535072	535257	434	+	.	ID="RND-6_FAMILY-1776";Tend="939";Tstart="765";shortTE="F";uid="a6c7c045-5dbc-4fc5-b9e3-7a2570bce043"
NW_015368253.1	RepeatMasker	RC/Helitron	1069043	1069166	429	+	.	ID="RND-1_FAMILY-134";Tend="851";Tstart="733";shortTE="F";uid="c70bbbb8-66f8-4b72-89a3-649468644b2b"
NW_015368253.1	RepeatMasker	Unknown	270694	271034	1840	+	.	ID="RND-3_FAMILY-226";Tend="1284";Tstart="953";shortTE="F";uid="26ecfb04-a548-458e-8e01-8f9a2a3f9a2e"
NW_015368253.1	RepeatMasker	DNA/hAT	426308	426661	490	+	.	ID="RND-6_FAMILY-115";TEgroup="ctg_12%7CRND-6_FAMILY-115%7C1";Tend="1532";Tstart="932";shortTE="T";uid="0af3c7de-32ac-45e3-b37e-96a182b7c44c"
NW_015368253.1	RepeatMasker	Unknown	237542	237786	1141	+	.	ID="RND-1_FAMILY-2";Tend="1180";Tstart="906";shortTE="F";uid="2f698adc-1fe2-448c-97e7-4b7ab2c0f499"
NW_015368253.1	RepeatMasker	DNA/MULE-MuDR	1213668	1213856	1470	+	.	ID="RND-5_FAMILY-7518";Tend="1260";Tstart="1074";shortTE="F";uid="dd1fc2fd-f157-4820-bc14-75739077ab22"
NW_015368253.1	RepeatMasker	Retroposon?	1114657	1114922	1059	+	.	ID="SINE2-1_AP";Tend="957";Tstart="686";shortTE="F";uid="70fa5d55-fe03-4826-be48-15835d6f7919"
NW_015368253.1	RepeatMasker	LINE/I	485938	486147	1119	+	.	ID="RND-6_FAMILY-2213";Tend="1389";Tstart="1168";shortTE="F";uid="a04fd3aa-1501-48de-b239-350be8f28a08"
NW_015368253.1	RepeatMasker	DNA	269130	269571	2687	+	.	ID="TTAA3B_AP";Tend="436";Tstart="2";shortTE="F";uid="7abcdb4c-8f7f-4294-9f5c-b8a892a55f64"
NW_015368253.1	RepeatMasker	DNA	913618	913786	760	+	.	ID="ttaa3_ap";Tend="160";Tstart="1";shortTE="F";uid="dbeae32f-1c9e-427f-ac90-7a72e465b4dd"
NW_015368253.1	RepeatMasker	Unknown	735765	735962	472	+	.	ID="RND-6_FAMILY-4339";Tend="939";Tstart="745";shortTE="F";uid="8e6ae34f-62be-4563-81d2-b68ccb657480"
NW_015368253.1	RepeatMasker	DNA/Academ-1	1057838	1058162	1202	+	.	ID="RND-6_FAMILY-764";Tend="624";Tstart="335";shortTE="F";uid="ad915bf6-8e0d-4ccb-8d22-3a572bec56ff"
NW_015368253.1	RepeatMasker	DNA/hAT-hAT19	243561	243754	695	+	.	ID="DNA8-88_AP";Tend="620";Tstart="459";shortTE="F";uid="daf9f940-aa69-427a-af7e-3db350484819"
NW_015368253.1	RepeatMasker	DNA/hAT-Tip100	21379	21754	950	+	.	ID="RND-6_FAMILY-2315";Tend="872";Tstart="527";shortTE="F";uid="4eb2106e-f781-491b-9e3d-58fc16078f9d"
NW_015368253.1	RepeatMasker	DNA/Ginger	714989	715099	615	+	.	ID="RND-1_FAMILY-20";Tend="1657";Tstart="1548";shortTE="F";uid="dae80a72-3165-4bb2-bfe9-44ab33781a19"
NW_015368253.1	RepeatMasker	Unknown	106252	106473	1324	+	.	ID="RND-5_FAMILY-1794";Tend="1518";Tstart="1307";shortTE="F";uid="466721b8-9377-4ee2-875b-81e0d9b13742"
NW_015368253.1	RepeatMasker	DNA/Ginger-1	198389	198861	1961	+	.	ID="RND-6_FAMILY-17210";Tend="1412";Tstart="954";shortTE="F";uid="d6305018-e17c-4f3d-b93c-cf044cff9c9e"
NW_015368253.1	RepeatMasker	DNA/Ginger-2	224262	224462	923	+	.	ID="RND-6_FAMILY-6245";Tend="1132";Tstart="933";shortTE="F";uid="9cc8bc45-369e-436a-81c8-d2b48a3f2c93"
NW_015368253.1	RepeatMasker	Unknown	328751	328979	1365	+	.	ID="RND-1_FAMILY-75";Tend="1148";Tstart="938";shortTE="F";uid="203980c0-4bd2-43ad-910a-bfbb30c83dce"
NW_015368253.1	RepeatMasker	DNA/Kolobok-E	448966	449135	475	+	.	ID="KOLOBOKE-2_AP";Tend="2216";Tstart="2036";shortTE="F";uid="ac96e0e4-7c23-4916-ae86-fa2bd1f0a1f6"
NW_015368253.1	RepeatMasker	Unknown	1083893	1084094	1440	+	.	ID="RND-1_FAMILY-71";Tend="1153";Tstart="953";shortTE="F";uid="6182c3aa-41a7-4205-89d4-ee3caa5b5ae6"
NW_015368253.1	RepeatMasker	DNA/Kolobok-E	389446	389561	715	+	.	ID="KOLOBOKE-2_AP";Tend="1865";Tstart="1512";shortTE="F";uid="1d0c2406-47f2-49b4-93dd-10cc10f90bdb"
NW_015368253.1	RepeatMasker	DNA	632452	632884	1688	+	.	ID="TTAA8_AP";Tend="438";Tstart="6";shortTE="F";uid="65048591-ceb2-4481-b5a3-6f691ce2969a"
NW_015368253.1	RepeatMasker	DNA	324416	324555	595	+	.	ID="RND-5_FAMILY-896";Tend="1108";Tstart="957";shortTE="F";uid="041d9403-1011-4bb2-9fff-50fa75521133"
NW_015368253.1	RepeatMasker	DNA	529829	530294	1054	+	.	ID="DNA4-2_AP";Tend="433";Tstart="1";shortTE="F";uid="04e22f54-372e-4eb4-a439-5dd12b8af029"
NW_015368253.1	RepeatMasker	LINE/I	1110224	1110583	2297	+	.	ID="RND-1_FAMILY-97";Tend="1327";Tstart="970";shortTE="F";uid="c0872571-ea77-4c87-9891-2e6e6ebb1652"
NW_015368253.1	RepeatMasker	DNA/hAT-Tip100	41468	41608	568	+	.	ID="HAT-3_AP";Tend="2464";Tstart="2325";shortTE="F";uid="4f45d3de-6163-4b26-954e-8d3d25a3dce8"
NW_015368253.1	RepeatMasker	Unknown	884354	884571	1454	+	.	ID="RND-3_FAMILY-226";Tend="1165";Tstart="953";shortTE="F";uid="a6efbfd2-4b3e-4881-9c64-23e9d34eb23a"
NW_015368253.1	RepeatMasker	Unknown	105780	105956	734	+	.	ID="RND-5_FAMILY-1794";Tend="1318";Tstart="1159";shortTE="F";uid="0c0d8c4c-277d-4975-a2d1-3f5f1dcbeb1a"
NW_015368253.1	RepeatMasker	RC/Helitron	541446	541793	2483	+	.	ID="RND-6_FAMILY-1321";Tend="1008";Tstart="658";shortTE="F";uid="765c6a1f-7b13-4d07-aa4d-e02c754e8278"
NW_015368253.1	RepeatMasker	LINE/CR1	112754	112873	701	+	.	ID="RND-6_FAMILY-432";Tend="1246";Tstart="1133";shortTE="F";uid="c9fd0467-0b24-4d4f-bff0-7b303926b048"
NW_015368253.1	RepeatMasker	Retroposon?	71258	71544	402	+	.	ID="SINE2-1_AP";Tend="532";Tstart="248";shortTE="F";uid="91330077-4e33-4c7e-8229-a1b80eda6558"
NW_015368253.1	RepeatMasker	DNA	1106551	1106757	636	+	.	ID="TTAAC_AP";Tend="194";Tstart="1";shortTE="F";uid="2444a653-72b9-4ea3-8cbb-6daf61e061c2"
NW_015368253.1	RepeatMasker	DNA/MULE-MuDR	128225	128786	3846	+	.	ID="RND-5_FAMILY-3566";Tend="1497";Tstart="893";shortTE="F";uid="40dd7603-d41b-463a-8e6f-96a02ef1fc90"
NW_015368253.1	RepeatMasker	Unknown	228882	229045	899	+	.	ID="RND-5_FAMILY-3478";Tend="1085";Tstart="932";shortTE="F";uid="32461c32-e783-4d1a-9a30-6c99b61d50bc"
NW_015368253.1	RepeatMasker	DNA/hAT-Tip100	16041	16191	645	+	.	ID="RND-6_FAMILY-9599";Tend="1256";Tstart="1121";shortTE="F";uid="83668a66-969a-4ecb-9b8a-98df751442c6"
NW_015368253.1	RepeatMasker	DNA/hAT	1091425	1091531	911	+	.	ID="RND-6_FAMILY-7814";Tend="1194";Tstart="1088";shortTE="F";uid="75a8253c-1406-4ec9-b894-71b010b44766"
NW_015368253.1	RepeatMasker	LINE/I-Jockey	438290	438540	542	+	.	ID="RND-5_FAMILY-1631";Tend="751";Tstart="505";shortTE="F";uid="391fccbf-f124-46d5-b768-4ffc49322c49"
NW_015368253.1	RepeatMasker	Retroposon?	1180707	1181406	1038	+	.	ID="SINE2-1_AP";TEgroup="ctg_12%7CSINE2-1_AP%7C1";Tend="1143";Tstart="347";shortTE="F";uid="c6cefa67-b2db-4510-a174-480be4f192a0"
NW_015368253.1	RepeatMasker	DNA/Ginger	494033	494198	919	+	.	ID="rnd-1_family-20";Tend="1639";Tstart="1499";shortTE="F";uid="b1260114-69d4-400e-bb0a-c6c8123c59b4"
NW_015368253.1	RepeatMasker	DNA/Ginger	1070160	1070901	4866	+	.	ID="RND-1_FAMILY-20";Tend="1643";Tstart="929";shortTE="F";uid="898234ec-94b1-4ca9-9553-459a99751512"
NW_015368253.1	RepeatMasker	DNA/hAT-Tip100	447850	448398	981	+	.	ID="RND-6_FAMILY-17311";Tend="1643";Tstart="1100";shortTE="F";uid="6f6d1ecd-cd86-4d1e-8d2a-e1ca2d6b6650"
NW_015368253.1	RepeatMasker	DNA	1034414	1034533	767	+	.	ID="RND-4_FAMILY-328";Tend="1723";Tstart="1606";shortTE="F";uid="c6af0368-e3ec-4608-ab63-f1d70c09a754"
NW_015368253.1	RepeatMasker	Unknown	1018437	1019457	4119	+	.	ID="RND-5_FAMILY-1293";Tend="1509";Tstart="511";shortTE="F";uid="0a45d5a8-67e2-4449-aa23-7957fddd1ac2"
NW_015368253.1	RepeatMasker	DNA	302816	303051	1262	+	.	ID="ttaa3b_ap";Tend="215";Tstart="1";shortTE="F";uid="03402df3-c3ef-4863-a73e-1590e72d8e10"
NW_015368253.1	RepeatMasker	DNA/hAT-Ac	298262	298371	881	+	.	ID="DNA8-48_AP";Tend="111";Tstart="2";shortTE="F";uid="2b347fa7-c7ea-4a50-ba33-c5814de6ed9f"
NW_015368253.1	RepeatMasker	DNA/hAT-Tip100	871845	872033	998	+	.	ID="RND-4_FAMILY-436";Tend="1113";Tstart="927";shortTE="F";uid="cd7585c1-048f-4d27-9bad-8678128128f7"
NW_015368253.1	RepeatMasker	DNA/Kolobok-E	314519	314707	548	+	.	ID="KOLOBOKE-2_AP";Tend="2115";Tstart="1908";shortTE="F";uid="8049a008-06dc-4b0f-906e-5b40f458c865"
NW_015368253.1	RepeatMasker	Unknown	518753	518916	698	+	.	ID="RND-1_FAMILY-0";Tend="1124";Tstart="954";shortTE="F";uid="548c6fd5-af3b-4247-9ec1-e4814ec9f6e3"
NW_015368253.1	RepeatMasker	DNA/Academ-1	1059205	1059985	3840	+	.	ID="RND-6_FAMILY-764";Tend="1363";Tstart="616";shortTE="F";uid="3204d735-1aff-45b6-bafb-46229960f607"
NW_015368253.1	RepeatMasker	LTR/Gypsy	631440	631556	450	+	.	ID="GYPSY-24_DEL-I";Tend="2814";Tstart="2625";shortTE="F";uid="43fb7204-578f-480b-b87c-507ac9c5155c"
NW_015368253.1	RepeatMasker	DNA/Ginger-1	389562	389816	759	+	.	ID="GINGER1-1_AP";Tend="4083";Tstart="3824";shortTE="F";uid="128ae62e-c5e5-4939-bcaf-26313039d056"
NW_015368253.1	RepeatMasker	DNA/hAT-hAT19	931208	931433	736	+	.	ID="RND-5_FAMILY-4611";Tend="1619";Tstart="1365";shortTE="F";uid="b0eca0a1-1457-4dc4-95c2-ebd28c33731f"
NW_015368253.1	RepeatMasker	Unknown	1227386	1227570	516	+	.	ID="RND-6_FAMILY-4637";Tend="1539";Tstart="1361";shortTE="F";uid="693edbc4-2491-41f4-b075-22f5e81fc5a3"
NW_015368253.1	RepeatMasker	LINE/I	701538	701874	1167	+	.	ID="RND-1_FAMILY-97";Tend="1247";Tstart="911";shortTE="F";uid="f18e4e10-e0d6-4d00-a8f2-7ae3e4141e14"
NW_015368253.1	RepeatMasker	Unknown	558633	558943	1090	+	.	ID="RND-6_FAMILY-2065";Tend="1245";Tstart="942";shortTE="F";uid="3fb6913a-8f92-4d1b-86f5-ec203dcb0cbb"
NW_015368253.1	RepeatMasker	Unknown	620880	621183	1611	+	.	ID="RND-4_FAMILY-891";Tend="1241";Tstart="940";shortTE="F";uid="d3315be4-b4c3-42a9-8104-f03011a52a38"
NW_015368253.1	RepeatMasker	LINE/R1	685525	685648	913	+	.	ID="RND-5_FAMILY-2827";Tend="1281";Tstart="1161";shortTE="F";uid="ffefc943-bd60-4de5-afa4-2b2518ebad78"
NW_015368253.1	RepeatMasker	Unknown	702008	702274	2029	+	.	ID="RND-1_FAMILY-0";Tend="1229";Tstart="970";shortTE="F";uid="500c56e1-6e3e-47c2-ae60-08e5b01b262f"
NW_015368253.1	RepeatMasker	DNA/Ginger-2	226055	226380	864	+	.	ID="RND-6_FAMILY-6245";Tend="1684";Tstart="1399";shortTE="F";uid="f0c33b3e-9495-4f9d-b683-f0d636b2354b"
NW_015368253.1	RepeatMasker	DNA/hAT	1091302	1091451	909	+	.	ID="rnd-5_family-1069";Tend="1071";Tstart="946";shortTE="F";uid="99032702-b586-4c02-8a90-e5bc1e6c5c88"
NW_015368253.1	RepeatMasker	DNA	1020655	1020897	1712	+	.	ID="RND-4_FAMILY-328";Tend="1156";Tstart="920";shortTE="F";uid="05e711fa-4c5e-44c8-ab27-ad56d52e3009"
NW_015368253.1	RepeatMasker	Unknown	840119	840359	1785	+	.	ID="RND-1_FAMILY-150";Tend="1178";Tstart="934";shortTE="F";uid="587f9458-bebf-4fb3-8256-9f482937de9e"
NW_015368253.1	RepeatMasker	DNA/hAT-Charlie	168428	168834	3004	+	.	ID="RND-6_FAMILY-6122";Tend="1276";Tstart="880";shortTE="F";uid="e196a005-4b9e-42a3-a2ff-7eb9dbd2ad96"
NW_015368253.1	RepeatMasker	Unknown	1315763	1316004	848	+	.	ID="RND-1_FAMILY-10";Tend="1336";Tstart="1105";shortTE="F";uid="9ee2ea33-4b6c-4515-ab36-7c308d09071a"
NW_015368253.1	RepeatMasker	Unknown	1238319	1238978	3197	+	.	ID="RND-1_FAMILY-140";Tend="1441";Tstart="335";shortTE="F";uid="dafa9372-0f6c-42d0-9821-a8033883c8ed"
NW_015368253.1	RepeatMasker	DNA	222519	222921	1397	+	.	ID="TTAA7_AP";Tend="433";Tstart="4";shortTE="F";uid="53587b15-a0f8-45cb-b43b-80449ab2d07b"
NW_015368253.1	RepeatMasker	Unknown	339818	340327	3827	+	.	ID="RND-1_FAMILY-8";Tend="1522";Tstart="1008";shortTE="F";uid="693119da-aed6-4b75-8497-98b2b2c89532"
NW_015368253.1	RepeatMasker	DNA/hAT-Ac	298582	299003	1656	+	.	ID="DNA8-48_AP";Tend="817";Tstart="397";shortTE="F";uid="406e75df-04b8-46d2-a15d-a91b845138d2"
NW_015368253.1	RepeatMasker	DNA/hAT-Tip100	932010	934190	10331	+	.	ID="RND-6_FAMILY-2315";Tend="1980";Tstart="18";shortTE="F";uid="9aa295ab-339a-40f4-bc35-1afd9db603f9"
NW_015368253.1	RepeatMasker	DNA	966578	967032	1290	+	.	ID="DNA4-3_AP";Tend="504";Tstart="1";shortTE="F";uid="e7d4f129-5d98-4c29-a722-44d7f0e08bea"
NW_015368253.1	RepeatMasker	DNA/hAT	154309	154710	2974	+	.	ID="RND-5_FAMILY-6486";Tend="1277";Tstart="877";shortTE="F";uid="5a0df5de-6432-4d0b-a8f4-026ad1c43c08"
NW_015368253.1	RepeatMasker	DNA/hAT-hAT19	238362	239142	5325	+	.	ID="RND-5_FAMILY-5918";Tend="1666";Tstart="895";shortTE="F";uid="3bc8937a-f32d-4c33-8bfd-46edaed77ad6"
NW_015368253.1	RepeatMasker	Unknown	1286626	1287331	4067	+	.	ID="RND-5_FAMILY-626";Tend="1174";Tstart="455";shortTE="F";uid="a0369973-4448-43ff-a884-316c58a75f00"
NW_015368253.1	RepeatMasker	Unknown	272643	272806	986	+	.	ID="RND-6_FAMILY-3168";Tend="1096";Tstart="946";shortTE="F";uid="372a5fae-dc31-4d6c-8399-666e34b3bc38"
NW_015368253.1	RepeatMasker	LINE/I	342961	343305	1302	+	.	ID="RND-1_FAMILY-55";Tend="1248";Tstart="875";shortTE="F";uid="734b4209-748d-441e-8abb-9061702b7fc6"
NW_015368253.1	RepeatMasker	Unknown	865710	866349	1784	+	.	ID="RND-6_FAMILY-8953";Tend="1349";Tstart="657";shortTE="F";uid="654448e9-fc93-4073-8535-cdbd673be5e8"
NW_015368253.1	RepeatMasker	LINE/I	361131	361753	1451	+	.	ID="RND-4_FAMILY-1002";Tend="758";Tstart="193";shortTE="F";uid="acfe0846-06f5-42cb-a8c0-92f2fae7e35a"
NW_015368253.1	RepeatMasker	DNA	446627	447126	1383	+	.	ID="DNA4-2_AP";Tend="730";Tstart="193";shortTE="F";uid="d3090307-0433-492f-9897-3f5c0fdb0521"
NW_015368253.1	RepeatMasker	DNA/hAT-Ac	514249	514730	2776	+	.	ID="RND-5_FAMILY-88";Tend="1464";Tstart="978";shortTE="F";uid="7f9420f5-17c3-4122-9acf-7a4f4b9266d1"
NW_015368253.1	RepeatMasker	DNA	267670	268137	1011	+	.	ID="dna4-1_ap";Tend="610";Tstart="80";shortTE="F";uid="c54afe9a-031c-4aed-8d1b-4c206eb676e0"
NW_015368253.1	RepeatMasker	LINE/I-Jockey	1228411	1228611	402	+	.	ID="RND-6_FAMILY-2961";Tend="535";Tstart="298";shortTE="F";uid="8b0c0531-64e9-44b9-842c-736ecfe80be5"
NW_015368253.1	RepeatMasker	DNA/hAT-Ac	513930	514097	960	+	.	ID="RND-5_FAMILY-88";Tend="948";Tstart="786";shortTE="F";uid="5c9f7435-4e7a-460a-93d8-f855b7150908"
NW_015368253.1	RepeatMasker	DNA/hAT-Tip100	70172	70450	1824	+	.	ID="RND-6_FAMILY-1650";Tend="1269";Tstart="985";shortTE="F";uid="ddcd09e3-2c1b-42a5-909e-eec987ecc475"
NW_015368253.1	RepeatMasker	DNA	621190	621555	2418	+	.	ID="RND-4_FAMILY-328";Tend="1286";Tstart="917";shortTE="F";uid="656a4bf4-e0f8-4d5e-b932-17ed796d275a"
NW_015368253.1	RepeatMasker	Unknown	570120	571468	4472	+	.	ID="RND-6_FAMILY-780";Tend="2051";Tstart="913";shortTE="F";uid="e6b336ac-2477-4852-b260-f4c9785969a7"
NW_015368253.1	RepeatMasker	DNA/hAT-hAT19	1068048	1068688	4072	+	.	ID="RND-5_FAMILY-1717";Tend="1626";Tstart="989";shortTE="F";uid="26d2fef3-5604-411e-a54c-484adae04565"
NW_015368253.1	RepeatMasker	DNA/hAT-hAT19	739034	739139	775	+	.	ID="RND-6_FAMILY-167";Tend="1568";Tstart="1463";shortTE="F";uid="8f72f905-f818-4f3d-9cbd-d1d589257ade"
NW_015368253.1	RepeatMasker	DNA/Sola-2	143930	144375	2795	+	.	ID="RND-1_FAMILY-15";Tend="1313";Tstart="862";shortTE="F";uid="41aa9475-c3e1-4076-b66e-8c45554aedb2"
NW_015368253.1	RepeatMasker	Retroposon?	958271	958426	463	+	.	ID="SINE2-1_AP";Tend="1458";Tstart="1297";shortTE="F";uid="e40c5057-2ace-4498-9af4-c956d96d7a47"
NW_015368253.1	RepeatMasker	LINE/I-Jockey	274227	275227	1859	+	.	ID="RND-6_FAMILY-3814";Tend="1780";Tstart="820";shortTE="F";uid="a165a017-0522-47f4-a77b-df51aa7d304a"
NW_015368253.1	RepeatMasker	DNA/hAT-Tip100	342524	342816	1481	+	.	ID="RND-5_FAMILY-5502";Tend="1152";Tstart="865";shortTE="F";uid="90c38e00-5204-4898-9232-c31cd7162b7a"
NW_015368253.1	RepeatMasker	DNA	1084489	1084691	427	+	.	ID="ttaa3b_ap";Tend="225";Tstart="21";shortTE="F";uid="13edfdfd-3953-4390-a9a4-96410406ffcc"
NW_015368253.1	RepeatMasker	LINE/I-Jockey	374249	374369	438	+	.	ID="RND-5_FAMILY-4911";Tend="1342";Tstart="1222";shortTE="F";uid="26026a39-f35b-4e24-9915-0f07e03f4cea"
NW_015368253.1	RepeatMasker	LINE/I	1025482	1025775	1716	+	.	ID="RND-5_FAMILY-506";Tend="1361";Tstart="1076";shortTE="F";uid="65adb64e-23d4-4310-9fbc-6da6143e7db3"
NW_015368253.1	RepeatMasker	Unknown	229125	229698	2820	+	.	ID="RND-5_FAMILY-1794";Tend="1511";Tstart="973";shortTE="F";uid="67fa5f82-60db-4659-afac-02dc6c1a6e44"
NW_015368253.1	RepeatMasker	Unknown	1134317	1134432	521	+	.	ID="RND-1_FAMILY-161";Tend="1048";Tstart="950";shortTE="F";uid="c900594e-abd0-4ac4-9440-794436e813f6"
NW_015368253.1	RepeatMasker	Unknown	91705	91865	500	+	.	ID="RND-6_FAMILY-201";Tend="727";Tstart="571";shortTE="F";uid="748d487e-a5b3-4df5-8f57-5fd72db2c0ca"
NW_015368253.1	RepeatMasker	Unknown	269611	269751	628	+	.	ID="RND-6_FAMILY-12022";Tend="1147";Tstart="1021";shortTE="F";uid="d0bd9ed1-eb9e-4b30-a273-d1c3f98e9b96"
NW_015368253.1	RepeatMasker	LINE/CR1	185	510	783	+	.	ID="RND-6_FAMILY-776";Tend="1002";Tstart="692";shortTE="F";uid="cb9eea79-1d38-4957-8b02-0952b1a24326"
NW_015368253.1	RepeatMasker	Unknown	1080916	1081371	3891	+	.	ID="RND-6_FAMILY-490";Tend="1417";Tstart="962";shortTE="F";uid="351b80d7-4d8e-4604-a96b-b9ec3fc52cfe"
NW_015368253.1	RepeatMasker	Retroposon?	299077	299986	2873	+	.	ID="SINE2-1_AP";Tend="1079";Tstart="161";shortTE="F";uid="0279666a-9895-47d4-8acb-5a08774e409a"
NW_015368253.1	RepeatMasker	DNA	334361	334742	1907	+	.	ID="ttaa3b_ap";Tend="421";Tstart="1";shortTE="F";uid="e982d42e-7f86-4744-b096-7233c8c16251"
NW_015368253.1	RepeatMasker	DNA/Academ-1	1060150	1060957	3968	+	.	ID="RND-6_FAMILY-764";Tend="2104";Tstart="1362";shortTE="F";uid="59278721-b553-41c7-909b-0b8084c8b6bd"
NW_015368253.1	RepeatMasker	DNA/Ginger	267189	267674	1821	+	.	ID="RND-1_FAMILY-20";TEgroup="ctg_12%7CRND-1_FAMILY-20%7C1";Tend="1643";Tstart="922";shortTE="F";uid="032b8229-22e1-4248-850b-381595ec63d2"
NW_015368253.1	RepeatMasker	Unknown	726636	726743	630	+	.	ID="RND-5_FAMILY-1794";Tend="1078";Tstart="971";shortTE="F";uid="510ad706-d606-4386-a52d-2e671d655c6d"
NW_015368253.1	RepeatMasker	DNA/hAT	519109	519387	1348	+	.	ID="DNA8-96_AP";Tend="316";Tstart="1";shortTE="F";uid="18203fc0-74c5-43d9-b53a-2a9774179469"
NW_015368253.1	RepeatMasker	DNA	259189	259520	1089	+	.	ID="TTAA3_AP";Tend="402";Tstart="93";shortTE="F";uid="2df65583-c008-4d87-bb27-15d9b5f6d25c"
NW_015368253.1	RepeatMasker	DNA/Kolobok-E	418893	419943	1353	+	.	ID="KOLOBOKE-2_AP";Tend="2222";Tstart="1142";shortTE="F";uid="94d084ec-4499-405d-b3c5-c2062d1c82bb"
NW_015368253.1	RepeatMasker	DNA/MULE-MuDR	573442	573857	882	+	.	ID="RND-6_FAMILY-299";Tend="1659";Tstart="1183";shortTE="F";uid="b43b7987-639f-4747-be9e-f6eb6c90b992"
NW_015368253.1	RepeatMasker	LINE/CR1	843	1117	448	+	.	ID="RND-6_FAMILY-776";Tend="1492";Tstart="1195";shortTE="F";uid="e865130d-9d37-4896-9726-4018051e8cd2"
NW_015368253.1	RepeatMasker	DNA/Kolobok-E	34054	34207	937	+	.	ID="RND-1_FAMILY-19";Tend="1455";Tstart="1296";shortTE="F";uid="74b543b4-96ac-4a1d-84b7-2cc2e13435eb"
NW_015368253.1	RepeatMasker	DNA/hAT-Charlie	564889	565244	1171	+	.	ID="DNA8-47_AP";Tend="307";Tstart="1";shortTE="F";uid="74d27409-41da-402b-a9ec-0763d8c5aac1"
NW_015368253.1	RepeatMasker	DNA	1118654	1118810	901	+	.	ID="DNA3-3_AP";Tend="169";Tstart="1";shortTE="F";uid="21d5d1ec-44a1-476f-8da3-4ba9d1321851"
NW_015368253.1	RepeatMasker	Unknown	1327993	1328305	1834	+	.	ID="RND-1_FAMILY-60";Tend="1524";Tstart="1257";shortTE="F";uid="152f1fc4-b9f5-449b-88ed-e53f41f51680"
NW_015368253.1	RepeatMasker	DNA	732729	733082	727	+	.	ID="TTAA3_AP";TEgroup="ctg_12%7CTTAA3_AP%7C1";Tend="229";Tstart="3";shortTE="F";uid="602d8d82-b1e1-4d1e-89a1-1f0523d9674f"
NW_015368253.1	RepeatMasker	DNA/MULE-MuDR	279239	279849	3802	+	.	ID="RND-4_FAMILY-131";Tend="1532";Tstart="896";shortTE="F";uid="6677f4d1-fd6d-4750-8031-e2814b1272cc"
NW_015368253.1	RepeatMasker	Unknown	437697	437898	1645	+	.	ID="RND-5_FAMILY-14456";Tend="1135";Tstart="934";shortTE="F";uid="459cd62e-eab1-48c8-8f6d-67a7a62a496b"
NW_015368253.1	RepeatMasker	LINE/I	1030066	1030262	1385	+	.	ID="RND-5_FAMILY-1181";Tend="1398";Tstart="1189";shortTE="F";uid="baedf07c-48cf-42af-ae9e-dcf5e8538632"
NW_015368253.1	RepeatMasker	Unknown	288424	288754	1487	+	.	ID="RND-6_FAMILY-6903";Tend="1641";Tstart="1275";shortTE="F";uid="53ecb04c-4340-4ef9-a5c8-4c18aaf26a61"
NW_015368253.1	RepeatMasker	LTR/Copia	987727	987971	709	+	.	ID="RND-6_FAMILY-1776";Tend="1306";Tstart="1057";shortTE="F";uid="06581918-9e05-459f-b1a4-4fef678031aa"
NW_015368253.1	RepeatMasker	DNA/MULE-MuDR	1014308	1014577	617	+	.	ID="DNA8-28B_AP";TEgroup="ctg_12%7CDNA8-28B_AP%7C1";Tend="859";Tstart="606";shortTE="T";uid="c9a7e401-3694-46dd-81c5-5ba3b5864aa3"
NW_015368253.1	RepeatMasker	LINE/R1	229750	230009	543	+	.	ID="RND-5_FAMILY-2827";Tend="1254";Tstart="1028";shortTE="F";uid="86193fd1-c9b7-48b5-bf2f-2497226ab48f"
NW_015368253.1	RepeatMasker	Unknown	828166	828334	872	+	.	ID="RND-6_FAMILY-15696";Tend="1174";Tstart="975";shortTE="F";uid="5a1215df-4600-417e-85f1-8c56bbf8828a"
NW_015368253.1	RepeatMasker	DNA	937259	937701	963	+	.	ID="DNA4-2_AP";Tend="769";Tstart="331";shortTE="F";uid="c1f6bfd9-5ffe-4675-a8f5-fea36f07fb04"
NW_015368253.1	RepeatMasker	DNA	1033726	1033856	690	+	.	ID="RND-4_FAMILY-328";Tend="1009";Tstart="887";shortTE="F";uid="f7cdc426-6ae2-464b-8342-89d376e055d9"
NW_015368253.1	RepeatMasker	Unknown	585861	586153	477	-	.	ID="RND-5_FAMILY-1977";Tend="1722";Tstart="1380";shortTE="F";uid="cd2d6442-d77d-45a3-9a1c-91975e493966"
NW_015368253.1	RepeatMasker	Unknown	544146	544294	1133	-	.	ID="RND-1_FAMILY-43";Tend="1019";Tstart="870";shortTE="F";uid="c1248701-7932-4a2e-ace7-ebbb9389afc2"
NW_015368253.1	RepeatMasker	DNA/hAT-Tip100	958323	958593	495	-	.	ID="RND-6_FAMILY-8295";Tend="1006";Tstart="709";shortTE="F";uid="2bbd640f-c385-41ef-8345-cebfb05efa61"
NW_015368253.1	RepeatMasker	DNA	1065818	1065919	409	-	.	ID="dna4-3_ap";Tend="292";Tstart="188";shortTE="F";uid="6fdd5f05-efe5-49f7-9dac-e34f3f0a36a6"
NW_015368253.1	RepeatMasker	DNA/MULE-MuDR	1153476	1154455	1263	-	.	ID="MUDR1X_AP";TEgroup="ctg_12%7CMUDR1X_AP%7C1";Tend="2394";Tstart="1";shortTE="F";uid="01464834-ddec-4fe3-9dc7-7a42920b2430"
NW_015368253.1	RepeatMasker	DNA/MULE-MuDR	278322	278901	922	-	.	ID="MUDR7X_AP";TEgroup="ctg_12%7CMUDR7X_AP%7C1";Tend="2285";Tstart="144";shortTE="F";uid="54bf2fa9-c8dd-4ca2-bae8-ec77ca111875"
NW_015368253.1	RepeatMasker	DNA/hAT	1292676	1293058	575	-	.	ID="DNA8-108_AP";TEgroup="ctg_12%7CDNA8-108_AP%7C1";Tend="703";Tstart="3";shortTE="F";uid="ee19e268-14c4-410c-ad68-66744bb24731"
NW_015368253.1	RepeatMasker	DNA/hAT-Charlie	320113	320379	1298	-	.	ID="DNA8-32_AP";Tend="240";Tstart="1";shortTE="F";uid="8df264ea-a4f9-489e-a4bf-dd985a7848d0"
NW_015368253.1	RepeatMasker	Unknown	571667	571928	1639	-	.	ID="RND-1_FAMILY-24";Tend="1203";Tstart="940";shortTE="F";uid="62f81f4c-6e3f-4743-9399-0a7189674d59"
NW_015368253.1	RepeatMasker	DNA	1316001	1316444	739	-	.	ID="DNA4-2_AP";Tend="750";Tstart="363";shortTE="F";uid="57d314f7-f25c-4b6b-844c-345c5c59d7c8"
NW_015368253.1	RepeatMasker	DNA/Sola-1	238335	238484	487	-	.	ID="RND-5_FAMILY-3136";Tend="1524";Tstart="1376";shortTE="F";uid="bfab6e47-9663-4d0f-97ea-d40c085a805e"
NW_015368253.1	RepeatMasker	DNA	1192683	1193125	2690	-	.	ID="RND-5_FAMILY-962";Tend="1263";Tstart="814";shortTE="F";uid="f25a4a0f-1473-4e86-91c3-5f92ea089465"
NW_015368253.1	RepeatMasker	Retroposon?	190961	191135	1040	-	.	ID="SINE2-2_AP";Tend="1416";Tstart="1244";shortTE="F";uid="8a4c7d1c-f3cb-4db0-a44a-2c8cad71351f"
NW_015368253.1	RepeatMasker	DNA	559195	559516	1188	-	.	ID="ttaa26b_ap";Tend="385";Tstart="1";shortTE="F";uid="577eb264-3cbc-41d3-a638-2290e98a5a8c"
NW_015368253.1	RepeatMasker	DNA/hAT-hAT19	968103	968259	484	-	.	ID="DNA8-109_AP";Tend="674";Tstart="527";shortTE="F";uid="b96b75f5-b0d5-434e-9ffc-98dd485df630"
NW_015368253.1	RepeatMasker	LINE/I	1034508	1034618	461	-	.	ID="RND-5_FAMILY-4777";Tend="1151";Tstart="1047";shortTE="F";uid="dda4ebc1-fbb4-45c4-8ac1-fa0aeb686770"
NW_015368253.1	RepeatMasker	DNA/Kolobok-E	619570	620041	1473	-	.	ID="RND-6_FAMILY-15";TEgroup="ctg_12%7CRND-6_FAMILY-15%7C1";Tend="1612";Tstart="940";shortTE="F";uid="b61a6e96-9c8d-4da7-bf56-efa5a13842fe"
NW_015368253.1	RepeatMasker	DNA	434522	434911	1461	-	.	ID="DNA-TTAA-1_AP";Tend="373";Tstart="1";shortTE="F";uid="1d60e8c8-3dc6-4778-8b9c-33b57f0c0b45"
NW_015368253.1	RepeatMasker	DNA/hAT-Charlie	1013827	1014003	1038	-	.	ID="RND-1_FAMILY-159";Tend="1154";Tstart="979";shortTE="F";uid="a068cd5c-4ffc-417b-b2d3-16b7f416953e"
NW_015368253.1	RepeatMasker	DNA/Kolobok-E	70635	71207	856	-	.	ID="KOLOBOKE-4_AP";Tend="3183";Tstart="2567";shortTE="F";uid="844ca738-9471-4cb5-97fe-124e9d047939"
NW_015368253.1	RepeatMasker	DNA	533191	533841	3308	-	.	ID="DNA4-3_AP";Tend="635";Tstart="3";shortTE="F";uid="253bec78-7b2e-4263-a9d9-e5cdc95fe790"
NW_015368253.1	RepeatMasker	Unknown	246649	246933	1397	-	.	ID="RND-6_FAMILY-1672";Tend="1141";Tstart="873";shortTE="F";uid="80729aaa-e1c2-4f35-86ea-d57934b63f3f"
NW_015368253.1	RepeatMasker	DNA/Kolobok-E	383290	383456	493	-	.	ID="RND-6_FAMILY-9655";Tend="951";Tstart="785";shortTE="F";uid="8cf37e83-d178-45e6-acaa-1a73cf7c0ee7"
NW_015368253.1	RepeatMasker	Unknown	1052322	1052967	4346	-	.	ID="RND-6_FAMILY-2747";Tend="1550";Tstart="901";shortTE="F";uid="67176268-be83-480f-a7b1-ac490420caed"
NW_015368253.1	RepeatMasker	DNA	515759	515907	795	-	.	ID="RND-5_FAMILY-328";Tend="1765";Tstart="1621";shortTE="F";uid="902c82d3-521a-4560-a506-b32fcafb2f8b"
NW_015368253.1	RepeatMasker	Unknown	296015	296573	4412	-	.	ID="RND-5_FAMILY-7968";Tend="1338";Tstart="793";shortTE="F";uid="1e43ad31-3faf-4adb-9ded-bcaf20ef6cab"
NW_015368253.1	RepeatMasker	LINE/I-Jockey	1182554	1182674	660	-	.	ID="RND-6_FAMILY-3814";Tend="1145";Tstart="1024";shortTE="F";uid="1408abfc-40db-43ef-b40b-09fc81e782ab"
NW_015368253.1	RepeatMasker	LINE/I-Jockey	1162172	1162280	446	-	.	ID="RND-6_FAMILY-1126";Tend="909";Tstart="801";shortTE="F";uid="7488fc0d-cf73-4d6e-bed9-60b8509c4ff4"
NW_015368253.1	RepeatMasker	DNA/Ginger	617735	617952	1060	-	.	ID="RND-1_FAMILY-20";Tend="1690";Tstart="1478";shortTE="F";uid="54f7101b-82e7-4352-a40b-2ded7b80403c"
NW_015368253.1	RepeatMasker	DNA/hAT-Ac	1214365	1214525	772	-	.	ID="RND-5_FAMILY-327";Tend="1124";Tstart="968";shortTE="F";uid="25cf6c64-1f5e-4a71-ab29-7434795cdb8c"
NW_015368253.1	RepeatMasker	LINE/I-Jockey	532123	532790	2093	-	.	ID="RND-5_FAMILY-2103";Tend="1415";Tstart="804";shortTE="F";uid="3e37a7fa-4f61-4713-9bfe-995a29d4857d"
NW_015368253.1	RepeatMasker	DNA/Ginger	1005673	1006363	4609	-	.	ID="RND-1_FAMILY-20";Tend="1643";Tstart="931";shortTE="F";uid="1e7f28b8-8c06-4e2c-8316-d728c4529a0f"
NW_015368253.1	RepeatMasker	LINE/I-Jockey	1311972	1312699	3074	-	.	ID="RND-6_FAMILY-7250";Tend="2056";Tstart="1313";shortTE="F";uid="0bf51e23-22d5-49ba-a20f-75f49d27b14f"
NW_015368253.1	RepeatMasker	Unknown	1015500	1015670	714	-	.	ID="RND-5_FAMILY-4173";Tend="1148";Tstart="983";shortTE="F";uid="ecd91551-c151-4261-8e6c-3278f2a8e8f9"
NW_015368253.1	RepeatMasker	DNA	955911	956348	2929	-	.	ID="RND-6_FAMILY-2733";Tend="1309";Tstart="872";shortTE="F";uid="c07053d7-904a-4284-bd5f-fe18fe66435d"
NW_015368253.1	RepeatMasker	Retroposon?	920482	920626	424	-	.	ID="SINE2-1_AP";Tend="1464";Tstart="1329";shortTE="F";uid="155f857a-9b0c-436b-9111-b504365815a6"
NW_015368253.1	RepeatMasker	DNA/hAT-Charlie	105974	106253	2271	-	.	ID="RND-1_FAMILY-159";Tend="1152";Tstart="872";shortTE="F";uid="03609a25-fb68-412e-847a-144fad05376a"
NW_015368253.1	RepeatMasker	Unknown	890873	891117	1217	-	.	ID="RND-4_FAMILY-761";Tend="1088";Tstart="848";shortTE="F";uid="3f9200a4-93b5-4d88-b594-faf64463e700"
NW_015368253.1	RepeatMasker	DNA/PIF-Spy	112428	112763	2034	-	.	ID="RND-5_FAMILY-523";Tend="1475";Tstart="1137";shortTE="F";uid="3eae65d4-8af1-4a44-b744-59765b23cd0f"
NW_015368253.1	RepeatMasker	DNA/Sola-2	1206805	1207209	2545	-	.	ID="RND-1_FAMILY-15";Tend="1312";Tstart="917";shortTE="F";uid="4958a638-ae41-4e19-96b8-e6e61ea1f099"
NW_015368253.1	RepeatMasker	DNA/hAT-Tip100	292637	292882	1585	-	.	ID="RND-6_FAMILY-1049";Tend="1185";Tstart="933";shortTE="F";uid="33174fca-03c5-4dfc-89d9-adf591529dc0"
NW_015368253.1	RepeatMasker	Unknown	749015	749171	1070	-	.	ID="RND-3_FAMILY-226";Tend="1685";Tstart="1524";shortTE="F";uid="eec811e2-520c-4cb2-a3fb-9828a4674ec8"
NW_015368253.1	RepeatMasker	DNA/Kolobok-E	78797	79025	698	-	.	ID="KOLOBOKE-2_AP";Tend="2107";Tstart="1874";shortTE="F";uid="df620734-3d3a-4ca0-a931-57e3e1ab611a"
NW_015368253.1	RepeatMasker	Unknown	104894	105051	997	-	.	ID="RND-3_FAMILY-226";Tend="1095";Tstart="943";shortTE="F";uid="3d1a1235-4b9b-4d99-b769-27225f930b24"
NW_015368253.1	RepeatMasker	Unknown	989200	989416	1064	-	.	ID="RND-1_FAMILY-0";Tend="1223";Tstart="1000";shortTE="F";uid="a631f176-179f-4a09-ba99-bb0e2abee4b2"
NW_015368253.1	RepeatMasker	DNA/Kolobok-E	638002	638361	1784	-	.	ID="RND-5_FAMILY-983";TEgroup="ctg_12%7CRND-5_FAMILY-983%7C1";Tend="1712";Tstart="890";shortTE="F";uid="1bd82ae1-d781-43c2-ad81-979bd7ea9481"
NW_015368253.1	RepeatMasker	Unknown	1288246	1288397	1058	-	.	ID="RND-1_FAMILY-16";Tend="1768";Tstart="1624";shortTE="F";uid="274fa6bf-dd0a-4c33-b1fd-1f333fd42838"
NW_015368253.1	RepeatMasker	DNA/hAT-Ac	504545	504693	722	-	.	ID="DNA8-91B_AP";Tend="628";Tstart="481";shortTE="F";uid="63023515-fd3e-4e6f-95dd-ba7a2d637e17"
NW_015368253.1	RepeatMasker	DNA/hAT-hAT19	241639	241981	1290	-	.	ID="RND-5_FAMILY-1907";Tend="1213";Tstart="874";shortTE="F";uid="250275cd-fb33-4e6f-9518-abe2bc69953e"
NW_015368253.1	RepeatMasker	DNA/Kolobok-E	492745	492933	969	-	.	ID="KOLOBOKE-3_AP";Tend="2176";Tstart="1984";shortTE="F";uid="9d6077f5-13f8-4470-973b-22286bf800c3"
NW_015368253.1	RepeatMasker	Retroposon?	381959	382372	1476	-	.	ID="SINE2-2_AP";Tend="441";Tstart="1";shortTE="F";uid="6e3323db-ad28-4aa8-ba17-ffe7d68ad464"
NW_015368253.1	RepeatMasker	DNA/Kolobok-E	1180473	1180714	754	-	.	ID="KOLOBOKE-2_AP";Tend="2211";Tstart="1932";shortTE="F";uid="168a23bf-8ac4-4f23-8881-abb400e67ea2"
NW_015368253.1	RepeatMasker	DNA/TcMar-Tc1	430272	430385	417	-	.	ID="MARINER-N22_AG";Tend="1353";Tstart="1241";shortTE="F";uid="03e101db-9ecd-4fcc-a2f5-bb2e1436a792"
NW_015368253.1	RepeatMasker	LINE/I	1157415	1157785	867	-	.	ID="RND-4_FAMILY-1002";Tend="733";Tstart="358";shortTE="F";uid="62cbe494-f6f5-4d9e-a3db-2da644d43cdb"
NW_015368253.1	RepeatMasker	Retroposon?	447728	448331	1610	-	.	ID="SINE2-1_AP";Tend="1476";Tstart="847";shortTE="F";uid="ce554598-0065-4436-863b-f477aa7d94b6"
NW_015368253.1	RepeatMasker	DNA/Ginger	1015037	1015185	1056	-	.	ID="RND-1_FAMILY-21";Tend="967";Tstart="818";shortTE="F";uid="bce029d8-cf21-434c-865a-25623d116dc3"
NW_015368253.1	RepeatMasker	DNA/Ginger	617988	618204	1151	-	.	ID="RND-1_FAMILY-192";Tend="1234";Tstart="966";shortTE="F";uid="c1c12fb9-1d52-4dbc-919d-4bb25fb61446"
NW_015368253.1	RepeatMasker	DNA/hAT-Ac	1191348	1191858	3874	-	.	ID="RND-6_FAMILY-7887";Tend="1409";Tstart="895";shortTE="F";uid="9f2383a6-abf3-4089-9345-76e44f43a1fb"
NW_015368253.1	RepeatMasker	DNA/hAT-Charlie	1066046	1066266	1450	-	.	ID="RND-4_FAMILY-965";Tend="1176";Tstart="949";shortTE="F";uid="a33e33f7-d41c-485a-b867-fdce0fdbc854"
NW_015368253.1	RepeatMasker	DNA	594993	595675	2203	-	.	ID="DNA4-1_AP";Tend="822";Tstart="45";shortTE="F";uid="05dc6fa6-ee6f-4452-a8cd-c54254cd4449"
NW_015368253.1	RepeatMasker	LINE/I	167307	167427	683	-	.	ID="RND-6_FAMILY-139";Tend="1727";Tstart="1603";shortTE="F";uid="22b0313a-009c-4962-a6ee-c94d21ddc50b"
NW_015368253.1	RepeatMasker	DNA	372787	372973	599	-	.	ID="dna4-2_ap";Tend="221";Tstart="3";shortTE="F";uid="5d95aa8e-e856-4069-83f0-f9504e8eca53"
NW_015368253.1	RepeatMasker	DNA/hAT-Tip100	292266	292450	1008	-	.	ID="RND-6_FAMILY-1049";Tend="1365";Tstart="1183";shortTE="F";uid="6142fca5-2ab7-4981-b816-59dce721e023"
NW_015368253.1	RepeatMasker	LINE/I	572530	572701	1333	-	.	ID="RND-5_FAMILY-630";Tend="930";Tstart="759";shortTE="F";uid="d0ae40a9-38f9-465d-8115-21c4e156c61a"
NW_015368253.1	RepeatMasker	LTR/Copia	924811	925022	433	-	.	ID="RND-6_FAMILY-1776";Tend="1540";Tstart="1334";shortTE="F";uid="737ec097-dbea-47b7-b072-7faea57f613f"
NW_015368253.1	RepeatMasker	Unknown	241183	241644	2220	-	.	ID="RND-3_FAMILY-226";Tend="1669";Tstart="1133";shortTE="F";uid="c7931ccc-41f2-48a9-80de-9aedfa1d492a"
NW_015368253.1	RepeatMasker	DNA	592334	592507	481	-	.	ID="TTAA16_AP";Tend="304";Tstart="125";shortTE="F";uid="1023b3eb-6e88-4cad-98bd-b10f8c4dc200"
NW_015368253.1	RepeatMasker	DNA	927525	927869	1533	-	.	ID="TTAA14_AP";Tend="540";Tstart="181";shortTE="F";uid="29528772-433b-416d-94fe-30cdbe4631de"
NW_015368253.1	RepeatMasker	DNA	1347653	1347986	412	-	.	ID="DNA4-2_AP";Tend="766";Tstart="486";shortTE="F";uid="7dca3b04-2706-4c6c-afd9-d72f68494a8e"
NW_015368253.1	RepeatMasker	DNA/hAT-Charlie	653334	653633	2022	-	.	ID="RND-5_FAMILY-2336";Tend="1288";Tstart="988";shortTE="F";uid="127e7a58-2f30-47ce-833d-8033e5bd5908"
NW_015368253.1	RepeatMasker	DNA/P	511097	512030	6814	-	.	ID="RND-6_FAMILY-1451";Tend="1628";Tstart="707";shortTE="F";uid="9197178e-0bba-4d9a-868a-bd704fc7a509"
NW_015368253.1	RepeatMasker	LINE/I	899173	899316	943	-	.	ID="RND-6_FAMILY-800";Tend="1253";Tstart="1105";shortTE="F";uid="55036899-5be2-4e3b-88a7-ec8a0e52583d"
NW_015368253.1	RepeatMasker	Unknown	624559	624972	2270	-	.	ID="RND-3_FAMILY-226";Tend="1386";Tstart="960";shortTE="F";uid="6ccd9c71-1a03-4333-9c69-213522abc27d"
NW_015368253.1	RepeatMasker	Unknown	457104	457460	2004	-	.	ID="RND-5_FAMILY-3521";Tend="1220";Tstart="878";shortTE="F";uid="8c89469f-1517-4521-a9d6-f5c49a046713"
NW_015368253.1	RepeatMasker	DNA/hAT-hAT19	968581	968704	460	-	.	ID="DNA8-109_AP";Tend="132";Tstart="1";shortTE="F";uid="a467c05f-e4d9-4927-83bb-8c9c04983bbf"
NW_015368253.1	RepeatMasker	Unknown	1065453	1065811	2766	-	.	ID="RND-6_FAMILY-7454";Tend="1293";Tstart="944";shortTE="F";uid="9078a02f-fdb3-48f6-ac1f-54ef2221608e"
NW_015368253.1	RepeatMasker	LINE/I	540776	541440	3797	-	.	ID="RND-1_FAMILY-51";Tend="1686";Tstart="1016";shortTE="F";uid="0d0fa1b6-ad3a-4f64-a237-19102070b52e"
NW_015368253.1	RepeatMasker	Unknown	931952	932141	875	-	.	ID="RND-6_FAMILY-5419";Tend="667";Tstart="475";shortTE="F";uid="2f5f061f-737d-4023-bdcc-a68b9545bfe7"
NW_015368253.1	RepeatMasker	DNA/hAT-Ac	573898	574011	726	-	.	ID="DNA8-67_AP";Tend="382";Tstart="271";shortTE="F";uid="2422b2dc-40b4-4597-abbc-1af8120b9e2d"
NW_015368253.1	RepeatMasker	Unknown	160106	160945	3128	-	.	ID="RND-1_FAMILY-24";TEgroup="ctg_12%7CRND-1_FAMILY-24%7C1";Tend="1383";Tstart="942";shortTE="F";uid="f7595518-694c-4a1e-8d52-409350e3fb9e"
NW_015368253.1	RepeatMasker	DNA/Kolobok-E	938281	938490	642	-	.	ID="KOLOBOKE-2_AP";Tend="1364";Tstart="1164";shortTE="F";uid="9f60e018-b83b-47b9-ac19-9e9c7f61d846"
NW_015368253.1	RepeatMasker	DNA	448469	448943	3318	-	.	ID="RND-5_FAMILY-9416";Tend="1402";Tstart="931";shortTE="F";uid="23ca385e-3054-4d3e-aa13-ee04af1cf610"
NW_015368253.1	RepeatMasker	Unknown	60777	60961	468	-	.	ID="RND-6_FAMILY-2747";Tend="1508";Tstart="1323";shortTE="F";uid="d7c44515-8c33-479d-85fe-e2d06077d74f"
NW_015368253.1	RepeatMasker	DNA	392937	393527	4528	-	.	ID="RND-5_FAMILY-8540";Tend="1414";Tstart="827";shortTE="F";uid="50d55bfb-7710-4ba5-bbab-1f65575331f2"
NW_015368253.1	RepeatMasker	DNA/Ginger-1	988253	988424	469	-	.	ID="GINGER1-2_AP";Tend="3998";Tstart="3838";shortTE="F";uid="800439c7-90cc-487e-9fbe-736b73ad2c0c"
NW_015368253.1	RepeatMasker	DNA/MULE-MuDR	898312	898756	677	-	.	ID="MUDR6X_AP";TEgroup="ctg_12%7CMUDR6X_AP%7C1";Tend="2386";Tstart="2";shortTE="F";uid="c559f8ee-23e7-49b8-b2d3-9eeb089cdfcf"
NW_015368253.1	RepeatMasker	DNA/Kolobok-E	295395	295507	436	-	.	ID="RND-6_FAMILY-6777";Tend="906";Tstart="795";shortTE="F";uid="e5df69e9-3f6a-4ef6-ad5f-30f4f7aac292"
NW_015368253.1	RepeatMasker	Unknown	696435	696800	2831	-	.	ID="RND-6_FAMILY-12806";Tend="754";Tstart="391";shortTE="F";uid="8fad8def-ec6e-4e66-9bd1-62eaab43b539"
NW_015368253.1	RepeatMasker	Unknown	909200	909942	5049	-	.	ID="RND-3_FAMILY-226";Tend="1679";Tstart="954";shortTE="F";uid="e523c1b2-184b-4164-a07e-bbb8406b26c9"
NW_015368253.1	RepeatMasker	DNA	149305	149573	2229	-	.	ID="RND-5_FAMILY-328";Tend="1254";Tstart="985";shortTE="F";uid="da2759ed-012b-4e5a-b22a-a159579eeca7"
NW_015368253.1	RepeatMasker	Unknown	79024	79143	781	-	.	ID="RND-3_FAMILY-226";Tend="1688";Tstart="1569";shortTE="F";uid="0e268326-1444-452e-9c29-09713bb71816"
NW_015368253.1	RepeatMasker	DNA/Kolobok-E	637403	637720	1564	-	.	ID="RND-5_FAMILY-983";Tend="1656";Tstart="1321";shortTE="F";uid="ba8c8e2b-a8bc-426a-9025-57baa7476496"
NW_015368253.1	RepeatMasker	Unknown	1344479	1344719	1973	-	.	ID="RND-5_FAMILY-640";Tend="1512";Tstart="1270";shortTE="F";uid="bb1aaa15-e956-4d20-8eca-204bac7c4369"
NW_015368253.1	RepeatMasker	LINE/I-Jockey	167570	167708	421	-	.	ID="RND-5_FAMILY-1905";Tend="694";Tstart="559";shortTE="F";uid="451d573a-15e9-4507-8f9d-a563374445f3"
NW_015368253.1	RepeatMasker	Unknown	343982	344426	1418	-	.	ID="RND-5_FAMILY-5811";Tend="1390";Tstart="944";shortTE="F";uid="beb15926-621e-4c37-9612-fc3df96e64fa"
NW_015368253.1	RepeatMasker	DNA	1310307	1310564	554	-	.	ID="DNA4-3_AP";Tend="610";Tstart="344";shortTE="F";uid="855188cf-d0c2-493c-8c72-642989b41005"
NW_015368253.1	RepeatMasker	DNA	624226	624431	421	-	.	ID="TTAA22_AP";Tend="423";Tstart="228";shortTE="F";uid="3e5bf4e7-c418-4c92-884b-ad59ce9cd2bf"
NW_015368253.1	RepeatMasker	DNA	112963	113097	556	-	.	ID="DNA2-3_AP";Tend="138";Tstart="8";shortTE="F";uid="4591231d-5624-4338-8090-e92f923a4ff9"
NW_015368253.1	RepeatMasker	DNA/hAT-Charlie	728000	728203	1351	-	.	ID="RND-6_FAMILY-6122";Tend="1059";Tstart="852";shortTE="F";uid="ddbe3b57-a558-4088-a7e2-747697bfdcfa"
NW_015368253.1	RepeatMasker	LINE/CR1	945883	946505	1132	-	.	ID="RND-6_FAMILY-432";Tend="1123";Tstart="545";shortTE="F";uid="a13478eb-5134-4af8-9b0d-94b9ef9d59a5"
NW_015368253.1	RepeatMasker	DNA/Sola-2	410758	411530	1341	-	.	ID="RND-1_FAMILY-15";TEgroup="ctg_12%7CRND-1_FAMILY-15%7C1";Tend="1313";Tstart="984";shortTE="F";uid="5dd803fb-cfb4-4e1a-830e-a63310cc3fc0"
NW_015368253.1	RepeatMasker	LINE/I-Jockey	554309	554591	645	-	.	ID="RND-6_FAMILY-3814";Tend="1089";Tstart="835";shortTE="F";uid="a7520241-0c84-4094-b1d4-da1aee781535"
NW_015368253.1	RepeatMasker	DNA/Kolobok-E	244804	245231	1946	-	.	ID="RND-1_FAMILY-19";Tend="1597";Tstart="1126";shortTE="F";uid="37c95b12-3b1a-457f-bbaf-97e5ff8ec1fa"
NW_015368253.1	RepeatMasker	DNA/hAT-Tip100	956513	956758	1397	-	.	ID="RND-6_FAMILY-1650";Tend="1265";Tstart="985";shortTE="F";uid="4c72ab32-0707-412b-b575-9d1e01a1cb35"
NW_015368253.1	RepeatMasker	Unknown	1270000	1270304	2056	-	.	ID="RND-6_FAMILY-2110";Tend="955";Tstart="655";shortTE="F";uid="b1b32fa7-789f-4a01-9c40-c897f989459c"
NW_015368253.1	RepeatMasker	DNA/MULE-MuDR	573072	573228	494	-	.	ID="RND-6_FAMILY-299";Tend="1668";Tstart="1519";shortTE="F";uid="e3536989-9c3f-4dee-b97a-a721ddc1b85e"
NW_015368253.1	RepeatMasker	DNA	1014691	1014995	1438	-	.	ID="TTAA3B_AP";Tend="436";Tstart="151";shortTE="F";uid="5ac37618-7e08-4e36-a5ef-955e5852b244"
NW_015368253.1	RepeatMasker	DNA	226557	226691	782	-	.	ID="ttaa4c_ap";Tend="143";Tstart="14";shortTE="F";uid="19253382-b66e-42f0-b04c-48844005672c"
NW_015368253.1	RepeatMasker	DNA/MULE-MuDR	3937	4169	444	-	.	ID="RND-6_FAMILY-1141";Tend="1541";Tstart="1314";shortTE="F";uid="9d581b5f-178a-48ea-b813-896e1733ab2f"
NW_015368253.1	RepeatMasker	DNA	110976	111194	476	-	.	ID="TTAA3C_AP";TEgroup="ctg_12%7CTTAA3C_AP%7C1";Tend="145";Tstart="1";shortTE="T";uid="a020ebfb-c371-4e9e-bb43-ad3110e0eee2"
NW_015368253.1	RepeatMasker	DNA/Ginger-2	734812	735243	1325	-	.	ID="GINGER2-N2_AP";TEgroup="ctg_12%7CGINGER2-N2_AP%7C1";Tend="1692";Tstart="250";shortTE="F";uid="eeea5817-b374-4c49-bedc-1c8788c7e9ea"
NW_015368253.1	RepeatMasker	DNA	1118507	1118650	815	-	.	ID="DNAX-10_AP";Tend="202";Tstart="58";shortTE="F";uid="c9170de7-21b9-484e-97e9-a31e35e6d51a"
NW_015368253.1	RepeatMasker	Unknown	861327	861777	2086	-	.	ID="RND-6_FAMILY-597";Tend="1259";Tstart="831";shortTE="F";uid="2405a3d6-6db9-4627-95a9-e2fde9256b8a"
NW_015368253.1	RepeatMasker	DNA/hAT-Charlie	727256	727492	1628	-	.	ID="RND-6_FAMILY-6122";Tend="1295";Tstart="1054";shortTE="F";uid="a9b18bcf-5c1c-4bd9-bc70-e0fb41b5f858"
NW_015368253.1	RepeatMasker	LINE/I	1033641	1033771	533	-	.	ID="RND-5_FAMILY-4777";Tend="1277";Tstart="1148";shortTE="F";uid="9be3ed7d-81db-44bb-8eb0-4a3ec23b6a59"
NW_015368253.1	RepeatMasker	LTR/Gypsy	1226452	1226851	433	-	.	ID="GYPSY-6_AEC-I";Tend="6067";Tstart="5665";shortTE="F";uid="f11ca537-2e04-4a22-947b-b2898d96d666"
NW_015368253.1	RepeatMasker	DNA/hAT-Charlie	759656	759950	1755	-	.	ID="RND-1_FAMILY-159";Tend="1217";Tstart="920";shortTE="F";uid="346ccccd-a593-4629-bcad-12d3b602f451"
NW_015368253.1	RepeatMasker	Retroposon?	492987	493417	1505	-	.	ID="SINE2-1_AP";Tend="528";Tstart="83";shortTE="F";uid="9fa0d8b0-0adf-4762-aeae-4dda09acf473"
NW_015368253.1	RepeatMasker	DNA/hAT	522441	523105	5245	-	.	ID="RND-5_FAMILY-735";Tend="1368";Tstart="710";shortTE="F";uid="27bd2fe3-c187-4414-8ea8-1c40ffe6c179"
NW_015368253.1	RepeatMasker	DNA/hAT?	928992	929160	718	-	.	ID="DNA8-60_AP";Tend="255";Tstart="88";shortTE="F";uid="e9235fe1-85ca-4bc6-b71a-29e8e54daf77"
NW_015368253.1	RepeatMasker	Unknown	340344	340545	1334	-	.	ID="RND-1_FAMILY-3";Tend="1185";Tstart="982";shortTE="F";uid="9937ac68-75be-4f89-88b3-a1e0384da6e7"
NW_015368253.1	RepeatMasker	LINE/CR1	1235338	1235984	1235	-	.	ID="RND-6_FAMILY-723";Tend="1294";Tstart="639";shortTE="F";uid="e7350059-f339-424c-8b91-735f6c710e5d"
NW_015368253.1	RepeatMasker	LINE/I-Jockey	656188	656767	3057	-	.	ID="RND-6_FAMILY-7250";Tend="2045";Tstart="1477";shortTE="F";uid="7343666b-1b9f-441d-b766-7d91b0738008"
NW_015368253.1	RepeatMasker	DNA/hAT-hAT19	949885	950050	563	-	.	ID="HAT-N9_AP";Tend="547";Tstart="359";shortTE="F";uid="1b22e587-3340-476f-83a0-da40091f0c1e"
NW_015368253.1	RepeatMasker	LINE/R1	953375	953650	1541	-	.	ID="RND-5_FAMILY-4510";Tend="1782";Tstart="1510";shortTE="F";uid="8d3d3945-0af1-415d-bb24-2ddb45a914be"
NW_015368253.1	RepeatMasker	DNA/hAT	966773	967066	592	-	.	ID="DNA8-1_AP";Tend="515";Tstart="230";shortTE="F";uid="0ce545a5-14a3-4ace-98f4-35876d762364"
NW_015368253.1	RepeatMasker	DNA	878453	878553	429	-	.	ID="dna4-2_ap";Tend="101";Tstart="1";shortTE="F";uid="924899b8-53b8-4ed9-b72f-299f11cc17d9"
NW_015368253.1	RepeatMasker	Retroposon?	135922	137020	4550	-	.	ID="SINE2-1_AP";Tend="1129";Tstart="1";shortTE="F";uid="ad82a67c-24cc-4da2-857a-dc1db4c3ecb2"
NW_015368253.1	RepeatMasker	Unknown	554775	555104	1353	-	.	ID="RND-4_FAMILY-891";Tend="1239";Tstart="873";shortTE="F";uid="4a8ab106-c831-49c0-85f6-2a684735fdf9"
NW_015368253.1	RepeatMasker	DNA	1065180	1065349	407	-	.	ID="DNA4-3_AP";Tend="507";Tstart="346";shortTE="F";uid="7d598272-998b-432a-9e46-5567c9dc05eb"
NW_015368253.1	RepeatMasker	Unknown	129096	129261	1262	-	.	ID="RND-1_FAMILY-75";Tend="1104";Tstart="936";shortTE="F";uid="60f0c1e8-4dbc-4825-85ea-e5e684dbbf9d"
NW_015368253.1	RepeatMasker	Unknown	880316	880809	782	-	.	ID="RND-6_FAMILY-11039";Tend="1372";Tstart="794";shortTE="F";uid="3a9da988-cb34-4ebd-8704-d81d521712e4"
NW_015368253.1	RepeatMasker	DNA	615085	615307	1107	-	.	ID="RND-6_FAMILY-1577";Tend="1221";Tstart="1000";shortTE="F";uid="26d2fa9d-6d8d-49a5-a360-75184674a4d0"
NW_015368253.1	RepeatMasker	LINE/R1-LOA	280482	280611	895	-	.	ID="RND-6_FAMILY-2244";Tend="1044";Tstart="917";shortTE="F";uid="612b0fcb-7710-4412-89fc-96f4f73b4a58"
NW_015368253.1	RepeatMasker	DNA/Ginger-1	299004	299491	539	-	.	ID="GINGER1-1_AP";Tend="4317";Tstart="3826";shortTE="F";uid="191a32a9-5473-43a1-8b9e-e59d80612961"
NW_015368253.1	RepeatMasker	Unknown	302319	302614	1498	-	.	ID="RND-6_FAMILY-12806";Tend="655";Tstart="366";shortTE="F";uid="0dda4376-a193-4f83-bc77-e7054c8e7577"
NW_015368253.1	RepeatMasker	DNA/hAT-Charlie	802143	802488	418	-	.	ID="RND-6_FAMILY-8137";TEgroup="ctg_12%7CRND-6_FAMILY-8137%7C1";Tend="1298";Tstart="860";shortTE="T";uid="6fb7d387-af75-49ae-98ed-169b1e144a90"
NW_015368253.1	RepeatMasker	DNA/hAT-hAT19	1304145	1304294	820	-	.	ID="RND-5_FAMILY-4142";Tend="1746";Tstart="1614";shortTE="F";uid="044b313e-d87e-42c1-84b8-7753b11b0a7b"
NW_015368253.1	RepeatMasker	LINE/I-Jockey	219242	219687	2611	-	.	ID="RND-6_FAMILY-7366";Tend="2034";Tstart="1608";shortTE="F";uid="fec3003c-05d0-4106-962b-9679dc1f5c55"
NW_015368253.1	RepeatMasker	Retroposon?	105049	105581	1851	-	.	ID="SINE2-1_AP";Tend="1256";Tstart="692";shortTE="F";uid="177a24b5-e77f-49a2-bfc9-c2a6b197d9b0"
NW_015368253.1	RepeatMasker	DNA/MULE-MuDR	562913	563042	593	-	.	ID="RND-6_FAMILY-6165";Tend="1533";Tstart="1420";shortTE="F";uid="54f2ae2a-1c20-4720-90da-81d9e9855e58"
NW_015368253.1	RepeatMasker	DNA	1191998	1192132	725	-	.	ID="RND-5_FAMILY-962";Tend="1568";Tstart="1442";shortTE="F";uid="521b5304-51b3-471f-b91e-e23c2db33763"
NW_015368253.1	RepeatMasker	LINE/I	1341332	1341665	2260	-	.	ID="RND-5_FAMILY-630";Tend="1403";Tstart="1074";shortTE="F";uid="a5df37ee-b0e0-4b0f-84c7-4d5e9be3a69d"
NW_015368253.1	RepeatMasker	DNA	1023920	1024497	2894	-	.	ID="RND-4_FAMILY-328";Tend="1510";Tstart="919";shortTE="F";uid="42ff46c7-2e4b-4c89-ad9d-87c095100b1a"
NW_015368253.1	RepeatMasker	DNA/hAT-Tip100	1180715	1181152	708	-	.	ID="RND-6_FAMILY-17311";Tend="1806";Tstart="1105";shortTE="F";uid="c41b711d-82c5-4f51-98ad-3cb94820535b"
NW_015368253.1	RepeatMasker	DNA/Ginger	293933	294115	1318	-	.	ID="RND-1_FAMILY-20";Tend="1681";Tstart="1487";shortTE="F";uid="5de75812-7ed6-46e3-ba2f-1465ebf1e7cf"
NW_015368253.1	RepeatMasker	DNA	496675	496952	1659	-	.	ID="RND-5_FAMILY-2553";Tend="1251";Tstart="974";shortTE="F";uid="bbd3bdd8-f134-4657-bf72-a7969cd65243"
NW_015368253.1	RepeatMasker	Unknown	980539	980805	684	-	.	ID="RND-5_FAMILY-2099";Tend="1262";Tstart="977";shortTE="F";uid="ec336d63-a94f-404d-b0f9-470bbe0106c3"
NW_015368253.1	RepeatMasker	DNA	95843	96096	1638	-	.	ID="RND-1_FAMILY-57";Tend="1227";Tstart="970";shortTE="F";uid="7304234d-4544-4923-a7ce-6f39887d4682"
NW_015368253.1	RepeatMasker	Retroposon?	389200	389780	1529	-	.	ID="SINE2-2_AP";Tend="1838";Tstart="860";shortTE="F";uid="fe7324ed-bd0f-4bee-8c1f-b6559373dc9a"
NW_015368253.1	RepeatMasker	Retroposon?	979477	979618	829	-	.	ID="SINE2-2_AP";Tend="1435";Tstart="1291";shortTE="F";uid="c529d828-112e-489e-bd20-46fe7afa8fc3"
NW_015368253.1	RepeatMasker	LTR/Copia	295177	295467	1486	-	.	ID="RND-6_FAMILY-1776";Tend="1069";Tstart="765";shortTE="F";uid="4cc13abd-4b01-47ea-8135-4fded079dbbd"
NW_015368253.1	RepeatMasker	RC/Helitron	518371	518505	922	-	.	ID="RND-6_FAMILY-6574";Tend="1309";Tstart="1164";shortTE="F";uid="26fa59fe-3842-45e6-b87a-f900c8825a3a"
NW_015368253.1	RepeatMasker	DNA/Kolobok-E	245309	245448	745	-	.	ID="RND-1_FAMILY-18";Tend="1023";Tstart="888";shortTE="F";uid="f2760238-8f95-420a-92dd-bfa6ef1faddb"
NW_015368253.1	RepeatMasker	DNA/hAT-Tip100	1014057	1014308	531	-	.	ID="RND-4_FAMILY-220";Tend="1391";Tstart="1212";shortTE="F";uid="32ceb0f4-7670-429c-8a76-78b8b63df5f7"
NW_015368253.1	RepeatMasker	DNA/hAT	928557	928757	722	-	.	ID="RND-4_FAMILY-659";Tend="1144";Tstart="940";shortTE="F";uid="6912664f-3713-4852-8e87-b0fae3e997aa"
NW_015368253.1	RepeatMasker	DNA/Ginger-2	735295	735574	1863	-	.	ID="GINGER2-N2_AP";Tend="272";Tstart="1";shortTE="F";uid="37f7a90b-1145-4501-94ba-a52a4e6c998f"
NW_015368253.1	RepeatMasker	DNA/hAT-hAT19	944815	944954	410	-	.	ID="RND-5_FAMILY-2542";Tend="1528";Tstart="1402";shortTE="F";uid="8f68a53c-106d-4064-a1ac-620137cd0055"
NW_015368253.1	RepeatMasker	DNA/Sola-2	580153	580529	2661	-	.	ID="RND-1_FAMILY-15";Tend="1309";Tstart="918";shortTE="F";uid="565cdddf-c624-4f6f-9ab2-95e7c2b390b3"
NW_015368253.1	RepeatMasker	DNA	169354	170063	2322	-	.	ID="DNA4-1_AP";Tend="822";Tstart="1";shortTE="F";uid="6033d52b-c13a-41fc-b663-79c7a123de65"
NW_015368253.1	RepeatMasker	LINE/R1	890251	890566	619	-	.	ID="SART-9_API";Tend="3653";Tstart="3371";shortTE="F";uid="9bb8b398-035e-437e-9d11-cba0c39cf82e"
NW_015368253.1	RepeatMasker	DNA	752382	753480	8133	-	.	ID="RND-5_FAMILY-404";Tend="1752";Tstart="615";shortTE="F";uid="a87992f8-539b-493d-b390-8c1527c4b9ce"
NW_015368253.1	RepeatMasker	LINE/I	344394	344815	760	-	.	ID="RND-4_FAMILY-451";Tend="1514";Tstart="1103";shortTE="F";uid="0f97811d-9e90-498a-a1b7-1e9559a6fdab"
NW_015368253.1	RepeatMasker	DNA/hAT	954591	954855	599	-	.	ID="RND-5_FAMILY-1145";Tend="1133";Tstart="906";shortTE="F";uid="90b772bf-0c5f-40b9-aa99-2cae867f51bb"
NW_015368253.1	RepeatMasker	DNA	750116	750649	4501	-	.	ID="RND-5_FAMILY-404";Tend="2288";Tstart="1752";shortTE="F";uid="257b42e8-4c8e-473f-b454-7bcb8d1c0264"
NW_015368253.1	RepeatMasker	DNA	603964	604553	1041	-	.	ID="ttaa3b_ap";TEgroup="ctg_12%7Cttaa3b_ap%7C1";Tend="279";Tstart="1";shortTE="F";uid="95cb6c21-1182-43dc-b2dc-1a2a73ef6f35"
NW_015368253.1	RepeatMasker	LINE/I	1059967	1060439	798	-	.	ID="RND-1_FAMILY-65";Tend="1488";Tstart="987";shortTE="F";uid="e7c3df56-d1ca-4fbb-9742-55ded2403226"
NW_015368253.1	RepeatMasker	Unknown	739303	739438	526	-	.	ID="RND-5_FAMILY-2951";Tend="949";Tstart="820";shortTE="F";uid="5f74864e-8d55-4a0a-93db-20fe92ce021c"
NW_015368253.1	RepeatMasker	DNA/hAT	987152	987309	436	-	.	ID="DNA8-17_AP";Tend="919";Tstart="764";shortTE="F";uid="d65aa2d3-2429-4210-a775-4a239ceb3b4a"
NW_015368253.1	RepeatMasker	DNA	749159	749290	665	-	.	ID="RND-5_FAMILY-404";Tend="2398";Tstart="2281";shortTE="F";uid="58da4773-6368-4928-8a76-7ced033dd99c"
NW_015368253.1	RepeatMasker	Unknown	230297	230502	1053	-	.	ID="RND-1_FAMILY-10";Tend="1336";Tstart="1133";shortTE="F";uid="c4d1bee5-8fe2-4774-b146-8e0c4aced304"
NW_015368253.1	RepeatMasker	Unknown	738403	738945	4062	-	.	ID="RND-1_FAMILY-199";Tend="1458";Tstart="928";shortTE="F";uid="44ebf866-5831-46d9-a6e7-7700098b8503"
NW_015368253.1	RepeatMasker	LINE/I	1318490	1318882	479	-	.	ID="RND-6_FAMILY-1726";Tend="1681";Tstart="1248";shortTE="F";uid="753e2f3b-eace-45e5-859e-56d0ae686db8"
NW_015368253.1	RepeatMasker	DNA	86110	86378	683	-	.	ID="ttaa2c_ap";Tend="360";Tstart="105";shortTE="F";uid="d4bd3d31-8758-4215-8587-f67045c57281"
NW_015368253.1	RepeatMasker	Unknown	1064208	1064781	3732	-	.	ID="RND-6_FAMILY-10439";TEgroup="ctg_12%7CRND-6_FAMILY-10439%7C1";Tend="1416";Tstart="903";shortTE="F";uid="7b37d418-7cd7-43fd-8b9e-0cf06098bccb"
NW_015368253.1	RepeatMasker	DNA/Kolobok-E	447539	447727	1239	-	.	ID="koloboke-4_ap";Tend="3199";Tstart="2032";shortTE="F";uid="76c767f3-3ba7-42f7-ba2c-92092d25ca37"
NW_015368361.1	RepeatMasker	LINE/I-Jockey	343286	343793	478	+	.	ID="RND-1_FAMILY-213";Tend="2125";Tstart="1639";shortTE="F";uid="d2d88d2b-0a3f-4edf-9fe4-28a3cfc1f492"
NW_015368361.1	RepeatMasker	DNA/TcMar-Tigger	657838	657993	411	+	.	ID="MARINER-N30_LMI";Tend="144";Tstart="1";shortTE="F";uid="ea09b03a-4079-4809-b3a7-57c003718290"
NW_015368361.1	RepeatMasker	DNA/hAT-hAT19	357016	357707	1493	+	.	ID="DNA8-80_AP";Tend="801";Tstart="60";shortTE="F";uid="2032607d-3842-42b4-a960-9885c1e6daa9"
NW_015368361.1	RepeatMasker	Unknown	389622	390208	665	+	.	ID="RND-5_FAMILY-253";Tend="1479";Tstart="928";shortTE="F";uid="4061167c-381e-40b5-b547-c3ac8067779f"
NW_015368361.1	RepeatMasker	Unknown	633471	633650	1170	+	.	ID="RND-5_FAMILY-2653";Tend="1164";Tstart="982";shortTE="F";uid="59271f8a-940a-4a89-8f59-ef2af322763a"
NW_015368361.1	RepeatMasker	DNA	302502	302879	1669	+	.	ID="TTAA11_AP";Tend="374";Tstart="2";shortTE="F";uid="cf5a564f-fe64-47d5-b3ed-bd53c5ae39ab"
NW_015368361.1	RepeatMasker	Unknown	561320	561479	592	+	.	ID="RND-6_FAMILY-11256";Tend="1150";Tstart="997";shortTE="F";uid="3d46a3bd-07b0-411f-a743-19ef1e7a79db"
NW_015368361.1	RepeatMasker	Unknown	308004	308107	688	+	.	ID="RND-6_FAMILY-8953";Tend="635";Tstart="531";shortTE="F";uid="41a5c003-26da-427e-9b18-dd9fc808fd6f"
NW_015368361.1	RepeatMasker	DNA	651063	651359	1795	+	.	ID="RND-6_FAMILY-2733";Tend="1314";Tstart="1033";shortTE="F";uid="44f02aa8-9cd3-4c1d-b219-77e57ca4a5ce"
NW_015368361.1	RepeatMasker	DNA	108334	108505	653	+	.	ID="dna4-2_ap";Tend="163";Tstart="2";shortTE="F";uid="4b37c05c-9f76-4d6c-a07c-da05dc67d2ca"
NW_015368361.1	RepeatMasker	DNA/hAT-Tip100	44130	44366	674	+	.	ID="DNA8-100_AP";Tend="659";Tstart="439";shortTE="F";uid="dd3f36c0-9744-424d-9168-ca217ac26aaf"
NW_015368361.1	RepeatMasker	DNA/TcMar-Pogo	583114	583292	1186	+	.	ID="RND-6_FAMILY-11462";Tend="1190";Tstart="1012";shortTE="F";uid="6b4d5aa9-66a7-4203-9ab8-06fca115335d"
NW_015368361.1	RepeatMasker	DNA	252318	252561	859	+	.	ID="DNA4-1_AP";Tend="823";Tstart="586";shortTE="F";uid="60f16e79-cc1b-47da-ac27-693358c5f8e9"
NW_015368361.1	RepeatMasker	DNA/MULE-MuDR	434272	434450	1481	+	.	ID="RND-5_FAMILY-7518";Tend="1252";Tstart="1074";shortTE="F";uid="e4725f65-2ccc-436d-8b39-312f910163a3"
NW_015368361.1	RepeatMasker	DNA/Ginger-1	188665	188896	533	+	.	ID="GINGER1-2_AP";Tend="4048";Tstart="3835";shortTE="F";uid="56dd62d9-ca1e-4c3d-bb6e-5e7d2b1bc0c2"
NW_015368361.1	RepeatMasker	DNA	55397	55810	2027	+	.	ID="TTAA5_AP";Tend="442";Tstart="2";shortTE="F";uid="5abe1c6c-9bc4-44d6-8a7c-ee9cdc6b4af4"
NW_015368361.1	RepeatMasker	LINE/I-Jockey	389505	389621	1744	+	.	ID="RND-6_FAMILY-3814";Tend="1346";Tstart="703";shortTE="F";uid="62e3006d-5b4c-493f-bbb8-534ee6267da2"
NW_015368361.1	RepeatMasker	DNA	370422	370840	1969	+	.	ID="ttaa4c_ap";Tend="409";Tstart="1";shortTE="F";uid="06eb8846-aa61-4464-ba71-0dcf938d1ba9"
NW_015368361.1	RepeatMasker	DNA/hAT	264021	264200	1298	+	.	ID="RND-6_FAMILY-1599";Tend="1138";Tstart="962";shortTE="F";uid="ea3dcd81-d893-467c-967f-e9c352e38e36"
NW_015368361.1	RepeatMasker	Unknown	158736	158925	1175	+	.	ID="RND-5_FAMILY-6220";Tend="1015";Tstart="799";shortTE="F";uid="ea7b41d4-abb7-4ff8-9185-6ff001110481"
NW_015368361.1	RepeatMasker	Unknown	292274	292613	1489	+	.	ID="RND-4_FAMILY-891";Tend="1240";Tstart="863";shortTE="F";uid="578bfbd5-b323-4996-a683-4493e8564d8c"
NW_015368361.1	RepeatMasker	DNA/MULE-NOF	356730	356873	407	+	.	ID="RND-5_FAMILY-954";Tend="1126";Tstart="976";shortTE="F";uid="4dc456d0-6fbe-4f69-a019-cd10bb33dd18"
NW_015368361.1	RepeatMasker	DNA	447780	448207	2583	+	.	ID="TTAA3B_AP";Tend="436";Tstart="1";shortTE="F";uid="2b5ccc68-9a8b-48aa-89e6-901bc8bc3d22"
NW_015368361.1	RepeatMasker	RC/Helitron	650788	650992	1295	+	.	ID="RND-6_FAMILY-1243";Tend="2133";Tstart="1964";shortTE="F";uid="bd51b6be-23ed-4c1f-9b4b-f1c5f02b890d"
NW_015368361.1	RepeatMasker	DNA	615616	615730	474	+	.	ID="RND-5_FAMILY-962";Tend="1420";Tstart="1295";shortTE="F";uid="b0224a92-3e4d-4ec0-a42c-9fbf41c903b0"
NW_015368361.1	RepeatMasker	DNA/hAT	618129	618317	495	+	.	ID="DNA8-92_AP";Tend="598";Tstart="410";shortTE="F";uid="cfbf8dba-57d5-49b4-823d-214c0fe6fa45"
NW_015368361.1	RepeatMasker	LINE/I	390501	390925	2562	+	.	ID="RND-5_FAMILY-845";Tend="1342";Tstart="921";shortTE="F";uid="b3812376-4d45-4156-bb1f-029aee741e67"
NW_015368361.1	RepeatMasker	DNA/hAT	628109	628686	2839	+	.	ID="RND-6_FAMILY-6602";Tend="1519";Tstart="998";shortTE="F";uid="599e0a3f-f470-41d6-8194-dcfdcd84704c"
NW_015368361.1	RepeatMasker	DNA/hAT?	251330	251570	552	+	.	ID="DNA8-60_AP";Tend="341";Tstart="105";shortTE="F";uid="1fd73c77-b5c1-4ed9-9b70-12a6632b57f0"
NW_015368361.1	RepeatMasker	DNA/TcMar-m44	179408	179532	449	+	.	ID="MARINER-33_LMI";Tend="1301";Tstart="1176";shortTE="F";uid="05917f31-8e6a-426c-b4f8-6e7e48b6e200"
NW_015368361.1	RepeatMasker	DNA/Ginger	68517	68733	1537	+	.	ID="RND-1_FAMILY-21";Tend="1042";Tstart="821";shortTE="F";uid="2458ecf7-ac6d-4e3f-be13-f4424b4a3e11"
NW_015368361.1	RepeatMasker	DNA	489132	489611	1918	+	.	ID="dna4-2_ap";Tend="769";Tstart="288";shortTE="F";uid="8252a210-a3d9-402e-ad66-5ad7582f7983"
NW_015368361.1	RepeatMasker	DNA/hAT-Tip100	476459	476627	1070	+	.	ID="RND-5_FAMILY-11360";Tend="1140";Tstart="973";shortTE="F";uid="61c8e905-51e3-4a65-9a5f-ecf072760aaa"
NW_015368361.1	RepeatMasker	DNA	483419	483591	566	+	.	ID="RND-4_FAMILY-328";Tend="1712";Tstart="1541";shortTE="F";uid="270eb8a7-f84b-4c10-9585-92cda631e4d6"
NW_015368361.1	RepeatMasker	DNA/hAT-hAT19	241285	241500	446	+	.	ID="DNA8-71B_AP";Tend="237";Tstart="35";shortTE="F";uid="83c63788-75da-40e1-8b07-a281f2446e98"
NW_015368361.1	RepeatMasker	LINE/I-Jockey	527583	527706	460	+	.	ID="RND-6_FAMILY-93";Tend="1711";Tstart="1587";shortTE="F";uid="6d48a0da-26b0-45cb-b8cf-c120af613f17"
NW_015368361.1	RepeatMasker	DNA/Ginger	201863	201997	1144	+	.	ID="RND-1_FAMILY-20";Tend="1643";Tstart="1509";shortTE="F";uid="95ec7a75-eb5b-4245-b77b-05ee10daa857"
NW_015368361.1	RepeatMasker	LINE/I	437230	437666	548	+	.	ID="RND-5_FAMILY-4777";Tend="902";Tstart="490";shortTE="F";uid="6b1927ff-ed48-4a78-95d8-a0f312c7decc"
NW_015368361.1	RepeatMasker	DNA	63864	64261	2179	+	.	ID="TTAA3B_AP";Tend="436";Tstart="55";shortTE="F";uid="9414d6b8-3a18-4a9f-85d9-944a5ea086ee"
NW_015368361.1	RepeatMasker	LTR/Gypsy	625303	625506	1577	+	.	ID="RND-6_FAMILY-3693";Tend="1718";Tstart="1515";shortTE="F";uid="76878b9e-eef4-44b3-94e9-716587b92ddb"
NW_015368361.1	RepeatMasker	DNA/hAT-Tip100	410336	410785	2759	+	.	ID="RND-6_FAMILY-9599";Tend="1216";Tstart="791";shortTE="F";uid="706dc047-b666-408f-88ea-b8bce4650e79"
NW_015368361.1	RepeatMasker	Retroposon?	172512	172702	1046	+	.	ID="SINE2-1_AP";Tend="208";Tstart="1";shortTE="F";uid="ff2a272a-bf90-441f-b1e8-f9dddec54d1c"
NW_015368361.1	RepeatMasker	DNA	659125	659514	2144	+	.	ID="TTAA4B_AP";Tend="430";Tstart="57";shortTE="F";uid="30755b34-10ea-48a4-9fe5-a647dbff1a40"
NW_015368361.1	RepeatMasker	RC/Helitron	578707	578831	674	+	.	ID="RND-6_FAMILY-7159";Tend="1085";Tstart="972";shortTE="F";uid="fed6b847-4b06-4378-a5e9-faf25020e169"
NW_015368361.1	RepeatMasker	LINE/I	437688	437841	442	+	.	ID="RND-6_FAMILY-4276";Tend="1043";Tstart="890";shortTE="F";uid="39316b08-e15b-492c-9752-f2e696ca036b"
NW_015368361.1	RepeatMasker	DNA	577494	577660	445	+	.	ID="DNAX-10_AP";Tend="157";Tstart="3";shortTE="F";uid="a433ac47-cdab-43f1-a04a-1a585c163fb1"
NW_015368361.1	RepeatMasker	DNA	225128	225387	744	+	.	ID="ttaa2c_ap";Tend="343";Tstart="82";shortTE="F";uid="35041f71-8bb5-4e98-b615-e729d376789f"
NW_015368361.1	RepeatMasker	DNA	50842	51241	894	+	.	ID="TTAA2D_AP";Tend="431";Tstart="1";shortTE="F";uid="f4e27cfd-aed8-4e20-a48a-15c9d70dde3e"
NW_015368361.1	RepeatMasker	DNA/MULE-NOF	412229	412508	2025	+	.	ID="RND-5_FAMILY-4982";Tend="729";Tstart="424";shortTE="F";uid="0cb7ceeb-efdf-42bf-9e22-ee06156bdc8f"
NW_015368361.1	RepeatMasker	DNA	226969	227228	744	+	.	ID="ttaa2c_ap";Tend="343";Tstart="82";shortTE="F";uid="746582f5-d686-4898-9da4-d8364fba48bd"
NW_015368361.1	RepeatMasker	DNA/hAT	436563	436950	3131	+	.	ID="RND-5_FAMILY-829";Tend="1524";Tstart="1138";shortTE="F";uid="5657409d-0a8a-4798-af43-388efa62741b"
NW_015368361.1	RepeatMasker	DNA/Ginger	476823	476979	517	+	.	ID="RND-1_FAMILY-21";Tend="986";Tstart="825";shortTE="F";uid="38f1c494-f83e-40b7-abc5-01d87907bac7"
NW_015368361.1	RepeatMasker	DNA/hAT-hAT19	44727	44864	658	+	.	ID="RND-6_FAMILY-1234";Tend="1070";Tstart="935";shortTE="F";uid="0f8f9ba3-79e5-41ef-b0c9-596e5f1055cb"
NW_015368361.1	RepeatMasker	Retroposon?	531417	532306	2481	+	.	ID="SINE2-1_AP";Tend="1768";Tstart="829";shortTE="F";uid="a7a9058d-60fd-403f-9cf4-da4272aeec74"
NW_015368361.1	RepeatMasker	DNA/TcMar-m44?	180200	180372	785	+	.	ID="dnax-4_ap";Tend="172";Tstart="1";shortTE="F";uid="f6b9e268-633d-4676-a74d-deaced4df5cc"
NW_015368361.1	RepeatMasker	DNA	198742	199153	2480	+	.	ID="ttaa3b_ap";Tend="402";Tstart="1";shortTE="F";uid="4843c382-0b32-43e5-824a-a097c5b380cc"
NW_015368361.1	RepeatMasker	DNA/hAT	617612	617776	443	+	.	ID="DNA8-92_AP";Tend="160";Tstart="1";shortTE="F";uid="146869ea-811a-498f-b343-87f5d4148aae"
NW_015368361.1	RepeatMasker	DNA	128683	128897	693	+	.	ID="dna4-1_ap";Tend="192";Tstart="9";shortTE="F";uid="f79506df-baa6-447a-a5fd-b2f6287a626b"
NW_015368361.1	RepeatMasker	DNA/MULE-MuDR	636553	636721	408	+	.	ID="RND-6_FAMILY-4191";Tend="1378";Tstart="1214";shortTE="F";uid="92d6080f-21fb-4ee1-a009-947bebcd73a7"
NW_015368361.1	RepeatMasker	DNA/hAT	269030	269258	698	+	.	ID="RND-5_FAMILY-1145";Tend="838";Tstart="577";shortTE="F";uid="f90d0b92-0e83-443d-a148-eb0c967749e7"
NW_015368361.1	RepeatMasker	DNA/hAT-hAT19	45135	45616	627	+	.	ID="RND-6_FAMILY-1234";Tend="1575";Tstart="1164";shortTE="F";uid="249ea222-bc51-4bd0-aa86-ac8e187ddd09"
NW_015368361.1	RepeatMasker	Unknown	281456	281586	459	+	.	ID="RND-1_FAMILY-160";Tend="1312";Tstart="1189";shortTE="F";uid="278bb69b-173d-40de-ba4b-d143339ee4c4"
NW_015368361.1	RepeatMasker	LINE/I-Jockey	620427	621604	775	+	.	ID="RND-5_FAMILY-7690";Tend="1862";Tstart="8";shortTE="F";uid="c546e8e8-3065-4c31-9df7-9e7d40c30ece"
NW_015368361.1	RepeatMasker	DNA/hAT-Tip100	94789	95026	1079	+	.	ID="RND-6_FAMILY-6710";Tend="1190";Tstart="939";shortTE="F";uid="ede32b1c-dac8-4801-853e-cf3e7a08ffbe"
NW_015368361.1	RepeatMasker	DNA/Kolobok-E	369667	370101	549	+	.	ID="RND-5_FAMILY-7764";TEgroup="ctg_120%7CRND-5_FAMILY-7764%7C1";Tend="1671";Tstart="978";shortTE="F";uid="2efdb0c4-67dd-4b4c-b606-45f71654c8fe"
NW_015368361.1	RepeatMasker	DNA	371231	371652	2810	+	.	ID="TTAA3_AP";Tend="429";Tstart="1";shortTE="F";uid="1670768e-eefa-47b9-b57c-a1ec641f4213"
NW_015368361.1	RepeatMasker	DNA/hAT-Charlie	387097	387473	2312	+	.	ID="RND-5_FAMILY-2336";Tend="1362";Tstart="995";shortTE="F";uid="49c830cd-8884-420e-92b1-906f366e4927"
NW_015368361.1	RepeatMasker	DNA/P	88511	88912	1033	+	.	ID="P-1_AP";TEgroup="ctg_120%7CP-1_AP%7C1";Tend="3575";Tstart="1";shortTE="F";uid="4749135a-f017-4a33-b474-1ef316f60b29"
NW_015368361.1	RepeatMasker	DNA	8907	9112	438	+	.	ID="DNA-TTAA-1_AP";Tend="423";Tstart="276";shortTE="F";uid="2985d8e2-ca46-4656-8eb6-d95bf4d9f05b"
NW_015368361.1	RepeatMasker	LINE/I	563563	563774	1257	+	.	ID="RND-5_FAMILY-1181";Tend="1400";Tstart="1185";shortTE="F";uid="c2334d62-05af-4d71-92f3-216abd1c6d81"
NW_015368361.1	RepeatMasker	LINE/I	592072	592321	455	+	.	ID="RND-6_FAMILY-178";Tend="961";Tstart="716";shortTE="F";uid="d553926e-9dc2-4450-90f1-f6ab6a455f05"
NW_015368361.1	RepeatMasker	DNA/hAT-Tip100	43636	43793	630	+	.	ID="dna8-100_ap";Tend="158";Tstart="1";shortTE="F";uid="3daddef3-12da-4a58-bbe4-66477a3c1791"
NW_015368361.1	RepeatMasker	LINE/RTE-BovB	457645	458004	1520	+	.	ID="RND-6_FAMILY-11544";Tend="1346";Tstart="999";shortTE="F";uid="df92cb2e-19c8-446c-9cf6-58a905f6a357"
NW_015368361.1	RepeatMasker	DNA	469187	469330	414	+	.	ID="RND-6_FAMILY-4389";Tend="1129";Tstart="992";shortTE="F";uid="a0266c65-167f-4c97-ad27-7b871a77458e"
NW_015368361.1	RepeatMasker	DNA	99500	99973	951	+	.	ID="TTAA8_AP";Tend="438";Tstart="1";shortTE="F";uid="e446fbe2-57c6-4979-85d3-91b38fcfa893"
NW_015368361.1	RepeatMasker	LTR/Copia	166385	166908	1709	+	.	ID="RND-6_FAMILY-1776";Tend="1530";Tstart="1022";shortTE="F";uid="317a76e5-05ab-4ce9-b25f-31c8e6790a24"
NW_015368361.1	RepeatMasker	Retroposon?	60685	61308	1236	+	.	ID="SINE2-1_AP";Tend="988";Tstart="331";shortTE="F";uid="f86a4228-0dab-4a6b-bd84-f4a8ff713e04"
NW_015368361.1	RepeatMasker	DNA/hAT-Tip100	358053	358588	832	+	.	ID="RND-4_FAMILY-220";Tend="1418";Tstart="924";shortTE="F";uid="fc9b8515-9019-4c3e-8e2e-305e7cd2ee9c"
NW_015368361.1	RepeatMasker	DNA	559744	559854	610	+	.	ID="TTAA4B_AP";Tend="110";Tstart="9";shortTE="F";uid="3d9d2622-773b-41c9-8c37-6f25e228ae9b"
NW_015368361.1	RepeatMasker	DNA/hAT-Tip100	40596	40837	1069	+	.	ID="DNA8-62_AP";Tend="223";Tstart="1";shortTE="F";uid="32c30c81-65db-4bf0-9215-ee92af8007fb"
NW_015368361.1	RepeatMasker	DNA/Ginger-1	294039	294479	2222	+	.	ID="RND-6_FAMILY-17210";Tend="1412";Tstart="925";shortTE="F";uid="a6cd89e4-8939-4f8f-9fcb-6f2f6899564e"
NW_015368361.1	RepeatMasker	LINE/I	535578	535935	585	+	.	ID="RND-5_FAMILY-1213";Tend="1472";Tstart="1121";shortTE="F";uid="2e626bdd-3727-4e26-8005-e8768b39bd49"
NW_015368361.1	RepeatMasker	Retroposon?	267023	268315	3689	+	.	ID="SINE2-1_AP";Tend="1995";Tstart="82";shortTE="F";uid="14641e6e-4f95-47ff-bbce-aac0cc6da5d2"
NW_015368361.1	RepeatMasker	DNA/Ginger	33789	34243	1971	+	.	ID="RND-1_FAMILY-20";TEgroup="ctg_120%7CRND-1_FAMILY-20%7C1";Tend="1642";Tstart="929";shortTE="F";uid="d45144a2-6e6f-44a6-ae9e-69cefea39b25"
NW_015368361.1	RepeatMasker	LINE/I	363022	363346	1856	+	.	ID="RND-5_FAMILY-4777";Tend="1320";Tstart="991";shortTE="F";uid="67d00848-0182-42e7-a5c8-461cc6534998"
NW_015368361.1	RepeatMasker	DNA/hAT-Charlie	493061	493358	1193	+	.	ID="DNA8-104_AP";Tend="340";Tstart="2";shortTE="F";uid="77849c5f-fca6-4022-b7b7-2c7cffb28dc1"
NW_015368361.1	RepeatMasker	Unknown	308501	308632	597	+	.	ID="RND-6_FAMILY-8953";Tend="1345";Tstart="1188";shortTE="F";uid="bebb9b5c-e2ec-463e-8091-0686dcb9c467"
NW_015368361.1	RepeatMasker	LINE/I-Jockey	562082	562258	647	+	.	ID="RND-5_FAMILY-7690";Tend="1609";Tstart="1425";shortTE="F";uid="3dfbb4bb-2373-4333-8198-6dbd86c325d4"
NW_015368361.1	RepeatMasker	LINE/I-Jockey	189851	189960	731	+	.	ID="RND-6_FAMILY-7636";Tend="1586";Tstart="1477";shortTE="F";uid="2c4c59a5-7ee2-46dc-927d-aff3cf0bf442"
NW_015368361.1	RepeatMasker	LINE/I-Jockey	74759	76274	10660	+	.	ID="RND-6_FAMILY-93";Tend="1716";Tstart="198";shortTE="F";uid="e92e4642-1896-4ba8-b789-a6fcb1ca613c"
NW_015368361.1	RepeatMasker	DNA	473432	473650	911	-	.	ID="DNAX-10_AP";Tend="218";Tstart="2";shortTE="F";uid="b61e891c-a658-4307-9e2c-dfc71d7982c6"
NW_015368361.1	RepeatMasker	Unknown	554384	554665	529	-	.	ID="RND-6_FAMILY-2747";Tend="529";Tstart="243";shortTE="F";uid="8031c70c-83ac-450b-aa36-5824a547e471"
NW_015368361.1	RepeatMasker	Unknown	636833	636987	478	-	.	ID="RND-5_FAMILY-2319";Tend="970";Tstart="832";shortTE="F";uid="717f0379-fd0b-44f5-9c3c-030b64ce1fe9"
NW_015368361.1	RepeatMasker	DNA	224645	225079	2531	-	.	ID="TTAA3B_AP";Tend="436";Tstart="2";shortTE="F";uid="9c1f2196-781c-41dc-aa66-154c93afa89a"
NW_015368361.1	RepeatMasker	LINE/I-Jockey	402618	402811	555	-	.	ID="RND-5_FAMILY-1199";Tend="1663";Tstart="1432";shortTE="F";uid="911bfc4d-217c-42b2-a7a0-2f3ba8710a8c"
NW_015368361.1	RepeatMasker	DNA/hAT-Tip100	147163	147330	899	-	.	ID="RND-4_FAMILY-436";Tend="1095";Tstart="934";shortTE="F";uid="59060131-41ee-4b3f-9ce7-ca9dfc7702d9"
NW_015368361.1	RepeatMasker	RC/Helitron	251554	251672	414	-	.	ID="RND-6_FAMILY-9203";Tend="631";Tstart="518";shortTE="F";uid="8e7158e7-43ee-4577-a1f3-8108d43b3e1e"
NW_015368361.1	RepeatMasker	Unknown	196221	197249	7229	-	.	ID="RND-1_FAMILY-160";Tend="1478";Tstart="499";shortTE="F";uid="2346c08e-6ecc-4bc6-9aad-33353f8a15dc"
NW_015368361.1	RepeatMasker	RC/Helitron	478874	479119	1881	-	.	ID="HELITRON-1_AP";Tend="249";Tstart="1";shortTE="F";uid="d05ca12a-f401-4f44-a38a-ce93d77fae8f"
NW_015368361.1	RepeatMasker	DNA/hAT-Tip100	43823	44184	2242	-	.	ID="RND-1_FAMILY-111";Tend="1257";Tstart="869";shortTE="F";uid="5c16b96d-763d-4459-8481-f24e77409ba0"
NW_015368361.1	RepeatMasker	DNA/hAT-Charlie	164909	165334	1984	-	.	ID="RND-6_FAMILY-337";Tend="1340";Tstart="856";shortTE="F";uid="a67a499c-1269-4288-9714-35c69ad5c463"
NW_015368361.1	RepeatMasker	DNA	236671	237105	1707	-	.	ID="TTAA3B_AP";Tend="436";Tstart="1";shortTE="F";uid="016c2b2d-c376-4aac-8cbf-d2062f8d74ac"
NW_015368361.1	RepeatMasker	Unknown	8175	8379	1149	-	.	ID="RND-5_FAMILY-2444";Tend="1170";Tstart="971";shortTE="F";uid="39033416-5e9d-4648-99c2-6e906cd3eec2"
NW_015368361.1	RepeatMasker	LINE/I	234586	234879	1567	-	.	ID="RND-4_FAMILY-451";Tend="1513";Tstart="1233";shortTE="F";uid="337353c6-f263-4f4a-95da-ac5cc6623167"
NW_015368361.1	RepeatMasker	DNA/hAT-Tip100	139418	139578	436	-	.	ID="RND-6_FAMILY-6518";Tend="891";Tstart="725";shortTE="F";uid="09822e53-eb2e-461a-abc2-64531b614678"
NW_015368361.1	RepeatMasker	DNA/MULE-MuDR	198508	198731	1543	-	.	ID="RND-5_FAMILY-3566";Tend="844";Tstart="627";shortTE="F";uid="ea7631dd-9c04-4300-88dd-b6b94cda7d1d"
NW_015368361.1	RepeatMasker	LTR/Copia	628997	629284	475	-	.	ID="RND-6_FAMILY-1776";Tend="1025";Tstart="759";shortTE="F";uid="f809af72-b77c-426e-912e-ad28002cfc95"
NW_015368361.1	RepeatMasker	DNA/hAT-Tip100	28496	28618	558	-	.	ID="RND-6_FAMILY-9599";Tend="913";Tstart="791";shortTE="F";uid="5a7a07d6-a743-4a88-a2eb-6082ce9350af"
NW_015368361.1	RepeatMasker	DNA/hAT-Charlie	9815	10094	1156	-	.	ID="DNA8-104_AP";Tend="272";Tstart="1";shortTE="F";uid="bb3ffba7-1cc0-4806-ace6-4a0760f38293"
NW_015368361.1	RepeatMasker	Unknown	565858	566137	1598	-	.	ID="RND-6_FAMILY-11256";Tend="1152";Tstart="906";shortTE="F";uid="adcff8ae-4b09-4411-a402-bb0c529de100"
NW_015368361.1	RepeatMasker	Unknown	592502	592774	610	-	.	ID="RND-5_FAMILY-2284";Tend="1211";Tstart="950";shortTE="F";uid="d41238a4-880e-4981-a536-074650e3b973"
NW_015368361.1	RepeatMasker	LINE/I-Jockey	554207	554383	496	-	.	ID="RND-6_FAMILY-7366";Tend="1022";Tstart="897";shortTE="F";uid="804cf3e5-2dcc-4b08-91a7-1c5d3c0ff5db"
NW_015368361.1	RepeatMasker	Unknown	35878	36219	2646	-	.	ID="RND-6_FAMILY-4752";Tend="1417";Tstart="1084";shortTE="F";uid="624cc5be-0244-4c9c-a096-74dfb7751038"
NW_015368361.1	RepeatMasker	LINE/R1	404094	404214	493	-	.	ID="RND-5_FAMILY-2827";Tend="1285";Tstart="1165";shortTE="F";uid="0a944348-f582-4b41-8fbc-a991be26f22f"
NW_015368361.1	RepeatMasker	Unknown	125451	125661	1537	-	.	ID="RND-5_FAMILY-734";Tend="1395";Tstart="1184";shortTE="F";uid="080ee130-0b2a-49cb-a44c-faf99428c53a"
NW_015368361.1	RepeatMasker	DNA	615637	616005	1605	-	.	ID="ttaa3b_ap";Tend="411";Tstart="1";shortTE="F";uid="208b9d20-8ee2-4db4-a2f8-277cc5618bf1"
NW_015368361.1	RepeatMasker	Unknown	470746	470877	427	-	.	ID="RND-4_FAMILY-2366";Tend="1111";Tstart="972";shortTE="F";uid="49078776-129b-4e5e-b39d-4982943e01ae"
NW_015368361.1	RepeatMasker	Unknown	573798	574292	2996	-	.	ID="RND-5_FAMILY-734";Tend="1478";Tstart="997";shortTE="F";uid="c1dbd90e-b5ea-4ad3-b642-d8fe137726c6"
NW_015368361.1	RepeatMasker	Unknown	658242	658728	3960	-	.	ID="RND-1_FAMILY-24";Tend="1427";Tstart="945";shortTE="F";uid="c52dc492-5d8b-4010-acb6-347fe881b2cd"
NW_015368361.1	RepeatMasker	DNA/Ginger-1	532149	532341	769	-	.	ID="GINGER1-1_AP";Tend="5197";Tstart="5010";shortTE="F";uid="a3c92882-c020-4af1-a945-484318e22d35"
NW_015368361.1	RepeatMasker	DNA	456291	456734	1582	-	.	ID="TTAA3B_AP";Tend="436";Tstart="12";shortTE="F";uid="e062fb59-46de-4719-9101-ac6c3e3558a7"
NW_015368361.1	RepeatMasker	RC/Helitron	578836	579081	1315	-	.	ID="RND-6_FAMILY-6574";Tend="1006";Tstart="754";shortTE="F";uid="30b96e52-6574-40f4-8934-d368284bd44c"
NW_015368361.1	RepeatMasker	DNA/Kolobok-E	476879	476988	540	-	.	ID="KOLOBOKE-2_AP";Tend="2120";Tstart="2010";shortTE="F";uid="f188465a-5835-4d23-bf12-f58d1aa5199f"
NW_015368361.1	RepeatMasker	DNA/hAT-hAT19	434713	434896	468	-	.	ID="DNA8-45_AP";Tend="198";Tstart="1";shortTE="F";uid="425622b9-5d5e-4f5f-9204-43ab8dd12afe"
NW_015368361.1	RepeatMasker	DNA	226486	226920	2531	-	.	ID="TTAA3B_AP";Tend="436";Tstart="2";shortTE="F";uid="fbf304ce-62d0-471b-9725-df111e4d85ff"
NW_015368361.1	RepeatMasker	Unknown	636247	636445	443	-	.	ID="RND-5_FAMILY-2319";Tend="1468";Tstart="1284";shortTE="F";uid="d074b207-d0ec-4e71-b788-6688ea2e2c85"
NW_015368361.1	RepeatMasker	DNA	181598	181986	1598	-	.	ID="RND-6_FAMILY-2733";Tend="1315";Tstart="849";shortTE="F";uid="0ad3f1be-7709-4cbd-b555-a399dce3ef3d"
NW_015368361.1	RepeatMasker	DNA/hAT-Tip100	28106	28498	2890	-	.	ID="RND-6_FAMILY-630";Tend="1289";Tstart="902";shortTE="F";uid="733e025c-24ca-41b5-ae1c-6b72e7b719b1"
NW_015368361.1	RepeatMasker	DNA/MULE-MuDR	639386	640315	3773	-	.	ID="RND-6_FAMILY-1729";Tend="1823";Tstart="926";shortTE="F";uid="65d81c1f-0afd-4a75-8347-de30ec6d86d9"
NW_015368361.1	RepeatMasker	DNA	499037	499294	423	-	.	ID="dna4-1_ap";Tend="294";Tstart="15";shortTE="F";uid="cf34c896-f663-4ee6-8ce5-afe274b23322"
NW_015368361.1	RepeatMasker	DNA	469513	469698	708	-	.	ID="RND-6_FAMILY-4389";Tend="1120";Tstart="935";shortTE="F";uid="9ef53746-242e-49dc-b772-38ae403cbcfa"
NW_015368361.1	RepeatMasker	Unknown	653165	653427	1981	-	.	ID="RND-5_FAMILY-139";Tend="1458";Tstart="1197";shortTE="F";uid="a60c1edb-f477-4b60-b0ba-545b764a28b4"
NW_015368361.1	RepeatMasker	DNA	525776	525894	540	-	.	ID="DNA4-3_AP";Tend="635";Tstart="518";shortTE="F";uid="e40a75b1-3fce-4e70-a6f5-d5c2c1a8f6a9"
NW_015368361.1	RepeatMasker	DNA	118244	118679	1949	-	.	ID="TTAA4B_AP";Tend="430";Tstart="5";shortTE="F";uid="3dfcad98-1412-434e-931a-853cd6e6757b"
NW_015368361.1	RepeatMasker	RC/Helitron	479168	480290	7669	-	.	ID="RND-6_FAMILY-9203";Tend="1536";Tstart="422";shortTE="F";uid="04ef7198-98e9-4e03-9573-486251d1be80"
NW_015368361.1	RepeatMasker	DNA	159313	159752	2457	-	.	ID="TTAA3_AP";Tend="429";Tstart="5";shortTE="F";uid="79428df1-3684-45eb-8751-90129d08fd6b"
NW_015368361.1	RepeatMasker	DNA/hAT-Tip100	577149	577316	632	-	.	ID="RND-1_FAMILY-168";Tend="1041";Tstart="877";shortTE="F";uid="b0ee9fe0-0e3c-4dd7-87a3-0646d677a827"
NW_015368361.1	RepeatMasker	DNA/hAT-Tip100	132694	132854	436	-	.	ID="RND-6_FAMILY-6518";Tend="891";Tstart="725";shortTE="F";uid="6938139f-7538-421f-bb06-a5c9b8f21002"
NW_015368361.1	RepeatMasker	Unknown	85935	86371	2751	-	.	ID="RND-1_FAMILY-156";Tend="1301";Tstart="882";shortTE="F";uid="c7427d8d-1768-4f8f-b4e9-2d7e74b28f75"
NW_015368361.1	RepeatMasker	DNA/Ginger	548660	548810	803	-	.	ID="rnd-1_family-21";Tend="1372";Tstart="1240";shortTE="F";uid="e829ddba-bce2-48d8-8b9f-f7dbec4fde18"
NW_015368361.1	RepeatMasker	DNA	406590	406729	500	-	.	ID="RND-5_FAMILY-2221";Tend="1767";Tstart="1680";shortTE="F";uid="5ff52f7b-731b-4921-879c-8e11495bd709"
NW_015368361.1	RepeatMasker	Unknown	170103	170641	3922	-	.	ID="RND-6_FAMILY-9491";Tend="1381";Tstart="868";shortTE="F";uid="a1ec3bb8-33f0-4dc9-b345-cbab2a9cf4a8"
NW_015368361.1	RepeatMasker	DNA	480675	480909	1643	-	.	ID="RND-1_FAMILY-57";Tend="1206";Tstart="970";shortTE="F";uid="ccb36e52-b3df-446d-ab33-077b54a2f9f9"
NW_015368361.1	RepeatMasker	Unknown	78589	79308	4108	-	.	ID="RND-6_FAMILY-11205";Tend="1558";Tstart="887";shortTE="F";uid="9578fa5e-16ac-4521-8bc9-f916ed32b1fc"
NW_015368361.1	RepeatMasker	Unknown	629492	629773	2087	-	.	ID="RND-1_FAMILY-133";Tend="1170";Tstart="901";shortTE="F";uid="4df3d8ce-1d75-4336-99df-89edc16cab3d"
NW_015368361.1	RepeatMasker	DNA/hAT-Charlie	626594	626736	1006	-	.	ID="RND-6_FAMILY-65";Tend="1152";Tstart="996";shortTE="F";uid="e3a32cdd-39ed-417d-9389-4fdd9bdb2417"
NW_015368361.1	RepeatMasker	DNA	215745	215870	984	-	.	ID="DNA3-1_AP";Tend="126";Tstart="1";shortTE="F";uid="00fe479e-3927-4572-ad6b-869b5fd8cc1c"
NW_015368361.1	RepeatMasker	DNA/hAT-Tip100	577662	578019	2608	-	.	ID="RND-1_FAMILY-111";Tend="1249";Tstart="911";shortTE="F";uid="01ebf0d8-68d0-4f8b-9aab-0d31dc721aba"
NW_015368361.1	RepeatMasker	LINE/I	44904	45134	1701	-	.	ID="RND-5_FAMILY-843";Tend="1432";Tstart="1206";shortTE="F";uid="1cfbcf2f-9eb4-4aa6-a3c2-4c6bddbcf816"
NW_015368361.1	RepeatMasker	DNA/hAT-Blackjack	397602	397759	479	-	.	ID="HAT-N25_LMI";Tend="146";Tstart="1";shortTE="F";uid="d3d3149d-5476-4821-900c-b5730c62946c"
NW_015368361.1	RepeatMasker	Unknown	233482	233951	2954	-	.	ID="RND-5_FAMILY-1521";Tend="1469";Tstart="1034";shortTE="F";uid="ddd20f4f-1e91-4b38-832f-b61b18af5171"
NW_015368361.1	RepeatMasker	LTR/Copia	375871	376185	1559	-	.	ID="RND-6_FAMILY-1776";Tend="1089";Tstart="762";shortTE="F";uid="093b5003-a820-435b-a0ef-206930fb2de4"
NW_015368361.1	RepeatMasker	DNA	63480	63873	2430	-	.	ID="RND-6_FAMILY-2733";Tend="1325";Tstart="923";shortTE="F";uid="778e099c-f561-43ab-9a0b-e3196a01fe81"
NW_015368361.1	RepeatMasker	DNA	637180	637423	974	-	.	ID="ttaa3b_ap";Tend="239";Tstart="1";shortTE="F";uid="b5abda05-6084-4cdc-bc4f-dc62014051f2"
NW_015368361.1	RepeatMasker	Unknown	566164	566269	527	-	.	ID="RND-5_FAMILY-7074";Tend="1043";Tstart="954";shortTE="F";uid="6961a165-41cb-476b-8cc2-f386a209efad"
NW_015368361.1	RepeatMasker	DNA	237541	237835	1153	-	.	ID="dna4-1_ap";Tend="379";Tstart="103";shortTE="F";uid="1e5f15a5-18aa-4462-8014-6bc107443fc0"
NW_015368361.1	RepeatMasker	LINE/I-Jockey	505518	505667	428	-	.	ID="RND-5_FAMILY-2103";Tend="1429";Tstart="1285";shortTE="F";uid="d131aa97-d763-4baa-ad5d-1a05d01a2d3f"
NW_015368361.1	RepeatMasker	DNA/MULE-MuDR	197815	197997	991	-	.	ID="RND-5_FAMILY-3566";Tend="1497";Tstart="1329";shortTE="F";uid="245d4b21-fb24-4a0d-b614-3aae049cafa3"
NW_015368361.1	RepeatMasker	DNA	297183	297604	2655	-	.	ID="ttaa4c_ap";Tend="420";Tstart="1";shortTE="F";uid="114a7dc4-473a-4385-a6a6-710b91010146"
NW_015368361.1	RepeatMasker	DNA	569935	570277	724	-	.	ID="TTAA2D_AP";Tend="406";Tstart="67";shortTE="F";uid="b109ca0e-882f-404e-8839-1f74f0c09966"
NW_015368361.1	RepeatMasker	DNA/hAT	622824	623225	1232	-	.	ID="DNA8-108_AP";Tend="564";Tstart="164";shortTE="F";uid="b1e636ba-48b6-4a36-b654-780a2c8dcb09"
NW_015368361.1	RepeatMasker	Unknown	660844	661448	2484	-	.	ID="RND-5_FAMILY-4483";Tend="1723";Tstart="1127";shortTE="F";uid="82edd5b0-bd4f-4a74-bb21-7656dec79e54"
NW_015368361.1	RepeatMasker	DNA/Ginger-2	403578	403715	402	-	.	ID="GINGER2-1_BTA";Tend="884";Tstart="745";shortTE="F";uid="6b8eca19-52c9-4f74-a9d7-96129f193e5f"
NW_015368361.1	RepeatMasker	Unknown	168495	168919	2876	-	.	ID="RND-5_FAMILY-3818";Tend="1376";Tstart="927";shortTE="F";uid="a2077e39-1745-44cc-8011-2987568d7ffb"
NW_015368361.1	RepeatMasker	DNA	492389	492568	481	-	.	ID="dna4-2_ap";Tend="224";Tstart="8";shortTE="F";uid="eaea5684-cc9e-434b-8356-084a75aa506e"
NW_015368361.1	RepeatMasker	DNA/hAT-Charlie	405246	405519	1494	-	.	ID="RND-5_FAMILY-2336";Tend="1322";Tstart="1018";shortTE="F";uid="7f295c8c-8b30-4461-aa4e-589577277e28"
NW_015368361.1	RepeatMasker	DNA/TcMar-Pogo	10095	10677	3656	-	.	ID="RND-5_FAMILY-1536";Tend="1456";Tstart="885";shortTE="F";uid="1e7ec21b-70e3-4433-bc53-ba8b108abe29"
NW_015368361.1	RepeatMasker	DNA	532307	532642	1208	-	.	ID="dna4-1_ap";Tend="332";Tstart="2";shortTE="F";uid="e648aed9-df06-40d8-b9fa-a3dbe3ee6629"
NW_015368361.1	RepeatMasker	DNA/hAT-Tip100	462235	462624	897	-	.	ID="DNA8-87_AP";Tend="801";Tstart="460";shortTE="F";uid="1e9bbc93-8742-4a25-9baa-813937c1f991"
NW_015368361.1	RepeatMasker	DNA/Ginger	161344	161445	661	-	.	ID="RND-1_FAMILY-20";Tend="1549";Tstart="1448";shortTE="F";uid="d895e294-1b56-42d7-a073-c65047c9f283"
NW_015368361.1	RepeatMasker	DNA/Academ-1	29253	29771	3650	-	.	ID="RND-6_FAMILY-764";Tend="2104";Tstart="1625";shortTE="F";uid="1809f84d-ff84-4a1c-b00b-97f7fa0a02aa"
NW_015368361.1	RepeatMasker	LINE/I-Jockey	554666	555165	496	-	.	ID="RND-6_FAMILY-7366";Tend="896";Tstart="538";shortTE="F";uid="8ce7ddcb-8974-4ab9-81b7-9851b7dafc00"
NW_015368361.1	RepeatMasker	DNA/MULE-MuDR	217978	218120	468	-	.	ID="RND-6_FAMILY-6928";Tend="1044";Tstart="903";shortTE="F";uid="490aaaaa-bd2f-4313-8b12-a5c4414de1af"
NW_015368361.1	RepeatMasker	Unknown	375663	375796	904	-	.	ID="RND-6_FAMILY-1042";Tend="1150";Tstart="1017";shortTE="F";uid="ab716b4a-e294-4273-b4e5-8951fbaee295"
NW_015368361.1	RepeatMasker	DNA	596774	596889	454	-	.	ID="TTAA3C_AP";Tend="98";Tstart="1";shortTE="F";uid="c78be22a-9a33-4408-b66d-847a13187254"
NW_015368361.1	RepeatMasker	DNA/Kolobok-E	369652	369895	509	-	.	ID="RND-5_FAMILY-3927";TEgroup="ctg_120%7CRND-5_FAMILY-3927%7C1";Tend="1314";Tstart="376";shortTE="T";uid="a190c0fb-8a0d-4efe-a32f-1a6b702c2c60"
NW_015368361.1	RepeatMasker	Unknown	365849	366408	2336	-	.	ID="RND-6_FAMILY-6752";Tend="1406";Tstart="830";shortTE="F";uid="e5c25c2f-ea06-47f9-8f8f-88a319a2ef41"
NW_015368361.1	RepeatMasker	DNA/hAT-hAT19	9220	9366	635	-	.	ID="RND-6_FAMILY-1263";Tend="1032";Tstart="886";shortTE="F";uid="add60e2a-56b8-4c4e-9f0f-c21bafe61cc1"
NW_015368361.1	RepeatMasker	DNA	617123	617423	1298	-	.	ID="RND-6_FAMILY-2733";TEgroup="ctg_120%7CRND-6_FAMILY-2733%7C1";Tend="1315";Tstart="1149";shortTE="F";uid="c6494b71-b90c-4e6d-9fa3-45f531a6c416"
NW_015368361.1	RepeatMasker	Unknown	205810	206057	899	-	.	ID="RND-5_FAMILY-640";Tend="1527";Tstart="1184";shortTE="F";uid="e07976aa-595c-40df-b2de-8b06ccf953b6"
NW_015368361.1	RepeatMasker	Unknown	335745	336333	4539	-	.	ID="RND-6_FAMILY-5573";Tend="1460";Tstart="864";shortTE="F";uid="bbc80266-0750-4274-9bc4-15a7b29ac384"
NW_015369441.1	RepeatMasker	DNA/Kolobok-E	52978	53288	1654	+	.	ID="KOLOBOKE-2_AP";Tend="8133";Tstart="7819";shortTE="F";uid="8feeea9b-7da5-4e07-ad9d-3b2fb57be291"
NW_015369441.1	RepeatMasker	Unknown	42727	43612	3541	+	.	ID="RND-6_FAMILY-18199";TEgroup="ctg_1200%7CRND-6_FAMILY-18199%7C1";Tend="2385";Tstart="1785";shortTE="F";uid="d11f5eda-362a-406f-8a34-4c9ff8f7abaf"
NW_015369441.1	RepeatMasker	Unknown	35033	35157	652	+	.	ID="RND-1_FAMILY-23";Tend="1546";Tstart="1427";shortTE="F";uid="af1102da-d241-4495-8db7-eb46474df191"
NW_015369441.1	RepeatMasker	Unknown	3504	4380	4340	+	.	ID="RND-1_FAMILY-23";Tend="1790";Tstart="874";shortTE="F";uid="a8eab4fc-15aa-43b2-9623-040405cccefe"
NW_015369441.1	RepeatMasker	LINE/I	56014	57272	5408	+	.	ID="RND-5_FAMILY-843";Tend="1212";Tstart="47";shortTE="F";uid="ddf67677-c0e4-4458-8fcf-dd1113c0c543"
NW_015369441.1	RepeatMasker	Unknown	27855	27980	846	+	.	ID="RND-6_FAMILY-18199";Tend="1120";Tstart="995";shortTE="F";uid="5ccaae86-caf0-49e7-976a-d78f5454fdd1"
NW_015369441.1	RepeatMasker	Retroposon?	49893	50382	1900	+	.	ID="SINE2-2_AP";Tend="1133";Tstart="650";shortTE="F";uid="4e834991-7c72-466a-bb04-abc9763e5bda"
NW_015369441.1	RepeatMasker	LTR/Gypsy	15559	16343	674	-	.	ID="GYPSY-19_RP-I";Tend="933";Tstart="145";shortTE="F";uid="2684c070-3b59-46a4-92d7-2977d4c37cd4"
NW_015369441.1	RepeatMasker	DNA/Ginger	49055	49802	3915	-	.	ID="RND-1_FAMILY-21";Tend="1582";Tstart="827";shortTE="F";uid="d108137f-8b3c-4bfc-a745-bc1697b0c990"
NW_015369441.1	RepeatMasker	LTR/Gypsy	16992	18524	2284	-	.	ID="GYPSY-19_RP-I";Tend="4088";Tstart="2604";shortTE="F";uid="df9cffb0-cbaf-4224-ac9f-3b7880915fa8"
NW_015369441.1	RepeatMasker	LTR/Gypsy	5430	7870	4250	-	.	ID="GYPSY-19_RP-I";Tend="3819";Tstart="1393";shortTE="F";uid="1b7c62e8-aaf6-4597-8107-1d148526078e"
NW_015369441.1	RepeatMasker	Retroposon?	3	183	827	-	.	ID="SINE2-1_AP";Tend="1181";Tstart="1000";shortTE="F";uid="2727058c-229c-4a72-bff3-25ff4f99621d"
NW_015369441.1	RepeatMasker	Unknown	141	1111	5816	-	.	ID="RND-5_FAMILY-2759";Tend="1536";Tstart="617";shortTE="F";uid="be89184d-36a9-41da-999d-e92d10379ba1"
NW_015369441.1	RepeatMasker	LINE/I-Jockey	27436	27848	429	-	.	ID="RND-6_FAMILY-93";TEgroup="ctg_1200%7CRND-6_FAMILY-93%7C1";Tend="1382";Tstart="745";shortTE="F";uid="53d594c6-3def-4db5-ac55-f8ec90927735"
NW_015369441.1	RepeatMasker	LINE/I-Jockey	13953	14274	447	-	.	ID="JOCKEY-3_RPR";Tend="1446";Tstart="1123";shortTE="F";uid="c191f9b2-f163-4ef3-8313-2f50a6c40a61"
NW_015369441.1	RepeatMasker	DNA/PiggyBac	59558	59931	916	-	.	ID="PIGGYBAC-12_LMI";Tend="1453";Tstart="1079";shortTE="F";uid="c39e4e92-9523-4b53-b5b8-93f6f76c24b4"
NW_015369442.1	RepeatMasker	RC/Helitron	44188	44475	1622	+	.	ID="RND-6_FAMILY-618";Tend="945";Tstart="640";shortTE="F";uid="57d0a089-5b94-484b-bfda-941c62585f6b"
NW_015369442.1	RepeatMasker	DNA/hAT-Tip100	42055	42661	2568	+	.	ID="RND-6_FAMILY-16782";Tend="1623";Tstart="1027";shortTE="F";uid="bfd9f96e-4a5d-4dc0-aa6c-112bebb79a1f"
NW_015369442.1	RepeatMasker	DNA	6824	6933	618	+	.	ID="dna4-2_ap";Tend="763";Tstart="657";shortTE="F";uid="30557b85-6aa9-4eda-bf47-777f6ebdbc69"
NW_015369442.1	RepeatMasker	Unknown	44815	45153	1859	+	.	ID="RND-5_FAMILY-4053";Tend="1427";Tstart="1038";shortTE="F";uid="bdb4cfbb-8dfb-4407-8ef9-e5598ac9a539"
NW_015369442.1	RepeatMasker	Unknown	30826	30974	1004	+	.	ID="RND-3_FAMILY-226";Tend="1685";Tstart="1538";shortTE="F";uid="02eaed77-a496-4b17-971d-23dcd8a018da"
NW_015369442.1	RepeatMasker	DNA/Kolobok-T2	8795	9422	1048	+	.	ID="RND-6_FAMILY-5382";Tend="1432";Tstart="858";shortTE="F";uid="167e3e0f-f88f-4ee8-9ccb-1fe0fc558306"
NW_015369442.1	RepeatMasker	DNA/hAT	27207	27486	1683	-	.	ID="RND-6_FAMILY-115";Tend="1538";Tstart="1259";shortTE="F";uid="3e709aef-956e-4c92-81d0-4bdcfd96a7f6"
NW_015369442.1	RepeatMasker	RC/Helitron	45413	45529	473	-	.	ID="RND-1_FAMILY-17";Tend="1186";Tstart="1076";shortTE="F";uid="eaaaf297-f884-45b4-aa84-324a59d45382"
NW_015369442.1	RepeatMasker	Unknown	2278	2487	1224	-	.	ID="RND-6_FAMILY-437";Tend="1355";Tstart="1152";shortTE="F";uid="0cce973b-9edb-47c1-8f74-0b88ff1481e2"
NW_015369442.1	RepeatMasker	LINE/CR1	10254	12630	8088	-	.	ID="RND-6_FAMILY-4604";Tend="2277";Tstart="10";shortTE="F";uid="002603b4-d7be-48cf-a449-8db214ca2462"
NW_015369442.1	RepeatMasker	Unknown	44477	44629	634	-	.	ID="RND-5_FAMILY-4053";Tend="1427";Tstart="1241";shortTE="F";uid="8226c531-258d-463f-b680-5d729ff2088a"
NW_015369442.1	RepeatMasker	DNA	6341	6835	2276	-	.	ID="DNA4-2_AP";Tend="765";Tstart="278";shortTE="F";uid="1f20ec00-5b4d-457f-8963-48c32ff34608"
NW_015369442.1	RepeatMasker	DNA/P	17091	17345	658	-	.	ID="P-3_AP";Tend="4909";Tstart="4664";shortTE="F";uid="a40e1a88-d9fd-42dd-9793-350c36207945"
NW_015369443.1	RepeatMasker	RC/Helitron	6043	6947	6769	+	.	ID="RND-5_FAMILY-1887";Tend="1960";Tstart="1046";shortTE="F";uid="7d7a296d-006b-4ff2-8e37-ed73d6b5c4a6"
NW_015369443.1	RepeatMasker	LINE/I-Jockey	43296	43997	4607	-	.	ID="RND-6_FAMILY-7366";Tend="2034";Tstart="1341";shortTE="F";uid="dc72f3c7-7869-460e-87ea-7c9fd8004262"
NW_015369443.1	RepeatMasker	DNA/hAT-hAT19	1942	2185	1011	-	.	ID="RND-6_FAMILY-167";Tend="1581";Tstart="1253";shortTE="F";uid="5dab0686-7402-4870-bbbb-fb5fafd527cf"
NW_015369444.1	RepeatMasker	LINE/I	3288	3606	1753	+	.	ID="RND-5_FAMILY-1213";Tend="1527";Tstart="1204";shortTE="F";uid="0c5ad0c2-c185-462c-b96e-869b34b282b9"
NW_015369444.1	RepeatMasker	Unknown	29923	30127	1671	-	.	ID="RND-6_FAMILY-11039";Tend="1376";Tstart="1173";shortTE="F";uid="b3db0868-4d8a-450b-8582-302a6a94a987"
NW_015369444.1	RepeatMasker	Unknown	30657	31094	2805	-	.	ID="RND-6_FAMILY-11039";Tend="1182";Tstart="744";shortTE="F";uid="348295f3-7905-4b8d-b19a-6cee913c2cd4"
NW_015369444.1	RepeatMasker	Unknown	870	984	450	-	.	ID="RND-6_FAMILY-1028";Tend="1060";Tstart="935";shortTE="F";uid="e1d9ed69-5259-48c3-a99b-2f4799a7da90"
NW_015369444.1	RepeatMasker	Unknown	27267	27526	1269	-	.	ID="RND-3_FAMILY-226";Tend="1670";Tstart="1367";shortTE="F";uid="cde55fef-3ff0-4bf1-ba72-d66e21a48a06"
NW_015369444.1	RepeatMasker	DNA/hAT-hAT19	8	914	4512	-	.	ID="RND-5_FAMILY-1525";Tend="1704";Tstart="795";shortTE="F";uid="fc2238a7-ae9d-4277-8868-328033fd61b8"
NW_015369444.1	RepeatMasker	DNA/hAT	13199	13372	535	-	.	ID="DNA8-38_AP";Tend="486";Tstart="298";shortTE="F";uid="832e60ed-b10b-4eee-bc54-e86d3dee291f"
NW_015369445.1	RepeatMasker	Unknown	15227	15422	1484	+	.	ID="RND-1_FAMILY-114";Tend="1761";Tstart="1566";shortTE="F";uid="44cd5260-7cf6-43c2-886d-b1e317bfdfaa"
NW_015369445.1	RepeatMasker	Unknown	26693	27429	5228	+	.	ID="RND-6_FAMILY-11039";Tend="1483";Tstart="744";shortTE="F";uid="ca5b439f-6e02-4eaf-b344-c7378d76fc5c"
NW_015369445.1	RepeatMasker	LINE/L2	7540	7973	448	+	.	ID="RND-6_FAMILY-1714";Tend="2119";Tstart="1695";shortTE="F";uid="2a58b1ee-3116-423e-a622-4fb44d707969"
NW_015369445.1	RepeatMasker	LTR/Gypsy	19609	20458	3113	+	.	ID="GYPSY10-I_AP";Tend="2769";Tstart="1922";shortTE="F";uid="38203633-b269-4111-926e-4b7119ab6e29"
NW_015369445.1	RepeatMasker	DNA	34451	34557	552	+	.	ID="DNA3-4_AP";Tend="127";Tstart="21";shortTE="F";uid="9b51e35e-04e1-48bb-b2af-23f6a32e8640"
NW_015369445.1	RepeatMasker	RC/Helitron	11782	11916	474	-	.	ID="RND-6_FAMILY-17456";Tend="340";Tstart="209";shortTE="F";uid="414b38f7-df72-445f-9611-5c079ac1db4f"
NW_015369445.1	RepeatMasker	LINE/I-Jockey	12159	12388	655	-	.	ID="RND-6_FAMILY-93";Tend="1721";Tstart="1487";shortTE="F";uid="15a98286-e193-468d-bf24-ecea99566e94"
NW_015369445.1	RepeatMasker	LINE/L2	6919	7176	477	-	.	ID="RND-6_FAMILY-6756";Tend="659";Tstart="390";shortTE="F";uid="cbd39330-f6de-4572-ac4d-4801ca114323"
NW_015369445.1	RepeatMasker	LINE/I-Jockey	13300	13807	1675	-	.	ID="RND-6_FAMILY-93";Tend="715";Tstart="220";shortTE="F";uid="2eb07f06-2764-4518-91a1-482fd1c183e8"
NW_015369445.1	RepeatMasker	LINE/I-Jockey	15794	16011	476	-	.	ID="JOCKEY-4_RPR";Tend="500";Tstart="283";shortTE="F";uid="52ff3584-0681-470b-af4e-acce644708d3"
NW_015369445.1	RepeatMasker	DNA/hAT-Tip100	24853	25027	658	-	.	ID="DNA8-106_AP";Tend="151";Tstart="1";shortTE="F";uid="6105d17a-0edf-4677-b1c8-9cd24f8d430d"
NW_015369446.1	RepeatMasker	LINE/I	17454	17989	4301	+	.	ID="RND-1_FAMILY-65";Tend="1462";Tstart="929";shortTE="F";uid="a4687c1f-7993-4ab7-9602-aa86fdc5b150"
NW_015369446.1	RepeatMasker	DNA/hAT-Charlie	45681	45992	626	+	.	ID="DNA8-104_AP";Tend="340";Tstart="2";shortTE="F";uid="b0e36164-2a64-4a30-95fb-3e1f69c3f2e8"
NW_015369446.1	RepeatMasker	LINE/I-Jockey	24681	24993	418	+	.	ID="RND-5_FAMILY-1199";Tend="1306";Tstart="995";shortTE="F";uid="92cdf0bd-b872-4e5d-b5ae-6f50d6910f4f"
NW_015369446.1	RepeatMasker	LINE/I-Jockey	31485	31962	2275	-	.	ID="RND-4_FAMILY-789";Tend="1591";Tstart="1095";shortTE="F";uid="62292f96-5c16-4b24-b5a7-18f86526588e"
NW_015369446.1	RepeatMasker	DNA/hAT-hAT19	18477	18588	422	-	.	ID="RND-6_FAMILY-4043";Tend="1488";Tstart="1381";shortTE="F";uid="671504fd-9d2d-43b6-b201-c86e3f6d8dbb"
NW_015369446.1	RepeatMasker	DNA	10170	10543	653	-	.	ID="DNA4-3_AP";Tend="581";Tstart="196";shortTE="F";uid="737bcca5-51db-4959-ab1f-24887b18750b"
NW_015369446.1	RepeatMasker	DNA/hAT-hAT19	18777	18993	729	-	.	ID="HAT-N5_AP";Tend="237";Tstart="4";shortTE="F";uid="1b42930a-c3e3-450e-9330-d17a415da79c"
NW_015369447.1	RepeatMasker	LTR/Copia	36740	37000	909	+	.	ID="RND-6_FAMILY-1776";Tend="1431";Tstart="1184";shortTE="F";uid="44b171b2-0eaa-42e1-9ceb-82e22bfbb097"
NW_015369447.1	RepeatMasker	DNA/hAT-Charlie	25035	25325	627	+	.	ID="DNA8-104_AP";Tend="340";Tstart="1";shortTE="F";uid="ffa5384d-f05d-4c84-9b27-07a33a551db3"
NW_015369447.1	RepeatMasker	LINE/I-Jockey	39827	39964	681	+	.	ID="RND-6_FAMILY-3814";Tend="1161";Tstart="1027";shortTE="F";uid="778c86f7-fc0b-4d7b-b99f-baafa1e44259"
NW_015369447.1	RepeatMasker	DNA	20053	20254	448	+	.	ID="dna4-2_ap";Tend="685";Tstart="492";shortTE="F";uid="84caaf32-bb29-4913-a6ea-b8f158f33962"
NW_015369447.1	RepeatMasker	DNA/Ginger	14784	14952	1169	-	.	ID="RND-1_FAMILY-20";Tend="1647";Tstart="1476";shortTE="F";uid="c41c02a8-b073-4fce-8fc7-faea76ff6be8"
NW_015369447.1	RepeatMasker	DNA	16068	16212	1054	-	.	ID="TTAA19_AP";Tend="399";Tstart="254";shortTE="F";uid="c6937776-ab0d-489d-b774-83ae032a62c8"
NW_015369447.1	RepeatMasker	DNA/Kolobok-E	46557	46740	511	-	.	ID="KOLOBOKE-2_AP";Tend="2120";Tstart="1923";shortTE="F";uid="6c0ab9b3-ef3d-4437-8537-a9f0194a66e0"
NW_015369448.1	RepeatMasker	Retroposon?	2	117	533	+	.	ID="SINE2-1_AP";Tend="1275";Tstart="1160";shortTE="F";uid="96a6123f-a695-4bba-98b2-128b4e0ef909"
NW_015369448.1	RepeatMasker	DNA/Sola-1	25390	25608	572	+	.	ID="SOLA1-1_AP";Tend="1440";Tstart="1190";shortTE="F";uid="feb7994d-6088-41ea-80b1-6e8d99e790a5"
NW_015369448.1	RepeatMasker	Retroposon?	117	370	942	+	.	ID="SINE2-2_AP";Tend="1998";Tstart="1513";shortTE="F";uid="a60b0944-5dc2-4877-97e4-7e00fa28d83f"
NW_015369448.1	RepeatMasker	DNA/Kolobok-E	584	961	651	+	.	ID="kolobok1-1_tca";Tend="1268";Tstart="1042";shortTE="F";uid="8412ba4b-3c83-4e3d-8554-aa71b7aff603"
NW_015369448.1	RepeatMasker	DNA/Kolobok-E	33657	33834	576	-	.	ID="KOLOBOKE-3_AP";Tend="2126";Tstart="1856";shortTE="F";uid="1b47cd85-3af6-4676-acfa-2f2ddd339f2d"
NW_015369448.1	RepeatMasker	DNA/Ginger	33964	34108	778	-	.	ID="RND-1_FAMILY-20";Tend="1654";Tstart="1527";shortTE="F";uid="cd8ee49a-8fe4-4c4f-83f4-750229e80227"
NW_015369448.1	RepeatMasker	Retroposon?	33835	33979	659	-	.	ID="SINE2-1_AP";Tend="1465";Tstart="1326";shortTE="F";uid="ece3d4f5-a957-4136-aa29-0c2cc55eacd7"
NW_015369449.1	RepeatMasker	DNA/Kolobok-E	29827	31652	14732	+	.	ID="RND-6_FAMILY-9655";Tend="2622";Tstart="814";shortTE="F";uid="693b3086-ac04-48b0-98a0-3a72332fd407"
NW_015369449.1	RepeatMasker	DNA/Ginger	1	110	894	+	.	ID="RND-1_FAMILY-21";Tend="1533";Tstart="1424";shortTE="F";uid="0d47c8e2-3e3d-4e1a-97ee-38de97d5bdc9"
NW_015369449.1	RepeatMasker	DNA	24197	24348	842	+	.	ID="ttaa3b_ap";Tend="140";Tstart="1";shortTE="F";uid="2453c8db-3daf-4ab4-bb57-f4562d79754f"
NW_015369449.1	RepeatMasker	Unknown	5086	5359	1690	+	.	ID="RND-1_FAMILY-133";Tend="1208";Tstart="946";shortTE="F";uid="907f2817-5671-4a85-ae8f-44f23d954992"
NW_015369449.1	RepeatMasker	LTR/Pao	31653	32817	772	+	.	ID="BEL1-I_AP";Tend="4129";Tstart="3030";shortTE="F";uid="4c08fd21-1430-4ce7-a30c-bc3905da3911"
NW_015369449.1	RepeatMasker	RC/Helitron	652	824	494	+	.	ID="HELITRON-3_NVI";Tend="3701";Tstart="3569";shortTE="F";uid="fa7c640b-6b3d-4bab-bca0-8011803d4142"
NW_015369449.1	RepeatMasker	LTR/Pao	33174	34171	845	+	.	ID="BEL1-I_AP";Tend="5518";Tstart="4579";shortTE="F";uid="9f817668-c510-46f3-b715-8f9b98cb4170"
NW_015369449.1	RepeatMasker	Unknown	21458	21763	1405	+	.	ID="RND-6_FAMILY-10747";Tend="1351";Tstart="1035";shortTE="F";uid="70e18bf2-c8cd-40fe-98f3-48ad4e051cd0"
NW_015369449.1	RepeatMasker	Unknown	39627	39815	721	+	.	ID="RND-1_FAMILY-104";Tend="1427";Tstart="1229";shortTE="F";uid="c74949e3-4063-4152-9e65-1beb7d4fce09"
NW_015369449.1	RepeatMasker	LTR/Gypsy	13071	13210	725	+	.	ID="RND-6_FAMILY-7109";Tend="2447";Tstart="2318";shortTE="F";uid="c359eedb-4dee-4980-b9c4-a24a2fce8236"
NW_015369449.1	RepeatMasker	LTR/Gypsy	473	658	1004	+	.	ID="RND-5_FAMILY-2768";Tend="1400";Tstart="1228";shortTE="F";uid="7bb53cf1-aac6-45ce-a56e-fd978fb49d13"
NW_015369449.1	RepeatMasker	DNA	39817	40116	1801	+	.	ID="TTAA3B_AP";Tend="436";Tstart="138";shortTE="F";uid="2e4461ec-a5c2-427b-beba-ad2e4878e4c7"
NW_015369449.1	RepeatMasker	LTR/Gypsy	8645	9181	971	+	.	ID="GYPSY-5_PBA-I";Tend="4418";Tstart="3882";shortTE="F";uid="e5931f64-432a-4ca5-bc1d-18902ae2168f"
NW_015369449.1	RepeatMasker	LTR/Gypsy	9825	12588	18477	+	.	ID="RND-6_FAMILY-7109";Tend="5192";Tstart="3";shortTE="F";uid="e0502d9c-d4a3-4a2e-b436-c40544fe1765"
NW_015369449.1	RepeatMasker	DNA/Kolobok-T2	44890	46378	2437	-	.	ID="KOLOBOK-1_AP";Tend="3987";Tstart="2440";shortTE="F";uid="b3b15e48-ffe6-4b9e-a01a-2a575e85d467"
NW_015369449.1	RepeatMasker	Unknown	39520	39780	486	-	.	ID="RND-6_FAMILY-201";Tend="1026";Tstart="802";shortTE="F";uid="a303d01a-c0a9-4d4b-940b-7c29124ac8f2"
NW_015369449.1	RepeatMasker	LINE/R1	34177	35051	692	-	.	ID="SART-3_API";Tend="1842";Tstart="948";shortTE="F";uid="636b909a-6f77-421c-a608-5933f495af72"
NW_015369449.1	RepeatMasker	LINE/R1	35496	35911	884	-	.	ID="SART-3_API";Tend="509";Tstart="104";shortTE="F";uid="aa30472c-eec0-419b-bc16-de2bb34423fc"
NW_015369450.1	RepeatMasker	Unknown	19158	19387	501	+	.	ID="RND-6_FAMILY-5300";Tend="1389";Tstart="1171";shortTE="F";uid="db6bdd6e-edeb-4ec9-9fd6-9693e204dec7"
NW_015369450.1	RepeatMasker	DNA/Kolobok-T2	4467	4810	468	+	.	ID="KOLOBOK-3_AP";Tend="1205";Tstart="861";shortTE="F";uid="f99c0125-4be5-42a8-8efa-324129bd77c0"
NW_015369450.1	RepeatMasker	DNA/hAT-hAT19	38266	38376	920	+	.	ID="RND-6_FAMILY-833";Tend="1658";Tstart="1548";shortTE="F";uid="8926cef3-2353-4792-8e7a-cbb5f9d0ffcd"
NW_015369450.1	RepeatMasker	DNA/Kolobok-T2	20600	21519	2211	+	.	ID="KOLOBOK-1_AP";Tend="3619";Tstart="2708";shortTE="F";uid="db9334bd-417c-48f6-a7f8-9789201dbfcd"
NW_015369450.1	RepeatMasker	LINE/R1	24179	24507	422	+	.	ID="RND-6_FAMILY-4767";Tend="1610";Tstart="1293";shortTE="F";uid="e22e5fad-2828-465d-9f8a-eee1706d5e70"
NW_015369450.1	RepeatMasker	LTR/Gypsy	12212	12451	447	+	.	ID="GYPSY66-I_AG";Tend="2822";Tstart="2566";shortTE="F";uid="175f5af4-e747-42b2-a45d-1dd4f5298896"
NW_015369450.1	RepeatMasker	LTR/Gypsy	10128	10419	447	+	.	ID="RND-6_FAMILY-3696";Tend="815";Tstart="527";shortTE="F";uid="e7e13129-e68c-48e5-8124-aa37d8014b1d"
NW_015369450.1	RepeatMasker	LTR/Gypsy	12543	13424	979	+	.	ID="RND-6_FAMILY-3693";Tend="1029";Tstart="157";shortTE="F";uid="5a7b2b03-004b-42ad-bc95-5d88727be3e1"
NW_015369450.1	RepeatMasker	DNA/PIF-Harbinger	6247	6682	553	+	.	ID="HARB-1_AP";Tend="2390";Tstart="1956";shortTE="F";uid="9e477025-7cc3-44c2-b8fd-f76ca2e94484"
NW_015369450.1	RepeatMasker	DNA/Kolobok-T2	18281	18450	432	+	.	ID="KOLOBOK-3_AP";Tend="1894";Tstart="1721";shortTE="F";uid="71730581-2859-4907-b6fc-8bd898dbabae"
NW_015369450.1	RepeatMasker	DNA/MULE-MuDR	19530	19847	1892	+	.	ID="RND-5_FAMILY-7166";Tend="1669";Tstart="1374";shortTE="F";uid="8b2d2101-3bf1-45fa-9d97-bcb68227d572"
NW_015369450.1	RepeatMasker	DNA	18587	18887	2523	+	.	ID="RND-1_FAMILY-86";Tend="1208";Tstart="915";shortTE="F";uid="92fd52d6-71d9-4fa2-b5bb-3ef51865b1aa"
NW_015369450.1	RepeatMasker	DNA/hAT-hAT19	38221	38330	516	-	.	ID="RND-1_FAMILY-167";Tend="1015";Tstart="907";shortTE="F";uid="b29da5ba-fbc2-465c-8df6-eaabd16339c2"
NW_015369450.1	RepeatMasker	LINE/R1	38377	39007	567	-	.	ID="SART-4_API";Tend="3231";Tstart="2598";shortTE="F";uid="91324a28-67db-4737-a711-d0dd3852c4f1"
NW_015369450.1	RepeatMasker	LINE/R1	27517	27718	514	-	.	ID="SART-2_API";Tend="1832";Tstart="1615";shortTE="F";uid="7895fba8-30ba-4438-844e-f85fcd21c0a8"
NW_015369450.1	RepeatMasker	RC/Helitron	21584	22590	2344	-	.	ID="HELITRON-4_DRH";Tend="3906";Tstart="2874";shortTE="F";uid="d4308824-7449-47f6-8855-152ce6964e66"
NW_015369450.1	RepeatMasker	Retroposon?	7946	8054	409	-	.	ID="SINE2-1_AP";Tend="1770";Tstart="1651";shortTE="F";uid="cf55f68b-fc7d-426c-b4ca-d45a7da472f3"
NW_015369450.1	RepeatMasker	Unknown	20471	20578	757	-	.	ID="RND-1_FAMILY-2";Tend="1057";Tstart="942";shortTE="F";uid="4fb81e65-4895-4b3f-a978-04b762187c00"
NW_015369450.1	RepeatMasker	LTR/Gypsy	9957	10127	440	-	.	ID="RND-5_FAMILY-4378";Tend="1040";Tstart="583";shortTE="F";uid="cca7d9ef-4c0e-4a9b-a891-3ec968e769d7"
NW_015369450.1	RepeatMasker	LINE/R1	47086	47293	1448	-	.	ID="RND-6_FAMILY-13971";Tend="1017";Tstart="812";shortTE="F";uid="e3814938-d2b2-4fb0-b48c-90662798a76c"
NW_015369450.1	RepeatMasker	LINE/R1	29105	29533	410	-	.	ID="SART-5_API";Tend="2259";Tstart="1889";shortTE="F";uid="71a52e93-357c-47c4-bbdb-086530d38463"
NW_015369450.1	RepeatMasker	LINE/R1	34641	36743	13093	-	.	ID="SART-1_API";Tend="4239";Tstart="2137";shortTE="F";uid="f0e89e04-ea52-4d16-ac6d-c91236a3da18"
NW_015368362.1	RepeatMasker	DNA/Ginger-1	368421	368685	837	+	.	ID="GINGER1-1_AP";Tend="4379";Tstart="4100";shortTE="F";uid="e8007fbe-c33a-47bf-81fa-2d8202954902"
NW_015368362.1	RepeatMasker	Unknown	400502	401049	3247	+	.	ID="RND-5_FAMILY-2329";Tend="1238";Tstart="721";shortTE="F";uid="617f9688-6e3e-4ae6-b138-9630d7a9d252"
NW_015368362.1	RepeatMasker	LINE/CR1	263513	263857	762	+	.	ID="RND-5_FAMILY-871";Tend="1115";Tstart="786";shortTE="F";uid="1fb8e3d2-2adc-494f-b6b5-79a1272d3cb0"
NW_015368362.1	RepeatMasker	DNA/PIF-Spy	38653	38759	415	+	.	ID="ISL2EU-3N1_CFL";Tend="350";Tstart="242";shortTE="F";uid="72e8bb2d-19fb-4354-ab11-1909922f36c1"
NW_015368362.1	RepeatMasker	Unknown	449806	450184	1788	+	.	ID="RND-4_FAMILY-891";Tend="1279";Tstart="871";shortTE="F";uid="38423311-c76d-4ed7-b6ae-8e55247fc65d"
NW_015368362.1	RepeatMasker	DNA/Ginger	129436	129715	435	+	.	ID="rnd-1_family-21";Tend="1482";Tstart="1251";shortTE="F";uid="0f42908e-4043-4d05-8eac-aa2c9813f077"
NW_015368362.1	RepeatMasker	DNA/MULE-MuDR	178577	179079	3764	+	.	ID="RND-4_FAMILY-131";Tend="1530";Tstart="1025";shortTE="F";uid="02ea885f-3657-450a-87cf-838a5c873d60"
NW_015368362.1	RepeatMasker	Unknown	78897	80091	4202	+	.	ID="RND-6_FAMILY-1800";Tend="1309";Tstart="208";shortTE="F";uid="6a131f3e-d99f-483e-9b70-652e18fd2fef"
NW_015368362.1	RepeatMasker	Unknown	176629	178041	5195	+	.	ID="RND-5_FAMILY-13363";Tend="1766";Tstart="369";shortTE="F";uid="76f0dc31-7e75-4346-acda-b31153f404b5"
NW_015368362.1	RepeatMasker	Unknown	608880	609377	1525	+	.	ID="RND-5_FAMILY-1660";Tend="1513";Tstart="866";shortTE="F";uid="5a425ced-4ba3-4c16-b385-f06f4c8ec282"
NW_015368362.1	RepeatMasker	Unknown	530836	531295	2152	+	.	ID="RND-3_FAMILY-226";Tend="1476";Tstart="943";shortTE="F";uid="41eb2ff5-eec4-4a31-81ca-26533e076943"
NW_015368362.1	RepeatMasker	Unknown	65032	65225	1625	+	.	ID="RND-5_FAMILY-1280";Tend="1178";Tstart="986";shortTE="F";uid="48ef3c69-700f-449e-87d7-8f5f3bceff76"
NW_015368362.1	RepeatMasker	DNA	536316	536463	407	+	.	ID="DNAX-2_AP";Tend="165";Tstart="20";shortTE="F";uid="8d77099f-6a7c-4a53-9773-7a3e29a5ad7c"
NW_015368362.1	RepeatMasker	DNA/hAT-Tip100	4952	5143	525	+	.	ID="dna8-87_ap";Tend="615";Tstart="247";shortTE="F";uid="4ca88a63-8353-4eb4-818e-00a8dc6d5476"
NW_015368362.1	RepeatMasker	DNA/Kolobok-E	382824	383343	786	+	.	ID="KOLOBOKE-3_AP";Tend="2177";Tstart="1617";shortTE="F";uid="f7c24ca9-a01b-457d-9f8c-c458622ef4e0"
NW_015368362.1	RepeatMasker	DNA/hAT-hATm	230762	231186	2647	+	.	ID="HAT-4D_AP";Tend="434";Tstart="28";shortTE="F";uid="b460c644-1645-4a42-a90c-42a8d3feef22"
NW_015368362.1	RepeatMasker	DNA/MULE-MuDR	266789	266939	1059	+	.	ID="RND-5_FAMILY-2819";Tend="1132";Tstart="984";shortTE="F";uid="5855e4df-d42e-4d28-ad52-7bed517f571c"
NW_015368362.1	RepeatMasker	DNA	96487	96660	627	+	.	ID="ttaa18_ap";Tend="482";Tstart="273";shortTE="F";uid="a0e19e9d-c226-49d6-84e6-26402fa6c8d8"
NW_015368362.1	RepeatMasker	DNA/Ginger	467366	467789	485	+	.	ID="RND-1_FAMILY-21";TEgroup="ctg_121%7CRND-1_FAMILY-21%7C2";Tend="2541";Tstart="1415";shortTE="F";uid="03473d2f-2499-4990-9929-f5fdf7d11a78"
NW_015368362.1	RepeatMasker	DNA/Ginger-1	394686	394871	790	+	.	ID="GINGER1-1_AP";Tend="5195";Tstart="5010";shortTE="F";uid="7a98084f-0674-4aa8-8e13-4f148f7c7aa5"
NW_015368362.1	RepeatMasker	DNA/MULE-MuDR	103132	103280	511	+	.	ID="RND-6_FAMILY-7";Tend="826";Tstart="696";shortTE="F";uid="b3d566ea-6861-46ba-af82-e8e1569f0fa4"
NW_015368362.1	RepeatMasker	DNA/Kolobok-E	466140	466253	507	+	.	ID="RND-6_FAMILY-6777";Tend="925";Tstart="801";shortTE="F";uid="cc403a41-665f-4b19-ade5-579a73b59067"
NW_015368362.1	RepeatMasker	Unknown	491777	492012	418	+	.	ID="RND-6_FAMILY-770";Tend="1325";Tstart="1034";shortTE="F";uid="7278e287-70cf-44bb-9aa4-7fc283a11928"
NW_015368362.1	RepeatMasker	DNA	410409	410669	1089	+	.	ID="TTAA4B_AP";Tend="429";Tstart="174";shortTE="F";uid="5c8f64f8-b98f-4755-a4cf-af359f0f212b"
NW_015368362.1	RepeatMasker	DNA/hAT	92575	92749	994	+	.	ID="RND-5_FAMILY-9495";Tend="1505";Tstart="1322";shortTE="F";uid="1025803c-b83f-4857-b342-2b093bb63954"
NW_015368362.1	RepeatMasker	DNA/Ginger	129947	130248	412	+	.	ID="RND-1_FAMILY-21";Tend="2058";Tstart="1743";shortTE="F";uid="9492c052-89e3-43bd-ae6a-48fb593d20de"
NW_015368362.1	RepeatMasker	DNA/Ginger	396187	397279	5060	+	.	ID="rnd-1_family-21";Tend="2518";Tstart="828";shortTE="F";uid="b7d36729-3fff-4155-9f8c-12a14dc1900b"
NW_015368362.1	RepeatMasker	DNA/Kolobok-E	249070	250468	8563	+	.	ID="RND-6_FAMILY-6777";Tend="1770";Tstart="487";shortTE="F";uid="008e7916-723f-4296-9c8a-dc18a307fe6a"
NW_015368362.1	RepeatMasker	DNA/Kolobok-E	182878	183717	4530	+	.	ID="RND-1_FAMILY-18";Tend="1805";Tstart="941";shortTE="F";uid="cdd395fb-272b-4bdb-8839-8ec39d650759"
NW_015368362.1	RepeatMasker	Unknown	632562	632698	1017	+	.	ID="RND-5_FAMILY-139";Tend="1461";Tstart="1328";shortTE="F";uid="429d754a-6e43-48f7-ba8e-3278410d70f4"
NW_015368362.1	RepeatMasker	Retroposon?	72401	73006	713	+	.	ID="RND-5_FAMILY-2973";Tend="1015";Tstart="431";shortTE="F";uid="f68ca2b0-0c12-48a1-85e6-517efd33264d"
NW_015368362.1	RepeatMasker	DNA	55452	55714	1092	+	.	ID="TTAA2_AP";Tend="266";Tstart="2";shortTE="F";uid="dfd77179-a2a6-45f8-9ae1-f4063f5b32c7"
NW_015368362.1	RepeatMasker	RC/Helitron	238649	238797	975	+	.	ID="RND-6_FAMILY-6574";Tend="1311";Tstart="1164";shortTE="F";uid="e8bc25f4-070c-45a7-ba5c-41a5e4438c9e"
NW_015368362.1	RepeatMasker	LINE/I	289533	290185	2651	+	.	ID="RND-6_FAMILY-139";Tend="1707";Tstart="1064";shortTE="F";uid="5162051e-51f9-47c6-8da5-d0aa5c9a0262"
NW_015368362.1	RepeatMasker	DNA	232719	233023	780	+	.	ID="DNA8-27_AP";Tend="339";Tstart="4";shortTE="F";uid="8cc91e39-a3d5-4ed0-bcda-44aaf4496227"
NW_015368362.1	RepeatMasker	Retroposon?	105259	105562	542	+	.	ID="SINE2-1_AP";Tend="1143";Tstart="851";shortTE="F";uid="27fa1f3d-05ba-4036-ab8b-8ecc4ca93d7c"
NW_015368362.1	RepeatMasker	DNA	202460	202674	1225	+	.	ID="TTAA3B_AP";Tend="436";Tstart="209";shortTE="F";uid="5f0e08e0-34fd-444f-a4d0-45365af1b3c6"
NW_015368362.1	RepeatMasker	LINE	288438	288757	1475	+	.	ID="RND-6_FAMILY-6874";Tend="2399";Tstart="2082";shortTE="F";uid="e5b14fc2-95e2-4e86-a20a-7f0d15a6f432"
NW_015368362.1	RepeatMasker	RC/Helitron	236905	237976	3916	+	.	ID="RND-5_FAMILY-3721";Tend="1174";Tstart="245";shortTE="F";uid="9a6201a3-7ddc-471d-a8c1-6572deba4bdd"
NW_015368362.1	RepeatMasker	DNA/hAT-Tip100	84659	84822	564	+	.	ID="RND-5_FAMILY-2451";Tend="1097";Tstart="935";shortTE="F";uid="c40d3925-8130-49e5-98f2-16208e699e91"
NW_015368362.1	RepeatMasker	Retroposon?	649724	649852	421	+	.	ID="RND-1_FAMILY-39";Tend="496";Tstart="353";shortTE="F";uid="5518093c-0797-414c-b1be-8b1c1868af20"
NW_015368362.1	RepeatMasker	DNA/hAT	312235	312392	596	+	.	ID="DNA8-40_AP";Tend="149";Tstart="1";shortTE="F";uid="ad28ba06-7eac-4bab-9d39-d46df8739959"
NW_015368362.1	RepeatMasker	DNA/TcMar-m44?	126258	126424	718	+	.	ID="dnax-4b_ap";Tend="159";Tstart="3";shortTE="F";uid="0e429d22-b8a1-4de2-ba09-34cfe22a71d9"
NW_015368362.1	RepeatMasker	Unknown	416230	416435	525	+	.	ID="RND-4_FAMILY-1062";Tend="1220";Tstart="1021";shortTE="F";uid="ee8a6185-d44d-40b9-95ea-77e48b5f4513"
NW_015368362.1	RepeatMasker	Unknown	540949	541108	895	+	.	ID="RND-5_FAMILY-253";Tend="1458";Tstart="1315";shortTE="F";uid="63486824-bf5c-439d-a172-2cb3ef1c149a"
NW_015368362.1	RepeatMasker	DNA	270071	270497	2974	+	.	ID="RND-4_FAMILY-328";Tend="1704";Tstart="1268";shortTE="F";uid="c717f2c4-f93c-4fe4-95f7-f79368ff2ea8"
NW_015368362.1	RepeatMasker	DNA/hAT-Tip100	377762	378200	909	+	.	ID="dna8-100_ap";Tend="469";Tstart="1";shortTE="F";uid="af4a15aa-4686-47ad-bfdd-e9f41eb1ed6b"
NW_015368362.1	RepeatMasker	LINE/CR1	263319	263494	824	+	.	ID="RND-6_FAMILY-13476";Tend="542";Tstart="367";shortTE="F";uid="a1dbdd95-13ef-46ef-973a-9c5f92975298"
NW_015368362.1	RepeatMasker	Unknown	256126	256285	492	+	.	ID="TE-X-4_NVI";Tend="822";Tstart="663";shortTE="F";uid="d378eed0-e466-44a8-8e7f-d243938bed3f"
NW_015368362.1	RepeatMasker	DNA/Ginger	64431	64595	1040	+	.	ID="RND-1_FAMILY-20";Tend="1642";Tstart="1485";shortTE="F";uid="337cc74d-b660-4d29-b026-8c41868f60ed"
NW_015368362.1	RepeatMasker	LINE/I	19432	19804	2434	+	.	ID="RND-5_FAMILY-843";Tend="1425";Tstart="1070";shortTE="F";uid="9e4dfbcc-9e37-43e4-8d48-3f61e627cb31"
NW_015368362.1	RepeatMasker	LINE/I	463927	464305	2884	+	.	ID="RND-1_FAMILY-65";Tend="1483";Tstart="1105";shortTE="F";uid="b339e2fd-f4f7-4fc1-86c7-57a6a46c3270"
NW_015368362.1	RepeatMasker	DNA/hAT-Tip100	155158	155457	2104	+	.	ID="RND-5_FAMILY-1973";Tend="1239";Tstart="952";shortTE="F";uid="e88afa5b-cbfe-4591-a4ff-57ec501595f1"
NW_015368362.1	RepeatMasker	DNA/Ginger	361079	362572	11228	+	.	ID="RND-1_FAMILY-21";Tend="2347";Tstart="831";shortTE="F";uid="2398c9f0-7b10-4c37-98d3-ff6ff875e0fa"
NW_015368362.1	RepeatMasker	DNA/hAT-Charlie	109733	109970	665	+	.	ID="RND-6_FAMILY-337";TEgroup="ctg_121%7CRND-6_FAMILY-337%7C1";Tend="1342";Tstart="947";shortTE="F";uid="0f1d5916-7bd7-45c1-ad95-cafd63e4b32a"
NW_015368362.1	RepeatMasker	DNA/Ginger	466165	466598	2831	+	.	ID="RND-1_FAMILY-21";Tend="1257";Tstart="826";shortTE="F";uid="966bfc27-daf6-4291-acf6-b2bfde34c8fd"
NW_015368362.1	RepeatMasker	DNA/TcMar-m44	157838	158002	519	+	.	ID="dnax-3b_ap";Tend="138";Tstart="3";shortTE="F";uid="83a1dbfb-981a-4c72-953d-d51bda1080bf"
NW_015368362.1	RepeatMasker	Unknown	279284	279680	1193	+	.	ID="RND-1_FAMILY-34";Tend="1379";Tstart="960";shortTE="F";uid="5e8ee326-8145-4fa3-946d-415fe885a298"
NW_015368362.1	RepeatMasker	DNA	97599	98057	1606	+	.	ID="TTAA8_AP";Tend="438";Tstart="2";shortTE="F";uid="a4ae55e5-1e86-4640-adbf-7a74fc634574"
NW_015368362.1	RepeatMasker	LINE/CR1	331896	332867	2130	+	.	ID="RND-6_FAMILY-13476";Tend="1332";Tstart="389";shortTE="F";uid="89c877b7-5c30-4e79-a8b6-da1d2ce8e5ea"
NW_015368362.1	RepeatMasker	DNA/Sola-1	80890	81434	1823	+	.	ID="RND-6_FAMILY-7378";Tend="791";Tstart="255";shortTE="F";uid="d5502a1a-8939-45b7-b73e-395d8dee1a8d"
NW_015368362.1	RepeatMasker	DNA/hAT-Charlie	369237	369556	997	+	.	ID="RND-5_FAMILY-2101";Tend="1441";Tstart="1126";shortTE="F";uid="2c9a4770-a1f9-4a68-b669-e79a64e9b7b6"
NW_015368362.1	RepeatMasker	DNA/hAT-hAT19	13124	13550	594	+	.	ID="DNA8-73_AP";TEgroup="ctg_121%7CDNA8-73_AP%7C1";Tend="628";Tstart="3";shortTE="F";uid="090dd623-0d5c-4207-b648-4fbe57dc2521"
NW_015368362.1	RepeatMasker	DNA	601982	602116	567	+	.	ID="TTAA25_AP";Tend="510";Tstart="382";shortTE="F";uid="8ea82c4d-d3bc-4fbe-a5b4-2f03ed60b4c0"
NW_015368362.1	RepeatMasker	Retroposon?	648975	649823	3817	+	.	ID="RND-1_FAMILY-39";TEgroup="ctg_121%7CRND-1_FAMILY-39%7C1";Tend="1532";Tstart="357";shortTE="F";uid="7c87f290-e252-418a-971c-946907e837ae"
NW_015368362.1	RepeatMasker	DNA/MULE-MuDR	103288	103485	434	+	.	ID="MUDR4X_AP";Tend="2168";Tstart="1949";shortTE="F";uid="bd1164ce-d8ae-4470-b934-d195f43fa24b"
NW_015368362.1	RepeatMasker	RC/Helitron	397817	397958	638	+	.	ID="RND-6_FAMILY-7159";Tend="1300";Tstart="1156";shortTE="F";uid="784bb846-d589-42fd-a4d8-d7b9326a1c47"
NW_015368362.1	RepeatMasker	LINE/R1	594812	595219	2668	+	.	ID="RND-5_FAMILY-4510";Tend="1842";Tstart="1436";shortTE="F";uid="0228def8-8398-43df-9119-bf21ad5bd1ed"
NW_015368362.1	RepeatMasker	DNA	78528	78896	1351	+	.	ID="TTAAC_AP";Tend="438";Tstart="1";shortTE="F";uid="c7db3735-e164-47bf-903a-ca394b12d823"
NW_015368362.1	RepeatMasker	DNA/hAT-Ac	388032	388177	664	+	.	ID="DNA8-48_AP";Tend="111";Tstart="1";shortTE="F";uid="dcc288ca-7fb9-48e5-b0f3-a539cb30ae99"
NW_015368362.1	RepeatMasker	LINE/I-Jockey	452181	452662	3432	+	.	ID="RND-5_FAMILY-1294";Tend="1653";Tstart="1169";shortTE="F";uid="02ada8d2-1070-467c-bd88-03f3fafda44d"
NW_015368362.1	RepeatMasker	Retroposon?	187113	187627	1216	+	.	ID="SINE2-1_AP";Tend="1998";Tstart="988";shortTE="F";uid="e925065d-cc81-4afb-9052-49fb82bd95c5"
NW_015368362.1	RepeatMasker	DNA/TcMar-Pogo	431666	432221	2758	+	.	ID="RND-5_FAMILY-1536";Tend="1510";Tstart="892";shortTE="F";uid="e51f43d2-fed0-463d-9d48-075cbe631772"
NW_015368362.1	RepeatMasker	DNA/Kolobok-E	361044	361149	480	+	.	ID="RND-6_FAMILY-6777";Tend="909";Tstart="804";shortTE="F";uid="bcde00e2-5598-462f-aea1-f9eebf461927"
NW_015368362.1	RepeatMasker	DNA	570800	570908	508	+	.	ID="RND-5_FAMILY-2221";Tend="1791";Tstart="1683";shortTE="F";uid="56389388-4997-447d-bf6a-94a26a0e1b0e"
NW_015368362.1	RepeatMasker	DNA	75363	76004	2925	+	.	ID="RND-5_FAMILY-2221";Tend="659";Tstart="88";shortTE="F";uid="bbe4a477-1139-49b2-a8b9-51b59c4ae508"
NW_015368362.1	RepeatMasker	DNA/Ginger	306648	306848	1389	+	.	ID="RND-1_FAMILY-21";Tend="1015";Tstart="812";shortTE="F";uid="9014600d-9a73-47b8-b61f-8c9af3b814d4"
NW_015368362.1	RepeatMasker	LINE/I	174226	174818	2130	+	.	ID="RND-6_FAMILY-376";Tend="1594";Tstart="1005";shortTE="F";uid="5aa1e0ae-d71a-46b8-bfd4-a300a55e94b8"
NW_015368362.1	RepeatMasker	Unknown	69351	69452	417	+	.	ID="RND-1_FAMILY-8";Tend="1245";Tstart="1154";shortTE="F";uid="d5493f3c-60b3-49b1-aad4-d491730be1dc"
NW_015368362.1	RepeatMasker	DNA/Kolobok-E	645521	646133	1417	+	.	ID="KOLOBOKE-4_AP";Tend="3206";Tstart="2524";shortTE="F";uid="486974e2-8cee-4aab-b598-023c6b640129"
NW_015368362.1	RepeatMasker	LINE/R1	366405	366533	605	+	.	ID="SART-9_API";Tend="3678";Tstart="3546";shortTE="F";uid="a6d47689-80fc-4d99-93aa-74445e3e6867"
NW_015368362.1	RepeatMasker	Unknown	580626	581591	3590	+	.	ID="RND-5_FAMILY-3198";Tend="1220";Tstart="261";shortTE="F";uid="5996939f-28c8-4f95-ba06-b2e29e42fab0"
NW_015368362.1	RepeatMasker	DNA/Ginger	650826	650954	748	+	.	ID="RND-1_FAMILY-192";Tend="1775";Tstart="1639";shortTE="F";uid="897e0f0c-8343-45ae-9693-6173a4562292"
NW_015368362.1	RepeatMasker	Unknown	610538	611414	765	+	.	ID="RND-6_FAMILY-3861";TEgroup="ctg_121%7CRND-6_FAMILY-3861%7C1";Tend="1622";Tstart="527";shortTE="F";uid="56ef45af-63b9-40b0-80e8-2b9d2c60f5d0"
NW_015368362.1	RepeatMasker	Unknown	620341	620500	567	+	.	ID="RND-5_FAMILY-8506";Tend="1479";Tstart="1327";shortTE="F";uid="a81b97b3-3494-4e59-af54-b676b5d711e2"
NW_015368362.1	RepeatMasker	DNA/TcMar-Tigger	540729	540920	490	+	.	ID="RND-5_FAMILY-3645";Tend="996";Tstart="866";shortTE="F";uid="c6b6add9-01ee-4d62-b566-42c1abd2f25e"
NW_015368362.1	RepeatMasker	LINE/I	560818	561213	774	+	.	ID="RND-5_FAMILY-845";Tend="1337";Tstart="987";shortTE="F";uid="cd53eefc-c5d1-4230-97bf-81d790631294"
NW_015368362.1	RepeatMasker	DNA/MULE-MuDR	58758	58976	1756	+	.	ID="RND-5_FAMILY-7518";Tend="1236";Tstart="1018";shortTE="F";uid="8aa67fb9-17c1-4520-8c4a-fd4305085349"
NW_015368362.1	RepeatMasker	Unknown	561606	561832	797	+	.	ID="RND-5_FAMILY-4173";Tend="1208";Tstart="980";shortTE="F";uid="5f290177-4f39-44d2-8389-474a3b44e532"
NW_015368362.1	RepeatMasker	Unknown	606779	607211	2271	+	.	ID="RND-5_FAMILY-6725";Tend="1336";Tstart="962";shortTE="F";uid="c48507b3-eb66-415d-b6d3-d173543b4eb2"
NW_015368362.1	RepeatMasker	LINE/I-Jockey	646783	647252	3241	+	.	ID="RND-5_FAMILY-1294";Tend="1653";Tstart="1169";shortTE="F";uid="f76344bf-0d50-47e5-aba0-edbae101df59"
NW_015368362.1	RepeatMasker	DNA/Ginger-1	367885	368099	445	+	.	ID="GINGER1-1_AP";Tend="4058";Tstart="3821";shortTE="F";uid="d7009045-fc76-4be7-b9ff-ba702066fc06"
NW_015368362.1	RepeatMasker	Unknown	598771	599238	2052	+	.	ID="RND-3_FAMILY-226";Tend="1483";Tstart="918";shortTE="F";uid="45de4acb-4f23-4088-a489-20e957cde533"
NW_015368362.1	RepeatMasker	DNA	76244	77852	1196	+	.	ID="RND-5_FAMILY-2221";TEgroup="ctg_121%7CRND-5_FAMILY-2221%7C1";Tend="2456";Tstart="861";shortTE="F";uid="2c7a608b-9525-4633-99cc-1eac3941c27f"
NW_015368362.1	RepeatMasker	Unknown	490965	491374	2939	-	.	ID="RND-6_FAMILY-5008";Tend="1511";Tstart="1101";shortTE="F";uid="49b8ca67-4acb-4733-b9c5-11d6ba564060"
NW_015368362.1	RepeatMasker	DNA/hAT-Tip100	436132	436275	477	-	.	ID="RND-1_FAMILY-194";Tend="1222";Tstart="1085";shortTE="F";uid="45002d14-8a4f-43eb-b0bf-f0054cb21841"
NW_015368362.1	RepeatMasker	Unknown	596929	597951	5498	-	.	ID="RND-5_FAMILY-640";Tend="1383";Tstart="451";shortTE="F";uid="64edbcec-b441-4d3d-8b4e-036992c567d6"
NW_015368362.1	RepeatMasker	Unknown	375255	375398	1008	-	.	ID="RND-1_FAMILY-43";Tend="1040";Tstart="893";shortTE="F";uid="008f0581-8e46-4b5c-9581-ef4eb286dd84"
NW_015368362.1	RepeatMasker	DNA/hAT	194264	194743	3438	-	.	ID="RND-4_FAMILY-1157";Tend="1412";Tstart="940";shortTE="F";uid="fd231dba-5104-486a-aa0f-22bfcdd1dac4"
NW_015368362.1	RepeatMasker	DNA/hAT-Tip100	87821	87983	494	-	.	ID="DNA8-63_AP";Tend="168";Tstart="1";shortTE="F";uid="b3c3957f-9e42-412b-a615-2d6d4ed5e18d"
NW_015368362.1	RepeatMasker	Satellite	605044	605184	688	-	.	ID="SAT-1_LVA";Tend="1254";Tstart="1114";shortTE="F";uid="05ab580b-bc76-49a9-bd35-fac88355fa70"
NW_015368362.1	RepeatMasker	LTR/Copia	649878	649991	509	-	.	ID="RND-6_FAMILY-1776";Tend="858";Tstart="758";shortTE="F";uid="427a8553-9cef-4c1c-b16b-f57a80b04405"
NW_015368362.1	RepeatMasker	DNA	193802	194225	2645	-	.	ID="TTAA3B_AP";Tend="436";Tstart="17";shortTE="F";uid="37324b1b-e9fe-4c8c-b475-3b53a6828d5b"
NW_015368362.1	RepeatMasker	DNA/Ginger	9242	9789	3329	-	.	ID="RND-1_FAMILY-21";Tend="1397";Tstart="829";shortTE="F";uid="4b676f89-c389-46bf-be3c-43ff7aaf586c"
NW_015368362.1	RepeatMasker	Unknown	14393	14580	806	-	.	ID="RND-6_FAMILY-2602";Tend="1154";Tstart="1005";shortTE="F";uid="d8a0c966-2519-4328-b887-8a0ac5e6243f"
NW_015368362.1	RepeatMasker	DNA/Ginger	201837	202446	3854	-	.	ID="RND-1_FAMILY-21";Tend="1441";Tstart="828";shortTE="F";uid="6786f2e6-d84c-45f7-9d97-790681466ee8"
NW_015368362.1	RepeatMasker	DNA	59108	59479	676	-	.	ID="TTAA8_AP";Tend="436";Tstart="28";shortTE="F";uid="48c9ca51-ab2f-4e18-9a21-c64056baf7ce"
NW_015368362.1	RepeatMasker	DNA/hAT-Ac	380710	380839	519	-	.	ID="DNA8-91B_AP";Tend="643";Tstart="502";shortTE="F";uid="6c266170-54f1-499f-ad82-cf7857d34f4c"
NW_015368362.1	RepeatMasker	DNA/hAT-hAT19	648313	648422	478	-	.	ID="RND-5_FAMILY-1907";Tend="1239";Tstart="1131";shortTE="F";uid="a67f217e-4959-46f5-9dc8-776c11b94e52"
NW_015368362.1	RepeatMasker	LINE/I	267012	268066	1452	-	.	ID="RND-4_FAMILY-451";Tend="1476";Tstart="363";shortTE="F";uid="04ff429d-ed28-41fd-8487-c48c1a6a5497"
NW_015368362.1	RepeatMasker	Retroposon?	423133	423495	1456	-	.	ID="SINE2-2_AP";Tend="1997";Tstart="1613";shortTE="F";uid="bec43959-2f96-45fd-a7bf-b4d56f2af6ec"
NW_015368362.1	RepeatMasker	Unknown	489353	490092	3413	-	.	ID="RND-3_FAMILY-226";Tend="1673";Tstart="907";shortTE="F";uid="20529eec-adc3-4176-a8f3-10fa7cedee05"
NW_015368362.1	RepeatMasker	DNA	13438	13620	522	-	.	ID="RND-5_FAMILY-959";Tend="1169";Tstart="1013";shortTE="F";uid="987d4f4d-0a40-4d5a-bfeb-b7dd75f2da72"
NW_015368362.1	RepeatMasker	Unknown	41087	41247	827	-	.	ID="RND-5_FAMILY-6391";Tend="1072";Tstart="911";shortTE="F";uid="b4f53c64-f8b5-4d6f-a7c0-eec71098af62"
NW_015368362.1	RepeatMasker	LINE/R1	382278	382665	592	-	.	ID="SART-5_API";Tend="2031";Tstart="1648";shortTE="F";uid="328d74e2-f561-4ef2-93fe-b4d145e3907a"
NW_015368362.1	RepeatMasker	DNA/Ginger	568915	569373	915	-	.	ID="RND-1_FAMILY-20";TEgroup="ctg_121%7CRND-1_FAMILY-20%7C1";Tend="1640";Tstart="932";shortTE="F";uid="f9b9727d-1955-453c-b682-8321da8a8f87"
NW_015368362.1	RepeatMasker	DNA/Kolobok-E	396176	397201	1097	-	.	ID="KOLOBOKE-2_AP";Tend="2220";Tstart="1142";shortTE="F";uid="80729396-f1a1-4448-9546-90e515c69f41"
NW_015368362.1	RepeatMasker	Unknown	218946	219556	1871	-	.	ID="RND-6_FAMILY-5346";Tend="1376";Tstart="763";shortTE="F";uid="814e30be-8565-4362-8664-16dba9a4402e"
NW_015368362.1	RepeatMasker	LINE/I	273151	273526	839	-	.	ID="RND-5_FAMILY-506";Tend="1336";Tstart="935";shortTE="F";uid="224bd18f-be67-4f43-977d-b836a2977385"
NW_015368362.1	RepeatMasker	DNA/TcMar-Tigger	261392	261771	2540	-	.	ID="RND-5_FAMILY-3645";Tend="1551";Tstart="1150";shortTE="F";uid="03e23e9c-3255-400a-bd73-1c2a026441c8"
NW_015368362.1	RepeatMasker	Unknown	609379	609574	1186	-	.	ID="RND-5_FAMILY-3818";Tend="1085";Tstart="898";shortTE="F";uid="cb2f3b7d-65c9-4531-9011-ac38bc817973"
NW_015368362.1	RepeatMasker	DNA/Ginger	201174	201641	2947	-	.	ID="RND-1_FAMILY-21";Tend="2537";Tstart="2060";shortTE="F";uid="3d71a9f2-dbe9-4c89-9ae3-1ab10ccc5096"
NW_015368362.1	RepeatMasker	DNA/MULE-MuDR	279698	279985	991	-	.	ID="RND-6_FAMILY-1566";Tend="1398";Tstart="1106";shortTE="F";uid="74d61762-2a3f-463e-bd35-6bd1b5abdbbd"
NW_015368362.1	RepeatMasker	Retroposon?	201639	201831	745	-	.	ID="SINE2-2_AP";Tend="256";Tstart="64";shortTE="F";uid="555ecc10-5cbe-4a7d-8b9e-3cf97bc1f075"
NW_015368362.1	RepeatMasker	LINE/I	326812	328079	2978	-	.	ID="RND-5_FAMILY-843";Tend="1442";Tstart="178";shortTE="F";uid="d10ff8f6-f881-4032-a743-b3a0bcc5b6c0"
NW_015368362.1	RepeatMasker	DNA/Ginger	393930	394153	1409	-	.	ID="RND-1_FAMILY-20";Tend="1172";Tstart="926";shortTE="F";uid="275f49c6-0435-4cb3-9e78-770c799d3ae4"
NW_015368362.1	RepeatMasker	Unknown	368125	368372	1129	-	.	ID="RND-1_FAMILY-2";Tend="1200";Tstart="947";shortTE="F";uid="07711dbf-073c-4a18-9b6b-918c94d0a298"
NW_015368362.1	RepeatMasker	Unknown	429	1505	3566	-	.	ID="RND-5_FAMILY-2430";Tend="1570";Tstart="535";shortTE="F";uid="9e9b10bd-cdec-4f4c-8072-da77d799f961"
NW_015368362.1	RepeatMasker	DNA/hAT-Tip100	132726	133072	445	-	.	ID="RND-6_FAMILY-8295";Tend="1013";Tstart="662";shortTE="F";uid="b67b5ead-b319-45f3-b11e-fe83b0f04434"
NW_015368362.1	RepeatMasker	LINE/R1	380924	382252	3868	-	.	ID="RND-6_FAMILY-1257";Tend="1404";Tstart="99";shortTE="F";uid="67eeecec-e8d8-40c0-b43c-60ca18afdd67"
NW_015368362.1	RepeatMasker	Unknown	608581	608871	2134	-	.	ID="RND-5_FAMILY-3818";Tend="1367";Tstart="1079";shortTE="F";uid="e0b841c1-5a3f-424a-9688-32b85920f864"
NW_015368362.1	RepeatMasker	LTR/Copia	101576	102223	2197	-	.	ID="RND-6_FAMILY-1776";Tend="1443";Tstart="765";shortTE="F";uid="515bf7f0-ba61-451f-a4bb-8d280554a60a"
NW_015368362.1	RepeatMasker	Retroposon?	394715	395925	3869	-	.	ID="SINE2-2_AP";Tend="1998";Tstart="1";shortTE="F";uid="c9b0442f-fc73-4f1b-b321-88af7db35538"
NW_015368362.1	RepeatMasker	Unknown	3785	4039	1386	-	.	ID="RND-5_FAMILY-3452";Tend="2157";Tstart="1886";shortTE="F";uid="a5713c8b-cc98-42cc-ad61-b51aa2bbf97e"
NW_015368362.1	RepeatMasker	Retroposon?	368387	368659	793	-	.	ID="SINE2-2_AP";Tend="314";Tstart="1";shortTE="F";uid="5b4de6e9-5c38-4687-be40-d0c47223cee6"
NW_015368362.1	RepeatMasker	RC/Helitron	619760	620466	4050	-	.	ID="RND-1_FAMILY-17";Tend="1798";Tstart="947";shortTE="F";uid="154ac181-7c89-454d-840e-d17cb07033e3"
NW_015368362.1	RepeatMasker	Unknown	531191	531310	495	-	.	ID="RND-4_FAMILY-891";Tend="1160";Tstart="1043";shortTE="F";uid="f0e5c44c-22b1-468e-a721-30817db12862"
NW_015368362.1	RepeatMasker	Unknown	92861	93016	1109	-	.	ID="RND-3_FAMILY-226";Tend="1120";Tstart="955";shortTE="F";uid="a4d4175a-5d38-4003-9d66-8f6df943f16e"
NW_015368362.1	RepeatMasker	LTR/Gypsy	603901	604128	1449	-	.	ID="RND-6_FAMILY-3693";Tend="1715";Tstart="1507";shortTE="F";uid="bf48591b-f14c-4113-84b9-56327b2e4cc5"
NW_015368362.1	RepeatMasker	DNA/Ginger	570998	571141	1000	-	.	ID="RND-1_FAMILY-20";Tend="1625";Tstart="1484";shortTE="F";uid="41862324-51aa-498a-997c-416ff2ae1679"
NW_015368362.1	RepeatMasker	LINE/I-Jockey	224549	224831	1974	-	.	ID="RND-1_FAMILY-149";Tend="1692";Tstart="1407";shortTE="F";uid="feccb399-807a-4c28-a072-c4542e7375c4"
NW_015368362.1	RepeatMasker	Unknown	259198	259503	1031	-	.	ID="RND-1_FAMILY-2";Tend="1249";Tstart="925";shortTE="F";uid="d4c401c6-388e-47b0-b7ba-cc1e4b897d37"
NW_015368362.1	RepeatMasker	Unknown	3359	3630	864	-	.	ID="RND-5_FAMILY-3452";Tend="2435";Tstart="2174";shortTE="F";uid="7ee82abc-19e6-4a57-8349-d4f6a0f4f029"
NW_015368362.1	RepeatMasker	DNA	584609	584751	1091	-	.	ID="RND-4_FAMILY-328";Tend="1058";Tstart="916";shortTE="F";uid="2495cbd4-23f2-4aaf-8b7f-43d7fca9f980"
NW_015368362.1	RepeatMasker	LINE/I-Jockey	553864	554495	3636	-	.	ID="RND-5_FAMILY-4703";Tend="1985";Tstart="1364";shortTE="F";uid="f56d971a-e013-4c5a-af39-0c1f81e95048"
NW_015368362.1	RepeatMasker	LINE/I	512350	512470	851	-	.	ID="RND-1_FAMILY-97";Tend="1259";Tstart="1138";shortTE="F";uid="39d0150a-d21b-463e-9802-1ef602f54991"
NW_015368362.1	RepeatMasker	RC/Helitron	595814	595937	779	-	.	ID="RND-1_FAMILY-6";Tend="1010";Tstart="886";shortTE="F";uid="9f985848-77ea-42a3-a1f7-d108dceeeb74"
NW_015368362.1	RepeatMasker	DNA	114395	115035	3636	-	.	ID="DNA4-3_AP";Tend="635";Tstart="3";shortTE="F";uid="a9c12a4b-926d-42c2-ab36-80941efdcc86"
NW_015368362.1	RepeatMasker	LTR/Copia	350210	350852	2443	-	.	ID="RND-6_FAMILY-1776";Tend="1435";Tstart="762";shortTE="F";uid="7d3ee527-71c7-4baa-a27c-3ed8f843e155"
NW_015368362.1	RepeatMasker	Unknown	610508	610766	722	-	.	ID="RND-6_FAMILY-1409";Tend="1308";Tstart="1027";shortTE="F";uid="248ca205-cd57-405c-9ae2-d918a065601b"
NW_015368362.1	RepeatMasker	Unknown	339477	339656	1166	-	.	ID="RND-3_FAMILY-226";Tend="1677";Tstart="1497";shortTE="F";uid="e4f956a1-1c1e-46e4-add1-03d0f23db714"
NW_015368362.1	RepeatMasker	DNA/hAT-Tip100	4561	4779	588	-	.	ID="RND-4_FAMILY-220";Tend="1366";Tstart="1177";shortTE="F";uid="c36f7815-4dd2-4dd0-921b-1baa4db7e13f"
NW_015368362.1	RepeatMasker	Unknown	238309	238435	642	-	.	ID="RND-1_FAMILY-0";Tend="1092";Tstart="965";shortTE="F";uid="74bc952a-45ed-448b-84b1-df3275885fc7"
NW_015368362.1	RepeatMasker	DNA	9830	10230	2029	-	.	ID="TTAA20B_AP";Tend="446";Tstart="1";shortTE="F";uid="68f4b4c9-5911-46e1-b394-118bd1e870d1"
NW_015368362.1	RepeatMasker	DNA/Ginger-1	362573	362761	489	-	.	ID="GINGER1-1_AP";Tend="5196";Tstart="5016";shortTE="F";uid="caadb26c-d502-444a-8461-39523f7688cf"
NW_015368362.1	RepeatMasker	DNA	603182	603628	2254	-	.	ID="TTAA3B_AP";Tend="436";Tstart="1";shortTE="F";uid="c7958f05-89cd-471d-b9ad-2894576e71b8"
NW_015368362.1	RepeatMasker	LINE/RTE-BovB	66360	66687	563	-	.	ID="HALYOMORPHA_HALYS-5_FAMILY-904";Tend="1597";Tstart="1235";shortTE="F";uid="2c07322b-7af6-4b75-9c6c-1be8bd7a9e66"
NW_015368362.1	RepeatMasker	Retroposon?	6200	7297	647	-	.	ID="RND-5_FAMILY-2973";TEgroup="ctg_121%7CRND-5_FAMILY-2973%7C1";Tend="1959";Tstart="1384";shortTE="F";uid="85ee66db-b91f-4ce9-b414-811e97d40e0b"
NW_015368362.1	RepeatMasker	DNA	203226	203627	625	-	.	ID="TTAA2D_AP";Tend="431";Tstart="1";shortTE="F";uid="7ec81c00-f208-4cdc-92f7-933cfa068f24"
NW_015368362.1	RepeatMasker	DNA/hAT-Tip100	92155	92373	444	-	.	ID="RND-6_FAMILY-8295";Tend="989";Tstart="768";shortTE="F";uid="74de8988-2b39-443f-9b97-d4ae1e79bbfe"
NW_015368362.1	RepeatMasker	LINE/I-Jockey	7788	8859	2034	-	.	ID="RND-6_FAMILY-93";Tend="1762";Tstart="747";shortTE="F";uid="e8c81c03-d0ed-49da-a53b-c8cd15996f2b"
NW_015368362.1	RepeatMasker	Unknown	348158	348555	2220	-	.	ID="RND-5_FAMILY-8506";Tend="1395";Tstart="1007";shortTE="F";uid="32ce023d-28e5-4ba5-b529-b5a3be5709be"
NW_015368362.1	RepeatMasker	Unknown	42066	42392	1509	-	.	ID="RND-4_FAMILY-891";Tend="1241";Tstart="863";shortTE="F";uid="9e01471d-5c39-4163-aca6-fa204adeca5c"
NW_015368362.1	RepeatMasker	Retroposon?	483989	484132	712	-	.	ID="RND-6_FAMILY-4268";TEgroup="ctg_121%7CRND-6_FAMILY-4268%7C1";Tend="1520";Tstart="644";shortTE="F";uid="32282689-5c2e-4446-bde3-15877c7ef2bf"
NW_015368362.1	RepeatMasker	DNA/hAT-Tip100	245841	246014	505	-	.	ID="RND-5_FAMILY-323";Tend="1145";Tstart="972";shortTE="F";uid="93367c50-cb2a-40ee-8410-bbea3870dc1a"
NW_015368362.1	RepeatMasker	LINE/I-Jockey	554681	555296	4780	-	.	ID="RND-5_FAMILY-4703";Tend="923";Tstart="319";shortTE="F";uid="a0469301-7e99-43cd-baae-42a4efe08674"
NW_015368362.1	RepeatMasker	DNA/Ginger	392551	392716	1024	-	.	ID="RND-1_FAMILY-20";Tend="1641";Tstart="1478";shortTE="F";uid="c2be0f25-6b68-42c2-88d0-7160cfa7bd08"
NW_015368362.1	RepeatMasker	Unknown	406831	406956	766	-	.	ID="RND-1_FAMILY-0";Tend="1264";Tstart="1137";shortTE="F";uid="5106639f-7c4e-4bc9-ba45-58d84b6b1225"
NW_015368362.1	RepeatMasker	DNA	518642	519462	2390	-	.	ID="dna4-2_ap";Tend="1025";Tstart="16";shortTE="F";uid="71632b01-61cb-4915-9dec-670224622883"
NW_015368362.1	RepeatMasker	Unknown	63293	63510	724	-	.	ID="RND-5_FAMILY-4483";Tend="1122";Tstart="875";shortTE="F";uid="7fbe04d6-fffc-4f28-b90f-523d4e5b430c"
NW_015368362.1	RepeatMasker	LINE/I	432254	432598	2407	-	.	ID="RND-1_FAMILY-87";Tend="1459";Tstart="1123";shortTE="F";uid="7cf8cb17-94e4-4cbf-a3bc-abc6e8012242"
NW_015368362.1	RepeatMasker	DNA/Ginger	367447	368049	766	-	.	ID="RND-1_FAMILY-21";TEgroup="ctg_121%7CRND-1_FAMILY-21%7C1";Tend="2508";Tstart="1216";shortTE="F";uid="adfdad05-fb89-4d23-bab1-7693a6324e39"
NW_015368362.1	RepeatMasker	DNA/TcMar-Tigger	262418	262625	1314	-	.	ID="RND-5_FAMILY-3645";Tend="1094";Tstart="869";shortTE="F";uid="fac7e6e3-e45e-4cc8-976d-dbd3dc9b4b18"
NW_015368362.1	RepeatMasker	Retroposon?	16154	16895	1532	-	.	ID="SINE2-1_AP";Tend="632";Tstart="1";shortTE="F";uid="dbfc6089-20b6-48e2-9b7c-938c5b31b532"
NW_015368362.1	RepeatMasker	DNA/hAT?	166848	167069	426	-	.	ID="DNA8-60_AP";Tend="310";Tstart="83";shortTE="F";uid="da921283-90e6-4f61-bcb6-0c224df216ab"
NW_015368362.1	RepeatMasker	Retroposon?	5461	5710	450	-	.	ID="RND-5_FAMILY-2973";Tend="1991";Tstart="1605";shortTE="F";uid="9b62c2a9-53a4-4976-bdd2-2cb6dab7e437"
NW_015368362.1	RepeatMasker	DNA/hAT-Tip100	97077	97192	409	-	.	ID="HAT-3_AP";Tend="2471";Tstart="2355";shortTE="F";uid="9c93e99c-7ccb-4386-b6c0-0ea11f823e13"
NW_015368362.1	RepeatMasker	DNA/P	190100	191206	5018	-	.	ID="RND-6_FAMILY-767";Tend="1810";Tstart="664";shortTE="F";uid="f396ff78-b76c-4c0d-9e10-e56acef2d130"
NW_015368362.1	RepeatMasker	DNA	96655	96965	1418	-	.	ID="ttaa3b_ap";Tend="321";Tstart="26";shortTE="F";uid="971e4ff7-5284-4b3e-a0b9-f35cbe5a2122"
NW_015368362.1	RepeatMasker	DNA	89925	90376	2661	-	.	ID="ttaa3b_ap";Tend="436";Tstart="18";shortTE="F";uid="f6a2e3fc-c842-4592-a33a-741f63f56f7d"
NW_015368362.1	RepeatMasker	Retroposon?	423513	423998	1170	-	.	ID="SINE2-1_AP";TEgroup="ctg_121%7CSINE2-1_AP%7C1";Tend="932";Tstart="258";shortTE="F";uid="4a2ac91a-5d28-435a-811e-d9658dc94ece"
NW_015368362.1	RepeatMasker	DNA	207828	207947	529	-	.	ID="ttaa2c_ap";Tend="232";Tstart="114";shortTE="F";uid="2b5e9c8a-d6af-4227-b4bd-c2398a86801b"
NW_015368362.1	RepeatMasker	Unknown	391299	391557	1409	-	.	ID="RND-1_FAMILY-0";Tend="1224";Tstart="971";shortTE="F";uid="baf56cda-c352-4b36-a016-8dd211b90e53"
NW_015368362.1	RepeatMasker	DNA	631518	631958	2097	-	.	ID="ttaa3b_ap";Tend="433";Tstart="23";shortTE="F";uid="b5fa14c8-69ad-4142-9ae8-d2839ea129a9"
NW_015368362.1	RepeatMasker	Unknown	285861	286013	1218	-	.	ID="RND-5_FAMILY-4845";Tend="946";Tstart="793";shortTE="F";uid="b16829fa-d230-48f9-8dc9-d4cfcd65347b"
NW_015369451.1	RepeatMasker	DNA/P	20149	20589	786	+	.	ID="RND-6_FAMILY-2924";Tend="1456";Tstart="1027";shortTE="F";uid="cffca64d-6a00-446f-b1af-8bb3985c01d3"
NW_015369451.1	RepeatMasker	DNA/IS3EU	47825	48446	740	+	.	ID="IS3EU-1_TC";Tend="1219";Tstart="597";shortTE="F";uid="9dad2276-7ea0-4cdc-838e-6f518395073f"
NW_015369451.1	RepeatMasker	DNA/hAT-Ac	2514	2725	577	+	.	ID="RND-6_FAMILY-2012";Tend="1429";Tstart="1219";shortTE="F";uid="0acbec2e-c5a4-44c1-861f-a1e8bead1500"
NW_015369451.1	RepeatMasker	DNA	8569	8761	1024	+	.	ID="TTAA3_AP";Tend="305";Tstart="79";shortTE="F";uid="0053854e-3401-4ea8-9fc0-265599c273ef"
NW_015369451.1	RepeatMasker	DNA/PIF-Harbinger	38583	38998	565	-	.	ID="HARB-1_AP";Tend="422";Tstart="4";shortTE="F";uid="ee49584d-7f76-4a2d-8889-2adc1cb8706c"
NW_015369451.1	RepeatMasker	DNA/Kolobok-E	8223	8345	409	-	.	ID="KOLOBOKE-2_AP";Tend="2213";Tstart="2073";shortTE="F";uid="4f34bd84-8b58-444d-9114-b7f8f4cea234"
NW_015369451.1	RepeatMasker	DNA/Ginger	9303	9431	673	-	.	ID="RND-1_FAMILY-21";Tend="1351";Tstart="1228";shortTE="F";uid="65cab4a2-203e-48cd-931f-1825922e07ed"
NW_015369452.1	RepeatMasker	DNA/Ginger	1	1048	6245	+	.	ID="RND-1_FAMILY-21";TEgroup="ctg_1211%7CRND-1_FAMILY-21%7C1";Tend="2058";Tstart="907";shortTE="F";uid="efbc74bc-69ab-4bc0-bd55-9a9c40b8a5fd"
NW_015369452.1	RepeatMasker	Unknown	14490	14723	1329	+	.	ID="RND-1_FAMILY-214";Tend="1943";Tstart="1716";shortTE="F";uid="3b293d27-92d7-4981-8a67-304bc29926d0"
NW_015369452.1	RepeatMasker	DNA/hAT	7155	7291	932	+	.	ID="RND-5_FAMILY-1145";Tend="869";Tstart="740";shortTE="F";uid="0b12e6b1-9923-4a87-9d04-f0ecb3005ac1"
NW_015369452.1	RepeatMasker	DNA/Kolobok-E	2398	2667	1832	+	.	ID="RND-6_FAMILY-15";Tend="1351";Tstart="1083";shortTE="F";uid="3830acb9-16a2-4615-9023-b801873dbfe6"
NW_015369452.1	RepeatMasker	Unknown	3077	3342	1207	+	.	ID="RND-5_FAMILY-1521";Tend="1180";Tstart="914";shortTE="F";uid="5b80929a-8e13-4155-8831-b9ea90150477"
NW_015369452.1	RepeatMasker	DNA/hAT-Tip100	15046	15767	3889	+	.	ID="RND-6_FAMILY-16782";Tend="1300";Tstart="600";shortTE="F";uid="74221e85-4965-4fa1-a969-9443e6a6d752"
NW_015369452.1	RepeatMasker	DNA/hAT	38787	39043	1801	+	.	ID="RND-5_FAMILY-136";Tend="1507";Tstart="1249";shortTE="F";uid="b43a8242-666a-4de3-9e86-6c75fd0f9d0d"
NW_015369452.1	RepeatMasker	DNA	30733	30891	757	+	.	ID="TTAA8_AP";Tend="224";Tstart="74";shortTE="F";uid="c654c712-6a57-4a5e-a9ea-7720f8fe2f3f"
NW_015369452.1	RepeatMasker	DNA	22468	22906	3401	-	.	ID="RND-6_FAMILY-2733";Tend="1313";Tstart="866";shortTE="F";uid="949569f3-8ae5-483d-bcc1-77715903e35b"
NW_015369452.1	RepeatMasker	Unknown	14758	15017	913	-	.	ID="RND-6_FAMILY-6341";Tend="1120";Tstart="862";shortTE="F";uid="88fa1c5c-fba1-4d23-985d-2b763cd3f3f2"
NW_015369453.1	RepeatMasker	Retroposon?	43218	43438	537	+	.	ID="SINE2-1_AP";Tend="1097";Tstart="886";shortTE="F";uid="0bc9a67a-38a4-4ae9-9273-3c70a32318c3"
NW_015369453.1	RepeatMasker	Retroposon?	2897	3171	954	+	.	ID="SINE2-1_AP";Tend="1444";Tstart="1157";shortTE="F";uid="dbaea1e3-0f3d-4901-b401-522b88e09cc4"
NW_015369453.1	RepeatMasker	DNA/hAT-hAT19	22277	22601	905	+	.	ID="dna8-52b_ap";Tend="1100";Tstart="556";shortTE="F";uid="b37d23c0-8bbe-4e9b-a63c-ed0088cd2d99"
NW_015369453.1	RepeatMasker	DNA/MULE-MuDR	266	1046	5127	+	.	ID="RND-5_FAMILY-876";Tend="1253";Tstart="526";shortTE="F";uid="9905c4c2-c99f-4a42-b1a0-de7be3100689"
NW_015369453.1	RepeatMasker	RC/Helitron	37822	38260	2606	+	.	ID="HELITRON-N2_LMI";Tend="1584";Tstart="1145";shortTE="F";uid="9ab24a2f-9501-4505-977e-6512de9a84e3"
NW_015369453.1	RepeatMasker	Retroposon?	14200	14906	706	+	.	ID="SINE2-1_AP";Tend="1770";Tstart="990";shortTE="F";uid="7dc6fb3a-c33a-40e6-a2c1-6ab5c7d03454"
NW_015369453.1	RepeatMasker	DNA/hAT-hAT19	21713	22250	2064	+	.	ID="DNA8-52B_AP";Tend="565";Tstart="1";shortTE="F";uid="82c96765-ddd7-45a8-9d02-c72e3457290f"
NW_015369453.1	RepeatMasker	Unknown	22602	22706	464	+	.	ID="RND-5_FAMILY-6588";Tend="1001";Tstart="903";shortTE="F";uid="2e799139-4441-4942-8900-2e4fbf67a14b"
NW_015369453.1	RepeatMasker	DNA/Kolobok-E	31271	31845	3572	+	.	ID="RND-5_FAMILY-983";Tend="1460";Tstart="907";shortTE="F";uid="59842023-e1c0-431b-9613-f5251521ebb1"
NW_015369453.1	RepeatMasker	LTR/Copia	7833	8198	1518	-	.	ID="RND-6_FAMILY-1776";Tend="1139";Tstart="765";shortTE="F";uid="6dd8ece9-5a23-4640-9c81-62d519e36125"
NW_015369453.1	RepeatMasker	RC/Helitron	38749	39058	1652	-	.	ID="RND-1_FAMILY-17";Tend="1271";Tstart="959";shortTE="F";uid="430176be-f36f-4638-936f-0b511514557f"
NW_015369453.1	RepeatMasker	Unknown	1653	2519	3137	-	.	ID="RND-6_FAMILY-4328";Tend="1352";Tstart="537";shortTE="F";uid="41257446-f76c-4dc0-9f21-d6da15fb55cb"
NW_015369453.1	RepeatMasker	DNA/Ginger	37140	37308	552	-	.	ID="RND-1_FAMILY-21";Tend="1491";Tstart="1327";shortTE="F";uid="9a085d2e-00cf-4564-9b58-f16e12f37953"
NW_015369453.1	RepeatMasker	Retroposon?	1187	1419	641	-	.	ID="SINE2-1_AP";Tend="1766";Tstart="1529";shortTE="F";uid="850fd7fc-3148-4aa8-86c4-b778c4614276"
NW_015369453.1	RepeatMasker	Unknown	3558	3682	984	-	.	ID="RND-6_FAMILY-9932";Tend="1403";Tstart="1279";shortTE="F";uid="773dba6c-d291-4d20-bf82-9ee7e160d305"
NW_015369454.1	RepeatMasker	DNA/PiggyBac	12844	14138	1159	+	.	ID="PIGGYBAC-3_LMI";Tend="2000";Tstart="709";shortTE="F";uid="bb1c0173-3ae0-440e-a411-19032ed87645"
NW_015369454.1	RepeatMasker	LINE/RTE-BovB	9068	9450	891	+	.	ID="RTE-16_LMI";Tend="570";Tstart="188";shortTE="F";uid="fe716110-ea58-425c-946f-4d5024708eb5"
NW_015369454.1	RepeatMasker	DNA/hAT-hAT19	10473	10771	2063	+	.	ID="RND-5_FAMILY-2542";Tend="1528";Tstart="1206";shortTE="F";uid="701c6f1a-eb50-4ee6-8d6c-efb75b5c034b"
NW_015369454.1	RepeatMasker	Unknown	42318	42817	2377	-	.	ID="RND-6_FAMILY-1522";TEgroup="ctg_1213%7CRND-6_FAMILY-1522%7C1";Tend="745";Tstart="328";shortTE="F";uid="c28708b7-a850-43b0-bd33-7b6c72e56b24"
NW_015369454.1	RepeatMasker	Unknown	25939	26128	1312	-	.	ID="RND-6_FAMILY-1522";Tend="910";Tstart="722";shortTE="F";uid="ae2a4635-d1ea-4015-9eeb-0777fa5d5c3d"
NW_015369454.1	RepeatMasker	Unknown	16199	16382	679	-	.	ID="RND-6_FAMILY-3087";Tend="1057";Tstart="881";shortTE="F";uid="e13cc2ca-c095-4c0e-9853-3892e46b9d48"
NW_015369454.1	RepeatMasker	DNA/Ginger-2	20842	21488	927	-	.	ID="GINGER2-2_LMI";Tend="1491";Tstart="853";shortTE="F";uid="c317f84e-aafe-44a4-bb0e-cbf2ec81a7a0"
NW_015369454.1	RepeatMasker	DNA/hAT	7544	7646	478	-	.	ID="RND-4_FAMILY-1157";Tend="1410";Tstart="1307";shortTE="F";uid="e5b7c583-ae3c-43cf-b565-830490f04a68"
NW_015369454.1	RepeatMasker	DNA/PIF-Harbinger	26973	27394	526	-	.	ID="HARB-1_AP";Tend="2390";Tstart="1973";shortTE="F";uid="096fa41f-9508-4f9b-bb1e-e37a015e8532"
NW_015369455.1	RepeatMasker	DNA/hAT-hAT19	30353	30462	808	+	.	ID="RND-5_FAMILY-1717";Tend="1098";Tstart="989";shortTE="F";uid="448eb140-400d-47c5-b926-d67857be720b"
NW_015369455.1	RepeatMasker	Unknown	30634	31061	527	+	.	ID="RND-6_FAMILY-2747";Tend="1202";Tstart="775";shortTE="F";uid="dd9fefa1-4c65-4be7-afe8-a69107e98ed1"
NW_015369455.1	RepeatMasker	DNA/TcMar-Tigger	45891	46139	2018	+	.	ID="RND-5_FAMILY-2550";Tend="1275";Tstart="1027";shortTE="F";uid="bb8c1248-e887-446c-83aa-c331651e1333"
NW_015369455.1	RepeatMasker	LTR/Gypsy	3111	4449	760	+	.	ID="GYPSY-4_SI-I";Tend="2615";Tstart="1269";shortTE="F";uid="31da879d-298b-44ff-be3d-5ee0f731fc15"
NW_015369455.1	RepeatMasker	DNA/Maverick	36485	36842	593	+	.	ID="POLINTON-1_TC";Tend="9986";Tstart="9626";shortTE="F";uid="d8944123-3ed0-4e15-a556-5f0f0007f985"
NW_015369455.1	RepeatMasker	Unknown	40891	41654	5302	+	.	ID="RND-1_FAMILY-67";Tend="1695";Tstart="899";shortTE="F";uid="8de9449f-7aa1-46a4-bc73-84858f9291ac"
NW_015369455.1	RepeatMasker	DNA/hAT-Blackjack	23471	23786	567	+	.	ID="HAT-12_LMI";Tend="1782";Tstart="1470";shortTE="F";uid="cbe3d766-4660-4de2-999a-6ebfba54e3b1"
NW_015369455.1	RepeatMasker	DNA/Maverick	39306	40899	3548	+	.	ID="RND-6_FAMILY-1624";TEgroup="ctg_1214%7CRND-6_FAMILY-1624%7C1";Tend="1551";Tstart="66";shortTE="F";uid="89a9ef4a-3f66-4327-9422-a0a7778f06b5"
NW_015369455.1	RepeatMasker	DNA/Maverick	41649	42145	2494	+	.	ID="RND-6_FAMILY-1624";Tend="1985";Tstart="1542";shortTE="F";uid="12b64a8c-ee1f-4068-873e-f49fe462250f"
NW_015369455.1	RepeatMasker	Unknown	27802	28029	812	+	.	ID="RND-4_FAMILY-626";Tend="1146";Tstart="917";shortTE="F";uid="9cca79ca-04e7-4785-a869-e4e70567b549"
NW_015369455.1	RepeatMasker	DNA/hAT-hAT19	31417	31685	1660	+	.	ID="RND-5_FAMILY-1717";Tend="1360";Tstart="1100";shortTE="F";uid="c9a6b04a-8b0d-4cd5-939a-afabc0fb2693"
NW_015369455.1	RepeatMasker	Unknown	31062	31212	409	-	.	ID="RND-4_FAMILY-242";Tend="1328";Tstart="957";shortTE="F";uid="12a0d94a-0933-4910-afa5-4c05ef92d4dd"
NW_015369455.1	RepeatMasker	DNA/Maverick	38092	38509	470	-	.	ID="POLINTON1N_TCA";Tend="1215";Tstart="824";shortTE="F";uid="778b9562-e098-4016-aa26-663bc07b36fb"
NW_015369455.1	RepeatMasker	Unknown	25105	27810	15638	-	.	ID="RND-1_FAMILY-23";Tend="3394";Tstart="690";shortTE="F";uid="6b4a9711-04d4-470c-880f-4c8c777de65a"
NW_015369455.1	RepeatMasker	DNA/TcMar-Mariner	46845	47544	529	-	.	ID="MARINER-23_AEC";Tend="884";Tstart="195";shortTE="F";uid="b107823d-ff41-44e3-933c-16c943671dce"
NW_015369455.1	RepeatMasker	Unknown	24333	24752	2492	-	.	ID="RND-1_FAMILY-23";Tend="2729";Tstart="2310";shortTE="F";uid="7fdc89d6-839b-4993-8280-21836ccf2239"
NW_015369455.1	RepeatMasker	Unknown	30486	30633	409	-	.	ID="RND-4_FAMILY-242";Tend="1687";Tstart="1329";shortTE="F";uid="a39ccc50-0a38-48f3-9b46-e23dd80a4abb"
NW_015369455.1	RepeatMasker	Unknown	15360	16422	5870	-	.	ID="RND-1_FAMILY-23";Tend="2170";Tstart="1101";shortTE="F";uid="6b476e5c-956c-4d04-ad2c-a5cf8b95f248"
NW_015369455.1	RepeatMasker	Unknown	29027	30361	8044	-	.	ID="RND-6_FAMILY-18199";Tend="1961";Tstart="631";shortTE="F";uid="d0ffd994-8a92-4ad7-83d5-ca4e10569370"
NW_015369455.1	RepeatMasker	Unknown	32767	33323	3215	-	.	ID="RND-1_FAMILY-23";Tend="1933";Tstart="1378";shortTE="F";uid="98271e6c-8b8e-4cb3-81c0-32acaf6e8da0"
NW_015369455.1	RepeatMasker	Retroposon?	12653	12975	977	-	.	ID="SINE2-2_AP";Tend="328";Tstart="24";shortTE="F";uid="9bbbaab8-b510-4fff-a3b7-dc9884191e3d"
NW_015369455.1	RepeatMasker	Unknown	31678	32761	5448	-	.	ID="RND-6_FAMILY-18199";Tend="2135";Tstart="1100";shortTE="F";uid="dfbf85fa-e7ae-428c-a04d-13dbe30482c1"
NW_015369455.1	RepeatMasker	DNA/TcMar-Mariner	44769	45698	792	-	.	ID="mariner-23_aec";Tend="1123";Tstart="195";shortTE="F";uid="9142e57e-df40-4ca3-a5be-16dffe11e88e"
NW_015369455.1	RepeatMasker	DNA/hAT-Blackjack	17009	17158	500	-	.	ID="RND-5_FAMILY-7220";Tend="991";Tstart="848";shortTE="F";uid="11a46504-a09d-4c8c-8db9-873bf73c1db6"
NW_015369455.1	RepeatMasker	Unknown	33513	34813	5373	-	.	ID="RND-1_FAMILY-23";Tend="1582";Tstart="466";shortTE="F";uid="f5274772-7668-4aa3-b097-d08d448e06e4"
NW_015369455.1	RepeatMasker	DNA/Ginger	12324	12677	1059	-	.	ID="RND-1_FAMILY-21";Tend="1584";Tstart="1222";shortTE="F";uid="113c833e-fd4d-484a-8f3c-21e75a02173c"
NW_015369456.1	RepeatMasker	DNA/Kolobok-T2	5443	5807	1892	+	.	ID="KOLOBOK-3_AP";Tend="4309";Tstart="3953";shortTE="F";uid="fde0b673-e87d-4003-8089-8822f5a58a75"
NW_015369456.1	RepeatMasker	DNA	8704	8926	1076	+	.	ID="TTAA3B_AP";Tend="436";Tstart="221";shortTE="F";uid="cfebd1b8-b2cd-4d5b-a519-3b6d167b3624"
NW_015369456.1	RepeatMasker	DNA	32944	33323	475	+	.	ID="dna4-2_ap";TEgroup="ctg_1215%7Cdna4-2_ap%7C1";Tend="769";Tstart="7";shortTE="F";uid="251d50ae-4bcc-47cd-9fb5-7d36afe3552d"
NW_015369456.1	RepeatMasker	DNA/MULE-MuDR	12645	12909	722	+	.	ID="RND-5_FAMILY-3416";Tend="1453";Tstart="1191";shortTE="F";uid="eb62df9d-dfaf-4863-accb-17354c0ac38d"
NW_015369456.1	RepeatMasker	DNA/MULE-MuDR	6471	6727	590	+	.	ID="RND-5_FAMILY-3416";Tend="1327";Tstart="1076";shortTE="F";uid="420e7dc5-805c-4eec-b175-b4ef8c0bd778"
NW_015369456.1	RepeatMasker	DNA	46663	47044	1577	-	.	ID="TTAA3B_AP";Tend="434";Tstart="1";shortTE="F";uid="fc93b2bd-6776-4eb7-9d6b-ad5b321a164c"
NW_015369456.1	RepeatMasker	DNA	16760	17162	1618	-	.	ID="ttaa4c_ap";Tend="419";Tstart="29";shortTE="F";uid="3ad78f8e-a2d2-483b-9408-60224f552738"
NW_015369456.1	RepeatMasker	DNA	13000	13186	642	-	.	ID="TTAA3_AP";Tend="422";Tstart="202";shortTE="F";uid="0d7ee23d-ae30-49b7-814b-50a212bf44a1"
NW_015369456.1	RepeatMasker	Retroposon?	2303	3423	1921	-	.	ID="SINE2-1_AP";TEgroup="ctg_1215%7CSINE2-1_AP%7C1";Tend="1244";Tstart="232";shortTE="F";uid="34429132-de1f-429b-9577-920b66d3af87"
NW_015369456.1	RepeatMasker	Unknown	7927	8065	557	-	.	ID="RND-5_FAMILY-8506";Tend="1451";Tstart="1360";shortTE="F";uid="6f956204-0432-42d3-9e82-7b4ab90dbe9c"
NW_015369457.1	RepeatMasker	Unknown	37234	37439	900	+	.	ID="RND-1_FAMILY-16";Tend="1159";Tstart="932";shortTE="F";uid="c6446092-619e-47f9-80ca-a3722c178d67"
NW_015369457.1	RepeatMasker	DNA	42520	42741	1248	+	.	ID="DNA4-3_AP";Tend="635";Tstart="413";shortTE="F";uid="b8743536-0aa5-4e66-972f-d7138473dc68"
NW_015369457.1	RepeatMasker	DNA/hAT-Charlie	16539	16933	2383	+	.	ID="RND-5_FAMILY-2336";Tend="1363";Tstart="988";shortTE="F";uid="9845ac6c-bdf1-4d8e-8bfc-18731d95fedd"
NW_015369457.1	RepeatMasker	DNA/hAT	26517	26733	969	+	.	ID="RND-6_FAMILY-10720";Tend="1309";Tstart="1089";shortTE="F";uid="c84ea748-fe3e-474a-8111-e73adb9d0a90"
NW_015369457.1	RepeatMasker	DNA/hAT	24597	24774	679	+	.	ID="RND-6_FAMILY-10720";Tend="1079";Tstart="905";shortTE="F";uid="fd3a9793-c94b-42d3-8514-05c7701be66b"
NW_015369457.1	RepeatMasker	DNA	16359	16507	460	+	.	ID="dna4-2_ap";Tend="711";Tstart="567";shortTE="F";uid="2f184dd2-03ab-42a0-802b-8cbe00fcb37e"
NW_015369457.1	RepeatMasker	DNA	24223	24547	1010	+	.	ID="RND-6_FAMILY-2733";Tend="1200";Tstart="875";shortTE="F";uid="5bd5c9d9-193a-43c8-886c-97e62dd13d5e"
NW_015369457.1	RepeatMasker	DNA/Ginger	27138	27452	2422	+	.	ID="RND-1_FAMILY-21";Tend="1137";Tstart="821";shortTE="F";uid="5d49643f-dc31-42a7-a4cb-0eb9178f09d7"
NW_015369457.1	RepeatMasker	DNA/hAT	35623	35782	777	+	.	ID="RND-5_FAMILY-829";Tend="1234";Tstart="1078";shortTE="F";uid="055b44c8-ec04-4f7e-bb24-4789c8172ee0"
NW_015369457.1	RepeatMasker	DNA/hAT-Tip100	35783	35903	470	+	.	ID="HAT-3_AP";Tend="2450";Tstart="2314";shortTE="F";uid="96162daa-6da9-41ff-918e-2187e5ddc0f3"
NW_015369457.1	RepeatMasker	DNA/Kolobok-E	5785	6280	1689	+	.	ID="RND-6_FAMILY-15";Tend="1523";Tstart="927";shortTE="F";uid="1fbcb9e1-4830-4f7e-8a81-3c9523672ebb"
NW_015369457.1	RepeatMasker	DNA/hAT-hAT19	8831	9032	1174	+	.	ID="HAT-N5_AP";Tend="201";Tstart="1";shortTE="F";uid="450dfe09-26cd-4cbc-a8ee-2e69ea6997c2"
NW_015369457.1	RepeatMasker	DNA/Ginger	28361	28561	1280	+	.	ID="RND-1_FAMILY-21";Tend="2508";Tstart="2311";shortTE="F";uid="2bc20feb-da0d-413a-9098-8e41e05e87eb"
NW_015369457.1	RepeatMasker	DNA/P	47425	48280	456	-	.	ID="P-3_AP";Tend="3659";Tstart="2785";shortTE="F";uid="d416c55c-6329-4e1b-b289-9c502ea39345"
NW_015369457.1	RepeatMasker	DNA/Kolobok-E	17501	17833	802	-	.	ID="KOLOBOKE-1_AP";Tend="2337";Tstart="2034";shortTE="F";uid="9e394408-4295-4363-a4f7-658f89b0ff67"
NW_015369457.1	RepeatMasker	Unknown	37600	37840	1253	-	.	ID="RND-1_FAMILY-16";Tend="1177";Tstart="932";shortTE="F";uid="b9e7646a-c081-41e3-92ca-741aa7759db6"
NW_015369457.1	RepeatMasker	DNA/hAT-Charlie	31280	31489	475	-	.	ID="RND-6_FAMILY-65";Tend="1160";Tstart="935";shortTE="F";uid="80944a83-abec-4d58-a4bb-74993b482fcc"
NW_015369457.1	RepeatMasker	Unknown	4439	4558	452	-	.	ID="RND-6_FAMILY-2110";Tend="1251";Tstart="1131";shortTE="F";uid="60800c7e-5ea5-46e9-9472-5b44a559a60c"
NW_015369457.1	RepeatMasker	DNA/hAT-hAT19	36078	36311	1317	-	.	ID="HAT-N7_AP";Tend="255";Tstart="1";shortTE="F";uid="c08804d2-45d1-4b04-b0da-30936ef37d91"
NW_015369457.1	RepeatMasker	DNA/MULE-MuDR	30906	31016	593	-	.	ID="RND-5_FAMILY-2022";Tend="1454";Tstart="1342";shortTE="F";uid="da9c8666-ea36-4b8a-a384-3d07352ab8df"
NW_015369458.1	RepeatMasker	RC/Helitron	14198	14301	512	+	.	ID="RND-6_FAMILY-4127";Tend="1627";Tstart="1524";shortTE="F";uid="de8cf0eb-aed3-4979-bbe2-c491f7092162"
NW_015369458.1	RepeatMasker	DNA/Kolobok-E	13902	14198	1342	+	.	ID="RND-6_FAMILY-6777";Tend="778";Tstart="492";shortTE="F";uid="3827b98f-f562-4ba6-9891-f947c3b7de79"
NW_015369458.1	RepeatMasker	DNA	33395	33807	1618	+	.	ID="TTAA2D_AP";Tend="431";Tstart="1";shortTE="F";uid="01652b01-77c2-4052-987d-809cdc66d7cc"
NW_015369458.1	RepeatMasker	DNA/MULE-MuDR	36419	37083	2600	+	.	ID="RND-6_FAMILY-3077";Tend="1496";Tstart="915";shortTE="F";uid="77f80ad5-1bc8-4dfa-a02e-0b0203da5d9b"
NW_015369458.1	RepeatMasker	RC/Helitron	35876	36118	965	+	.	ID="RND-1_FAMILY-17";Tend="1323";Tstart="1059";shortTE="F";uid="316649ee-12e5-4259-a0a7-667578dd6c9f"
NW_015369458.1	RepeatMasker	Retroposon?	19934	20096	571	-	.	ID="SINE2-1_AP";Tend="918";Tstart="753";shortTE="F";uid="0e4ffe6b-1b60-4cb1-9d93-498c1d2bec7e"
NW_015369458.1	RepeatMasker	DNA/hAT-Tip100	19657	19945	1574	-	.	ID="RND-6_FAMILY-3849";Tend="1263";Tstart="965";shortTE="F";uid="8ad6b5e1-ff22-417c-9901-4f630e7526e9"
NW_015369459.1	RepeatMasker	LINE/R1	14422	14644	516	+	.	ID="RND-1_FAMILY-201";Tend="2176";Tstart="1954";shortTE="F";uid="ad566124-0f68-435a-8c53-d6060da5b438"
NW_015369459.1	RepeatMasker	DNA/PIF-Harbinger	33989	34207	552	+	.	ID="HARBINGER-3_LMI";Tend="1456";Tstart="1237";shortTE="F";uid="77d7cb38-2fbd-4194-81f5-2de22f3f25cc"
NW_015369459.1	RepeatMasker	Unknown	53	1032	4617	+	.	ID="RND-4_FAMILY-626";Tend="1540";Tstart="613";shortTE="F";uid="bd9592af-18fe-4466-a28c-3b08b3a9ac6b"
NW_015369459.1	RepeatMasker	DNA	28752	29086	1261	+	.	ID="TTAA4B_AP";Tend="390";Tstart="54";shortTE="F";uid="5ce02242-755c-49ff-9eab-96484e9c7ec6"
NW_015369459.1	RepeatMasker	Unknown	6163	7564	4481	+	.	ID="RND-4_FAMILY-626";Tend="1476";Tstart="115";shortTE="F";uid="93c80034-7efd-4631-b138-8248decf6443"
NW_015369459.1	RepeatMasker	DNA/Kolobok-E	23839	24061	802	+	.	ID="KOLOBOKE-2_AP";Tend="1341";Tstart="1114";shortTE="F";uid="0f4bfe1c-f4c6-4071-aadb-bab1e5c315ca"
NW_015369459.1	RepeatMasker	LTR/Pao	45561	46214	489	+	.	ID="BEL-4_DAN-I";Tend="3633";Tstart="2495";shortTE="F";uid="8eced9ec-ec69-41af-8e39-f5ff8515eb29"
NW_015369459.1	RepeatMasker	DNA/Ginger-1	23780	23931	647	+	.	ID="GINGER1-1_AP";Tend="5171";Tstart="5022";shortTE="F";uid="8fb5b551-18fa-48e8-af0e-2dd9fa84b2d6"
NW_015369459.1	RepeatMasker	DNA/hAT-Tip100	31933	32917	1055	-	.	ID="hat-1_lmi";Tend="4382";Tstart="2961";shortTE="F";uid="6126320f-af4c-4365-b1ea-741267103074"
NW_015369459.1	RepeatMasker	LTR/Gypsy	19116	19327	1140	-	.	ID="RND-6_FAMILY-1330";Tend="853";Tstart="621";shortTE="F";uid="e0bd4b0a-0725-4476-9492-5d67d234b143"
NW_015369459.1	RepeatMasker	Retroposon?	23800	23983	889	-	.	ID="SINE2-1_AP";Tend="1770";Tstart="1583";shortTE="F";uid="99591242-46e5-4afc-a9fe-b6496cd69356"
NW_015369459.1	RepeatMasker	DNA/Kolobok-E	9579	10014	2204	-	.	ID="KOLOBOKE-2_AP";Tend="8213";Tstart="7800";shortTE="F";uid="052ae4cc-f3e3-4ec4-b70d-0027f98292df"
NW_015369459.1	RepeatMasker	LTR/Pao	3241	4660	752	-	.	ID="BEL-77_CQ-I";Tend="4434";Tstart="2668";shortTE="F";uid="90a91f7d-b1e0-4105-81ea-9f6bb1aa3c9f"
NW_015369459.1	RepeatMasker	LTR/Gypsy	21101	21621	450	-	.	ID="GYPSY-13_DWIL-I";Tend="3014";Tstart="2494";shortTE="F";uid="98911ae5-f082-44e5-8bb9-12be3d8454b5"
NW_015369459.1	RepeatMasker	LTR/Gypsy	13689	13932	1976	-	.	ID="RND-6_FAMILY-1330";Tend="1082";Tstart="839";shortTE="F";uid="b97377db-91e3-4884-907c-ea37576d7f18"
NW_015369459.1	RepeatMasker	DNA/Kolobok-E	23120	23700	852	-	.	ID="KOLOBOKE-5_AP";Tend="2274";Tstart="1692";shortTE="F";uid="62d798f1-f998-46c4-aa79-4f00c28180c7"
NW_015369459.1	RepeatMasker	LTR/Pao	1966	2602	541	-	.	ID="BEL-77_CQ-I";Tend="5231";Tstart="4554";shortTE="F";uid="c488fc53-de9e-4e0c-a450-02f0978e362c"
NW_015369459.1	RepeatMasker	LTR/Gypsy	36985	37171	430	-	.	ID="MAG";Tend="3188";Tstart="3002";shortTE="F";uid="60827777-d209-41f6-a57c-ccb2111ebb3f"
NW_015369460.1	RepeatMasker	DNA	3294	3557	641	+	.	ID="TTAA3C_AP";Tend="262";Tstart="1";shortTE="F";uid="63876c4f-3556-4d10-be62-b20f9ecb4810"
NW_015369460.1	RepeatMasker	DNA/hAT-Charlie	31991	32345	1827	+	.	ID="RND-5_FAMILY-2336";Tend="1339";Tstart="989";shortTE="F";uid="354dc96e-468a-4039-b3c2-ddb36d4af482"
NW_015369460.1	RepeatMasker	DNA	1938	2136	596	+	.	ID="dna4-1_ap";Tend="671";Tstart="470";shortTE="F";uid="ef32f5dd-ec31-47e7-9ed4-e159233312ca"
NW_015369460.1	RepeatMasker	DNA	38246	38706	1799	+	.	ID="dna4-1_ap";Tend="671";Tstart="171";shortTE="F";uid="8cce9e7a-4f14-4b6f-a94b-24015c7702c5"
NW_015369460.1	RepeatMasker	DNA/hAT-hAT19	35273	35399	533	+	.	ID="RND-5_FAMILY-1717";Tend="1638";Tstart="1511";shortTE="F";uid="a88890a1-0d6d-4cb8-91ea-b71c3562f6b2"
NW_015369460.1	RepeatMasker	Retroposon?	23702	23819	537	+	.	ID="RND-5_FAMILY-3049";Tend="1432";Tstart="1308";shortTE="F";uid="f73c7f76-3263-47b6-a179-2fbb5f634317"
NW_015369460.1	RepeatMasker	RC/Helitron	14611	14963	1095	+	.	ID="RND-1_FAMILY-6";Tend="1307";Tstart="886";shortTE="F";uid="e2c5c1c4-728b-4512-a858-3f8a49a97d54"
NW_015369460.1	RepeatMasker	DNA	1329	1457	551	+	.	ID="DNA4-1_AP";Tend="132";Tstart="1";shortTE="F";uid="c07d178e-6481-4b7b-8228-213039f21219"
NW_015369460.1	RepeatMasker	LTR/Copia	36278	36488	527	+	.	ID="RND-6_FAMILY-1776";Tend="986";Tstart="765";shortTE="F";uid="6429bb0a-231d-423c-8040-4b328e6c5590"
NW_015369460.1	RepeatMasker	Retroposon?	31363	31687	599	-	.	ID="SINE2-1_AP";Tend="933";Tstart="589";shortTE="F";uid="0f0a6b2f-4e67-4889-93b3-0f22f63de93a"
NW_015369460.1	RepeatMasker	DNA/Kolobok-E	1487	1684	631	-	.	ID="RND-6_FAMILY-1584";Tend="673";Tstart="482";shortTE="F";uid="0e8716c6-00a0-44c0-8f23-73ba5e1fbb1a"
NW_015369460.1	RepeatMasker	DNA	16979	17204	982	-	.	ID="TTAA16_AP";Tend="550";Tstart="326";shortTE="F";uid="8295f70e-2900-4b0a-9d2d-dcdc5892f386"
NW_015369460.1	RepeatMasker	Retroposon?	38994	39229	778	-	.	ID="SINE2-1_AP";Tend="1495";Tstart="1262";shortTE="F";uid="75e5a44e-bef2-48c0-8605-734a049f0251"
NW_015369460.1	RepeatMasker	DNA	10940	11132	1663	-	.	ID="RND-1_FAMILY-57";Tend="1156";Tstart="963";shortTE="F";uid="096fc40c-6bd0-4e4f-8990-8c847ce7f2b4"
NW_015369460.1	RepeatMasker	DNA/hAT-Tip100	2334	2479	548	-	.	ID="RND-6_FAMILY-8295";Tend="1385";Tstart="1244";shortTE="F";uid="4adf13d1-267c-4f6e-b953-282ddcccbf27"
NW_015369460.1	RepeatMasker	RC/Helitron	14781	15024	618	-	.	ID="RND-6_FAMILY-4791";Tend="1005";Tstart="761";shortTE="F";uid="db313938-59c6-4857-8c0c-b17acfd37ca7"
NW_015369460.1	RepeatMasker	DNA/hAT	554	694	457	-	.	ID="RND-6_FAMILY-2128";Tend="898";Tstart="743";shortTE="F";uid="e28ab37a-efad-4b92-8ff5-8476e8dfc489"
NW_015369460.1	RepeatMasker	DNA	35376	35539	440	-	.	ID="DNA4-3_AP";Tend="275";Tstart="115";shortTE="F";uid="3ec347ac-b30f-4208-ba64-83508064c4c3"
NW_015369460.1	RepeatMasker	DNA/hAT-hAT19	39818	40183	1970	-	.	ID="RND-6_FAMILY-1234";Tend="1280";Tstart="926";shortTE="F";uid="7e5cbe27-661e-4a88-8d9d-1ca9182bf839"
NW_015369460.1	RepeatMasker	Retroposon?	36477	36580	711	-	.	ID="SINE2-1_AP";Tend="1770";Tstart="1665";shortTE="F";uid="c2f1bf1b-dd60-4076-8ec0-ce97300dec0d"
NW_015369460.1	RepeatMasker	DNA/hAT-hAT19	5008	5271	723	-	.	ID="HAT-N4_AP";Tend="265";Tstart="1";shortTE="F";uid="e3ba1f92-a9a5-4abf-9ce6-3f13e66dba52"
NW_015368363.1	RepeatMasker	DNA/MULE-MuDR	496669	496881	471	+	.	ID="RND-6_FAMILY-6928";Tend="863";Tstart="659";shortTE="F";uid="c1127957-2f65-4234-9d83-7143ae8d432a"
NW_015368363.1	RepeatMasker	DNA	73960	74348	620	+	.	ID="RND-5_FAMILY-3729";Tend="1021";Tstart="700";shortTE="F";uid="d691672a-bfb9-44f8-a1de-ddf8779bcb23"
NW_015368363.1	RepeatMasker	DNA	360821	361244	2471	+	.	ID="ttaa3b_ap";Tend="420";Tstart="1";shortTE="F";uid="aff3e1ae-3311-43ad-af89-0a2bb5da02e3"
NW_015368363.1	RepeatMasker	Unknown	564341	564454	463	+	.	ID="RND-5_FAMILY-1521";Tend="1031";Tstart="920";shortTE="F";uid="3e3683b0-57c4-48d8-b8fe-2772781ead23"
NW_015368363.1	RepeatMasker	Unknown	221474	221831	1303	+	.	ID="RND-5_FAMILY-2329";Tend="1701";Tstart="1320";shortTE="F";uid="ab4a7ee2-aae5-42cb-9f53-c6bc817b0482"
NW_015368363.1	RepeatMasker	Unknown	320847	321026	405	+	.	ID="RND-1_FAMILY-10";Tend="1255";Tstart="1062";shortTE="F";uid="2d66de91-a45f-41f0-b87e-591a4e9ad5aa"
NW_015368363.1	RepeatMasker	Unknown	316614	316870	1197	+	.	ID="RND-1_FAMILY-0";Tend="1226";Tstart="958";shortTE="F";uid="24b0873d-73ae-4816-9865-f59f5fa93efe"
NW_015368363.1	RepeatMasker	DNA	473391	473989	3408	+	.	ID="DNA4-3_AP";Tend="637";Tstart="1";shortTE="F";uid="eefeba52-4ebf-45ba-91cc-9077dc040c82"
NW_015368363.1	RepeatMasker	DNA/hAT-Tip100	566806	567023	678	+	.	ID="RND-1_FAMILY-194";Tend="1213";Tstart="976";shortTE="F";uid="97d3f1b7-5e26-44b0-b150-d56544680964"
NW_015368363.1	RepeatMasker	Unknown	147720	148026	1389	+	.	ID="RND-6_FAMILY-780";Tend="1565";Tstart="1143";shortTE="F";uid="b56cd5e3-4ea9-4cc7-b782-1738d8a98588"
NW_015368363.1	RepeatMasker	DNA/Ginger	461085	461320	916	+	.	ID="RND-1_FAMILY-20";Tend="1712";Tstart="1491";shortTE="F";uid="f3650f07-11e2-4276-9cac-d23fdf976de8"
NW_015368363.1	RepeatMasker	DNA/Ginger	589911	590086	1088	+	.	ID="RND-1_FAMILY-20";Tend="1649";Tstart="1475";shortTE="F";uid="254ab0cf-be95-4c03-9624-d962705f66f6"
NW_015368363.1	RepeatMasker	DNA	214485	214608	991	+	.	ID="DNA3-1_AP";Tend="124";Tstart="1";shortTE="F";uid="7a987cc3-6a0a-4949-b4e3-75ff540c7358"
NW_015368363.1	RepeatMasker	LTR/Copia	484773	485317	632	+	.	ID="RND-6_FAMILY-1776";Tend="1540";Tstart="921";shortTE="F";uid="faa020c3-6d2a-4741-a14a-832a4b7fa623"
NW_015368363.1	RepeatMasker	DNA/hAT-Tip100	194016	194299	1431	+	.	ID="RND-5_FAMILY-5021";Tend="1205";Tstart="910";shortTE="F";uid="904e33b8-a1a8-42b8-a9a2-ebbd48326482"
NW_015368363.1	RepeatMasker	DNA	641486	641716	762	+	.	ID="TTAA3_AP";Tend="411";Tstart="130";shortTE="F";uid="5de62310-6a4e-401b-81bf-a3d9f45ede85"
NW_015368363.1	RepeatMasker	DNA/Ginger-1	213309	213483	599	+	.	ID="GINGER1-1_AP";Tend="4367";Tstart="4203";shortTE="F";uid="5af60c6f-37f2-412a-8522-a3ed3709f4d3"
NW_015368363.1	RepeatMasker	DNA	338000	338405	1660	+	.	ID="TTAA2_AP";Tend="421";Tstart="2";shortTE="F";uid="efd47ac3-6b1b-452c-a426-fe959267a16b"
NW_015368363.1	RepeatMasker	Unknown	434217	434935	3832	+	.	ID="RND-1_FAMILY-84";Tend="1669";Tstart="890";shortTE="F";uid="b4e0116d-c390-4b39-88ef-589a99c2d1cd"
NW_015368363.1	RepeatMasker	DNA	488185	488334	591	+	.	ID="TTAA19_AP";Tend="395";Tstart="235";shortTE="F";uid="6e8774f5-9581-4076-8064-ab80b678bf99"
NW_015368363.1	RepeatMasker	DNA	482329	482630	2170	+	.	ID="RND-5_FAMILY-959";Tend="1142";Tstart="855";shortTE="F";uid="648939e4-52b3-4e31-9f6a-3eff2e5d7a3f"
NW_015368363.1	RepeatMasker	Unknown	76184	76404	1668	+	.	ID="RND-1_FAMILY-2";Tend="1211";Tstart="988";shortTE="F";uid="523f9a5b-22f3-421e-aeef-c0126c31545b"
NW_015368363.1	RepeatMasker	DNA	316861	317188	510	+	.	ID="RND-4_FAMILY-328";Tend="1612";Tstart="1264";shortTE="F";uid="4df584aa-bfce-46db-b178-326234e49ea2"
NW_015368363.1	RepeatMasker	DNA	18526	18871	924	+	.	ID="RND-4_FAMILY-328";TEgroup="ctg_122%7CRND-4_FAMILY-328%7C1";Tend="1704";Tstart="1209";shortTE="F";uid="a32a9e3f-6aa2-4bad-9dfb-a1cde12aab65"
NW_015368363.1	RepeatMasker	DNA	505939	506387	2625	+	.	ID="TTAA3B_AP";Tend="436";Tstart="1";shortTE="F";uid="7a04079b-fd24-4a84-83dc-97db74c35f0e"
NW_015368363.1	RepeatMasker	DNA/Ginger-2	523919	524098	894	+	.	ID="RND-5_FAMILY-448";Tend="1131";Tstart="942";shortTE="F";uid="f78b4d11-e450-46b0-b1ed-7cdeec26d026"
NW_015368363.1	RepeatMasker	Unknown	531693	531799	633	+	.	ID="RND-5_FAMILY-1940";Tend="1488";Tstart="1382";shortTE="F";uid="6bb695c3-eb4d-4758-bd4b-8010e63d1b05"
NW_015368363.1	RepeatMasker	DNA/hAT-hAT19	271720	272360	2100	+	.	ID="RND-4_FAMILY-1517";Tend="1622";Tstart="937";shortTE="F";uid="4a5c75c2-216c-43e2-ba23-5dc8809f729b"
NW_015368363.1	RepeatMasker	Unknown	220990	221403	888	+	.	ID="RND-5_FAMILY-2329";TEgroup="ctg_122%7CRND-5_FAMILY-2329%7C1";Tend="1439";Tstart="1039";shortTE="F";uid="4412e69a-fb73-43d8-a728-c2bd15a29684"
NW_015368363.1	RepeatMasker	DNA	232221	232529	532	+	.	ID="ttaa2b_ap";Tend="411";Tstart="92";shortTE="F";uid="7049a05f-b63e-44e8-a38f-fecf2919e7d3"
NW_015368363.1	RepeatMasker	Retroposon?	463589	463865	1789	+	.	ID="SINE2-2_AP";Tend="1998";Tstart="1555";shortTE="F";uid="0dc5f6f7-b831-4312-b719-5ed96605708c"
NW_015368363.1	RepeatMasker	Unknown	334468	334835	890	+	.	ID="RND-4_FAMILY-242";Tend="1315";Tstart="954";shortTE="F";uid="1a13b0d0-7196-43c9-8035-fadc5776fee8"
NW_015368363.1	RepeatMasker	DNA/Ginger	589580	589710	998	+	.	ID="RND-1_FAMILY-192";Tend="1094";Tstart="964";shortTE="F";uid="004b69a3-bc08-4683-ac01-6e048c3158dc"
NW_015368363.1	RepeatMasker	LINE/I	223461	224168	1089	+	.	ID="RND-6_FAMILY-1726";Tend="1680";Tstart="915";shortTE="F";uid="bdc81aff-d6d8-410b-95cb-552c092343eb"
NW_015368363.1	RepeatMasker	DNA	138492	138618	529	+	.	ID="DNA3-4_AP";Tend="126";Tstart="1";shortTE="F";uid="4feb535e-3007-470a-9288-d1c16671c2a8"
NW_015368363.1	RepeatMasker	Unknown	498806	499087	1380	+	.	ID="RND-1_FAMILY-0";Tend="1246";Tstart="962";shortTE="F";uid="fb2cc134-f7f3-4f71-94b9-2b2b49632792"
NW_015368363.1	RepeatMasker	DNA/hAT-hAT19	276187	276386	761	+	.	ID="DNA8-45_AP";Tend="211";Tstart="1";shortTE="F";uid="af0bfb9a-b732-4e91-a806-b8d67a743b7b"
NW_015368363.1	RepeatMasker	Unknown	376261	376442	1349	+	.	ID="RND-4_FAMILY-1062";Tend="1078";Tstart="896";shortTE="F";uid="cdf22b55-c1b3-4c11-af5d-7a1e74264ed7"
NW_015368363.1	RepeatMasker	DNA	65968	66637	2575	+	.	ID="RND-6_FAMILY-12698";Tend="1420";Tstart="768";shortTE="F";uid="d0e6dcd5-3faf-4e65-827c-557cd2f72cc0"
NW_015368363.1	RepeatMasker	Retroposon?	208718	208857	634	+	.	ID="RND-6_FAMILY-4268";TEgroup="ctg_122%7CRND-6_FAMILY-4268%7C1";Tend="1504";Tstart="632";shortTE="F";uid="9272ac56-8a34-4965-9324-d6ef8f54b6ff"
NW_015368363.1	RepeatMasker	DNA/hAT	295771	295900	704	+	.	ID="DNA8-1_AP";Tend="430";Tstart="300";shortTE="F";uid="bbd8102e-089e-46ec-b269-5d7d2df6aa48"
NW_015368363.1	RepeatMasker	DNA	207390	207686	2481	+	.	ID="RND-1_FAMILY-86";Tend="1208";Tstart="915";shortTE="F";uid="6b1c0a6d-78e7-4f83-a54c-0b1a7779e131"
NW_015368363.1	RepeatMasker	DNA	367198	367320	628	+	.	ID="RND-5_FAMILY-962";Tend="1395";Tstart="1271";shortTE="F";uid="785e5576-e507-45cf-8d83-fbe5f5ab8a05"
NW_015368363.1	RepeatMasker	DNA	488841	489434	1088	+	.	ID="DNA8-25_AP";TEgroup="ctg_122%7CDNA8-25_AP%7C1";Tend="674";Tstart="3";shortTE="F";uid="fbf5ea0d-d323-4214-8e59-fcbb8c97e2c6"
NW_015368363.1	RepeatMasker	DNA/Ginger	511007	511212	927	+	.	ID="RND-1_FAMILY-20";Tend="1680";Tstart="1484";shortTE="F";uid="f5887826-10b3-40f1-8e50-8497a8a50678"
NW_015368363.1	RepeatMasker	DNA	484662	484774	886	+	.	ID="RND-5_FAMILY-959";Tend="1560";Tstart="1448";shortTE="F";uid="88d18bd8-55da-41f8-afc8-8966a1c259d5"
NW_015368363.1	RepeatMasker	Unknown	108591	109283	585	+	.	ID="RND-5_FAMILY-1313";TEgroup="ctg_122%7CRND-5_FAMILY-1313%7C1";Tend="1181";Tstart="881";shortTE="F";uid="3223b476-76c7-40b6-a917-92c81fc1048d"
NW_015368363.1	RepeatMasker	Unknown	166300	166517	538	+	.	ID="RND-1_FAMILY-121";Tend="1160";Tstart="863";shortTE="F";uid="ed544edc-5402-4ba3-bb25-7b1f871ae440"
NW_015368363.1	RepeatMasker	DNA/Kolobok-E	510555	511067	802	+	.	ID="KOLOBOKE-4_AP";Tend="3351";Tstart="2819";shortTE="F";uid="8c615c7b-e4f6-46d7-9976-25ac3ed90745"
NW_015368363.1	RepeatMasker	DNA/hAT-Tip100	73450	73592	1124	+	.	ID="RND-6_FAMILY-7965";Tend="1226";Tstart="1079";shortTE="F";uid="f7f4e58d-2747-4aa2-9662-de8ee1206d56"
NW_015368363.1	RepeatMasker	DNA	67763	68158	1262	+	.	ID="ttaa26_ap";Tend="576";Tstart="158";shortTE="F";uid="d7550e07-f1c4-4adc-affe-6302cc6c1edc"
NW_015368363.1	RepeatMasker	Retroposon?	509744	510554	4046	+	.	ID="SINE2-1_AP";Tend="1762";Tstart="1";shortTE="F";uid="4dc9a63a-9474-4a60-a9d2-42d59ea2b6e2"
NW_015368363.1	RepeatMasker	DNA/Ginger	459456	459714	890	+	.	ID="RND-1_FAMILY-21";Tend="1106";Tstart="831";shortTE="F";uid="86361b57-079f-49d1-a644-e51f3bdb94e5"
NW_015368363.1	RepeatMasker	DNA/hAT-Charlie	459724	460055	1912	+	.	ID="DNA8-104_AP";Tend="340";Tstart="16";shortTE="F";uid="b81f6de5-79b6-4805-9b96-08e7e1711256"
NW_015368363.1	RepeatMasker	LINE/I	162046	162371	587	+	.	ID="RND-5_FAMILY-3905";Tend="1548";Tstart="1242";shortTE="F";uid="18195bdf-961b-4764-83a8-d8a6e2e9da85"
NW_015368363.1	RepeatMasker	DNA	368458	368821	1457	+	.	ID="TTAA3B_AP";Tend="436";Tstart="1";shortTE="F";uid="430908ce-b51b-4744-bec4-75bc8fc81421"
NW_015368363.1	RepeatMasker	Unknown	258176	258695	2584	+	.	ID="RND-6_FAMILY-597";Tend="1325";Tstart="818";shortTE="F";uid="7faee1d4-4b19-44e7-a1f3-0ac215088a87"
NW_015368363.1	RepeatMasker	DNA/Kolobok-T2	274046	274799	2774	+	.	ID="KOLOBOK-2_AP";TEgroup="ctg_122%7CKOLOBOK-2_AP%7C1";Tend="386";Tstart="1";shortTE="F";uid="c0da705d-a94c-42dd-9a0c-4fd30d878e17"
NW_015368363.1	RepeatMasker	DNA	103605	103844	1101	+	.	ID="TTAA2D_AP";Tend="428";Tstart="194";shortTE="F";uid="1caea10c-1e32-4b06-b832-466fcd381fe9"
NW_015368363.1	RepeatMasker	Unknown	385408	385872	2686	+	.	ID="RND-3_FAMILY-226";Tend="1444";Tstart="964";shortTE="F";uid="b00d4b0e-5810-410e-9d7e-68c14f66c659"
NW_015368363.1	RepeatMasker	LINE/I	11619	12305	4174	+	.	ID="RND-5_FAMILY-263";Tend="1348";Tstart="709";shortTE="F";uid="003a3fa4-f2bb-4b61-8f48-3794b6665877"
NW_015368363.1	RepeatMasker	DNA	276387	276813	2157	+	.	ID="TTAA3B_AP";Tend="436";Tstart="1";shortTE="F";uid="4c3a05a8-1086-45f9-9f31-70491179d6ac"
NW_015368363.1	RepeatMasker	DNA/hAT-Charlie	375029	375528	2554	+	.	ID="RND-6_FAMILY-337";Tend="1340";Tstart="854";shortTE="F";uid="cf9770c0-c1e2-42a4-8c25-bc9a5c4dfcaf"
NW_015368363.1	RepeatMasker	LTR/Copia	462620	463306	2742	+	.	ID="RND-6_FAMILY-1776";Tend="1457";Tstart="765";shortTE="F";uid="25b10b1d-163c-4b9e-8021-69382cb461a9"
NW_015368363.1	RepeatMasker	DNA/hAT-Tip100	152984	153131	475	+	.	ID="DNA8-63_AP";Tend="168";Tstart="5";shortTE="F";uid="72d3ca6d-633f-499a-a385-a70e3f443a0b"
NW_015368363.1	RepeatMasker	DNA/hAT-Charlie	592616	593097	494	+	.	ID="DNA8-86_AP";Tend="466";Tstart="104";shortTE="F";uid="9ae74597-0998-4d76-bb0f-8fc9b9b2218d"
NW_015368363.1	RepeatMasker	DNA/hAT-hAT19	489466	489769	2173	+	.	ID="RND-5_FAMILY-1717";Tend="1297";Tstart="996";shortTE="F";uid="d2d57637-870d-4c75-926f-be4e294ff108"
NW_015368363.1	RepeatMasker	DNA	487733	487840	480	+	.	ID="TTAA19_AP";Tend="124";Tstart="16";shortTE="F";uid="4f3108f8-df59-4616-985e-240f8238496f"
NW_015368363.1	RepeatMasker	DNA/hAT-hAT19	490818	491082	715	+	.	ID="RND-5_FAMILY-1717";TEgroup="ctg_122%7CRND-5_FAMILY-1717%7C1";Tend="1622";Tstart="1292";shortTE="F";uid="ea36c0b5-62ac-40c0-818c-08700d084d24"
NW_015368363.1	RepeatMasker	DNA/MULE-MuDR	487367	487676	1450	+	.	ID="RND-5_FAMILY-904";Tend="1271";Tstart="958";shortTE="F";uid="8ef3e380-61a8-4113-af9d-bc5f5e51e242"
NW_015368363.1	RepeatMasker	LINE/I-Jockey	526704	526961	1370	+	.	ID="RND-5_FAMILY-1631";Tend="1238";Tstart="998";shortTE="F";uid="62900e36-08ab-45a6-99ae-72c53dda4f0d"
NW_015368363.1	RepeatMasker	Retroposon?	460057	461093	3136	+	.	ID="SINE2-1_AP";Tend="1439";Tstart="336";shortTE="F";uid="d1347cad-806e-4f0d-a111-fab6a799ae34"
NW_015368363.1	RepeatMasker	DNA	184205	184378	769	-	.	ID="TTAA11_AP";Tend="370";Tstart="203";shortTE="F";uid="dc216f61-e830-4fe3-9d80-d0ca528ef427"
NW_015368363.1	RepeatMasker	DNA/hAT-Tip100	633648	633800	498	-	.	ID="DNA8-63_AP";Tend="168";Tstart="2";shortTE="F";uid="38ccd014-6acf-42dd-b1ad-cf53c68e021f"
NW_015368363.1	RepeatMasker	Unknown	135180	135312	400	-	.	ID="RND-5_FAMILY-819";Tend="1448";Tstart="1318";shortTE="F";uid="9db7d33c-b3e9-403c-b988-5e653637f4b7"
NW_015368363.1	RepeatMasker	LTR/Copia	327998	328338	421	-	.	ID="RND-6_FAMILY-1776";Tend="1160";Tstart="757";shortTE="F";uid="d635cc55-7f82-4c3f-a70e-df7ada6374b3"
NW_015368363.1	RepeatMasker	DNA	294723	295050	2279	-	.	ID="ttaa3b_ap";Tend="328";Tstart="1";shortTE="F";uid="b1bd49d7-542b-42b3-818a-23c54aa581b1"
NW_015368363.1	RepeatMasker	Unknown	220512	220686	789	-	.	ID="RND-5_FAMILY-2329";Tend="1678";Tstart="1485";shortTE="F";uid="1ca89ca8-477a-44bb-9a5b-59ec4665b3a0"
NW_015368363.1	RepeatMasker	DNA/hAT-Tip100	566371	566487	486	-	.	ID="RND-1_FAMILY-194";Tend="1223";Tstart="1095";shortTE="F";uid="afa685be-8507-4a1b-91ec-b49b66f1d585"
NW_015368363.1	RepeatMasker	DNA	344538	344701	716	-	.	ID="DNA2-3_AP";Tend="632";Tstart="451";shortTE="F";uid="2a6fb2b9-deff-4400-894d-f79cff001955"
NW_015368363.1	RepeatMasker	DNA/hAT-Tip100	159776	159888	403	-	.	ID="DNA8-100_AP";Tend="173";Tstart="48";shortTE="F";uid="dbcd0e6b-c8b3-44ba-bf66-2ec181d572b7"
NW_015368363.1	RepeatMasker	DNA	271164	271403	1419	-	.	ID="ttaa3b_ap";Tend="237";Tstart="1";shortTE="F";uid="eed54df2-00f2-4187-be8c-7430f389c2ee"
NW_015368363.1	RepeatMasker	DNA	203714	203825	426	-	.	ID="DNAX-10_AP";Tend="125";Tstart="3";shortTE="F";uid="685f7de8-3f74-4086-b1af-942d1257beb7"
NW_015368363.1	RepeatMasker	DNA/Kolobok-E	44169	44429	1810	-	.	ID="RND-6_FAMILY-1985";Tend="1232";Tstart="981";shortTE="F";uid="652f50f4-a573-4109-94da-da21f9a4403e"
NW_015368363.1	RepeatMasker	Unknown	261200	261660	1902	-	.	ID="RND-4_FAMILY-891";Tend="1282";Tstart="875";shortTE="F";uid="d2e41eff-5543-41ee-a3a8-14d1b186712b"
NW_015368363.1	RepeatMasker	DNA/hAT-Tip100	392759	393000	1956	-	.	ID="RND-6_FAMILY-630";Tend="1161";Tstart="905";shortTE="F";uid="8de15fa8-7e71-436e-b9fe-8ac3e92183d9"
NW_015368363.1	RepeatMasker	Unknown	151271	151489	713	-	.	ID="RND-6_FAMILY-597";Tend="1077";Tstart="834";shortTE="F";uid="265b3b0e-2ef0-4efb-aa4e-4b4873276729"
NW_015368363.1	RepeatMasker	DNA/hAT-Tip100	75897	76131	426	-	.	ID="rnd-6_family-17311";Tend="1021";Tstart="679";shortTE="F";uid="2e1c0eef-fc19-46d6-a16a-807ae0ec7362"
NW_015368363.1	RepeatMasker	DNA/TcMar-Pogo	130497	130682	600	-	.	ID="RND-6_FAMILY-179";Tend="1528";Tstart="1342";shortTE="F";uid="d638ce67-1704-43fd-be04-8e1d41cd5c93"
NW_015368363.1	RepeatMasker	DNA	360263	360817	598	-	.	ID="DNA4-3_AP";Tend="633";Tstart="117";shortTE="F";uid="e773c438-9ab5-4cd9-9656-7e30e48c37cc"
NW_015368363.1	RepeatMasker	DNA	65848	66100	1005	-	.	ID="TTAA3B_AP";Tend="436";Tstart="171";shortTE="F";uid="271ac08e-5d1e-4aa2-b6ab-644191ac2ca0"
NW_015368363.1	RepeatMasker	Retroposon?	343123	343668	1481	-	.	ID="SINE2-1_AP";Tend="714";Tstart="120";shortTE="F";uid="b518bc20-3662-4add-9480-9d8c756dff04"
NW_015368363.1	RepeatMasker	DNA/hAT-hAT19	153354	153959	1811	-	.	ID="DNA8-71_AP";Tend="551";Tstart="1";shortTE="F";uid="f9f35e2b-2929-491d-a7da-3f8bb9e5ae12"
NW_015368363.1	RepeatMasker	DNA/Ginger	130982	131172	593	-	.	ID="RND-1_FAMILY-21";Tend="2538";Tstart="2354";shortTE="F";uid="91e0c635-6e49-4f29-84b2-30e3abc4cfed"
NW_015368363.1	RepeatMasker	DNA/hAT-Tip100	475975	476314	851	-	.	ID="RND-6_FAMILY-17311";Tend="910";Tstart="546";shortTE="F";uid="f4e73471-e2ec-46c3-aee1-f57f51ca129c"
NW_015368363.1	RepeatMasker	DNA/hAT-hAT19	381736	382025	2128	-	.	ID="RND-5_FAMILY-2466";Tend="1458";Tstart="1160";shortTE="F";uid="ca9e58ca-4a1c-4c00-aae4-c7dbbb7340fb"
NW_015368363.1	RepeatMasker	DNA	161264	161685	1730	-	.	ID="DNA4-2_AP";Tend="443";Tstart="1";shortTE="F";uid="bd337355-9567-435b-9ad6-9aeb0cca1782"
NW_015368363.1	RepeatMasker	LINE/I-Jockey	405816	405925	420	-	.	ID="RND-5_FAMILY-4911";Tend="1344";Tstart="1235";shortTE="F";uid="2330888d-c3e8-4eb1-a6e5-bf78afb1db98"
NW_015368363.1	RepeatMasker	DNA/hAT-Tip100	86145	86605	1194	-	.	ID="DNA8-100B_AP";Tend="409";Tstart="2";shortTE="F";uid="1f7f5701-e542-4460-8cd2-82de86cf377d"
NW_015368363.1	RepeatMasker	DNA	343706	343948	1455	-	.	ID="ttaa3b_ap";Tend="258";Tstart="13";shortTE="F";uid="9d6a5d10-6251-4115-95e6-d54d4943f366"
NW_015368363.1	RepeatMasker	LINE/I-Jockey	177585	177749	1012	-	.	ID="RND-5_FAMILY-1294";Tend="1671";Tstart="1509";shortTE="F";uid="90e21a27-9dbd-4c9a-8ac7-235486454204"
NW_015368363.1	RepeatMasker	DNA	350366	350782	2197	-	.	ID="TTAA3_AP";Tend="429";Tstart="2";shortTE="F";uid="41dd928e-a338-4d5a-984b-7ddfc3a4a018"
NW_015368363.1	RepeatMasker	DNA/hAT-hAT19	535858	536083	849	-	.	ID="DNA8-52B_AP";Tend="263";Tstart="1";shortTE="F";uid="ba2b83bc-fa4e-4629-8f11-4b6d5416e261"
NW_015368363.1	RepeatMasker	DNA	452148	452329	471	-	.	ID="TTAA8_AP";Tend="438";Tstart="227";shortTE="F";uid="c46ddc31-9caa-475b-b652-a02f9a6ae6bb"
NW_015368363.1	RepeatMasker	Retroposon?	27487	27893	1195	-	.	ID="SINE2-2_AP";Tend="1998";Tstart="1647";shortTE="F";uid="801fba6a-c67c-4756-abfb-145bb1ee0a28"
NW_015368363.1	RepeatMasker	LTR/Copia	131326	132043	2714	-	.	ID="RND-6_FAMILY-1776";Tend="1457";Tstart="737";shortTE="F";uid="0cf9afee-7268-49b0-bfc8-804d9fcc4a96"
NW_015368363.1	RepeatMasker	DNA	104265	104588	859	-	.	ID="TTAA2_AP";Tend="427";Tstart="96";shortTE="F";uid="61ecf70d-1720-449a-89be-dc75ce8fde5a"
NW_015368363.1	RepeatMasker	Unknown	505617	505937	863	-	.	ID="RND-1_FAMILY-2";Tend="1258";Tstart="965";shortTE="F";uid="8426e488-66d3-49bb-8aef-fb9c229adc76"
NW_015368363.1	RepeatMasker	LINE/I-Jockey	232943	233955	4434	-	.	ID="RND-5_FAMILY-7690";Tend="1577";Tstart="546";shortTE="F";uid="e186d58d-37a9-41da-843a-bba423538ad3"
NW_015368363.1	RepeatMasker	LINE/I	162045	162209	632	-	.	ID="RND-1_FAMILY-55";Tend="1192";Tstart="1019";shortTE="F";uid="2ea9f485-751e-4ace-840e-91877574ee3b"
NW_015368363.1	RepeatMasker	DNA/Ginger-1	510983	511207	432	-	.	ID="GINGER1-1_AP";Tend="3401";Tstart="3144";shortTE="F";uid="51dfe6d7-0fb8-43e4-ab5b-311e59c1076b"
NW_015368363.1	RepeatMasker	DNA	552190	552698	768	-	.	ID="DNA4-2_AP";Tend="764";Tstart="262";shortTE="F";uid="9f5e189e-f183-42f1-9196-309e5b4f47eb"
NW_015368363.1	RepeatMasker	DNA	612722	613019	840	-	.	ID="DNA4-2_AP";Tend="303";Tstart="1";shortTE="F";uid="230b286a-6d51-42db-888f-a5c28137fa6b"
NW_015368363.1	RepeatMasker	DNA	117724	117868	465	-	.	ID="TTAA3_AP";Tend="429";Tstart="275";shortTE="F";uid="f3c81bc6-0795-4f65-b34b-a0aa4cbf20b7"
NW_015368363.1	RepeatMasker	DNA	66544	66711	837	-	.	ID="ttaa3b_ap";Tend="174";Tstart="1";shortTE="F";uid="be6370a8-6bfe-42f6-9b54-9cf02b6b640a"
NW_015368363.1	RepeatMasker	DNA	422589	422804	672	-	.	ID="TTAA2_AP";Tend="427";Tstart="212";shortTE="F";uid="2417b021-fe6f-49a7-a50c-5e1a2030d41e"
NW_015368363.1	RepeatMasker	DNA/hAT-Charlie	279808	280074	1281	-	.	ID="RND-4_FAMILY-965";Tend="1268";Tstart="1006";shortTE="F";uid="1be113e8-9b82-49ca-8a8e-46e4ad41f7fa"
NW_015368363.1	RepeatMasker	DNA/hAT	214321	215049	893	-	.	ID="RND-6_FAMILY-2128";TEgroup="ctg_122%7CRND-6_FAMILY-2128%7C1";Tend="1243";Tstart="744";shortTE="F";uid="1863a7c6-6a2a-4168-bd1b-9013b85b458d"
NW_015368363.1	RepeatMasker	Unknown	324208	324977	4942	-	.	ID="RND-3_FAMILY-226";Tend="1669";Tstart="909";shortTE="F";uid="86db597c-74e1-424c-8601-b06fcb73de56"
NW_015368363.1	RepeatMasker	Unknown	463330	463588	1882	-	.	ID="RND-1_FAMILY-133";Tend="1194";Tstart="936";shortTE="F";uid="4cef8a3d-d8e4-4cb3-9197-ce6a49ff20bb"
NW_015368363.1	RepeatMasker	Unknown	166692	166986	1339	-	.	ID="RND-1_FAMILY-121";Tend="1150";Tstart="857";shortTE="F";uid="6e656482-4d73-4e0a-a1b3-e10db1c57a68"
NW_015368363.1	RepeatMasker	LTR/Copia	405950	406109	575	-	.	ID="RND-6_FAMILY-1776";Tend="924";Tstart="765";shortTE="F";uid="cf0f4470-c32b-4075-83da-dbb090490fc2"
NW_015368363.1	RepeatMasker	Unknown	91691	91836	1230	-	.	ID="RND-5_FAMILY-1454";Tend="1135";Tstart="990";shortTE="F";uid="1bf15145-5ca6-4c44-b105-fcff15a8bd58"
NW_015368363.1	RepeatMasker	DNA	149625	150057	2227	-	.	ID="TTAA3B_AP";Tend="436";Tstart="10";shortTE="F";uid="dc6fa9eb-1a24-42ec-b687-7d572d41953c"
NW_015368363.1	RepeatMasker	DNA/Ginger-1	482177	482326	420	-	.	ID="GINGER1-1_AP";Tend="4352";Tstart="4194";shortTE="F";uid="424552d1-d54f-40d1-a605-51a5aad7b69b"
NW_015368363.1	RepeatMasker	DNA/hAT	622790	622958	465	-	.	ID="RND-4_FAMILY-355";Tend="1392";Tstart="1224";shortTE="F";uid="f9065436-d682-4e17-bf37-0bad9049efe0"
NW_015368363.1	RepeatMasker	DNA	344889	345091	747	-	.	ID="DNA2-3_AP";Tend="201";Tstart="10";shortTE="F";uid="22be02f6-a2b0-4fee-a5ec-de8968c84345"
NW_015368363.1	RepeatMasker	LTR/Copia	502940	503670	2487	-	.	ID="RND-6_FAMILY-1776";Tend="1443";Tstart="712";shortTE="F";uid="7196b061-88e0-4816-a5bc-80e8300b9cb7"
NW_015368363.1	RepeatMasker	DNA/hAT-Charlie	522199	522306	556	-	.	ID="RND-6_FAMILY-12266";Tend="936";Tstart="828";shortTE="F";uid="703699f5-0834-4d1b-bb55-efc355f454cc"
NW_015368363.1	RepeatMasker	Unknown	309387	309901	1612	-	.	ID="RND-1_FAMILY-35";Tend="1428";Tstart="927";shortTE="F";uid="13816b6a-dda2-48be-bc28-5949f12777ac"
NW_015368363.1	RepeatMasker	Unknown	130664	130962	451	-	.	ID="RND-1_FAMILY-84";TEgroup="ctg_122%7CRND-1_FAMILY-84%7C1";Tend="1509";Tstart="975";shortTE="F";uid="b74f1920-b35c-4e9c-a942-0a1d59a5e7e5"
NW_015368363.1	RepeatMasker	DNA/hAT-Tip100	143842	143967	790	-	.	ID="RND-6_FAMILY-630";Tend="1289";Tstart="1166";shortTE="F";uid="6543f005-9585-45c1-b4e0-746126ef5b9f"
NW_015368363.1	RepeatMasker	Unknown	181240	181870	3247	-	.	ID="RND-3_FAMILY-226";Tend="1607";Tstart="955";shortTE="F";uid="39a84fcb-8e5c-466e-8a3b-1d191dfb7467"
NW_015368363.1	RepeatMasker	DNA/hAT-Charlie	561698	562006	1250	-	.	ID="RND-4_FAMILY-1634";Tend="1238";Tstart="942";shortTE="F";uid="5206d2a1-7cb6-410f-8cf7-5f1ea0d4d4de"
NW_015368363.1	RepeatMasker	LINE/R1	598318	599110	3039	-	.	ID="RND-6_FAMILY-7289";Tend="967";Tstart="175";shortTE="F";uid="a49108e1-2ce2-4857-a4c1-9a8427a226a7"
NW_015368363.1	RepeatMasker	DNA	567042	567490	2840	-	.	ID="RND-6_FAMILY-2733";Tend="1310";Tstart="863";shortTE="F";uid="89eab422-20f5-4b13-8ecc-daef8814ec42"
NW_015368363.1	RepeatMasker	Unknown	404521	405018	3486	-	.	ID="RND-6_FAMILY-5403";Tend="1422";Tstart="945";shortTE="F";uid="fd90e869-be89-44c0-bb61-80841adec604"
NW_015368363.1	RepeatMasker	Retroposon?	405021	405815	2198	-	.	ID="SINE2-2_AP";Tend="1971";Tstart="1410";shortTE="F";uid="1b51e0fb-661d-479d-bdb6-9b7769bc6cbd"
NW_015368363.1	RepeatMasker	DNA	247889	248178	1578	-	.	ID="TTAA3B_AP";Tend="436";Tstart="143";shortTE="F";uid="d196f585-65c3-4ec8-a590-5c2116ba9f52"
NW_015368363.1	RepeatMasker	DNA/Ginger-1	589892	590027	478	-	.	ID="GINGER1-1_AP";Tend="3405";Tstart="3266";shortTE="F";uid="af817d2c-0619-4e0a-bde6-0ce58325ecac"
NW_015368363.1	RepeatMasker	Retroposon?	118513	118966	1244	-	.	ID="SINE2-2_AP";Tend="445";Tstart="1";shortTE="F";uid="8eee238d-7ede-4f9f-b037-94eb1468c533"
NW_015368363.1	RepeatMasker	LINE/I-Jockey	525772	526220	2707	-	.	ID="RND-4_FAMILY-1505";Tend="1343";Tstart="903";shortTE="F";uid="703ed210-b535-4d0a-9f34-60e8a37a3647"
NW_015368363.1	RepeatMasker	DNA/Kolobok-T2	225357	226369	2073	-	.	ID="KOLOBOK-1_AP";Tend="3852";Tstart="2859";shortTE="F";uid="eab01714-9602-47c7-8c07-0fa6c7001628"
NW_015368363.1	RepeatMasker	DNA	148138	148493	1343	-	.	ID="TTAA3_AP";Tend="425";Tstart="1";shortTE="F";uid="f93b133e-72e4-4761-9432-3fc1e8f78203"
NW_015368363.1	RepeatMasker	LTR/Copia	422073	422285	405	-	.	ID="RND-6_FAMILY-1776";Tend="1464";Tstart="1241";shortTE="F";uid="3bf8aae9-d578-4798-a6d8-5ed02a288529"
NW_015368363.1	RepeatMasker	DNA	584346	584816	1078	-	.	ID="TTAA2D_AP";Tend="425";Tstart="1";shortTE="F";uid="98e94e32-7089-4be7-b45f-9215f03b6f62"
NW_015368363.1	RepeatMasker	DNA	423192	423367	517	-	.	ID="TTAA7_AP";Tend="430";Tstart="251";shortTE="F";uid="9de8d6f9-8860-4c99-bf4a-0dc57ba0bc3c"
NW_015368363.1	RepeatMasker	DNA	93412	93574	424	-	.	ID="DNAX-10_AP";Tend="224";Tstart="3";shortTE="F";uid="d4fbb308-ff2d-47f4-b9e8-04e6d92c60e7"
NW_015368363.1	RepeatMasker	DNA/hAT-hAT19	281499	281695	1141	-	.	ID="RND-5_FAMILY-1525";Tend="1140";Tstart="935";shortTE="F";uid="c929483d-5522-4bfd-b02c-67a4817ad5fd"
NW_015368363.1	RepeatMasker	DNA/hAT-hAT19	535611	535888	804	-	.	ID="dna8-52b_ap";Tend="1100";Tstart="857";shortTE="F";uid="7cbd2ad5-9f6b-49ba-8b41-9a32354a2af6"
NW_015368363.1	RepeatMasker	DNA/hAT-Tip100	105002	105465	517	-	.	ID="DNA8-18B_AP";Tend="433";Tstart="60";shortTE="F";uid="2573e4bf-1d1c-4d53-88fa-6fdfbbc73b8a"
NW_015368363.1	RepeatMasker	LINE/I	394794	394947	851	-	.	ID="RND-1_FAMILY-51";Tend="1667";Tstart="1511";shortTE="F";uid="ef5d19cc-3721-4fe6-b280-543964df57f0"
NW_015368363.1	RepeatMasker	DNA/Ginger	395478	395590	576	-	.	ID="rnd-1_family-20";Tend="1641";Tstart="1538";shortTE="F";uid="76d43abc-36da-41a5-ba37-9530b84346a0"
NW_015368363.1	RepeatMasker	Unknown	424504	424707	1086	-	.	ID="RND-5_FAMILY-2099";Tend="1260";Tstart="1054";shortTE="F";uid="7a5d7d4c-7624-439e-8913-da7b04cf5f91"
NW_015368363.1	RepeatMasker	DNA	295786	295946	1108	-	.	ID="DNA4-3_AP";Tend="448";Tstart="288";shortTE="F";uid="0e28a431-5c13-4fbe-800b-f120dc6547c9"
NW_015368363.1	RepeatMasker	Unknown	239706	239856	922	-	.	ID="RND-5_FAMILY-3478";Tend="1085";Tstart="936";shortTE="F";uid="dfca6a80-9a7e-4784-8815-76e45cc9c9f8"
NW_015368363.1	RepeatMasker	DNA	376000	376250	1339	-	.	ID="ttaa3b_ap";Tend="244";Tstart="1";shortTE="F";uid="f8d5c4c8-3a6f-4cbe-b519-8d40a9c54556"
NW_015368363.1	RepeatMasker	DNA/hAT-Tip100	144119	144388	2169	-	.	ID="RND-6_FAMILY-630";Tend="1181";Tstart="901";shortTE="F";uid="a3791924-0c92-40e7-a927-07f185913404"
NW_015368363.1	RepeatMasker	DNA	228281	228604	1201	-	.	ID="TTAA2_AP";Tend="363";Tstart="3";shortTE="F";uid="3a4a2c35-2aff-4dbc-8eb3-99c9c8762f03"
NW_015368363.1	RepeatMasker	LTR/Copia	18066	18223	738	-	.	ID="RND-6_FAMILY-1776";Tend="912";Tstart="748";shortTE="F";uid="fddd9cc3-9800-450f-98fd-922eb2c78922"
NW_015369461.1	RepeatMasker	DNA/hAT-Tip100	11937	12086	468	+	.	ID="DNA8-28_AP";Tend="669";Tstart="511";shortTE="F";uid="4044d3f8-be98-443a-a441-2002d6eb607a"
NW_015369461.1	RepeatMasker	Retroposon?	30154	30314	427	+	.	ID="SINE2-2_AP";Tend="609";Tstart="456";shortTE="F";uid="66a77aa3-1a7e-4734-af7e-24f3c396882a"
NW_015369461.1	RepeatMasker	Retroposon?	31936	32125	1114	+	.	ID="SINE2-2_AP";Tend="1479";Tstart="1286";shortTE="F";uid="8de1e851-2629-4d8d-b59e-4d7ff1ce7205"
NW_015369461.1	RepeatMasker	DNA/Maverick	36105	37222	1294	+	.	ID="POLINTON-4_LMI";Tend="1457";Tstart="314";shortTE="F";uid="ba20f51a-c061-4fa7-9083-f2c2493a985b"
NW_015369461.1	RepeatMasker	DNA/MULE-MuDR	12011	12149	458	+	.	ID="DNA8-28B_AP";Tend="551";Tstart="403";shortTE="F";uid="6fa8066f-a996-4142-a2a8-377808189ac4"
NW_015369461.1	RepeatMasker	DNA/Ginger	28809	28921	649	+	.	ID="RND-1_FAMILY-21";Tend="945";Tstart="828";shortTE="F";uid="24cd7c30-515a-47b9-8909-62b03192023e"
NW_015369461.1	RepeatMasker	Unknown	10475	11282	2574	+	.	ID="RND-6_FAMILY-4637";Tend="1215";Tstart="411";shortTE="F";uid="b3487fc4-4ec0-49f1-8297-a3c07f1e6b21"
NW_015369461.1	RepeatMasker	RC/Helitron	35030	35447	3309	+	.	ID="RND-6_FAMILY-2197";Tend="973";Tstart="556";shortTE="F";uid="2a069a3d-283c-4909-8099-edd94ee618f6"
NW_015369461.1	RepeatMasker	DNA/Kolobok-E	33432	34069	3796	-	.	ID="koloboke-2_ap";Tend="636";Tstart="1";shortTE="F";uid="6f4b6d4c-b791-48dd-8bc2-89146e267013"
NW_015369461.1	RepeatMasker	DNA/hAT	12778	12936	852	-	.	ID="DNA8-105_AP";Tend="424";Tstart="266";shortTE="F";uid="e7452b89-4c80-4be2-ad53-3d60a15988bf"
NW_015369461.1	RepeatMasker	DNA/Kolobok-E	25761	27376	1510	-	.	ID="koloboke-2_ap";Tend="6273";Tstart="3888";shortTE="F";uid="486b0e81-51ba-4061-92fb-582e8b374c6e"
NW_015369461.1	RepeatMasker	Unknown	12937	13254	1246	-	.	ID="RND-6_FAMILY-6705";Tend="841";Tstart="517";shortTE="F";uid="f965ebaa-b403-4563-8c2b-4c50acd9fa7c"
NW_015369461.1	RepeatMasker	DNA	13294	13646	1823	-	.	ID="ttaa4c_ap";Tend="416";Tstart="72";shortTE="F";uid="f80d2e27-6bd6-45d2-8c8e-45e367e6f75c"
NW_015369461.1	RepeatMasker	DNA/Kolobok-E	25149	25457	560	-	.	ID="KOLOBOKE-2_AP";Tend="6615";Tstart="6307";shortTE="F";uid="e8f073fd-b60f-49d9-8b2c-9a10e5f28091"
NW_015369461.1	RepeatMasker	DNA/hAT-Tip100	12373	12570	574	-	.	ID="RND-4_FAMILY-220";Tend="1334";Tstart="1179";shortTE="F";uid="6885b331-8d97-4019-834e-5b5095bc5094"
NW_015369461.1	RepeatMasker	DNA/Kolobok-E	24735	24860	494	-	.	ID="RND-5_FAMILY-1411";Tend="1603";Tstart="1485";shortTE="F";uid="e8d4073a-8496-4643-9674-eaca1dc340c3"
NW_015369461.1	RepeatMasker	DNA	29956	30144	607	-	.	ID="DNA8-30_AP";Tend="710";Tstart="513";shortTE="F";uid="57f58c86-6d00-455d-ae27-6bf5ff1f8706"
NW_015369461.1	RepeatMasker	DNA/Kolobok-E	30601	31740	3531	-	.	ID="koloboke-2_ap";Tend="2662";Tstart="545";shortTE="F";uid="269602dd-bf25-4474-973d-3d4cf5e80fce"
NW_015369461.1	RepeatMasker	LTR/Pao	44227	44654	512	-	.	ID="BEL1-I_AP";Tend="1245";Tstart="815";shortTE="F";uid="d291a236-9049-4063-8ef5-68d2f37ad54d"
NW_015369461.1	RepeatMasker	DNA/hAT-Tip100	28950	29248	1905	-	.	ID="RND-5_FAMILY-2757";Tend="1208";Tstart="923";shortTE="F";uid="e4be39f2-de67-452c-b455-391902afa920"
NW_015369461.1	RepeatMasker	LTR/Pao	39949	44005	2660	-	.	ID="BEL1-I_AP";Tend="5693";Tstart="1576";shortTE="F";uid="1d1649f2-c2f6-4806-aa3b-a6ed8eea7f1d"
NW_015369461.1	RepeatMasker	Unknown	18929	19070	498	-	.	ID="RND-6_FAMILY-2065";Tend="1113";Tstart="959";shortTE="F";uid="9f66fd5e-7321-477e-bddb-93c557c7b7bf"
NW_015369462.1	RepeatMasker	DNA/hAT-Tip100	23310	23659	1452	-	.	ID="RND-5_FAMILY-5021";Tend="1240";Tstart="872";shortTE="F";uid="4f409cdf-dd9d-4a3d-9025-27e070f7350c"
NW_015369463.1	RepeatMasker	Unknown	22544	23001	3695	+	.	ID="RND-6_FAMILY-2126";Tend="827";Tstart="375";shortTE="F";uid="63933eb1-84d5-4e53-9ccf-041f8345fc63"
NW_015369463.1	RepeatMasker	Unknown	7384	7579	777	+	.	ID="RND-6_FAMILY-201";TEgroup="ctg_1222%7CRND-6_FAMILY-201%7C1";Tend="1621";Tstart="540";shortTE="F";uid="2db85577-3b5e-4264-bd69-f86f22623a19"
NW_015369463.1	RepeatMasker	DNA/Ginger	16298	16638	2661	+	.	ID="RND-1_FAMILY-21";Tend="1160";Tstart="823";shortTE="F";uid="4c8c7648-610a-46e9-9093-64066715230d"
NW_015369463.1	RepeatMasker	DNA/Sola-1	1	866	5351	+	.	ID="RND-6_FAMILY-7378";Tend="1228";Tstart="396";shortTE="F";uid="56dc4ce7-94cd-4dc8-a535-2a40b177cf4a"
NW_015369463.1	RepeatMasker	LINE/I	1386	1849	1404	+	.	ID="RND-4_FAMILY-451";Tend="1650";Tstart="1188";shortTE="F";uid="29a16d3b-f46a-4f2d-be68-af29bd600ae8"
NW_015369463.1	RepeatMasker	DNA/Ginger	17181	17595	2657	+	.	ID="RND-1_FAMILY-21";Tend="1592";Tstart="1153";shortTE="F";uid="38607bef-9609-4377-be7b-dc1211b830e1"
NW_015369463.1	RepeatMasker	Unknown	3681	3938	1903	+	.	ID="RND-1_FAMILY-0";Tend="1230";Tstart="972";shortTE="F";uid="94a3a543-b81a-46ab-9177-a14402e5154b"
NW_015369463.1	RepeatMasker	Unknown	922	1309	2091	+	.	ID="RND-6_FAMILY-437";Tend="1174";Tstart="823";shortTE="F";uid="5a2da437-6dd6-498d-a0bd-49c0667fdc18"
NW_015369463.1	RepeatMasker	DNA	13153	13578	1909	+	.	ID="TTAA3_AP";Tend="425";Tstart="1";shortTE="F";uid="4cea6dce-1e21-4689-a761-69b12e60f0c8"
NW_015369463.1	RepeatMasker	DNA	41256	41694	1555	+	.	ID="ttaa4_ap";Tend="432";Tstart="1";shortTE="F";uid="930e9e63-c840-41d1-aa4e-1317c2e0f459"
NW_015369463.1	RepeatMasker	Retroposon?	10154	10703	562	+	.	ID="SINE2-1_AP";TEgroup="ctg_1222%7CSINE2-1_AP%7C1";Tend="1760";Tstart="945";shortTE="F";uid="bccf6837-39a0-4ca5-ad79-9bac34f9b8d0"
NW_015369463.1	RepeatMasker	DNA/hAT-hAT19	23687	23809	992	-	.	ID="DNA8-49_AP";Tend="123";Tstart="1";shortTE="F";uid="c591e5a1-e859-4ddc-bb88-e047042af394"
NW_015369463.1	RepeatMasker	DNA/Ginger	2661	3329	3847	-	.	ID="RND-1_FAMILY-21";Tend="2529";Tstart="1853";shortTE="F";uid="0bf11d8b-9210-4392-a6e3-2985fef1ecc4"
NW_015369463.1	RepeatMasker	Unknown	7663	7985	2087	-	.	ID="RND-6_FAMILY-201";Tend="891";Tstart="532";shortTE="F";uid="6d24a2ab-f1fb-40ee-9b8e-e7290b41422e"
NW_015369463.1	RepeatMasker	Unknown	40843	41016	855	-	.	ID="RND-6_FAMILY-1983";Tend="1255";Tstart="1083";shortTE="F";uid="65eb1f02-38f6-478f-8b52-400aa5769a7f"
NW_015369463.1	RepeatMasker	Unknown	2047	2448	2553	-	.	ID="RND-6_FAMILY-3430";Tend="1232";Tstart="838";shortTE="F";uid="2940df6c-d2b0-457c-95e5-6f2143e95daf"
NW_015369463.1	RepeatMasker	Unknown	30727	31662	7112	-	.	ID="RND-6_FAMILY-2747";Tend="1172";Tstart="240";shortTE="F";uid="a53112fc-df84-4190-b9e1-4bd3b6b7aa1d"
NW_015369464.1	RepeatMasker	DNA/hAT-Charlie	25922	26226	1329	+	.	ID="RND-5_FAMILY-2336";Tend="1327";Tstart="994";shortTE="F";uid="ca9503c2-fb18-4e30-8267-de8b3ad5bfe3"
NW_015369464.1	RepeatMasker	DNA/Kolobok-E	4232	4456	1617	+	.	ID="RND-6_FAMILY-1584";Tend="1289";Tstart="1072";shortTE="F";uid="5c334326-73df-4799-bdeb-eb5e2ee41f89"
NW_015369464.1	RepeatMasker	RC/Helitron	26238	27268	3302	+	.	ID="RND-6_FAMILY-17456";Tend="1958";Tstart="931";shortTE="F";uid="760f0a12-7f7a-448e-80e2-f5f9404db921"
NW_015369464.1	RepeatMasker	Unknown	49504	49901	2796	+	.	ID="RND-6_FAMILY-6705";Tend="1074";Tstart="683";shortTE="F";uid="dea921c7-985b-4b8e-b379-565c0a80c19a"
NW_015369464.1	RepeatMasker	DNA	43649	43913	556	+	.	ID="DNA4-2_AP";Tend="756";Tstart="488";shortTE="F";uid="2ade2147-6a85-4f2f-8f33-15f0e423a252"
NW_015369464.1	RepeatMasker	RC/Helitron	39149	39479	517	+	.	ID="HELITRON-1_AP";Tend="2822";Tstart="2483";shortTE="F";uid="aecd7f55-1f5e-40cb-b58a-f1451ae3813c"
NW_015369464.1	RepeatMasker	DNA/hAT	45825	46420	3795	+	.	ID="RND-6_FAMILY-115";Tend="1533";Tstart="937";shortTE="F";uid="b4641cb8-83cf-4719-97d7-d942659d9129"
NW_015369464.1	RepeatMasker	DNA/Ginger	15216	15587	414	+	.	ID="RND-1_FAMILY-21";Tend="2027";Tstart="1655";shortTE="F";uid="6f2a6a1f-71c0-4602-877e-1bd2d2e37139"
NW_015369464.1	RepeatMasker	DNA/Kolobok-E	7754	8007	1792	+	.	ID="RND-6_FAMILY-1584";Tend="578";Tstart="333";shortTE="F";uid="462ee057-f20a-4a3d-a799-1512790665c6"
NW_015369464.1	RepeatMasker	Unknown	48134	48298	1204	+	.	ID="RND-6_FAMILY-6705";Tend="649";Tstart="487";shortTE="F";uid="b781ecb3-1523-4e0a-8ef5-b737da0e862f"
NW_015369464.1	RepeatMasker	DNA/hAT-Tip100	24444	24693	797	+	.	ID="RND-6_FAMILY-8295";Tend="1905";Tstart="1369";shortTE="F";uid="40ac227e-a713-4496-8e76-b20246e18012"
NW_015369464.1	RepeatMasker	Retroposon?	18065	18741	1683	+	.	ID="SINE2-1_AP";Tend="787";Tstart="65";shortTE="F";uid="fe114737-2fdd-4fbf-a6f3-004ddfc5d8ba"
NW_015369464.1	RepeatMasker	DNA	47434	47823	2646	-	.	ID="TTAA2C_AP";Tend="423";Tstart="34";shortTE="F";uid="fece3898-c9bb-4291-a1d8-24a7e3ac50d3"
NW_015369464.1	RepeatMasker	Unknown	49894	50041	1111	-	.	ID="RND-1_FAMILY-124";Tend="1256";Tstart="1118";shortTE="F";uid="ddacb8f8-b73e-40c7-bbba-fd8c05706649"
NW_015369464.1	RepeatMasker	DNA	36582	36708	423	-	.	ID="DNA3-4_AP";Tend="127";Tstart="1";shortTE="F";uid="e1eb260f-dfe9-4d2f-a920-9aa92bc406f2"
NW_015369464.1	RepeatMasker	DNA/Ginger-2	42195	42527	734	-	.	ID="RND-5_FAMILY-448";Tend="1104";Tstart="818";shortTE="F";uid="37d9d2d4-e9c1-40b6-ab09-800720c4da77"
NW_015369464.1	RepeatMasker	DNA	41104	41328	649	-	.	ID="RND-6_FAMILY-389";Tend="1513";Tstart="1275";shortTE="F";uid="420dd489-eba3-4056-b092-3110666b320a"
NW_015369464.1	RepeatMasker	DNA/hAT	28073	28289	679	-	.	ID="DNA8-23_AP";Tend="193";Tstart="15";shortTE="F";uid="c1a64936-a6b2-4c5b-a0c1-136bd114740e"
NW_015369464.1	RepeatMasker	LTR/Copia	24694	24913	951	-	.	ID="RND-6_FAMILY-1776";Tend="996";Tstart="765";shortTE="F";uid="4ed1b79a-f17f-4f8a-9ed0-54beaa5ddaf0"
NW_015369464.1	RepeatMasker	Unknown	53584	53734	1171	-	.	ID="RND-1_FAMILY-124";Tend="1120";Tstart="971";shortTE="F";uid="37d4bc12-1483-418f-af92-0cb859f0c075"
NW_015369464.1	RepeatMasker	Unknown	53735	53928	1460	-	.	ID="RND-6_FAMILY-6494";Tend="1586";Tstart="1400";shortTE="F";uid="22729e03-6e1d-4343-af7f-f3f594464236"
NW_015369464.1	RepeatMasker	DNA	13258	15125	10127	-	.	ID="RND-5_FAMILY-328";Tend="2205";Tstart="333";shortTE="F";uid="74369ea2-6d93-4906-993f-7013704bf364"
NW_015369464.1	RepeatMasker	DNA/hAT-hAT19	16859	17045	528	-	.	ID="DNA8-78_AP";Tend="263";Tstart="61";shortTE="F";uid="2f7c4b52-9f6f-47dd-8c22-66db7f590b00"
NW_015369465.1	RepeatMasker	LINE/I-Jockey	45083	45376	619	+	.	ID="RND-5_FAMILY-2103";Tend="1372";Tstart="1113";shortTE="F";uid="eefad4c1-9b91-4cdc-b40e-ccc37c98bfcd"
NW_015369465.1	RepeatMasker	DNA/Ginger-1	15448	15721	537	+	.	ID="GINGER1-1_AP";Tend="4085";Tstart="3826";shortTE="F";uid="c39b448c-f5e4-4762-b753-d6c825b0d6e8"
NW_015369465.1	RepeatMasker	LTR/Copia	28244	28461	887	+	.	ID="RND-6_FAMILY-1776";Tend="952";Tstart="747";shortTE="F";uid="55b4e60a-2840-46d9-ad83-09db35cc556c"
NW_015369465.1	RepeatMasker	DNA	27088	27785	4549	+	.	ID="RND-6_FAMILY-389";Tend="1506";Tstart="809";shortTE="F";uid="6252cc7b-f2bf-42af-a759-21a7687428b8"
NW_015369465.1	RepeatMasker	DNA/Ginger	1	143	1231	+	.	ID="RND-1_FAMILY-21";Tend="2508";Tstart="2366";shortTE="F";uid="a8a648eb-57c5-4dbb-9efe-f25b52fd4a19"
NW_015369465.1	RepeatMasker	DNA/Kolobok-E	43103	43338	1318	+	.	ID="RND-5_FAMILY-983";Tend="1683";Tstart="1443";shortTE="F";uid="a3089602-b218-4fd6-8b7f-f480af71e6ab"
NW_015369465.1	RepeatMasker	DNA	1102	1485	958	+	.	ID="TTAA2D_AP";Tend="424";Tstart="24";shortTE="F";uid="f96fe016-4c0e-473f-9bfb-a6485929988e"
NW_015369465.1	RepeatMasker	DNA/hAT-Tip100	28261	28662	795	-	.	ID="RND-6_FAMILY-17311";Tend="1808";Tstart="1380";shortTE="F";uid="9bae9945-0946-49c3-bbc5-2c2987218a1d"
NW_015369465.1	RepeatMasker	Retroposon?	14951	15684	2974	-	.	ID="SINE2-2_AP";Tend="1998";Tstart="858";shortTE="F";uid="5a76df18-6a88-4654-9fdc-6f64bc91941d"
NW_015369466.1	RepeatMasker	Unknown	39221	39380	1336	+	.	ID="RND-1_FAMILY-8";Tend="1166";Tstart="1007";shortTE="F";uid="b54436f3-ea50-4b7a-9441-3c0ae68a5077"
NW_015369466.1	RepeatMasker	LINE/I	45481	45865	1286	-	.	ID="RND-6_FAMILY-2213";Tend="1214";Tstart="848";shortTE="F";uid="fbb789b8-d52e-479e-ad4e-8d5d7d9b9af0"
NW_015369466.1	RepeatMasker	Unknown	14969	15105	802	-	.	ID="RND-1_FAMILY-0";Tend="1246";Tstart="1112";shortTE="F";uid="7f776425-e84e-4585-bc2d-9f5d98dea3ff"
NW_015369466.1	RepeatMasker	DNA/Kolobok-E	44930	45155	898	-	.	ID="RND-6_FAMILY-6777";Tend="1156";Tstart="923";shortTE="F";uid="88c8f5d4-5ab3-4773-a5e1-fa44207dca62"
NW_015369466.1	RepeatMasker	Retroposon?	21705	21969	1249	-	.	ID="SINE2-2_AP";Tend="1998";Tstart="1728";shortTE="F";uid="7bfc60d9-c722-47b0-bf74-a4ee6a4e8e4a"
NW_015369467.1	RepeatMasker	Unknown	19033	19306	960	+	.	ID="RND-1_FAMILY-109";Tend="620";Tstart="355";shortTE="F";uid="61bf5850-94ca-4da7-8e13-545d0cd9ed88"
NW_015369467.1	RepeatMasker	Unknown	21787	21949	1384	+	.	ID="RND-1_FAMILY-109";Tend="779";Tstart="617";shortTE="F";uid="fc699035-a51f-4e0c-8308-95b3f5cb3ff6"
NW_015369467.1	RepeatMasker	DNA/TcMar-m44	19312	19460	831	-	.	ID="DNAX-7_AP";Tend="306";Tstart="162";shortTE="F";uid="98d7a2ee-8bbb-4864-a121-96558cc18ac9"
NW_015369467.1	RepeatMasker	DNA/Maverick	13270	13706	2243	-	.	ID="RND-5_FAMILY-1687";Tend="424";Tstart="3";shortTE="F";uid="2c05677b-0489-49f4-ba3b-d566a05b1f3c"
NW_015369467.1	RepeatMasker	DNA/TcMar-m44	19740	20933	2675	-	.	ID="MARINER-3_AP";Tend="1822";Tstart="639";shortTE="F";uid="32ef20b2-99e5-4134-b5ea-81cb2e9064ec"
NW_015369467.1	RepeatMasker	DNA/Sola-1	32974	34210	1722	-	.	ID="SOLA1-2_AP";Tend="3349";Tstart="2121";shortTE="F";uid="ee926c9f-e8a0-44f1-8961-0a3d03a3dbc5"
NW_015369467.1	RepeatMasker	DNA/TcMar-m44	27451	27608	553	-	.	ID="MARINERN-2_AP";Tend="452";Tstart="296";shortTE="F";uid="230a3bde-609a-4216-bb8f-5a0954207be9"
NW_015369467.1	RepeatMasker	LINE/L2	16421	16661	1458	-	.	ID="RND-6_FAMILY-6756";Tend="1217";Tstart="980";shortTE="F";uid="89fd8520-a15b-444e-8322-78e26dbac708"
NW_015369467.1	RepeatMasker	DNA/TcMar-m44	27639	27817	474	-	.	ID="MARINER-2_AP";Tend="186";Tstart="1";shortTE="F";uid="b2159bc5-2134-42ba-8302-0b70b867ab81"
NW_015369467.1	RepeatMasker	Unknown	14466	14631	492	-	.	ID="RND-1_FAMILY-203";Tend="1400";Tstart="1237";shortTE="F";uid="5c8657e5-53dd-41a2-b330-45a3eca97747"
NW_015369468.1	RepeatMasker	DNA/Ginger	37208	37644	3016	+	.	ID="RND-1_FAMILY-20";Tend="1352";Tstart="931";shortTE="F";uid="4a17c1d5-cda1-4d50-acd5-06b8331d0d77"
NW_015369468.1	RepeatMasker	Unknown	30061	30911	4358	+	.	ID="RND-6_FAMILY-8859";Tend="1382";Tstart="522";shortTE="F";uid="e0a2c6ae-d3f7-435a-943b-b59e024530ca"
NW_015369468.1	RepeatMasker	Unknown	17983	18235	539	+	.	ID="RND-6_FAMILY-5274";Tend="1650";Tstart="1401";shortTE="F";uid="33f07023-d7c6-4cd8-929a-60b7d0fbae0e"
NW_015369468.1	RepeatMasker	Unknown	15471	16028	1720	+	.	ID="RND-5_FAMILY-1660";Tend="1428";Tstart="833";shortTE="F";uid="3d328271-723f-404e-a774-7ca0ddd6201c"
NW_015369468.1	RepeatMasker	Unknown	15069	15469	1772	-	.	ID="RND-6_FAMILY-1983";Tend="1252";Tstart="873";shortTE="F";uid="a4c27b0c-80d2-4f3e-90bf-175f139224e1"
NW_015369468.1	RepeatMasker	DNA/MULE-MuDR	8198	8496	2350	-	.	ID="RND-5_FAMILY-7518";Tend="1258";Tstart="961";shortTE="F";uid="e7050d96-e141-46d2-9e6d-18b3f048583c"
NW_015369468.1	RepeatMasker	RC/Helitron	14189	14378	519	-	.	ID="RND-6_FAMILY-9203";Tend="608";Tstart="425";shortTE="F";uid="4dd1fa53-1f26-4f18-95d1-116e30765aed"
NW_015369469.1	RepeatMasker	RC/Helitron	39701	40113	2234	+	.	ID="RND-6_FAMILY-6574";Tend="1315";Tstart="885";shortTE="F";uid="c8c0e3e2-127a-46c8-9143-5766b4a425c5"
NW_015369469.1	RepeatMasker	DNA	47740	48142	1166	+	.	ID="TTAA2C_AP";Tend="423";Tstart="1";shortTE="F";uid="4cf8cc0b-12c6-44c7-b3fb-56b368b2819b"
NW_015369469.1	RepeatMasker	DNA/Kolobok-E	40630	40840	1212	+	.	ID="RND-5_FAMILY-983";Tend="1091";Tstart="883";shortTE="F";uid="e551bd44-b61f-44e4-a434-451458f74f8b"
NW_015369469.1	RepeatMasker	Unknown	8943	10710	7764	+	.	ID="RND-5_FAMILY-595";TEgroup="ctg_1228%7CRND-5_FAMILY-595%7C1";Tend="1641";Tstart="77";shortTE="F";uid="c5b42ea1-c945-4b6a-930d-953767ea74fb"
NW_015369469.1	RepeatMasker	Retroposon?	7562	7853	826	+	.	ID="RND-6_FAMILY-596";Tend="648";Tstart="343";shortTE="F";uid="3920fcd7-5245-4ce5-903a-6cca61c61023"
NW_015369469.1	RepeatMasker	Unknown	31913	32205	574	-	.	ID="RND-6_FAMILY-2747";Tend="1356";Tstart="1059";shortTE="F";uid="24f801fd-a9dc-485b-aeee-f3f7e4d91969"
NW_015369469.1	RepeatMasker	DNA	5245	5847	3362	-	.	ID="DNA4-3_AP";Tend="636";Tstart="1";shortTE="F";uid="c0a228e5-34a4-4d1b-92e7-3ded177861bf"
NW_015369469.1	RepeatMasker	DNA/hAT-Charlie	41627	42864	2650	-	.	ID="AEBUSTER1";Tend="1863";Tstart="632";shortTE="F";uid="2d362ce8-ac6f-4222-b7cb-965cda8ff5ee"
NW_015369469.1	RepeatMasker	DNA	44584	44808	740	-	.	ID="DNA4-3_AP";Tend="625";Tstart="385";shortTE="F";uid="f2596bae-8261-4cb0-82be-45df081f32a4"
NW_015369469.1	RepeatMasker	DNA/Sola-1	11314	11752	1022	-	.	ID="RND-6_FAMILY-7378";Tend="940";Tstart="480";shortTE="F";uid="57a7a6d4-e12c-4cfc-988b-fe8bfafc0809"
NW_015369469.1	RepeatMasker	Unknown	1009	1158	411	-	.	ID="RND-6_FAMILY-1800";Tend="1346";Tstart="1198";shortTE="F";uid="6dab6881-811c-4d4b-8b77-02fca58eb2e2"
NW_015369469.1	RepeatMasker	RC/Helitron	8107	8961	5874	-	.	ID="RND-4_FAMILY-238";Tend="1499";Tstart="639";shortTE="F";uid="c83eee82-fc8a-4b27-8d33-291e4eed76d8"
NW_015369469.1	RepeatMasker	DNA	28574	29007	1653	-	.	ID="TTAA4B_AP";Tend="430";Tstart="1";shortTE="F";uid="b74025a2-7e48-4685-b16b-e92d006bc441"
NW_015369469.1	RepeatMasker	Retroposon?	45086	45445	590	-	.	ID="SINE2-2_AP";Tend="403";Tstart="60";shortTE="F";uid="1c36804a-c975-4c22-94da-51597f9a9552"
NW_015369469.1	RepeatMasker	LTR/Gypsy	39331	39568	1178	-	.	ID="RND-5_FAMILY-2768";Tend="1041";Tstart="827";shortTE="F";uid="e5502f04-df5b-4dd6-bc5f-cae6fe86f6fe"
NW_015369469.1	RepeatMasker	DNA/TcMar-m44	14227	14543	870	-	.	ID="DNAX-7_AP";Tend="294";Tstart="11";shortTE="F";uid="b6ce03b0-43b4-4519-8b04-805a2656a7a7"
NW_015369470.1	RepeatMasker	Retroposon?	9019	9659	2178	+	.	ID="SINE2-2_AP";Tend="1998";Tstart="904";shortTE="F";uid="83f5a225-814a-4823-9a43-445655fedd35"
NW_015369470.1	RepeatMasker	LINE/I-Jockey	38220	38382	521	+	.	ID="RND-4_FAMILY-789";Tend="1362";Tstart="1205";shortTE="F";uid="d12dff9a-af3f-4a17-ac26-2f5978382ebe"
NW_015369470.1	RepeatMasker	LINE/R1	802	959	457	+	.	ID="SART-4_API";Tend="3718";Tstart="3567";shortTE="F";uid="c072be38-1cd3-4359-a893-04c4f2452f6b"
NW_015369470.1	RepeatMasker	RC/Helitron	9659	10594	7779	+	.	ID="RND-6_FAMILY-1321";Tend="1713";Tstart="773";shortTE="F";uid="d4abe226-ebae-4b97-b86e-8eed17fb9c5e"
NW_015369470.1	RepeatMasker	DNA/Ginger	19356	19523	1158	+	.	ID="RND-1_FAMILY-21";Tend="2523";Tstart="2354";shortTE="F";uid="cfa08a60-97ba-48e2-8043-e1d6d0a345c1"
NW_015369470.1	RepeatMasker	RC/Helitron	7742	7899	1086	+	.	ID="RND-6_FAMILY-1321";Tend="774";Tstart="618";shortTE="F";uid="32667d77-b13b-4ec4-a404-4182b59be8aa"
NW_015369470.1	RepeatMasker	DNA	18251	18820	1285	+	.	ID="DNA8-27_AP";Tend="710";Tstart="1";shortTE="F";uid="56938858-896f-4c2f-82e6-db7d799146c7"
NW_015369470.1	RepeatMasker	RC/Helitron	30545	31296	3084	+	.	ID="RND-5_FAMILY-1887";TEgroup="ctg_1229%7CRND-5_FAMILY-1887%7C1";Tend="1953";Tstart="615";shortTE="F";uid="838e951d-7e12-4561-b7c9-0e138f745f1e"
NW_015369470.1	RepeatMasker	RC/Helitron	32671	33030	712	+	.	ID="HELITRON-1_BM";Tend="4598";Tstart="4303";shortTE="F";uid="5c76cafc-b54f-4bf5-bee1-a667d0bed2e8"
NW_015369470.1	RepeatMasker	DNA/Ginger	24602	24806	852	+	.	ID="RND-1_FAMILY-21";TEgroup="ctg_1229%7CRND-1_FAMILY-21%7C1";Tend="2554";Tstart="2351";shortTE="T";uid="fe50b32a-27e1-4eb9-a471-37eee7e1c115"
NW_015369470.1	RepeatMasker	DNA/Ginger	7898	8800	6865	+	.	ID="RND-1_FAMILY-21";Tend="1741";Tstart="831";shortTE="F";uid="1629f500-3838-4201-bed6-ba0d5f26937d"
NW_015369470.1	RepeatMasker	DNA/Kolobok-T2	12252	12612	1569	-	.	ID="KOLOBOK-3_AP";Tend="4263";Tstart="3925";shortTE="F";uid="eb8e711f-7c53-406b-9cdd-3a5780aa5d10"
NW_015369470.1	RepeatMasker	Unknown	32085	32577	3709	-	.	ID="RND-6_FAMILY-5346";Tend="1277";Tstart="763";shortTE="F";uid="3ab45574-4515-49eb-9d1a-bf44ef9fbe5d"
NW_015369470.1	RepeatMasker	Unknown	33026	33400	2894	-	.	ID="RND-1_FAMILY-156";Tend="1295";Tstart="927";shortTE="F";uid="f503eee7-7cc5-4c43-ac9f-ed27066d2305"
NW_015369470.1	RepeatMasker	DNA/Kolobok-E	10599	11272	4656	-	.	ID="RND-6_FAMILY-6777";Tend="1102";Tstart="452";shortTE="F";uid="253b5878-71a8-48cc-aca2-bc836bed1639"
NW_015369470.1	RepeatMasker	Unknown	21464	21603	800	-	.	ID="RND-5_FAMILY-8760";Tend="1267";Tstart="1131";shortTE="F";uid="cc993c9c-7074-4a62-91b8-00fd05e8ada6"
NW_015368364.1	RepeatMasker	Retroposon?	152912	153327	498	+	.	ID="SINE2-1_AP";Tend="525";Tstart="84";shortTE="F";uid="305b420a-e542-46a8-96ae-f5f20d0e0345"
NW_015368364.1	RepeatMasker	Unknown	238940	239319	2658	+	.	ID="RND-1_FAMILY-3";Tend="1294";Tstart="919";shortTE="F";uid="42311806-c366-4d1e-9da9-e2159da402ed"
NW_015368364.1	RepeatMasker	DNA/Kolobok-E	174831	175699	3362	+	.	ID="RND-1_FAMILY-18";Tend="1691";Tstart="887";shortTE="F";uid="c0dc0414-42dd-4abe-bc86-da2d239320e0"
NW_015368364.1	RepeatMasker	DNA	613561	613902	2144	+	.	ID="RND-4_FAMILY-328";Tend="1703";Tstart="1326";shortTE="F";uid="0e3ec940-2539-4e58-a972-9c502f82547d"
NW_015368364.1	RepeatMasker	Retroposon?	604549	604981	1235	+	.	ID="SINE2-1_AP";Tend="1027";Tstart="710";shortTE="F";uid="3c231f23-db65-4395-93ee-cfb83edfb12c"
NW_015368364.1	RepeatMasker	DNA/hAT-Tip100	219010	219452	858	+	.	ID="dna8-100_ap";Tend="660";Tstart="1";shortTE="F";uid="eb3efdab-72af-4d3a-8dc9-280bd53f5681"
NW_015368364.1	RepeatMasker	LINE/I-Jockey	656425	656594	622	+	.	ID="RND-5_FAMILY-7690";Tend="1609";Tstart="1443";shortTE="F";uid="86078a28-db27-499c-a40a-a83298776558"
NW_015368364.1	RepeatMasker	Unknown	138631	138863	1093	+	.	ID="RND-5_FAMILY-1940";Tend="1519";Tstart="1300";shortTE="F";uid="90f21475-5c9b-4120-907c-71f452ded032"
NW_015368364.1	RepeatMasker	DNA/Ginger	317677	317843	1349	+	.	ID="RND-1_FAMILY-20";Tend="1657";Tstart="1491";shortTE="F";uid="a8e661ec-5aee-49af-9b74-8ac9ecd80526"
NW_015368364.1	RepeatMasker	LTR/Gypsy	190578	190721	500	+	.	ID="RND-5_FAMILY-2768";Tend="992";Tstart="841";shortTE="F";uid="c7521035-a79d-4774-82d7-dce7e5850cfa"
NW_015368364.1	RepeatMasker	DNA	579557	579967	2353	+	.	ID="TTAA20B_AP";Tend="446";Tstart="1";shortTE="F";uid="c9d920e4-9f03-474d-bb78-f5d9cbb87ef5"
NW_015368364.1	RepeatMasker	RC/Helitron	210921	211107	657	+	.	ID="RND-4_FAMILY-238";Tend="2321";Tstart="2157";shortTE="F";uid="18ff7221-bb2f-41be-9283-dfff51461d23"
NW_015368364.1	RepeatMasker	DNA/Kolobok-E	247878	248075	710	+	.	ID="RND-5_FAMILY-1539";Tend="1064";Tstart="855";shortTE="F";uid="d65c9808-ff3c-42b5-ba8b-df168de9d90e"
NW_015368364.1	RepeatMasker	Unknown	385276	385680	1887	+	.	ID="RND-6_FAMILY-8859";TEgroup="ctg_123%7CRND-6_FAMILY-8859%7C1";Tend="1144";Tstart="491";shortTE="F";uid="e40edfb6-a9b6-47e4-b01c-0337e5923856"
NW_015368364.1	RepeatMasker	DNA/hAT-Tip100	161059	161212	545	+	.	ID="RND-1_FAMILY-168";Tend="1040";Tstart="912";shortTE="F";uid="7c8ca538-2794-4b47-8685-6197e13cb6ae"
NW_015368364.1	RepeatMasker	DNA/hAT-Tip100	214840	215250	1175	+	.	ID="RND-5_FAMILY-2451";Tend="1350";Tstart="924";shortTE="F";uid="98ad454f-fe76-496d-9163-728aa870f437"
NW_015368364.1	RepeatMasker	Unknown	514424	514610	1561	+	.	ID="RND-1_FAMILY-0";Tend="1156";Tstart="970";shortTE="F";uid="1a190906-7820-44fd-b790-1b7e98c6c079"
NW_015368364.1	RepeatMasker	DNA	599542	599730	997	+	.	ID="TTAA3_AP";Tend="428";Tstart="239";shortTE="F";uid="c1a3cafa-3c0f-4289-814e-24e4f4dc5010"
NW_015368364.1	RepeatMasker	DNA	617091	617320	546	+	.	ID="ttaa3b_ap";Tend="407";Tstart="160";shortTE="F";uid="b69c20ef-6263-4e2b-8fab-56c1d243ddd4"
NW_015368364.1	RepeatMasker	Unknown	651884	652009	803	+	.	ID="RND-5_FAMILY-2444";Tend="1144";Tstart="1008";shortTE="F";uid="547f032f-0fcb-40b5-b498-2b4ad02a8bc0"
NW_015368364.1	RepeatMasker	Unknown	356140	356316	886	+	.	ID="RND-6_FAMILY-5611";Tend="1045";Tstart="856";shortTE="F";uid="37d8ba0e-555a-4ebb-83f3-89fdd0a18c21"
NW_015368364.1	RepeatMasker	DNA/MULE-MuDR	57405	57700	2447	+	.	ID="RND-5_FAMILY-7518";Tend="1259";Tstart="970";shortTE="F";uid="e21aa352-52e4-4e4f-8de1-85c079ec99ad"
NW_015368364.1	RepeatMasker	Unknown	226334	226642	551	+	.	ID="RND-5_FAMILY-1977";Tend="1078";Tstart="807";shortTE="F";uid="a42024cd-81c2-4fa7-8498-6c651e031585"
NW_015368364.1	RepeatMasker	Unknown	434245	435326	2171	+	.	ID="RND-1_FAMILY-32";Tend="1896";Tstart="820";shortTE="F";uid="cf3a80f4-f48c-487e-9196-312c377b0915"
NW_015368364.1	RepeatMasker	RC/Helitron	306559	308264	11875	+	.	ID="RND-6_FAMILY-1243";Tend="2272";Tstart="506";shortTE="F";uid="331aacbe-28f8-40ee-bc33-ca9c20d0782b"
NW_015368364.1	RepeatMasker	DNA/hAT-Ac	627503	627764	542	+	.	ID="RND-1_FAMILY-132";Tend="1330";Tstart="1063";shortTE="F";uid="fce70cce-87ee-4f5e-8d63-835c1b78e5b1"
NW_015368364.1	RepeatMasker	LINE/I	196068	196270	708	+	.	ID="RND-6_FAMILY-178";Tend="385";Tstart="195";shortTE="F";uid="2ce96e93-65f3-4baf-bcd5-25e67d0e84a8"
NW_015368364.1	RepeatMasker	DNA	25238	25378	831	+	.	ID="TTAA3C_AP";Tend="139";Tstart="1";shortTE="F";uid="e0cd5ebd-5aa7-41b7-b83c-73b44b8cae5d"
NW_015368364.1	RepeatMasker	DNA/TcMar-m44?	444766	444939	1003	+	.	ID="dnax-4b_ap";Tend="173";Tstart="1";shortTE="F";uid="351687c2-0173-4d49-9945-bba13b0d6031"
NW_015368364.1	RepeatMasker	Unknown	226928	227134	459	+	.	ID="RND-5_FAMILY-1977";Tend="1601";Tstart="1364";shortTE="F";uid="1725f51a-632a-44f6-993b-3c5261a44643"
NW_015368364.1	RepeatMasker	Unknown	155446	155879	1121	+	.	ID="RND-5_FAMILY-4483";TEgroup="ctg_123%7CRND-5_FAMILY-4483%7C1";Tend="1655";Tstart="733";shortTE="F";uid="4b21cbb9-5ad3-44e2-a5e4-60a42a9b29bf"
NW_015368364.1	RepeatMasker	DNA	452314	452537	587	+	.	ID="DNAX-2_AP";Tend="461";Tstart="227";shortTE="F";uid="0045d045-c88a-4d19-ac78-be7a11f37338"
NW_015368364.1	RepeatMasker	DNA/Ginger	137041	137223	869	+	.	ID="RND-1_FAMILY-21";Tend="2312";Tstart="2104";shortTE="F";uid="788ede5e-fa6f-4c85-b2fa-a82ec9660342"
NW_015368364.1	RepeatMasker	DNA/Kolobok-E	146957	147200	540	+	.	ID="KOLOBOKE-3_AP";Tend="5277";Tstart="4787";shortTE="F";uid="bd98d028-4790-4b4e-96a2-0631a33b15f5"
NW_015368364.1	RepeatMasker	Retroposon?	642861	642981	415	+	.	ID="SINE2-1_AP";Tend="1770";Tstart="1632";shortTE="F";uid="956ac2ad-c483-4360-af06-d1e8aa3cb240"
NW_015368364.1	RepeatMasker	DNA	139315	139695	1710	+	.	ID="TTAA3_AP";Tend="420";Tstart="42";shortTE="F";uid="395820f5-fe6d-4e2a-b692-820d8a49c67b"
NW_015368364.1	RepeatMasker	Unknown	97886	98058	1317	+	.	ID="RND-6_FAMILY-264";Tend="885";Tstart="711";shortTE="F";uid="d6c6985c-e679-4e44-9182-7c2aec45b711"
NW_015368364.1	RepeatMasker	Unknown	223526	224003	3134	+	.	ID="RND-5_FAMILY-3818";Tend="1378";Tstart="926";shortTE="F";uid="22dd5d87-b56d-4dc1-96c2-e2ef9d2f8ddd"
NW_015368364.1	RepeatMasker	DNA/hAT-Tip100	448456	448598	561	+	.	ID="DNA8-102_AP";Tend="155";Tstart="6";shortTE="F";uid="a9fc5fa8-d310-450c-96f6-2fe7a848b64f"
NW_015368364.1	RepeatMasker	DNA/hAT-Charlie	360723	361022	2501	+	.	ID="RND-6_FAMILY-12266";Tend="1124";Tstart="825";shortTE="F";uid="a282d585-f659-4723-a6ee-5da84c6581a3"
NW_015368364.1	RepeatMasker	DNA/Ginger	405036	405229	1386	+	.	ID="RND-1_FAMILY-21";Tend="2486";Tstart="2304";shortTE="F";uid="69a4b615-1494-40e3-9d71-c462aecaba53"
NW_015368364.1	RepeatMasker	DNA	253348	254100	1725	+	.	ID="DNA4-2_AP";Tend="768";Tstart="1";shortTE="F";uid="575a4787-4226-43cd-902d-eee04f37be16"
NW_015368364.1	RepeatMasker	DNA/Ginger-1	478367	478550	733	+	.	ID="GINGER1-1_AP";Tend="5189";Tstart="4998";shortTE="F";uid="9b836958-4772-49cf-aebd-03e3acd056df"
NW_015368364.1	RepeatMasker	Retroposon?	78355	79013	2201	+	.	ID="SINE2-2_AP";Tend="1998";Tstart="1534";shortTE="F";uid="9724641a-64fb-4b04-8c67-33ae00110529"
NW_015368364.1	RepeatMasker	LINE/I	137220	138507	4379	+	.	ID="RND-4_FAMILY-451";Tend="1612";Tstart="319";shortTE="F";uid="bb872dec-a036-42d9-acee-d8122debf56f"
NW_015368364.1	RepeatMasker	Unknown	245399	245908	3151	+	.	ID="RND-5_FAMILY-8506";Tend="1460";Tstart="968";shortTE="F";uid="d2791b54-a291-4d9d-9342-98dc7e9fc51f"
NW_015368364.1	RepeatMasker	DNA/Ginger	138485	138636	962	+	.	ID="rnd-1_family-21";Tend="2508";Tstart="2375";shortTE="F";uid="4f0f0147-1d00-46d2-97d4-2ac25127f9f8"
NW_015368364.1	RepeatMasker	Retroposon?	643229	643367	452	+	.	ID="SINE2-1_AP";Tend="1770";Tstart="1627";shortTE="F";uid="0b76bd7a-1258-4a5d-a465-d82882ce967d"
NW_015368364.1	RepeatMasker	LTR/Copia	600832	601537	1616	+	.	ID="RND-6_FAMILY-1776";Tend="1527";Tstart="789";shortTE="F";uid="697795f8-7a93-434d-8cec-ba066ae35159"
NW_015368364.1	RepeatMasker	DNA	160225	160404	1267	+	.	ID="RND-4_FAMILY-328";Tend="1708";Tstart="1529";shortTE="F";uid="b3489121-31a9-4872-b473-a65da420f2ae"
NW_015368364.1	RepeatMasker	Retroposon?	158205	158374	428	+	.	ID="SINE2-1_AP";Tend="1762";Tstart="1612";shortTE="F";uid="696466db-dca0-487c-877b-5514af60e6e9"
NW_015368364.1	RepeatMasker	DNA	627957	628138	839	+	.	ID="TTAA11_AP";Tend="271";Tstart="93";shortTE="F";uid="a24db049-9ded-4da5-871e-cacebf55de00"
NW_015368364.1	RepeatMasker	DNA/hAT	61297	61552	931	+	.	ID="DNA8-96_AP";Tend="316";Tstart="3";shortTE="F";uid="012889d3-fccc-4707-8f79-fa5c203581ee"
NW_015368364.1	RepeatMasker	DNA/Kolobok-E	604971	605146	647	+	.	ID="KOLOBOKE-3_AP";Tend="2207";Tstart="2018";shortTE="F";uid="fa72dccc-48f9-4086-a241-80f7165e4deb"
NW_015368364.1	RepeatMasker	DNA/Ginger	439522	439843	2305	+	.	ID="RND-1_FAMILY-21";Tend="1143";Tstart="826";shortTE="F";uid="cdc59391-fe9b-43f7-a4cc-7bfe3aeaa9e0"
NW_015368364.1	RepeatMasker	DNA	82200	82674	2592	+	.	ID="RND-1_FAMILY-86";Tend="1215";Tstart="758";shortTE="F";uid="3f5f587d-7507-4e8b-90d5-abd4c7c07763"
NW_015368364.1	RepeatMasker	DNA	505708	505851	911	+	.	ID="TTAA4B_AP";Tend="188";Tstart="36";shortTE="F";uid="435ac92a-6392-4c4e-96fb-4892602b6c77"
NW_015368364.1	RepeatMasker	DNA/hAT-Tip100	258990	259207	1776	+	.	ID="RND-5_FAMILY-1497";Tend="1495";Tstart="1277";shortTE="F";uid="c5c9a735-7410-4e87-84e9-419136b63b96"
NW_015368364.1	RepeatMasker	Unknown	126880	127677	1826	+	.	ID="RND-1_FAMILY-148";TEgroup="ctg_123%7CRND-1_FAMILY-148%7C1";Tend="1595";Tstart="1231";shortTE="F";uid="aeb0fb6f-31b1-45bd-829b-cfbacffd537a"
NW_015368364.1	RepeatMasker	LINE/CR1	556693	557283	1033	+	.	ID="RND-6_FAMILY-776";Tend="1331";Tstart="732";shortTE="F";uid="59b3bcb3-7ca4-4d17-a364-6f687053e2bd"
NW_015368364.1	RepeatMasker	LTR/Copia	618446	618601	461	+	.	ID="RND-6_FAMILY-1776";Tend="978";Tstart="826";shortTE="F";uid="e112af12-2226-455e-876d-75170d1e3a7c"
NW_015368364.1	RepeatMasker	Unknown	651150	651335	1245	+	.	ID="RND-5_FAMILY-253";Tend="1482";Tstart="1302";shortTE="F";uid="1b812035-908c-41fd-9860-9b975fd1645c"
NW_015368364.1	RepeatMasker	DNA	52486	52609	777	+	.	ID="dna4-3_ap";Tend="383";Tstart="257";shortTE="F";uid="ea709c02-e63d-45c4-bdfb-22883197850c"
NW_015368364.1	RepeatMasker	Unknown	220662	221310	4706	+	.	ID="RND-6_FAMILY-8913";Tend="1626";Tstart="970";shortTE="F";uid="b7f88b23-9c47-4197-854c-54d7b77a4f4b"
NW_015368364.1	RepeatMasker	Unknown	587225	587954	5222	+	.	ID="RND-3_FAMILY-226";Tend="1681";Tstart="950";shortTE="F";uid="a85d345f-dda4-428c-b29b-b6e86fb11073"
NW_015368364.1	RepeatMasker	DNA/hAT-hAT19	156481	156602	466	+	.	ID="DNA8-79_AP";Tend="134";Tstart="1";shortTE="F";uid="ea409e6f-113c-4b8f-850d-17685fe00424"
NW_015368364.1	RepeatMasker	DNA/TcMar-Tc1	621981	622499	2292	+	.	ID="RND-5_FAMILY-284";Tend="995";Tstart="460";shortTE="F";uid="94fc2e9f-f00d-4c76-b36b-f6996904045a"
NW_015368364.1	RepeatMasker	LINE/R1	193119	194823	4037	+	.	ID="RND-5_FAMILY-1819";Tend="3620";Tstart="324";shortTE="F";uid="184b81fe-d54a-4816-9105-36d43ecc5bc3"
NW_015368364.1	RepeatMasker	LINE/RTE-BovB	316931	317659	791	+	.	ID="RND-5_FAMILY-92";TEgroup="ctg_123%7CRND-5_FAMILY-92%7C1";Tend="431";Tstart="4";shortTE="F";uid="ab003194-c1aa-4616-b789-ccf0ec716a84"
NW_015368364.1	RepeatMasker	Retroposon?	150482	150674	625	+	.	ID="SINE2-1_AP";Tend="778";Tstart="568";shortTE="F";uid="87156017-a23f-4c2e-831b-6eb9b9e9613d"
NW_015368364.1	RepeatMasker	LINE/I	268992	269371	2328	+	.	ID="RND-5_FAMILY-3592";Tend="1319";Tstart="955";shortTE="F";uid="9e7c2f14-a80c-45f7-98f7-69ab311241b4"
NW_015368364.1	RepeatMasker	Unknown	562674	563136	3450	+	.	ID="RND-5_FAMILY-3818";Tend="1377";Tstart="920";shortTE="F";uid="7b78ea88-42df-4141-8804-f1689c6320c4"
NW_015368364.1	RepeatMasker	DNA/Kolobok-E	625276	625393	476	+	.	ID="KOLOBOKE-2_AP";Tend="2137";Tstart="2021";shortTE="F";uid="8e5754f6-c8fb-46c7-8cc7-6ffd214b7d38"
NW_015368364.1	RepeatMasker	Retroposon?	315477	315688	969	+	.	ID="SINE2-1_AP";Tend="227";Tstart="1";shortTE="F";uid="3091a493-2ecf-4f05-8c76-9a2c8436272f"
NW_015368364.1	RepeatMasker	Retroposon?	226666	226811	487	+	.	ID="SINE2-1_AP";Tend="1698";Tstart="1526";shortTE="F";uid="e5b84ace-f002-437b-beea-d7290845fef3"
NW_015368364.1	RepeatMasker	DNA/MULE-NOF	301508	302895	8699	+	.	ID="RND-6_FAMILY-3259";Tend="1704";Tstart="338";shortTE="F";uid="da0641c9-e210-4526-8fa0-14a4b13898cf"
NW_015368364.1	RepeatMasker	DNA/hAT-hAT19	322806	323208	843	+	.	ID="RND-5_FAMILY-4611";TEgroup="ctg_123%7CRND-5_FAMILY-4611%7C1";Tend="1668";Tstart="1163";shortTE="F";uid="c0c7ecf7-4503-4303-b022-95aa2735370c"
NW_015368364.1	RepeatMasker	DNA/Ginger-1	54588	54783	474	+	.	ID="GINGER1-1_AP";Tend="4396";Tstart="4191";shortTE="F";uid="76063172-0072-4caa-8d04-93c2b153f4b3"
NW_015368364.1	RepeatMasker	DNA/Kolobok-E	192015	192226	634	+	.	ID="RND-5_FAMILY-983";TEgroup="ctg_123%7CRND-5_FAMILY-983%7C1";Tend="1698";Tstart="881";shortTE="F";uid="55a706f8-5d4d-490c-9583-2874f83aa328"
NW_015368364.1	RepeatMasker	LINE/RTE-BovB	316069	316700	766	+	.	ID="HALYOMORPHA_HALYS-5_FAMILY-102";Tend="1031";Tstart="362";shortTE="F";uid="58b46666-998b-497d-8b29-cf3e823f0496"
NW_015368364.1	RepeatMasker	Retroposon?	46182	47608	987	+	.	ID="SINE2-1_AP";Tend="1761";Tstart="1";shortTE="F";uid="1a4bc659-f189-403e-b56b-2794428f6eb6"
NW_015368364.1	RepeatMasker	Unknown	648220	648597	1740	+	.	ID="RND-4_FAMILY-2366";Tend="1708";Tstart="1325";shortTE="F";uid="8bac63f6-402e-4f4f-a6fa-5e079bbe9a52"
NW_015368364.1	RepeatMasker	DNA/hAT-Tip100	133912	134044	454	+	.	ID="RND-6_FAMILY-4177";Tend="1032";Tstart="875";shortTE="F";uid="81aa5c71-bd53-44c9-b627-9e0df8e0f4b1"
NW_015368364.1	RepeatMasker	DNA/hAT-Tip100	588375	588652	1577	+	.	ID="RND-5_FAMILY-11360";Tend="1139";Tstart="865";shortTE="F";uid="42ea022c-8d55-4aa1-bc63-6f6fcfcacbf1"
NW_015368364.1	RepeatMasker	DNA/TcMar-m44?	60094	60262	489	-	.	ID="dnax-4b_ap";Tend="163";Tstart="4";shortTE="F";uid="8bd736f9-faf8-43ec-80a5-745d8e9d5286"
NW_015368364.1	RepeatMasker	DNA	160461	160671	894	-	.	ID="DNAX-10_AP";Tend="224";Tstart="7";shortTE="F";uid="f3cd1a9f-1c51-4340-b290-080ebf164592"
NW_015368364.1	RepeatMasker	DNA/hAT-hAT19	142173	142738	1189	-	.	ID="DNA8-84_AP";Tend="562";Tstart="2";shortTE="F";uid="a00500de-9ccd-4c4e-b7dc-5e8c6b7d99ef"
NW_015368364.1	RepeatMasker	DNA/Ginger-1	158227	158380	428	-	.	ID="GINGER1-1_AP";Tend="5184";Tstart="5039";shortTE="F";uid="e0f6af7d-fa44-49d2-9070-d006b3ededcb"
NW_015368364.1	RepeatMasker	DNA/Kolobok-E	402194	402352	619	-	.	ID="RND-6_FAMILY-9655";Tend="2237";Tstart="2073";shortTE="F";uid="8e2737d8-2e96-4416-90b1-f0cf1f76b5c0"
NW_015368364.1	RepeatMasker	Retroposon?	135878	136130	1054	-	.	ID="SINE2-2_AP";Tend="1998";Tstart="1721";shortTE="F";uid="58b3484c-14a7-4373-ab42-030031be1e10"
NW_015368364.1	RepeatMasker	DNA	472721	472916	584	-	.	ID="TTAA2C_AP";Tend="226";Tstart="3";shortTE="F";uid="a1839bb3-faa6-4fb5-b6e4-130b4ab88ee8"
NW_015368364.1	RepeatMasker	DNA/hAT-hAT19	308621	309767	3828	-	.	ID="RND-5_FAMILY-1907";Tend="1506";Tstart="395";shortTE="F";uid="0dd5577e-ab5c-4284-a500-ad5b023d7980"
NW_015368364.1	RepeatMasker	DNA/MULE-NOF	173683	173786	443	-	.	ID="RND-5_FAMILY-4982";Tend="528";Tstart="433";shortTE="F";uid="5b973a6b-0d08-40d5-9d78-e9a7e8c264fd"
NW_015368364.1	RepeatMasker	DNA/Ginger	48243	48524	546	-	.	ID="RND-1_FAMILY-21";Tend="1113";Tstart="827";shortTE="F";uid="5c01d24e-ebfc-4cc6-8f66-99bded53df81"
NW_015368364.1	RepeatMasker	DNA/Ginger	320343	320483	404	-	.	ID="RND-1_FAMILY-192";Tend="1045";Tstart="911";shortTE="F";uid="78cc52d1-208d-4d5a-b448-433ec0fadd6e"
NW_015368364.1	RepeatMasker	DNA/hAT-Tip100	116579	118700	4916	-	.	ID="RND-6_FAMILY-11288";Tend="2207";Tstart="166";shortTE="F";uid="c0e462f8-183e-4ba8-960f-1b089096cb10"
NW_015368364.1	RepeatMasker	DNA/Ginger-1	245067	245177	601	-	.	ID="GINGER1-1_AP";Tend="4355";Tstart="4243";shortTE="F";uid="dceca2bd-275a-4a2e-af9f-7df12c77b6e6"
NW_015368364.1	RepeatMasker	Unknown	83054	83252	875	-	.	ID="RND-1_FAMILY-144";Tend="1072";Tstart="897";shortTE="F";uid="ead62781-9a3c-4ee7-af8e-63351013a7d4"
NW_015368364.1	RepeatMasker	DNA/Kolobok-E	340427	340669	817	-	.	ID="KOLOBOKE-3_AP";Tend="2175";Tstart="1936";shortTE="F";uid="d08091a9-07ef-4434-a57c-a6f19c8bc502"
NW_015368364.1	RepeatMasker	DNA/TcMar-m44?	432431	432579	481	-	.	ID="DNA4-10_AP";Tend="160";Tstart="6";shortTE="F";uid="0a1af74d-9d3e-4c4d-ae28-1e928a2aa019"
NW_015368364.1	RepeatMasker	DNA/Ginger	478396	478597	1442	-	.	ID="RND-1_FAMILY-20";Tend="1643";Tstart="1448";shortTE="F";uid="21be346c-00d4-4f7e-bf56-d210edfb9d94"
NW_015368364.1	RepeatMasker	LTR/Copia	147201	147390	766	-	.	ID="RND-6_FAMILY-1776";Tend="949";Tstart="765";shortTE="F";uid="d0f0e2d2-7b8d-417f-a3f3-e23edaa816c9"
NW_015368364.1	RepeatMasker	LINE/I-Jockey	569092	569240	592	-	.	ID="RND-6_FAMILY-7366";Tend="2034";Tstart="1909";shortTE="F";uid="8b6b6a0c-ddd6-4d3b-9171-93ee28b08f6d"
NW_015368364.1	RepeatMasker	LTR/Copia	527714	527911	706	-	.	ID="RND-6_FAMILY-1776";Tend="1486";Tstart="1269";shortTE="F";uid="5574bd5c-b377-4b36-a637-55c2f0d2574d"
NW_015368364.1	RepeatMasker	Retroposon?	418187	418290	924	-	.	ID="SINE2-2_AP";Tend="1998";Tstart="1895";shortTE="F";uid="cfa219d9-c407-4087-81e1-403c013ed661"
NW_015368364.1	RepeatMasker	DNA	639902	640327	2090	-	.	ID="ttaa3b_ap";Tend="436";Tstart="36";shortTE="F";uid="eb318b60-e945-4b9a-b0fd-aebcfe9e5e87"
NW_015368364.1	RepeatMasker	DNA	394059	394365	1114	-	.	ID="ttaa2_ap";Tend="409";Tstart="103";shortTE="F";uid="10d3c3f5-c92b-4759-bf04-45819fd82101"
NW_015368364.1	RepeatMasker	DNA	139575	139724	511	-	.	ID="RND-5_FAMILY-962";Tend="1420";Tstart="1267";shortTE="F";uid="effc148b-3add-4c1d-8836-f8fbfb8427db"
NW_015368364.1	RepeatMasker	LINE/I	404559	404918	2386	-	.	ID="RND-1_FAMILY-210";Tend="1242";Tstart="830";shortTE="F";uid="71d44c52-e75f-4b31-9671-7e5685085dd6"
NW_015368364.1	RepeatMasker	Unknown	163680	164327	3049	-	.	ID="RND-3_FAMILY-226";Tend="1669";Tstart="937";shortTE="F";uid="87307023-d312-4720-bf98-154f3feb9116"
NW_015368364.1	RepeatMasker	DNA/Kolobok-E	195445	195626	469	-	.	ID="RND-5_FAMILY-1539";Tend="1008";Tstart="804";shortTE="F";uid="e0083b4a-914a-4bcb-a69a-0633b7215211"
NW_015368364.1	RepeatMasker	LINE/CR1	323484	324106	494	-	.	ID="RND-6_FAMILY-8635";Tend="1319";Tstart="673";shortTE="F";uid="9bfef69f-800e-4adb-b29b-64d2ae541f77"
NW_015368364.1	RepeatMasker	Retroposon?	146846	147162	1398	-	.	ID="SINE2-2_AP";Tend="1445";Tstart="1139";shortTE="F";uid="60ceac62-bde2-4f55-891c-a17818d262d4"
NW_015368364.1	RepeatMasker	DNA/Kolobok-E	643109	643320	727	-	.	ID="KOLOBOKE-2_AP";Tend="1347";Tstart="1122";shortTE="F";uid="520a25ec-2bea-4a23-b368-61b954672411"
NW_015368364.1	RepeatMasker	Unknown	81939	82319	1056	-	.	ID="RND-1_FAMILY-144";Tend="1559";Tstart="1178";shortTE="F";uid="77ec17c1-b9f1-4725-a2a6-b908e2e993e7"
NW_015368364.1	RepeatMasker	Unknown	520811	521186	2390	-	.	ID="RND-1_FAMILY-13";Tend="1633";Tstart="1212";shortTE="F";uid="232303da-bee0-4a34-879c-d2b4f26246c4"
NW_015368364.1	RepeatMasker	Unknown	421810	422105	680	-	.	ID="RND-5_FAMILY-8760";Tend="646";Tstart="315";shortTE="F";uid="529dfa57-c807-4081-b119-0fcb4d1787f2"
NW_015368364.1	RepeatMasker	DNA/hAT-Charlie	444940	445228	2133	-	.	ID="RND-5_FAMILY-2336";Tend="1321";Tstart="1033";shortTE="F";uid="1d8de24f-bba0-487e-b06b-f2b52e165ac0"
NW_015368364.1	RepeatMasker	DNA/hAT-Charlie	143209	143444	468	-	.	ID="RND-6_FAMILY-5360";Tend="1295";Tstart="1032";shortTE="F";uid="1d74fe9d-e652-400e-bd30-f667fae3c5dc"
NW_015368364.1	RepeatMasker	DNA	216025	216447	2678	-	.	ID="TTAA3B_AP";Tend="436";Tstart="1";shortTE="F";uid="e9dd6983-a348-47da-9432-309bd27affe5"
NW_015368364.1	RepeatMasker	DNA/Ginger-1	138505	138655	470	-	.	ID="GINGER1-1_AP";Tend="3362";Tstart="3164";shortTE="F";uid="135f7755-2708-4728-9de4-714622d0e1cc"
NW_015368364.1	RepeatMasker	DNA	216971	217217	902	-	.	ID="TTAA2B_AP";Tend="253";Tstart="1";shortTE="F";uid="da5f194f-dbf5-4355-a687-98f55743d4df"
NW_015368364.1	RepeatMasker	DNA/hAT-Tip100	170828	170968	462	-	.	ID="DNA8-107_AP";Tend="963";Tstart="818";shortTE="F";uid="60721c2e-0c31-46ef-8645-c90959dfb21f"
NW_015368364.1	RepeatMasker	Unknown	120254	120885	2799	-	.	ID="RND-6_FAMILY-3629";Tend="1232";Tstart="606";shortTE="F";uid="dfb82e0c-ecfd-4bcf-b297-734a152182b1"
NW_015368364.1	RepeatMasker	DNA/Kolobok-E	194819	195082	1191	-	.	ID="RND-5_FAMILY-1539";Tend="1113";Tstart="807";shortTE="F";uid="36f1f6b4-2c07-4009-8bf5-a4d5ab8a6865"
NW_015368364.1	RepeatMasker	Unknown	471947	472138	1255	-	.	ID="RND-6_FAMILY-1289";Tend="1654";Tstart="1463";shortTE="F";uid="cc6ba563-749c-4d65-99c8-832e2d5ae116"
NW_015368364.1	RepeatMasker	DNA	165097	165212	430	-	.	ID="RND-5_FAMILY-2221";Tend="2065";Tstart="1950";shortTE="F";uid="5c7474b2-f89a-4ea0-9192-dfb0efc29202"
NW_015368364.1	RepeatMasker	Unknown	101603	101794	808	-	.	ID="RND-6_FAMILY-3522";Tend="1416";Tstart="1240";shortTE="F";uid="816f89f6-c388-40c2-a552-bda06d437dd0"
NW_015368364.1	RepeatMasker	LTR/Copia	210999	211634	2509	-	.	ID="RND-6_FAMILY-1776";Tend="1443";Tstart="761";shortTE="F";uid="b739a8c2-8b85-4b58-aee5-6c970d4bd390"
NW_015368364.1	RepeatMasker	DNA/MULE-MuDR	69088	69405	1971	-	.	ID="RND-5_FAMILY-2819";Tend="1247";Tstart="935";shortTE="F";uid="6cb76d4d-1360-48fa-947b-671e119d0f4c"
NW_015368364.1	RepeatMasker	LINE/I	195629	195818	896	-	.	ID="RND-5_FAMILY-630";Tend="988";Tstart="828";shortTE="F";uid="843510e0-8521-419b-a085-7e8ba7bc7cfe"
NW_015368364.1	RepeatMasker	LTR/Copia	353300	353479	811	-	.	ID="RND-6_FAMILY-1776";Tend="930";Tstart="751";shortTE="F";uid="47a48d97-847d-4bc8-b14b-12d0be10327b"
NW_015368364.1	RepeatMasker	Retroposon?	333797	334271	539	-	.	ID="SINE2-2_AP";Tend="608";Tstart="142";shortTE="F";uid="5a5b9ea0-8389-4ebc-836f-f32f3d8da7a3"
NW_015368364.1	RepeatMasker	LINE/I	192079	192795	3354	-	.	ID="RND-5_FAMILY-630";Tend="1642";Tstart="984";shortTE="F";uid="29eef866-eb0a-4070-b1db-846033f0352d"
NW_015368364.1	RepeatMasker	LINE/I-Jockey	125804	126264	646	-	.	ID="RND-1_FAMILY-213";Tend="2119";Tstart="1622";shortTE="F";uid="5bee9c56-5284-48a2-aed9-67f3bd9005ed"
NW_015368364.1	RepeatMasker	DNA	637281	637658	1222	-	.	ID="TTAA8_AP";Tend="438";Tstart="33";shortTE="F";uid="648a2cf2-5a4e-494c-88df-01407a1ee010"
NW_015368364.1	RepeatMasker	RC/Helitron	1110	2575	9420	-	.	ID="RND-5_FAMILY-4810";Tend="1758";Tstart="349";shortTE="F";uid="3efbaa9f-3875-4d60-b35c-6a2d85e04251"
NW_015368364.1	RepeatMasker	DNA	611918	612119	1698	-	.	ID="RND-6_FAMILY-2733";Tend="1314";Tstart="1113";shortTE="F";uid="da039435-36fa-4fca-83ec-0e0fc61f394a"
NW_015368364.1	RepeatMasker	RC/Helitron	62734	64027	3828	-	.	ID="RND-5_FAMILY-4810";TEgroup="ctg_123%7CRND-5_FAMILY-4810%7C1";Tend="1943";Tstart="353";shortTE="F";uid="64d8aee0-5cae-43e9-937b-346e04d53155"
NW_015368364.1	RepeatMasker	DNA	616611	617097	1368	-	.	ID="DNA4-2_AP";Tend="769";Tstart="250";shortTE="F";uid="0b3c99e5-c927-4ceb-810f-47f4df3eb097"
NW_015368364.1	RepeatMasker	DNA/hAT-Tip100	249909	250308	3296	-	.	ID="RND-5_FAMILY-13404";Tend="1387";Tstart="990";shortTE="F";uid="27500567-38e2-4e0a-a7ef-669b0b153d0a"
NW_015368364.1	RepeatMasker	Unknown	521200	521316	923	-	.	ID="RND-5_FAMILY-4483";Tend="844";Tstart="729";shortTE="F";uid="6b8e975d-322a-456d-be32-e90577610676"
NW_015368364.1	RepeatMasker	Unknown	80940	81315	2643	-	.	ID="RND-1_FAMILY-83";Tend="1542";Tstart="1177";shortTE="F";uid="e6822d4d-073a-4a71-9020-32d6dfbfc9b7"
NW_015368364.1	RepeatMasker	Retroposon?	638361	639310	2349	-	.	ID="SINE2-2_AP";Tend="1998";Tstart="1430";shortTE="F";uid="38a2ec20-710c-4a08-91db-54a6663c0251"
NW_015368364.1	RepeatMasker	Retroposon?	617719	617985	406	-	.	ID="SINE2-1_AP";Tend="1463";Tstart="1185";shortTE="F";uid="f5f31cbb-94fe-42f4-9d05-ef1ec797231f"
NW_015368364.1	RepeatMasker	DNA/hAT?	1006	1135	676	-	.	ID="RND-4_FAMILY-1826";Tend="1992";Tstart="1865";shortTE="F";uid="7f08cfe8-44e1-43e5-a67c-db588e20c5cd"
NW_015368364.1	RepeatMasker	DNA	305136	305424	1024	-	.	ID="TTAA3C_AP";Tend="259";Tstart="1";shortTE="F";uid="10487ae1-3080-4aa4-87bf-eaaf20c0e529"
NW_015368364.1	RepeatMasker	DNA/hAT	147762	147871	515	-	.	ID="DNA8-76_AP";Tend="119";Tstart="1";shortTE="F";uid="a9cbaea8-a3e3-4136-ba1d-35ecd791e3e0"
NW_015368364.1	RepeatMasker	Unknown	11772	12090	1530	-	.	ID="RND-6_FAMILY-3861";Tend="1577";Tstart="1264";shortTE="F";uid="eec400bc-7094-4c12-9da8-9ab3cd8a809e"
NW_015368364.1	RepeatMasker	DNA/Kolobok-E	132465	133413	3981	-	.	ID="RND-5_FAMILY-983";Tend="1712";Tstart="827";shortTE="F";uid="065b9f23-37b0-4eb4-bfb1-ce0bcf43e61f"
NW_015368364.1	RepeatMasker	Retroposon?	156661	157698	2326	-	.	ID="SINE2-1_AP";Tend="1998";Tstart="2";shortTE="F";uid="efc3b6da-a9d8-47cc-bc11-b28a6d9efba7"
NW_015368364.1	RepeatMasker	DNA	404450	404558	748	-	.	ID="ttaa4c_ap";Tend="106";Tstart="1";shortTE="F";uid="2ae0f8f6-4e64-42ef-8eb7-96c930b76bd7"
NW_015368364.1	RepeatMasker	Retroposon?	319070	320413	4192	-	.	ID="SINE2-1_AP";Tend="1998";Tstart="1";shortTE="F";uid="2a97a95a-11b1-406d-aa36-90851060bf44"
NW_015368364.1	RepeatMasker	Unknown	564363	565003	3203	-	.	ID="RND-1_FAMILY-156";Tend="1502";Tstart="889";shortTE="F";uid="4b37a74a-a1e2-4269-8818-f1d5e7465b62"
NW_015368364.1	RepeatMasker	Unknown	302914	304416	1867	-	.	ID="RND-6_FAMILY-2747";Tend="1596";Tstart="84";shortTE="F";uid="40ceac9e-5f36-48dd-967d-bd9a7d57a14e"
NW_015368364.1	RepeatMasker	DNA/hAT-Tip100	215437	215658	722	-	.	ID="RND-5_FAMILY-2451";Tend="1133";Tstart="917";shortTE="F";uid="51860d6f-c009-41b5-8399-5c2eddb5157b"
NW_015368364.1	RepeatMasker	DNA	44173	44570	1674	-	.	ID="RND-6_FAMILY-2733";Tend="1315";Tstart="877";shortTE="F";uid="93b96f64-e21b-4364-a108-46b5b5f3290a"
NW_015368364.1	RepeatMasker	LINE/I-Jockey	466619	467002	2037	-	.	ID="RND-6_FAMILY-557";Tend="1597";Tstart="1226";shortTE="F";uid="7fbbb54d-acca-47d8-bc99-2df666719aa9"
NW_015368364.1	RepeatMasker	DNA/hAT-hAT19	95320	96027	3139	-	.	ID="DNA8-43_AP";Tend="800";Tstart="1";shortTE="F";uid="3810a48c-42b3-4d32-a115-d8a26c8ce3ac"
NW_015368364.1	RepeatMasker	LINE/I	328472	328983	3116	-	.	ID="RND-5_FAMILY-4777";Tend="1299";Tstart="797";shortTE="F";uid="731dc9fa-fffe-4b39-bdcd-01899d45bc32"
NW_015368364.1	RepeatMasker	DNA/Kolobok-T2	161405	161626	716	-	.	ID="KOLOBOK-2_AP";Tend="3930";Tstart="3702";shortTE="F";uid="3035e73d-86c8-42a1-802b-a7c77d3f68c2"
NW_015368364.1	RepeatMasker	DNA	256823	257032	1252	-	.	ID="RND-5_FAMILY-4062";Tend="1175";Tstart="978";shortTE="F";uid="533203b9-3fba-4abc-bbe8-49b98862b804"
NW_015368364.1	RepeatMasker	LTR/Copia	171645	171836	449	-	.	ID="RND-6_FAMILY-1776";Tend="955";Tstart="765";shortTE="F";uid="2b38117e-cd16-4010-8cdf-6d5d14b473aa"
NW_015368364.1	RepeatMasker	DNA/Ginger	148345	148453	866	-	.	ID="RND-1_FAMILY-20";Tend="1652";Tstart="1544";shortTE="F";uid="214361d2-b641-4b8d-9cc7-2198760c2cf4"
NW_015368364.1	RepeatMasker	DNA	81637	81944	734	-	.	ID="TTAA8_AP";Tend="433";Tstart="131";shortTE="F";uid="279db1c9-291f-4297-95c0-e679da602d09"
NW_015368364.1	RepeatMasker	DNA/Ginger	153514	154049	928	-	.	ID="RND-1_FAMILY-20";TEgroup="ctg_123%7CRND-1_FAMILY-20%7C1";Tend="1654";Tstart="871";shortTE="F";uid="4addb56f-e0b1-4f29-be46-83cff7410a12"
NW_015368364.1	RepeatMasker	DNA/Ginger	624897	625130	981	-	.	ID="rnd-1_family-20";Tend="1645";Tstart="1483";shortTE="F";uid="91f4b024-a520-4bda-94fa-0fed08536599"
NW_015368364.1	RepeatMasker	RC/Helitron	245734	245934	1009	-	.	ID="RND-6_FAMILY-120";Tend="693";Tstart="498";shortTE="F";uid="63ac500e-f6d6-4d76-b78f-ddc664ce9881"
NW_015368364.1	RepeatMasker	Retroposon?	340757	341035	877	-	.	ID="SINE2-1_AP";Tend="398";Tstart="121";shortTE="F";uid="005defb0-1aa1-473c-9d5c-7ac44e79de09"
NW_015368364.1	RepeatMasker	Retroposon?	314082	314287	628	-	.	ID="SINE2-1_AP";Tend="421";Tstart="201";shortTE="F";uid="44b21049-86eb-4db5-8ce3-6e662d9a3a36"
NW_015368364.1	RepeatMasker	LINE/I	195102	195291	896	-	.	ID="RND-5_FAMILY-630";Tend="988";Tstart="828";shortTE="F";uid="1e2409d3-bbf9-4678-a08f-70d6eeb5d481"
NW_015368364.1	RepeatMasker	Unknown	422454	422718	975	-	.	ID="RND-1_FAMILY-2";Tend="1278";Tstart="1007";shortTE="F";uid="160aedab-9b8b-40e6-900a-f84c3b83a1a0"
NW_015368364.1	RepeatMasker	DNA	410539	410959	2400	-	.	ID="ttaa3b_ap";Tend="420";Tstart="1";shortTE="F";uid="a2ed3ac6-41a3-4e7a-ba29-c750ed890f68"
NW_015368364.1	RepeatMasker	DNA/Kolobok-E	210515	210727	546	-	.	ID="KOLOBOKE-2_AP";Tend="2122";Tstart="1869";shortTE="F";uid="607b9722-d3cd-437c-abdf-a855992e47f9"
NW_015368364.1	RepeatMasker	Unknown	473728	473909	1403	-	.	ID="RND-3_FAMILY-226";Tend="1672";Tstart="1491";shortTE="F";uid="18b81042-606a-44aa-ac67-a129a31a8553"
NW_015368364.1	RepeatMasker	DNA	178183	178344	432	-	.	ID="ttaa3b_ap";Tend="293";Tstart="119";shortTE="F";uid="91876e7f-a2da-4d93-8b2d-5df5067f5ac2"
NW_015368364.1	RepeatMasker	DNA	405423	405877	1638	-	.	ID="TTAA22_AP";Tend="435";Tstart="1";shortTE="F";uid="7d02584f-27af-4940-b955-763bcf75c051"
NW_015368364.1	RepeatMasker	DNA	584140	584319	445	-	.	ID="DNA4-2_AP";Tend="441";Tstart="273";shortTE="F";uid="9dc49e29-d3f0-46da-b6b5-59116cec1837"
NW_015368364.1	RepeatMasker	Retroposon?	122468	123960	1422	-	.	ID="SINE2-1_AP";TEgroup="ctg_123%7CSINE2-1_AP%7C1";Tend="1020";Tstart="70";shortTE="F";uid="1dcff9df-8db6-472f-935a-5edcf2ec3f78"
NW_015368364.1	RepeatMasker	LINE/R1-LOA	226116	226269	681	-	.	ID="RND-4_FAMILY-280";Tend="1442";Tstart="1300";shortTE="F";uid="d356f919-8541-4d35-82d6-5daecfd7a1d0"
NW_015368364.1	RepeatMasker	Unknown	165947	166286	918	-	.	ID="RND-1_FAMILY-2";Tend="1216";Tstart="868";shortTE="F";uid="9ccd6185-b0a3-43de-b0a8-224962863175"
NW_015368364.1	RepeatMasker	Retroposon?	626988	627211	1007	-	.	ID="SINE2-1_AP";Tend="1764";Tstart="1528";shortTE="F";uid="5d07a518-e6a4-438a-9f5c-e03d3092fc57"
NW_015368364.1	RepeatMasker	DNA/MULE-MuDR	67818	68520	912	-	.	ID="MUDR7X_AP";Tend="1684";Tstart="982";shortTE="F";uid="17ec9880-70ee-4ec3-84ee-9981d6e00e62"
NW_015368364.1	RepeatMasker	Unknown	69916	70390	2353	-	.	ID="RND-6_FAMILY-19815";Tend="1483";Tstart="978";shortTE="F";uid="772f654e-d552-414b-a70f-440c47ff9fb6"
NW_015368364.1	RepeatMasker	DNA/Ginger	98053	98209	1054	-	.	ID="RND-1_FAMILY-20";Tend="1642";Tstart="1484";shortTE="F";uid="0502f56f-7918-41a9-8789-becbd6ca79a3"
NW_015368364.1	RepeatMasker	Unknown	627355	627960	1412	-	.	ID="RND-1_FAMILY-10";TEgroup="ctg_123%7CRND-1_FAMILY-10%7C1";Tend="1359";Tstart="993";shortTE="F";uid="dbf4a739-a527-4d60-8ed9-97bbfad4cffa"
NW_015368364.1	RepeatMasker	DNA/Kolobok-E	158166	158324	506	-	.	ID="KOLOBOKE-2_AP";Tend="1278";Tstart="1121";shortTE="F";uid="bd3b5a04-3baf-4791-907e-44f7f6913617"
NW_015368364.1	RepeatMasker	DNA	327761	328403	2151	-	.	ID="DNA4-2_AP";Tend="768";Tstart="116";shortTE="F";uid="9dc61f61-06b7-4883-8745-a81d291e880a"
NW_015368364.1	RepeatMasker	LINE/I-Jockey	114402	115301	3182	-	.	ID="RND-1_FAMILY-213";Tend="2148";Tstart="1261";shortTE="F";uid="314c44d1-8d9f-448e-ac1d-1ba4cbcab07b"
NW_015368364.1	RepeatMasker	DNA	521346	521727	2330	-	.	ID="TTAA3B_AP";Tend="436";Tstart="45";shortTE="F";uid="bbcd1cd6-50c5-4f68-8b25-eb8e3209e4c0"
NW_015369471.1	RepeatMasker	DNA/hAT-Tip100	16345	16562	488	+	.	ID="RND-5_FAMILY-2451";Tend="1136";Tstart="921";shortTE="F";uid="6a33c40b-5f36-492b-9d8c-f96e7a6da05c"
NW_015369471.1	RepeatMasker	DNA/TcMar-Pogo	19267	19416	978	+	.	ID="RND-5_FAMILY-1536";Tend="1519";Tstart="1370";shortTE="F";uid="a55da33d-0008-45ec-8dcc-cb1d421fe9d2"
NW_015369471.1	RepeatMasker	Unknown	4254	4419	1310	+	.	ID="RND-1_FAMILY-10";Tend="1352";Tstart="1179";shortTE="F";uid="e7aeb294-7732-4bca-8c21-14a573263eb7"
NW_015369471.1	RepeatMasker	Retroposon?	41093	41384	1375	+	.	ID="SINE2-1_AP";Tend="313";Tstart="2";shortTE="F";uid="d55e6f0c-bea4-430a-97c8-a5bcff49ef59"
NW_015369471.1	RepeatMasker	DNA/Ginger	40818	41073	1240	+	.	ID="RND-1_FAMILY-20";Tend="1227";Tstart="960";shortTE="F";uid="c6bc1d1a-1ab8-470e-bd4c-9e96918e4b77"
NW_015369471.1	RepeatMasker	Unknown	22471	22639	1305	+	.	ID="RND-6_FAMILY-15378";Tend="794";Tstart="627";shortTE="F";uid="46a42ce2-20f7-4a60-a549-79c6c54bd9e8"
NW_015369471.1	RepeatMasker	DNA/TcMar-Pogo	18659	18820	1018	+	.	ID="RND-5_FAMILY-1536";Tend="1158";Tstart="997";shortTE="F";uid="cd30c34f-8abb-4386-bf7d-354c12aeddb1"
NW_015369471.1	RepeatMasker	DNA	36167	36275	898	-	.	ID="DNA3-1_AP";Tend="110";Tstart="2";shortTE="F";uid="69bd876a-cef7-485b-9737-2a1f67d24901"
NW_015369471.1	RepeatMasker	RC/Helitron	11908	12047	477	-	.	ID="RND-6_FAMILY-4127";Tend="670";Tstart="518";shortTE="F";uid="4d332815-efeb-4e3c-9b57-ecbb9c79e258"
NW_015369471.1	RepeatMasker	Unknown	23020	24337	5598	-	.	ID="RND-6_FAMILY-8913";Tend="2261";Tstart="966";shortTE="F";uid="b10413f1-70e3-4ec4-bda5-4bb60f17d44d"
NW_015369472.1	RepeatMasker	LTR/Pao	22060	22679	465	+	.	ID="BEL11-I_AG";Tend="2628";Tstart="2109";shortTE="F";uid="07a46b49-5e3a-4f36-ab1d-780ba2b5cfa4"
NW_015369472.1	RepeatMasker	LTR/Gypsy	336	1744	2262	+	.	ID="GYPSY-5_PBA-I";Tend="4415";Tstart="2885";shortTE="F";uid="322d2ef3-b05e-4ec8-a41e-ee6d80bf99a3"
NW_015369472.1	RepeatMasker	Unknown	12004	12189	944	+	.	ID="RND-5_FAMILY-850";Tend="1518";Tstart="1340";shortTE="F";uid="bcc74cf8-35db-4a50-b934-d363be4ffc3f"
NW_015369472.1	RepeatMasker	Unknown	14370	14511	946	+	.	ID="RND-5_FAMILY-850";Tend="1518";Tstart="1378";shortTE="F";uid="b23264d5-1fc0-48c2-a004-7886564ba662"
NW_015369472.1	RepeatMasker	LTR/Gypsy	2263	3157	894	+	.	ID="GYPSY-7_CFL-I";Tend="5126";Tstart="4236";shortTE="F";uid="59cd9c44-e661-44c5-89c5-cbf15bd8dae5"
NW_015369472.1	RepeatMasker	Unknown	9540	9916	1116	+	.	ID="RND-5_FAMILY-3621";Tend="1308";Tstart="933";shortTE="F";uid="d790e2a6-9cd8-4d6b-945c-f9b3437b188c"
NW_015369472.1	RepeatMasker	LTR/Copia	7438	7722	725	+	.	ID="RND-6_FAMILY-1776";Tend="1368";Tstart="1030";shortTE="F";uid="633cd382-0d97-433f-964f-6cf7c82ea19e"
NW_015369472.1	RepeatMasker	Retroposon?	7918	8312	1313	+	.	ID="SINE2-2_AP";Tend="1337";Tstart="938";shortTE="F";uid="fa45a775-2631-47ea-b4e4-11ea0a002295"
NW_015369472.1	RepeatMasker	DNA/MULE-NOF	7001	7173	1108	+	.	ID="RND-6_FAMILY-7219";Tend="1129";Tstart="952";shortTE="F";uid="3a867fbc-2483-4628-9ca4-10384ceb316c"
NW_015369472.1	RepeatMasker	Unknown	12210	12973	4941	-	.	ID="RND-6_FAMILY-8045";Tend="960";Tstart="225";shortTE="F";uid="31014299-eaaf-40d1-8dff-6e3d86b7e9aa"
NW_015369472.1	RepeatMasker	Unknown	5321	5658	2421	-	.	ID="RND-6_FAMILY-14296";Tend="1262";Tstart="927";shortTE="F";uid="18326de2-9f21-4c35-a2ca-e193dcba330d"
NW_015369472.1	RepeatMasker	DNA/hAT-Tip100	33951	34106	511	-	.	ID="RND-6_FAMILY-486";Tend="1608";Tstart="1455";shortTE="F";uid="17e936f4-c3c5-45bf-9831-056a38dfdac2"
NW_015369472.1	RepeatMasker	Unknown	9922	10858	5265	-	.	ID="RND-6_FAMILY-8045";Tend="1629";Tstart="708";shortTE="F";uid="04bd763f-e531-4e51-80f5-a698562f78cc"
NW_015369472.1	RepeatMasker	DNA/hAT-hAT19	30568	30691	808	-	.	ID="DNA8-79_AP";Tend="124";Tstart="1";shortTE="F";uid="c3c4e622-87a9-4c22-bd82-3cf9e8a4cbaf"
NW_015369472.1	RepeatMasker	Unknown	14532	15290	4922	-	.	ID="RND-6_FAMILY-8045";Tend="960";Tstart="225";shortTE="F";uid="52cda402-3503-47d2-a44a-3f944b31d400"
NW_015369472.1	RepeatMasker	DNA	16953	17239	561	-	.	ID="RND-5_FAMILY-4512";Tend="868";Tstart="608";shortTE="F";uid="41a565d7-d693-4119-a5c8-37d0d0fb4077"
NW_015369473.1	RepeatMasker	DNA	29918	30293	426	+	.	ID="DNAX-2_AP";Tend="382";Tstart="5";shortTE="F";uid="97e14b72-96bb-4b74-bf14-f7dc800a5e5f"
NW_015369473.1	RepeatMasker	DNA	3348	3593	1117	+	.	ID="TTAA5_AP";Tend="441";Tstart="178";shortTE="F";uid="f277bce5-7658-4bca-a816-9b02d5a39acf"
NW_015369473.1	RepeatMasker	Unknown	25964	26235	919	+	.	ID="RND-6_FAMILY-3861";Tend="1561";Tstart="1261";shortTE="F";uid="9723c950-4f87-453a-a133-f767d8326554"
NW_015369473.1	RepeatMasker	DNA	51889	52158	1308	-	.	ID="ttaa3b_ap";Tend="273";Tstart="2";shortTE="F";uid="ea3e6043-6573-4d26-90d7-4876d364498a"
NW_015369473.1	RepeatMasker	DNA	30861	30978	485	-	.	ID="ttaa3_ap";Tend="429";Tstart="321";shortTE="F";uid="0541dab6-83ea-4e78-a6d2-a9e704b7c80e"
NW_015369474.1	RepeatMasker	Unknown	17339	17456	706	+	.	ID="RND-1_FAMILY-124";Tend="1254";Tstart="1137";shortTE="F";uid="b54de689-933b-4ccb-bc42-1fb012787f87"
NW_015369474.1	RepeatMasker	DNA/hAT-Ac	12754	13104	629	+	.	ID="RND-6_FAMILY-7887";Tend="1188";Tstart="842";shortTE="F";uid="f18ef390-ae3e-40ef-a810-dfd87e037e3e"
NW_015369474.1	RepeatMasker	Unknown	13871	14057	1046	+	.	ID="RND-1_FAMILY-124";Tend="1104";Tstart="919";shortTE="F";uid="46afb6fe-dd71-4c80-99ef-bc128103d058"
NW_015369474.1	RepeatMasker	DNA/hAT-Blackjack	11765	12323	1080	+	.	ID="RND-5_FAMILY-7220";Tend="1416";Tstart="852";shortTE="F";uid="e9babd0f-1dc9-409d-be86-9a62882c6e52"
NW_015369474.1	RepeatMasker	Unknown	42133	42297	792	+	.	ID="RND-5_FAMILY-10622";Tend="1143";Tstart="987";shortTE="F";uid="c81725d8-03f8-4b9d-95c2-00107225b829"
NW_015369474.1	RepeatMasker	Unknown	2533	3048	3529	+	.	ID="RND-6_FAMILY-1419";Tend="864";Tstart="350";shortTE="F";uid="8958bbb2-8368-4887-b3a6-4ca3b83c93f4"
NW_015369474.1	RepeatMasker	Unknown	29735	30190	1370	-	.	ID="RND-5_FAMILY-10622";Tend="1135";Tstart="726";shortTE="F";uid="c1bdf754-dbfb-4ebc-8654-7e375079b93c"
NW_015369474.1	RepeatMasker	LTR/Pao	18393	18784	565	-	.	ID="BEL-29_CQ-I";Tend="4944";Tstart="4663";shortTE="F";uid="ed230374-2750-41b1-9174-aa35ee38a69e"
NW_015369474.1	RepeatMasker	DNA	29519	29744	609	-	.	ID="RND-4_FAMILY-328";Tend="1716";Tstart="1493";shortTE="F";uid="8951f416-fa01-4868-97b7-6770e07c6e85"
NW_015369474.1	RepeatMasker	DNA/P	27302	27915	2802	-	.	ID="P-4_AP";TEgroup="ctg_1233%7CP-4_AP%7C1";Tend="4074";Tstart="399";shortTE="F";uid="b9fa386e-ba8f-4564-904f-f2aa8773ab52"
NW_015369474.1	RepeatMasker	DNA	42282	42486	757	-	.	ID="DNAX-2_AP";Tend="204";Tstart="1";shortTE="F";uid="1ffe5b3b-d64f-4c07-84cd-48eb40182ef0"
NW_015369474.1	RepeatMasker	LTR/Gypsy	26707	26989	1152	-	.	ID="RND-5_FAMILY-569";Tend="1162";Tstart="834";shortTE="F";uid="6e15e4e4-7725-409a-894f-c8fc8fa2598a"
NW_015369475.1	RepeatMasker	DNA	33270	33498	815	+	.	ID="TTAA2D_AP";Tend="295";Tstart="1";shortTE="F";uid="6b9482a7-757b-4059-86fe-acc76e8aa9d5"
NW_015369475.1	RepeatMasker	LTR/Copia	27366	27487	434	+	.	ID="RND-6_FAMILY-1776";Tend="965";Tstart="846";shortTE="F";uid="9570f554-98a2-484c-b12d-01052b2c68b2"
NW_015369475.1	RepeatMasker	LINE/R1	27766	27903	1063	+	.	ID="RND-5_FAMILY-394";Tend="1723";Tstart="1582";shortTE="F";uid="22c50d5a-bdcf-4d05-9b36-2e189753f1ac"
NW_015369475.1	RepeatMasker	DNA/hAT-Tip100	12940	13056	463	+	.	ID="RND-5_FAMILY-11360";Tend="992";Tstart="867";shortTE="F";uid="6ce42ff9-49e7-4f4e-b48a-e8094bc92345"
NW_015369475.1	RepeatMasker	DNA	34301	34464	481	+	.	ID="TTAA2D_AP";Tend="424";Tstart="282";shortTE="F";uid="cf812da5-7930-434a-8a60-0ce0a5242d71"
NW_015369475.1	RepeatMasker	Retroposon?	41613	42392	3795	+	.	ID="RND-5_FAMILY-2973";Tend="1842";Tstart="1051";shortTE="F";uid="28e16db5-f59d-4497-aaa5-e6f11a0c1860"
NW_015369475.1	RepeatMasker	DNA/hAT-Tip100	13270	13411	890	+	.	ID="RND-5_FAMILY-11360";Tend="1136";Tstart="1000";shortTE="F";uid="f532153e-aaab-4ae8-af79-3c0d9d76ba72"
NW_015369475.1	RepeatMasker	DNA/Kolobok-E	25625	25864	412	+	.	ID="KOLOBOKE-4_AP";Tend="441";Tstart="163";shortTE="F";uid="0d5c90c3-b7ed-4994-81b7-1be0dc330c93"
NW_015369475.1	RepeatMasker	Unknown	1	155	1206	+	.	ID="RND-6_FAMILY-6752";Tend="1411";Tstart="1251";shortTE="F";uid="c41e491c-57f0-486e-9f19-b50438cf7ec5"
NW_015369475.1	RepeatMasker	Unknown	3428	3597	982	+	.	ID="RND-6_FAMILY-5443";Tend="1343";Tstart="1175";shortTE="F";uid="0583326f-226a-4818-802c-796aaceb9d12"
NW_015369475.1	RepeatMasker	DNA/TcMar-Tc1	11521	11742	1317	+	.	ID="RND-5_FAMILY-284";Tend="1672";Tstart="1455";shortTE="F";uid="dd46e7db-93ca-4479-ba42-b921f540af24"
NW_015369475.1	RepeatMasker	DNA	21899	22125	744	+	.	ID="TTAA11_AP";Tend="315";Tstart="59";shortTE="F";uid="dbad0295-d56f-47d7-ae1a-1b8017df6141"
NW_015369475.1	RepeatMasker	Unknown	153	342	677	+	.	ID="RND-5_FAMILY-2430";Tend="990";Tstart="784";shortTE="F";uid="49110d80-ab9e-4e70-bf4e-9b2457ec014a"
NW_015369475.1	RepeatMasker	Retroposon?	7322	7480	427	-	.	ID="RND-5_FAMILY-2973";Tend="601";Tstart="432";shortTE="F";uid="65a4a7ef-57bf-48f6-aa71-26f82b7f4245"
NW_015369475.1	RepeatMasker	Unknown	28000	28666	4351	-	.	ID="RND-3_FAMILY-226";Tend="1667";Tstart="1008";shortTE="F";uid="e3d3db8d-821b-4aab-8a6a-e14eed7d6954"
NW_015369475.1	RepeatMasker	DNA	5493	7020	7094	-	.	ID="RND-5_FAMILY-2221";Tend="1518";Tstart="85";shortTE="F";uid="b4c44dec-14a3-4b54-8a56-0d731ee42b11"
NW_015369475.1	RepeatMasker	Retroposon?	38025	38395	1503	-	.	ID="SINE2-2_AP";Tend="1715";Tstart="1415";shortTE="F";uid="afa49b8c-a877-4db4-96ac-bd0527752f35"
NW_015369475.1	RepeatMasker	DNA/Ginger	32399	32535	1027	-	.	ID="RND-1_FAMILY-20";Tend="1641";Tstart="1499";shortTE="F";uid="3aaffd01-4847-4eba-9eaa-b77811ab37c5"
NW_015369475.1	RepeatMasker	DNA/MULE-MuDR	21795	21900	829	-	.	ID="RND-5_FAMILY-7518";Tend="1257";Tstart="1152";shortTE="F";uid="53b0c29c-c989-4837-8cc9-900f6627859f"
NW_015369475.1	RepeatMasker	LTR/Copia	38399	38667	1121	-	.	ID="RND-6_FAMILY-1776";Tend="1068";Tstart="793";shortTE="F";uid="c4af8002-42ce-4c8f-9a35-d2c13288293f"
NW_015369475.1	RepeatMasker	DNA/hAT-Tip100	26195	26587	993	-	.	ID="hat-21n1_lmi";Tend="1525";Tstart="1194";shortTE="F";uid="9c9d12d8-8a9d-41bd-8cca-e1e756aa3695"
NW_015369475.1	RepeatMasker	DNA/Sola-1	2533	2691	806	-	.	ID="RND-6_FAMILY-7378";Tend="903";Tstart="750";shortTE="F";uid="2ea88c1f-0244-40df-bda6-bd65286ab758"
NW_015369475.1	RepeatMasker	DNA/hAT-Ac	33463	34358	5377	-	.	ID="RND-6_FAMILY-2012";Tend="1732";Tstart="873";shortTE="F";uid="80f76968-ba6e-4c5e-b016-2584ec4e0925"
NW_015369475.1	RepeatMasker	Retroposon?	32526	32806	1382	-	.	ID="SINE2-1_AP";Tend="346";Tstart="59";shortTE="F";uid="ff9a482a-df1a-4cf3-bfd3-be4eb4bd2381"
NW_015369475.1	RepeatMasker	Unknown	36550	36771	1008	-	.	ID="RND-5_FAMILY-2444";Tend="1157";Tstart="961";shortTE="F";uid="f239537f-128a-47a3-8d40-a3ba4e3084ea"
NW_015369476.1	RepeatMasker	Retroposon?	595	1224	609	+	.	ID="SINE2-1_AP";Tend="955";Tstart="349";shortTE="F";uid="a07f29a2-5e68-47b2-b4c6-6e21e7b0922e"
NW_015369476.1	RepeatMasker	Unknown	37018	37766	3800	+	.	ID="RND-1_FAMILY-13";Tend="1312";Tstart="582";shortTE="F";uid="3480e7d4-9e9c-4206-85c3-b9aef56fa29a"
NW_015369476.1	RepeatMasker	DNA/hAT-Tip100	24954	25091	766	+	.	ID="DNA8-62_AP";Tend="145";Tstart="1";shortTE="F";uid="e5929e77-dc18-481a-8ba6-6a17de9ea6c5"
NW_015369476.1	RepeatMasker	Unknown	23867	24165	884	+	.	ID="RND-5_FAMILY-7074";Tend="1213";Tstart="956";shortTE="F";uid="823887de-aaa4-4c23-a804-5238cf7c930b"
NW_015369476.1	RepeatMasker	Unknown	42768	42909	645	+	.	ID="RND-6_FAMILY-1192";Tend="1034";Tstart="898";shortTE="F";uid="1bdf203e-db06-44d7-b744-7818b4f6eede"
NW_015369476.1	RepeatMasker	DNA	44529	44899	1998	+	.	ID="RND-6_FAMILY-2733";Tend="1220";Tstart="857";shortTE="F";uid="e93a10cc-fc7e-4dd0-b04d-99f88ba2191a"
NW_015369476.1	RepeatMasker	DNA	33909	34273	589	+	.	ID="TTAA25_AP";Tend="488";Tstart="90";shortTE="F";uid="7d750cfe-e0f5-49f5-9ef5-e89eba801408"
NW_015369476.1	RepeatMasker	DNA	13628	13736	420	+	.	ID="DNA4-1_AP";Tend="822";Tstart="714";shortTE="F";uid="288f8365-7e34-4729-9757-0605a28db8f8"
NW_015369476.1	RepeatMasker	DNA/hAT-Charlie	22795	23066	903	+	.	ID="RND-5_FAMILY-2101";Tend="1452";Tstart="1171";shortTE="F";uid="11f04996-c58b-427a-8016-5bfd25e213fd"
NW_015369476.1	RepeatMasker	Retroposon?	43704	44430	2156	+	.	ID="SINE2-1_AP";Tend="1421";Tstart="675";shortTE="F";uid="d9eb7353-3349-48e4-b9c2-8e05f66a69a0"
NW_015369476.1	RepeatMasker	DNA	32051	32343	1125	-	.	ID="RND-4_FAMILY-328";Tend="1708";Tstart="1400";shortTE="F";uid="6e31cc24-f2d8-407f-996a-1856fa490aea"
NW_015369476.1	RepeatMasker	DNA	34343	34686	1116	-	.	ID="TTAA11_AP";Tend="370";Tstart="23";shortTE="F";uid="0784fb49-40ea-4969-ab0f-42eb99072c00"
NW_015369476.1	RepeatMasker	DNA	8114	8543	2373	-	.	ID="TTAA3_AP";Tend="429";Tstart="2";shortTE="F";uid="50364052-3cd3-4784-b3d2-6bc776f6e0f4"
NW_015369476.1	RepeatMasker	DNA/hAT	32630	32971	1713	-	.	ID="RND-4_FAMILY-659";Tend="1137";Tstart="800";shortTE="F";uid="8921fd5b-057f-44de-908b-46ac768ea12c"
NW_015369477.1	RepeatMasker	DNA/hAT-Tip100	5525	5685	596	+	.	ID="dna8-87_ap";Tend="402";Tstart="248";shortTE="F";uid="57c27131-067b-4c5d-989b-89b2ac960948"
NW_015369477.1	RepeatMasker	DNA	1363	1471	445	+	.	ID="RND-5_FAMILY-2398";Tend="2605";Tstart="2495";shortTE="F";uid="ceb47ec4-3cc3-483f-892f-93ef57d3e2dc"
NW_015369477.1	RepeatMasker	DNA	7146	7565	1543	+	.	ID="TTAA8_AP";Tend="438";Tstart="6";shortTE="F";uid="9ca908c9-f0fb-4cf1-bc05-619c91137299"
NW_015369477.1	RepeatMasker	Unknown	13782	14092	995	+	.	ID="RND-3_FAMILY-226";Tend="1678";Tstart="1374";shortTE="F";uid="a184f51f-513b-46ea-baf4-6085629831fa"
NW_015369477.1	RepeatMasker	DNA/Kolobok-E	32655	32927	2122	+	.	ID="RND-6_FAMILY-1985";Tend="1186";Tstart="913";shortTE="F";uid="020730f9-17c7-419b-862b-ee57004d4b5f"
NW_015369477.1	RepeatMasker	Retroposon?	3671	4003	2488	+	.	ID="RND-5_FAMILY-3049";Tend="1260";Tstart="939";shortTE="F";uid="099824de-2f01-4be9-ae2c-e284822b5587"
NW_015369477.1	RepeatMasker	DNA	45214	45389	554	-	.	ID="DNA8-22_AP";Tend="213";Tstart="2";shortTE="F";uid="f2a2e082-cb72-4842-94d4-a8dac7db2a13"
NW_015369477.1	RepeatMasker	DNA/hAT-hAT19	20993	21499	702	-	.	ID="HAT-4_LMI";Tend="1478";Tstart="972";shortTE="F";uid="6c5aff9d-8bcc-4698-a2cf-1ebabac795ca"
NW_015369477.1	RepeatMasker	DNA/MULE-MuDR	5686	5864	515	-	.	ID="DNA8-28B_AP";Tend="175";Tstart="1";shortTE="F";uid="55d14239-b3ab-464b-84b2-38e96ff0aa17"
NW_015369477.1	RepeatMasker	DNA/Ginger	15544	15688	856	-	.	ID="RND-1_FAMILY-21";Tend="2517";Tstart="2361";shortTE="F";uid="99585c23-4412-4863-a8ec-f38f22f7348f"
NW_015369477.1	RepeatMasker	DNA/MULE-MuDR	5186	5371	495	-	.	ID="RND-6_FAMILY-943";Tend="1378";Tstart="1205";shortTE="F";uid="ed343b73-27c6-40ce-9a37-f579b504051d"
NW_015369477.1	RepeatMasker	DNA/hAT-hAT19	20197	20422	1104	-	.	ID="RND-6_FAMILY-4043";Tend="1429";Tstart="1183";shortTE="F";uid="390c31eb-7c3c-448e-a9c8-dd5f0caee951"
NW_015369477.1	RepeatMasker	DNA/hAT-hAT19	38968	39076	442	-	.	ID="DNA8-49_AP";Tend="781";Tstart="676";shortTE="F";uid="ddf767c0-9f14-46b4-837f-45c6047e4ada"
NW_015369477.1	RepeatMasker	DNA/hAT-hAT19	22323	22546	1178	-	.	ID="RND-6_FAMILY-4043";Tend="1187";Tstart="959";shortTE="F";uid="c92b17a9-aeb6-4675-8a09-a87a648e19c5"
NW_015369477.1	RepeatMasker	DNA/Ginger	31097	31573	3337	-	.	ID="RND-1_FAMILY-21";Tend="1317";Tstart="823";shortTE="F";uid="de3c5ff2-7a69-4a06-a721-446c3651b677"
NW_015369477.1	RepeatMasker	DNA	238	353	676	-	.	ID="DNA4-3_AP";Tend="119";Tstart="2";shortTE="F";uid="7b8b6505-4847-4e16-b1fa-598031ec55ab"
NW_015369477.1	RepeatMasker	DNA/hAT-hAT19	39232	39558	770	-	.	ID="DNA8-49_AP";Tend="406";Tstart="13";shortTE="F";uid="2ba6b150-39ab-4e74-ba0e-52d3195afd46"
NW_015369477.1	RepeatMasker	DNA/Ginger	16723	16937	1039	-	.	ID="RND-1_FAMILY-21";Tend="1035";Tstart="821";shortTE="F";uid="8a17a3a8-174b-4134-bbad-c8bf9300620b"
NW_015369477.1	RepeatMasker	DNA/Ginger	2995	3110	873	-	.	ID="RND-1_FAMILY-21";Tend="1423";Tstart="1309";shortTE="F";uid="b541d65e-b418-4d16-8f22-1baa4e9ee3e1"
NW_015369477.1	RepeatMasker	LTR/Copia	26353	26603	1013	-	.	ID="RND-6_FAMILY-1776";Tend="1060";Tstart="815";shortTE="F";uid="e5741b21-6316-471b-b78b-4605741bf0d3"
NW_015369477.1	RepeatMasker	DNA	2386	2557	1165	-	.	ID="TTAA3_AP";Tend="411";Tstart="242";shortTE="F";uid="2e0c9bd9-6e11-4b03-9e0d-f639ef534060"
NW_015369478.1	RepeatMasker	DNA/TcMar-Mariner	26046	26287	405	+	.	ID="MARINER-82_HSAL";Tend="393";Tstart="152";shortTE="F";uid="e58f6892-fd32-4af6-ad49-b452b0d5185d"
NW_015369478.1	RepeatMasker	DNA/TcMar-Mariner	30563	31341	923	+	.	ID="mariner-16_rpr";Tend="1318";Tstart="515";shortTE="F";uid="42024602-eda9-4065-a7e4-faaf4c62a7a1"
NW_015369478.1	RepeatMasker	Retroposon?	41868	42320	415	+	.	ID="SINE2-1_AP";TEgroup="ctg_1237%7CSINE2-1_AP%7C1";Tend="1370";Tstart="150";shortTE="F";uid="8b1751df-9c86-493b-89b5-0c7e96b2a7e1"
NW_015369478.1	RepeatMasker	DNA/Kolobok-E	21252	21357	440	+	.	ID="KOLOBOKE-4_AP";Tend="146";Tstart="42";shortTE="F";uid="4fd3cea8-a045-4d29-b115-4959356a9c21"
NW_015369478.1	RepeatMasker	DNA/hAT-Tip100	20725	21140	1521	+	.	ID="RND-4_FAMILY-220";TEgroup="ctg_1237%7CRND-4_FAMILY-220%7C1";Tend="1495";Tstart="1011";shortTE="F";uid="8e4e2948-e4d3-4510-9b3c-ae7195eb80ec"
NW_015369478.1	RepeatMasker	DNA	37771	38212	3357	+	.	ID="RND-6_FAMILY-389";Tend="1524";Tstart="1095";shortTE="F";uid="1a4d3347-75db-4ca1-8b65-61bbbb5250ff"
NW_015369478.1	RepeatMasker	RC/Helitron	31342	31781	2622	-	.	ID="RND-6_FAMILY-253";Tend="542";Tstart="198";shortTE="F";uid="b76af2f5-d127-42b4-972d-5f551177b1f3"
NW_015369478.1	RepeatMasker	DNA/Merlin	19792	20085	470	-	.	ID="MERLIN-1_DF";Tend="859";Tstart="564";shortTE="F";uid="b9a02fd6-155e-4dcf-bc50-1ae673a84a4f"
NW_015369478.1	RepeatMasker	Retroposon?	42355	42709	1235	-	.	ID="SINE2-1_AP";Tend="1770";Tstart="1368";shortTE="F";uid="3be92e07-5c59-4667-b9c9-c1e4b37cb66e"
NW_015369478.1	RepeatMasker	DNA/Ginger-2	36717	36993	616	-	.	ID="GINGER2-N2_AP";Tend="1249";Tstart="971";shortTE="F";uid="1bd62367-04df-4e15-9ebe-a7bf0de90843"
NW_015369478.1	RepeatMasker	RC/Helitron	24867	25895	8234	-	.	ID="RND-6_FAMILY-253";Tend="1624";Tstart="543";shortTE="F";uid="b5317192-528e-4b44-a5fe-2b1cc74be2d8"
NW_015369478.1	RepeatMasker	DNA/MULE-NOF	39131	39775	704	-	.	ID="REHAVKUS1_AP";Tend="1284";Tstart="637";shortTE="F";uid="655f3d61-7974-4c00-8b91-83a3a2fb2bc5"
NW_015369478.1	RepeatMasker	RC/Helitron	17454	18560	5155	-	.	ID="HELITRON-5_DRH";Tend="1510";Tstart="452";shortTE="F";uid="8594e1be-3919-4df6-b697-7c802a780201"
NW_015369478.1	RepeatMasker	Unknown	13268	13414	927	-	.	ID="RND-1_FAMILY-67";Tend="1055";Tstart="908";shortTE="F";uid="eaad46c2-7780-4224-bbdd-b182dcd3efc0"
NW_015369478.1	RepeatMasker	DNA/Kolobok-E	21388	22068	1865	-	.	ID="RND-6_FAMILY-2550";Tend="1343";Tstart="680";shortTE="F";uid="e2b83efe-ce7b-49e6-abc1-6f8b61a73b1c"
NW_015369478.1	RepeatMasker	RC/Helitron	18554	19138	4780	-	.	ID="RND-6_FAMILY-2197";Tend="1141";Tstart="546";shortTE="F";uid="78e47ca4-b496-4584-9ff9-6c7fb1291e78"
NW_015369479.1	RepeatMasker	Unknown	40652	40940	1276	+	.	ID="RND-1_FAMILY-0";Tend="1242";Tstart="960";shortTE="F";uid="db4e886a-4ab6-4149-84a5-b7e6fef47cce"
NW_015369479.1	RepeatMasker	LINE/L2	5909	6465	4320	+	.	ID="RND-6_FAMILY-8355";Tend="1243";Tstart="687";shortTE="F";uid="df0d8ee4-9c91-447d-afd3-d01a7f00a912"
NW_015369479.1	RepeatMasker	RC/Helitron	16493	16622	444	+	.	ID="HELITRON-5_DRH";Tend="130";Tstart="2";shortTE="F";uid="a1bc7091-9afa-4b7b-a246-671791bb97a0"
NW_015369479.1	RepeatMasker	Retroposon?	23384	23833	2003	+	.	ID="SINE2-2_AP";Tend="1998";Tstart="1531";shortTE="F";uid="513a15b6-04c4-4840-bd33-ea8aa878db97"
NW_015369479.1	RepeatMasker	Unknown	35536	35797	1262	+	.	ID="RND-6_FAMILY-6705";Tend="1944";Tstart="1684";shortTE="F";uid="3421b1b7-d384-479b-ae6b-a8c879731ca2"
NW_015369479.1	RepeatMasker	DNA/MULE-MuDR	8755	9113	1102	+	.	ID="MUDR2X_AP";Tend="1081";Tstart="724";shortTE="F";uid="175a29c0-2959-4379-9e04-9bc95ecedc38"
NW_015369479.1	RepeatMasker	RC/Helitron	17080	18167	5282	+	.	ID="HELITRON-2_DF";Tend="1688";Tstart="614";shortTE="F";uid="ee758602-961e-4918-9314-1cf12bca0365"
NW_015369479.1	RepeatMasker	Unknown	33845	34858	2437	+	.	ID="RND-6_FAMILY-6705";TEgroup="ctg_1238%7CRND-6_FAMILY-6705%7C1";Tend="1689";Tstart="484";shortTE="F";uid="1ee6610c-834e-4c0d-9146-d5665b2a5eaa"
NW_015369479.1	RepeatMasker	LTR/Copia	22417	22612	765	+	.	ID="RND-6_FAMILY-1776";Tend="1031";Tstart="830";shortTE="F";uid="3a4c3e44-f0c5-4cb2-96d8-b980e717ae4b"
NW_015369479.1	RepeatMasker	DNA/CMC-Chapaev-3	30687	32565	2113	+	.	ID="enspm-3_lsal";Tend="2088";Tstart="564";shortTE="F";uid="61e749c9-ff81-4112-b3d2-6b7c08f08775"
NW_015369479.1	RepeatMasker	LINE/RTE-BovB	37148	37433	461	+	.	ID="RTE-11_LMI";Tend="2140";Tstart="1855";shortTE="F";uid="71bd16e8-ce4e-410e-840a-9ad2d3bd3e37"
NW_015369479.1	RepeatMasker	Unknown	29878	30461	1964	+	.	ID="RND-6_FAMILY-403";Tend="1569";Tstart="960";shortTE="F";uid="df53e736-ffd4-454c-8f4d-b36aa9cda76b"
NW_015369479.1	RepeatMasker	Unknown	40425	40578	806	-	.	ID="RND-6_FAMILY-6341";Tend="891";Tstart="740";shortTE="F";uid="929fe40b-8628-43fd-a726-d812e87e5726"
NW_015369479.1	RepeatMasker	DNA/hAT-Tip100	19420	20057	690	-	.	ID="HAT-3_AP";Tend="2308";Tstart="1662";shortTE="F";uid="c82f99bc-e036-4c93-a54b-dccf843c4077"
NW_015369479.1	RepeatMasker	RC/Helitron	18178	18288	599	-	.	ID="HELITRON-LIKE-8_HMEL";Tend="283";Tstart="173";shortTE="F";uid="a43b5c36-0b37-4f9e-b505-8d224c32af17"
NW_015369479.1	RepeatMasker	LINE/RTE-BovB	12405	13009	1503	-	.	ID="RND-5_FAMILY-981";Tend="1277";Tstart="672";shortTE="F";uid="4552d189-818c-44c3-afb0-2640107f6887"
NW_015369479.1	RepeatMasker	RC/Helitron	16509	16846	2064	-	.	ID="RND-1_FAMILY-216";Tend="1666";Tstart="1331";shortTE="F";uid="650958a7-cc92-4144-89cd-84b8553a66f4"
NW_015369479.1	RepeatMasker	Unknown	6461	6581	661	-	.	ID="RND-6_FAMILY-117";Tend="1050";Tstart="932";shortTE="F";uid="d58d2751-40da-446e-a6c0-d73532adcbde"
NW_015369479.1	RepeatMasker	RC/Helitron	18431	19119	4461	-	.	ID="RND-6_FAMILY-4791";Tend="1504";Tstart="793";shortTE="F";uid="38cec7f9-31ab-4a2a-928b-be1bfe8d1cea"
NW_015369479.1	RepeatMasker	Retroposon?	37432	37584	1062	-	.	ID="SINE2-2_AP";Tend="1998";Tstart="1834";shortTE="F";uid="a4bf955a-dd8d-4861-bbca-5cba48060f64"
NW_015369479.1	RepeatMasker	DNA/Ginger	27228	27409	1400	-	.	ID="RND-1_FAMILY-21";Tend="2508";Tstart="2320";shortTE="F";uid="d261965d-d2d9-4023-abd7-f11f2063c1d5"
NW_015369479.1	RepeatMasker	RC/Helitron	16949	17801	3024	-	.	ID="RND-6_FAMILY-4791";Tend="2164";Tstart="1394";shortTE="F";uid="b11ba3d4-1235-4d33-a712-12f8be1560b2"
NW_015369479.1	RepeatMasker	DNA/MULE-MuDR	3656	4129	1213	-	.	ID="MUDR5X_AP";Tend="2656";Tstart="2052";shortTE="F";uid="b3f34983-51e7-487b-af92-c175921300b8"
NW_015369479.1	RepeatMasker	Unknown	8139	8467	2006	-	.	ID="RND-6_FAMILY-3268";Tend="1313";Tstart="946";shortTE="F";uid="1c735a08-b937-4614-8ed9-5ab17ef45a3c"
NW_015369479.1	RepeatMasker	DNA/hAT-Tip100	24065	24524	425	-	.	ID="HAT-3_AP";Tend="983";Tstart="526";shortTE="F";uid="066567f1-c537-4e40-ab8c-6f733b9b7a92"
NW_015369479.1	RepeatMasker	DNA/hAT	33258	33488	660	-	.	ID="RND-5_FAMILY-519";Tend="1723";Tstart="1473";shortTE="F";uid="b8a6796c-aa7d-4dee-8060-d1e79d187d29"
NW_015369479.1	RepeatMasker	DNA/MULE-MuDR	8468	8701	1054	-	.	ID="RND-5_FAMILY-778";Tend="1221";Tstart="1031";shortTE="F";uid="2893b46e-9e8c-4d9a-ad0c-fdae803557ac"
NW_015369479.1	RepeatMasker	Unknown	20468	20658	414	-	.	ID="RND-6_FAMILY-4993";Tend="572";Tstart="410";shortTE="F";uid="e3d2f86f-2014-4031-bc65-89cf808321dc"
NW_015369479.1	RepeatMasker	Unknown	45899	46739	2670	-	.	ID="RND-1_FAMILY-214";Tend="1939";Tstart="1153";shortTE="F";uid="9c3c41e2-c168-4bb8-826a-271fc1bae9b3"
NW_015369479.1	RepeatMasker	DNA/Academ-1	13461	13735	551	-	.	ID="ACADEM-1_BM";Tend="1266";Tstart="981";shortTE="F";uid="10920143-28ee-4d38-b32d-b69ea01cba20"
NW_015369479.1	RepeatMasker	LINE/RTE-BovB	42208	44112	1781	-	.	ID="RTE-33_LMI";Tend="3294";Tstart="1391";shortTE="F";uid="d6ff1eda-d4d8-4fda-94a6-55e3c2ae0911"
NW_015369480.1	RepeatMasker	RC/Helitron	32954	33573	4057	+	.	ID="RND-6_FAMILY-618";Tend="1607";Tstart="995";shortTE="F";uid="6403e565-f7fe-4244-b9f7-60d109ced4c6"
NW_015369480.1	RepeatMasker	Retroposon?	47865	48054	1012	+	.	ID="SINE2-1_AP";Tend="310";Tstart="112";shortTE="F";uid="b9717f5e-8250-4117-811a-13913b1fa31d"
NW_015369480.1	RepeatMasker	DNA/TcMar-m44	37787	37984	646	+	.	ID="MARINER-2_AP";Tend="1615";Tstart="1417";shortTE="F";uid="917086b2-c685-4cb7-a894-934d5504251c"
NW_015369480.1	RepeatMasker	Unknown	32400	32536	922	+	.	ID="RND-1_FAMILY-43";Tend="1023";Tstart="888";shortTE="F";uid="c13de07f-5531-4201-bcfb-89bc908d0c93"
NW_015369480.1	RepeatMasker	RC/Helitron	38848	39662	1877	-	.	ID="HELITRON-2_DF";Tend="1359";Tstart="640";shortTE="F";uid="7f413760-d4b5-4f62-ad92-2737bb9b43a2"
NW_015369480.1	RepeatMasker	RC/Helitron	39657	39867	864	-	.	ID="HELITRON-N4_LMI";Tend="1983";Tstart="1734";shortTE="F";uid="634b4652-5be4-465d-a0ca-5daf0d0601e2"
NW_015369480.1	RepeatMasker	DNA/hAT-Tip100	17321	17462	933	-	.	ID="RND-1_FAMILY-111";Tend="1074";Tstart="931";shortTE="F";uid="30cd44c8-9562-4a7d-83a2-43b1cf3f6040"
NW_015369480.1	RepeatMasker	DNA/hAT-hAT19	46648	47096	663	-	.	ID="DNA8-43_AP";TEgroup="ctg_1239%7CDNA8-43_AP%7C1";Tend="869";Tstart="1";shortTE="F";uid="a1557d88-d186-414c-a5ce-8303ab75a48a"
NW_015369480.1	RepeatMasker	DNA	104	414	1429	-	.	ID="TTAA3_AP";Tend="429";Tstart="112";shortTE="F";uid="d1d9d2db-b967-47e0-8b4c-5c5769bd87c6"
NW_015369480.1	RepeatMasker	DNA/Maverick	17464	17679	565	-	.	ID="RND-6_FAMILY-4917";Tend="1919";Tstart="1705";shortTE="F";uid="5669d15a-b227-4f07-ba42-e75080dd7ca4"
NW_015368365.1	RepeatMasker	Unknown	398748	398958	810	+	.	ID="RND-1_FAMILY-83";Tend="1515";Tstart="1264";shortTE="F";uid="0a6d43ce-a6a7-49ea-af12-97bf00ff9bd2"
NW_015368365.1	RepeatMasker	DNA	254797	255536	3209	+	.	ID="DNA4-2_AP";Tend="768";Tstart="1";shortTE="F";uid="e36fd7c2-4700-42a3-8fcf-3ff9da975f91"
NW_015368365.1	RepeatMasker	LINE/I-Jockey	407466	407753	2140	+	.	ID="RND-5_FAMILY-1631";Tend="1238";Tstart="954";shortTE="F";uid="a12050d4-c2c0-47ff-bfd5-6af484052469"
NW_015368365.1	RepeatMasker	DNA	245522	245997	685	+	.	ID="TTAA3_AP";Tend="429";Tstart="1";shortTE="F";uid="bbea93f5-671f-415c-a9a0-3f8a6ea0e5e0"
NW_015368365.1	RepeatMasker	DNA/MULE-MuDR	471149	471431	1446	+	.	ID="RND-6_FAMILY-12661";Tend="1349";Tstart="1075";shortTE="F";uid="2e0b151a-5cdf-42fe-bbb3-3519d03c0aca"
NW_015368365.1	RepeatMasker	LINE/I	89174	89276	495	+	.	ID="RND-6_FAMILY-139";Tend="1715";Tstart="1615";shortTE="F";uid="4ed6333d-992b-4adc-ab1b-b65dafa4ce30"
NW_015368365.1	RepeatMasker	DNA/Kolobok-E	167234	167450	471	+	.	ID="KOLOBOKE-4_AP";Tend="2711";Tstart="2489";shortTE="F";uid="74b6cac7-0d38-4aaf-a8ee-200e18558617"
NW_015368365.1	RepeatMasker	DNA	588101	588484	1209	+	.	ID="TTAA3_AP";Tend="378";Tstart="2";shortTE="F";uid="1b4becc7-10f0-4133-9ca1-fcaa189ea089"
NW_015368365.1	RepeatMasker	Unknown	190181	190906	5738	+	.	ID="RND-6_FAMILY-6903";Tend="1657";Tstart="943";shortTE="F";uid="adfd3935-b8f7-4c37-9ff3-a5ee28a47751"
NW_015368365.1	RepeatMasker	Unknown	476769	477016	1789	+	.	ID="RND-6_FAMILY-2602";Tend="1154";Tstart="904";shortTE="F";uid="5d1cd435-6d02-4d5e-835a-6c542d1edd10"
NW_015368365.1	RepeatMasker	DNA/hAT-Ac	125299	125407	419	+	.	ID="RND-5_FAMILY-88";Tend="854";Tstart="752";shortTE="F";uid="91673371-dab8-4a55-8010-c3706c545853"
NW_015368365.1	RepeatMasker	DNA	193897	194335	2883	+	.	ID="TTAA3B_AP";Tend="436";Tstart="1";shortTE="F";uid="6d6feb43-70fd-44f9-a608-77d24e1f667e"
NW_015368365.1	RepeatMasker	LINE/I	210991	211122	1075	+	.	ID="RND-1_FAMILY-154";Tend="1332";Tstart="1201";shortTE="F";uid="64177a95-00c3-4e43-b4e1-d4b04ed50c4b"
NW_015368365.1	RepeatMasker	Unknown	433957	434153	1437	+	.	ID="RND-6_FAMILY-8859";Tend="721";Tstart="522";shortTE="F";uid="c9a3ed44-f8d9-436b-bb21-2bcb6c2fadb6"
NW_015368365.1	RepeatMasker	LINE/I	99301	99441	1025	+	.	ID="RND-5_FAMILY-3905";Tend="1552";Tstart="1413";shortTE="F";uid="3391007c-5a53-484e-83ec-454951fabe07"
NW_015368365.1	RepeatMasker	DNA/hAT-Charlie	364812	365059	1835	+	.	ID="RND-1_FAMILY-159";Tend="1105";Tstart="861";shortTE="F";uid="239e61a6-646a-494f-b855-4c78600c3012"
NW_015368365.1	RepeatMasker	DNA/hAT-hAT19	158056	158173	575	+	.	ID="DNA8-66_AP";Tend="578";Tstart="457";shortTE="F";uid="c0911852-3ee7-42e0-b99b-4b9e23d0577e"
NW_015368365.1	RepeatMasker	DNA	442454	442708	1519	+	.	ID="RND-6_FAMILY-2733";Tend="1127";Tstart="873";shortTE="F";uid="da0c89d9-96cf-465b-be4b-2f8d3094b92a"
NW_015368365.1	RepeatMasker	DNA/Ginger	88422	88696	1922	+	.	ID="RND-1_FAMILY-20";Tend="1202";Tstart="930";shortTE="F";uid="bce56206-0ca0-4bed-a18e-9e06d2da2307"
NW_015368365.1	RepeatMasker	DNA/hAT?	86136	86255	418	+	.	ID="RND-5_FAMILY-116";Tend="1363";Tstart="1243";shortTE="F";uid="5b6aeeb4-ac75-4ac8-b3a6-a046f82b7ae3"
NW_015368365.1	RepeatMasker	Unknown	555418	555884	1210	+	.	ID="RND-5_FAMILY-4053";Tend="1428";Tstart="939";shortTE="F";uid="0186dcda-a9ec-4d7a-8335-a85b9a6c1258"
NW_015368365.1	RepeatMasker	DNA	389627	390083	797	+	.	ID="TTAA2C_AP";Tend="423";Tstart="2";shortTE="F";uid="e14aacce-d044-4e1b-83f9-05e1866ced69"
NW_015368365.1	RepeatMasker	RC/Helitron	85547	85757	680	+	.	ID="RND-6_FAMILY-1321";Tend="853";Tstart="640";shortTE="F";uid="bc5e0609-913a-4b5a-bb2a-0a2c6d6c0b83"
NW_015368365.1	RepeatMasker	Unknown	78445	78823	1756	+	.	ID="RND-5_FAMILY-819";Tend="1449";Tstart="1065";shortTE="F";uid="e78fa31d-9018-46fd-bcb8-cc1db0581f81"
NW_015368365.1	RepeatMasker	DNA/hAT	142428	142627	439	+	.	ID="dna8-17_ap";Tend="918";Tstart="685";shortTE="F";uid="6289f7be-c8ab-42d8-885e-fa222a51f30f"
NW_015368365.1	RepeatMasker	DNA	471432	471720	1615	+	.	ID="RND-6_FAMILY-12698";Tend="1219";Tstart="915";shortTE="F";uid="3d017b3c-14cc-4469-bc85-9dac28b2810b"
NW_015368365.1	RepeatMasker	DNA/Ginger-1	562075	562433	1954	+	.	ID="RND-6_FAMILY-17210";Tend="1311";Tstart="962";shortTE="F";uid="76851355-f6ff-49db-9633-e0c8f34c0670"
NW_015368365.1	RepeatMasker	DNA/hAT-hAT19	183790	184409	425	+	.	ID="HAT-N13_AP";Tend="621";Tstart="10";shortTE="F";uid="a7c4863d-f1d2-4c99-bf37-b472a455290b"
NW_015368365.1	RepeatMasker	Unknown	136688	140005	11813	+	.	ID="RND-5_FAMILY-2070";TEgroup="ctg_124%7CRND-5_FAMILY-2070%7C1";Tend="3030";Tstart="120";shortTE="F";uid="7233559c-579e-46fd-8db1-759dbb54766d"
NW_015368365.1	RepeatMasker	DNA	381918	382146	656	+	.	ID="dna4-2_ap";Tend="220";Tstart="2";shortTE="F";uid="4ea28964-db79-47b1-b7b5-000ffcb81ef7"
NW_015368365.1	RepeatMasker	RC/Helitron	145592	145718	645	+	.	ID="RND-1_FAMILY-17";Tend="1620";Tstart="1494";shortTE="F";uid="6c395d5f-d872-4703-b0bf-0425b2600c47"
NW_015368365.1	RepeatMasker	Unknown	527071	527190	631	+	.	ID="RND-5_FAMILY-3194";Tend="1060";Tstart="941";shortTE="F";uid="a99d3bf4-24ca-4c59-8469-5d66d5ed1052"
NW_015368365.1	RepeatMasker	LINE/L2	70844	71294	2995	+	.	ID="RND-6_FAMILY-1714";Tend="2167";Tstart="1739";shortTE="F";uid="419a976d-d1e5-47da-bb13-85b375dbe181"
NW_015368365.1	RepeatMasker	DNA/Ginger	72901	73074	1269	+	.	ID="RND-1_FAMILY-20";Tend="1641";Tstart="1476";shortTE="F";uid="42e2ef02-08a8-417e-9147-1eec25ac5d55"
NW_015368365.1	RepeatMasker	DNA	539771	541177	11552	+	.	ID="RND-5_FAMILY-2398";Tend="1918";Tstart="520";shortTE="F";uid="8b5d0309-5a8f-4386-896f-abbce907f960"
NW_015368365.1	RepeatMasker	Unknown	140105	140253	659	+	.	ID="RND-1_FAMILY-124";Tend="1245";Tstart="1081";shortTE="F";uid="2e2f8b27-0cc0-4df1-8da3-4d20823b497d"
NW_015368365.1	RepeatMasker	Retroposon?	169307	169607	449	+	.	ID="SINE2-1_AP";Tend="1688";Tstart="1195";shortTE="F";uid="a76ab44b-755c-4728-a210-e77bcab73885"
NW_015368365.1	RepeatMasker	DNA	141162	141429	1379	+	.	ID="RND-4_FAMILY-328";Tend="1723";Tstart="1451";shortTE="F";uid="4636b5df-6c76-46ff-b1a5-e01daf7e84fb"
NW_015368365.1	RepeatMasker	LINE/R1	168953	169212	1652	+	.	ID="RND-6_FAMILY-7289";Tend="1214";Tstart="936";shortTE="F";uid="c5c4c483-b709-4443-94aa-da3c753a26fd"
NW_015368365.1	RepeatMasker	Unknown	430111	430621	3578	+	.	ID="RND-6_FAMILY-1290";Tend="1428";Tstart="932";shortTE="F";uid="a3759fa2-a64b-4046-82d9-ed856629cc4f"
NW_015368365.1	RepeatMasker	DNA	174648	175079	1970	+	.	ID="RND-6_FAMILY-2733";Tend="1313";Tstart="876";shortTE="F";uid="2b5cfce1-c25d-431c-b488-14f06c58fb53"
NW_015368365.1	RepeatMasker	Retroposon?	576487	576883	575	+	.	ID="SINE2-1_AP";Tend="1429";Tstart="951";shortTE="F";uid="460cbbe6-777e-4937-a502-bebbc25e2050"
NW_015368365.1	RepeatMasker	DNA/hAT	176238	176555	1923	+	.	ID="DNA8-82_AP";Tend="749";Tstart="460";shortTE="F";uid="a5c7c0ac-2061-4fba-9320-0ab977efa928"
NW_015368365.1	RepeatMasker	DNA/MULE-MuDR	539616	539769	1042	+	.	ID="RND-6_FAMILY-7";Tend="1205";Tstart="1052";shortTE="F";uid="44283530-456f-4def-b725-347fdcd40255"
NW_015368365.1	RepeatMasker	DNA/MULE-MuDR	17579	18049	1427	+	.	ID="RND-6_FAMILY-3077";Tend="1533";Tstart="1122";shortTE="F";uid="f13d99d5-3469-459d-a13e-9c80bf899685"
NW_015368365.1	RepeatMasker	DNA/hAT-Tip100	452624	452867	1979	+	.	ID="RND-1_FAMILY-136";Tend="1117";Tstart="881";shortTE="F";uid="504269df-9f6b-415b-abd1-6fb75db3c980"
NW_015368365.1	RepeatMasker	DNA	545577	546008	2975	+	.	ID="TTAA3B_AP";Tend="436";Tstart="1";shortTE="F";uid="4b89cc85-9173-4fd3-b80e-aee0d98a2bd0"
NW_015368365.1	RepeatMasker	LINE/R1	192999	193528	1122	+	.	ID="RND-6_FAMILY-7289";Tend="1242";Tstart="704";shortTE="F";uid="5a218fcc-64ca-4d64-916b-48aa5c2249ee"
NW_015368365.1	RepeatMasker	LINE/I	536777	537362	3090	+	.	ID="RND-1_FAMILY-97";Tend="1364";Tstart="771";shortTE="F";uid="38bc14e3-08e2-461a-a881-4069da9b6041"
NW_015368365.1	RepeatMasker	DNA/Ginger	168658	168947	427	+	.	ID="RND-1_FAMILY-21";Tend="2055";Tstart="1742";shortTE="F";uid="c428b9d2-2940-49c3-93b6-81261967f85d"
NW_015368365.1	RepeatMasker	DNA/hAT-Charlie	80206	81026	4172	+	.	ID="RND-6_FAMILY-9482";Tend="1701";Tstart="888";shortTE="F";uid="834f8ea1-d2d7-448a-b9f0-9f0dee20808e"
NW_015368365.1	RepeatMasker	LINE/R1	458010	458374	2603	+	.	ID="RND-5_FAMILY-4510";Tend="1788";Tstart="1424";shortTE="F";uid="7af3865e-49e9-4f0c-ba1d-6748311fb7ff"
NW_015368365.1	RepeatMasker	DNA/hAT-Tip100	468313	468531	495	+	.	ID="RND-4_FAMILY-436";Tend="1158";Tstart="935";shortTE="F";uid="c68d12a8-02a8-429d-832d-f4a002e6309e"
NW_015368365.1	RepeatMasker	DNA/Ginger	363387	363505	884	+	.	ID="RND-1_FAMILY-20";Tend="1625";Tstart="1496";shortTE="F";uid="d63d5342-84ca-4700-8569-e2fb7d919f93"
NW_015368365.1	RepeatMasker	Unknown	428951	429298	2295	+	.	ID="RND-1_FAMILY-122";Tend="1276";Tstart="936";shortTE="F";uid="79f7bda6-0ffa-4d94-b873-52b79b2d0040"
NW_015368365.1	RepeatMasker	DNA/MULE-MuDR	109670	110678	4579	+	.	ID="MUDR3X_AP";TEgroup="ctg_124%7CMUDR3X_AP%7C1";Tend="2146";Tstart="239";shortTE="F";uid="03fb3799-033c-40b6-8258-2829999e10e9"
NW_015368365.1	RepeatMasker	DNA/Ginger	41221	41412	1435	+	.	ID="RND-1_FAMILY-21";Tend="1016";Tstart="829";shortTE="F";uid="376efa1b-2ce2-476c-bd81-65329690761f"
NW_015368365.1	RepeatMasker	DNA	553316	553840	2355	+	.	ID="DNA4-2_AP";Tend="529";Tstart="1";shortTE="F";uid="7243e321-f295-45bb-97d1-f548c6bd3ed2"
NW_015368365.1	RepeatMasker	DNA	542042	542264	1557	+	.	ID="RND-5_FAMILY-2398";Tend="2837";Tstart="2628";shortTE="F";uid="08368e25-4b70-4e9a-a04f-1293d1d09027"
NW_015368365.1	RepeatMasker	DNA/Kolobok-E	643271	643858	1080	+	.	ID="KOLOBOKE-4_AP";Tend="3204";Tstart="2524";shortTE="F";uid="9f4d5ab0-5847-4231-98e4-c37491b42471"
NW_015368365.1	RepeatMasker	DNA/Kolobok-E	292789	292936	612	+	.	ID="KOLOBOKE-3_AP";Tend="2214";Tstart="2071";shortTE="F";uid="7a3ef6c3-84b2-4276-ade7-9ab8a8193088"
NW_015368365.1	RepeatMasker	Unknown	124255	124743	3791	+	.	ID="RND-1_FAMILY-140";Tend="1441";Tstart="954";shortTE="F";uid="7199cb66-e4aa-46be-b602-40a545cf9480"
NW_015368365.1	RepeatMasker	LINE/I	94992	95441	3146	+	.	ID="RND-1_FAMILY-51";Tend="1679";Tstart="1228";shortTE="F";uid="cf7a449a-c649-46b8-96bf-0e311d895516"
NW_015368365.1	RepeatMasker	Unknown	89974	90461	3586	+	.	ID="RND-6_FAMILY-5403";Tend="1425";Tstart="931";shortTE="F";uid="b8dee803-9cd5-4bd3-a7c7-66410152d77d"
NW_015368365.1	RepeatMasker	DNA	208134	208646	3181	+	.	ID="DNA4-3_AP";Tend="518";Tstart="3";shortTE="F";uid="5a9ce399-2034-49ba-bfdd-ec5a0cee620e"
NW_015368365.1	RepeatMasker	DNA/hAT-Tip100	85830	86093	1262	+	.	ID="RND-6_FAMILY-1650";Tend="1264";Tstart="982";shortTE="F";uid="983a48d0-08d2-4696-baa0-682bdb4260e1"
NW_015368365.1	RepeatMasker	LINE/I	449089	449275	1295	+	.	ID="RND-6_FAMILY-139";Tend="1723";Tstart="1539";shortTE="F";uid="bfe02b96-7fcc-4849-9c81-e97a3ea4c78f"
NW_015368365.1	RepeatMasker	Unknown	136413	136513	438	+	.	ID="RND-5_FAMILY-2070";Tend="90";Tstart="1";shortTE="F";uid="680618e1-8b06-4538-9737-7ac8bce4e8b8"
NW_015368365.1	RepeatMasker	DNA/hAT-hAT19	157522	157713	1113	+	.	ID="DNA8-66_AP";Tend="192";Tstart="1";shortTE="F";uid="b835fc8c-852e-47a5-bf63-fe9e125b68e4"
NW_015368365.1	RepeatMasker	LINE/I	353312	353419	495	+	.	ID="RND-1_FAMILY-55";Tend="1108";Tstart="1002";shortTE="F";uid="e7e4c1b0-62d6-46e5-87de-b666a9c7d40d"
NW_015368365.1	RepeatMasker	Retroposon?	167493	168306	2453	+	.	ID="SINE2-1_AP";Tend="1760";Tstart="942";shortTE="F";uid="618b866e-574e-432e-b7a4-03385ab71045"
NW_015368365.1	RepeatMasker	DNA	538558	538798	1802	+	.	ID="RND-5_FAMILY-404";Tend="471";Tstart="229";shortTE="F";uid="e736b292-1c1f-4ca9-a0e8-2dc656acc4e8"
NW_015368365.1	RepeatMasker	Unknown	296911	297599	5643	+	.	ID="RND-1_FAMILY-76";Tend="1368";Tstart="672";shortTE="F";uid="dc4e0efd-24b0-4798-94f6-552276abb479"
NW_015368365.1	RepeatMasker	DNA/Ginger	88695	88901	1167	+	.	ID="rnd-1_family-20";Tend="1647";Tstart="1475";shortTE="F";uid="0103c091-0f0e-4d27-b1b8-f0d756e018d1"
NW_015368365.1	RepeatMasker	Unknown	3020	3559	3782	+	.	ID="RND-1_FAMILY-8";Tend="1545";Tstart="999";shortTE="F";uid="495a1b5a-5219-4f35-8a18-9b2cebefdd42"
NW_015368365.1	RepeatMasker	Unknown	644271	644463	1501	+	.	ID="RND-5_FAMILY-3227";Tend="1061";Tstart="869";shortTE="F";uid="e93b7e72-dd24-4df6-89bc-bb57c9cc2bb2"
NW_015368365.1	RepeatMasker	DNA	147579	148010	2353	+	.	ID="TTAA3B_AP";Tend="436";Tstart="2";shortTE="F";uid="56871eb9-85f6-466e-8bb2-966999252af6"
NW_015368365.1	RepeatMasker	Retroposon?	117090	117374	1130	+	.	ID="SINE2-1_AP";Tend="1431";Tstart="1149";shortTE="F";uid="9cc095ab-5a32-4070-89e5-8d89a67a1001"
NW_015368365.1	RepeatMasker	DNA/hAT-Tip100	186556	186844	2149	+	.	ID="RND-1_FAMILY-136";Tend="1151";Tstart="863";shortTE="F";uid="63820ed1-cb0d-4a97-bdd9-1a3dfd159ebe"
NW_015368365.1	RepeatMasker	Unknown	141691	141865	1145	-	.	ID="RND-5_FAMILY-4173";Tend="1135";Tstart="980";shortTE="F";uid="b519ca84-5fba-431c-840b-af273f68be2a"
NW_015368365.1	RepeatMasker	LINE/R1	484396	484778	2949	-	.	ID="RND-6_FAMILY-1257";Tend="1452";Tstart="1074";shortTE="F";uid="f1c71ea8-9355-4b89-a19f-ebe74d563bc6"
NW_015368365.1	RepeatMasker	RC/Helitron	17251	17486	1047	-	.	ID="RND-6_FAMILY-10807";Tend="1393";Tstart="1200";shortTE="F";uid="b7c553ff-0e18-4100-a94e-190a0660ac12"
NW_015368365.1	RepeatMasker	LINE/I	262165	262279	518	-	.	ID="RND-6_FAMILY-1726";Tend="1667";Tstart="1538";shortTE="F";uid="0c43d5d3-61be-4a2f-b1d3-210b360746b6"
NW_015368365.1	RepeatMasker	Unknown	11594	11765	1442	-	.	ID="RND-6_FAMILY-750";Tend="1260";Tstart="997";shortTE="F";uid="fed3e18f-acb7-437c-8ed7-16f13511493d"
NW_015368365.1	RepeatMasker	DNA	16194	16662	835	-	.	ID="DNA4-2_AP";Tend="537";Tstart="83";shortTE="F";uid="99ff5caa-843e-4e18-9ea0-6a5ae0a914d2"
NW_015368365.1	RepeatMasker	RC/Helitron	9449	10472	1299	-	.	ID="HELITRON-1_AP";TEgroup="ctg_124%7CHELITRON-1_AP%7C1";Tend="2819";Tstart="793";shortTE="F";uid="72fa7a2c-d809-40b2-ad00-286e1808206c"
NW_015368365.1	RepeatMasker	DNA/Ginger	12697	13038	2465	-	.	ID="RND-1_FAMILY-21";Tend="2447";Tstart="2076";shortTE="F";uid="92b94e49-34ed-4c4b-83f0-52d612fe3845"
NW_015368365.1	RepeatMasker	Unknown	13045	13510	2303	-	.	ID="RND-3_FAMILY-226";Tend="1472";Tstart="985";shortTE="F";uid="59dd6fdf-e4aa-4217-8398-fc4174bc755c"
NW_015368365.1	RepeatMasker	Unknown	70526	70789	508	-	.	ID="RND-6_FAMILY-1736";Tend="626";Tstart="349";shortTE="F";uid="fdb04673-0b9f-4c81-9b2c-e16a3af9baa1"
NW_015368365.1	RepeatMasker	Retroposon?	535505	535900	444	-	.	ID="SINE2-1_AP";Tend="1422";Tstart="1009";shortTE="F";uid="337d5288-b6cb-4823-8e31-5ed6fede6c82"
NW_015368365.1	RepeatMasker	Unknown	504517	504686	446	-	.	ID="RND-5_FAMILY-1660";Tend="1508";Tstart="1341";shortTE="F";uid="138ce67b-bc29-4d36-9343-b2daa0f47bbc"
NW_015368365.1	RepeatMasker	Unknown	536533	536677	638	-	.	ID="RND-6_FAMILY-1868";Tend="1038";Tstart="900";shortTE="F";uid="4851a8a8-d3d0-4d91-9b19-794a55dc8ec5"
NW_015368365.1	RepeatMasker	Retroposon?	11188	11593	2064	-	.	ID="SINE2-2_AP";Tend="1998";Tstart="1571";shortTE="F";uid="985fd8df-58d5-4400-9ad4-605ac4b7a2f8"
NW_015368365.1	RepeatMasker	DNA/hAT-Tip100	489619	490039	888	-	.	ID="RND-6_FAMILY-3977";Tend="1393";Tstart="932";shortTE="F";uid="13bf2f07-145f-4aaf-bb11-d1c640ce7d6f"
NW_015368365.1	RepeatMasker	Unknown	453206	453704	2786	-	.	ID="RND-3_FAMILY-226";Tend="1669";Tstart="1158";shortTE="F";uid="bb8b8506-4ba7-440c-9761-98c72c6a5ff4"
NW_015368365.1	RepeatMasker	Retroposon?	242960	243189	899	-	.	ID="SINE2-1_AP";Tend="350";Tstart="89";shortTE="F";uid="16e5de39-67f3-4eb4-b414-b44694794d43"
NW_015368365.1	RepeatMasker	DNA/hAT-Tip100	643859	643966	704	-	.	ID="RND-6_FAMILY-17311";Tend="1806";Tstart="1099";shortTE="F";uid="70948d57-a230-4ebf-b4da-67364563e910"
NW_015368365.1	RepeatMasker	LINE/I-Jockey	138707	138862	801	-	.	ID="RND-5_FAMILY-1294";Tend="1703";Tstart="1548";shortTE="F";uid="5ecaffe8-89dc-406e-a745-865a0969e970"
NW_015368365.1	RepeatMasker	Unknown	103060	103595	662	-	.	ID="RND-6_FAMILY-5611";Tend="1676";Tstart="1146";shortTE="F";uid="38f11cf9-a98a-4f65-b1c0-5b56cfb6d6b6"
NW_015368365.1	RepeatMasker	DNA	417915	418082	1030	-	.	ID="TTAA8_AP";Tend="438";Tstart="273";shortTE="F";uid="e8aac549-b05a-4922-a335-9ac637bf89ab"
NW_015368365.1	RepeatMasker	DNA	490347	490769	2189	-	.	ID="ttaa3b_ap";Tend="436";Tstart="36";shortTE="F";uid="bf3623d7-c232-4a4b-ab97-71b9065a3daa"
NW_015368365.1	RepeatMasker	DNA	558245	558546	952	-	.	ID="DNA4-3_AP";Tend="637";Tstart="314";shortTE="F";uid="e472410b-7005-454d-9979-ffb6edee6171"
NW_015368365.1	RepeatMasker	DNA	495890	496242	1609	-	.	ID="TTAA3_AP";Tend="412";Tstart="27";shortTE="F";uid="88226314-e5b5-4932-81f4-40f97584d1d1"
NW_015368365.1	RepeatMasker	Unknown	380358	380491	621	-	.	ID="RND-5_FAMILY-819";Tend="1446";Tstart="1313";shortTE="F";uid="b2d97e7f-2523-4782-b160-54de0f817766"
NW_015368365.1	RepeatMasker	LINE/RTE-BovB	202954	203205	719	-	.	ID="RND-5_FAMILY-92";Tend="1659";Tstart="1408";shortTE="F";uid="37d49fa2-6ccf-46ba-9c1a-32ecf98b7a59"
NW_015368365.1	RepeatMasker	DNA/hAT-Blackjack	471816	472395	3116	-	.	ID="RND-6_FAMILY-1808";Tend="1497";Tstart="913";shortTE="F";uid="ab000cc7-d599-4aa4-ace0-87122290f285"
NW_015368365.1	RepeatMasker	Unknown	10626	11187	1442	-	.	ID="RND-6_FAMILY-750";Tend="2115";Tstart="1261";shortTE="F";uid="b960f4d7-b576-426b-aca8-ca38a07a41aa"
NW_015368365.1	RepeatMasker	LINE/I-Jockey	58488	58757	1343	-	.	ID="RND-4_FAMILY-1505";Tend="1545";Tstart="1286";shortTE="F";uid="41630ad8-7ac9-43b6-8961-c36cea2a1aca"
NW_015368365.1	RepeatMasker	RC/Helitron	99839	100040	489	-	.	ID="RND-6_FAMILY-34";Tend="1555";Tstart="1343";shortTE="F";uid="b722b90a-aeaa-4f61-af20-baec06dd06d6"
NW_015368365.1	RepeatMasker	DNA/Kolobok-E	556021	556213	513	-	.	ID="KOLOBOKE-2_AP";Tend="1336";Tstart="1119";shortTE="F";uid="185195d1-5e4c-4d56-b521-36928f9476c7"
NW_015368365.1	RepeatMasker	DNA	183263	183417	844	-	.	ID="RND-5_FAMILY-328";Tend="1793";Tstart="1619";shortTE="F";uid="aa4589a6-621a-4447-9353-4c568cfee7cc"
NW_015368365.1	RepeatMasker	DNA/Kolobok-E	208188	208346	892	-	.	ID="koloboke-3_ap";Tend="7846";Tstart="7610";shortTE="F";uid="adac82fd-73d9-48d2-8e16-767def742ea9"
NW_015368365.1	RepeatMasker	Retroposon?	83284	83693	1887	-	.	ID="SINE2-1_AP";Tend="920";Tstart="508";shortTE="F";uid="7c5247ea-c4f9-4d2e-85e8-249ae0a1f294"
NW_015368365.1	RepeatMasker	DNA	304559	304753	889	-	.	ID="DNA-TTAA-1_AP";Tend="213";Tstart="1";shortTE="F";uid="d1fd489b-9e71-4362-9b40-cb2889061cf7"
NW_015368365.1	RepeatMasker	DNA/hAT-Charlie	124933	125241	1441	-	.	ID="DNA8-104_AP";Tend="318";Tstart="3";shortTE="F";uid="613d67c4-1f59-4b9d-84a0-a0c42798eacd"
NW_015368365.1	RepeatMasker	Unknown	115790	116061	993	-	.	ID="RND-1_FAMILY-32";Tend="1145";Tstart="885";shortTE="F";uid="ec0ffce3-7b1d-487a-9db7-88a4f447786e"
NW_015368365.1	RepeatMasker	Retroposon?	36444	36625	931	-	.	ID="SINE2-1_AP";Tend="1770";Tstart="1594";shortTE="F";uid="54da5da0-bb46-45b4-b95b-c5913e64d210"
NW_015368365.1	RepeatMasker	DNA/Ginger	74485	74604	827	-	.	ID="RND-1_FAMILY-20";Tend="1649";Tstart="1518";shortTE="F";uid="9fd8b645-e46e-49ca-8b0e-39e3493865e3"
NW_015368365.1	RepeatMasker	LINE/I-Jockey	442727	442844	765	-	.	ID="RND-4_FAMILY-1505";Tend="1538";Tstart="1417";shortTE="F";uid="10f3b1cf-6142-4443-ab48-680eefc51eba"
NW_015368365.1	RepeatMasker	LTR/Copia	229522	230044	439	-	.	ID="RND-6_FAMILY-1776";Tend="1339";Tstart="765";shortTE="F";uid="49869634-596d-450e-9179-54ccb1dd4954"
NW_015368365.1	RepeatMasker	LINE/I-Jockey	642992	643124	668	-	.	ID="RND-4_FAMILY-1633";Tend="1382";Tstart="1239";shortTE="F";uid="97127b0a-bc74-4adf-9822-d1369184aeb0"
NW_015368365.1	RepeatMasker	DNA/hAT	208360	208701	1162	-	.	ID="DNA8-1_AP";Tend="532";Tstart="140";shortTE="F";uid="fa1bca9f-b9d1-489d-ad6f-1117c8aa4f97"
NW_015368365.1	RepeatMasker	DNA/hAT	569766	570162	2340	-	.	ID="RND-6_FAMILY-10720";Tend="1188";Tstart="786";shortTE="F";uid="93d5d7ac-6423-4024-837f-c5a1b2cd3d67"
NW_015368365.1	RepeatMasker	DNA	498894	499112	547	-	.	ID="ttaa3c_ap";Tend="421";Tstart="205";shortTE="F";uid="fb9a62d7-4338-44a4-bb17-9d319f066dee"
NW_015368365.1	RepeatMasker	DNA/Ginger-1	363388	363531	568	-	.	ID="GINGER1-1_AP";Tend="5184";Tstart="5019";shortTE="F";uid="af0cec53-1b86-48fc-b236-a812864fc9a0"
NW_015368365.1	RepeatMasker	LTR/Copia	36678	37309	2257	-	.	ID="RND-6_FAMILY-1776";Tend="1488";Tstart="787";shortTE="F";uid="be87661f-a6f8-4b3e-8f69-1b72f64ebc20"
NW_015368365.1	RepeatMasker	Unknown	299140	299435	2244	-	.	ID="RND-1_FAMILY-0";Tend="1260";Tstart="971";shortTE="F";uid="7784ffa6-cafb-4e66-8b49-b4662b27b619"
NW_015368365.1	RepeatMasker	DNA/Kolobok-E	169608	169812	503	-	.	ID="KOLOBOKE-2_AP";Tend="1347";Tstart="1133";shortTE="F";uid="b656076f-4711-4d81-958e-9ed38d745697"
NW_015368365.1	RepeatMasker	Retroposon?	558944	559703	1597	-	.	ID="SINE2-1_AP";TEgroup="ctg_124%7CSINE2-1_AP%7C1";Tend="1734";Tstart="873";shortTE="F";uid="8d57686a-b286-40dd-bbc6-bae4fd0347ff"
NW_015368365.1	RepeatMasker	DNA/Ginger	485466	486540	5008	-	.	ID="RND-1_FAMILY-21";Tend="2513";Tstart="829";shortTE="F";uid="b658dc30-db6f-4854-89e6-13cdc14a7bbf"
NW_015368365.1	RepeatMasker	DNA/Ginger	72399	72821	2975	-	.	ID="RND-1_FAMILY-21";Tend="1256";Tstart="825";shortTE="F";uid="c765db12-93f5-49ea-91ad-fbba15c13399"
NW_015368365.1	RepeatMasker	DNA/TcMar-Tigger	73652	74334	4555	-	.	ID="RND-5_FAMILY-3645";Tend="1526";Tstart="866";shortTE="F";uid="ce04239e-6588-48f4-bc5e-de1635e72d34"
NW_015368365.1	RepeatMasker	DNA	496470	496673	431	-	.	ID="DNA4-3_AP";Tend="339";Tstart="156";shortTE="F";uid="3718de46-ab51-4c0d-a5bd-63cb9f1a6bae"
NW_015368365.1	RepeatMasker	DNA	148412	148837	568	-	.	ID="DNA8-75_AP";TEgroup="ctg_124%7CDNA8-75_AP%7C1";Tend="667";Tstart="76";shortTE="T";uid="e99438dd-0083-4e3f-99ca-f63a2ea92349"
NW_015368365.1	RepeatMasker	Unknown	256510	256775	1864	-	.	ID="RND-1_FAMILY-0";Tend="1246";Tstart="964";shortTE="F";uid="0b172277-62bd-4186-8980-4249102ebfe6"
NW_015368365.1	RepeatMasker	DNA	142874	142998	1028	-	.	ID="DNA3-1_AP";Tend="126";Tstart="2";shortTE="F";uid="b8818efc-818b-4a9c-821b-5bc4d669da20"
NW_015368365.1	RepeatMasker	LINE/I-Jockey	75656	76297	663	-	.	ID="RND-6_FAMILY-557";Tend="1447";Tstart="811";shortTE="F";uid="997d8947-6ba2-456b-b5d2-889aac8fea2b"
NW_015368365.1	RepeatMasker	DNA/hAT-Charlie	530445	530648	1170	-	.	ID="RND-5_FAMILY-715";Tend="1292";Tstart="1090";shortTE="F";uid="0eb9cb9b-d7c3-444a-9a21-3731431edd67"
NW_015368365.1	RepeatMasker	LINE/I	576913	577823	5424	-	.	ID="RND-1_FAMILY-65";Tend="1471";Tstart="563";shortTE="F";uid="44efe445-ec1b-4b03-bee0-766da14f6a25"
NW_015368365.1	RepeatMasker	DNA	135769	136317	3428	-	.	ID="RND-5_FAMILY-9416";Tend="1419";Tstart="898";shortTE="F";uid="23170170-0786-4ddd-ab22-9d27d6a671cc"
NW_015368365.1	RepeatMasker	DNA/hAT-Tip100	167258	167874	986	-	.	ID="RND-6_FAMILY-17311";Tend="1808";Tstart="1124";shortTE="F";uid="4b5abee8-5f1f-4464-af00-3fbacf9eca04"
NW_015368365.1	RepeatMasker	DNA/hAT?	5339	5468	494	-	.	ID="DNA8-60_AP";Tend="358";Tstart="228";shortTE="F";uid="5356920b-88aa-41f3-84aa-70e81962d6a8"
NW_015368365.1	RepeatMasker	DNA	331265	331685	864	-	.	ID="DNA4-3_AP";Tend="606";Tstart="139";shortTE="F";uid="fb15b11a-915b-47d0-9b27-381e87d5fd04"
NW_015368365.1	RepeatMasker	Unknown	144088	144432	1628	-	.	ID="RND-3_FAMILY-226";TEgroup="ctg_124%7CRND-3_FAMILY-226%7C1";Tend="1669";Tstart="949";shortTE="F";uid="1ae1633a-b920-4de4-ade6-775a74ebd519"
NW_015368365.1	RepeatMasker	DNA/Kolobok-T2	100309	100936	490	-	.	ID="KOLOBOK-2_AP";TEgroup="ctg_124%7CKOLOBOK-2_AP%7C1";Tend="367";Tstart="4";shortTE="F";uid="4c70d384-2862-40cc-b29a-24a658fced62"
NW_015368365.1	RepeatMasker	Unknown	512084	512340	2085	-	.	ID="RND-1_FAMILY-133";Tend="1170";Tstart="901";shortTE="F";uid="0c911920-bbce-47ce-81b0-0822d58babab"
NW_015368365.1	RepeatMasker	LINE/R1-LOA	535366	535531	906	-	.	ID="RND-6_FAMILY-3859";Tend="1467";Tstart="1305";shortTE="F";uid="6fdfd05c-84b2-43df-bc27-a612632eb5e8"
NW_015369481.1	RepeatMasker	Unknown	21914	23232	7600	+	.	ID="RND-6_FAMILY-2078";Tend="1480";Tstart="265";shortTE="F";uid="1051577d-d5ad-40c9-908d-c24224eb3766"
NW_015369481.1	RepeatMasker	DNA/hAT	19655	19801	1123	+	.	ID="HAT-N10_AP";Tend="372";Tstart="226";shortTE="F";uid="b1a10960-80c4-4efe-8047-24131bb6fafc"
NW_015369481.1	RepeatMasker	DNA	20238	20679	1647	+	.	ID="RND-4_FAMILY-328";Tend="1702";Tstart="1206";shortTE="F";uid="2ff2c538-dba9-417e-b6cd-9c7e5ab3c117"
NW_015369481.1	RepeatMasker	DNA/hAT-hAT19	44054	44876	5400	+	.	ID="HAT-N5_AP";Tend="1039";Tstart="218";shortTE="F";uid="4828bca1-675d-40dc-b97e-088fac3c0e53"
NW_015369481.1	RepeatMasker	DNA/Kolobok-E	29895	30188	1315	+	.	ID="KOLOBOKE-3_AP";Tend="2051";Tstart="1749";shortTE="F";uid="16e9973a-fbf9-47ff-b195-61f14e4dac89"
NW_015369481.1	RepeatMasker	DNA/hAT-hAT19	36781	36961	1269	+	.	ID="HAT-N5_AP";Tend="193";Tstart="13";shortTE="F";uid="9a314ffc-a2dd-4f5e-8865-837f79b674ad"
NW_015369481.1	RepeatMasker	DNA	12290	12684	1078	+	.	ID="TTAA2D_AP";Tend="372";Tstart="2";shortTE="F";uid="fb112846-bddb-4559-bd49-b2992dbca5cb"
NW_015369481.1	RepeatMasker	DNA/hAT-hAT19	43285	43988	789	+	.	ID="hat-4_lmi";Tend="1478";Tstart="719";shortTE="F";uid="1299fabe-ff87-4197-b607-4adf4d21d3cf"
NW_015369481.1	RepeatMasker	LTR/Gypsy	52240	52987	778	+	.	ID="GYPSY-2_PBA-I";Tend="3478";Tstart="2738";shortTE="F";uid="07102fb2-7522-4671-a210-ffeec5152127"
NW_015369481.1	RepeatMasker	LTR/Pao	37179	39672	786	-	.	ID="BEL3-I_AP";Tend="5591";Tstart="3063";shortTE="F";uid="1daa12e9-1d7d-4f3f-bf87-1c3a11e20569"
NW_015369481.1	RepeatMasker	LTR/Copia	12878	13516	2384	-	.	ID="RND-6_FAMILY-1776";Tend="1404";Tstart="760";shortTE="F";uid="36e17b2b-e8b3-4848-af67-9d0a4cd2e0fb"
NW_015369481.1	RepeatMasker	DNA/PIF-Harbinger	30975	31523	623	-	.	ID="ISL2EU-7_CFL";Tend="2068";Tstart="1499";shortTE="F";uid="ed3513dd-481e-4294-8d5a-2810292adf22"
NW_015369481.1	RepeatMasker	DNA/Ginger	12729	12911	1086	-	.	ID="RND-1_FAMILY-20";Tend="1649";Tstart="1458";shortTE="F";uid="6d23146b-250e-4430-8cf7-eeca48b578e8"
NW_015369481.1	RepeatMasker	Unknown	21441	21553	917	-	.	ID="RND-1_FAMILY-109";Tend="778";Tstart="666";shortTE="F";uid="f4459e6b-0382-4751-94f2-b56b7cdd56a9"
NW_015369481.1	RepeatMasker	DNA	33531	33678	576	-	.	ID="DNA8-3_AP";Tend="225";Tstart="90";shortTE="F";uid="c413a744-37a2-4c24-b505-7c182a855c6f"
NW_015369482.1	RepeatMasker	DNA	31099	31272	790	+	.	ID="DNA2-3_AP";Tend="631";Tstart="444";shortTE="F";uid="01d10fbb-c22d-4317-86e9-212711ec46e8"
NW_015369482.1	RepeatMasker	DNA	30662	31089	904	+	.	ID="RND-5_FAMILY-3729";Tend="1096";Tstart="671";shortTE="F";uid="26bee7b7-8985-495a-9bc2-68f6d79d02d8"
NW_015369482.1	RepeatMasker	DNA	31476	32231	683	+	.	ID="DNA4-2_AP";Tend="765";Tstart="6";shortTE="F";uid="f856a589-0990-47c6-ac12-4912ac0e64ec"
NW_015369482.1	RepeatMasker	DNA	42532	42979	1798	+	.	ID="TTAA2D_AP";Tend="431";Tstart="1";shortTE="F";uid="042b549d-2a6c-46cf-9719-182f36aa9f7a"
NW_015369482.1	RepeatMasker	DNA/Kolobok-E	32859	33213	2111	+	.	ID="RND-1_FAMILY-18";Tend="1711";Tstart="1371";shortTE="F";uid="7c381943-a7b8-4e42-b91c-2045417ada9c"
NW_015369482.1	RepeatMasker	DNA	19279	19429	422	-	.	ID="dna4-2b_ap";Tend="773";Tstart="616";shortTE="F";uid="e2555296-1c23-4a2b-998c-ad8ebd91b2cc"
NW_015369482.1	RepeatMasker	DNA	3156	3283	611	-	.	ID="DNA3-4_AP";Tend="127";Tstart="1";shortTE="F";uid="0030f4c8-b207-4313-a339-ebb410010fe0"
NW_015369482.1	RepeatMasker	Unknown	2147	2271	448	-	.	ID="RND-5_FAMILY-2099";Tend="1297";Tstart="1177";shortTE="F";uid="cf4f7cce-4e97-4778-9b99-5e03a377db51"
NW_015369483.1	RepeatMasker	Unknown	22220	22987	4259	+	.	ID="RND-6_FAMILY-18199";Tend="1763";Tstart="971";shortTE="F";uid="2bca6528-6087-49b5-960a-f8369d5119fa"
NW_015369483.1	RepeatMasker	Unknown	18640	21197	9944	+	.	ID="RND-6_FAMILY-18199";TEgroup="ctg_1242%7CRND-6_FAMILY-18199%7C1";Tend="3140";Tstart="952";shortTE="F";uid="41e4dfde-b574-4fc9-8ec5-c7776d5a9afa"
NW_015369483.1	RepeatMasker	Retroposon?	694	939	857	+	.	ID="SINE2-2_AP";Tend="271";Tstart="24";shortTE="F";uid="80f94049-8735-43c9-b0aa-40084d960382"
NW_015369483.1	RepeatMasker	Unknown	27825	28075	1299	+	.	ID="RND-6_FAMILY-18199";Tend="2523";Tstart="2268";shortTE="F";uid="7625887d-0805-4070-84ec-08f444c93eed"
NW_015369483.1	RepeatMasker	Unknown	1211	1915	3508	+	.	ID="RND-1_FAMILY-23";Tend="1813";Tstart="1142";shortTE="F";uid="b6d523ba-566e-4c39-9bab-ea38418ceedf"
NW_015369483.1	RepeatMasker	DNA/MULE-MuDR	2948	3526	730	+	.	ID="RND-6_FAMILY-344";Tend="1371";Tstart="774";shortTE="F";uid="309f0bbf-fca0-4b82-9291-5f5e5c68218f"
NW_015369483.1	RepeatMasker	DNA	21794	22217	2305	+	.	ID="DNA4-3_AP";Tend="635";Tstart="212";shortTE="F";uid="5dca36da-e1a2-49f5-81d3-a8803b17cdd9"
NW_015369483.1	RepeatMasker	Unknown	28731	30479	8762	+	.	ID="RND-6_FAMILY-18199";Tend="2409";Tstart="711";shortTE="F";uid="b79b94ca-dd06-46e3-a85d-a9511302a25e"
NW_015369483.1	RepeatMasker	DNA/Kolobok-E	27002	27243	705	+	.	ID="KOLOBOKE-3_AP";Tend="7609";Tstart="7374";shortTE="F";uid="468c6926-dc3d-4c4c-b549-f74cd3aff201"
NW_015369483.1	RepeatMasker	Unknown	14498	14809	1859	+	.	ID="RND-6_FAMILY-18199";Tend="2384";Tstart="2072";shortTE="F";uid="4f2f653c-48e4-4056-89dc-aaceb31e7506"
NW_015369483.1	RepeatMasker	Unknown	32290	33586	4162	+	.	ID="RND-6_FAMILY-18199";TEgroup="ctg_1242%7CRND-6_FAMILY-18199%7C2";Tend="2653";Tstart="966";shortTE="F";uid="b4e2d6e2-2713-4beb-94b5-6005e872e362"
NW_015369483.1	RepeatMasker	RC/Helitron	17819	18296	2868	+	.	ID="HELITRON-5_DRH";Tend="4444";Tstart="3969";shortTE="F";uid="2230dbdf-8722-4ab1-9e18-cfe21ce01094"
NW_015369483.1	RepeatMasker	Unknown	16875	17017	900	+	.	ID="RND-6_FAMILY-18199";Tend="2262";Tstart="2120";shortTE="F";uid="43262762-3c1b-4490-a1aa-a9a39c6d463f"
NW_015369483.1	RepeatMasker	RC/Helitron	17021	17828	6255	+	.	ID="RND-6_FAMILY-2197";Tend="1356";Tstart="559";shortTE="F";uid="8e6eeb31-f22c-412a-9e7f-aac8bf8d3c64"
NW_015369483.1	RepeatMasker	Unknown	24676	24933	1707	+	.	ID="RND-6_FAMILY-18199";Tend="1252";Tstart="995";shortTE="F";uid="8fe0b4e5-0d67-4721-8f58-6c92cf282313"
NW_015369483.1	RepeatMasker	Unknown	4542	6675	11754	+	.	ID="RND-6_FAMILY-6643";Tend="1856";Tstart="23";shortTE="F";uid="d88b3f7f-9ed8-4390-8be0-37451d341f17"
NW_015369483.1	RepeatMasker	Retroposon?	24530	24669	564	+	.	ID="SINE2-2_AP";Tend="1369";Tstart="1207";shortTE="F";uid="b987d1e1-ca4d-47f6-9c11-9b28958d3c7a"
NW_015369483.1	RepeatMasker	DNA/Kolobok-E	11649	11751	625	-	.	ID="KOLOBOKE-5_AP";Tend="4297";Tstart="4183";shortTE="F";uid="88996211-3bf3-40c3-b323-d7434bc664bb"
NW_015369483.1	RepeatMasker	Unknown	28067	28640	2358	-	.	ID="RND-5_FAMILY-2759";Tend="1183";Tstart="617";shortTE="F";uid="ed77fdfb-2d44-497c-8c92-67f67e66e0b2"
NW_015369483.1	RepeatMasker	DNA	27031	27619	2230	-	.	ID="DNA4-3_AP";Tend="633";Tstart="3";shortTE="F";uid="765e648c-6cb7-4db0-910e-873f2e182afd"
NW_015369483.1	RepeatMasker	RC/Helitron	25234	25608	741	-	.	ID="HELITRON-8_DRH";Tend="2698";Tstart="2322";shortTE="F";uid="3b170c03-a614-43da-ba53-9be060a92e59"
NW_015369483.1	RepeatMasker	RC/Helitron	25619	26458	648	-	.	ID="HELITRON-2_BTA";Tend="1876";Tstart="1398";shortTE="F";uid="4a42131b-e582-438e-9f6f-c7c361e4897b"
NW_015369483.1	RepeatMasker	LTR/Pao	36797	37219	675	-	.	ID="BEL1-I_AP";Tend="5203";Tstart="4618";shortTE="F";uid="5e1050e6-8086-408d-951b-fbd8df755e95"
NW_015369484.1	RepeatMasker	DNA/TcMar-Mariner	16158	16456	559	+	.	ID="mariner-4_rpr";Tend="1327";Tstart="1029";shortTE="F";uid="450b4afc-789d-4fee-b5ae-d6caed5585cb"
NW_015369484.1	RepeatMasker	Unknown	39187	39559	2751	+	.	ID="RND-6_FAMILY-6752";Tend="1447";Tstart="1070";shortTE="F";uid="954a424d-363f-406e-8c9d-7af9af53f8a7"
NW_015369484.1	RepeatMasker	Unknown	33198	33392	1708	+	.	ID="RND-5_FAMILY-3498";Tend="1072";Tstart="880";shortTE="F";uid="53afb073-a9a4-4d45-ac1a-f275bb585f57"
NW_015369484.1	RepeatMasker	DNA	29127	29252	413	+	.	ID="DNA3-4_AP";Tend="127";Tstart="2";shortTE="F";uid="db3b79a8-5432-4553-880a-756688b9cab2"
NW_015369484.1	RepeatMasker	DNA/PIF-Harbinger	7323	7508	549	+	.	ID="HARB-1_AP";Tend="186";Tstart="1";shortTE="F";uid="738fbb16-759f-4bcc-982f-10a840be45fa"
NW_015369484.1	RepeatMasker	Unknown	14374	14567	603	+	.	ID="RND-5_FAMILY-3818";Tend="1080";Tstart="920";shortTE="F";uid="44e221a6-e876-4c6a-af01-a6e38d03d749"
NW_015369484.1	RepeatMasker	DNA/Sola-1	43218	44282	1986	+	.	ID="SOLA1-6_AP";Tend="2911";Tstart="1739";shortTE="F";uid="11cfe1c0-38a5-4dc5-b081-4d83980067ec"
NW_015369484.1	RepeatMasker	DNA/TcMar-Mariner	15357	15585	529	+	.	ID="MARINER-21_AEC";Tend="395";Tstart="167";shortTE="F";uid="a148dff9-bbd5-4f6e-bdb2-6870c4accd6b"
NW_015369484.1	RepeatMasker	DNA/Sola-1	42739	43078	656	-	.	ID="SOLA1-7_AP";TEgroup="ctg_1243%7CSOLA1-7_AP%7C1";Tend="4716";Tstart="67";shortTE="F";uid="7f9e43ee-f25e-4af7-a677-fed36c8ac991"
NW_015369484.1	RepeatMasker	Unknown	4409	4578	1083	-	.	ID="RND-6_FAMILY-15696";Tend="1159";Tstart="975";shortTE="F";uid="606c86aa-4b71-44bc-8f18-e72f41f01c4b"
NW_015369484.1	RepeatMasker	DNA/PIF-Harbinger	45494	45655	411	-	.	ID="HARB-1_AP";Tend="673";Tstart="514";shortTE="F";uid="37a8fec7-ba55-497c-a70a-d45480a82cce"
NW_015369484.1	RepeatMasker	Unknown	29253	29975	1646	-	.	ID="RND-6_FAMILY-3070";Tend="1750";Tstart="951";shortTE="F";uid="1b3cff49-7156-4eb7-b3da-53d177b60215"
NW_015369484.1	RepeatMasker	Unknown	1	177	1186	-	.	ID="RND-6_FAMILY-1522";Tend="494";Tstart="329";shortTE="F";uid="e1aa5964-f0b2-4bad-9e26-ecb153eb655f"
NW_015369484.1	RepeatMasker	Unknown	24578	24679	596	-	.	ID="RND-1_FAMILY-85";Tend="943";Tstart="842";shortTE="F";uid="95fa2a44-4ac0-4b0c-8da0-d8e436b7ac4e"
NW_015369484.1	RepeatMasker	Unknown	26716	27179	649	-	.	ID="RND-1_FAMILY-203";Tend="1941";Tstart="1032";shortTE="F";uid="6ebc3bf9-a691-4631-8c42-c9097c4a5210"
NW_015369484.1	RepeatMasker	DNA/PIF-Harbinger	25609	26199	3595	-	.	ID="HARB-1_AP";Tend="2390";Tstart="1811";shortTE="F";uid="0216036a-8e84-495e-b5b1-1f598aaf27b5"
NW_015369484.1	RepeatMasker	Unknown	29024	29126	876	-	.	ID="RND-6_FAMILY-11039";Tend="1262";Tstart="1165";shortTE="F";uid="505c693e-ffa8-4f92-87fe-048196998072"
NW_015369484.1	RepeatMasker	DNA/hAT-Tip100	24669	24966	1279	-	.	ID="RND-6_FAMILY-17311";Tend="1428";Tstart="1126";shortTE="F";uid="d61dc128-c9f0-46d2-b370-b897033ca18f"
NW_015369484.1	RepeatMasker	DNA/hAT-hAT19	19940	20060	563	-	.	ID="RND-5_FAMILY-4611";Tend="1455";Tstart="1341";shortTE="F";uid="1fa4850e-f3ec-4c8e-adc5-85bb1a7106ee"
NW_015369484.1	RepeatMasker	DNA/MULE-NOF	34813	35213	985	-	.	ID="REHAVKUS1_AP";Tend="4934";Tstart="4519";shortTE="F";uid="ecbba78e-9a8c-4373-87a8-dd27c6879e26"
NW_015369484.1	RepeatMasker	Unknown	30190	30476	2270	-	.	ID="RND-6_FAMILY-11039";Tend="1048";Tstart="751";shortTE="F";uid="17eb9254-5e46-4209-a67a-90576ab02308"
NW_015369485.1	RepeatMasker	Unknown	48305	48472	498	+	.	ID="RND-1_FAMILY-0";Tend="1144";Tstart="970";shortTE="F";uid="486737e6-4062-4b58-bf59-1366d70fb2c0"
NW_015369485.1	RepeatMasker	Retroposon?	23	159	805	+	.	ID="SINE2-1_AP";Tend="1763";Tstart="1625";shortTE="F";uid="43a9a1d4-fe6f-458b-99b8-3f935ae7d919"
NW_015369485.1	RepeatMasker	DNA	212	456	468	+	.	ID="dna4-2_ap";TEgroup="ctg_1244%7Cdna4-2_ap%7C1";Tend="768";Tstart="138";shortTE="T";uid="40422baf-ea0b-4960-88cc-f6ed80601d34"
NW_015369485.1	RepeatMasker	DNA/hAT	3667	3817	543	-	.	ID="DNA8-38_AP";Tend="486";Tstart="322";shortTE="F";uid="d2be633f-0e27-4721-9903-21e83d15a43c"
NW_015369486.1	RepeatMasker	DNA/PIF-Harbinger	19662	19772	403	+	.	ID="RND-5_FAMILY-2912";Tend="1259";Tstart="1154";shortTE="F";uid="414ea155-1b26-44a2-89fb-c931885fa1bb"
NW_015369486.1	RepeatMasker	DNA/MULE-NOF	44486	44999	628	+	.	ID="REHAVKUS1_AP";TEgroup="ctg_1245%7CREHAVKUS1_AP%7C1";Tend="4928";Tstart="4518";shortTE="F";uid="59c58eb0-7067-4bf4-9f9e-bd765a74d9c9"
NW_015369486.1	RepeatMasker	DNA/MULE-NOF	42845	42974	448	+	.	ID="REHAVKUS1_AP";Tend="423";Tstart="285";shortTE="F";uid="0ac7cdcb-2ef6-4f28-9196-83bcae010e8e"
NW_015369486.1	RepeatMasker	Unknown	25793	26467	4470	+	.	ID="RND-6_FAMILY-6557";Tend="1396";Tstart="723";shortTE="F";uid="fb198cda-f473-4ef0-817a-975d0059d34c"
NW_015369486.1	RepeatMasker	RC/Helitron	18032	18395	1377	+	.	ID="RND-1_FAMILY-17";Tend="1325";Tstart="947";shortTE="F";uid="59544954-5a8b-4fcd-9c37-f5568019a0e6"
NW_015369486.1	RepeatMasker	DNA/hAT-Tip100	7872	7998	452	+	.	ID="RND-5_FAMILY-1973";Tend="1620";Tstart="1491";shortTE="F";uid="9876ecb0-a3e9-4ec9-905d-ea0025a3325e"
NW_015369486.1	RepeatMasker	LINE/R1	21769	23521	2304	-	.	ID="SART-7_API";TEgroup="ctg_1245%7CSART-7_API%7C1";Tend="2135";Tstart="14";shortTE="F";uid="56e6df5b-eb24-4bdd-b47a-2933de99755e"
NW_015369486.1	RepeatMasker	LINE/R1	27487	29103	10111	-	.	ID="RND-6_FAMILY-5158";Tend="1776";Tstart="219";shortTE="F";uid="f4a76ed1-b5b8-47c2-aa83-4d31b820dfd7"
NW_015369486.1	RepeatMasker	DNA/Kolobok-E	19497	19692	729	-	.	ID="KOLOBOKE-4_AP";Tend="2703";Tstart="2497";shortTE="F";uid="025a09c2-0184-42be-93f0-4a5d0d5b9822"
NW_015369486.1	RepeatMasker	LINE/R1	24769	24959	1191	-	.	ID="RND-6_FAMILY-13971";Tend="1168";Tstart="976";shortTE="F";uid="61ab98be-0338-4007-a3a8-ae513a89bbb4"
NW_015369486.1	RepeatMasker	DNA/Ginger	43125	43918	5328	-	.	ID="RND-1_FAMILY-21";Tend="1564";Tstart="781";shortTE="F";uid="0e174220-d105-4012-98d9-12471fb93aa2"
NW_015369486.1	RepeatMasker	LINE/R1	23773	24342	444	-	.	ID="SART-1_API";Tend="2958";Tstart="2371";shortTE="F";uid="f6945fb8-c5c0-4862-ad6d-b9ca0df16273"
NW_015369486.1	RepeatMasker	DNA/Ginger-1	1	280	1296	-	.	ID="RND-6_FAMILY-17210";Tend="1225";Tstart="955";shortTE="F";uid="d99fe3d4-5c3d-4f8c-9781-aa45e0ff44b3"
NW_015369486.1	RepeatMasker	LINE/R1	16857	17605	3104	-	.	ID="SART-9_API";Tend="2603";Tstart="1852";shortTE="F";uid="80c1b575-0d59-4810-a6fc-ad4a18e23949"
NW_015369486.1	RepeatMasker	DNA/hAT-Tip100	2782	2932	602	-	.	ID="RND-4_FAMILY-436";Tend="1113";Tstart="952";shortTE="F";uid="2739b094-cf16-4c03-94e3-3bcf7e10183f"
NW_015369486.1	RepeatMasker	LINE/R1	32668	33091	1577	-	.	ID="SART-2_API";Tend="346";Tstart="1";shortTE="F";uid="9c8544d1-0732-4a86-8cc2-63e220a9be35"
NW_015369487.1	RepeatMasker	DNA/hAT-Tip100	12493	12609	451	+	.	ID="RND-5_FAMILY-323";Tend="1062";Tstart="949";shortTE="F";uid="06712216-e6c6-4349-8c41-62ce3726df1c"
NW_015369487.1	RepeatMasker	DNA/Ginger	40431	40531	724	+	.	ID="RND-1_FAMILY-21";Tend="924";Tstart="824";shortTE="F";uid="40adb317-5644-4a71-895c-f370064e4392"
NW_015369487.1	RepeatMasker	DNA/Ginger	41973	42389	2290	+	.	ID="RND-1_FAMILY-21";Tend="2301";Tstart="1889";shortTE="F";uid="3a53571d-54f3-4feb-b367-227ba1fe1aba"
NW_015369487.1	RepeatMasker	LINE/I	2758	3724	890	+	.	ID="RND-1_FAMILY-154";Tend="1335";Tstart="341";shortTE="F";uid="ff1e7c17-285f-481d-ab47-39a809596de5"
NW_015369487.1	RepeatMasker	DNA/TcMar-m44	1919	2055	904	+	.	ID="dnax-3b_ap";Tend="138";Tstart="1";shortTE="F";uid="fc323a6d-d7e2-4bb0-a04f-a4f4988142aa"
NW_015369487.1	RepeatMasker	Unknown	40045	40164	736	+	.	ID="RND-6_FAMILY-20232";Tend="1583";Tstart="1468";shortTE="F";uid="810b1851-23be-4f3e-a545-407f15d1d727"
NW_015369487.1	RepeatMasker	DNA/hAT-Tip100	40377	40510	417	-	.	ID="RND-6_FAMILY-17311";Tend="1867";Tstart="1730";shortTE="F";uid="649ece2f-b419-4dfb-8486-e8fe2f3660f7"
NW_015369487.1	RepeatMasker	Unknown	38928	39396	2605	-	.	ID="RND-6_FAMILY-11039";Tend="1372";Tstart="869";shortTE="F";uid="173c0abb-f7d7-4eae-8d8c-1a1647ff0e51"
NW_015369487.1	RepeatMasker	DNA/hAT-Tip100	13529	13762	809	-	.	ID="RND-5_FAMILY-323";Tend="1249";Tstart="1025";shortTE="F";uid="70f5f57b-0eca-48fe-a629-96eba5b49758"
NW_015369487.1	RepeatMasker	DNA/Kolobok-E	27912	28035	935	-	.	ID="RND-5_FAMILY-7764";Tend="1092";Tstart="969";shortTE="F";uid="7435f08a-8c6c-4bf9-aa37-702a75ab6bba"
NW_015369487.1	RepeatMasker	DNA	29151	29290	566	-	.	ID="ttaa18b_ap";Tend="162";Tstart="25";shortTE="F";uid="7785fc1d-f8d1-48d7-9bfd-bf5dc6f9af60"
NW_015369487.1	RepeatMasker	Retroposon?	49751	49853	559	-	.	ID="SINE2-1_AP";Tend="870";Tstart="768";shortTE="F";uid="ad5f4706-2204-4cd0-884c-de0805f30475"
NW_015369487.1	RepeatMasker	DNA/hAT-Tip100	45171	45794	565	-	.	ID="RND-5_FAMILY-2123";Tend="1421";Tstart="799";shortTE="F";uid="1fb7030b-0c4b-4f95-9432-a82bdd3af775"
NW_015369488.1	RepeatMasker	LINE/R1	25330	25761	1042	+	.	ID="RND-6_FAMILY-13971";Tend="1290";Tstart="833";shortTE="F";uid="d2b8fdbc-d493-4a2e-8a8a-a49686a4b0f0"
NW_015369488.1	RepeatMasker	LINE/R1	24325	25247	1624	+	.	ID="RND-5_FAMILY-4510";TEgroup="ctg_1247%7CRND-5_FAMILY-4510%7C1";Tend="1205";Tstart="249";shortTE="F";uid="63ab1560-0b82-4913-9320-5273f4b9a685"
NW_015369488.1	RepeatMasker	LINE/I-Jockey	1	398	1828	+	.	ID="RND-6_FAMILY-7366";Tend="2034";Tstart="1665";shortTE="F";uid="6981a665-1516-406d-91b0-ca76d34603f4"
NW_015369488.1	RepeatMasker	LINE/I	13465	14319	4978	+	.	ID="RND-6_FAMILY-1221";Tend="922";Tstart="71";shortTE="F";uid="cef76da0-da04-49b9-9198-c4173027db96"
NW_015369488.1	RepeatMasker	LINE/I	16300	16968	4675	+	.	ID="RND-6_FAMILY-1221";Tend="1587";Tstart="916";shortTE="F";uid="21aba188-e9be-41a4-acce-67d13a3a770f"
NW_015369488.1	RepeatMasker	DNA/hAT-hATx	13155	13340	691	+	.	ID="RND-5_FAMILY-5643";Tend="1392";Tstart="1203";shortTE="F";uid="a915fe00-db04-4839-925e-f6f2cd1a1fd6"
NW_015369488.1	RepeatMasker	DNA	8274	8452	636	+	.	ID="RND-4_FAMILY-328";Tend="1498";Tstart="1329";shortTE="F";uid="d2659b72-d760-4734-91bc-ec90b513d52f"
NW_015369488.1	RepeatMasker	LINE/I	26509	26777	1053	+	.	ID="RND-6_FAMILY-1221";TEgroup="ctg_1247%7CRND-6_FAMILY-1221%7C1";Tend="1112";Tstart="472";shortTE="F";uid="c98fa54c-fc5d-423a-b054-155e49d14c16"
NW_015369488.1	RepeatMasker	Unknown	404	887	2709	+	.	ID="RND-6_FAMILY-18199";Tend="3135";Tstart="2641";shortTE="F";uid="bfaade80-a122-47c9-ab05-6d241e93b331"
NW_015369488.1	RepeatMasker	DNA/hAT-Tip100	7202	7324	548	+	.	ID="RND-6_FAMILY-17311";Tend="1828";Tstart="1696";shortTE="F";uid="5b3abf4d-38a5-4130-8a97-e45d11b50ddb"
NW_015369488.1	RepeatMasker	DNA/hAT-Charlie	4062	4262	586	-	.	ID="HAT-N22_RPR";Tend="407";Tstart="204";shortTE="F";uid="b54f0c4c-76cf-4adb-acb4-2a4bd132e92e"
NW_015369488.1	RepeatMasker	DNA	7950	8420	2487	-	.	ID="RND-5_FAMILY-4512";Tend="1512";Tstart="1057";shortTE="F";uid="d4e7e698-2c9f-4537-8fc3-b73b4671cf79"
NW_015369488.1	RepeatMasker	DNA/Maverick	37420	37882	487	-	.	ID="POLINTON-4_PBA";Tend="12596";Tstart="12115";shortTE="F";uid="5582faab-0585-4eb2-95e3-e018f3afa621"
NW_015369488.1	RepeatMasker	LINE/RTE-BovB	18282	18747	494	-	.	ID="RTE-11_PXU";Tend="462";Tstart="2";shortTE="F";uid="7056a215-ba80-49e9-b581-f3526771b6da"
NW_015369488.1	RepeatMasker	LINE/I-Jockey	35806	35973	427	-	.	ID="VINGI-1_PP";Tend="2439";Tstart="2273";shortTE="F";uid="6c6be247-05ab-4929-8a44-fd61f80ebabf"
NW_015369488.1	RepeatMasker	LTR/Copia	7199	7305	588	-	.	ID="RND-6_FAMILY-1776";Tend="876";Tstart="765";shortTE="F";uid="229de69c-7e5e-42da-a9da-f3fe7e4bd9ba"
NW_015369488.1	RepeatMasker	DNA	13339	14092	4340	-	.	ID="RND-5_FAMILY-4512";Tend="904";Tstart="213";shortTE="F";uid="44907c9b-6185-4259-9cec-1dbabbe58497"
NW_015369489.1	RepeatMasker	DNA/hAT-Ac	13794	13993	734	+	.	ID="RND-1_FAMILY-132";TEgroup="ctg_1248%7CRND-1_FAMILY-132%7C1";Tend="1061";Tstart="921";shortTE="F";uid="32db9609-0237-4f47-8f49-948e72644bdb"
NW_015369489.1	RepeatMasker	DNA	17518	17870	1954	+	.	ID="DNA8-46_AP";Tend="388";Tstart="1";shortTE="F";uid="b0573eaf-035e-47a7-b9e7-c71f304d19fd"
NW_015369489.1	RepeatMasker	DNA/PIF-Harbinger	3225	3420	493	-	.	ID="HARBINGER1_DYA";Tend="1360";Tstart="1165";shortTE="F";uid="0111ef14-8e23-4c41-8dfc-d1f292c01b93"
NW_015369489.1	RepeatMasker	DNA	17310	17512	1578	-	.	ID="RND-6_FAMILY-335";Tend="755";Tstart="553";shortTE="F";uid="27eee60b-c6f4-4376-bf27-ca7e710097c3"
NW_015369489.1	RepeatMasker	DNA/PIF-Harbinger	19574	19796	414	-	.	ID="ISL2EU-N3_LMI";Tend="638";Tstart="416";shortTE="F";uid="fc8dbf8f-b467-47a9-99ae-eb4f27cfd80b"
NW_015369489.1	RepeatMasker	DNA/hAT	1072	1251	1528	-	.	ID="RND-5_FAMILY-735";Tend="1324";Tstart="1145";shortTE="F";uid="f9e8805d-5a6f-4bdd-85b7-d35338f77a83"
NW_015369489.1	RepeatMasker	DNA/PIF-Harbinger	11552	12413	1363	-	.	ID="isl2eu-7_cfl";Tend="2050";Tstart="1057";shortTE="F";uid="0539ec5c-f093-4cf0-88e5-a0845dc2431c"
NW_015369489.1	RepeatMasker	DNA/Sola-1	6209	6696	919	-	.	ID="SOLA1-2_AP";Tend="3679";Tstart="3192";shortTE="F";uid="e3c2260f-500f-4ea0-9def-2683b3a06782"
NW_015369489.1	RepeatMasker	DNA	12416	12565	1246	-	.	ID="RND-6_FAMILY-335";Tend="1330";Tstart="1181";shortTE="F";uid="101577c6-3a0c-4f98-868c-5f1df1a4108a"
NW_015369490.1	RepeatMasker	LTR/Gypsy	45388	46204	644	+	.	ID="GYPSY5-I_AP";Tend="2950";Tstart="2117";shortTE="F";uid="486d0cb7-b74c-43dc-a980-5fe464be401f"
NW_015369490.1	RepeatMasker	DNA/PIF-Harbinger	35700	35979	701	+	.	ID="ISL2EU-7_CFL";Tend="1687";Tstart="1404";shortTE="F";uid="188657ed-4f5b-469a-89e4-6ef4d0a203fe"
NW_015369490.1	RepeatMasker	DNA/hAT-Tip100	2847	3039	1074	+	.	ID="RND-6_FAMILY-17311";Tend="1291";Tstart="1099";shortTE="F";uid="1127a481-44d8-4f28-bcb9-65eb0529e3ce"
NW_015369490.1	RepeatMasker	DNA/PIF-Harbinger	40527	40994	570	+	.	ID="ISL2EU-7_CFL";Tend="2238";Tstart="1767";shortTE="F";uid="99416783-4a7a-449f-b905-d00742609d8d"
NW_015369490.1	RepeatMasker	DNA/PIF-Harbinger	30891	31328	559	+	.	ID="harbinger1_dya";Tend="1471";Tstart="1146";shortTE="F";uid="5eb3d0c7-c61f-4a57-ad35-4e3ba115c843"
NW_015369490.1	RepeatMasker	Unknown	34686	34914	695	+	.	ID="RND-6_FAMILY-18199";Tend="2335";Tstart="2209";shortTE="F";uid="bf19ef04-2b4e-47a4-8ac4-3e94f37548a7"
NW_015369490.1	RepeatMasker	DNA/hAT-Blackjack	43269	43641	513	+	.	ID="HAT-27_LSAL";Tend="619";Tstart="241";shortTE="F";uid="3efc1865-b051-4dd8-966f-bf6acf16ca1d"
NW_015369490.1	RepeatMasker	DNA/Ginger	35280	35434	1060	-	.	ID="RND-1_FAMILY-21";Tend="1026";Tstart="864";shortTE="F";uid="d5ee602c-7647-4e89-8bac-877a06fd6cfc"
NW_015369490.1	RepeatMasker	Retroposon?	29634	30676	3924	-	.	ID="SINE2-1_AP";Tend="1035";Tstart="2";shortTE="F";uid="e007da76-f801-4625-a923-533db7266538"
NW_015369490.1	RepeatMasker	Unknown	19854	20822	4841	-	.	ID="RND-6_FAMILY-2078";Tend="1172";Tstart="1";shortTE="F";uid="5693def3-fa23-429d-9e64-325508fe761e"
NW_015369490.1	RepeatMasker	Retroposon?	33640	34647	5344	-	.	ID="SINE2-2_AP";Tend="1114";Tstart="50";shortTE="F";uid="f8150114-c76a-4b96-bd3f-656e32064b67"
NW_015369490.1	RepeatMasker	Retroposon?	28920	29588	1535	-	.	ID="SINE2-1_AP";TEgroup="ctg_1249%7CSINE2-1_AP%7C1";Tend="1767";Tstart="999";shortTE="F";uid="233da8bd-f001-427f-a707-81e1ac26a3f0"
NW_015369490.1	RepeatMasker	DNA/Kolobok-E	5064	5301	929	-	.	ID="KOLOBOKE-2_AP";Tend="7798";Tstart="7599";shortTE="F";uid="b49b050e-f17a-4570-b3b6-f7784ca6e829"
NW_015369490.1	RepeatMasker	DNA/PIF-Harbinger	15296	15781	524	-	.	ID="harbinger-1_dw";Tend="2406";Tstart="2078";shortTE="F";uid="b89f1f3b-9ea5-473e-becb-f7653c2fd18c"
NW_015369490.1	RepeatMasker	DNA/Ginger	34828	35277	1138	-	.	ID="rnd-1_family-21";Tend="2167";Tstart="1293";shortTE="F";uid="319e3b7f-12ce-43a6-bcfc-4921eba4d322"
NW_015369490.1	RepeatMasker	Retroposon?	2723	2837	579	-	.	ID="SINE2-1_AP";Tend="1764";Tstart="1605";shortTE="F";uid="8030d873-1a02-4257-a763-c29a9171f163"
NW_015368366.1	RepeatMasker	DNA/Kolobok-E	616070	616281	1478	+	.	ID="RND-5_FAMILY-7764";Tend="1666";Tstart="1441";shortTE="F";uid="82662c8c-d87b-4d00-bfb3-03ca7c935b82"
NW_015368366.1	RepeatMasker	DNA/hAT-Tip100	237240	237488	1368	+	.	ID="RND-6_FAMILY-1650";Tend="1265";Tstart="985";shortTE="F";uid="3236c65d-252b-4c63-ab41-8f081e1304bd"
NW_015368366.1	RepeatMasker	Unknown	283165	283654	3727	+	.	ID="RND-1_FAMILY-83";Tend="1536";Tstart="1047";shortTE="F";uid="e6c39421-9787-4c37-8c4a-871f48d14cad"
NW_015368366.1	RepeatMasker	Unknown	542569	542731	701	+	.	ID="RND-5_FAMILY-10622";Tend="1133";Tstart="982";shortTE="F";uid="26f3277a-3dc7-4683-bece-9a38ac78d0ce"
NW_015368366.1	RepeatMasker	DNA/hAT-Tip100	522171	522807	4966	+	.	ID="RND-6_FAMILY-486";Tend="1510";Tstart="877";shortTE="F";uid="494e52fd-7910-4334-ade5-e00192b30b28"
NW_015368366.1	RepeatMasker	LINE/I-Jockey	511703	512604	6421	+	.	ID="RND-5_FAMILY-2103";Tend="1449";Tstart="544";shortTE="F";uid="4593d188-7b0c-4521-ad4d-72218633f9b1"
NW_015368366.1	RepeatMasker	Retroposon?	424065	424797	1725	+	.	ID="SINE2-1_AP";Tend="1116";Tstart="311";shortTE="F";uid="c178b48a-0a3d-4989-a8fb-ae9140a32d90"
NW_015368366.1	RepeatMasker	DNA/hAT-Tip100	496110	496235	483	+	.	ID="DNA8-106_AP";Tend="545";Tstart="420";shortTE="F";uid="b3106d09-f612-4999-8035-e7f34e70b600"
NW_015368366.1	RepeatMasker	DNA	481039	481426	2227	+	.	ID="TTAA20B_AP";Tend="446";Tstart="14";shortTE="F";uid="a76d9c37-cbad-4acf-a46e-448f2d0fc871"
NW_015368366.1	RepeatMasker	DNA/hAT-Charlie	69267	69619	2352	+	.	ID="RND-5_FAMILY-2336";Tend="1326";Tstart="984";shortTE="F";uid="80f88cd1-f99f-4cba-9eb0-2efb295ac730"
NW_015368366.1	RepeatMasker	DNA	149276	149392	529	+	.	ID="dna4-2_ap";Tend="113";Tstart="1";shortTE="F";uid="5c084857-bd08-467b-8df7-7f7d1d098c8c"
NW_015368366.1	RepeatMasker	DNA/hAT-Charlie	326004	326161	1050	+	.	ID="RND-6_FAMILY-2145";Tend="1404";Tstart="1252";shortTE="F";uid="f117a413-989f-4e21-ac30-c336d321979d"
NW_015368366.1	RepeatMasker	Unknown	47816	48054	1157	+	.	ID="RND-1_FAMILY-0";Tend="1227";Tstart="971";shortTE="F";uid="b1480bad-9bc5-4012-9504-ad0ae5405f73"
NW_015368366.1	RepeatMasker	DNA/TcMar-Pogo	106340	106478	846	+	.	ID="RND-5_FAMILY-1536";Tend="1509";Tstart="1370";shortTE="F";uid="4fe91d48-4359-4d89-b898-ef928bc8dd69"
NW_015368366.1	RepeatMasker	DNA/hAT-Tip100	330058	330386	551	+	.	ID="RND-6_FAMILY-8295";Tend="995";Tstart="645";shortTE="F";uid="c7e1a685-81bf-4f3f-859f-01c03114a552"
NW_015368366.1	RepeatMasker	Unknown	295303	295466	714	+	.	ID="RND-3_FAMILY-226";Tend="1710";Tstart="1548";shortTE="F";uid="31f6b951-42b1-44c0-8a13-59116227a8f3"
NW_015368366.1	RepeatMasker	Unknown	172521	173760	4630	+	.	ID="RND-5_FAMILY-6191";Tend="1494";Tstart="226";shortTE="F";uid="4d4d85ca-c16c-4b8a-964c-3f093acff34c"
NW_015368366.1	RepeatMasker	LINE/I	116762	117066	718	+	.	ID="RND-5_FAMILY-263";Tend="1340";Tstart="1021";shortTE="F";uid="b24fa54b-5a41-42a7-84f2-553563e50d17"
NW_015368366.1	RepeatMasker	DNA	4660	5015	631	+	.	ID="DNA4-2_AP";Tend="369";Tstart="4";shortTE="F";uid="f58e28ef-2b5e-4432-90be-35ed6645ee63"
NW_015368366.1	RepeatMasker	DNA/Ginger-1	590256	590447	627	+	.	ID="GINGER1-1_AP";Tend="4377";Tstart="4191";shortTE="F";uid="1ac87b8d-4961-47b5-a672-272a721b08e6"
NW_015368366.1	RepeatMasker	DNA	479143	479585	2050	+	.	ID="TTAA3_AP";Tend="428";Tstart="1";shortTE="F";uid="afb5726b-f618-45f5-944f-dec52a25d8a2"
NW_015368366.1	RepeatMasker	DNA/MULE-MuDR	498656	498858	749	+	.	ID="RND-6_FAMILY-379";Tend="989";Tstart="820";shortTE="F";uid="627ae2b1-d7c4-4128-941f-349a360747ab"
NW_015368366.1	RepeatMasker	Retroposon?	425179	425821	1935	+	.	ID="SINE2-1_AP";Tend="1766";Tstart="1113";shortTE="F";uid="6e404b86-4b52-441a-ae7a-0977668572e6"
NW_015368366.1	RepeatMasker	DNA/PIF-Spy	522807	523156	1892	+	.	ID="RND-5_FAMILY-523";Tend="1475";Tstart="1138";shortTE="F";uid="9bcf71e4-7a42-4ab4-a429-a89e28c99150"
NW_015368366.1	RepeatMasker	DNA/hAT-Charlie	475694	475831	500	+	.	ID="RND-6_FAMILY-904";Tend="1177";Tstart="1020";shortTE="F";uid="c8afddb6-c2ad-4737-a9c7-80230e58d795"
NW_015368366.1	RepeatMasker	RC/Helitron	519666	521589	7582	+	.	ID="RND-5_FAMILY-1049";Tend="3250";Tstart="4";shortTE="F";uid="d0ed6c3f-f0d1-4e8c-82e2-4ca9a742a737"
NW_015368366.1	RepeatMasker	Unknown	565326	565466	1039	+	.	ID="RND-6_FAMILY-2602";Tend="1155";Tstart="1003";shortTE="F";uid="5156325b-626c-4989-8913-062d59ac7393"
NW_015368366.1	RepeatMasker	DNA	460468	460903	2888	+	.	ID="TTAA3B_AP";Tend="436";Tstart="1";shortTE="F";uid="6a51d241-4a06-4091-89bc-1ee18daa1699"
NW_015368366.1	RepeatMasker	Unknown	477286	477630	1813	+	.	ID="RND-4_FAMILY-891";Tend="1240";Tstart="872";shortTE="F";uid="a13834f6-560b-4c83-a13b-172669946786"
NW_015368366.1	RepeatMasker	Unknown	136587	136857	1216	+	.	ID="RND-5_FAMILY-3227";Tend="1134";Tstart="868";shortTE="F";uid="f7d3f18f-32af-4823-a47e-d229a111e08b"
NW_015368366.1	RepeatMasker	DNA/TcMar-Mariner	519472	519662	1707	+	.	ID="RND-5_FAMILY-1786";Tend="1184";Tstart="994";shortTE="F";uid="57956391-7d1a-4d05-b259-934ff34dc26d"
NW_015368366.1	RepeatMasker	Unknown	344210	344438	1327	+	.	ID="RND-1_FAMILY-0";Tend="1203";Tstart="971";shortTE="F";uid="7ec29961-842b-4581-9763-047f726db6f8"
NW_015368366.1	RepeatMasker	Unknown	500552	500756	1659	+	.	ID="RND-6_FAMILY-6494";Tend="1586";Tstart="1384";shortTE="F";uid="b2698f29-3c24-4891-bf8b-8cb1e502556f"
NW_015368366.1	RepeatMasker	Unknown	651089	651785	439	+	.	ID="RND-6_FAMILY-1289";Tend="765";Tstart="68";shortTE="F";uid="bec372e6-f160-4743-8bd9-56331f7238a5"
NW_015368366.1	RepeatMasker	DNA/Kolobok-E	284161	284308	481	+	.	ID="KOLOBOKE-4_AP";Tend="2863";Tstart="2593";shortTE="F";uid="fc8bec18-878d-4a89-b669-eed8de6e9a38"
NW_015368366.1	RepeatMasker	Unknown	661844	662401	2212	+	.	ID="RND-6_FAMILY-5992";Tend="1434";Tstart="889";shortTE="F";uid="dc44e9d8-2749-427a-a7a7-d9b3d603f261"
NW_015368366.1	RepeatMasker	DNA/Sola-2	626968	627258	2197	+	.	ID="RND-1_FAMILY-15";Tend="1218";Tstart="916";shortTE="F";uid="4a803f49-b58a-4ff9-b3e6-fba120325925"
NW_015368366.1	RepeatMasker	Unknown	126164	126420	754	+	.	ID="RND-6_FAMILY-4404";Tend="1214";Tstart="929";shortTE="F";uid="08daecdd-bd40-47b1-941a-d179fdd3f344"
NW_015368366.1	RepeatMasker	DNA/MULE-MuDR	499207	499523	963	+	.	ID="RND-6_FAMILY-379";Tend="1402";Tstart="1150";shortTE="F";uid="654cc46d-9852-4c59-bf07-ec627f51ad0e"
NW_015368366.1	RepeatMasker	Unknown	178053	178357	1845	+	.	ID="RND-5_FAMILY-2982";Tend="1670";Tstart="1348";shortTE="F";uid="d14f48d5-a718-4b3f-b54b-69544103f5bf"
NW_015368366.1	RepeatMasker	DNA/hAT-Tip100	417199	417458	1451	+	.	ID="RND-5_FAMILY-11360";Tend="1142";Tstart="882";shortTE="F";uid="9631fde5-5bce-45b8-9b3f-4634bcc8848b"
NW_015368366.1	RepeatMasker	LINE/I-Jockey	115698	115874	745	+	.	ID="RND-4_FAMILY-1633";Tend="1398";Tstart="1212";shortTE="F";uid="7292a04d-30a6-4d27-b15b-3345f4b5b21f"
NW_015368366.1	RepeatMasker	DNA/Kolobok-E	581182	581393	795	+	.	ID="KOLOBOKE-2_AP";Tend="2110";Tstart="1887";shortTE="F";uid="3ec5eabb-fc1c-499e-bd76-bb67e754cfc1"
NW_015368366.1	RepeatMasker	DNA/hAT-Tip100	310126	310265	1019	+	.	ID="RND-6_FAMILY-486";Tend="1509";Tstart="1373";shortTE="F";uid="0d875ae0-be42-4a6d-809d-2eae1022298a"
NW_015368366.1	RepeatMasker	RC/Helitron	517460	517748	2093	+	.	ID="RND-5_FAMILY-1049";Tend="1685";Tstart="1406";shortTE="F";uid="312c7cca-7d15-4202-9715-6a322dc35a32"
NW_015368366.1	RepeatMasker	Unknown	147942	148960	6039	+	.	ID="RND-6_FAMILY-1028";Tend="1772";Tstart="778";shortTE="F";uid="79f9104d-5ed1-4aab-9c34-9b14b5187964"
NW_015368366.1	RepeatMasker	LINE/I	20042	20366	460	+	.	ID="I-1_BM";Tend="3294";Tstart="2969";shortTE="F";uid="eb97efa0-4115-4754-a154-a06a5c670044"
NW_015368366.1	RepeatMasker	Unknown	285606	285805	644	+	.	ID="RND-6_FAMILY-2065";Tend="1215";Tstart="1010";shortTE="F";uid="92b8a9fc-1222-47b0-bba0-c332ce00ab11"
NW_015368366.1	RepeatMasker	Unknown	125950	126159	1734	+	.	ID="RND-1_FAMILY-144";Tend="1555";Tstart="1338";shortTE="F";uid="0da82b27-c16d-4672-a2cc-40182cc7cc22"
NW_015368366.1	RepeatMasker	DNA/hAT-Tip100	480697	480940	1187	+	.	ID="DNA8-62_AP";Tend="223";Tstart="1";shortTE="F";uid="17e97330-6537-4ca0-9d4b-c247bc6b9e04"
NW_015368366.1	RepeatMasker	Retroposon?	303458	303772	998	+	.	ID="SINE2-1_AP";Tend="1258";Tstart="951";shortTE="F";uid="2ef5f1b7-eb68-48c7-90dd-3fd18075ee3b"
NW_015368366.1	RepeatMasker	DNA	13807	14290	1262	+	.	ID="DNA4-2_AP";Tend="762";Tstart="267";shortTE="F";uid="a266e74f-6440-4dc6-8916-7599ec4b9146"
NW_015368366.1	RepeatMasker	DNA/Kolobok-E	235448	235609	471	+	.	ID="KOLOBOKE-3_AP";Tend="5294";Tstart="5093";shortTE="F";uid="e7046b41-0c83-4a48-af3e-fd4fb63e4200"
NW_015368366.1	RepeatMasker	Unknown	199298	199554	1303	+	.	ID="RND-4_FAMILY-891";Tend="1137";Tstart="873";shortTE="F";uid="96a5aaf4-91a9-4c56-901e-c68bf5001c40"
NW_015368366.1	RepeatMasker	DNA	133220	133703	788	+	.	ID="DNA4-3_AP";Tend="493";Tstart="47";shortTE="F";uid="964cb5bc-3c3c-4db6-8076-c545b7989efc"
NW_015368366.1	RepeatMasker	DNA	249895	250147	1146	+	.	ID="DNA8-15_AP";Tend="241";Tstart="1";shortTE="F";uid="80322347-631e-4c6f-be9e-013e28dbe885"
NW_015368366.1	RepeatMasker	DNA/TcMar-Pogo	105968	106151	1299	+	.	ID="RND-5_FAMILY-1536";Tend="1076";Tstart="894";shortTE="F";uid="3e5c69e2-a14e-4b1f-bfc0-48ad137bf231"
NW_015368366.1	RepeatMasker	DNA	420181	420990	2221	+	.	ID="DNA4-2_AP";Tend="769";Tstart="1";shortTE="F";uid="c22813bf-cb2e-4f09-9c5d-bf3a164c33c1"
NW_015368366.1	RepeatMasker	DNA	444727	445057	951	+	.	ID="TTAA3_AP";TEgroup="ctg_125%7CTTAA3_AP%7C1";Tend="429";Tstart="1";shortTE="F";uid="81e146b3-a22b-40fc-a167-135b8f62bb33"
NW_015368366.1	RepeatMasker	LINE/R1-LOA	598737	600064	5500	+	.	ID="RND-6_FAMILY-3859";Tend="1499";Tstart="187";shortTE="F";uid="aebbd532-beb7-4774-b0cd-e9e47955fbe9"
NW_015368366.1	RepeatMasker	DNA/Ginger	534807	535337	3860	+	.	ID="RND-1_FAMILY-21";Tend="1380";Tstart="831";shortTE="F";uid="3b445760-bee3-4671-a9df-5c6a30f4ddf7"
NW_015368366.1	RepeatMasker	DNA	243061	243500	1502	+	.	ID="ttaa3b_ap";Tend="438";Tstart="1";shortTE="F";uid="7e807afc-af63-4e7d-9196-2254e96d525d"
NW_015368366.1	RepeatMasker	RC/Helitron	250566	251702	8933	+	.	ID="RND-6_FAMILY-11622";Tend="1781";Tstart="584";shortTE="F";uid="00217a77-a7c4-44e6-bc47-edacefdbda16"
NW_015368366.1	RepeatMasker	Unknown	421770	422111	1479	+	.	ID="RND-5_FAMILY-2099";Tend="1267";Tstart="970";shortTE="F";uid="881e74d5-9962-4536-8626-31c18dd62558"
NW_015368366.1	RepeatMasker	DNA/Kolobok-E	213002	213329	2609	+	.	ID="RND-6_FAMILY-6777";Tend="885";Tstart="560";shortTE="F";uid="fcd674c3-f62c-4dfc-a5b5-e3a783a4bbf8"
NW_015368366.1	RepeatMasker	DNA	272533	272688	718	+	.	ID="TTAA3B_AP";Tend="436";Tstart="279";shortTE="F";uid="507c0c4b-084d-41ae-80e3-ca9d8603c5ad"
NW_015368366.1	RepeatMasker	RC/Helitron	606884	608148	570	+	.	ID="HELITRON-2_HMM";TEgroup="ctg_125%7CHELITRON-2_HMM%7C1";Tend="4047";Tstart="2626";shortTE="F";uid="e031851d-8953-4fef-afd2-67d3c37777e5"
NW_015368366.1	RepeatMasker	DNA	264211	264376	542	+	.	ID="TTAA2B_AP";Tend="176";Tstart="1";shortTE="F";uid="38b1c943-ff67-4342-9b07-e25deee1ba75"
NW_015368366.1	RepeatMasker	LINE/I-Jockey	114552	114663	521	+	.	ID="RND-5_FAMILY-1294";Tend="1661";Tstart="1549";shortTE="F";uid="8bd6befe-532b-4c46-b305-6f87ae54c6c6"
NW_015368366.1	RepeatMasker	Unknown	566989	567141	1064	+	.	ID="RND-1_FAMILY-2";Tend="1214";Tstart="1073";shortTE="F";uid="1130aa09-f3ea-4964-86b3-12eebc764b20"
NW_015368366.1	RepeatMasker	DNA/MULE-MuDR	456651	456989	2286	+	.	ID="RND-6_FAMILY-6535";Tend="902";Tstart="556";shortTE="F";uid="74e90267-d448-4d5b-a977-9d58eda10e1b"
NW_015368366.1	RepeatMasker	DNA/hAT-Tip100	465828	466156	1000	+	.	ID="RND-5_FAMILY-3582";TEgroup="ctg_125%7CRND-5_FAMILY-3582%7C1";Tend="1353";Tstart="691";shortTE="F";uid="da903ad3-ecd8-41e9-b9d0-6329493025be"
NW_015368366.1	RepeatMasker	Unknown	143351	143976	4544	+	.	ID="RND-6_FAMILY-1309";Tend="1424";Tstart="841";shortTE="F";uid="664133e5-98f0-4e09-a7c1-c4a180d41cb1"
NW_015368366.1	RepeatMasker	Retroposon?	413274	413657	1571	+	.	ID="SINE2-2_AP";Tend="1998";Tstart="1598";shortTE="F";uid="b6d553af-7a4a-4127-94e7-7cfe5eb79be0"
NW_015368366.1	RepeatMasker	Retroposon?	443932	444425	569	+	.	ID="SINE2-1_AP";Tend="679";Tstart="136";shortTE="F";uid="d08b5c65-6edd-4153-8e28-be06c015c7ef"
NW_015368366.1	RepeatMasker	LINE/I-Jockey	272841	272966	1042	+	.	ID="RND-6_FAMILY-3758";Tend="1672";Tstart="1547";shortTE="F";uid="83010fb7-0403-422c-b295-9b14c3ddd638"
NW_015368366.1	RepeatMasker	DNA	120591	121071	536	+	.	ID="DNAX-2_AP";Tend="462";Tstart="6";shortTE="F";uid="7ec00630-de82-4700-aba0-e363c10b36ee"
NW_015368366.1	RepeatMasker	DNA	536937	537310	1548	+	.	ID="TTAA2_AP";Tend="379";Tstart="14";shortTE="F";uid="130a8dca-6a50-4826-a725-789f83110303"
NW_015368366.1	RepeatMasker	DNA/TcMar-m44?	254648	254810	675	+	.	ID="dnax-4b_ap";Tend="173";Tstart="2";shortTE="F";uid="05c53e74-c319-43cf-9c2d-76c9fb408e86"
NW_015368366.1	RepeatMasker	DNA/Kolobok-E	131936	132048	505	+	.	ID="KOLOBOKE-3_AP";Tend="2188";Tstart="2080";shortTE="F";uid="68196c9d-f712-451f-b509-0b175bbab6c5"
NW_015368366.1	RepeatMasker	DNA	497987	498113	421	+	.	ID="DNA3-4_AP";Tend="127";Tstart="1";shortTE="F";uid="fcab6289-ef98-4f1a-a5b5-b3c0f664220a"
NW_015368366.1	RepeatMasker	DNA	105244	105414	790	+	.	ID="DNA3-3_AP";Tend="169";Tstart="2";shortTE="F";uid="57febbf5-0194-4a1b-a9a7-6edd6f968c1f"
NW_015368366.1	RepeatMasker	DNA/hAT	275122	275261	923	+	.	ID="rnd-5_family-1069";Tend="1071";Tstart="934";shortTE="F";uid="1f54e1d9-d065-4ba5-b0c3-c3a0762e6c29"
NW_015368366.1	RepeatMasker	DNA	465556	465829	2042	+	.	ID="RND-5_FAMILY-328";Tend="2202";Tstart="1934";shortTE="F";uid="32e58db3-2814-451f-bfc0-3386ad201991"
NW_015368366.1	RepeatMasker	Unknown	487879	488198	2030	+	.	ID="RND-1_FAMILY-2";Tend="1238";Tstart="905";shortTE="F";uid="fc24afcd-a6b4-4171-9512-4f37f55052f8"
NW_015368366.1	RepeatMasker	Retroposon?	406653	406873	493	+	.	ID="SINE2-1_AP";Tend="1024";Tstart="816";shortTE="F";uid="8fe3074b-1cb3-410a-b62f-7d5092a81111"
NW_015368366.1	RepeatMasker	Unknown	421452	421636	626	+	.	ID="RND-1_FAMILY-103";Tend="1261";Tstart="1096";shortTE="F";uid="9b1336cc-93eb-4942-b2c9-fd35e9713f9b"
NW_015368366.1	RepeatMasker	DNA	142629	143342	5240	+	.	ID="RND-5_FAMILY-959";Tend="1555";Tstart="854";shortTE="F";uid="451fefa2-07c6-4ff5-a540-5ae9598ac4c6"
NW_015368366.1	RepeatMasker	Unknown	544533	544698	442	+	.	ID="RND-6_FAMILY-463";Tend="1197";Tstart="1032";shortTE="F";uid="0cf01968-f7b5-416d-a027-29ab4ee5622d"
NW_015368366.1	RepeatMasker	DNA/hAT-hAT19	503019	503154	928	+	.	ID="RND-6_FAMILY-167";Tend="1587";Tstart="1451";shortTE="F";uid="85b9b13c-e0e8-4331-bd21-8849667ae46a"
NW_015368366.1	RepeatMasker	DNA	542755	542919	408	+	.	ID="RND-4_FAMILY-328";Tend="1703";Tstart="1541";shortTE="F";uid="5096f8db-fd68-4044-92a2-bc224e250113"
NW_015368366.1	RepeatMasker	DNA/hAT-Tip100	194652	194858	819	+	.	ID="RND-4_FAMILY-436";Tend="1128";Tstart="923";shortTE="F";uid="8353830e-54fd-4613-84ea-b948c8932677"
NW_015368366.1	RepeatMasker	Unknown	506052	506645	1491	+	.	ID="RND-1_FAMILY-103";Tend="1248";Tstart="676";shortTE="F";uid="263760af-2ca4-4a8c-a8ca-d4ddb4575335"
NW_015368366.1	RepeatMasker	DNA	267215	267504	979	+	.	ID="TTAA2D_AP";Tend="282";Tstart="3";shortTE="F";uid="1505666c-fcde-453d-bc23-a406592644fe"
NW_015368366.1	RepeatMasker	LTR/Copia	412319	413002	2829	+	.	ID="RND-6_FAMILY-1776";Tend="1446";Tstart="765";shortTE="F";uid="2c24059a-97c0-4d84-939e-ac6e4e87ff0f"
NW_015368366.1	RepeatMasker	Unknown	462977	463367	1188	+	.	ID="RND-5_FAMILY-2099";Tend="1270";Tstart="985";shortTE="F";uid="ea262c62-07e4-4a7f-8837-6d330ea73879"
NW_015368366.1	RepeatMasker	Unknown	118579	118833	1962	+	.	ID="RND-4_FAMILY-1062";Tend="1180";Tstart="895";shortTE="F";uid="950ed500-9bc4-4515-83b4-0e7dbc7aab2a"
NW_015368366.1	RepeatMasker	LINE/I-Jockey	531548	531949	1628	+	.	ID="RND-4_FAMILY-1505";Tend="1517";Tstart="1113";shortTE="F";uid="b00b1598-2690-4cf2-925b-1cce7891c769"
NW_015368366.1	RepeatMasker	DNA/Kolobok-E	521646	522158	2496	+	.	ID="RND-1_FAMILY-18";Tend="1390";Tstart="897";shortTE="F";uid="e2a4312e-9522-42ae-a888-c9bf40c7ee90"
NW_015368366.1	RepeatMasker	DNA/hAT	275260	275369	896	+	.	ID="RND-5_FAMILY-1069";Tend="1399";Tstart="1290";shortTE="F";uid="79d1ce25-8f12-4e79-a075-e9c7ebc2a269"
NW_015368366.1	RepeatMasker	LINE	595900	597020	4104	+	.	ID="RND-6_FAMILY-6874";Tend="1690";Tstart="577";shortTE="F";uid="49916a1e-549a-421d-b987-89e2ed126c4f"
NW_015368366.1	RepeatMasker	Unknown	499607	499811	1830	+	.	ID="RND-6_FAMILY-6494";Tend="606";Tstart="402";shortTE="F";uid="0152c5cd-2022-4b14-b167-3cb3326aefe5"
NW_015368366.1	RepeatMasker	DNA/hAT	390813	390946	857	+	.	ID="DNA8-35_AP";Tend="237";Tstart="103";shortTE="F";uid="ec6cc21d-3c18-4fee-ae6b-c835295fe2c7"
NW_015368366.1	RepeatMasker	DNA/Kolobok-E	406353	406545	421	+	.	ID="KOLOBOKE-4_AP";Tend="2968";Tstart="2794";shortTE="F";uid="0952d1cc-c20f-4953-b39d-f73f25f70152"
NW_015368366.1	RepeatMasker	DNA/hAT-Charlie	325631	325757	938	+	.	ID="RND-6_FAMILY-2145";Tend="1110";Tstart="984";shortTE="F";uid="0cf04ef3-405d-4e6d-a961-e8b910cd2327"
NW_015368366.1	RepeatMasker	DNA	407167	407600	1728	+	.	ID="TTAA4B_AP";Tend="430";Tstart="5";shortTE="F";uid="a648e0ab-daaa-48f0-96be-cd099a254ea7"
NW_015368366.1	RepeatMasker	DNA/Ginger-2	537533	537674	723	+	.	ID="GINGER2-N2_AP";Tend="1471";Tstart="1333";shortTE="F";uid="587fd73b-c756-413a-a928-9cfcdad0b9b9"
NW_015368366.1	RepeatMasker	Unknown	171051	171216	873	+	.	ID="RND-1_FAMILY-0";Tend="1238";Tstart="1057";shortTE="F";uid="66235893-4eb9-4a50-aa1c-737fa1e7e733"
NW_015368366.1	RepeatMasker	DNA	13612	13829	525	+	.	ID="dna4-2_ap";Tend="207";Tstart="1";shortTE="F";uid="2f6d6dad-3567-4db8-83c6-c1507ad6e10c"
NW_015368366.1	RepeatMasker	DNA/Ginger	99029	99386	559	+	.	ID="RND-1_FAMILY-21";Tend="1188";Tstart="820";shortTE="F";uid="7956e4ba-48d7-4d0d-b1ff-a200e40b61d1"
NW_015368366.1	RepeatMasker	DNA/hAT-Tip100	141953	142143	464	+	.	ID="RND-6_FAMILY-3977";Tend="1399";Tstart="1216";shortTE="F";uid="45e19b35-44ee-4f81-9dfe-963f148cb9b0"
NW_015368366.1	RepeatMasker	DNA/hAT-Blackjack	55065	55190	996	+	.	ID="RND-5_FAMILY-7220";Tend="1425";Tstart="1300";shortTE="F";uid="3f9f0797-d083-475a-b2c4-738e72e6f291"
NW_015368366.1	RepeatMasker	DNA	135338	135471	497	+	.	ID="dna4-2_ap";Tend="769";Tstart="653";shortTE="F";uid="7098d0d5-5b21-4435-90ca-070d76df4c78"
NW_015368366.1	RepeatMasker	LINE	597983	598578	2245	+	.	ID="RND-6_FAMILY-6874";Tend="2336";Tstart="1759";shortTE="F";uid="9bae257d-9c05-4ceb-87da-0efd0628a91f"
NW_015368366.1	RepeatMasker	DNA/Ginger-1	261861	262307	2212	-	.	ID="RND-6_FAMILY-17210";Tend="1414";Tstart="931";shortTE="F";uid="81ab6dfb-6e69-4b26-9205-40b76df6470f"
NW_015368366.1	RepeatMasker	DNA	525507	525895	1636	-	.	ID="dna4-1_ap";Tend="508";Tstart="72";shortTE="F";uid="59bd5118-bef7-4384-92a0-401ebe2b7594"
NW_015368366.1	RepeatMasker	Unknown	661633	661812	1313	-	.	ID="RND-1_FAMILY-75";Tend="1134";Tstart="938";shortTE="F";uid="893ae31b-4f34-4cc8-be42-49c6034624ac"
NW_015368366.1	RepeatMasker	DNA/hAT-Ac	212666	213017	1804	-	.	ID="RND-5_FAMILY-88";Tend="1476";Tstart="1113";shortTE="F";uid="ce1e3382-c8ed-40be-8847-0421b59c67d0"
NW_015368366.1	RepeatMasker	Unknown	107192	107295	603	-	.	ID="RND-6_FAMILY-201";Tend="1621";Tstart="1516";shortTE="F";uid="bb396aa1-b8c0-4bb4-a912-2921a01ae317"
NW_015368366.1	RepeatMasker	DNA/hAT	408804	409072	511	-	.	ID="DNA8-76_AP";TEgroup="ctg_125%7CDNA8-76_AP%7C1";Tend="455";Tstart="1";shortTE="F";uid="6e2b6461-bdd9-477f-a32a-6970e9be8246"
NW_015368366.1	RepeatMasker	Unknown	555850	556186	1449	-	.	ID="RND-6_FAMILY-10747";Tend="1355";Tstart="1000";shortTE="F";uid="1b1f0be9-0a8b-485d-826d-de4e224ef0c7"
NW_015368366.1	RepeatMasker	LINE/RTE-BovB	495654	495889	523	-	.	ID="RND-5_FAMILY-981";Tend="1285";Tstart="1046";shortTE="F";uid="f79b7272-e759-4eaf-b67b-96bd9a551730"
NW_015368366.1	RepeatMasker	Unknown	524737	525455	1676	-	.	ID="RND-1_FAMILY-10";TEgroup="ctg_125%7CRND-1_FAMILY-10%7C1";Tend="1356";Tstart="921";shortTE="F";uid="b47a5f06-2fe6-41ec-ac0c-15374366033f"
NW_015368366.1	RepeatMasker	DNA/hAT-Tip100	244295	244605	526	-	.	ID="RND-6_FAMILY-3804";TEgroup="ctg_125%7CRND-6_FAMILY-3804%7C1";Tend="230";Tstart="8";shortTE="T";uid="ed94a044-b139-4cfd-aaf2-055ac5a2b908"
NW_015368366.1	RepeatMasker	DNA/Kolobok-E	664227	664339	425	-	.	ID="KOLOBOKE-3_AP";Tend="7828";Tstart="7716";shortTE="F";uid="1b23faed-f4fe-4f92-8383-95495c6239d9"
NW_015368366.1	RepeatMasker	DNA/Sola-1	277257	277836	1147	-	.	ID="RND-6_FAMILY-7378";Tend="921";Tstart="311";shortTE="F";uid="5d46a093-b8ef-4fae-8a1f-150231488c35"
NW_015368366.1	RepeatMasker	Unknown	116231	116414	600	-	.	ID="RND-5_FAMILY-1660";Tend="1051";Tstart="861";shortTE="F";uid="dccba2db-b69d-40f9-a5cb-fb4bfac8e324"
NW_015368366.1	RepeatMasker	Retroposon?	611230	611667	1628	-	.	ID="SINE2-1_AP";Tend="589";Tstart="144";shortTE="F";uid="36652006-c5b9-4bd8-a342-73661de0a5f0"
NW_015368366.1	RepeatMasker	DNA/hAT	532237	533137	6253	-	.	ID="RND-6_FAMILY-6806";Tend="1735";Tstart="842";shortTE="F";uid="7be0eb89-2984-449d-b4b4-37fc0ac360a9"
NW_015368366.1	RepeatMasker	Retroposon?	283656	284160	547	-	.	ID="SINE2-1_AP";TEgroup="ctg_125%7CSINE2-1_AP%7C2";Tend="1757";Tstart="86";shortTE="F";uid="bc9d436e-ff13-4142-93d1-6927d8fee289"
NW_015368366.1	RepeatMasker	DNA/Ginger	588736	588903	1107	-	.	ID="RND-1_FAMILY-21";Tend="2515";Tstart="2354";shortTE="F";uid="aba7404f-44ee-4398-b67e-3a0084a352c0"
NW_015368366.1	RepeatMasker	DNA	7008	7146	436	-	.	ID="dna4-2_ap";Tend="144";Tstart="1";shortTE="F";uid="f7f8d96f-0711-412d-b152-0abcc0126a8c"
NW_015368366.1	RepeatMasker	DNA/Ginger	609482	609657	774	-	.	ID="rnd-1_family-20";Tend="1625";Tstart="1476";shortTE="F";uid="9be78cb4-386c-4534-a0de-6de154479478"
NW_015368366.1	RepeatMasker	Unknown	346573	346826	1654	-	.	ID="RND-1_FAMILY-8";Tend="1276";Tstart="1008";shortTE="F";uid="ac066fa6-fb44-48bb-9e1c-a21e45c62795"
NW_015368366.1	RepeatMasker	DNA	79173	79438	1025	-	.	ID="TTAA4B_AP";Tend="255";Tstart="2";shortTE="F";uid="faa4da9c-9232-421a-a8c8-14327438dd55"
NW_015368366.1	RepeatMasker	DNA	267511	267958	1968	-	.	ID="TTAA3_AP";Tend="429";Tstart="10";shortTE="F";uid="ceb37ff8-75a8-4d3f-bf93-7078611c753a"
NW_015368366.1	RepeatMasker	DNA	155911	156031	959	-	.	ID="RND-5_FAMILY-404";Tend="365";Tstart="245";shortTE="F";uid="d7f8a70d-9057-4153-8a22-1463feb870dd"
NW_015368366.1	RepeatMasker	DNA/hAT-hAT19	308756	309109	2515	-	.	ID="RND-6_FAMILY-167";Tend="1162";Tstart="802";shortTE="F";uid="45171450-872d-4280-94ba-f9be5ff4c39e"
NW_015368366.1	RepeatMasker	Retroposon?	514334	515002	1171	-	.	ID="SINE2-1_AP";Tend="1048";Tstart="364";shortTE="F";uid="92359090-dd23-40be-b000-9c75609875ae"
NW_015368366.1	RepeatMasker	DNA/Ginger	527821	527971	1076	-	.	ID="RND-1_FAMILY-20";Tend="1645";Tstart="1491";shortTE="F";uid="e5048879-77df-4180-8134-787ff59500b7"
NW_015368366.1	RepeatMasker	DNA/hAT-Charlie	498241	498553	1639	-	.	ID="RND-1_FAMILY-159";Tend="1218";Tstart="864";shortTE="F";uid="b7556450-1670-4b48-94df-ce8403bac557"
NW_015368366.1	RepeatMasker	Unknown	553066	553325	1031	-	.	ID="RND-5_FAMILY-3429";Tend="1181";Tstart="918";shortTE="F";uid="079d69cf-1476-4ba7-a3ea-ae680c26885d"
NW_015368366.1	RepeatMasker	LTR/Gypsy	558514	559035	628	-	.	ID="GYPSY-5_PBA-I";Tend="5180";Tstart="4667";shortTE="F";uid="5455844f-08ac-437b-b49e-03dd0bad8d82"
NW_015368366.1	RepeatMasker	DNA/Ginger-1	120770	121074	547	-	.	ID="RND-6_FAMILY-17210";Tend="1251";Tstart="959";shortTE="F";uid="d05d6ccd-6321-43dd-a11e-ff2067ea1050"
NW_015368366.1	RepeatMasker	LTR/Gypsy	556615	557977	1795	-	.	ID="RND-6_FAMILY-7109";Tend="2094";Tstart="731";shortTE="F";uid="d5516419-cdbb-4796-a967-83f96bec9cb5"
NW_015368366.1	RepeatMasker	LTR/Copia	548629	550182	1024	-	.	ID="COPIA16-NVI_I";Tend="4124";Tstart="2422";shortTE="F";uid="1fc607ec-3c5b-4bb1-a366-ef0587203d1c"
NW_015368366.1	RepeatMasker	DNA	177039	177557	2025	-	.	ID="DNA4-1_AP";Tend="578";Tstart="22";shortTE="F";uid="430414a5-0b34-4bfb-b782-6b0cf44ec628"
NW_015368366.1	RepeatMasker	DNA	231254	231380	408	-	.	ID="DNA3-4_AP";Tend="127";Tstart="1";shortTE="F";uid="9d1e1674-58cd-463b-bc0d-385f11c8726f"
NW_015368366.1	RepeatMasker	DNA/Ginger	616388	616493	835	-	.	ID="RND-1_FAMILY-20";Tend="1645";Tstart="1539";shortTE="F";uid="a7e4a116-8b34-4f99-ac6e-6a0a1109fab3"
NW_015368366.1	RepeatMasker	DNA	535347	536193	908	-	.	ID="RND-6_FAMILY-4389";TEgroup="ctg_125%7CRND-6_FAMILY-4389%7C1";Tend="1388";Tstart="788";shortTE="F";uid="ae4cbd6a-e888-4521-ba75-15bfa29524cd"
NW_015368366.1	RepeatMasker	Unknown	577359	579473	8053	-	.	ID="RND-1_FAMILY-83";Tend="1861";Tstart="164";shortTE="F";uid="19007860-675f-4755-8bd2-b8adad4cc0b7"
NW_015368366.1	RepeatMasker	DNA	506710	507122	2235	-	.	ID="TTAA3B_AP";Tend="429";Tstart="1";shortTE="F";uid="a3c39831-33f1-41bb-b009-dd1ad523a1f7"
NW_015368366.1	RepeatMasker	LINE/I-Jockey	661957	662494	580	-	.	ID="RND-1_FAMILY-149";Tend="1679";Tstart="1197";shortTE="F";uid="ffdeac90-aebc-4c8a-a7bf-154c133a2add"
NW_015368366.1	RepeatMasker	Unknown	414433	414851	1366	-	.	ID="RND-5_FAMILY-14456";Tend="1365";Tstart="952";shortTE="F";uid="2e9a5412-5c80-4c86-a10d-ef063f7bf27f"
NW_015368366.1	RepeatMasker	LINE/I-Jockey	325798	325997	1137	-	.	ID="RND-5_FAMILY-7690";Tend="1588";Tstart="1394";shortTE="F";uid="5e5547c5-ffcb-45f9-8187-76ac6483dc95"
NW_015368366.1	RepeatMasker	DNA/Ginger-1	413498	413676	798	-	.	ID="GINGER1-1_AP";Tend="5191";Tstart="5021";shortTE="F";uid="a738fbaa-56a0-41dc-b090-8a3f3b66f252"
NW_015368366.1	RepeatMasker	DNA/Kolobok-E	423591	423877	1081	-	.	ID="KOLOBOKE-2_AP";Tend="2210";Tstart="1888";shortTE="F";uid="b6dd45c8-fe8a-4bf9-8021-d60cc242c6b9"
NW_015368366.1	RepeatMasker	DNA/hAT-hAT19	250148	250403	1334	-	.	ID="DNA8-64B_AP";Tend="456";Tstart="137";shortTE="F";uid="fbf00ec8-2c75-44dc-9f9d-76d967c3d257"
NW_015368366.1	RepeatMasker	LTR/Copia	127029	127244	1098	-	.	ID="RND-6_FAMILY-1776";Tend="979";Tstart="765";shortTE="F";uid="4ddc511e-4b8a-4154-866b-0708887c8b4c"
NW_015368366.1	RepeatMasker	Retroposon?	206538	207289	940	-	.	ID="SINE2-1_AP";TEgroup="ctg_125%7CSINE2-1_AP%7C1";Tend="1770";Tstart="123";shortTE="F";uid="acd938f0-3a1e-4a2e-886e-8805db17938c"
NW_015368366.1	RepeatMasker	DNA/hAT-hAT19	479946	480476	2424	-	.	ID="DNA8-84_AP";Tend="563";Tstart="1";shortTE="F";uid="8f01eb99-ce4f-42a5-bab4-9f55bbc3bc35"
NW_015368366.1	RepeatMasker	Unknown	487895	488242	841	-	.	ID="RND-1_FAMILY-3";Tend="1304";Tstart="933";shortTE="F";uid="2a1a13b2-846b-4f56-bb1f-b209cdb5cb96"
NW_015368366.1	RepeatMasker	LINE/CR1	307248	307724	1015	-	.	ID="RND-6_FAMILY-8635";Tend="1057";Tstart="585";shortTE="F";uid="3201592c-0eab-4696-b57e-3dd457aa649d"
NW_015368366.1	RepeatMasker	DNA/Ginger	590242	590423	1414	-	.	ID="RND-1_FAMILY-21";Tend="1012";Tstart="828";shortTE="F";uid="88837ed0-eed9-4a12-a5b3-6ff2f2f77f77"
NW_015368366.1	RepeatMasker	DNA	364210	364366	1306	-	.	ID="RND-1_FAMILY-86";Tend="1068";Tstart="915";shortTE="F";uid="2dff6114-1fdb-4c52-a2b1-19226e109640"
NW_015368366.1	RepeatMasker	DNA/MULE-MuDR	255227	255435	605	-	.	ID="RND-5_FAMILY-7518";Tend="1172";Tstart="969";shortTE="F";uid="6e506a31-32f9-4a6e-bae5-570df6616599"
NW_015368366.1	RepeatMasker	Unknown	313206	314447	2988	-	.	ID="RND-6_FAMILY-1028";TEgroup="ctg_125%7CRND-6_FAMILY-1028%7C1";Tend="1729";Tstart="1112";shortTE="F";uid="6d544bdd-0d63-440d-b215-2b55a3e84428"
NW_015368366.1	RepeatMasker	LTR/Copia	611673	612163	1576	-	.	ID="RND-6_FAMILY-1776";Tend="1298";Tstart="793";shortTE="F";uid="00d91e5f-bac7-4460-8ba7-5b5e1ca11898"
NW_015368366.1	RepeatMasker	LINE/CR1	300682	301492	1174	-	.	ID="RND-5_FAMILY-871";Tend="1204";Tstart="427";shortTE="F";uid="f75693b0-4290-4fde-a45b-82d67d1228f1"
NW_015368366.1	RepeatMasker	DNA/Ginger	526175	526491	475	-	.	ID="RND-1_FAMILY-21";Tend="1341";Tstart="1037";shortTE="F";uid="f88a6d3b-00d0-4db4-a0bb-03569d2e661a"
NW_015368366.1	RepeatMasker	RC/Helitron	608141	608328	1129	-	.	ID="RND-6_FAMILY-255";Tend="978";Tstart="791";shortTE="F";uid="5d2d049e-771f-4359-a53b-7142fc9d9a27"
NW_015368366.1	RepeatMasker	Retroposon?	184272	184969	1883	-	.	ID="SINE2-1_AP";Tend="1760";Tstart="1113";shortTE="F";uid="02e24788-0021-4678-bf46-e482b0058655"
NW_015368366.1	RepeatMasker	LTR/Copia	551924	552380	448	-	.	ID="COPIA16-NVI_I";Tend="731";Tstart="272";shortTE="F";uid="6aca7619-665c-43a2-a5b0-44e5f1943e58"
NW_015368366.1	RepeatMasker	Unknown	422979	423139	669	-	.	ID="RND-5_FAMILY-3478";Tend="1076";Tstart="933";shortTE="F";uid="829d6156-e873-4a87-9e1b-123e67f45058"
NW_015368366.1	RepeatMasker	DNA	400234	400472	1051	-	.	ID="DNA4-1_AP";Tend="823";Tstart="585";shortTE="F";uid="06518496-fefc-4ec5-9a08-f54c161ddf0b"
NW_015368366.1	RepeatMasker	LTR/Copia	550436	551660	806	-	.	ID="COPIA16-NVI_I";Tend="2195";Tstart="1044";shortTE="F";uid="745e59c8-e922-40c6-8eac-3579b131063d"
NW_015368366.1	RepeatMasker	Unknown	500757	501017	1778	-	.	ID="RND-6_FAMILY-7918";Tend="988";Tstart="739";shortTE="F";uid="5c7650c6-cf07-4ac7-b7c4-5fe6b171cce8"
NW_015368366.1	RepeatMasker	Unknown	207763	207895	1121	-	.	ID="RND-6_FAMILY-16535";Tend="1485";Tstart="1353";shortTE="F";uid="379652cf-7808-44c0-8230-2120fb9e0e01"
NW_015368366.1	RepeatMasker	DNA/hAT-hAT19	167313	167415	422	-	.	ID="hat-n6b_ap";Tend="614";Tstart="518";shortTE="F";uid="17f92ca1-1d7a-4ca7-9f07-634aed07bc85"
NW_015368366.1	RepeatMasker	DNA/Ginger	586885	587069	1250	-	.	ID="RND-1_FAMILY-21";Tend="1007";Tstart="827";shortTE="F";uid="d9c1080f-d779-4cb4-b569-d6aa52a00382"
NW_015368366.1	RepeatMasker	LINE/RTE-BovB	528125	528596	848	-	.	ID="RND-5_FAMILY-981";Tend="1294";Tstart="823";shortTE="F";uid="0c80f957-e263-43bd-9c4d-72df6cfb1366"
NW_015368366.1	RepeatMasker	Retroposon?	575102	575358	897	-	.	ID="SINE2-1_AP";Tend="1770";Tstart="1511";shortTE="F";uid="6f1a9a0c-aabf-4319-b182-4eed3ee12294"
NW_015368366.1	RepeatMasker	Unknown	547729	548001	973	-	.	ID="RND-5_FAMILY-3429";Tend="1179";Tstart="908";shortTE="F";uid="2c00b529-dfb9-47d3-b372-149cda663a39"
NW_015368366.1	RepeatMasker	Unknown	548047	548636	3885	-	.	ID="RND-5_FAMILY-1046";Tend="1479";Tstart="902";shortTE="F";uid="3a028fbb-95b4-4b79-8504-b9b0f6e0e9c4"
NW_015368366.1	RepeatMasker	Unknown	1	149	620	-	.	ID="RND-6_FAMILY-1419";Tend="1312";Tstart="1166";shortTE="F";uid="eb4058d5-d0b7-459d-bdd5-2ef9438974cf"
NW_015368366.1	RepeatMasker	DNA/hAT-hAT19	189956	190145	1448	-	.	ID="RND-5_FAMILY-2542";Tend="1533";Tstart="1346";shortTE="F";uid="2af5369f-234e-4867-b2be-9b02e9ca4600"
NW_015368366.1	RepeatMasker	DNA/Ginger	231584	232007	921	-	.	ID="RND-1_FAMILY-21";TEgroup="ctg_125%7CRND-1_FAMILY-21%7C1";Tend="2510";Tstart="1265";shortTE="F";uid="ce329a11-d1e4-4751-9074-4ec89737aec9"
NW_015368366.1	RepeatMasker	Unknown	501324	501741	1561	-	.	ID="RND-6_FAMILY-7918";Tend="723";Tstart="324";shortTE="F";uid="200b9f7a-9ab0-471f-af54-175d782cad82"
NW_015368366.1	RepeatMasker	LINE/CR1	302253	302444	675	-	.	ID="RND-6_FAMILY-13476";Tend="1889";Tstart="1707";shortTE="F";uid="118ce38d-4191-42c2-bf80-24e09e221a93"
NW_015368366.1	RepeatMasker	DNA/hAT-Charlie	423124	423355	1545	-	.	ID="RND-1_FAMILY-94";Tend="1149";Tstart="929";shortTE="F";uid="e1c1c96b-b632-4470-a2de-1dac0809714a"
NW_015368366.1	RepeatMasker	Unknown	277889	278259	2008	-	.	ID="RND-4_FAMILY-891";Tend="1239";Tstart="871";shortTE="F";uid="97d62019-93c3-4676-9924-da306a264ae6"
NW_015368366.1	RepeatMasker	Unknown	413695	414046	2252	-	.	ID="RND-5_FAMILY-2319";Tend="1114";Tstart="766";shortTE="F";uid="db16356d-22ba-4124-8fbd-32115abe0367"
NW_015368366.1	RepeatMasker	Unknown	96135	96242	540	-	.	ID="RND-6_FAMILY-7454";Tend="1046";Tstart="939";shortTE="F";uid="7a1bcf66-f84f-445f-8f63-01b632a6396e"
NW_015368366.1	RepeatMasker	DNA	193791	194336	1022	-	.	ID="DNA4-3_AP";Tend="590";Tstart="1";shortTE="F";uid="4119b89b-ea41-4188-8865-3cda32d4d345"
NW_015368366.1	RepeatMasker	DNA/Ginger-1	482047	482387	885	-	.	ID="RND-6_FAMILY-17210";Tend="1411";Tstart="948";shortTE="F";uid="63c39154-b4b2-4c7d-ba88-f1c70d1ec09b"
NW_015368366.1	RepeatMasker	DNA/hAT	128176	128452	596	-	.	ID="RND-4_FAMILY-355";Tend="1162";Tstart="888";shortTE="F";uid="1376437a-6a2b-4dcd-8c7e-495095644518"
NW_015368366.1	RepeatMasker	LTR/Copia	306572	306758	403	-	.	ID="RND-6_FAMILY-1776";Tend="962";Tstart="762";shortTE="F";uid="4534660b-23ff-4977-96cc-0e7ebbfc8c0e"
NW_015368366.1	RepeatMasker	Retroposon?	235101	235590	1667	-	.	ID="SINE2-1_AP";Tend="548";Tstart="1";shortTE="F";uid="01e4afb4-f5ae-4590-a804-ed7d467f67d3"
NW_015368366.1	RepeatMasker	LINE/I	309175	310415	4426	-	.	ID="RND-5_FAMILY-4546";TEgroup="ctg_125%7CRND-5_FAMILY-4546%7C1";Tend="1448";Tstart="387";shortTE="F";uid="76787234-40a5-4993-99b8-cc7bfb8917c2"
NW_015368366.1	RepeatMasker	Unknown	127657	128040	2066	-	.	ID="RND-1_FAMILY-32";Tend="1299";Tstart="879";shortTE="F";uid="70320ff3-140b-472e-8ce7-012d739f9966"
NW_015368366.1	RepeatMasker	DNA	285107	285457	2267	-	.	ID="TTAA3_AP";Tend="357";Tstart="1";shortTE="F";uid="1589790c-1baf-4fea-80ad-304d6ef7079a"
NW_015368366.1	RepeatMasker	Retroposon?	527967	528110	641	-	.	ID="SINE2-1_AP";Tend="934";Tstart="790";shortTE="F";uid="7b1e2e17-f005-4e82-91e9-88922752288e"
NW_015368366.1	RepeatMasker	Unknown	454926	455621	4944	-	.	ID="RND-6_FAMILY-8913";Tend="1682";Tstart="972";shortTE="F";uid="97343b7c-e6d8-43e7-b76b-1b1b8230d95f"
NW_015368366.1	RepeatMasker	Unknown	411762	412327	992	-	.	ID="RND-5_FAMILY-2319";TEgroup="ctg_125%7CRND-5_FAMILY-2319%7C1";Tend="1531";Tstart="1109";shortTE="F";uid="43a6a2c5-2e4e-4ec1-a942-e6179c6c4cca"
NW_015368366.1	RepeatMasker	DNA/TcMar-Mariner	517749	517931	1643	-	.	ID="RND-5_FAMILY-1786";Tend="1184";Tstart="1002";shortTE="F";uid="95070ffd-03ac-4d03-ba1c-a0f7fa4c7158"
NW_015368366.1	RepeatMasker	Unknown	109133	109503	1796	-	.	ID="RND-5_FAMILY-3521";Tend="1252";Tstart="874";shortTE="F";uid="304c27db-1d6f-4cf8-9731-ee3db086f238"
NW_015368366.1	RepeatMasker	DNA	6604	6987	512	-	.	ID="dna4-2_ap";TEgroup="ctg_125%7Cdna4-2_ap%7C1";Tend="769";Tstart="32";shortTE="F";uid="a426f345-2276-4607-8211-73cfddb33c41"
NW_015368366.1	RepeatMasker	DNA/hAT-Tip100	501764	502001	1021	-	.	ID="RND-1_FAMILY-136";Tend="1117";Tstart="881";shortTE="F";uid="b7768144-c8c7-499b-a9a3-e9f4d25e6e71"
NW_015368366.1	RepeatMasker	Unknown	475959	477286	1111	-	.	ID="RND-5_FAMILY-13367";Tend="1487";Tstart="449";shortTE="F";uid="10866365-07d8-4846-8a8c-8451de7551dd"
NW_015368366.1	RepeatMasker	DNA/hAT-Tip100	344464	344777	741	-	.	ID="RND-6_FAMILY-8295";Tend="959";Tstart="662";shortTE="F";uid="d789751a-4cab-4439-8a68-f54d7174b44f"
NW_015368366.1	RepeatMasker	RC/Helitron	214756	214928	1410	-	.	ID="RND-6_FAMILY-1321";Tend="801";Tstart="631";shortTE="F";uid="cf299cec-9661-4324-8e84-d63b682f5c84"
NW_015368366.1	RepeatMasker	Unknown	107876	108012	574	-	.	ID="RND-6_FAMILY-201";Tend="647";Tstart="518";shortTE="F";uid="a996d79c-8665-4511-9c26-c7271d3a3985"
NW_015368366.1	RepeatMasker	LINE/I-Jockey	538098	538607	824	-	.	ID="RND-5_FAMILY-1294";Tend="1161";Tstart="660";shortTE="F";uid="ea1c9150-2f99-4059-9751-3990df766df6"
NW_015368366.1	RepeatMasker	DNA	497420	497819	2354	-	.	ID="ttaa3b_ap";Tend="410";Tstart="1";shortTE="F";uid="b8fa23e2-0546-4def-8c17-9509f56339e0"
NW_015368366.1	RepeatMasker	DNA	526760	527181	2637	-	.	ID="TTAA3_AP";Tend="429";Tstart="1";shortTE="F";uid="0e2e5cce-713f-479e-a78a-b6b6c4645177"
NW_015368366.1	RepeatMasker	Unknown	25460	25655	844	-	.	ID="RND-1_FAMILY-34";Tend="1508";Tstart="1275";shortTE="F";uid="731ddb09-7a1c-44ab-a0b2-c55856f6a250"
NW_015368366.1	RepeatMasker	DNA	242774	243060	814	-	.	ID="TTAA8_AP";Tend="438";Tstart="146";shortTE="F";uid="9510a427-5346-4839-b85a-3dedddabfca7"
NW_015368366.1	RepeatMasker	DNA	424798	425178	2087	-	.	ID="TTAA3B_AP";Tend="436";Tstart="1";shortTE="F";uid="35b8c789-d024-4ecf-9caa-ffd3d4c3d552"
NW_015368366.1	RepeatMasker	DNA/Ginger-1	284309	284487	442	-	.	ID="GINGER1-1_AP";Tend="4294";Tstart="3863";shortTE="F";uid="a332fc8d-f517-4a83-a8c2-2920c73b625d"
NW_015368366.1	RepeatMasker	Unknown	509730	510188	766	-	.	ID="RND-1_FAMILY-122";Tend="1591";Tstart="1108";shortTE="F";uid="78639c09-959f-4e3d-927a-b009a4427edd"
NW_015368366.1	RepeatMasker	LINE/R1	195084	195280	514	-	.	ID="SART-9_API";Tend="3673";Tstart="3572";shortTE="F";uid="62e75e47-0149-4032-9d3f-7becb414d4c1"
NW_015368366.1	RepeatMasker	Unknown	400489	400690	657	-	.	ID="RND-5_FAMILY-2444";Tend="1107";Tstart="931";shortTE="F";uid="c95110a2-40d7-42fa-b65a-78ca52e911c7"
NW_015368366.1	RepeatMasker	DNA	25671	25863	551	-	.	ID="ttaa3c_ap";Tend="414";Tstart="213";shortTE="F";uid="c2768f9f-a7a8-4db4-902e-e2801ee424e0"
NW_015368366.1	RepeatMasker	Unknown	511013	511274	1561	-	.	ID="RND-1_FAMILY-161";Tend="1250";Tstart="945";shortTE="F";uid="9042697d-f1bb-463e-964f-8b1aedec14b1"
NW_015369491.1	RepeatMasker	DNA/Ginger-1	8188	8501	420	+	.	ID="RND-6_FAMILY-17210";Tend="1247";Tstart="927";shortTE="F";uid="77b088e3-8f03-4d79-959c-788e0df3267f"
NW_015369491.1	RepeatMasker	Unknown	32272	32769	3025	+	.	ID="RND-3_FAMILY-226";Tend="1684";Tstart="1161";shortTE="F";uid="e4f7e5e1-f1d2-4edf-a14a-fb37a7bd5c8e"
NW_015369491.1	RepeatMasker	DNA/hAT?	21886	22170	878	+	.	ID="DNA8-60_AP";Tend="362";Tstart="84";shortTE="F";uid="413cf863-893f-4227-8c76-d49c7a251da3"
NW_015369491.1	RepeatMasker	DNA/MULE-MuDR	19331	20018	4484	-	.	ID="RND-6_FAMILY-1730";Tend="1290";Tstart="631";shortTE="F";uid="4a2852c3-9ebd-4fe6-905a-f52a82498923"
NW_015369491.1	RepeatMasker	Unknown	8577	9322	2322	-	.	ID="RND-4_FAMILY-242";Tend="1714";Tstart="955";shortTE="F";uid="f183ec01-c662-4018-98f2-8165023f4ffb"
NW_015369491.1	RepeatMasker	Unknown	26672	26940	545	-	.	ID="RND-6_FAMILY-770";Tend="1310";Tstart="1030";shortTE="F";uid="58e476de-85e1-421d-9501-c20219177f75"
NW_015369492.1	RepeatMasker	DNA/TcMar-Tc1	41436	41967	861	+	.	ID="mariner-n7_rpr";Tend="844";Tstart="474";shortTE="F";uid="d4bfaf75-3710-46a5-895e-07405332f6ae"
NW_015369492.1	RepeatMasker	Unknown	32973	33329	2768	+	.	ID="RND-1_FAMILY-124";Tend="1252";Tstart="904";shortTE="F";uid="a5747a7c-6619-4569-9b3f-a8b89693ef3a"
NW_015369492.1	RepeatMasker	DNA/MULE-MuDR	18197	18425	882	+	.	ID="DNA8-28B_AP";Tend="859";Tstart="629";shortTE="F";uid="91878057-3980-4935-87fa-a1ab23755ffb"
NW_015369492.1	RepeatMasker	Retroposon?	9710	10240	1104	+	.	ID="SINE2-2_AP";TEgroup="ctg_1251%7CSINE2-2_AP%7C1";Tend="1235";Tstart="617";shortTE="F";uid="4ae89b51-5b22-43bc-ab7a-75661eaf82ba"
NW_015369492.1	RepeatMasker	DNA/Ginger-1	43288	43405	574	+	.	ID="GINGER1-1_AP";Tend="5139";Tstart="5031";shortTE="F";uid="455ff277-51c0-4683-a044-08f2a2143703"
NW_015369492.1	RepeatMasker	Retroposon?	43303	43407	775	-	.	ID="SINE2-1_AP";Tend="1767";Tstart="1663";shortTE="F";uid="478ace6d-f8e5-4d1b-8ec2-45d1910f0fd2"
NW_015369492.1	RepeatMasker	DNA/hAT	6562	6679	629	-	.	ID="RND-5_FAMILY-1145";Tend="1121";Tstart="1006";shortTE="F";uid="115c6422-246a-4fd5-8828-6830562ea160"
NW_015369492.1	RepeatMasker	DNA	35631	35853	617	-	.	ID="RND-4_FAMILY-328";Tend="1703";Tstart="1475";shortTE="F";uid="34fd62c1-06d2-4942-9356-20c22861c4f1"
NW_015369492.1	RepeatMasker	LINE/R1	20488	22321	3309	-	.	ID="SART-7_API";Tend="2115";Tstart="287";shortTE="F";uid="a941bea7-e74d-4c14-bc81-e38d97143699"
NW_015369492.1	RepeatMasker	DNA/hAT	7796	7913	658	-	.	ID="RND-4_FAMILY-355";Tend="1358";Tstart="1243";shortTE="F";uid="8f0b97e6-477e-457f-ab42-8171ddb2c096"
NW_015369492.1	RepeatMasker	DNA/hAT-hATm	2409	3307	554	-	.	ID="HAT-7_AP";TEgroup="ctg_1251%7CHAT-7_AP%7C1";Tend="2762";Tstart="1757";shortTE="F";uid="16fbaab3-8925-4d5d-a508-bbd28194ad57"
NW_015369492.1	RepeatMasker	DNA/hAT	8829	8961	660	-	.	ID="RND-4_FAMILY-355";Tend="1368";Tstart="1243";shortTE="F";uid="965c60e7-a61d-41af-b62e-d90eb3c3d34f"
NW_015369492.1	RepeatMasker	DNA/hAT-Tip100	17972	18196	513	-	.	ID="RND-4_FAMILY-220";Tend="1296";Tstart="892";shortTE="F";uid="cbb6f106-5ef0-4610-8dc7-fcc10a5b57c4"
NW_015369492.1	RepeatMasker	Unknown	12758	12909	918	-	.	ID="RND-6_FAMILY-1718";Tend="1074";Tstart="940";shortTE="F";uid="7b90517a-ee31-4a82-a9c9-8a228349e9de"
NW_015369492.1	RepeatMasker	DNA/hAT-Ac	23477	23636	522	-	.	ID="DNA8-39_AP";Tend="859";Tstart="708";shortTE="F";uid="24fba8bb-5d8d-462d-8b3a-20c1fa31cf6c"
NW_015369492.1	RepeatMasker	DNA	28164	28677	3081	-	.	ID="DNA8-27_AP";Tend="763";Tstart="193";shortTE="F";uid="d8e9b3c0-5285-495a-aa19-4f122b0bd563"
NW_015369492.1	RepeatMasker	DNA	14606	15111	2520	-	.	ID="RND-6_FAMILY-4389";Tend="1329";Tstart="839";shortTE="F";uid="3afe9ecb-6689-44a1-bd02-fd76ee50e252"
NW_015369492.1	RepeatMasker	DNA/Sola-1	33568	33957	721	-	.	ID="SOLA1-2_AP";Tend="3381";Tstart="2979";shortTE="F";uid="6db5151e-2f10-4a0d-8355-385e03e7f40d"
NW_015369492.1	RepeatMasker	Unknown	35829	36034	1198	-	.	ID="RND-5_FAMILY-10622";Tend="1135";Tstart="934";shortTE="F";uid="e6046c55-e2df-4916-87a6-b5510ad929fa"
NW_015369492.1	RepeatMasker	DNA/Ginger	31378	32378	6757	-	.	ID="RND-1_FAMILY-21";Tend="1972";Tstart="898";shortTE="F";uid="abb79a8b-2d5c-4ff8-8d70-83a0dcef7908"
NW_015369492.1	RepeatMasker	LINE/I-Jockey	24253	25257	6889	-	.	ID="RND-6_FAMILY-524";Tend="1764";Tstart="777";shortTE="F";uid="bd603fa4-7d60-4383-ae41-cfd3d6b769ce"
NW_015369493.1	RepeatMasker	DNA/Ginger	1	211	1565	+	.	ID="RND-1_FAMILY-21";Tend="1437";Tstart="1228";shortTE="F";uid="3f5732bd-f1b2-4dce-a027-1239a9a136df"
NW_015369493.1	RepeatMasker	Retroposon?	37604	38106	1041	+	.	ID="SINE2-1_AP";Tend="1085";Tstart="601";shortTE="F";uid="9ab1ff16-1060-48a4-a23f-7d62c6edbc21"
NW_015369493.1	RepeatMasker	DNA/MULE-MuDR	16942	17308	1176	+	.	ID="dna8-28b_ap";Tend="598";Tstart="414";shortTE="F";uid="fbfea69a-10fb-4382-9bc9-a05e1831cea1"
NW_015369493.1	RepeatMasker	DNA/Merlin	21089	21502	430	+	.	ID="MERLIN-N2_RPR";Tend="1089";Tstart="736";shortTE="F";uid="65921b9f-165d-4c77-b6c7-d27be6506fa6"
NW_015369493.1	RepeatMasker	Unknown	33703	33948	1349	+	.	ID="RND-6_FAMILY-1672";Tend="1137";Tstart="889";shortTE="F";uid="4b02dc68-a109-49af-bb71-9234e5e55ae6"
NW_015369493.1	RepeatMasker	LTR/Copia	37326	37513	750	+	.	ID="RND-6_FAMILY-1776";Tend="976";Tstart="785";shortTE="F";uid="81fa2c5c-fbfa-4b94-8048-da21b06f89c8"
NW_015369493.1	RepeatMasker	LINE/I-Jockey	44321	45523	872	+	.	ID="RND-6_FAMILY-557";Tend="897";Tstart="235";shortTE="F";uid="ea224643-b3a6-4540-9273-616d0664c083"
NW_015369493.1	RepeatMasker	Unknown	21368	21609	603	-	.	ID="RND-5_FAMILY-6191";Tend="2053";Tstart="1812";shortTE="F";uid="58eb1623-8c93-4bbe-bef5-76f932a329c8"
NW_015369493.1	RepeatMasker	DNA	3059	3231	1252	-	.	ID="DNA8-77_AP";Tend="1122";Tstart="951";shortTE="F";uid="5ad7cda4-2166-471c-8a83-fc17b72bf134"
NW_015369493.1	RepeatMasker	LINE/Dong-R4	12895	13068	619	-	.	ID="RND-6_FAMILY-6859";Tend="1779";Tstart="1614";shortTE="F";uid="89c4edbe-1a68-4852-9a7d-fd4438379c5c"
NW_015369493.1	RepeatMasker	DNA/P	31852	32040	783	-	.	ID="RND-6_FAMILY-2924";Tend="1466";Tstart="1278";shortTE="F";uid="54269556-4a17-4d9a-8ea7-48a5c7979087"
NW_015369493.1	RepeatMasker	DNA/Ginger	38263	38391	1030	-	.	ID="RND-1_FAMILY-20";Tend="1642";Tstart="1518";shortTE="F";uid="8e2105a5-f89d-4178-8010-e04ed4b3c4e2"
NW_015369494.1	RepeatMasker	Unknown	6631	7176	2790	+	.	ID="RND-1_FAMILY-59";Tend="1411";Tstart="811";shortTE="F";uid="6a69a5fe-834b-4a3b-a449-69893b0d72ba"
NW_015369494.1	RepeatMasker	DNA/Ginger-1	41045	41716	1467	+	.	ID="GINGER1-1_AP";Tend="4479";Tstart="3824";shortTE="F";uid="cceb18fc-b3e5-4465-8a40-a5c0af6aec1c"
NW_015369494.1	RepeatMasker	LTR/Gypsy	34228	35669	1371	+	.	ID="GYPSY-13_SI-I";Tend="3476";Tstart="1747";shortTE="F";uid="a0f38dae-6b31-4e3f-ba1b-dcc872d36417"
NW_015369494.1	RepeatMasker	DNA/hAT-hAT19	8625	9015	1761	+	.	ID="DNA8-84_AP";Tend="423";Tstart="2";shortTE="F";uid="ee37fdf6-b92a-4338-acad-98a43e008357"
NW_015369494.1	RepeatMasker	Unknown	15667	16419	4596	+	.	ID="RND-6_FAMILY-11039";Tend="1499";Tstart="765";shortTE="F";uid="1c6f73e0-8ae8-47d5-846b-2eef71a5c807"
NW_015369494.1	RepeatMasker	LINE/R1	23565	23958	422	+	.	ID="SART-4_API";Tend="2329";Tstart="1944";shortTE="F";uid="47f5906f-f683-4949-95f8-16df354e703b"
NW_015369494.1	RepeatMasker	DNA/hAT-Tip100	41716	41838	456	+	.	ID="RND-6_FAMILY-17311";Tend="1806";Tstart="1454";shortTE="F";uid="195fbc53-082d-4a0b-b888-4ab55faf74b1"
NW_015369494.1	RepeatMasker	LINE/R1	26209	26399	467	+	.	ID="SART-3_API";Tend="1842";Tstart="1651";shortTE="F";uid="d093ef26-f0b9-4d8a-b6fa-9b6b2bb830b9"
NW_015369494.1	RepeatMasker	LTR/Gypsy	38407	38841	505	+	.	ID="GYPSY-13_SI-I";Tend="3731";Tstart="3288";shortTE="F";uid="50d05dc8-d1fb-401b-9dcc-dbc3beb979a4"
NW_015369494.1	RepeatMasker	DNA/MULE-MuDR	12093	12993	1114	+	.	ID="RND-5_FAMILY-3416";Tend="2012";Tstart="1127";shortTE="F";uid="defaa1fd-131c-4f06-ac08-8fc73caf4d3e"
NW_015369494.1	RepeatMasker	Retroposon?	10520	10974	2047	+	.	ID="SINE2-1_AP";Tend="1134";Tstart="682";shortTE="F";uid="097354de-67ec-431a-b436-da72fea39f40"
NW_015369494.1	RepeatMasker	DNA	10978	11120	409	+	.	ID="RND-4_FAMILY-328";Tend="1768";Tstart="1636";shortTE="F";uid="5c54bdbc-311d-483e-9e29-8c46f19e1bca"
NW_015369494.1	RepeatMasker	DNA/hAT-Tip100	35790	36058	1304	+	.	ID="DNA8-13_AP";Tend="590";Tstart="298";shortTE="F";uid="28d63cb3-662e-468f-8052-c791a2cba55b"
NW_015369494.1	RepeatMasker	LINE/R1	24533	25833	553	+	.	ID="SART-4_API";Tend="4447";Tstart="3171";shortTE="F";uid="11574cf5-4a1b-4fed-a1d0-0451dac62207"
NW_015369494.1	RepeatMasker	LTR/Gypsy	16517	16754	1618	-	.	ID="RND-6_FAMILY-3693";Tend="1734";Tstart="1504";shortTE="F";uid="90189897-a056-457f-95ad-62cb1d6b6d61"
NW_015369494.1	RepeatMasker	DNA/Ginger	40244	41619	7940	-	.	ID="RND-1_FAMILY-21";Tend="2182";Tstart="808";shortTE="F";uid="6b3db432-cb13-4ecd-8e22-d1e473054a69"
NW_015369494.1	RepeatMasker	Retroposon?	1332	1913	1158	-	.	ID="SINE2-1_AP";Tend="1452";Tstart="829";shortTE="F";uid="192df76c-b56c-4f05-ac35-9438cfb7a469"
NW_015369494.1	RepeatMasker	Unknown	21124	21265	810	-	.	ID="RND-1_FAMILY-8";Tend="1155";Tstart="1008";shortTE="F";uid="281dc9dc-a5f0-40b4-9394-fd0564de8661"
NW_015369494.1	RepeatMasker	Unknown	18521	18759	484	-	.	ID="RND-6_FAMILY-1736";Tend="626";Tstart="384";shortTE="F";uid="9be49342-b799-4b81-814c-bfc49a4e91ca"
NW_015369494.1	RepeatMasker	LTR/Copia	41839	42064	642	-	.	ID="RND-6_FAMILY-1776";Tend="975";Tstart="765";shortTE="F";uid="220fbdfc-8659-41e5-beb6-8f6f6bae0da1"
NW_015369494.1	RepeatMasker	Unknown	11144	11612	3397	-	.	ID="RND-1_FAMILY-148";Tend="1368";Tstart="911";shortTE="F";uid="fd8b45a9-3542-4092-baa8-216e79320f96"
NW_015369494.1	RepeatMasker	DNA/hAT-Tip100	38194	38426	1097	-	.	ID="DNA8-13_AP";Tend="517";Tstart="267";shortTE="F";uid="06af99cb-5095-4142-98b7-d0dae6c84b24"
NW_015369495.1	RepeatMasker	LTR/Pao	7004	7229	414	+	.	ID="BEL-1_CQ-I";Tend="6377";Tstart="6152";shortTE="F";uid="acae59a5-96ec-4e41-a0d2-55ebcfb7c2ae"
NW_015369495.1	RepeatMasker	DNA/MULE-MuDR	21989	22418	1167	+	.	ID="RND-6_FAMILY-943";Tend="1120";Tstart="667";shortTE="F";uid="351cbf64-b210-4be1-be50-54a880a9e7de"
NW_015369495.1	RepeatMasker	Unknown	39759	40149	2965	+	.	ID="RND-5_FAMILY-8760";Tend="771";Tstart="369";shortTE="F";uid="cf60b61a-3d94-48c7-bce2-418ebd25f0cb"
NW_015369495.1	RepeatMasker	DNA/PiggyBac	45205	46532	1423	+	.	ID="PIGGYBAC-27_LMI";Tend="2000";Tstart="690";shortTE="F";uid="360c138d-e4ef-441e-b53d-ae843e0ca298"
NW_015369495.1	RepeatMasker	LINE/I-Jockey	41927	42199	1708	+	.	ID="RND-5_FAMILY-2103";Tend="1288";Tstart="1015";shortTE="F";uid="43799577-c732-4289-b099-bf90ca8167b9"
NW_015369495.1	RepeatMasker	Unknown	24572	24738	1214	+	.	ID="RND-5_FAMILY-76";Tend="1763";Tstart="1606";shortTE="F";uid="3ac1f7ea-79f8-482f-8d44-e3a525d61260"
NW_015369495.1	RepeatMasker	DNA/MULE-MuDR	24740	24944	750	+	.	ID="RND-6_FAMILY-943";Tend="1655";Tstart="1448";shortTE="F";uid="4d2d3436-d98f-4d4d-9a1f-82eff8be0e36"
NW_015369495.1	RepeatMasker	DNA/hAT-Charlie	13552	13704	1155	-	.	ID="RND-6_FAMILY-2145";Tend="1165";Tstart="1013";shortTE="F";uid="f2db601d-2977-42f1-a7bd-dc87bc9e0df7"
NW_015369495.1	RepeatMasker	Unknown	34913	35079	1292	-	.	ID="RND-5_FAMILY-6725";Tend="1336";Tstart="1170";shortTE="F";uid="6afaa5d8-bdca-405e-9f53-09143837fd73"
NW_015369495.1	RepeatMasker	LINE/I-Jockey	13807	14456	4603	-	.	ID="RND-6_FAMILY-7366";Tend="1448";Tstart="801";shortTE="F";uid="ca705e2b-8985-4951-aff8-b3d0e3b62085"
NW_015369495.1	RepeatMasker	RC/Helitron	34691	34815	785	-	.	ID="HELITRON-1_RPR";Tend="1851";Tstart="1728";shortTE="F";uid="e16f60de-3e69-46cd-b128-67b103289718"
NW_015369495.1	RepeatMasker	RC/Helitron	42384	43480	5099	-	.	ID="HELITRON2_AG";Tend="3823";Tstart="2725";shortTE="F";uid="717428ec-e6a3-43c0-9f18-77f97bf6361a"
NW_015369495.1	RepeatMasker	Unknown	22411	22556	672	-	.	ID="RND-5_FAMILY-1940";Tend="1586";Tstart="1442";shortTE="F";uid="9daee459-36d8-4ca4-9792-ddda34be201f"
NW_015369495.1	RepeatMasker	LTR/Gypsy	32934	33359	2934	-	.	ID="RND-5_FAMILY-8791";Tend="1261";Tstart="823";shortTE="F";uid="d67718f5-468b-45e7-bbd0-a6c0b84e9d7c"
NW_015369495.1	RepeatMasker	LINE/RTE-BovB	37763	38491	1060	-	.	ID="RND-5_FAMILY-92";Tend="1563";Tstart="451";shortTE="F";uid="77318a16-d471-476a-b909-2c2c36136e7b"
NW_015369495.1	RepeatMasker	Retroposon?	14788	14908	561	-	.	ID="SINE2-2_AP";Tend="184";Tstart="65";shortTE="F";uid="6bc5a626-b325-4e49-aa4d-102f04babe04"
NW_015369496.1	RepeatMasker	DNA/Ginger	2568	2723	1223	+	.	ID="RND-1_FAMILY-20";Tend="1648";Tstart="1493";shortTE="F";uid="65d02ca1-f7a7-440c-9a9c-1cb412365fb7"
NW_015369496.1	RepeatMasker	Unknown	21470	22182	4950	+	.	ID="RND-3_FAMILY-226";Tend="1676";Tstart="955";shortTE="F";uid="4761877c-b059-4115-bc12-2ae54e56bafb"
NW_015369496.1	RepeatMasker	Retroposon?	40425	41044	3078	-	.	ID="SINE2-2_AP";Tend="1997";Tstart="968";shortTE="F";uid="176c09c9-8133-429a-9aa2-1d22ceb196d4"
NW_015369496.1	RepeatMasker	DNA/Ginger	2720	2929	576	-	.	ID="RND-1_FAMILY-21";Tend="1028";Tstart="826";shortTE="F";uid="30e9e589-cc56-4c7e-b939-d4aae3ba4356"
NW_015369496.1	RepeatMasker	LINE/I	39827	40009	905	-	.	ID="RND-6_FAMILY-139";Tend="1727";Tstart="1552";shortTE="F";uid="a7804dc6-284a-467b-a7d0-2a838d5911e7"
NW_015369496.1	RepeatMasker	LINE/I	11698	11859	511	-	.	ID="RND-6_FAMILY-4276";Tend="1140";Tstart="986";shortTE="F";uid="56950df3-be6c-4810-9ca1-70c996038345"
NW_015369497.1	RepeatMasker	Unknown	39557	39919	2353	+	.	ID="RND-1_FAMILY-82";Tend="1329";Tstart="976";shortTE="F";uid="1d08e744-bc2c-4295-896a-b396349f2041"
NW_015369497.1	RepeatMasker	DNA	16965	17230	787	+	.	ID="DNA4-2_AP";Tend="768";Tstart="497";shortTE="F";uid="e5cb339b-4700-49c4-af86-f2ea4e645c88"
NW_015369497.1	RepeatMasker	LINE/I	1086	1653	2591	+	.	ID="RND-4_FAMILY-451";Tend="1372";Tstart="875";shortTE="F";uid="fea0e926-1bcc-4af9-8b54-4716ffad8d84"
NW_015369497.1	RepeatMasker	DNA	8883	9140	554	-	.	ID="DNA4-3_AP";Tend="518";Tstart="270";shortTE="F";uid="fb064d06-bc86-42d1-8ac3-6610d650e1f6"
NW_015369497.1	RepeatMasker	Retroposon?	31350	31601	540	-	.	ID="SINE2-1_AP";Tend="1452";Tstart="1195";shortTE="F";uid="f6e10785-406d-4248-b9c1-0d690f787971"
NW_015369498.1	RepeatMasker	DNA	28793	28931	556	+	.	ID="RND-5_FAMILY-277";Tend="1111";Tstart="974";shortTE="F";uid="b4a711bf-b945-4eb8-b15f-1cb8d5acc2aa"
NW_015369498.1	RepeatMasker	DNA	14947	15395	2670	+	.	ID="RND-6_FAMILY-2733";Tend="1314";Tstart="855";shortTE="F";uid="1b175aa8-f886-4f6b-87e6-cf49355eccc0"
NW_015369498.1	RepeatMasker	DNA	27050	27194	733	+	.	ID="TTAA3C_AP";Tend="147";Tstart="8";shortTE="F";uid="993f7e84-389d-42cd-806c-d5c29161ff36"
NW_015369498.1	RepeatMasker	DNA/TcMar-m44	38011	38152	577	+	.	ID="dnax-3b_ap";Tend="138";Tstart="1";shortTE="F";uid="df5f49f4-65d9-4765-b181-858cdf7c8021"
NW_015369498.1	RepeatMasker	DNA/hAT-Charlie	41	274	677	-	.	ID="RND-5_FAMILY-1734";Tend="640";Tstart="403";shortTE="F";uid="87ac90d1-e9ff-498a-911e-fbbebb118eec"
NW_015369498.1	RepeatMasker	DNA	14772	14887	452	-	.	ID="DNA3-4_AP";Tend="127";Tstart="1";shortTE="F";uid="c51c916e-9cba-44d8-a944-cbb66ef443a6"
NW_015369498.1	RepeatMasker	Retroposon?	4099	4232	636	-	.	ID="SINE2-1_AP";Tend="1760";Tstart="1631";shortTE="F";uid="6045dfa8-c37b-43b4-bb85-b951cbf645e0"
NW_015369498.1	RepeatMasker	DNA/hAT?	28403	28635	529	-	.	ID="RND-5_FAMILY-116";Tend="1109";Tstart="879";shortTE="F";uid="db5086dc-a14a-4049-90fa-b4edc04311b9"
NW_015369498.1	RepeatMasker	DNA	27294	27615	838	-	.	ID="ttaa3c_ap";Tend="280";Tstart="1";shortTE="F";uid="092ed5db-737a-47f6-9438-27d8f674a339"
NW_015369498.1	RepeatMasker	DNA/Kolobok-E	21038	21344	813	-	.	ID="KOLOBOKE-4_AP";Tend="2964";Tstart="2628";shortTE="F";uid="6452c1e3-7d96-4e3c-9234-1ad9f49084a0"
NW_015369498.1	RepeatMasker	DNA/hAT-Tip100	27884	28066	965	-	.	ID="RND-6_FAMILY-1650";Tend="1263";Tstart="1092";shortTE="F";uid="619e0bed-3af8-4111-a8c3-374c23dcd346"
NW_015369498.1	RepeatMasker	DNA/hAT-Tip100	3905	4019	569	-	.	ID="RND-6_FAMILY-15137";Tend="783";Tstart="660";shortTE="F";uid="30d9faa6-0564-40e7-87cc-f3dee8fbe9db"
NW_015369498.1	RepeatMasker	Unknown	29037	29236	1210	-	.	ID="RND-1_FAMILY-24";Tend="1206";Tstart="943";shortTE="F";uid="6dd621b6-e05f-4467-a865-af5215bcd0c1"
NW_015369498.1	RepeatMasker	DNA/hAT-Tip100	3534	3692	431	-	.	ID="RND-6_FAMILY-15137";Tend="1430";Tstart="1296";shortTE="F";uid="4625ca1e-0016-459c-92ff-f8bc5eaa6722"
NW_015369499.1	RepeatMasker	Unknown	23274	23386	710	+	.	ID="RND-1_FAMILY-73";Tend="1241";Tstart="1119";shortTE="F";uid="7a24c32a-9ff2-4f57-9da0-467966dca2c1"
NW_015369499.1	RepeatMasker	DNA/Ginger	12405	12808	2842	+	.	ID="RND-1_FAMILY-21";Tend="1248";Tstart="828";shortTE="F";uid="ac233917-7287-4f87-a7c3-ab19158c245e"
NW_015369499.1	RepeatMasker	DNA	21098	21368	1645	+	.	ID="ttaa3b_ap";Tend="257";Tstart="1";shortTE="F";uid="1d2e5ac8-b594-451a-8db8-ce473916e6fe"
NW_015369499.1	RepeatMasker	DNA/hAT-Tip100	21667	21859	1325	-	.	ID="RND-4_FAMILY-436";Tend="1117";Tstart="934";shortTE="F";uid="4ef06210-4b59-4668-a989-82cf6ea18dec"
NW_015369500.1	RepeatMasker	DNA/hAT-hAT19	36938	37072	483	+	.	ID="DNA8-97_AP";Tend="135";Tstart="1";shortTE="F";uid="faf7d9e6-be44-4bb0-9876-6e0eca7c834b"
NW_015369500.1	RepeatMasker	LTR/Gypsy	5263	6161	931	+	.	ID="GYPSY-7_CFL-I";Tend="5115";Tstart="4221";shortTE="F";uid="5f585e09-4a2f-4cb8-95dc-b0948ae1e039"
NW_015369500.1	RepeatMasker	LTR/Gypsy	3804	4733	879	+	.	ID="GYPSY-7_CFL-I";TEgroup="ctg_1259%7CGYPSY-7_CFL-I%7C1";Tend="4151";Tstart="2552";shortTE="F";uid="2ece2e28-f57a-4faa-9ae5-664dd964faf9"
NW_015369500.1	RepeatMasker	DNA/MULE-MuDR	35532	36158	658	+	.	ID="MUDR7X_AP";Tend="1780";Tstart="1151";shortTE="F";uid="c9879149-9cea-4e07-9f14-5bfe7f673fef"
NW_015369500.1	RepeatMasker	LTR/Gypsy	42262	43659	2193	+	.	ID="GYPSY-5_PBA-I";Tend="4410";Tstart="3013";shortTE="F";uid="fbaba8b5-3020-4696-b2cb-d06c8c6f3722"
NW_015369500.1	RepeatMasker	DNA/PiggyBac	51708	52444	737	+	.	ID="PIGGYBAC-3_LMI";Tend="1332";Tstart="591";shortTE="F";uid="a956a6f6-0be7-41cd-b456-f82a3a283b60"
NW_015369500.1	RepeatMasker	DNA/hAT-Charlie	48538	48881	1839	+	.	ID="DNA8-58_AP";Tend="305";Tstart="6";shortTE="F";uid="4a5e52a1-84d3-433a-95ec-706ce5ac6ea6"
NW_015369500.1	RepeatMasker	LTR/Gypsy	44351	44871	476	+	.	ID="GYPSY-5_PBA-I";Tend="5166";Tstart="4649";shortTE="F";uid="fd8c0bff-a418-40d9-8033-41ea92cecc4d"
NW_015369500.1	RepeatMasker	DNA	8644	9097	2390	+	.	ID="RND-6_FAMILY-4389";Tend="1254";Tstart="803";shortTE="F";uid="2ac00f38-4b43-4747-a47a-263c046abc39"
NW_015369500.1	RepeatMasker	DNA/MULE-MuDR	38469	39332	1583	-	.	ID="rnd-6_family-6535";Tend="2029";Tstart="897";shortTE="F";uid="b0b6f099-c45e-43a1-9b26-75f31cd7d831"
NW_015369500.1	RepeatMasker	Unknown	27387	27563	686	-	.	ID="RND-5_FAMILY-626";Tend="598";Tstart="436";shortTE="F";uid="bbcfc9cc-1dea-46d2-8a23-de58882552a8"
NW_015369500.1	RepeatMasker	Unknown	46394	48345	3656	-	.	ID="RND-5_FAMILY-2488";Tend="2168";Tstart="172";shortTE="F";uid="0b965268-4d46-48b1-ab94-0e7045f12036"
NW_015369500.1	RepeatMasker	Unknown	36389	36566	1216	-	.	ID="RND-6_FAMILY-6159";Tend="884";Tstart="711";shortTE="F";uid="9b6da44b-fd15-465b-acae-1826df4a9b9a"
NW_015369500.1	RepeatMasker	Unknown	34397	34803	1356	-	.	ID="RND-6_FAMILY-6159";Tend="1399";Tstart="884";shortTE="F";uid="bef9b736-6920-4627-b4bf-0bdb37b14c0b"
NW_015368367.1	RepeatMasker	LINE/I-Jockey	538463	538651	457	+	.	ID="JOCKEY-8_RPR";Tend="237";Tstart="49";shortTE="F";uid="50874c6c-f801-4ad3-ba5b-a6dec8a2edd0"
NW_015368367.1	RepeatMasker	DNA/Ginger	429148	429856	4820	+	.	ID="RND-1_FAMILY-20";Tend="1643";Tstart="931";shortTE="F";uid="f541e12d-f5db-44b0-af9c-3eb2c213cf16"
NW_015368367.1	RepeatMasker	DNA/hAT-Ac	555578	555718	607	+	.	ID="RND-5_FAMILY-327";Tend="1137";Tstart="989";shortTE="F";uid="ecfb4d26-03d9-4da6-bf79-e2318b85e810"
NW_015368367.1	RepeatMasker	Unknown	614610	614764	1225	+	.	ID="RND-6_FAMILY-3978";Tend="1028";Tstart="875";shortTE="F";uid="1068c301-072c-445f-aa2b-efad2433f68f"
NW_015368367.1	RepeatMasker	LINE/CR1	584560	584661	508	+	.	ID="RND-6_FAMILY-8635";Tend="998";Tstart="897";shortTE="F";uid="e267b71e-3f48-47d6-9f20-c7e1d994a080"
NW_015368367.1	RepeatMasker	DNA	442016	442282	854	+	.	ID="RND-4_FAMILY-328";Tend="1704";Tstart="1420";shortTE="F";uid="c11f6e87-ba92-40f7-adce-e44a2b3129ec"
NW_015368367.1	RepeatMasker	DNA	596460	596668	1025	+	.	ID="ttaa3b_ap";Tend="414";Tstart="208";shortTE="F";uid="8a863f44-0c51-43ac-8def-623756a7f691"
NW_015368367.1	RepeatMasker	DNA/hAT-hAT19	381444	381557	421	+	.	ID="DNA8-84_AP";Tend="562";Tstart="418";shortTE="F";uid="9f336150-edb1-42e1-925b-3ffeca8941aa"
NW_015368367.1	RepeatMasker	RC/Helitron	553452	553608	741	+	.	ID="HELITRON-1_DIUL";Tend="244";Tstart="104";shortTE="F";uid="14b649f3-753c-486f-85ba-49a7ec58ac4f"
NW_015368367.1	RepeatMasker	Unknown	648915	649457	3442	+	.	ID="RND-6_FAMILY-312";Tend="1229";Tstart="744";shortTE="F";uid="1d604947-d9e5-4063-8fa9-ee754f8b79b8"
NW_015368367.1	RepeatMasker	DNA	332643	332889	863	+	.	ID="RND-5_FAMILY-277";Tend="1128";Tstart="873";shortTE="F";uid="8f7269d0-2d94-427d-af11-83219efabb99"
NW_015368367.1	RepeatMasker	DNA/TcMar-Pogo	320119	320923	5320	+	.	ID="RND-6_FAMILY-179";Tend="1522";Tstart="744";shortTE="F";uid="07d6f575-1aa5-4cb9-9cfa-04d9f0ff085b"
NW_015368367.1	RepeatMasker	DNA/Ginger	564795	565127	2380	+	.	ID="RND-1_FAMILY-192";Tend="1312";Tstart="964";shortTE="F";uid="ed9b64ff-421b-4e4a-967e-c28b8dd3e6f5"
NW_015368367.1	RepeatMasker	Retroposon?	642029	642279	944	+	.	ID="SINE2-1_AP";Tend="1767";Tstart="1509";shortTE="F";uid="d7ce9354-a917-426c-88ba-b97e7b796731"
NW_015368367.1	RepeatMasker	DNA/MULE-MuDR	599414	599546	677	+	.	ID="DNA8-28B_AP";Tend="228";Tstart="100";shortTE="F";uid="4aa2117b-0e29-4170-acea-2d9e72fda962"
NW_015368367.1	RepeatMasker	DNA/Ginger-1	169056	169191	848	+	.	ID="RND-6_FAMILY-17210";Tend="1253";Tstart="1117";shortTE="F";uid="4b203097-dd40-4b02-9ea4-601958491ebd"
NW_015368367.1	RepeatMasker	DNA/hAT-Tip100	553124	553290	1177	+	.	ID="DNA8-113_AP";Tend="176";Tstart="1";shortTE="F";uid="d1a92578-8173-41bf-8e90-1c42c8480871"
NW_015368367.1	RepeatMasker	DNA/hAT?	593864	594355	2811	+	.	ID="RND-4_FAMILY-1826";Tend="1138";Tstart="668";shortTE="F";uid="609e4ee9-f6e7-498d-88e8-77e5315f5d16"
NW_015368367.1	RepeatMasker	Unknown	550616	551086	2209	+	.	ID="RND-6_FAMILY-11494";Tend="1614";Tstart="1078";shortTE="F";uid="9a72bc89-df4e-4a93-b72f-a6b6c7962482"
NW_015368367.1	RepeatMasker	DNA	106244	106681	1646	+	.	ID="DNA4-1_AP";Tend="823";Tstart="395";shortTE="F";uid="b8687c6b-1148-41e2-82c3-be0a748e9a73"
NW_015368367.1	RepeatMasker	DNA/hAT-hAT19	648334	648911	570	+	.	ID="DNA8-52_AP";TEgroup="ctg_126%7CDNA8-52_AP%7C1";Tend="827";Tstart="1";shortTE="F";uid="454e42f0-392a-4769-8003-74b6854428e8"
NW_015368367.1	RepeatMasker	Unknown	53070	53785	3250	+	.	ID="RND-6_FAMILY-5346";Tend="1444";Tstart="757";shortTE="F";uid="a1678ce4-5c4a-4a2c-8085-cee030f09cfa"
NW_015368367.1	RepeatMasker	DNA/hAT-Tip100	599588	600045	707	+	.	ID="RND-4_FAMILY-220";Tend="1538";Tstart="1168";shortTE="F";uid="a63b6094-6d24-481a-903a-16fe7dd58f28"
NW_015368367.1	RepeatMasker	DNA	267010	267227	454	+	.	ID="RND-5_FAMILY-277";Tend="1111";Tstart="919";shortTE="F";uid="1829f837-7041-4c84-97ae-a1824201f6b3"
NW_015368367.1	RepeatMasker	Unknown	523683	524165	402	+	.	ID="RND-6_FAMILY-4328";Tend="1271";Tstart="720";shortTE="F";uid="01afa076-e061-42d7-ae96-f96507f02087"
NW_015368367.1	RepeatMasker	Retroposon?	641124	641531	1347	+	.	ID="SINE2-1_AP";Tend="466";Tstart="1";shortTE="F";uid="89394632-7cd1-4ea2-9ead-e770c86a228b"
NW_015368367.1	RepeatMasker	Unknown	62373	62736	672	+	.	ID="RND-6_FAMILY-13994";TEgroup="ctg_126%7CRND-6_FAMILY-13994%7C1";Tend="1218";Tstart="887";shortTE="F";uid="82e4b767-f92f-4657-82dc-0c17d721b2ce"
NW_015368367.1	RepeatMasker	DNA/hAT-Tip100	82145	82307	581	+	.	ID="DNA8-102_AP";Tend="155";Tstart="2";shortTE="F";uid="3d35be2f-6aa4-45ed-8708-ba637fb3da53"
NW_015368367.1	RepeatMasker	Unknown	549541	549772	655	+	.	ID="RND-6_FAMILY-11494";TEgroup="ctg_126%7CRND-6_FAMILY-11494%7C1";Tend="1631";Tstart="882";shortTE="F";uid="6724c942-a531-4bd1-9c16-f0de35a1a54a"
NW_015368367.1	RepeatMasker	DNA/hAT-Tip100	339428	339649	471	+	.	ID="RND-6_FAMILY-6518";Tend="928";Tstart="708";shortTE="F";uid="215c220f-368d-43a8-8e29-b829b85d6ee7"
NW_015368367.1	RepeatMasker	DNA/hAT-hAT19	126307	126470	600	+	.	ID="HAT-N9_AP";Tend="159";Tstart="1";shortTE="F";uid="c4d921d0-4fc0-4270-89f7-7bceb966c8cd"
NW_015368367.1	RepeatMasker	DNA/hAT-Tip100	544756	545225	416	+	.	ID="DNA8-87_AP";TEgroup="ctg_126%7CDNA8-87_AP%7C1";Tend="822";Tstart="1";shortTE="F";uid="aa08ef06-a572-44d7-8543-6e42d18c28ca"
NW_015368367.1	RepeatMasker	LINE/I-Jockey	48292	48507	695	+	.	ID="AG-JOCK-1";Tend="1469";Tstart="1159";shortTE="F";uid="593f0312-82eb-4f75-a76c-c248b57e01e0"
NW_015368367.1	RepeatMasker	LINE/I	132973	133203	1300	+	.	ID="RND-5_FAMILY-1181";Tend="1401";Tstart="1195";shortTE="F";uid="68146949-8281-4156-bfd1-e2727269a92a"
NW_015368367.1	RepeatMasker	Unknown	133265	133791	3783	+	.	ID="RND-1_FAMILY-80";Tend="1502";Tstart="928";shortTE="F";uid="4e640310-9424-431c-bc44-f9035d97d1e4"
NW_015368367.1	RepeatMasker	DNA	149512	149627	604	+	.	ID="DNA4-3_AP";Tend="633";Tstart="515";shortTE="F";uid="618eaf51-c6f0-4f82-990f-0cccc8d163d7"
NW_015368367.1	RepeatMasker	Unknown	256308	256569	1941	+	.	ID="RND-1_FAMILY-0";Tend="1229";Tstart="968";shortTE="F";uid="bd615a60-24ce-4c9d-a4c6-0c8240f95b13"
NW_015368367.1	RepeatMasker	DNA	393994	394217	517	+	.	ID="dna4-2_ap";Tend="246";Tstart="7";shortTE="F";uid="e024195f-d2d1-46c1-9266-66b58424f2bc"
NW_015368367.1	RepeatMasker	DNA	258952	259350	2308	+	.	ID="TTAA3_AP";Tend="413";Tstart="1";shortTE="F";uid="dfcca547-ffed-4ef9-b5fd-c5bc829f5214"
NW_015368367.1	RepeatMasker	DNA/Ginger	314877	315017	930	+	.	ID="RND-1_FAMILY-21";Tend="961";Tstart="810";shortTE="F";uid="e0d5508d-0b90-4209-b9f5-ae492ea4a9fd"
NW_015368367.1	RepeatMasker	LINE/I	456849	457455	2874	+	.	ID="RND-4_FAMILY-451";Tend="1611";Tstart="989";shortTE="F";uid="553f8c41-d9aa-4826-8569-4d416468ef6c"
NW_015368367.1	RepeatMasker	DNA/Ginger-1	466283	466751	2164	+	.	ID="RND-6_FAMILY-17210";Tend="1439";Tstart="957";shortTE="F";uid="b9ef831f-d090-4647-adf8-0237996dc76d"
NW_015368367.1	RepeatMasker	LTR/Copia	202571	202856	1302	+	.	ID="RND-6_FAMILY-1776";Tend="1040";Tstart="765";shortTE="F";uid="1d877906-180a-49ac-a5c3-5fcdb9d45334"
NW_015368367.1	RepeatMasker	LINE/I	400094	400314	1371	+	.	ID="RND-5_FAMILY-4546";Tend="1485";Tstart="1269";shortTE="F";uid="027869e0-ba24-443d-93a4-846a56f07243"
NW_015368367.1	RepeatMasker	Unknown	485869	486156	1323	+	.	ID="RND-5_FAMILY-2329";Tend="1734";Tstart="1465";shortTE="F";uid="6aa09571-39de-4c9f-844e-bf3c15714e37"
NW_015368367.1	RepeatMasker	DNA/hAT-Charlie	26634	26953	942	+	.	ID="RND-4_FAMILY-1634";Tend="1246";Tstart="958";shortTE="F";uid="4daa5518-268e-4bb6-af4f-d96100db2d8a"
NW_015368367.1	RepeatMasker	DNA/Ginger-1	120768	121199	2072	+	.	ID="RND-6_FAMILY-17210";Tend="1412";Tstart="928";shortTE="F";uid="a13dd053-2faa-4def-8f53-01690d7af62b"
NW_015368367.1	RepeatMasker	DNA/hAT-hAT19	549746	550575	6040	+	.	ID="RND-5_FAMILY-4142";Tend="1630";Tstart="739";shortTE="F";uid="bb30273c-3823-4b7b-859a-913c6db3d8e3"
NW_015368367.1	RepeatMasker	DNA/Ginger-1	471960	472074	538	+	.	ID="RND-6_FAMILY-17210";Tend="1077";Tstart="969";shortTE="F";uid="e07a00fa-cc0f-4f0c-9bab-665367b5af86"
NW_015368367.1	RepeatMasker	DNA/Kolobok-E	61328	61739	1381	+	.	ID="KOLOBOKE-3_AP";Tend="7831";Tstart="7385";shortTE="F";uid="0d3c70e5-530a-465b-9964-8b77e7114253"
NW_015368367.1	RepeatMasker	Retroposon?	627923	628360	1471	+	.	ID="SINE2-2_AP";Tend="1997";Tstart="1629";shortTE="F";uid="f1990637-c683-4b5d-8c93-85dff6b880ff"
NW_015368367.1	RepeatMasker	Unknown	54706	54967	427	+	.	ID="RND-1_FAMILY-32";Tend="1130";Tstart="879";shortTE="F";uid="07c213e2-0090-4fab-a0b7-5ebc4812de0f"
NW_015368367.1	RepeatMasker	DNA/hAT-hAT19	306988	307167	723	+	.	ID="HAT-N4_AP";Tend="189";Tstart="3";shortTE="F";uid="2afee726-e568-4a2e-bbff-9b7cf87d144a"
NW_015368367.1	RepeatMasker	LINE/I	332904	333189	1938	+	.	ID="RND-1_FAMILY-97";Tend="1067";Tstart="787";shortTE="F";uid="431f56a7-318f-4d07-89d8-9332049b81f7"
NW_015368367.1	RepeatMasker	DNA/Ginger-1	168628	168810	779	+	.	ID="RND-6_FAMILY-17210";Tend="1125";Tstart="953";shortTE="F";uid="0c381885-3e60-4654-82b8-dd3ccb95e944"
NW_015368367.1	RepeatMasker	Unknown	326795	327048	1748	+	.	ID="RND-1_FAMILY-99";Tend="1202";Tstart="953";shortTE="F";uid="e8441f88-ed36-4fcf-9d14-10fccbc0701c"
NW_015368367.1	RepeatMasker	Retroposon?	203610	204084	2609	+	.	ID="SINE2-2_AP";Tend="1998";Tstart="1507";shortTE="F";uid="59b8e9c8-5654-45f8-8ec2-71ef46868d3f"
NW_015368367.1	RepeatMasker	LTR/Copia	627096	627441	847	+	.	ID="RND-6_FAMILY-1776";Tend="1173";Tstart="756";shortTE="F";uid="c52c4282-42b6-45ac-b363-46a43b19118a"
NW_015368367.1	RepeatMasker	Unknown	129074	129225	1020	+	.	ID="RND-3_FAMILY-226";Tend="1655";Tstart="1506";shortTE="F";uid="721bd612-5498-4fea-9f1d-495925900480"
NW_015368367.1	RepeatMasker	Unknown	619918	621047	3173	+	.	ID="RND-6_FAMILY-2747";Tend="1572";Tstart="405";shortTE="F";uid="e430cce4-e23c-4590-8428-7447c4b5d706"
NW_015368367.1	RepeatMasker	LINE/I	98300	98724	2711	+	.	ID="RND-6_FAMILY-139";Tend="1721";Tstart="1257";shortTE="F";uid="be5f5ec0-56f9-4c7b-9f58-12762bb20c01"
NW_015368367.1	RepeatMasker	DNA/hAT-Charlie	633889	634205	1389	+	.	ID="DNA8-104_AP";Tend="340";Tstart="3";shortTE="F";uid="61afc38e-22c0-4239-996b-afaa86d0eeb6"
NW_015368367.1	RepeatMasker	DNA/hAT-Tip100	318625	318976	1367	+	.	ID="RND-5_FAMILY-5502";Tend="1175";Tstart="846";shortTE="F";uid="3d336435-6672-40f9-8431-8b0bfbb98ebd"
NW_015368367.1	RepeatMasker	LTR/Copia	204082	204327	1006	+	.	ID="RND-6_FAMILY-1776";Tend="1444";Tstart="1196";shortTE="F";uid="28543c54-ecf6-49d6-99ae-23edd8a464a2"
NW_015368367.1	RepeatMasker	Unknown	135803	136233	1770	+	.	ID="RND-6_FAMILY-3522";Tend="1413";Tstart="952";shortTE="F";uid="97ab09b2-8651-4655-b2f0-9eec4f5165b3"
NW_015368367.1	RepeatMasker	DNA/hAT-Charlie	31858	32010	741	+	.	ID="RND-5_FAMILY-2336";Tend="1328";Tstart="1174";shortTE="F";uid="9b2f3528-84cd-402d-a593-c41d6b9ad4aa"
NW_015368367.1	RepeatMasker	Unknown	266863	267004	760	-	.	ID="RND-1_FAMILY-24";Tend="1496";Tstart="1346";shortTE="F";uid="200b59a1-1016-4f9b-84f7-0c49a26c22d7"
NW_015368367.1	RepeatMasker	LINE/R1	127343	127469	494	-	.	ID="RND-5_FAMILY-1819";Tend="1728";Tstart="1596";shortTE="F";uid="80accef9-5257-4fbe-9519-6fd00e67e83d"
NW_015368367.1	RepeatMasker	LINE/I	452465	452602	752	-	.	ID="RND-5_FAMILY-1181";Tend="689";Tstart="552";shortTE="F";uid="c7b388ba-c51c-40f9-b363-b26194e1638f"
NW_015368367.1	RepeatMasker	LINE/L2	409877	410180	1144	-	.	ID="RND-6_FAMILY-6756";Tend="1209";Tstart="830";shortTE="F";uid="a24b3349-418c-4409-8021-3348732180bb"
NW_015368367.1	RepeatMasker	DNA	363963	364357	2172	-	.	ID="TTAA20B_AP";Tend="446";Tstart="1";shortTE="F";uid="ba28e1cd-7ba0-45fd-9ebe-f3a0ccec0e8d"
NW_015368367.1	RepeatMasker	Unknown	515529	516275	5273	-	.	ID="RND-3_FAMILY-226";Tend="1688";Tstart="955";shortTE="F";uid="49361677-461a-4990-b096-38099d7301ee"
NW_015368367.1	RepeatMasker	DNA/hAT-Tip100	340635	340820	446	-	.	ID="RND-6_FAMILY-6518";Tend="899";Tstart="714";shortTE="F";uid="816e63ea-20b2-4dc2-b6b8-a47ccbb65b44"
NW_015368367.1	RepeatMasker	DNA	147029	147444	1722	-	.	ID="ttaa4c_ap";Tend="420";Tstart="1";shortTE="F";uid="04c71e7a-1964-4aa8-8b45-bb16a76dd57f"
NW_015368367.1	RepeatMasker	DNA	285815	286032	904	-	.	ID="DNAX-10_AP";Tend="193";Tstart="1";shortTE="F";uid="bcec4c05-a07f-43b7-8080-e9454c74691f"
NW_015368367.1	RepeatMasker	DNA/hAT-hATm	134564	135015	759	-	.	ID="HAT-6_AP";Tend="1176";Tstart="736";shortTE="F";uid="1538f2e1-677e-44f2-8389-4217c3a88273"
NW_015368367.1	RepeatMasker	Unknown	93827	94119	1577	-	.	ID="RND-6_FAMILY-6903";Tend="1640";Tstart="1307";shortTE="F";uid="4cbcf62d-d7f7-4c4d-a6a7-6d42a6c9884e"
NW_015368367.1	RepeatMasker	Unknown	142236	142476	602	-	.	ID="RND-1_FAMILY-2";Tend="1193";Tstart="942";shortTE="F";uid="3d4ee0dd-febe-491c-b661-e64f665a7f6a"
NW_015368367.1	RepeatMasker	DNA/Kolobok-E	246356	246505	941	-	.	ID="KOLOBOKE-4_AP";Tend="4874";Tstart="4728";shortTE="F";uid="73f10ae4-71ba-4f28-8b5c-730209cde8e9"
NW_015368367.1	RepeatMasker	LINE/I	407964	408213	488	-	.	ID="RND-6_FAMILY-139";Tend="1728";Tstart="1495";shortTE="F";uid="644c0b0a-df40-4c19-a4fd-01eae7c9b31e"
NW_015368367.1	RepeatMasker	DNA/hAT-Ac	558325	558483	626	-	.	ID="RND-5_FAMILY-327";Tend="1129";Tstart="965";shortTE="F";uid="b12e6abd-4074-435d-af94-352d188bc62f"
NW_015368367.1	RepeatMasker	DNA	311853	311997	514	-	.	ID="RND-4_FAMILY-328";Tend="1057";Tstart="911";shortTE="F";uid="d86419e0-5702-4b15-beba-5d0b4d03bc37"
NW_015368367.1	RepeatMasker	DNA	311029	311232	910	-	.	ID="RND-4_FAMILY-328";Tend="1681";Tstart="1480";shortTE="F";uid="af9f669b-980b-4e13-930a-53e1320ab101"
NW_015368367.1	RepeatMasker	DNA/Ginger-1	280148	280528	1861	-	.	ID="RND-6_FAMILY-17210";Tend="1334";Tstart="956";shortTE="F";uid="9d29c69b-2015-4ab4-8136-79c8f25883b9"
NW_015368367.1	RepeatMasker	LTR/Copia	301686	302098	533	-	.	ID="RND-6_FAMILY-1776";Tend="1165";Tstart="760";shortTE="F";uid="24d0a0b3-4a31-4cc8-a8fb-261f27a95011"
NW_015368367.1	RepeatMasker	Unknown	430032	430546	1094	-	.	ID="RND-6_FAMILY-2747";Tend="1533";Tstart="1033";shortTE="F";uid="de5ae6c9-13e2-4b67-ac52-de43af810485"
NW_015368367.1	RepeatMasker	DNA	148508	148713	1073	-	.	ID="DNA4-3_AP";Tend="635";Tstart="416";shortTE="F";uid="ae9c17ac-1085-45c3-b84a-884ca0ead153"
NW_015368367.1	RepeatMasker	DNA	216759	217126	1920	-	.	ID="RND-5_FAMILY-2553";Tend="1316";Tstart="971";shortTE="F";uid="26a0d356-ca54-4dea-9d1a-bf59ab2ba4b2"
NW_015368367.1	RepeatMasker	Unknown	145748	145899	719	-	.	ID="RND-1_FAMILY-82";Tend="1113";Tstart="930";shortTE="F";uid="9969652b-8fba-4e16-b438-fd701dbf3232"
NW_015368367.1	RepeatMasker	Unknown	631970	632468	1877	-	.	ID="RND-6_FAMILY-5611";Tend="1285";Tstart="838";shortTE="F";uid="f45dafe4-5aa2-49d3-94f2-c70e7fd1e5b8"
NW_015368367.1	RepeatMasker	DNA	343370	343519	490	-	.	ID="TTAA3C_AP";Tend="144";Tstart="3";shortTE="F";uid="4702759b-429a-4f57-9368-daaeeea9835a"
NW_015368367.1	RepeatMasker	Retroposon?	181582	181833	453	-	.	ID="SINE2-1_AP";Tend="1151";Tstart="920";shortTE="F";uid="e6f6be0a-3b3d-473c-9629-88d39d76e1d5"
NW_015368367.1	RepeatMasker	Unknown	354377	355067	5039	-	.	ID="RND-3_FAMILY-226";Tend="1670";Tstart="950";shortTE="F";uid="dae615d6-df90-4829-86e2-a3b6dd303ce8"
NW_015368367.1	RepeatMasker	LINE/I	331678	331846	778	-	.	ID="RND-5_FAMILY-630";Tend="1506";Tstart="1353";shortTE="F";uid="a991113b-0ab1-46bb-9ea3-f4f9029dc51a"
NW_015368367.1	RepeatMasker	Unknown	583524	584088	2175	-	.	ID="RND-6_FAMILY-10742";TEgroup="ctg_126%7CRND-6_FAMILY-10742%7C1";Tend="1450";Tstart="423";shortTE="F";uid="29bf46bb-e676-44c2-8772-6bfe11eb8ea5"
NW_015368367.1	RepeatMasker	LTR/Copia	448131	448474	942	-	.	ID="RND-6_FAMILY-1776";Tend="1108";Tstart="765";shortTE="F";uid="06172167-df42-440d-ac56-1b0559f3e56e"
NW_015368367.1	RepeatMasker	DNA	345604	345745	981	-	.	ID="RND-6_FAMILY-12698";Tend="1027";Tstart="894";shortTE="F";uid="95d22cd1-422a-46fc-99f4-03d9ee515702"
NW_015368367.1	RepeatMasker	Unknown	49815	50441	4198	-	.	ID="RND-6_FAMILY-5008";Tend="1475";Tstart="777";shortTE="F";uid="a9526a55-9a34-49d1-b761-a2583a25bdc2"
NW_015368367.1	RepeatMasker	Unknown	553838	554232	1136	-	.	ID="RND-6_FAMILY-10742";Tend="872";Tstart="463";shortTE="F";uid="cc77ebdc-db5e-4af3-a843-fca38f9538c7"
NW_015368367.1	RepeatMasker	LINE/I-Jockey	364616	365704	6862	-	.	ID="RND-1_FAMILY-149";Tend="1734";Tstart="590";shortTE="F";uid="5d96c8bc-7854-4ee2-930d-fa7e949a4873"
NW_015368367.1	RepeatMasker	DNA/MULE-MuDR	629155	629424	493	-	.	ID="MUDR12X_AP";Tend="778";Tstart="510";shortTE="F";uid="96d99915-7e09-4d73-96d0-01a918a99a54"
NW_015368367.1	RepeatMasker	DNA	136286	136441	897	-	.	ID="RND-1_FAMILY-57";Tend="1149";Tstart="968";shortTE="F";uid="5bc81bbb-49a9-4ac7-886a-cf69c1db0d4e"
NW_015368367.1	RepeatMasker	LINE/I-Jockey	465407	465621	413	-	.	ID="AG-JOCK-1";Tend="1481";Tstart="1268";shortTE="F";uid="8b4a2983-1f5c-4f04-82de-4ceaa8f0a2ac"
NW_015368367.1	RepeatMasker	DNA/hAT-hATm	135409	135638	413	-	.	ID="HAT-6_AP";Tend="280";Tstart="49";shortTE="F";uid="24247b02-3c9c-4c8e-87ed-857c947dfdff"
NW_015368367.1	RepeatMasker	Unknown	594352	594602	1857	-	.	ID="RND-6_FAMILY-248";Tend="1305";Tstart="1064";shortTE="F";uid="bc731f96-02a1-49ef-8155-d823f801186a"
NW_015368367.1	RepeatMasker	Unknown	222160	222606	1848	-	.	ID="RND-6_FAMILY-2571";Tend="1185";Tstart="756";shortTE="F";uid="25ee5731-d751-4cb4-8d57-f0b84b8e0f39"
NW_015368367.1	RepeatMasker	DNA/Ginger	535431	535797	2291	-	.	ID="RND-1_FAMILY-21";Tend="1249";Tstart="821";shortTE="F";uid="1c895b3e-4f78-469f-8c96-8d19b5bfa156"
NW_015368367.1	RepeatMasker	LTR/Copia	311233	311850	2004	-	.	ID="RND-6_FAMILY-1776";Tend="1361";Tstart="764";shortTE="F";uid="f8c94568-7fb9-48ea-be98-055256ee210e"
NW_015368367.1	RepeatMasker	LINE	385960	387795	12209	-	.	ID="RND-6_FAMILY-6874";Tend="2425";Tstart="578";shortTE="F";uid="c84e1ebe-c7f1-4d44-a25d-7ef085a45a7e"
NW_015368367.1	RepeatMasker	LINE/I	383269	384755	6390	-	.	ID="RND-6_FAMILY-139";Tend="1713";Tstart="275";shortTE="F";uid="ab2646d7-5027-4860-9f66-3cd3ea874e25"
NW_015368367.1	RepeatMasker	Unknown	333900	334042	567	-	.	ID="RND-1_FAMILY-8";Tend="1140";Tstart="1007";shortTE="F";uid="114cc409-2b34-479c-9bec-186ca0205cb7"
NW_015368367.1	RepeatMasker	DNA	556232	556680	2012	-	.	ID="ttaa26b_ap";Tend="504";Tstart="1";shortTE="F";uid="c7afc621-3eab-4ee0-8fec-4cfaff4fd62b"
NW_015368367.1	RepeatMasker	Unknown	181437	181576	455	-	.	ID="RND-6_FAMILY-3189";Tend="1265";Tstart="1120";shortTE="F";uid="0625c5aa-9c66-4dac-877a-faa936ef4cad"
NW_015368367.1	RepeatMasker	LINE/I-Jockey	413969	414393	1680	-	.	ID="RND-5_FAMILY-2103";Tend="873";Tstart="466";shortTE="F";uid="7515c6a6-f73e-4e8a-b0d8-bafeeba4da07"
NW_015368367.1	RepeatMasker	Unknown	570164	570481	2205	-	.	ID="RND-1_FAMILY-145";Tend="1248";Tstart="923";shortTE="F";uid="42cb3ba5-6ad1-4261-a341-b071c22d1fae"
NW_015368367.1	RepeatMasker	Unknown	267333	267597	2068	-	.	ID="RND-1_FAMILY-24";Tend="1206";Tstart="945";shortTE="F";uid="1a0180b9-08e7-48f2-b976-5e4ac323ae09"
NW_015368367.1	RepeatMasker	DNA	360448	361193	2044	-	.	ID="DNA4-1_AP";Tend="823";Tstart="19";shortTE="F";uid="2e71eb0d-c828-4212-922f-9d128f8b5874"
NW_015368367.1	RepeatMasker	DNA/hAT-Tip100	168811	169054	1135	-	.	ID="DNA8-62_AP";Tend="223";Tstart="1";shortTE="F";uid="7dafb571-9125-4bfd-b9ce-dea93004301f"
NW_015368367.1	RepeatMasker	DNA	83878	84557	3459	-	.	ID="RND-4_FAMILY-328";Tend="1737";Tstart="903";shortTE="F";uid="cad613ba-abd1-443d-90ce-660b3e436cd4"
NW_015368367.1	RepeatMasker	DNA/hAT-Tip100	148676	149433	5955	-	.	ID="RND-5_FAMILY-3315";Tend="1558";Tstart="801";shortTE="F";uid="aa270933-9276-470c-a0b9-c9ea78a75ec7"
NW_015368367.1	RepeatMasker	Unknown	336040	337053	6274	-	.	ID="RND-5_FAMILY-1313";Tend="1802";Tstart="806";shortTE="F";uid="6367bf1c-55c2-4f27-8c32-c7c707465bd8"
NW_015368367.1	RepeatMasker	DNA/hAT-Charlie	596724	596836	695	-	.	ID="RND-5_FAMILY-715";Tend="1068";Tstart="954";shortTE="F";uid="1ef3d587-1880-4b16-8848-efcd32e4e363"
NW_015368367.1	RepeatMasker	Unknown	145085	145751	4647	-	.	ID="RND-6_FAMILY-8913";Tend="1628";Tstart="968";shortTE="F";uid="d9999876-e772-4458-a53d-c3765ec80c6e"
NW_015368367.1	RepeatMasker	Unknown	144911	145087	881	-	.	ID="RND-1_FAMILY-82";Tend="1289";Tstart="1104";shortTE="F";uid="39d8e01a-17d9-41a5-a23e-86a4ba3ff92f"
NW_015368367.1	RepeatMasker	LINE/I	239543	239919	1274	-	.	ID="RND-5_FAMILY-845";Tend="814";Tstart="436";shortTE="F";uid="90c5f355-00f8-46a3-86e6-74c9c9dd14f3"
NW_015368367.1	RepeatMasker	DNA/hAT	440036	440793	4186	-	.	ID="DNA8-82_AP";Tend="749";Tstart="1";shortTE="F";uid="e37011e9-c632-4884-89c6-d7f35d7a1305"
NW_015368367.1	RepeatMasker	Unknown	332513	332630	701	-	.	ID="RND-1_FAMILY-8";Tend="1527";Tstart="1411";shortTE="F";uid="3fefbea8-8be8-410d-8690-8c13a6579e82"
NW_015368367.1	RepeatMasker	Unknown	484909	485503	2918	-	.	ID="RND-5_FAMILY-2329";Tend="1689";Tstart="1067";shortTE="F";uid="886bba96-18f9-436b-8d2e-55ccf3c7a727"
NW_015368367.1	RepeatMasker	Unknown	167770	168012	1344	-	.	ID="RND-5_FAMILY-3478";Tend="1182";Tstart="930";shortTE="F";uid="7f3d58fe-02ce-4660-b10f-7d203eef7f11"
NW_015368367.1	RepeatMasker	DNA/Ginger-1	628197	628389	513	-	.	ID="GINGER1-1_AP";Tend="3383";Tstart="3160";shortTE="F";uid="1d03b232-b519-4fdd-b34f-ab5e373cf0e2"
NW_015368367.1	RepeatMasker	LINE/L2	410835	411274	2796	-	.	ID="RND-6_FAMILY-6756";Tend="787";Tstart="372";shortTE="F";uid="f98ec114-4ea5-4279-9d64-763b220645b3"
NW_015368367.1	RepeatMasker	DNA	156573	156985	2157	-	.	ID="ttaa4c_ap";Tend="401";Tstart="1";shortTE="F";uid="b4b59bf2-e1dc-4010-9d00-739feb6ccc0f"
NW_015368367.1	RepeatMasker	Unknown	309159	309838	3098	-	.	ID="RND-6_FAMILY-19815";Tend="1659";Tstart="980";shortTE="F";uid="a033d0e4-2f9b-4f0d-8e2a-3427bf9a2ae5"
NW_015368367.1	RepeatMasker	RC/Helitron	448581	448897	1888	-	.	ID="RND-6_FAMILY-4127";Tend="1625";Tstart="1331";shortTE="F";uid="c8ee84b2-be9b-480f-a38f-1b67c8ae7779"
NW_015368367.1	RepeatMasker	DNA/Sola-2	376073	376385	1423	-	.	ID="RND-1_FAMILY-15";Tend="1318";Tstart="1001";shortTE="F";uid="8093e23c-c22e-41fe-b3ae-1eb57c979afc"
NW_015368367.1	RepeatMasker	Unknown	265901	266725	4895	-	.	ID="RND-5_FAMILY-867";Tend="1417";Tstart="554";shortTE="F";uid="ff0c4df9-9ea8-4808-8c22-f7109965f5e1"
NW_015368367.1	RepeatMasker	Retroposon?	225967	227007	1209	-	.	ID="SINE2-1_AP";TEgroup="ctg_126%7CSINE2-1_AP%7C1";Tend="1481";Tstart="185";shortTE="F";uid="7fda3eee-d6bf-42c9-89b3-01197685bc9b"
NW_015368367.1	RepeatMasker	DNA/hAT-hAT19	57433	57647	658	-	.	ID="RND-5_FAMILY-1717";Tend="1620";Tstart="1405";shortTE="F";uid="af03c8ab-40cf-4c63-919a-abbd2b57a3c4"
NW_015368367.1	RepeatMasker	DNA	328530	329245	2530	-	.	ID="DNA4-2_AP";Tend="769";Tstart="17";shortTE="F";uid="de2b8142-1b45-4ad1-8b37-f859f1f3692f"
NW_015368367.1	RepeatMasker	Unknown	626941	627107	1145	-	.	ID="RND-3_FAMILY-226";Tend="1671";Tstart="1506";shortTE="F";uid="50101a3c-a23b-426b-a16c-d25e3800c6fa"
NW_015368367.1	RepeatMasker	DNA/hAT-hAT19	80633	81232	3811	-	.	ID="RND-5_FAMILY-1907";Tend="1417";Tstart="821";shortTE="F";uid="f5839533-33e6-489d-a663-09c931ec189e"
NW_015368367.1	RepeatMasker	DNA/hAT	357575	357740	906	-	.	ID="RND-4_FAMILY-659";Tend="1147";Tstart="978";shortTE="F";uid="07322b50-c209-47ef-ab0e-ede3da946271"
NW_015368367.1	RepeatMasker	Unknown	317380	317637	1683	-	.	ID="RND-6_FAMILY-1672";Tend="1145";Tstart="889";shortTE="F";uid="dc790f20-39ae-4c39-84a0-c8cc2e41ef60"
NW_015368367.1	RepeatMasker	Unknown	88433	88725	1577	-	.	ID="RND-6_FAMILY-6903";Tend="1640";Tstart="1307";shortTE="F";uid="4371074e-14ba-4744-a48c-9fbf7f79387f"
NW_015368367.1	RepeatMasker	DNA	472983	473622	3824	-	.	ID="DNA4-3_AP";Tend="637";Tstart="1";shortTE="F";uid="a39f491c-cab5-4c94-925f-f6a1955c7a58"
NW_015368367.1	RepeatMasker	Unknown	210088	210674	4037	-	.	ID="RND-5_FAMILY-6391";Tend="1494";Tstart="912";shortTE="F";uid="a8baa32c-32ab-4e35-92aa-67f7acd98d30"
NW_015368367.1	RepeatMasker	DNA	51692	52061	1665	-	.	ID="TTAA4B_AP";Tend="391";Tstart="9";shortTE="F";uid="e71e5562-6773-4b8a-b78c-76ddf5264913"
NW_015368367.1	RepeatMasker	Unknown	628348	628792	1775	-	.	ID="RND-3_FAMILY-226";Tend="1412";Tstart="943";shortTE="F";uid="8f3d382c-d4a9-4200-9adc-e8b66070d58d"
NW_015368367.1	RepeatMasker	Unknown	487528	487804	451	-	.	ID="HALYOMORPHA_HALYS-4_FAMILY-113";Tend="539";Tstart="299";shortTE="F";uid="33d48d19-944d-4799-9bd9-134b2648a39a"
NW_015368367.1	RepeatMasker	DNA	334761	335404	3238	-	.	ID="DNA4-3_AP";Tend="635";Tstart="8";shortTE="F";uid="d2f8bfce-8c7d-4d8c-ad06-b7eeef601f74"
NW_015369501.1	RepeatMasker	DNA/TcMar-Tigger	3	1082	6195	+	.	ID="RND-6_FAMILY-3838";Tend="1393";Tstart="301";shortTE="F";uid="b7e1ecce-8a85-4a47-915e-fe9ecafe9f45"
NW_015369501.1	RepeatMasker	Unknown	39629	40373	5353	+	.	ID="RND-3_FAMILY-226";Tend="1684";Tstart="952";shortTE="F";uid="076b4dd9-4841-4b2f-88c0-3506c8a70d23"
NW_015369501.1	RepeatMasker	DNA	10823	10986	534	+	.	ID="rnd-5_family-2221";Tend="2080";Tstart="1944";shortTE="F";uid="4c005760-899e-4741-9e00-9b050140e78d"
NW_015369501.1	RepeatMasker	DNA/hAT-Tip100	41037	41186	803	-	.	ID="DNA8-113_AP";Tend="176";Tstart="1";shortTE="F";uid="aca5e31f-da35-45db-8c94-5a0c90e142c6"
NW_015369501.1	RepeatMasker	Retroposon?	35674	35775	414	-	.	ID="SINE2-1_AP";Tend="1764";Tstart="1659";shortTE="F";uid="7065165a-edbb-481b-90a2-4a9a3818ba1d"
NW_015369501.1	RepeatMasker	DNA/hAT-Tip100	12982	13218	1695	-	.	ID="RND-6_FAMILY-11316";Tend="1558";Tstart="1331";shortTE="F";uid="9b73b2df-6cad-43a5-977c-32e11ea69bed"
NW_015369501.1	RepeatMasker	Unknown	8338	8549	1482	-	.	ID="RND-5_FAMILY-1313";Tend="997";Tstart="806";shortTE="F";uid="4e61e7d8-6450-4e05-bc06-34749c21e108"
NW_015369502.1	RepeatMasker	Unknown	14040	14163	454	+	.	ID="RND-6_FAMILY-1028";Tend="1730";Tstart="1608";shortTE="F";uid="20b4bde2-ff97-478a-ad98-32531344b927"
NW_015369502.1	RepeatMasker	Unknown	46672	46981	976	+	.	ID="RND-6_FAMILY-2208";Tend="1267";Tstart="956";shortTE="F";uid="36d2ee5c-ea74-4227-bb71-fb3daf4caed0"
NW_015369502.1	RepeatMasker	DNA/Kolobok-E	40797	40914	437	+	.	ID="KOLOBOKE-2_AP";Tend="4485";Tstart="4378";shortTE="F";uid="d00eed30-4d68-4c8f-926a-998bdab7ec2a"
NW_015369502.1	RepeatMasker	DNA/hAT-Tip100	30540	30658	908	+	.	ID="RND-4_FAMILY-436";Tend="1079";Tstart="957";shortTE="F";uid="05e6e9c2-5380-4dc9-9efe-536ea9d5cfd8"
NW_015369502.1	RepeatMasker	LTR/Gypsy	6470	6694	696	+	.	ID="RND-5_FAMILY-8791";Tend="1165";Tstart="945";shortTE="F";uid="7d041509-b3f1-4d7f-8773-412bf42740fe"
NW_015369502.1	RepeatMasker	RC/Helitron	12382	12542	689	+	.	ID="RND-6_FAMILY-5007";Tend="932";Tstart="773";shortTE="F";uid="58517dac-d0a8-4ec4-b7a1-48fe8bf973f1"
NW_015369502.1	RepeatMasker	DNA/Kolobok-E	14347	15023	401	+	.	ID="KOLOBOKE-2_AP";Tend="1830";Tstart="1122";shortTE="F";uid="d7a30510-fc9b-4c67-b06c-f140761a3421"
NW_015369502.1	RepeatMasker	Unknown	13206	13398	595	+	.	ID="RND-6_FAMILY-1028";Tend="1491";Tstart="1299";shortTE="F";uid="cd44af93-f683-4aaf-a685-2512611dcb06"
NW_015369502.1	RepeatMasker	DNA/TcMar-m44?	9761	9952	552	+	.	ID="dnax-4b_ap";Tend="173";Tstart="1";shortTE="F";uid="b9da265d-179e-4777-b6bb-0b27239853d9"
NW_015369502.1	RepeatMasker	DNA/hAT?	12850	13148	1260	+	.	ID="RND-4_FAMILY-1826";Tend="1992";Tstart="1691";shortTE="F";uid="a819b8ff-e6aa-45b1-a9df-f7316e99c113"
NW_015369502.1	RepeatMasker	DNA/MULE-MuDR	38128	38767	1917	-	.	ID="RND-6_FAMILY-1051";TEgroup="ctg_1261%7CRND-6_FAMILY-1051%7C1";Tend="1717";Tstart="1183";shortTE="F";uid="03bb6f38-0089-4754-bc50-7c10622b5653"
NW_015369502.1	RepeatMasker	DNA/Ginger	30383	30542	1329	-	.	ID="RND-1_FAMILY-21";Tend="1103";Tstart="944";shortTE="F";uid="7b56c37f-f406-4c32-8a4f-28f64f046435"
NW_015369502.1	RepeatMasker	DNA/MULE-MuDR	41016	41714	902	-	.	ID="rnd-6_family-1051";Tend="1858";Tstart="827";shortTE="F";uid="c834b51f-3264-4744-872f-eb8e644dfeca"
NW_015369502.1	RepeatMasker	Retroposon?	29002	29394	1308	-	.	ID="SINE2-2_AP";Tend="1998";Tstart="1611";shortTE="F";uid="7fa1bd36-aa81-4359-bfcc-56aa1bfce20e"
NW_015369502.1	RepeatMasker	Unknown	42967	43424	1163	-	.	ID="RND-6_FAMILY-3087";Tend="1330";Tstart="881";shortTE="F";uid="b83fc5e8-9206-479d-9328-47704607154a"
NW_015369502.1	RepeatMasker	DNA/MULE-MuDR	38754	39078	2360	-	.	ID="RND-6_FAMILY-1051";Tend="1290";Tstart="962";shortTE="F";uid="2f3622ec-d60e-4c27-b847-3663bbd27d5d"
NW_015369502.1	RepeatMasker	DNA/hAT-Ac	40864	41016	592	-	.	ID="RND-1_FAMILY-129";Tend="1104";Tstart="950";shortTE="F";uid="5ec89397-4d4f-4def-8ce3-2e439ca4a55c"
NW_015369502.1	RepeatMasker	Unknown	21119	21481	2639	-	.	ID="RND-1_FAMILY-82";Tend="1289";Tstart="936";shortTE="F";uid="8c098499-bc28-41b8-a8b8-65b9f21df9ed"
NW_015369502.1	RepeatMasker	LINE/CR1	42704	42980	608	-	.	ID="RND-5_FAMILY-871";Tend="1216";Tstart="948";shortTE="F";uid="aac6aaa9-9a7e-416a-8d8f-cf413b4877e0"
NW_015369502.1	RepeatMasker	DNA/MULE-MuDR	42242	42615	1746	-	.	ID="RND-6_FAMILY-1051";Tend="847";Tstart="487";shortTE="F";uid="40bae7b3-0197-490a-84e0-e2c945550f9e"
NW_015369502.1	RepeatMasker	DNA/hAT	31945	32789	1470	-	.	ID="DNA8-68_AP";Tend="764";Tstart="1";shortTE="F";uid="6aba376a-5d57-40c7-aaab-a4e95ab38eac"
NW_015369502.1	RepeatMasker	LTR/Copia	20082	20614	1622	-	.	ID="RND-6_FAMILY-1776";Tend="1316";Tstart="764";shortTE="F";uid="e77002da-6044-4334-97ce-a3771d16c0dc"
NW_015369502.1	RepeatMasker	Retroposon?	14556	15495	551	-	.	ID="SINE2-1_AP";TEgroup="ctg_1261%7CSINE2-1_AP%7C1";Tend="1466";Tstart="348";shortTE="F";uid="aa08d285-3262-40c2-9cea-4e194d6692b6"
NW_015369502.1	RepeatMasker	Retroposon?	13395	14039	2089	-	.	ID="SINE2-1_AP";Tend="1185";Tstart="299";shortTE="F";uid="3dc1bd0e-efc9-4b37-9bdd-0901f9bc8d8b"
NW_015369502.1	RepeatMasker	Unknown	11880	12313	1270	-	.	ID="RND-6_FAMILY-1028";Tend="1730";Tstart="1299";shortTE="F";uid="7cbeb355-1300-4601-88bb-762608817676"
NW_015369503.1	RepeatMasker	Unknown	29808	30130	1937	+	.	ID="RND-5_FAMILY-253";Tend="1470";Tstart="1160";shortTE="F";uid="0cb37954-7125-4ef2-9ec5-d2c2d65c88ad"
NW_015369503.1	RepeatMasker	LINE/R1	39726	40690	5935	+	.	ID="RND-5_FAMILY-394";Tend="1660";Tstart="637";shortTE="F";uid="2f9203f6-58db-4e91-84ba-8a265f47ab73"
NW_015369503.1	RepeatMasker	DNA/Ginger	1	146	1116	+	.	ID="RND-1_FAMILY-20";Tend="1641";Tstart="1482";shortTE="F";uid="3428d605-c1c4-4530-a339-4d89f85d0f21"
NW_015369503.1	RepeatMasker	DNA/hAT-Charlie	22688	22914	1415	+	.	ID="RND-1_FAMILY-159";Tend="1216";Tstart="959";shortTE="F";uid="e9320352-7867-46b8-872c-5e0cbdb11393"
NW_015369503.1	RepeatMasker	DNA/TcMar-Pogo	15702	16080	2660	-	.	ID="RND-6_FAMILY-179";Tend="1102";Tstart="744";shortTE="F";uid="d97c4131-811f-4014-8f83-f8961d883480"
NW_015369503.1	RepeatMasker	DNA	9318	9609	1149	-	.	ID="DNA8-25_AP";Tend="674";Tstart="389";shortTE="F";uid="7501478a-770c-48a5-9379-97e9c96ef2b0"
NW_015369503.1	RepeatMasker	DNA	9765	9866	617	-	.	ID="DNA8-25_AP";Tend="102";Tstart="2";shortTE="F";uid="5059561a-90c7-43b1-afe9-f1369df8eda0"
NW_015369504.1	RepeatMasker	DNA/PIF-Harbinger	11939	12389	601	+	.	ID="HARB-1_AP";Tend="449";Tstart="1";shortTE="F";uid="3ac2b6eb-458e-427f-a6c6-1d43b2c40487"
NW_015369504.1	RepeatMasker	LTR/Copia	40755	40997	1133	+	.	ID="RND-6_FAMILY-1776";Tend="1002";Tstart="763";shortTE="F";uid="d85cdf96-7fdf-4702-bf33-33d889df005e"
NW_015369504.1	RepeatMasker	DNA/MULE-NOF	6522	6661	419	+	.	ID="REHAVKUS1_AP";Tend="4727";Tstart="4589";shortTE="F";uid="63e8b926-1267-4f0a-8feb-37807e98de52"
NW_015369504.1	RepeatMasker	DNA/P	30049	30323	862	+	.	ID="RND-6_FAMILY-5492";Tend="300";Tstart="26";shortTE="F";uid="e0e65fde-d55f-4271-9456-f26c00d1c13c"
NW_015369504.1	RepeatMasker	LTR/Gypsy	8212	8638	581	-	.	ID="RND-5_FAMILY-8791";TEgroup="ctg_1263%7CRND-5_FAMILY-8791%7C1";Tend="1808";Tstart="1479";shortTE="F";uid="61df7308-6f22-4903-87f2-5837fe38ac2e"
NW_015369504.1	RepeatMasker	Unknown	27358	28255	5845	-	.	ID="RND-1_FAMILY-67";Tend="1695";Tstart="791";shortTE="F";uid="46adfc68-5620-4ec5-b816-adbb97824ee8"
NW_015369504.1	RepeatMasker	LTR/Gypsy	14017	15156	6809	-	.	ID="RND-5_FAMILY-8791";Tend="1324";Tstart="211";shortTE="F";uid="b9939dff-bee4-4f9d-9901-5aba47b52f31"
NW_015369504.1	RepeatMasker	Unknown	17108	17313	1281	-	.	ID="RND-6_FAMILY-3087";Tend="1087";Tstart="881";shortTE="F";uid="76ad7a41-8a15-4d15-8f37-0831b8ae5bbb"
NW_015369504.1	RepeatMasker	LTR/Copia	37549	37875	613	-	.	ID="RND-6_FAMILY-12726";Tend="2182";Tstart="1847";shortTE="F";uid="eb3e213e-f616-4749-b3e6-dafbe9c460df"
NW_015369504.1	RepeatMasker	LINE/I-Jockey	44650	45297	1247	-	.	ID="VINGI-20_LMI";Tend="1981";Tstart="1335";shortTE="F";uid="af40954e-3c3d-47ec-b8d9-00508283126c"
NW_015369504.1	RepeatMasker	DNA/Ginger	40946	41180	1325	-	.	ID="RND-1_FAMILY-21";Tend="2535";Tstart="2277";shortTE="F";uid="8a58ff45-d628-4a13-9bc0-f54ac6f3a74b"
NW_015369504.1	RepeatMasker	Unknown	34380	34591	460	-	.	ID="RND-6_FAMILY-4442";Tend="269";Tstart="73";shortTE="F";uid="040fcf26-6d39-424a-b3cc-26216dcc7f45"
NW_015369505.1	RepeatMasker	Unknown	43333	43958	3639	+	.	ID="RND-1_FAMILY-158";Tend="1051";Tstart="435";shortTE="F";uid="b41b253e-e692-43c8-bedd-75787de8465f"
NW_015369505.1	RepeatMasker	DNA	8082	8377	659	+	.	ID="DNA4-2_AP";Tend="769";Tstart="498";shortTE="F";uid="17160a87-bad6-427d-9384-65aabc8be7b5"
NW_015369505.1	RepeatMasker	DNA/Ginger	7217	7411	1554	+	.	ID="RND-1_FAMILY-20";Tend="1642";Tstart="1448";shortTE="F";uid="c899f1e0-e93a-4006-8b29-4e5814956d59"
NW_015369505.1	RepeatMasker	RC/Helitron	10737	11290	3861	+	.	ID="RND-6_FAMILY-34";Tend="1524";Tstart="961";shortTE="F";uid="d8a866a8-6e0c-4b40-83f8-672deb691df8"
NW_015369505.1	RepeatMasker	RC/Helitron	9674	9935	1507	+	.	ID="RND-6_FAMILY-34";Tend="936";Tstart="648";shortTE="F";uid="4ca94c94-a7b0-42a2-a1c1-56c5265e8e2c"
NW_015369505.1	RepeatMasker	RC/Helitron	9107	9483	2399	+	.	ID="RND-6_FAMILY-34";Tend="650";Tstart="260";shortTE="F";uid="1157557a-7ae2-40ea-935c-d8865b0490d0"
NW_015369505.1	RepeatMasker	DNA	38302	38493	1062	-	.	ID="RND-6_FAMILY-2733";Tend="1648";Tstart="1461";shortTE="F";uid="fb48a42d-d893-463e-978a-f3cf6ca198c7"
NW_015369505.1	RepeatMasker	DNA	8020	8308	631	-	.	ID="dna4-1_ap";Tend="356";Tstart="56";shortTE="F";uid="a55c114f-d29c-4851-9b92-46debbd2238b"
NW_015369505.1	RepeatMasker	Unknown	36251	36499	1744	-	.	ID="RND-1_FAMILY-155";Tend="1224";Tstart="981";shortTE="F";uid="b1b06773-f98e-468b-9a66-92b81b6f3eee"
NW_015369505.1	RepeatMasker	Unknown	43214	43332	3632	-	.	ID="RND-1_FAMILY-81";Tend="1650";Tstart="917";shortTE="F";uid="4fdc9430-9f0a-4ae9-be84-f3f5f03ddcb3"
NW_015369505.1	RepeatMasker	DNA	39134	39382	1944	-	.	ID="RND-6_FAMILY-2733";Tend="835";Tstart="589";shortTE="F";uid="4437857a-da01-4a14-809e-0098cba3105e"
NW_015369505.1	RepeatMasker	LINE/R1	35836	36243	2521	-	.	ID="RND-5_FAMILY-394";Tend="1729";Tstart="1263";shortTE="F";uid="5ab9e796-ff19-4021-82c9-f0ef75611eea"
NW_015369505.1	RepeatMasker	Unknown	34847	34987	906	-	.	ID="RND-5_FAMILY-13367";Tend="1115";Tstart="949";shortTE="F";uid="1283b98d-424f-494d-8d51-4c79ef8dfb46"
NW_015369506.1	RepeatMasker	Unknown	34443	34651	1660	-	.	ID="RND-6_FAMILY-1522";Tend="1737";Tstart="1533";shortTE="F";uid="c04154eb-e36e-4dc6-b2dc-25bb40bc66e8"
NW_015369506.1	RepeatMasker	Retroposon?	1476	2154	695	-	.	ID="SINE2-1_AP";TEgroup="ctg_1265%7CSINE2-1_AP%7C1";Tend="840";Tstart="235";shortTE="F";uid="df0687a2-bbe4-4d25-a725-99dbc0de258d"
NW_015369506.1	RepeatMasker	DNA	9930	10369	1709	-	.	ID="TTAAC_AP";Tend="437";Tstart="1";shortTE="F";uid="aa29ac68-8d09-4c5e-a95a-dc9f1e3fa9bc"
NW_015369506.1	RepeatMasker	DNA	39621	39873	949	-	.	ID="TTAA11_AP";Tend="374";Tstart="127";shortTE="F";uid="e2d8b59c-d619-4939-9035-383a6582ba4a"
NW_015369507.1	RepeatMasker	LINE/I	31464	31623	634	+	.	ID="RND-6_FAMILY-1221";Tend="779";Tstart="634";shortTE="F";uid="a18b1640-9a57-4c1c-9d15-490ab8336b62"
NW_015369507.1	RepeatMasker	DNA	30255	30697	2168	+	.	ID="TTAA3B_AP";Tend="435";Tstart="1";shortTE="F";uid="afaad351-c72c-4e9b-9a2b-375148fbee28"
NW_015369507.1	RepeatMasker	DNA	10235	10388	570	+	.	ID="TTAA11_AP";Tend="299";Tstart="148";shortTE="F";uid="0b2bfb25-9e46-44e9-88f2-396200d13388"
NW_015369507.1	RepeatMasker	DNA	23974	24551	1018	+	.	ID="DNA2-3_AP";Tend="613";Tstart="32";shortTE="F";uid="ca30ee07-0343-49c7-b438-34d95087b5f8"
NW_015369507.1	RepeatMasker	LTR/Gypsy	334	1053	6007	+	.	ID="RND-5_FAMILY-4378";Tend="1247";Tstart="529";shortTE="F";uid="33b9e1dc-4cd8-4b85-b5c5-2eaf3d7d98d0"
NW_015369507.1	RepeatMasker	LTR/Gypsy	1	239	1514	-	.	ID="RND-6_FAMILY-3693";Tend="233";Tstart="20";shortTE="F";uid="d65bd1e4-8145-4062-b9f9-6a20e288a66d"
NW_015369508.1	RepeatMasker	DNA/PIF-Harbinger	16883	17436	713	+	.	ID="HARB-1_AP";Tend="544";Tstart="7";shortTE="F";uid="aa7cd684-27f4-4453-aed5-656798e73003"
NW_015369508.1	RepeatMasker	Unknown	35179	35344	1388	+	.	ID="RND-1_FAMILY-133";Tend="1061";Tstart="896";shortTE="F";uid="0c91af08-0730-4f34-8601-99fe8cf90ce7"
NW_015369508.1	RepeatMasker	Unknown	1917	2711	5915	+	.	ID="RND-6_FAMILY-1289";Tend="854";Tstart="58";shortTE="F";uid="4b612bcb-7112-479f-81a0-e3863d0f3b38"
NW_015369508.1	RepeatMasker	DNA/hAT-Tip100	31342	31867	1091	-	.	ID="RND-6_FAMILY-16782";Tend="637";Tstart="172";shortTE="F";uid="7e41017b-9a43-4462-b858-e18afe865676"
NW_015369508.1	RepeatMasker	Unknown	9883	10136	1700	-	.	ID="RND-1_FAMILY-0";Tend="1224";Tstart="972";shortTE="F";uid="df461f21-e509-4d01-8ef5-7fbbee5f5dbd"
NW_015369508.1	RepeatMasker	LINE/I-Jockey	26660	27362	2444	-	.	ID="RND-6_FAMILY-7250";Tend="2054";Tstart="1361";shortTE="F";uid="2f2c52e9-8ece-483d-bbdf-fd8b4706446c"
NW_015369509.1	RepeatMasker	DNA/TcMar-m44	42844	43091	1172	+	.	ID="DNAX-7_AP";Tend="311";Tstart="1";shortTE="F";uid="8b10d2b8-6978-453f-82b1-7fe8e0bc1738"
NW_015369509.1	RepeatMasker	LTR/Gypsy	27276	28015	999	+	.	ID="GYPSY-23_PBA-I";Tend="5192";Tstart="4387";shortTE="F";uid="f20c4e41-76c5-4030-b4a2-6baae584d823"
NW_015369509.1	RepeatMasker	Unknown	42629	42841	777	+	.	ID="RND-5_FAMILY-10622";Tend="178";Tstart="5";shortTE="F";uid="2d21c9b7-8830-4d60-b2e1-33562ee0ee5f"
NW_015369509.1	RepeatMasker	Unknown	36356	36742	2650	+	.	ID="RND-6_FAMILY-6643";Tend="653";Tstart="271";shortTE="F";uid="7052bb97-fb5b-4a68-bfb5-26b3a45bc157"
NW_015369509.1	RepeatMasker	LTR/Gypsy	17900	19931	4267	+	.	ID="RND-6_FAMILY-7109";Tend="2034";Tstart="56";shortTE="F";uid="a079978c-7563-41b2-a288-071b466be13e"
NW_015369509.1	RepeatMasker	Unknown	12486	12972	1541	+	.	ID="RND-6_FAMILY-770";Tend="842";Tstart="452";shortTE="F";uid="79732249-2f8c-4abe-94dc-205d8359ff64"
NW_015369509.1	RepeatMasker	Unknown	10916	11230	1910	+	.	ID="RND-1_FAMILY-23";Tend="1276";Tstart="928";shortTE="F";uid="7cd6ef65-b796-45e0-aa62-496895c181d1"
NW_015369509.1	RepeatMasker	Unknown	20634	20780	694	+	.	ID="RND-6_FAMILY-11494";TEgroup="ctg_1268%7CRND-6_FAMILY-11494%7C1";Tend="1623";Tstart="882";shortTE="F";uid="6d3ad733-4efa-47e1-b323-b7e0e3dce700"
NW_015369509.1	RepeatMasker	DNA/Ginger	45287	45434	1064	+	.	ID="RND-1_FAMILY-20";Tend="1649";Tstart="1509";shortTE="F";uid="b7b77efb-637c-4563-876a-f89be39ebcb6"
NW_015369509.1	RepeatMasker	Unknown	38465	38924	3014	+	.	ID="RND-6_FAMILY-6643";Tend="1430";Tstart="994";shortTE="F";uid="8d261739-1dbd-4c94-8630-cd6ef4954091"
NW_015369509.1	RepeatMasker	Unknown	43092	44056	6509	+	.	ID="RND-5_FAMILY-10622";Tend="1105";Tstart="175";shortTE="F";uid="98ca32b9-ef2c-47db-b07c-66c72c0897a8"
NW_015369509.1	RepeatMasker	RC/Helitron	34834	36443	2289	+	.	ID="RND-6_FAMILY-8335";TEgroup="ctg_1268%7CRND-6_FAMILY-8335%7C1";Tend="1242";Tstart="34";shortTE="F";uid="acc7d1cc-290a-4f44-ac39-61079e93ef6e"
NW_015369509.1	RepeatMasker	Unknown	39180	39389	1399	+	.	ID="RND-6_FAMILY-6643";Tend="1856";Tstart="1652";shortTE="F";uid="e1ca96c5-02db-4a81-b4a3-3ed7dafb1590"
NW_015369509.1	RepeatMasker	LTR/Gypsy	25117	26523	1946	+	.	ID="GYPSY-23_PBA-I";Tend="4165";Tstart="2764";shortTE="F";uid="a3342514-e9e2-4ed8-9b42-7e3d1edba44e"
NW_015369509.1	RepeatMasker	Unknown	451	668	1295	+	.	ID="RND-1_FAMILY-82";Tend="1191";Tstart="973";shortTE="F";uid="7c838d48-b3c7-4959-8fb9-f0e94815748f"
NW_015369509.1	RepeatMasker	Unknown	33698	33926	1212	+	.	ID="RND-6_FAMILY-6643";Tend="285";Tstart="68";shortTE="F";uid="4dffbde2-abd8-463e-97bb-6a4293124258"
NW_015369509.1	RepeatMasker	Unknown	45425	45547	738	+	.	ID="RND-1_FAMILY-23";Tend="979";Tstart="857";shortTE="F";uid="5a058525-c33c-4639-8f0d-d6c779d1608d"
NW_015369509.1	RepeatMasker	Unknown	36915	37274	1646	+	.	ID="RND-6_FAMILY-6643";Tend="995";Tstart="698";shortTE="F";uid="0a439baf-e121-4e77-9f4d-eb32479d295a"
NW_015369509.1	RepeatMasker	Unknown	45548	45945	1048	-	.	ID="RND-5_FAMILY-2488";Tend="1246";Tstart="905";shortTE="F";uid="ee3537d7-0ea1-4949-83e2-7d4e148a4825"
NW_015369509.1	RepeatMasker	DNA/MULE-MuDR	23495	24065	2704	-	.	ID="RND-6_FAMILY-7";TEgroup="ctg_1268%7CRND-6_FAMILY-7%7C1";Tend="1213";Tstart="722";shortTE="F";uid="673f74d6-be8f-4df8-bd5e-bddc9c895929"
NW_015369509.1	RepeatMasker	DNA	3116	3442	2082	-	.	ID="RND-6_FAMILY-4389";Tend="1302";Tstart="988";shortTE="F";uid="c451864c-2f3f-4da4-861e-8568d5ce0bfb"
NW_015369509.1	RepeatMasker	RC/Helitron	37344	37695	697	-	.	ID="HELITRON-7_DRH";Tend="1945";Tstart="1597";shortTE="F";uid="0e840784-7209-4628-89f5-84d3844eb030"
NW_015369509.1	RepeatMasker	Unknown	38323	38478	431	-	.	ID="RND-5_FAMILY-12766";Tend="1028";Tstart="865";shortTE="F";uid="1f4dae18-7a98-45e1-9c60-2e9b477dda37"
NW_015369509.1	RepeatMasker	Unknown	21088	21213	542	-	.	ID="RND-6_FAMILY-11494";Tend="1011";Tstart="884";shortTE="F";uid="fc96bc7e-3906-4103-a3d9-519ff6d61545"
NW_015369509.1	RepeatMasker	Unknown	39705	39974	1690	-	.	ID="RND-5_FAMILY-10622";Tend="956";Tstart="706";shortTE="F";uid="c442c71f-9e48-4a33-9c1f-9a8a8be8e664"
NW_015369510.1	RepeatMasker	Unknown	27414	27596	1407	+	.	ID="RND-1_FAMILY-75";Tend="1127";Tstart="938";shortTE="F";uid="d28511fe-29b4-4bb6-90f7-49f8c8f68a59"
NW_015369510.1	RepeatMasker	Retroposon?	9640	11138	4215	+	.	ID="SINE2-1_AP";Tend="1996";Tstart="76";shortTE="F";uid="0b7f47aa-bc70-4851-adbb-154be1bc8b30"
NW_015369510.1	RepeatMasker	Retroposon?	25544	25904	958	+	.	ID="SINE2-1_AP";Tend="840";Tstart="458";shortTE="F";uid="bc3f7324-8d6a-4339-b1f0-65cdcc5b0338"
NW_015369510.1	RepeatMasker	Retroposon?	25257	25548	1044	+	.	ID="SINE2-2_AP";Tend="1995";Tstart="1668";shortTE="F";uid="1086753f-ada5-4ec4-81cb-1b47b166510f"
NW_015369510.1	RepeatMasker	Unknown	16350	16751	1170	+	.	ID="RND-1_FAMILY-10";Tend="1319";Tstart="910";shortTE="F";uid="a0ba46c0-9d9f-46de-81db-45688eac47bc"
NW_015369510.1	RepeatMasker	DNA/MULE-MuDR	37332	37865	1445	+	.	ID="MUDR-2X_AP";Tend="482";Tstart="10";shortTE="F";uid="ea90801a-5da5-40a1-a8ce-a15430048179"
NW_015369510.1	RepeatMasker	DNA	31425	32255	5666	+	.	ID="RND-6_FAMILY-246";Tend="1757";Tstart="931";shortTE="F";uid="adb27f6c-3c18-4ba4-9386-21f4d63092c3"
NW_015369510.1	RepeatMasker	DNA/hAT-Tip100	39672	40021	2150	+	.	ID="RND-5_FAMILY-3662";Tend="1244";Tstart="879";shortTE="F";uid="df5e873d-42e9-4734-a44a-634474ffd5ab"
NW_015369510.1	RepeatMasker	DNA/hAT?	29803	30056	528	+	.	ID="RND-4_FAMILY-1826";Tend="589";Tstart="335";shortTE="F";uid="495aa444-bd17-412c-9518-82e3f7f5419f"
NW_015369510.1	RepeatMasker	DNA/hAT-hAT19	36183	36779	3615	-	.	ID="RND-4_FAMILY-1517";Tend="1616";Tstart="1053";shortTE="F";uid="14ccd75d-e2b0-412b-bc33-5f11b8cd0183"
NW_015369510.1	RepeatMasker	Unknown	39499	39671	927	-	.	ID="RND-1_FAMILY-0";Tend="1233";Tstart="1055";shortTE="F";uid="20158f3f-8464-4c6d-98c2-5bca6ba1afcb"
NW_015369510.1	RepeatMasker	DNA	3465	3713	1280	-	.	ID="RND-4_FAMILY-328";Tend="1697";Tstart="1391";shortTE="F";uid="2731b15c-e52e-42fb-b04e-2fe7d25faaae"
NW_015369510.1	RepeatMasker	DNA	27808	28229	1835	-	.	ID="TTAA3_AP";Tend="429";Tstart="1";shortTE="F";uid="095f21ab-aba0-440a-8d76-9c60d711826e"
NW_015369510.1	RepeatMasker	RC/Helitron	30067	30405	1483	-	.	ID="RND-6_FAMILY-6574";Tend="1321";Tstart="962";shortTE="F";uid="6e69628a-ed21-4529-a063-d911c7f4fdf0"
NW_015369510.1	RepeatMasker	DNA/Ginger	11398	12908	6218	-	.	ID="RND-1_FAMILY-21";Tend="2518";Tstart="828";shortTE="F";uid="4ba80a49-cce0-44b7-bf75-2a149e0be8bd"
NW_015368368.1	RepeatMasker	Unknown	590982	591095	653	+	.	ID="RND-1_FAMILY-84";Tend="1514";Tstart="1397";shortTE="F";uid="544b0fcf-a4b2-40d8-876b-dd41d9e5630b"
NW_015368368.1	RepeatMasker	DNA	188816	188972	581	+	.	ID="ttaa3b_ap";Tend="178";Tstart="1";shortTE="F";uid="5eb417a6-7d7d-416a-bb9e-b01151738e69"
NW_015368368.1	RepeatMasker	Unknown	608918	609249	1577	+	.	ID="RND-6_FAMILY-12236";Tend="1203";Tstart="893";shortTE="F";uid="bcb7a939-84ed-4c84-a08a-99665c01ab03"
NW_015368368.1	RepeatMasker	DNA/Ginger-1	358030	358307	1800	+	.	ID="RND-6_FAMILY-17210";Tend="1227";Tstart="949";shortTE="F";uid="01c3d5cc-f12c-48f6-9ab3-2404ecf228e9"
NW_015368368.1	RepeatMasker	DNA/hAT-hAT19	58436	58960	1129	+	.	ID="dna8-71b_ap";Tend="649";Tstart="8";shortTE="F";uid="6193e42e-7a69-4df6-a0d6-a03f8b163957"
NW_015368368.1	RepeatMasker	LINE/I	246554	246719	1235	+	.	ID="RND-5_FAMILY-3558";Tend="1122";Tstart="958";shortTE="F";uid="6ba19a49-c841-45ca-8f48-7264721e8bf6"
NW_015368368.1	RepeatMasker	DNA/Ginger-2	266376	266480	490	+	.	ID="RND-6_FAMILY-7900";Tend="1304";Tstart="1212";shortTE="F";uid="28bbe362-8e28-4b0d-86e5-c58640351198"
NW_015368368.1	RepeatMasker	Unknown	525389	525723	1959	+	.	ID="RND-6_FAMILY-2571";Tend="1281";Tstart="946";shortTE="F";uid="adfa8c42-71f6-4a97-8b5f-70b77bd69841"
NW_015368368.1	RepeatMasker	DNA/MULE-MuDR	194175	194472	481	+	.	ID="RND-6_FAMILY-1245";Tend="760";Tstart="455";shortTE="F";uid="f22bfdaa-3345-40f0-810c-ab8f7517f031"
NW_015368368.1	RepeatMasker	DNA/hAT-Tip100	262745	262859	629	+	.	ID="RND-6_FAMILY-17311";Tend="415";Tstart="303";shortTE="F";uid="ff81e463-4db4-480b-afb5-1c1a6f70e48c"
NW_015368368.1	RepeatMasker	DNA	444325	445097	2621	+	.	ID="dna4-2_ap";Tend="1117";Tstart="3";shortTE="F";uid="424be1d2-5315-49d0-a491-474f5894b7b3"
NW_015368368.1	RepeatMasker	DNA/hAT-hAT19	386452	386705	1125	+	.	ID="DNA8-71B_AP";Tend="252";Tstart="1";shortTE="F";uid="36f1a29a-0936-4d30-a1a1-c6a92409e2c3"
NW_015368368.1	RepeatMasker	Unknown	31832	32125	640	+	.	ID="RND-6_FAMILY-13878";Tend="1200";Tstart="929";shortTE="F";uid="f7b2d6a1-e18e-4508-b7e8-c1c3550cf2c0"
NW_015368368.1	RepeatMasker	DNA/MULE-MuDR	523997	524220	852	+	.	ID="DNA8-28B_AP";Tend="236";Tstart="6";shortTE="F";uid="5e7f097f-04c6-4548-9b63-bfdf7a117e14"
NW_015368368.1	RepeatMasker	LINE/I	192403	192515	409	+	.	ID="RND-6_FAMILY-1221";Tend="724";Tstart="627";shortTE="F";uid="9dd32f92-36d7-4aa7-9872-494d16c93ce2"
NW_015368368.1	RepeatMasker	Unknown	365820	366009	1568	+	.	ID="RND-1_FAMILY-75";Tend="1127";Tstart="938";shortTE="F";uid="02f91008-4026-4161-a0dc-1eb9ecc6e011"
NW_015368368.1	RepeatMasker	DNA/hAT-Tip100	56006	56120	599	+	.	ID="dna8-100_ap";Tend="112";Tstart="1";shortTE="F";uid="a7bfb21d-0cdf-4e24-bf59-9eece375d17c"
NW_015368368.1	RepeatMasker	DNA	168947	169382	2357	+	.	ID="TTAA3_AP";Tend="429";Tstart="1";shortTE="F";uid="1f8c660b-4301-451d-a8ef-f15e0337c48a"
NW_015368368.1	RepeatMasker	Unknown	554916	555119	527	+	.	ID="RND-5_FAMILY-6391";Tend="1354";Tstart="1152";shortTE="F";uid="e6f39e7e-e7d6-4a53-880d-7b5514d67e2a"
NW_015368368.1	RepeatMasker	Unknown	153077	154190	8251	+	.	ID="RND-6_FAMILY-6990";Tend="1354";Tstart="299";shortTE="F";uid="fc9a1460-4199-4e6d-a6d1-58b9827beda7"
NW_015368368.1	RepeatMasker	DNA/hAT-hAT19	55251	55758	1031	+	.	ID="DNA8-71B_AP";TEgroup="ctg_127%7CDNA8-71B_AP%7C1";Tend="649";Tstart="16";shortTE="F";uid="372fb35b-25c1-4b53-b949-a280e735df83"
NW_015368368.1	RepeatMasker	Unknown	18276	18377	591	+	.	ID="RND-5_FAMILY-2099";Tend="1071";Tstart="977";shortTE="F";uid="e2a91b6d-b884-4025-ab19-2dda471d9833"
NW_015368368.1	RepeatMasker	Unknown	296857	296968	496	+	.	ID="RND-5_FAMILY-383";Tend="1108";Tstart="979";shortTE="F";uid="9d93fdb8-80fb-44f2-bf86-98748f7915c0"
NW_015368368.1	RepeatMasker	DNA/hAT-Charlie	362944	363187	1627	+	.	ID="RND-1_FAMILY-94";Tend="1182";Tstart="922";shortTE="F";uid="67574858-5d33-4e63-b8b4-13a512231e07"
NW_015368368.1	RepeatMasker	DNA	488692	489241	1663	+	.	ID="DNA4-2_AP";Tend="769";Tstart="218";shortTE="F";uid="317f1ff2-7d89-4d75-b032-843ac1a6ff3e"
NW_015368368.1	RepeatMasker	DNA/Ginger-1	223707	224064	1106	+	.	ID="RND-6_FAMILY-17210";Tend="1411";Tstart="950";shortTE="F";uid="7482c4c3-c73d-4daa-9de8-d2f457730399"
NW_015368368.1	RepeatMasker	DNA	502598	502913	1458	+	.	ID="DNA4-2_AP";Tend="769";Tstart="447";shortTE="F";uid="1aae17c8-d20c-4981-9ea5-5454c6433a46"
NW_015368368.1	RepeatMasker	DNA	131013	131240	646	+	.	ID="RND-4_FAMILY-328";Tend="1636";Tstart="1359";shortTE="F";uid="b0eb568a-f78e-4c5d-9718-d9118acd7be9"
NW_015368368.1	RepeatMasker	Unknown	556462	556816	821	+	.	ID="RND-1_FAMILY-161";Tend="1264";Tstart="940";shortTE="F";uid="f8432de5-288a-4b7d-b11a-bce8dbaff89a"
NW_015368368.1	RepeatMasker	Unknown	257193	257437	1687	+	.	ID="RND-5_FAMILY-383";Tend="1186";Tstart="950";shortTE="F";uid="508f2932-9518-492c-8a21-320f8ff85778"
NW_015368368.1	RepeatMasker	DNA/Sola-1	256055	256232	629	+	.	ID="RND-6_FAMILY-7378";Tend="496";Tstart="319";shortTE="F";uid="4ac7d020-e155-42b0-a61c-2853472d93c9"
NW_015368368.1	RepeatMasker	Unknown	247348	247561	968	+	.	ID="RND-1_FAMILY-60";Tend="1531";Tstart="1343";shortTE="F";uid="3015298c-4bc2-48ee-b76b-dff52bd5524c"
NW_015368368.1	RepeatMasker	LTR/Copia	56138	56497	1310	+	.	ID="RND-6_FAMILY-1776";Tend="1139";Tstart="765";shortTE="F";uid="9c73dc67-1d5b-4205-9d04-d47160e7ef92"
NW_015368368.1	RepeatMasker	DNA/hAT?	59909	60010	453	+	.	ID="DNA8-60_AP";Tend="199";Tstart="100";shortTE="F";uid="857882cc-0fa7-4b48-8e07-ab30a60b69fd"
NW_015368368.1	RepeatMasker	Unknown	178081	178563	1467	+	.	ID="RND-5_FAMILY-3465";Tend="1466";Tstart="1001";shortTE="F";uid="b678a705-e658-4440-9457-f9c132388ba9"
NW_015368368.1	RepeatMasker	RC/Helitron	7676	8009	1528	+	.	ID="HELITRON-4_HMM";Tend="3113";Tstart="2768";shortTE="F";uid="6d0c550d-8f9c-4c0a-970d-8b194401f588"
NW_015368368.1	RepeatMasker	LTR/Gypsy	235170	235511	486	+	.	ID="GYPSY-18_SI-I";Tend="696";Tstart="290";shortTE="F";uid="6003f5e5-8507-4405-a7ab-a7ce215696f9"
NW_015368368.1	RepeatMasker	DNA/hAT-hAT19	256631	257216	2650	+	.	ID="HAT-N6_AP";Tend="552";Tstart="1";shortTE="F";uid="91c33631-3935-447a-811c-00deeb97fa45"
NW_015368368.1	RepeatMasker	DNA/Ginger-1	172312	172438	754	+	.	ID="RND-6_FAMILY-17210";Tend="1112";Tstart="986";shortTE="F";uid="b8f6a277-def5-4e9a-9e4d-8c5a8cf41a5b"
NW_015368368.1	RepeatMasker	LINE/I	303602	303756	856	+	.	ID="RND-5_FAMILY-845";Tend="1340";Tstart="1196";shortTE="F";uid="8bc8589e-ce63-4240-9f30-d364ee47f2ae"
NW_015368368.1	RepeatMasker	DNA	165139	165567	2365	+	.	ID="DNA4-3_AP";Tend="637";Tstart="193";shortTE="F";uid="dd06b065-c367-4a01-b71c-0616f39c9c01"
NW_015368368.1	RepeatMasker	Retroposon?	93234	93745	1791	+	.	ID="SINE2-1_AP";Tend="517";Tstart="3";shortTE="F";uid="c1967353-806b-4e44-9a5a-625db6f60182"
NW_015368368.1	RepeatMasker	DNA/hAT-Tip100	176765	177049	514	+	.	ID="RND-6_FAMILY-8295";Tend="1007";Tstart="758";shortTE="F";uid="0a5c72b5-b23b-48b2-9d28-68a737e4d543"
NW_015368368.1	RepeatMasker	DNA/MULE-NOF	11129	11389	443	+	.	ID="rnd-6_family-7219";Tend="1426";Tstart="1067";shortTE="F";uid="fa3eb0a4-1f2c-4db4-b252-eb4ccb31ad0b"
NW_015368368.1	RepeatMasker	DNA/Ginger	604740	604871	1099	+	.	ID="RND-1_FAMILY-20";Tend="1648";Tstart="1517";shortTE="F";uid="adc66868-50ef-4cb3-b93e-0ae6e8057b35"
NW_015368368.1	RepeatMasker	DNA	301730	301850	669	+	.	ID="DNA3-3_AP";Tend="136";Tstart="1";shortTE="F";uid="819910b9-3869-4096-94ef-e155c4cb80c5"
NW_015368368.1	RepeatMasker	DNA/hAT-Charlie	207261	207363	410	+	.	ID="HAT-N19_AP";Tend="349";Tstart="251";shortTE="F";uid="1480d72f-e6f1-474b-86f6-bac1148ec599"
NW_015368368.1	RepeatMasker	DNA/hAT	266469	267039	3628	+	.	ID="RND-5_FAMILY-1128";Tend="1424";Tstart="860";shortTE="F";uid="4b893986-f74f-4350-807e-6f9ced2b3a49"
NW_015368368.1	RepeatMasker	LINE/I-Jockey	228627	228840	508	+	.	ID="RND-5_FAMILY-2323";Tend="1422";Tstart="1190";shortTE="F";uid="9a00d620-bd9d-4e3a-8bb3-ae7f6f2de22d"
NW_015368368.1	RepeatMasker	DNA/Ginger-1	354169	354355	680	+	.	ID="GINGER1-1_AP";Tend="5195";Tstart="5007";shortTE="F";uid="038f8236-f264-4b0b-973e-085ac8827dc3"
NW_015368368.1	RepeatMasker	LINE/I	218918	219073	513	+	.	ID="RND-5_FAMILY-263";Tend="1320";Tstart="1177";shortTE="F";uid="30281b5d-34d5-4df5-89ec-01b080120805"
NW_015368368.1	RepeatMasker	Unknown	246781	247067	2228	+	.	ID="RND-1_FAMILY-60";Tend="1357";Tstart="1071";shortTE="F";uid="228360b8-b987-4c92-916e-7d9e24f52235"
NW_015368368.1	RepeatMasker	DNA	190699	190822	574	+	.	ID="DNA8-15_AP";Tend="241";Tstart="127";shortTE="F";uid="a0f907c7-b712-4b86-82a2-fa335700df07"
NW_015368368.1	RepeatMasker	LINE/I-Jockey	574840	575040	660	+	.	ID="AG-JOCK-1";Tend="1476";Tstart="1282";shortTE="F";uid="9d056a01-b98a-4d8b-bdc5-749cd889c41b"
NW_015368368.1	RepeatMasker	DNA/MULE-MuDR	489483	489741	1254	+	.	ID="DNA8-110_AP";Tend="258";Tstart="1";shortTE="F";uid="f27f4dcd-6574-4dfa-8a3c-f7d0be2928c6"
NW_015368368.1	RepeatMasker	Unknown	188201	188391	656	+	.	ID="RND-1_FAMILY-0";Tend="1119";Tstart="935";shortTE="F";uid="43b3483d-4b9f-447a-b029-bf36b2e5e791"
NW_015368368.1	RepeatMasker	Unknown	414028	414213	917	+	.	ID="RND-3_FAMILY-226";Tend="1065";Tstart="884";shortTE="F";uid="8a708b5c-a4f7-4c39-892c-80e46cc51500"
NW_015368368.1	RepeatMasker	LINE/RTE-BovB	80735	80943	994	+	.	ID="RND-6_FAMILY-5838";Tend="466";Tstart="227";shortTE="F";uid="cbb5b910-2732-4a07-a4ba-39b4326b491f"
NW_015368368.1	RepeatMasker	LTR/Copia	254707	254924	590	+	.	ID="RND-6_FAMILY-1776";Tend="990";Tstart="776";shortTE="F";uid="ccb80551-01a7-42e0-a331-4506c0019d33"
NW_015368368.1	RepeatMasker	DNA	118411	118738	1117	+	.	ID="TTAA4B_AP";Tend="334";Tstart="2";shortTE="F";uid="455a7a93-8f2d-448f-a32d-1c8defff04f0"
NW_015368368.1	RepeatMasker	DNA	323926	324595	2678	+	.	ID="DNA4-1_AP";Tend="770";Tstart="1";shortTE="F";uid="0a9e5dda-9216-490f-80c0-786b585a8e02"
NW_015368368.1	RepeatMasker	DNA/hAT-Tip100	18485	18587	433	+	.	ID="RND-5_FAMILY-13404";Tend="1402";Tstart="1296";shortTE="F";uid="0fdb4622-d6d4-4965-b825-a8cdac97d0c9"
NW_015368368.1	RepeatMasker	Unknown	598553	599250	3328	+	.	ID="RND-3_FAMILY-226";Tend="1673";Tstart="937";shortTE="F";uid="f06176ac-b2d3-480f-bef6-fc0992c8adf4"
NW_015368368.1	RepeatMasker	LTR/Gypsy	609755	609898	826	+	.	ID="RND-6_FAMILY-3693";Tend="1724";Tstart="1584";shortTE="F";uid="4e2e9c8a-0adb-4a7f-9766-f9302fb02414"
NW_015368368.1	RepeatMasker	Unknown	15265	15389	425	+	.	ID="RND-6_FAMILY-7918";Tend="706";Tstart="580";shortTE="F";uid="265123ce-a9f4-4a30-b0d0-3ab183be2575"
NW_015368368.1	RepeatMasker	LTR/Copia	249727	249910	467	+	.	ID="RND-6_FAMILY-1776";Tend="956";Tstart="764";shortTE="F";uid="6e5c2dc9-361d-4d32-8073-1d941f91dd28"
NW_015368368.1	RepeatMasker	DNA/Ginger	618207	618539	2285	+	.	ID="RND-1_FAMILY-21";Tend="1169";Tstart="828";shortTE="F";uid="5cb37458-496e-4ff1-81c9-7e258470053f"
NW_015368368.1	RepeatMasker	DNA	259205	259318	426	+	.	ID="TTAA2D_AP";Tend="121";Tstart="7";shortTE="F";uid="5eb8709c-5555-4939-9fff-4f4c06bc0a4a"
NW_015368368.1	RepeatMasker	DNA	187564	187664	743	+	.	ID="RND-4_FAMILY-328";Tend="1705";Tstart="1604";shortTE="F";uid="96361e0e-90c7-48c1-8394-77486b42f7e3"
NW_015368368.1	RepeatMasker	DNA/hAT-Charlie	71999	72256	1316	+	.	ID="DNA8-32_AP";Tend="240";Tstart="1";shortTE="F";uid="31740b56-3712-412a-91dd-b187d88ec5b4"
NW_015368368.1	RepeatMasker	RC/Helitron	134502	134793	1622	+	.	ID="HELITRON-LIKE-8_HCYD";Tend="503";Tstart="212";shortTE="F";uid="27f287d9-a81b-4ed2-82d6-9d65cd223e92"
NW_015368368.1	RepeatMasker	DNA	218213	218596	1127	+	.	ID="DNA-TTAA-1_AP";Tend="423";Tstart="1";shortTE="F";uid="b34a80f3-921e-4754-b3ea-2a8d8333fa15"
NW_015368368.1	RepeatMasker	DNA	441958	442414	2124	+	.	ID="TTAA8_AP";Tend="437";Tstart="1";shortTE="F";uid="7c50af25-1b95-426d-a1e4-a27b3dd74f0e"
NW_015368368.1	RepeatMasker	DNA/hAT-hAT19	388262	388378	510	+	.	ID="hat-n6b_ap";Tend="118";Tstart="1";shortTE="F";uid="5c447a8d-c015-4328-b185-270bfe2167cd"
NW_015368368.1	RepeatMasker	DNA/Ginger	123311	123979	2155	+	.	ID="RND-1_FAMILY-21";TEgroup="ctg_127%7CRND-1_FAMILY-21%7C1";Tend="2516";Tstart="2069";shortTE="F";uid="c698a399-ddc5-4ee5-a2be-b8f97ad00c1a"
NW_015368368.1	RepeatMasker	DNA/Ginger	119873	119999	691	+	.	ID="RND-1_FAMILY-20";Tend="1653";Tstart="1538";shortTE="F";uid="e743416d-78c6-4697-939f-aa0bdd5cb453"
NW_015368368.1	RepeatMasker	DNA/hAT-Charlie	498583	499197	2218	+	.	ID="RND-6_FAMILY-9482";Tend="1391";Tstart="785";shortTE="F";uid="ddc41c46-f0f6-45ae-a001-a6b0ab856ea6"
NW_015368368.1	RepeatMasker	DNA/Ginger	47793	47956	1226	+	.	ID="RND-1_FAMILY-21";Tend="2513";Tstart="2338";shortTE="F";uid="0fe6fc0b-b9d7-4977-a942-5d0a685ebff5"
NW_015368368.1	RepeatMasker	DNA/Ginger-2	267032	267200	1006	+	.	ID="RND-6_FAMILY-7900";Tend="1461";Tstart="1296";shortTE="F";uid="110e2579-d5f7-4b2c-aa88-de5e41764b73"
NW_015368368.1	RepeatMasker	Unknown	100874	101210	1566	+	.	ID="RND-4_FAMILY-891";Tend="1229";Tstart="873";shortTE="F";uid="43da817f-f32d-453e-9a2b-0ba9da2090e2"
NW_015368368.1	RepeatMasker	DNA	14088	14515	2631	+	.	ID="TTAA3B_AP";Tend="436";Tstart="3";shortTE="F";uid="e8f4696e-2e59-45b1-91cd-dfbcf1eb1696"
NW_015368368.1	RepeatMasker	DNA	250521	250904	1233	+	.	ID="TTAA8_AP";Tend="386";Tstart="2";shortTE="F";uid="c1618b08-7259-43ee-953d-3dcdbe64dd53"
NW_015368368.1	RepeatMasker	DNA	90456	90875	2061	+	.	ID="TTAA3C_AP";Tend="425";Tstart="1";shortTE="F";uid="ffc9a404-736e-4281-bc96-570b610d10d3"
NW_015368368.1	RepeatMasker	DNA/hAT-Tip100	154367	154585	1515	+	.	ID="RND-5_FAMILY-2309";Tend="1427";Tstart="1210";shortTE="F";uid="1fb9fadd-5ff5-4391-99b0-22e7fc2d3949"
NW_015368368.1	RepeatMasker	Unknown	376577	376772	1049	+	.	ID="RND-5_FAMILY-2444";Tend="1152";Tstart="966";shortTE="F";uid="080f5c64-e64d-49a6-9b97-ce2d5f0ba283"
NW_015368368.1	RepeatMasker	DNA	189734	189834	422	+	.	ID="DNA8-15_AP";Tend="97";Tstart="6";shortTE="F";uid="20388285-bddd-4906-9c28-527d4e2b25e7"
NW_015368368.1	RepeatMasker	Unknown	185063	185238	681	+	.	ID="RND-5_FAMILY-3465";Tend="1466";Tstart="1291";shortTE="F";uid="5b2cf96d-9c89-4110-bdfc-5654b301cf1b"
NW_015368368.1	RepeatMasker	LINE/R1	574724	574839	428	+	.	ID="RTAG4";Tend="2077";Tstart="1620";shortTE="F";uid="2e67dbee-d862-40c8-9922-7cca276b03db"
NW_015368368.1	RepeatMasker	Unknown	254935	255551	1738	+	.	ID="RND-6_FAMILY-1800";Tend="1361";Tstart="710";shortTE="F";uid="c9b85e75-98e5-4b46-8b07-e3074372d352"
NW_015368368.1	RepeatMasker	DNA	501870	502223	1286	+	.	ID="DNA4-2_AP";Tend="414";Tstart="1";shortTE="F";uid="3a16e49b-bef8-4df9-96d3-c91e9278947f"
NW_015368368.1	RepeatMasker	Retroposon?	156763	156911	501	+	.	ID="SINE2-1_AP";Tend="1386";Tstart="1241";shortTE="F";uid="476d9acf-870a-4c50-b236-86870a659345"
NW_015368368.1	RepeatMasker	DNA	403323	403753	2725	+	.	ID="RND-6_FAMILY-2733";Tend="1318";Tstart="878";shortTE="F";uid="187dd17f-4a08-4ee9-b817-2b18ed6a2b10"
NW_015368368.1	RepeatMasker	Unknown	19197	19333	883	+	.	ID="RND-5_FAMILY-2099";Tend="1261";Tstart="1126";shortTE="F";uid="06c245e3-4f68-460f-a9c3-6aed7c30b277"
NW_015368368.1	RepeatMasker	DNA/Ginger-1	448204	448653	2159	+	.	ID="RND-6_FAMILY-17210";Tend="1410";Tstart="939";shortTE="F";uid="3844c00c-7a93-47c8-9809-46a24a2b7f64"
NW_015368368.1	RepeatMasker	DNA	298149	298480	1654	+	.	ID="ttaa3b_ap";Tend="354";Tstart="18";shortTE="F";uid="e9f54a80-a487-4fa5-b392-ac74f982d531"
NW_015368368.1	RepeatMasker	Unknown	262861	263055	657	+	.	ID="RND-5_FAMILY-2314";Tend="1183";Tstart="966";shortTE="F";uid="e013e89d-c373-4473-b5d7-ca4af7b93a92"
NW_015368368.1	RepeatMasker	DNA	242698	242983	1209	+	.	ID="TTAA4B_AP";Tend="281";Tstart="19";shortTE="F";uid="613ec15a-20fe-487d-8648-727c3b97d992"
NW_015368368.1	RepeatMasker	DNA/Ginger-2	265476	266009	859	+	.	ID="RND-6_FAMILY-7900";TEgroup="ctg_127%7CRND-6_FAMILY-7900%7C1";Tend="1129";Tstart="511";shortTE="F";uid="1bd4e2c3-c3df-4e4f-b14e-1832099f260d"
NW_015368368.1	RepeatMasker	LTR/Gypsy	235840	237340	2708	+	.	ID="GYPSY-18_SI-I";Tend="2520";Tstart="1017";shortTE="F";uid="9119bb66-2405-4dec-9363-11f1c029776a"
NW_015368368.1	RepeatMasker	DNA/hAT-hAT19	190825	191090	1051	+	.	ID="DNA8-52B_AP";Tend="269";Tstart="1";shortTE="F";uid="73031ab0-1120-4e5d-90da-a6e2564e68b6"
NW_015368368.1	RepeatMasker	DNA/hAT-hAT19	590261	590392	431	-	.	ID="HAT-N2_AP";Tend="251";Tstart="128";shortTE="F";uid="d17e439b-f405-411f-9793-93d567620b01"
NW_015368368.1	RepeatMasker	DNA/hAT-hAT19	171406	171842	725	-	.	ID="DNA8-73_AP";TEgroup="ctg_127%7CDNA8-73_AP%7C1";Tend="616";Tstart="1";shortTE="F";uid="25538598-a82a-4a5f-988f-596b5be10467"
NW_015368368.1	RepeatMasker	Unknown	247613	248267	4272	-	.	ID="RND-6_FAMILY-1309";Tend="1424";Tstart="839";shortTE="F";uid="5c684f71-f570-4a29-b15e-a1f1a8cbcfcc"
NW_015368368.1	RepeatMasker	DNA/hAT-hAT19	563369	563526	621	-	.	ID="RND-5_FAMILY-1525";Tend="1121";Tstart="970";shortTE="F";uid="59c400b0-ef0c-4758-95f2-36ee9fc74504"
NW_015368368.1	RepeatMasker	Retroposon?	354200	355094	2522	-	.	ID="SINE2-1_AP";Tend="1767";Tstart="864";shortTE="F";uid="f47594f7-508a-4bfc-9fa2-0fcf0e2160c5"
NW_015368368.1	RepeatMasker	DNA	22286	22729	3468	-	.	ID="RND-6_FAMILY-2733";Tend="1313";Tstart="878";shortTE="F";uid="dbf9e9db-72d7-4d30-bfa1-1b7b8f9bfe71"
NW_015368368.1	RepeatMasker	DNA/hAT-Charlie	613952	614164	400	-	.	ID="RND-6_FAMILY-2145";TEgroup="ctg_127%7CRND-6_FAMILY-2145%7C1";Tend="1291";Tstart="986";shortTE="T";uid="f2a74b7e-a1c0-479c-8977-f1e17dbba961"
NW_015368368.1	RepeatMasker	DNA	141568	141753	413	-	.	ID="dna4-2b_ap";Tend="200";Tstart="11";shortTE="F";uid="f6c86905-1b00-406f-8692-af34e0a2f89b"
NW_015368368.1	RepeatMasker	DNA	71666	71998	2567	-	.	ID="RND-5_FAMILY-8540";Tend="1417";Tstart="1088";shortTE="F";uid="388e97aa-3f45-4653-8842-fb874a9a0b2a"
NW_015368368.1	RepeatMasker	DNA/Sola-2	280584	280758	445	-	.	ID="RND-1_FAMILY-15";TEgroup="ctg_127%7CRND-1_FAMILY-15%7C1";Tend="1308";Tstart="920";shortTE="T";uid="4b6410a1-a19f-4cfe-9e84-91c79ce00bd1"
NW_015368368.1	RepeatMasker	LINE/I	443203	443377	473	-	.	ID="RND-1_FAMILY-97";Tend="1352";Tstart="1171";shortTE="F";uid="1d25252f-701e-4de5-a419-e24f7448fc9c"
NW_015368368.1	RepeatMasker	Unknown	241644	241767	565	-	.	ID="RND-4_FAMILY-891";Tend="1236";Tstart="1124";shortTE="F";uid="2b51e0e6-21f6-4e10-a8a3-6995501dbc92"
NW_015368368.1	RepeatMasker	DNA/Ginger-1	364084	364420	1611	-	.	ID="RND-6_FAMILY-17210";Tend="1413";Tstart="1071";shortTE="F";uid="f1eb6cf4-54f5-49d4-9ce2-5ff3fc5c33d1"
NW_015368368.1	RepeatMasker	LTR/Gypsy	582225	582356	402	-	.	ID="GYPSY-24_DEL-I";Tend="2721";Tstart="2589";shortTE="F";uid="245238cc-41b6-43a8-bdd5-8ce684fcdd1b"
NW_015368368.1	RepeatMasker	DNA/TcMar-Pogo	90876	91309	1213	-	.	ID="RND-6_FAMILY-179";TEgroup="ctg_127%7CRND-6_FAMILY-179%7C1";Tend="1532";Tstart="743";shortTE="F";uid="359e9a1b-5978-483c-ae9d-06fbb29e1d37"
NW_015368368.1	RepeatMasker	DNA/hAT-Charlie	170882	171060	729	-	.	ID="RND-6_FAMILY-904";Tend="1176";Tstart="1005";shortTE="F";uid="36165b98-ce55-403c-82bc-0cb584fb3bda"
NW_015368368.1	RepeatMasker	DNA/MULE-MuDR	119749	119881	1042	-	.	ID="RND-6_FAMILY-4191";Tend="960";Tstart="828";shortTE="F";uid="443079d6-3aff-4c97-8b35-9f55cf915131"
NW_015368368.1	RepeatMasker	DNA	72257	72527	2204	-	.	ID="RND-5_FAMILY-8540";Tend="1095";Tstart="825";shortTE="F";uid="fba6783b-cade-49fc-8849-b5390a89aca1"
NW_015368368.1	RepeatMasker	DNA/hAT-Tip100	12446	13112	3879	-	.	ID="RND-6_FAMILY-17311";Tend="981";Tstart="361";shortTE="F";uid="21f7e111-7fcd-44eb-aeba-3d3c48a2fbfc"
NW_015368368.1	RepeatMasker	DNA	553101	553546	2339	-	.	ID="RND-6_FAMILY-12698";Tend="1333";Tstart="890";shortTE="F";uid="12fd457f-6865-4159-bbbb-479c1f206fff"
NW_015368368.1	RepeatMasker	DNA/hAT-Tip100	18471	18574	638	-	.	ID="RND-6_FAMILY-2417";Tend="628";Tstart="542";shortTE="F";uid="a47915ff-4164-4873-98d6-85206e63bf9c"
NW_015368368.1	RepeatMasker	Unknown	247041	247348	1848	-	.	ID="RND-1_FAMILY-150";Tend="1222";Tstart="933";shortTE="F";uid="2357d89c-d90c-4d28-972e-236244917fcd"
NW_015368368.1	RepeatMasker	LINE/RTE-BovB	109278	109790	855	-	.	ID="RND-5_FAMILY-981";Tend="1297";Tstart="761";shortTE="F";uid="1f6119b7-33f9-4f4c-a00f-19046c1774d6"
NW_015368368.1	RepeatMasker	DNA/MULE-MuDR	196025	196132	576	-	.	ID="RND-6_FAMILY-7";Tend="1206";Tstart="1079";shortTE="F";uid="1d268f4b-ac7e-4d51-a11e-b8edd47fddca"
NW_015368368.1	RepeatMasker	Unknown	297384	297706	1255	-	.	ID="RND-4_FAMILY-891";Tend="1232";Tstart="872";shortTE="F";uid="f581a2a5-d59f-4b2e-b3fc-242e71757c06"
NW_015368368.1	RepeatMasker	Unknown	388889	389198	1572	-	.	ID="RND-5_FAMILY-2099";Tend="1267";Tstart="965";shortTE="F";uid="f7665b0a-0f40-4d2a-9bc6-aebc72db9f5d"
NW_015368368.1	RepeatMasker	LINE/R1	621250	621530	1237	-	.	ID="SART-9_API";Tend="2279";Tstart="1999";shortTE="F";uid="fc8374fe-c43a-4123-98b6-61120b41df85"
NW_015368368.1	RepeatMasker	DNA	615586	615749	409	-	.	ID="RND-6_FAMILY-7153";Tend="1158";Tstart="1010";shortTE="F";uid="5804ea96-54d8-42e9-b46e-5e6221ceb8f2"
NW_015368368.1	RepeatMasker	DNA	616207	616492	965	-	.	ID="RND-5_FAMILY-3878";TEgroup="ctg_127%7CRND-5_FAMILY-3878%7C1";Tend="1525";Tstart="848";shortTE="F";uid="0abb1f1c-41aa-4a85-9dfc-9437e444597e"
NW_015368368.1	RepeatMasker	RC/Helitron	212752	212890	838	-	.	ID="RND-5_FAMILY-3721";Tend="377";Tstart="243";shortTE="F";uid="a3b29314-8d45-46ec-b826-76feb71d2e6d"
NW_015368368.1	RepeatMasker	Unknown	193395	194089	4766	-	.	ID="RND-3_FAMILY-226";Tend="1671";Tstart="955";shortTE="F";uid="2ee0397f-0ba3-403e-bd99-fbe0ae8fb492"
NW_015368368.1	RepeatMasker	DNA	297750	298132	2295	-	.	ID="TTAA3B_AP";Tend="436";Tstart="1";shortTE="F";uid="20a9a8e7-7565-4b3a-a143-bf3c66a43720"
NW_015368368.1	RepeatMasker	DNA	394863	395324	1962	-	.	ID="TTAA18B_AP";Tend="511";Tstart="1";shortTE="F";uid="1be7db64-9758-45cb-80f8-6fbd19eb77af"
NW_015368368.1	RepeatMasker	Unknown	377794	378199	843	-	.	ID="RND-5_FAMILY-6391";Tend="1371";Tstart="911";shortTE="F";uid="e3ed9f78-1302-46cd-83f6-7e133e898e48"
NW_015368368.1	RepeatMasker	LINE/L2	511266	511606	2456	-	.	ID="RND-6_FAMILY-8355";Tend="1247";Tstart="908";shortTE="F";uid="88591cc0-5330-4eb2-821f-2596a00049d2"
NW_015368368.1	RepeatMasker	DNA/hAT	96023	96282	1930	-	.	ID="RND-6_FAMILY-6806";Tend="1681";Tstart="1419";shortTE="F";uid="2abad6be-0989-4432-ab99-f4dedd1b0587"
NW_015368368.1	RepeatMasker	DNA/hAT-Ac	261128	262502	5668	-	.	ID="RND-1_FAMILY-132";Tend="2091";Tstart="915";shortTE="F";uid="635b8f1f-0810-4d72-beec-65b83f8a0151"
NW_015368368.1	RepeatMasker	DNA/Merlin	110587	110824	1130	-	.	ID="RND-6_FAMILY-13438";Tend="1519";Tstart="1277";shortTE="F";uid="e428fc64-60ca-4415-8a53-5503274b256d"
NW_015368368.1	RepeatMasker	LINE/I	164542	165107	494	-	.	ID="RND-5_FAMILY-845";TEgroup="ctg_127%7CRND-5_FAMILY-845%7C1";Tend="1335";Tstart="928";shortTE="T";uid="11d69112-9a68-427c-8b99-c0d79d700169"
NW_015368368.1	RepeatMasker	DNA/Ginger	519506	519742	1948	-	.	ID="RND-1_FAMILY-21";Tend="1064";Tstart="829";shortTE="F";uid="ecb6b903-ef2b-44fe-824b-7b6add005643"
NW_015368368.1	RepeatMasker	Retroposon?	510913	511048	947	-	.	ID="SINE2-2_AP";Tend="1685";Tstart="1550";shortTE="F";uid="0fc0e7a1-70ed-4d0d-a89e-ba5b6b79929e"
NW_015368368.1	RepeatMasker	LINE/I	125233	125707	2479	-	.	ID="RND-5_FAMILY-4546";Tend="1507";Tstart="1027";shortTE="F";uid="75d59feb-efb3-42a0-b67d-2fdd8ae70c59"
NW_015368368.1	RepeatMasker	DNA/hAT-Tip100	363150	363422	741	-	.	ID="RND-5_FAMILY-1766";Tend="1080";Tstart="807";shortTE="F";uid="05d917d5-9dbc-4e06-9a7e-98b8ffb486aa"
NW_015368368.1	RepeatMasker	Unknown	618531	619987	1269	-	.	ID="RND-6_FAMILY-3705";Tend="1415";Tstart="720";shortTE="F";uid="5d5dd0a7-89b2-426b-9a99-85dbe1f06b20"
NW_015368368.1	RepeatMasker	DNA	186797	186954	1104	-	.	ID="RND-4_FAMILY-328";Tend="1703";Tstart="1553";shortTE="F";uid="2d2e43c5-8635-4b11-8c57-b883d08eb0b4"
NW_015368368.1	RepeatMasker	Unknown	88774	88949	1356	-	.	ID="RND-5_FAMILY-1280";Tend="1172";Tstart="994";shortTE="F";uid="574998af-a4e0-4011-bd20-f5db22067921"
NW_015368368.1	RepeatMasker	LINE/I	142100	142217	842	-	.	ID="RND-4_FAMILY-451";Tend="1613";Tstart="1496";shortTE="F";uid="4297e236-7e95-4d6b-9a92-8f768660b64b"
NW_015368368.1	RepeatMasker	Unknown	625511	626120	996	-	.	ID="RND-6_FAMILY-3705";Tend="1391";Tstart="782";shortTE="F";uid="c4131b11-31ac-4d37-9b24-4f0f69b080ae"
NW_015368368.1	RepeatMasker	DNA/hAT	96648	96780	1086	-	.	ID="RND-6_FAMILY-6806";Tend="987";Tstart="848";shortTE="F";uid="0e75f226-491a-4e43-865c-58773b975b2c"
NW_015368368.1	RepeatMasker	Unknown	609457	609762	1567	-	.	ID="RND-5_FAMILY-3678";Tend="1233";Tstart="939";shortTE="F";uid="353ed3a5-d817-4a59-a67d-7df685de5335"
NW_015368368.1	RepeatMasker	Unknown	341392	341533	873	-	.	ID="RND-1_FAMILY-122";Tend="1361";Tstart="1220";shortTE="F";uid="7f9ec3f9-6489-4e42-96bf-039732eb4a36"
NW_015368368.1	RepeatMasker	RC/Helitron	5736	6116	2551	-	.	ID="HELITRON-LIKE-8_HMEL";Tend="742";Tstart="369";shortTE="F";uid="8d0a0bee-953f-4568-be1d-05aec3cff7e6"
NW_015368368.1	RepeatMasker	DNA/hAT-hAT19	364986	365657	2847	-	.	ID="DNA8-52_AP";TEgroup="ctg_127%7CDNA8-52_AP%7C1";Tend="827";Tstart="1";shortTE="F";uid="febbed53-01e0-4fd1-8dcb-6a44daa1a66f"
NW_015368368.1	RepeatMasker	DNA/Merlin	111014	111159	681	-	.	ID="RND-6_FAMILY-13438";Tend="1112";Tstart="975";shortTE="F";uid="619572f7-a0ed-4a54-84d7-7d2573637127"
NW_015368368.1	RepeatMasker	DNA/hAT-Charlie	449900	450205	2129	-	.	ID="RND-1_FAMILY-159";Tend="1211";Tstart="917";shortTE="F";uid="079dc505-f558-420c-b253-2005dd279ed3"
NW_015368368.1	RepeatMasker	DNA/Kolobok-E	291949	292091	517	-	.	ID="KOLOBOKE-2_AP";Tend="2238";Tstart="2051";shortTE="F";uid="e33ba2c7-0e2d-448c-8fc8-dc5c87b57f87"
NW_015368368.1	RepeatMasker	DNA/hAT-Tip100	547984	548140	624	-	.	ID="RND-1_FAMILY-111";Tend="1076";Tstart="907";shortTE="F";uid="a7b92a1a-dd30-471e-8ded-d1a2a3668a5a"
NW_015368368.1	RepeatMasker	DNA/hAT	75030	75604	3438	-	.	ID="RND-5_FAMILY-1128";Tend="1416";Tstart="871";shortTE="F";uid="4af8dd16-2ae7-40c9-b2a6-3978612a7332"
NW_015368368.1	RepeatMasker	DNA	513512	513931	2578	-	.	ID="TTAA3B_AP";Tend="436";Tstart="21";shortTE="F";uid="20fbd2da-9ee8-437a-a045-24ea441e46b3"
NW_015368368.1	RepeatMasker	LINE/I-Jockey	457862	458124	816	-	.	ID="RND-6_FAMILY-1404";Tend="1165";Tstart="911";shortTE="F";uid="a03b66f7-2dc7-4942-87c9-e89b41141871"
NW_015368368.1	RepeatMasker	DNA	488579	488715	720	-	.	ID="dna4-2_ap";Tend="769";Tstart="638";shortTE="F";uid="ec4491bb-5b68-492f-b611-e446bbe9e92a"
NW_015368368.1	RepeatMasker	DNA	496322	496742	688	-	.	ID="TTAA8_AP";Tend="434";Tstart="10";shortTE="F";uid="95a31a8e-8778-4b74-9c0c-78c3dbdd9f33"
NW_015368368.1	RepeatMasker	DNA/TcMar-m44?	112166	112325	663	-	.	ID="dnax-4b_ap";Tend="173";Tstart="5";shortTE="F";uid="ca5ae074-1a14-4fbc-af36-536121072bcc"
NW_015368368.1	RepeatMasker	Unknown	385066	385768	3638	-	.	ID="RND-3_FAMILY-226";Tend="1661";Tstart="952";shortTE="F";uid="ad490466-48d9-41c5-add9-3a017cf96f94"
NW_015368368.1	RepeatMasker	DNA/Ginger	251018	251915	1274	-	.	ID="RND-1_FAMILY-21";TEgroup="ctg_127%7CRND-1_FAMILY-21%7C2";Tend="2516";Tstart="829";shortTE="F";uid="8e2dcb2a-118e-49c3-a7db-16143f42a71c"
NW_015368368.1	RepeatMasker	Unknown	22813	22987	1149	-	.	ID="RND-6_FAMILY-3831";Tend="1583";Tstart="1424";shortTE="F";uid="ff81e82c-542c-4fa0-a637-2f816606d8bd"
NW_015368368.1	RepeatMasker	DNA	20247	20425	426	-	.	ID="DNA4-2_AP";Tend="769";Tstart="590";shortTE="F";uid="63d4bfa2-873f-4cca-ac93-51c0cea72433"
NW_015368368.1	RepeatMasker	DNA/Ginger-1	288064	288761	2776	-	.	ID="RND-6_FAMILY-17210";Tend="1453";Tstart="776";shortTE="F";uid="72c0efda-2389-4501-a612-e407fc7ce2cb"
NW_015368368.1	RepeatMasker	Unknown	509576	509851	1700	-	.	ID="RND-6_FAMILY-18909";Tend="1231";Tstart="952";shortTE="F";uid="23f71878-f260-4b79-8e69-881438938f29"
NW_015368368.1	RepeatMasker	DNA/hAT-Tip100	375613	375905	1689	-	.	ID="RND-5_FAMILY-3662";Tend="1160";Tstart="879";shortTE="F";uid="64723a95-f2e7-4f98-bd38-819ad659916e"
NW_015368368.1	RepeatMasker	Unknown	59259	59375	578	-	.	ID="RND-6_FAMILY-597";Tend="1257";Tstart="1141";shortTE="F";uid="d6ca3c4d-ab74-4517-82e8-e8642551a3be"
NW_015368368.1	RepeatMasker	Unknown	321385	321531	471	-	.	ID="RND-1_FAMILY-161";Tend="1089";Tstart="948";shortTE="F";uid="9ed5cded-7878-44a4-8964-04d977ec8ce3"
NW_015368368.1	RepeatMasker	Retroposon?	176930	177191	791	-	.	ID="SINE2-1_AP";Tend="1475";Tstart="1221";shortTE="F";uid="75296be2-655a-43fc-8fd8-d05755f74cfd"
NW_015368368.1	RepeatMasker	DNA	26689	27052	699	-	.	ID="TTAA2C_AP";Tend="401";Tstart="1";shortTE="F";uid="58537ec1-f40a-4efd-a3eb-2c90cbb53b1e"
NW_015368368.1	RepeatMasker	Unknown	41972	42204	475	-	.	ID="RND-3_FAMILY-226";TEgroup="ctg_127%7CRND-3_FAMILY-226%7C1";Tend="1682";Tstart="955";shortTE="T";uid="e484744b-1719-4c55-8c89-100fdc2173c4"
NW_015368368.1	RepeatMasker	DNA/hAT?	326649	326840	581	-	.	ID="DNA8-60_AP";Tend="331";Tstart="148";shortTE="F";uid="dff2100b-9735-400b-a542-e04e3e91a842"
NW_015368368.1	RepeatMasker	DNA/hAT-hAT19	597257	597770	1661	-	.	ID="RND-6_FAMILY-1234";Tend="1505";Tstart="929";shortTE="F";uid="454ecc3f-6401-44ff-b072-b10241c16ab1"
NW_015368368.1	RepeatMasker	DNA	248359	248468	472	-	.	ID="RND-5_FAMILY-2221";Tend="2070";Tstart="1959";shortTE="F";uid="058d9603-d3de-4016-a20a-70653570ca0c"
NW_015368368.1	RepeatMasker	LINE/I	323101	323241	749	-	.	ID="RND-6_FAMILY-376";Tend="1689";Tstart="1551";shortTE="F";uid="2d110131-af06-43ae-b8f5-2c2784cee917"
NW_015368368.1	RepeatMasker	DNA/hAT-hAT19	562574	563004	426	-	.	ID="RND-5_FAMILY-1525";Tend="1622";Tstart="1226";shortTE="F";uid="230d6ffa-6a58-4810-9eae-807a1e6945ae"
NW_015368368.1	RepeatMasker	Unknown	194484	195096	424	-	.	ID="RND-1_FAMILY-10";Tend="969";Tstart="412";shortTE="F";uid="1a5e7de2-621e-4f96-9c1a-2ae0979471ca"
NW_015368368.1	RepeatMasker	Unknown	352858	353380	4181	-	.	ID="RND-1_FAMILY-60";Tend="1497";Tstart="960";shortTE="F";uid="a3db922c-51de-46ca-8ee6-cf8d5c5af1ff"
NW_015368368.1	RepeatMasker	LINE/I-Jockey	370515	370655	670	-	.	ID="RND-6_FAMILY-3758";Tend="1672";Tstart="1543";shortTE="F";uid="600deb9e-0f52-49e6-b2c9-69c2866f7946"
NW_015368368.1	RepeatMasker	DNA/hAT-Tip100	487900	488061	1254	-	.	ID="RND-1_FAMILY-42";Tend="1099";Tstart="938";shortTE="F";uid="2df6cc41-c5d3-40ba-8600-110ea45b269e"
NW_015368368.1	RepeatMasker	Unknown	621563	623127	1205	-	.	ID="RND-6_FAMILY-3705";Tend="1422";Tstart="720";shortTE="F";uid="e66ced58-5c0a-486f-8c8c-ee329039d7ed"
NW_015369511.1	RepeatMasker	DNA/PIF-Harbinger	46493	46775	1339	+	.	ID="HARB-1_AP";Tend="676";Tstart="394";shortTE="F";uid="9912da70-f156-4934-b137-13a7925ef1a8"
NW_015369511.1	RepeatMasker	DNA/hAT-Tip100	25738	25880	411	+	.	ID="RND-6_FAMILY-17311";Tend="1242";Tstart="1108";shortTE="F";uid="56415483-4ea3-4830-be97-d27596da8202"
NW_015369511.1	RepeatMasker	DNA/PIF-Harbinger	12989	13488	1750	+	.	ID="HARB-1_AP";Tend="674";Tstart="181";shortTE="F";uid="7798146b-83a7-44fa-8f4d-95889fc9349a"
NW_015369511.1	RepeatMasker	DNA/hAT	21546	21845	936	+	.	ID="RND-4_FAMILY-1157";Tend="1406";Tstart="1085";shortTE="F";uid="00b647f8-8f43-4d4f-9e05-3064d28481f7"
NW_015369511.1	RepeatMasker	Unknown	12478	12655	635	-	.	ID="RND-1_FAMILY-109";Tend="527";Tstart="355";shortTE="F";uid="574aa301-b795-4281-bea4-b98d80da25ee"
NW_015369511.1	RepeatMasker	DNA/CMC-Transib	11050	11752	743	-	.	ID="TRANSIB-8_DAN";Tend="2474";Tstart="1773";shortTE="F";uid="2dabeced-b880-4273-8155-53b15b12b551"
NW_015369511.1	RepeatMasker	DNA/hAT-Tip100	35568	35860	555	-	.	ID="RND-6_FAMILY-11918";Tend="1291";Tstart="974";shortTE="F";uid="77e68f33-aca0-43aa-9306-7f9a834cbe7e"
NW_015369511.1	RepeatMasker	LTR/Copia	25403	25629	959	-	.	ID="RND-6_FAMILY-1776";Tend="1001";Tstart="765";shortTE="F";uid="51a89818-d8da-48d4-8022-4922cfd69aaa"
NW_015369511.1	RepeatMasker	Retroposon?	38733	38947	493	-	.	ID="SINE2-2_AP";Tend="200";Tstart="1";shortTE="F";uid="bd321824-9731-4ff0-a639-80e84a2687ca"
NW_015369512.1	RepeatMasker	Unknown	14853	15068	1760	+	.	ID="RND-6_FAMILY-6752";Tend="1408";Tstart="1194";shortTE="F";uid="25937382-5ec5-444e-be81-ddac9118d418"
NW_015369512.1	RepeatMasker	DNA/Sola-1	1	145	959	+	.	ID="RND-5_FAMILY-3136";Tend="1482";Tstart="1338";shortTE="F";uid="5eba6e4f-838b-48b8-a461-a3b97e995d0c"
NW_015369512.1	RepeatMasker	DNA/Ginger-1	32094	32250	873	+	.	ID="GINGER1-2_AP";Tend="3997";Tstart="3835";shortTE="F";uid="c52815b5-5356-408b-9592-dd4faa3df5ec"
NW_015369512.1	RepeatMasker	DNA	16660	17239	1194	+	.	ID="TTAA14_AP";Tend="552";Tstart="3";shortTE="F";uid="53aa745e-511d-404f-91ae-8a5a35007530"
NW_015369512.1	RepeatMasker	DNA	37602	37842	910	-	.	ID="ttaa3b_ap";Tend="409";Tstart="173";shortTE="F";uid="aef9899a-439d-470a-89e4-6bd1ad340cfe"
NW_015369512.1	RepeatMasker	DNA	31531	31961	2621	-	.	ID="TTAA3B_AP";Tend="436";Tstart="1";shortTE="F";uid="e0fef95c-83ac-4a5e-a85e-0af6968562b4"
NW_015369513.1	RepeatMasker	DNA/hAT-Charlie	27391	27603	1252	+	.	ID="RND-5_FAMILY-6675";Tend="1481";Tstart="1247";shortTE="F";uid="48e92527-c243-49bd-95f6-5028f4a698b3"
NW_015369513.1	RepeatMasker	DNA/Kolobok-E	13680	13864	647	+	.	ID="KOLOBOKE-2_AP";Tend="2211";Tstart="1991";shortTE="F";uid="83e91702-939c-4270-a19d-e81495ebdc61"
NW_015369513.1	RepeatMasker	DNA/Ginger	13947	14123	440	+	.	ID="RND-1_FAMILY-21";TEgroup="ctg_1272%7CRND-1_FAMILY-21%7C1";Tend="2026";Tstart="1834";shortTE="T";uid="99adfb34-b094-4797-8fc9-a42b8ddfbab3"
NW_015369513.1	RepeatMasker	LINE/R1	31245	31607	1588	+	.	ID="RND-5_FAMILY-2827";Tend="1275";Tstart="915";shortTE="F";uid="fb92853f-5f3a-4542-91a1-bf6d68f03a3c"
NW_015369513.1	RepeatMasker	DNA/hAT	13147	13352	728	-	.	ID="RND-6_FAMILY-6602";TEgroup="ctg_1272%7CRND-6_FAMILY-6602%7C1";Tend="1402";Tstart="1001";shortTE="F";uid="fad78e11-04b7-416b-ad96-230312a61a79"
NW_015369513.1	RepeatMasker	DNA	15489	15630	808	-	.	ID="ttaa3b_ap";Tend="149";Tstart="1";shortTE="F";uid="6b48449d-7846-434e-8305-f1a5ab2c045b"
NW_015369513.1	RepeatMasker	Unknown	14686	15093	1323	-	.	ID="RND-5_FAMILY-76";TEgroup="ctg_1272%7CRND-5_FAMILY-76%7C1";Tend="1763";Tstart="439";shortTE="F";uid="9a1cf5e6-bb3a-49ab-92a8-0439739380f5"
NW_015369513.1	RepeatMasker	DNA	15283	15513	867	-	.	ID="ttaa3c_ap";Tend="424";Tstart="17";shortTE="F";uid="347dc74e-433f-455f-b772-e4ac7ede921e"
NW_015369513.1	RepeatMasker	RC/Helitron	40227	40825	4844	-	.	ID="RND-1_FAMILY-6";Tend="774";Tstart="180";shortTE="F";uid="9b8ce0b6-1a35-438e-9058-fda55f41e22a"
NW_015369514.1	RepeatMasker	Unknown	16054	16956	6480	+	.	ID="RND-6_FAMILY-2938";Tend="920";Tstart="45";shortTE="F";uid="15ff70c1-9f93-407b-9888-d0ff5aef06b8"
NW_015369514.1	RepeatMasker	DNA/hAT-Charlie	38423	38758	1880	+	.	ID="DNA8-104_AP";Tend="340";Tstart="1";shortTE="F";uid="a16367c4-f70d-4246-a0d8-1629ba484a54"
NW_015369514.1	RepeatMasker	Unknown	26094	26300	699	+	.	ID="RND-5_FAMILY-4845";Tend="1270";Tstart="924";shortTE="F";uid="e9b76a59-f6bb-435f-a58f-71e39af38519"
NW_015369514.1	RepeatMasker	DNA/hAT-hAT19	12055	12269	834	+	.	ID="DNA8-64_AP";Tend="622";Tstart="365";shortTE="F";uid="c96d5d2f-c6be-4bce-b2bd-5b82191adf4d"
NW_015369514.1	RepeatMasker	Unknown	25358	25554	1335	+	.	ID="RND-5_FAMILY-4845";Tend="970";Tstart="780";shortTE="F";uid="a8b20b80-214f-48d3-8ff5-cc45bb832ea0"
NW_015369514.1	RepeatMasker	Unknown	26314	26471	1028	+	.	ID="RND-1_FAMILY-0";Tend="1100";Tstart="946";shortTE="F";uid="7031c45e-c2be-4024-91ea-97f9793e3234"
NW_015369514.1	RepeatMasker	DNA/hAT-Ac	6567	6783	804	+	.	ID="DNA8-14_AP";Tend="900";Tstart="672";shortTE="F";uid="fa3cd974-c404-4820-bb75-b81b9c9fabd6"
NW_015369514.1	RepeatMasker	DNA/hAT-Blackjack	19194	19330	946	+	.	ID="RND-6_FAMILY-1808";Tend="1078";Tstart="945";shortTE="F";uid="3636cb66-6a20-49ed-857f-d143d0655b27"
NW_015369514.1	RepeatMasker	Unknown	25648	26080	3114	+	.	ID="RND-6_FAMILY-4752";Tend="1416";Tstart="1004";shortTE="F";uid="e58f527d-5e4a-4caf-9d46-17c68ad24b03"
NW_015369514.1	RepeatMasker	DNA	22111	22580	1051	+	.	ID="ttaa26_ap";Tend="563";Tstart="78";shortTE="F";uid="b26b660d-1267-4095-8233-0914289f2a24"
NW_015369514.1	RepeatMasker	Unknown	27165	27318	984	+	.	ID="RND-1_FAMILY-0";Tend="1238";Tstart="1085";shortTE="F";uid="6baffef8-87a8-4204-a246-78ac8f2552c1"
NW_015369514.1	RepeatMasker	LTR/Copia	19525	19670	808	+	.	ID="RND-6_FAMILY-1776";Tend="1464";Tstart="1320";shortTE="F";uid="c1aa54d4-d0de-4f96-a171-76f9a7479c4e"
NW_015369514.1	RepeatMasker	DNA/hAT-hAT19	11659	11857	1369	+	.	ID="DNA8-64_AP";Tend="209";Tstart="1";shortTE="F";uid="a505bdcd-eaa0-4eb8-8e89-ba2d9effc5db"
NW_015369514.1	RepeatMasker	Unknown	27494	27628	1076	-	.	ID="RND-5_FAMILY-4845";Tend="919";Tstart="783";shortTE="F";uid="f27a29f1-f171-4e0e-ad0a-d3ee8e5ab81e"
NW_015369514.1	RepeatMasker	Unknown	2286	2519	1187	-	.	ID="RND-6_FAMILY-5992";Tend="1222";Tstart="992";shortTE="F";uid="1d5817e7-6dfb-4331-a433-c52b45b48e28"
NW_015369514.1	RepeatMasker	Retroposon?	3950	4276	647	-	.	ID="RND-5_FAMILY-2973";Tend="1548";Tstart="1239";shortTE="F";uid="7a82407e-eb74-4dcd-b2ea-d645b90a777e"
NW_015369514.1	RepeatMasker	DNA/TcMar-Pogo	19332	19457	833	-	.	ID="RND-6_FAMILY-181";Tend="998";Tstart="866";shortTE="F";uid="195c7521-3e7b-4895-85b1-479c8ea67d50"
NW_015369514.1	RepeatMasker	RC/Helitron	40462	41140	2501	-	.	ID="HELITRON-2_HMM";Tend="3378";Tstart="2711";shortTE="F";uid="fcf823b6-82b8-4dbb-8257-a37ccfb3a166"
NW_015369514.1	RepeatMasker	Unknown	41159	41622	3226	-	.	ID="RND-6_FAMILY-4339";Tend="1308";Tstart="839";shortTE="F";uid="8974dc0b-833d-4d87-aea7-1726acd6d98d"
NW_015369514.1	RepeatMasker	LTR/Gypsy	31899	32465	524	-	.	ID="GYPSY-23_PBA-I";Tend="4815";Tstart="4250";shortTE="F";uid="2a73edfe-baf2-4dc4-ad7f-2ab2cb88df73"
NW_015369514.1	RepeatMasker	DNA/hAT-Charlie	32869	32974	720	-	.	ID="DNA8-51_AP";Tend="507";Tstart="391";shortTE="F";uid="6c4040e9-2bdd-479b-830a-81dbe48d2566"
NW_015369514.1	RepeatMasker	DNA	838	2258	1902	-	.	ID="RND-5_FAMILY-2221";TEgroup="ctg_1273%7CRND-5_FAMILY-2221%7C1";Tend="2454";Tstart="1189";shortTE="F";uid="580ac406-3008-4bde-bb7b-9a589f7d3976"
NW_015369514.1	RepeatMasker	LTR/Gypsy	33625	34779	1697	-	.	ID="GYPSY-23_PBA-I";Tend="4162";Tstart="3004";shortTE="F";uid="ff0b3245-207c-4837-b207-94274abdc412"
NW_015369514.1	RepeatMasker	DNA	2517	3626	5968	-	.	ID="RND-5_FAMILY-2221";Tend="1175";Tstart="159";shortTE="F";uid="800387a5-fd83-4feb-9374-9d5b3b8f9d84"
NW_015369514.1	RepeatMasker	Unknown	26462	27165	5958	-	.	ID="RND-6_FAMILY-6903";Tend="1640";Tstart="942";shortTE="F";uid="715fe811-4c9e-4bbd-bbc4-e3eaf11bae25"
NW_015369515.1	RepeatMasker	DNA	23252	23395	968	+	.	ID="ttaa3b_ap";Tend="144";Tstart="1";shortTE="F";uid="5740f15a-280b-4912-b8c0-731671fd04d9"
NW_015369515.1	RepeatMasker	DNA/PiggyBac	7148	8286	1275	+	.	ID="PIGGYBAC-22_LMI";Tend="1731";Tstart="628";shortTE="F";uid="ad8becf8-6cc6-4136-92e7-aae7bd52003f"
NW_015369515.1	RepeatMasker	DNA/Kolobok-E	348	1199	748	+	.	ID="koloboke-5_ap";Tend="695";Tstart="167";shortTE="F";uid="9dd4eb91-9e9e-425a-be17-30ceb56bff7c"
NW_015369515.1	RepeatMasker	DNA/MULE-MuDR	24939	25773	524	-	.	ID="MUDR5X_AP";Tend="1930";Tstart="972";shortTE="F";uid="deadee48-1a33-4089-b856-03f661b126e3"
NW_015369515.1	RepeatMasker	LINE/RTE-BovB	11304	11468	403	-	.	ID="RND-5_FAMILY-7071";Tend="1327";Tstart="1163";shortTE="F";uid="4aec65ea-21d3-4cfd-9e44-ed81bfefaa63"
NW_015369515.1	RepeatMasker	DNA/hAT-Ac	26212	26520	2288	-	.	ID="RND-1_FAMILY-132";Tend="1229";Tstart="924";shortTE="F";uid="67ddffa2-a695-482c-b86f-4f1607df499a"
NW_015369515.1	RepeatMasker	LINE/R1	29297	29448	992	-	.	ID="RND-6_FAMILY-14364";Tend="1103";Tstart="953";shortTE="F";uid="e0b13c3a-f98a-4c9c-a1fc-acedd0c1a429"
NW_015369515.1	RepeatMasker	DNA/PiggyBac	29722	29927	478	-	.	ID="PIGGYBAC-4_HMM";Tend="1445";Tstart="1241";shortTE="F";uid="b3f41bdd-dff0-4305-869f-1aa462e5e8fd"
NW_015369515.1	RepeatMasker	Unknown	28576	28745	1270	-	.	ID="RND-5_FAMILY-12766";Tend="1041";Tstart="874";shortTE="F";uid="ee66d958-91cd-45e6-8f13-02cf8a63919f"
NW_015369516.1	RepeatMasker	DNA/Kolobok-E	1049	1452	797	+	.	ID="koloboke-4_ap";Tend="6181";Tstart="5820";shortTE="F";uid="90fffe09-47ef-45b6-96d0-2ec4b137fbf4"
NW_015369516.1	RepeatMasker	LTR/Copia	27752	28113	625	+	.	ID="COPIA16-NVI_I";Tend="3101";Tstart="2739";shortTE="F";uid="31957e80-6ce7-40db-bff2-ba7b110650f3"
NW_015369516.1	RepeatMasker	DNA/MULE-MuDR	33865	34470	1857	+	.	ID="RND-6_FAMILY-943";Tend="1226";Tstart="651";shortTE="F";uid="0fc72bcd-f3ff-4ac3-92e6-fc79c3e6a9eb"
NW_015369516.1	RepeatMasker	DNA/Kolobok-E	1	323	626	+	.	ID="koloboke-2_ap";Tend="4172";Tstart="3994";shortTE="F";uid="833fcc27-5a86-4a86-9d4f-2737b31a50c1"
NW_015369516.1	RepeatMasker	DNA/hAT-Ac	20097	20247	489	+	.	ID="DNA8-14_AP";Tend="714";Tstart="581";shortTE="F";uid="9c168761-4d6d-48d7-abb7-36f1f5e6fb97"
NW_015369516.1	RepeatMasker	DNA/hAT-Charlie	19734	19903	538	+	.	ID="RND-4_FAMILY-1634";Tend="1213";Tstart="1065";shortTE="F";uid="81c4868d-3bfb-43a6-838e-a16f90c05287"
NW_015369516.1	RepeatMasker	Unknown	7324	7959	4184	+	.	ID="RND-6_FAMILY-3775";Tend="1255";Tstart="603";shortTE="F";uid="528245e9-59fa-45ad-a972-db3400f30e79"
NW_015369516.1	RepeatMasker	DNA/Kolobok-E	315	956	778	+	.	ID="koloboke-5_ap";Tend="666";Tstart="451";shortTE="F";uid="fee42c12-1431-4057-9c1a-7ced3f532be2"
NW_015369516.1	RepeatMasker	LINE/R1	33543	33879	2362	+	.	ID="RND-6_FAMILY-14364";Tend="1483";Tstart="1105";shortTE="F";uid="031e9fe8-4d0d-4eef-a673-3b1f64e81c97"
NW_015369516.1	RepeatMasker	LINE/CR1	16948	17251	463	+	.	ID="RND-5_FAMILY-871";Tend="1070";Tstart="796";shortTE="F";uid="64fd4665-8a20-4763-a1c6-caf225ecf081"
NW_015369516.1	RepeatMasker	Retroposon?	16697	16880	511	-	.	ID="SINE2-2_AP";Tend="201";Tstart="5";shortTE="F";uid="844045bc-3ac9-4597-b1d3-b4122b79c9ec"
NW_015369516.1	RepeatMasker	Unknown	17960	18198	698	-	.	ID="RND-6_FAMILY-1736";Tend="628";Tstart="392";shortTE="F";uid="5f64aadb-de00-48fb-85ec-d86f5b0aac6e"
NW_015369516.1	RepeatMasker	DNA	29119	29379	1299	-	.	ID="DNA4-3_AP";Tend="635";Tstart="358";shortTE="F";uid="006788e2-2969-498f-854f-05ab6321b0e0"
NW_015369517.1	RepeatMasker	DNA	21387	21729	1278	+	.	ID="DNA4-1_AP";Tend="357";Tstart="1";shortTE="F";uid="69b7a2f0-6f9c-4a55-a473-e9a9c924d654"
NW_015369517.1	RepeatMasker	DNA	21733	21950	622	+	.	ID="dna4-1_ap";Tend="697";Tstart="468";shortTE="F";uid="3c608fe5-5524-4046-9f50-0785a599a469"
NW_015369517.1	RepeatMasker	DNA	38209	38404	412	+	.	ID="RND-5_FAMILY-8540";Tend="1451";Tstart="1257";shortTE="F";uid="ff046659-3401-474a-9b8f-aaf2de63af10"
NW_015369517.1	RepeatMasker	DNA	29083	29378	1149	+	.	ID="dna4-2_ap";Tend="269";Tstart="27";shortTE="F";uid="089b8fbd-4866-42b3-aa79-adb9b536f5b3"
NW_015369517.1	RepeatMasker	DNA/hAT-hAT19	38207	38366	1252	-	.	ID="RND-6_FAMILY-564";Tend="1114";Tstart="955";shortTE="F";uid="39047bf6-e561-472a-a403-a5a78b39aaec"
NW_015369517.1	RepeatMasker	RC/Helitron	30799	31314	2621	-	.	ID="RND-6_FAMILY-10807";TEgroup="ctg_1276%7CRND-6_FAMILY-10807%7C1";Tend="1452";Tstart="786";shortTE="F";uid="501a8a43-c83a-42ca-8198-21883b441f0a"
NW_015369517.1	RepeatMasker	LINE/L2	22387	22809	410	-	.	ID="RND-6_FAMILY-4153";Tend="1631";Tstart="1214";shortTE="F";uid="ac600c21-1e3d-4997-8392-b081a71e7f9c"
NW_015369518.1	RepeatMasker	LINE/I-Jockey	39888	40865	956	+	.	ID="RND-6_FAMILY-7366";Tend="2458";Tstart="665";shortTE="F";uid="599094f2-4c92-4de0-8618-6c0f928ce6c8"
NW_015369518.1	RepeatMasker	DNA	23013	23142	562	+	.	ID="ttaa3c_ap";Tend="425";Tstart="295";shortTE="F";uid="dc7a218b-f491-41ec-84e7-16b44143d90d"
NW_015369518.1	RepeatMasker	DNA/MULE-MuDR	9787	10083	1776	-	.	ID="RND-6_FAMILY-379";Tend="1340";Tstart="1053";shortTE="F";uid="ec3e6b78-92d0-47f3-b3dd-dc6692cd4b99"
NW_015369518.1	RepeatMasker	DNA/hAT-hAT19	32635	32847	1466	-	.	ID="RND-5_FAMILY-1717";Tend="1615";Tstart="1403";shortTE="F";uid="9581668a-3bea-40a5-a89a-f9c26220c36d"
NW_015369518.1	RepeatMasker	DNA	24076	24207	463	-	.	ID="TTAA2D_AP";Tend="425";Tstart="291";shortTE="F";uid="e6ed1438-7847-4f6d-8300-d2863405de1b"
NW_015369519.1	RepeatMasker	Retroposon?	1360	1959	1018	+	.	ID="SINE2-1_AP";Tend="985";Tstart="377";shortTE="F";uid="d6fb714d-7b0c-4278-a13a-20a4d5a10b2f"
NW_015369519.1	RepeatMasker	DNA/hAT	2177	2594	745	-	.	ID="RND-5_FAMILY-4301";Tend="982";Tstart="583";shortTE="F";uid="57f7038a-a7fd-49be-828b-073f242d5f86"
NW_015369519.1	RepeatMasker	DNA/MULE-MuDR	119	609	2404	-	.	ID="RND-5_FAMILY-778";Tend="950";Tstart="472";shortTE="F";uid="61b8a865-5d48-4057-8517-28aa6e03cda8"
NW_015369519.1	RepeatMasker	DNA	797	1039	816	-	.	ID="RND-5_FAMILY-4728";Tend="1130";Tstart="853";shortTE="F";uid="07f55bd3-9e95-4284-8cef-4d62475fb441"
NW_015369519.1	RepeatMasker	DNA/Kolobok-E	2713	2933	1148	-	.	ID="RND-5_FAMILY-983";Tend="1720";Tstart="1493";shortTE="F";uid="679b3555-660e-43d2-b108-60d1b24d2928"
NW_015368369.1	RepeatMasker	DNA/Ginger	524269	524700	3175	+	.	ID="RND-1_FAMILY-21";Tend="2519";Tstart="2096";shortTE="F";uid="2b9a1b49-fbf0-4ae5-9f91-742c6c8bb326"
NW_015368369.1	RepeatMasker	DNA/Ginger	522895	523152	1907	+	.	ID="RND-1_FAMILY-21";Tend="1520";Tstart="1264";shortTE="F";uid="19e634e8-a5de-4c03-b54e-c59c1077f2d2"
NW_015368369.1	RepeatMasker	DNA/Ginger	187544	187695	1143	+	.	ID="RND-1_FAMILY-20";Tend="1596";Tstart="1448";shortTE="F";uid="55960a3b-c1b7-4c18-b16f-90f466c85ea2"
NW_015368369.1	RepeatMasker	DNA/TcMar-Tigger	187310	187493	545	+	.	ID="RND-5_FAMILY-3645";Tend="996";Tstart="866";shortTE="F";uid="f9302bcf-67cd-4c2e-b129-bd203f1783e8"
NW_015368369.1	RepeatMasker	DNA/hAT-hAT19	182242	182344	414	+	.	ID="DNA8-66_AP";Tend="578";Tstart="464";shortTE="F";uid="3ab9e7de-28ac-43a1-b8b5-41a49906d6ff"
NW_015368369.1	RepeatMasker	Unknown	414998	415184	1401	+	.	ID="RND-4_FAMILY-1062";Tend="1190";Tstart="1002";shortTE="F";uid="b723250c-b8cf-40a5-98ea-6fc74dc1f136"
NW_015368369.1	RepeatMasker	DNA/Ginger	358792	358909	463	+	.	ID="RND-1_FAMILY-21";Tend="889";Tstart="774";shortTE="F";uid="14a26339-7295-49ec-9770-b3aeb9770f0a"
NW_015368369.1	RepeatMasker	DNA/Ginger	101107	101889	5464	+	.	ID="RND-1_FAMILY-192";Tend="1735";Tstart="972";shortTE="F";uid="48833c09-4003-449e-b784-4637f4778934"
NW_015368369.1	RepeatMasker	DNA/MULE-MuDR	617550	617759	426	+	.	ID="RND-6_FAMILY-1245";TEgroup="ctg_128%7CRND-6_FAMILY-1245%7C1";Tend="1286";Tstart="536";shortTE="F";uid="2f1383e9-7c1e-4514-a620-2cb5711472e8"
NW_015368369.1	RepeatMasker	Unknown	513716	513850	669	+	.	ID="RND-6_FAMILY-3861";Tend="897";Tstart="766";shortTE="F";uid="5f57f750-b61a-4e6d-b749-d7a3939a8e7c"
NW_015368369.1	RepeatMasker	DNA	599737	599850	556	+	.	ID="DNA3-4_AP";Tend="126";Tstart="1";shortTE="F";uid="c94ca888-34f7-4d82-b261-877098419c31"
NW_015368369.1	RepeatMasker	DNA	639153	639578	2427	+	.	ID="TTAA3B_AP";Tend="436";Tstart="1";shortTE="F";uid="2f6eef2c-ce82-4e42-8d4d-176a5ff2fbe5"
NW_015368369.1	RepeatMasker	Unknown	329214	329858	5477	+	.	ID="RND-5_FAMILY-6220";Tend="1442";Tstart="798";shortTE="F";uid="ee259abe-34bd-4972-b07a-0789d2d9cd94"
NW_015368369.1	RepeatMasker	Unknown	571238	571608	2916	+	.	ID="RND-6_FAMILY-10747";Tend="1355";Tstart="996";shortTE="F";uid="2d7959cb-0766-476a-b605-b622608eaffe"
NW_015368369.1	RepeatMasker	Retroposon?	433832	434151	582	+	.	ID="SINE2-1_AP";Tend="1182";Tstart="833";shortTE="F";uid="bd34111c-07af-407b-9f01-00af153b1303"
NW_015368369.1	RepeatMasker	DNA/Ginger	628624	628794	2284	+	.	ID="RND-1_FAMILY-21";Tend="2357";Tstart="2181";shortTE="F";uid="4e56cbc3-ed61-4af5-8b00-b7a2c79a4feb"
NW_015368369.1	RepeatMasker	Unknown	147943	148125	947	+	.	ID="RND-5_FAMILY-2444";Tend="1147";Tstart="973";shortTE="F";uid="a7b11fc4-d3e6-4a5c-85fc-bceaf7ec20ca"
NW_015368369.1	RepeatMasker	DNA/hAT-Tip100	254252	254769	1852	+	.	ID="RND-6_FAMILY-3977";Tend="1433";Tstart="927";shortTE="F";uid="2ef8c850-b199-4b1e-a4be-d6615dfab0bd"
NW_015368369.1	RepeatMasker	DNA	148365	148499	518	+	.	ID="DNA3-3_AP";Tend="167";Tstart="45";shortTE="F";uid="0c05f388-a8be-42cc-9a25-ad6227734fc6"
NW_015368369.1	RepeatMasker	DNA/Kolobok-E	606351	607013	4047	+	.	ID="RND-1_FAMILY-18";Tend="1692";Tstart="1013";shortTE="F";uid="226a18a4-561d-4b37-8aad-d76d1ac8d7f8"
NW_015368369.1	RepeatMasker	DNA	516325	516699	930	+	.	ID="DNA3-3_AP";TEgroup="ctg_128%7CDNA3-3_AP%7C1";Tend="166";Tstart="1";shortTE="F";uid="2f37568c-d000-42ce-a257-58ca1c7cfd82"
NW_015368369.1	RepeatMasker	Unknown	549621	550061	2092	+	.	ID="RND-1_FAMILY-56";Tend="1315";Tstart="893";shortTE="F";uid="367e0039-0100-4db4-a539-5afd2a42b8a5"
NW_015368369.1	RepeatMasker	Retroposon?	187063	187314	1481	+	.	ID="SINE2-2_AP";Tend="1482";Tstart="1225";shortTE="F";uid="f6c16088-045c-47e2-b620-b16f1db4f385"
NW_015368369.1	RepeatMasker	Unknown	337501	337751	1138	+	.	ID="RND-1_FAMILY-0";Tend="1243";Tstart="970";shortTE="F";uid="78225722-144c-4bcc-b935-c0a9f154371b"
NW_015368369.1	RepeatMasker	Unknown	560604	560821	1340	+	.	ID="RND-1_FAMILY-3";Tend="1166";Tstart="947";shortTE="F";uid="38a94ffe-dac9-4291-890b-ca3fb39591b9"
NW_015368369.1	RepeatMasker	DNA/hAT-Tip100	492323	492492	940	+	.	ID="RND-4_FAMILY-436";Tend="1095";Tstart="929";shortTE="F";uid="e39f8001-964f-418e-8b90-2fb5fd639d3f"
NW_015368369.1	RepeatMasker	DNA	188574	188704	464	+	.	ID="dna4-2_ap";Tend="735";Tstart="592";shortTE="F";uid="039cfc53-855f-4951-9277-6596e6642a9f"
NW_015368369.1	RepeatMasker	Unknown	44078	44620	1979	+	.	ID="RND-3_FAMILY-226";TEgroup="ctg_128%7CRND-3_FAMILY-226%7C1";Tend="1436";Tstart="949";shortTE="F";uid="5c0837e2-6397-4fe6-b677-d1cadc5ccce0"
NW_015368369.1	RepeatMasker	DNA/hAT-Tip100	95762	96325	1393	+	.	ID="RND-6_FAMILY-17311";Tend="1640";Tstart="1099";shortTE="F";uid="fcb048ef-c296-4e3f-9305-123061a96d06"
NW_015368369.1	RepeatMasker	DNA	183168	183643	752	+	.	ID="DNA4-2_AP";Tend="504";Tstart="17";shortTE="F";uid="459a43c1-8b76-4354-8c3d-e12ca75dfe28"
NW_015368369.1	RepeatMasker	Retroposon?	438105	438356	472	+	.	ID="SINE2-1_AP";Tend="1400";Tstart="1133";shortTE="F";uid="011d8204-7dc8-410f-a200-b28a2751e57f"
NW_015368369.1	RepeatMasker	DNA/hAT-hAT19	181741	181873	824	+	.	ID="HAT-N5_AP";Tend="134";Tstart="1";shortTE="F";uid="4b9fbc9e-416e-498e-8625-770776a2b420"
NW_015368369.1	RepeatMasker	DNA/Ginger	170678	171152	1763	+	.	ID="RND-1_FAMILY-20";TEgroup="ctg_128%7CRND-1_FAMILY-20%7C1";Tend="1658";Tstart="932";shortTE="F";uid="8da0a646-45ff-4f2b-8950-9d1a8533e45e"
NW_015368369.1	RepeatMasker	Retroposon?	462762	463324	2001	+	.	ID="SINE2-1_AP";Tend="1770";Tstart="1168";shortTE="F";uid="baac9051-1108-4c4c-9e7e-f954da49b105"
NW_015368369.1	RepeatMasker	DNA/MULE-MuDR	237637	238358	1005	+	.	ID="RND-6_FAMILY-3611";Tend="1460";Tstart="782";shortTE="F";uid="6083a740-35d2-4382-9526-ff34682e45f8"
NW_015368369.1	RepeatMasker	DNA/Sola-2	439645	439923	1547	+	.	ID="RND-1_FAMILY-15";Tend="1310";Tstart="1030";shortTE="F";uid="9e3f62e2-7724-4ee7-a11c-bfcd1ee4383b"
NW_015368369.1	RepeatMasker	LTR/Copia	462300	462739	1567	+	.	ID="RND-6_FAMILY-1776";Tend="1181";Tstart="745";shortTE="F";uid="3bb914b5-deb6-4860-be5b-71fee1d9fd84"
NW_015368369.1	RepeatMasker	Unknown	645784	646311	1180	+	.	ID="RND-6_FAMILY-2747";Tend="1428";Tstart="889";shortTE="F";uid="95a4c8ac-aab5-48f7-b41b-343a83a88e43"
NW_015368369.1	RepeatMasker	DNA/hAT-hAT19	68031	68146	641	+	.	ID="DNA8-84_AP";Tend="129";Tstart="14";shortTE="F";uid="bf3ec398-e198-47e1-8890-14fa06a43c5c"
NW_015368369.1	RepeatMasker	DNA/Kolobok-E	194291	195270	3268	+	.	ID="RND-6_FAMILY-1584";TEgroup="ctg_128%7CRND-6_FAMILY-1584%7C1";Tend="1365";Tstart="283";shortTE="F";uid="3e8c9257-3ea3-4e1b-9e40-1f375cbc2d59"
NW_015368369.1	RepeatMasker	DNA	66971	67094	616	+	.	ID="DNAX-10_AP";Tend="126";Tstart="3";shortTE="F";uid="2e801686-4933-46d0-8062-a3e0b9f8e8ba"
NW_015368369.1	RepeatMasker	DNA/hAT	203397	203630	1513	+	.	ID="RND-6_FAMILY-6602";Tend="1516";Tstart="1279";shortTE="F";uid="6da3f149-2ef5-41d5-a23c-e217742ec1ce"
NW_015368369.1	RepeatMasker	DNA	429050	429464	1572	+	.	ID="TTAA8_AP";Tend="435";Tstart="1";shortTE="F";uid="6c939085-fe08-4dcd-be2c-f33549617e3c"
NW_015368369.1	RepeatMasker	DNA/MULE-MuDR	150834	150999	982	+	.	ID="MUDR12X_AP";Tend="198";Tstart="1";shortTE="F";uid="868ae7ff-b288-432a-bc47-aeafc7c63737"
NW_015368369.1	RepeatMasker	DNA	422883	423041	649	+	.	ID="TTAA3_AP";Tend="210";Tstart="53";shortTE="F";uid="f8cfd265-33ac-4dc3-ad5e-2beca953d6c6"
NW_015368369.1	RepeatMasker	Unknown	587400	587594	1227	+	.	ID="RND-6_FAMILY-6990";Tend="1226";Tstart="1034";shortTE="F";uid="62e7205e-8d72-47c6-8ceb-8008f21e1554"
NW_015368369.1	RepeatMasker	Unknown	586476	587213	3126	+	.	ID="RND-6_FAMILY-6990";Tend="1480";Tstart="890";shortTE="F";uid="1c6580b8-e29c-4750-961f-2efb1b7527c9"
NW_015368369.1	RepeatMasker	Unknown	272000	272140	646	+	.	ID="RND-6_FAMILY-4339";Tend="939";Tstart="802";shortTE="F";uid="e75ac0e8-8845-4518-b5cc-6b8f7b0ba373"
NW_015368369.1	RepeatMasker	Unknown	456202	456517	2205	+	.	ID="RND-1_FAMILY-133";Tend="1170";Tstart="855";shortTE="F";uid="5b90face-74aa-4984-b978-f18d61d1b683"
NW_015368369.1	RepeatMasker	DNA/hAT-Tip100	583813	584022	1795	+	.	ID="RND-5_FAMILY-2309";Tend="1088";Tstart="879";shortTE="F";uid="231662d7-52cd-4070-9413-9ec846115c2c"
NW_015368369.1	RepeatMasker	DNA	188126	188544	1117	+	.	ID="DNA4-2_AP";Tend="438";Tstart="1";shortTE="F";uid="df5cb7d1-cc77-4e30-8cc0-230aedcab3fe"
NW_015368369.1	RepeatMasker	DNA/Kolobok-E	95432	95761	1109	+	.	ID="KOLOBOKE-2_AP";Tend="1932";Tstart="1124";shortTE="F";uid="6258f82a-a904-4ddc-926a-d27df586d704"
NW_015368369.1	RepeatMasker	DNA/hAT-Tip100	149999	150160	1194	+	.	ID="RND-1_FAMILY-42";Tend="1102";Tstart="938";shortTE="F";uid="30697dc1-0697-4c3e-bf7d-98a75c718408"
NW_015368369.1	RepeatMasker	Unknown	82173	82395	610	+	.	ID="RND-3_FAMILY-226";Tend="1179";Tstart="953";shortTE="F";uid="df6bc7f3-4f4b-4e5a-9a64-5745dde7d2fc"
NW_015368369.1	RepeatMasker	DNA/hAT-Tip100	222882	223119	1548	+	.	ID="RND-5_FAMILY-1973";Tend="1654";Tstart="1419";shortTE="F";uid="e646ecd9-38c3-4459-8c03-0f4520cd02bb"
NW_015368369.1	RepeatMasker	DNA	239858	240258	2512	+	.	ID="DNA4-3_AP";Tend="419";Tstart="3";shortTE="F";uid="5cb8358e-619a-4fa9-8585-74be365c668d"
NW_015368369.1	RepeatMasker	DNA	40722	41153	2786	+	.	ID="TTAA2C_AP";Tend="423";Tstart="1";shortTE="F";uid="687ea2fb-bee1-48d6-b3f8-5f07f43e0513"
NW_015368369.1	RepeatMasker	Unknown	176033	176622	3504	+	.	ID="RND-1_FAMILY-197";Tend="1517";Tstart="940";shortTE="F";uid="432070dc-bd2a-4dd2-8258-83a8dd736167"
NW_015368369.1	RepeatMasker	DNA	284268	285132	5578	+	.	ID="rnd-6_family-246";Tend="1696";Tstart="21";shortTE="F";uid="ca1c5485-ed0f-4129-a997-910de1b1d530"
NW_015368369.1	RepeatMasker	DNA	397609	398177	1151	+	.	ID="DNA4-1_AP";Tend="823";Tstart="132";shortTE="F";uid="00328e46-2c76-49c2-9c24-01451d1f7785"
NW_015368369.1	RepeatMasker	Unknown	599939	600088	1141	+	.	ID="RND-4_FAMILY-1062";Tend="1036";Tstart="885";shortTE="F";uid="0c314de2-bcbb-4241-8926-58bf15f4becf"
NW_015368369.1	RepeatMasker	DNA/hAT-Tip100	225104	225238	445	+	.	ID="DNA8-62_AP";Tend="185";Tstart="61";shortTE="F";uid="4b6ef3fd-52b7-4bf1-850e-d003260d47f6"
NW_015368369.1	RepeatMasker	Unknown	281959	282472	2824	+	.	ID="RND-5_FAMILY-3621";Tend="1392";Tstart="887";shortTE="F";uid="cc2863e4-77fa-4a98-bece-3d20966dffff"
NW_015368369.1	RepeatMasker	LINE/I	471149	471567	1647	+	.	ID="RND-5_FAMILY-506";Tend="1231";Tstart="843";shortTE="F";uid="dc35c807-7386-436b-afa2-ac59ca56e30c"
NW_015368369.1	RepeatMasker	DNA	138061	138496	528	+	.	ID="DNA4-2_AP";Tend="633";Tstart="217";shortTE="F";uid="d6c27274-5390-4e94-9a1f-1fa6db7efd82"
NW_015368369.1	RepeatMasker	Unknown	586003	586294	1755	+	.	ID="RND-6_FAMILY-6990";Tend="1475";Tstart="1186";shortTE="F";uid="950a0f3a-6ca5-4dbc-a429-e01a2d26449e"
NW_015368369.1	RepeatMasker	DNA	16027	16420	775	+	.	ID="TTAA2C_AP";Tend="350";Tstart="2";shortTE="F";uid="d903ee05-df54-4884-9b35-6382e5ecd703"
NW_015368369.1	RepeatMasker	LINE/R1-LOA	448498	448875	1048	-	.	ID="RND-6_FAMILY-2244";Tend="1276";Tstart="902";shortTE="F";uid="9d280946-52d0-4b83-a665-859076245d9c"
NW_015368369.1	RepeatMasker	DNA	284100	284267	505	-	.	ID="ttaa2c_ap";Tend="403";Tstart="223";shortTE="F";uid="22b4d6ae-5590-4f19-963e-ac52a3d9316d"
NW_015368369.1	RepeatMasker	Retroposon?	593504	593980	491	-	.	ID="SINE2-1_AP";Tend="1460";Tstart="965";shortTE="F";uid="6953f5e1-5bea-47ea-bae5-8a3547fb4eab"
NW_015368369.1	RepeatMasker	Unknown	491880	492169	1970	-	.	ID="RND-1_FAMILY-99";Tend="1237";Tstart="947";shortTE="F";uid="68d7f4b1-b19b-49f5-94c0-2c3b8a536698"
NW_015368369.1	RepeatMasker	DNA	346153	346278	1045	-	.	ID="DNA3-1_AP";Tend="126";Tstart="1";shortTE="F";uid="3f1c1aef-0ad3-4c4b-8e5e-04a6595f17b4"
NW_015368369.1	RepeatMasker	Unknown	224767	225085	847	-	.	ID="RND-5_FAMILY-850";TEgroup="ctg_128%7CRND-5_FAMILY-850%7C1";Tend="1518";Tstart="1283";shortTE="F";uid="be004867-09c1-4aa5-b9f2-ae85abefd1be"
NW_015368369.1	RepeatMasker	RC/Helitron	335946	336115	747	-	.	ID="RND-6_FAMILY-11622";Tend="1853";Tstart="1684";shortTE="F";uid="1030f6c2-7e06-4ab2-b3a4-b09d31f2c819"
NW_015368369.1	RepeatMasker	Unknown	232443	233156	5232	-	.	ID="RND-3_FAMILY-226";Tend="1671";Tstart="966";shortTE="F";uid="13bbb937-4b63-4b95-b231-361cc87261bf"
NW_015368369.1	RepeatMasker	Unknown	240887	241076	1531	-	.	ID="RND-1_FAMILY-71";Tend="1150";Tstart="959";shortTE="F";uid="18409c09-8b2f-452c-a84c-897f32002850"
NW_015368369.1	RepeatMasker	DNA/hAT-Tip100	198721	199933	4052	-	.	ID="RND-6_FAMILY-2315";Tend="1060";Tstart="26";shortTE="F";uid="364288a2-a7da-4a7d-abe4-f2d02bdfb27a"
NW_015368369.1	RepeatMasker	LINE/I	93612	93793	692	-	.	ID="RND-4_FAMILY-1002";Tend="579";Tstart="399";shortTE="F";uid="0e77dcae-872c-44aa-ae00-21a3e6255771"
NW_015368369.1	RepeatMasker	DNA/hAT-hAT19	603941	604326	2096	-	.	ID="RND-5_FAMILY-2542";Tend="1537";Tstart="1144";shortTE="F";uid="3079d918-30a4-4183-8de6-51989eba79da"
NW_015368369.1	RepeatMasker	DNA	449981	450109	488	-	.	ID="TTAAC_AP";Tend="144";Tstart="3";shortTE="F";uid="f9be28b5-5a9f-499d-96d4-8579a52e98e5"
NW_015368369.1	RepeatMasker	DNA	88469	88718	415	-	.	ID="DNA4-2B_AP";Tend="738";Tstart="473";shortTE="F";uid="c1d5a87c-940f-4642-a945-e50820ae965f"
NW_015368369.1	RepeatMasker	DNA/MULE-MuDR	473833	474085	2097	-	.	ID="RND-5_FAMILY-7518";Tend="1257";Tstart="1005";shortTE="F";uid="2f3a05e7-0ff2-4412-a83c-a6073e5521ac"
NW_015368369.1	RepeatMasker	Unknown	39325	40034	3451	-	.	ID="RND-5_FAMILY-345";Tend="1675";Tstart="999";shortTE="F";uid="01e12cc9-3fe8-4e46-ad1b-b6bf1b46e124"
NW_015368369.1	RepeatMasker	DNA/hAT-Charlie	312742	313021	686	-	.	ID="RND-5_FAMILY-1734";Tend="644";Tstart="389";shortTE="F";uid="f60c49c8-8d3a-4e1d-b35f-3bfe193625e8"
NW_015368369.1	RepeatMasker	DNA	350168	350488	862	-	.	ID="DNA4-3_AP";Tend="408";Tstart="73";shortTE="F";uid="89a9c959-8ecc-400b-b494-927600bdf3ef"
NW_015368369.1	RepeatMasker	LINE/I	217420	217794	918	-	.	ID="RND-5_FAMILY-4034";Tend="1409";Tstart="1000";shortTE="F";uid="0f404bdd-78ea-4fb9-b7f6-4f3aa2e61bf9"
NW_015368369.1	RepeatMasker	Unknown	150457	150805	2331	-	.	ID="RND-5_FAMILY-4053";Tend="1427";Tstart="1032";shortTE="F";uid="4489a94e-1830-413c-b920-5d1aadd2a96f"
NW_015368369.1	RepeatMasker	LINE/I	530689	530842	1128	-	.	ID="RND-6_FAMILY-376";Tend="1517";Tstart="1365";shortTE="F";uid="a886df35-bfa3-49ad-9270-3cc896686152"
NW_015368369.1	RepeatMasker	Unknown	325594	326015	872	-	.	ID="RND-1_FAMILY-148";TEgroup="ctg_128%7CRND-1_FAMILY-148%7C1";Tend="1213";Tstart="918";shortTE="T";uid="ad899579-77a2-4c99-9793-b63edf999193"
NW_015368369.1	RepeatMasker	DNA	428606	429031	2100	-	.	ID="TTAA3_AP";Tend="429";Tstart="7";shortTE="F";uid="0adc3702-f13c-4c23-9e3f-eb6d668e6b79"
NW_015368369.1	RepeatMasker	DNA/Sola-1	448808	449420	3510	-	.	ID="RND-6_FAMILY-7378";Tend="1125";Tstart="494";shortTE="F";uid="0d8b241d-e4d0-49eb-a820-424e0cb01939"
NW_015368369.1	RepeatMasker	DNA/MULE-MuDR	246769	247946	1542	-	.	ID="MUDR11X_AP";TEgroup="ctg_128%7CMUDR11X_AP%7C1";Tend="2219";Tstart="5";shortTE="F";uid="1467cce4-58a7-4be6-bece-6e60d3cc3fd5"
NW_015368369.1	RepeatMasker	DNA/hAT-Tip100	331337	331623	608	-	.	ID="RND-6_FAMILY-15137";Tend="1101";Tstart="807";shortTE="F";uid="772a181b-2958-41a5-bf06-61887d161bc0"
NW_015368369.1	RepeatMasker	DNA	68466	68632	875	-	.	ID="DNA3-10_AP";Tend="173";Tstart="8";shortTE="F";uid="425d2ee3-3f06-40f4-94ee-e90475c5fc31"
NW_015368369.1	RepeatMasker	Unknown	396450	396682	1271	-	.	ID="RND-5_FAMILY-3227";Tend="1136";Tstart="865";shortTE="F";uid="a7fa1bce-deda-456a-b0f5-fbd0503efdbb"
NW_015368369.1	RepeatMasker	DNA	198205	198411	414	-	.	ID="RND-6_FAMILY-1190";Tend="1240";Tstart="1023";shortTE="F";uid="6259a071-2887-4fc2-97c0-168e5bb296f2"
NW_015368369.1	RepeatMasker	Unknown	149752	149969	1746	-	.	ID="RND-1_FAMILY-84";Tend="1143";Tstart="926";shortTE="F";uid="ad46513c-b3e2-46d3-b11c-e1fd05e41a6e"
NW_015368369.1	RepeatMasker	RC/Helitron	92298	92443	517	-	.	ID="RND-5_FAMILY-3721";Tend="1174";Tstart="1024";shortTE="F";uid="e6837471-49c0-4d1f-b88b-bc1c3781f0ee"
NW_015368369.1	RepeatMasker	DNA	553447	553718	804	-	.	ID="DNA4-2_AP";Tend="755";Tstart="464";shortTE="F";uid="16f1b42e-1987-424c-be8b-e513e6ad97b2"
NW_015368369.1	RepeatMasker	Retroposon?	95389	96239	1749	-	.	ID="SINE2-1_AP";Tend="1764";Tstart="880";shortTE="F";uid="603f09eb-e90c-4cdd-b37e-acac1eaa6b8f"
NW_015368369.1	RepeatMasker	DNA/Ginger-1	233760	233990	1071	-	.	ID="RND-6_FAMILY-17210";Tend="1173";Tstart="952";shortTE="F";uid="3d7443f8-c90f-4428-817c-e54ae2c003c4"
NW_015368369.1	RepeatMasker	DNA	560820	561167	1939	-	.	ID="ttaa3_ap";Tend="328";Tstart="1";shortTE="F";uid="dce333c1-7f26-4785-9a3a-31f8ea8787eb"
NW_015368369.1	RepeatMasker	DNA/hAT-hAT19	348666	349253	2988	-	.	ID="RND-5_FAMILY-1907";Tend="1451";Tstart="835";shortTE="F";uid="42e6739a-c397-4e91-a236-2b5b8d0cdb56"
NW_015368369.1	RepeatMasker	DNA	426222	426925	2880	-	.	ID="DNA4-2_AP";Tend="765";Tstart="27";shortTE="F";uid="33ba7d8b-235b-4dc7-9eb0-be7758bdbca1"
NW_015368369.1	RepeatMasker	Unknown	393157	393860	4779	-	.	ID="RND-3_FAMILY-226";Tend="1667";Tstart="955";shortTE="F";uid="6ae52ba7-0f26-4301-91a7-e7189122fb87"
NW_015368369.1	RepeatMasker	Retroposon?	454682	455095	610	-	.	ID="RND-5_FAMILY-2973";Tend="1616";Tstart="862";shortTE="F";uid="8398c351-811b-4da3-8f71-2b9a8a1c8224"
NW_015368369.1	RepeatMasker	Unknown	637879	638085	504	-	.	ID="RND-5_FAMILY-5811";Tend="1118";Tstart="906";shortTE="F";uid="bc38a3c3-9496-4136-96e3-9da3ce913df8"
NW_015368369.1	RepeatMasker	DNA	442730	442923	736	-	.	ID="ttaa3b_ap";Tend="177";Tstart="1";shortTE="F";uid="4703e5ce-4505-4d1e-8f2b-d375e1801051"
NW_015368369.1	RepeatMasker	Unknown	394310	394489	1446	-	.	ID="RND-4_FAMILY-1062";Tend="1078";Tstart="899";shortTE="F";uid="5353ab94-8ebe-48d3-ae30-b2e787e013cf"
NW_015368369.1	RepeatMasker	LINE/I-Jockey	338360	338986	1288	-	.	ID="RND-1_FAMILY-213";Tend="1968";Tstart="1352";shortTE="F";uid="40aa3846-39c5-4d92-b3e9-36ee5278d63b"
NW_015368369.1	RepeatMasker	Unknown	381320	382035	5049	-	.	ID="RND-3_FAMILY-226";Tend="1669";Tstart="955";shortTE="F";uid="eea56096-14b2-4ce5-b1e5-913c893db9d4"
NW_015368369.1	RepeatMasker	DNA	451744	453900	13884	-	.	ID="rnd-5_family-2221";Tend="2080";Tstart="68";shortTE="F";uid="8e9878e2-b351-4c77-b1a6-26b78e10936f"
NW_015368369.1	RepeatMasker	DNA/hAT-Charlie	352728	353085	729	-	.	ID="RND-6_FAMILY-2145";Tend="1442";Tstart="990";shortTE="F";uid="6e6a75fe-b3d2-4a75-91ab-1b27b6c1a18e"
NW_015368369.1	RepeatMasker	DNA/Kolobok-E	204406	204646	450	-	.	ID="KOLOBOKE-2_AP";Tend="2224";Tstart="1940";shortTE="F";uid="81dec68a-f580-49f6-a3a4-1d2eb36cde87"
NW_015368369.1	RepeatMasker	RC/Helitron	51573	51711	440	-	.	ID="RND-5_FAMILY-3721";Tend="1174";Tstart="1034";shortTE="F";uid="d30ac54e-83fe-4aec-af08-61dd5974ff82"
NW_015368369.1	RepeatMasker	DNA	185022	185861	3432	-	.	ID="dna4-1_ap";Tend="823";Tstart="1";shortTE="F";uid="7b45fa03-514f-4a4c-ab99-ba5d2982f0a2"
NW_015368369.1	RepeatMasker	Unknown	449420	449924	1700	-	.	ID="RND-6_FAMILY-1800";Tend="650";Tstart="193";shortTE="F";uid="5a723c1f-17c8-4ac4-9729-1f4cff1add01"
NW_015368369.1	RepeatMasker	DNA/Ginger-1	628795	628971	476	-	.	ID="GINGER1-1_AP";Tend="5196";Tstart="5016";shortTE="F";uid="b8316fa0-012e-4e3b-a69d-ed22d1fe825b"
NW_015368369.1	RepeatMasker	DNA/hAT-Tip100	607812	608109	1186	-	.	ID="DNA8-100_AP";Tend="660";Tstart="367";shortTE="F";uid="18bea89a-8925-45bf-bd5f-79a429391e11"
NW_015368369.1	RepeatMasker	DNA/Sola-2	76645	77029	2571	-	.	ID="RND-1_FAMILY-15";Tend="1308";Tstart="918";shortTE="F";uid="eb5328f8-3a66-460f-9618-a9daac6bbd42"
NW_015368369.1	RepeatMasker	Unknown	82669	82899	784	-	.	ID="RND-3_FAMILY-226";Tend="1133";Tstart="862";shortTE="F";uid="98902191-3552-4545-a170-82c0e97276b7"
NW_015368369.1	RepeatMasker	Unknown	572450	573173	5040	-	.	ID="RND-3_FAMILY-226";Tend="1671";Tstart="951";shortTE="F";uid="5c52a06e-5a4d-4f27-97fc-92509bfd53ce"
NW_015368369.1	RepeatMasker	DNA/MULE-MuDR	340635	341227	3245	-	.	ID="RND-6_FAMILY-1566";Tend="1439";Tstart="877";shortTE="F";uid="564c4ff3-6b3f-4ac5-b9c0-cef0143911a8"
NW_015368369.1	RepeatMasker	Unknown	159535	159816	1137	-	.	ID="RND-5_FAMILY-3429";Tend="1185";Tstart="903";shortTE="F";uid="21b6534b-7e86-4892-b965-c1cb39fe5445"
NW_015368369.1	RepeatMasker	DNA/hAT-hAT19	464571	464755	467	-	.	ID="RND-5_FAMILY-1525";Tend="1154";Tstart="967";shortTE="F";uid="e4ebd1fe-e26a-49c6-8663-90e90955b3da"
NW_015368369.1	RepeatMasker	LINE/I-Jockey	525457	526517	1271	-	.	ID="RND-5_FAMILY-1294";Tend="1537";Tstart="473";shortTE="F";uid="1e3ab454-6ff8-4368-8627-f3ec216fa8c4"
NW_015368369.1	RepeatMasker	DNA/hAT	203214	203580	647	-	.	ID="DNA8-37_AP";Tend="404";Tstart="176";shortTE="F";uid="6aac8828-bd59-4b03-9093-b82bdafad02b"
NW_015368369.1	RepeatMasker	DNA	16544	16649	432	-	.	ID="dna4-2_ap";Tend="107";Tstart="1";shortTE="F";uid="c8c8b1e3-ae82-4070-9d09-1b2454e79052"
NW_015368369.1	RepeatMasker	Unknown	364443	364990	3287	-	.	ID="RND-6_FAMILY-437";Tend="1377";Tstart="817";shortTE="F";uid="a16d4185-5ff7-4c43-a9a4-8f07b49f415b"
NW_015368369.1	RepeatMasker	DNA	420734	421173	3451	-	.	ID="RND-6_FAMILY-2733";Tend="1315";Tstart="876";shortTE="F";uid="b2c9ed24-0412-4be2-9bf7-8d9cc548e2a4"
NW_015368369.1	RepeatMasker	DNA/Kolobok-E	223829	224114	766	-	.	ID="RND-5_FAMILY-1411";Tend="1623";Tstart="1346";shortTE="F";uid="b8908277-f059-4796-a64d-d0250f584515"
NW_015368369.1	RepeatMasker	LINE/R1	155085	156273	8401	-	.	ID="RND-5_FAMILY-394";Tend="1721";Tstart="479";shortTE="F";uid="b6d9b84e-3332-42ef-afa0-fa395497e589"
NW_015368369.1	RepeatMasker	DNA	451456	451676	1258	-	.	ID="RND-5_FAMILY-2221";Tend="2321";Tstart="2078";shortTE="F";uid="abf39d49-450b-4af9-9de3-e72b7144bb06"
NW_015368369.1	RepeatMasker	DNA/hAT-Tip100	631286	631503	513	-	.	ID="RND-4_FAMILY-436";Tend="1059";Tstart="853";shortTE="F";uid="e82162d8-39b3-46fb-ac3f-46072856e89c"
NW_015368369.1	RepeatMasker	DNA	345912	346063	695	-	.	ID="DNAX-10_AP";Tend="211";Tstart="60";shortTE="F";uid="bb2f5486-2808-4908-9fbb-1091649a0edd"
NW_015368369.1	RepeatMasker	Unknown	196654	197123	3581	-	.	ID="RND-5_FAMILY-2951";Tend="1593";Tstart="1129";shortTE="F";uid="1084ff8d-1ee4-4055-8669-c80eb7af9675"
NW_015368369.1	RepeatMasker	DNA/Kolobok-E	438360	438544	525	-	.	ID="KOLOBOKE-2_AP";Tend="1317";Tstart="1141";shortTE="F";uid="09f69bec-894c-41e2-8b75-867c1e8f547e"
NW_015368369.1	RepeatMasker	DNA	132970	133726	2559	-	.	ID="dna4-1_ap";Tend="1092";Tstart="1";shortTE="F";uid="a91e0502-580b-4305-810c-6bb35c110a19"
NW_015368369.1	RepeatMasker	RC/Helitron	835	1200	1711	-	.	ID="RND-1_FAMILY-17";Tend="1291";Tstart="960";shortTE="F";uid="16bdd05a-76f9-48e7-a78f-72b5a784e2e8"
NW_015368369.1	RepeatMasker	DNA/hAT	574573	574703	534	-	.	ID="RND-4_FAMILY-1157";Tend="1054";Tstart="931";shortTE="F";uid="d454218a-106a-4242-a19c-b266ca166985"
NW_015369521.1	RepeatMasker	DNA/Academ-1	16597	16963	622	+	.	ID="ACADEM-1_BM";Tend="5870";Tstart="5510";shortTE="F";uid="05415954-fc32-4e91-b802-ae54b489be1a"
NW_015369521.1	RepeatMasker	DNA/Academ-1	6110	8386	4780	+	.	ID="academ-1_bm";Tend="6043";Tstart="2299";shortTE="F";uid="8b3d6721-ed36-4ff6-a903-d871c19e9ce2"
NW_015369521.1	RepeatMasker	LTR/Gypsy	47403	48582	2117	+	.	ID="GYPSY4-I_AP";Tend="3859";Tstart="2677";shortTE="F";uid="e2fe5ee4-48cb-4933-b533-e47435abc72a"
NW_015369521.1	RepeatMasker	Unknown	9782	9941	1328	+	.	ID="RND-5_FAMILY-6391";Tend="1068";Tstart="911";shortTE="F";uid="5208c54d-38fe-4b07-a567-241550d2a852"
NW_015369521.1	RepeatMasker	DNA/hAT-hAT19	16143	16275	1070	+	.	ID="RND-6_FAMILY-167";Tend="1583";Tstart="1451";shortTE="F";uid="013a3bb1-d111-4c3f-801a-3f852d8d524f"
NW_015369521.1	RepeatMasker	RC/Helitron	26146	26250	419	-	.	ID="RND-5_FAMILY-10182";Tend="224";Tstart="125";shortTE="F";uid="3831a244-5401-442c-b965-d5da1d29f0ac"
NW_015369521.1	RepeatMasker	RC/Helitron	23379	23824	2158	-	.	ID="RND-6_FAMILY-6574";Tend="1346";Tstart="886";shortTE="F";uid="05153d42-65fa-4f7a-89d3-3c719c22f948"
NW_015369521.1	RepeatMasker	DNA/MULE-MuDR	8875	9768	785	-	.	ID="RND-6_FAMILY-3029";Tend="1589";Tstart="745";shortTE="F";uid="96862f91-ce7d-4bae-855b-3a9311c3d25c"
NW_015369522.1	RepeatMasker	DNA	23322	23578	1695	+	.	ID="RND-6_FAMILY-12698";Tend="1141";Tstart="889";shortTE="F";uid="3955f5ae-c287-4b18-9041-29adcc4b8395"
NW_015369523.1	RepeatMasker	DNA	29038	29362	1862	+	.	ID="ttaa3b_ap";Tend="332";Tstart="1";shortTE="F";uid="f76add54-4fb3-4cee-b4bb-f3ff063c6428"
NW_015369523.1	RepeatMasker	DNA/hAT-Tip100	2407	2967	673	+	.	ID="RND-5_FAMILY-2123";Tend="1485";Tstart="948";shortTE="F";uid="a29228d4-8a7b-4a3e-a284-086d01f200bd"
NW_015369523.1	RepeatMasker	Unknown	20234	21725	2634	+	.	ID="RND-5_FAMILY-9624";Tend="1747";Tstart="300";shortTE="F";uid="af4b5630-66fb-4996-9e43-79a4f80725b3"
NW_015369523.1	RepeatMasker	DNA	7352	7470	902	+	.	ID="RND-5_FAMILY-2553";Tend="1099";Tstart="980";shortTE="F";uid="4c7652dd-d55b-41fc-9425-048ba88deb32"
NW_015369523.1	RepeatMasker	DNA	38434	38673	778	-	.	ID="DNA4-3_AP";Tend="273";Tstart="22";shortTE="F";uid="6ef5e6c3-bb10-4a96-aa2b-84856f3d73fd"
NW_015369523.1	RepeatMasker	LINE/I	7841	8765	1723	-	.	ID="RND-4_FAMILY-1002";Tend="1916";Tstart="1000";shortTE="F";uid="6b3188f6-8e81-4afd-a0fa-4b223399879e"
NW_015369523.1	RepeatMasker	DNA	37211	37317	533	-	.	ID="dna4-3_ap";Tend="374";Tstart="267";shortTE="F";uid="fbba7b7f-b97c-4fa7-ad0d-90d87abce0ad"
NW_015369523.1	RepeatMasker	DNA	29958	30107	888	-	.	ID="TTAA22_AP";Tend="148";Tstart="1";shortTE="F";uid="8f875b05-f4c7-4450-809b-c1e639038c03"
NW_015369523.1	RepeatMasker	Retroposon?	10744	10866	848	-	.	ID="SINE2-2_AP";Tend="1997";Tstart="1858";shortTE="F";uid="790310b1-0fa1-44d4-8898-239acaacf522"
NW_015369523.1	RepeatMasker	DNA/hAT	13141	13271	887	-	.	ID="RND-5_FAMILY-6486";Tend="1433";Tstart="1307";shortTE="F";uid="ef319eaf-86fd-450e-a08f-ee917a856b45"
NW_015369524.1	RepeatMasker	DNA	15244	15348	409	+	.	ID="ttaa26_ap";Tend="108";Tstart="5";shortTE="F";uid="bfccc3b8-6dfd-413d-ac87-b5ccc01feb72"
NW_015369524.1	RepeatMasker	DNA	28376	28714	880	+	.	ID="TTAA20_AP";Tend="657";Tstart="351";shortTE="F";uid="27397ad8-4c1d-4442-81df-d86e15f56c52"
NW_015369524.1	RepeatMasker	DNA/Kolobok-E	29737	29936	433	+	.	ID="KOLOBOKE-4_AP";Tend="2710";Tstart="2499";shortTE="F";uid="2790161b-d177-426a-91e2-3f732e5c39fd"
NW_015369524.1	RepeatMasker	DNA	11394	11669	2082	-	.	ID="RND-6_FAMILY-3482";Tend="1398";Tstart="1123";shortTE="F";uid="cedbecee-cb59-46a3-9d29-a0e9de89e365"
NW_015369524.1	RepeatMasker	DNA/Kolobok-E	29761	29987	642	-	.	ID="KOLOBOKE-2_AP";Tend="2212";Tstart="1932";shortTE="F";uid="cfce1740-c298-48e6-9ad4-e17b036380f0"
NW_015369525.1	RepeatMasker	DNA	30566	31117	1333	+	.	ID="DNA8-25_AP";Tend="674";Tstart="54";shortTE="F";uid="65c0d765-00c1-4ee8-887b-335a25963782"
NW_015369525.1	RepeatMasker	LTR/Copia	4202	4529	1292	+	.	ID="RND-6_FAMILY-1776";Tend="1069";Tstart="741";shortTE="F";uid="7c46ccbc-2fe4-43c3-8978-9c9050adba7e"
NW_015369525.1	RepeatMasker	DNA/hAT-Charlie	17894	18103	833	+	.	ID="RND-5_FAMILY-2336";Tend="1306";Tstart="1098";shortTE="F";uid="ff321544-2607-4187-8b28-3170292e816f"
NW_015369525.1	RepeatMasker	DNA/MULE-MuDR	9099	9477	697	-	.	ID="RND-6_FAMILY-6928";Tend="1428";Tstart="1062";shortTE="F";uid="d7e1e107-79f6-44be-9746-13ab33537255"
NW_015369525.1	RepeatMasker	DNA/Kolobok-E	3901	4215	812	-	.	ID="KOLOBOKE-2_AP";Tend="2120";Tstart="1767";shortTE="F";uid="0eec57dd-bf41-4a98-a2bf-62b1889f5877"
NW_015369525.1	RepeatMasker	DNA/Kolobok-E	8418	8596	548	-	.	ID="KOLOBOKE-2_AP";Tend="2100";Tstart="1917";shortTE="F";uid="e993f2c3-6dd6-4b75-9b43-d9e2caa146c7"
NW_015369526.1	RepeatMasker	DNA	34220	34599	2418	+	.	ID="DNA4-3_AP";Tend="432";Tstart="53";shortTE="F";uid="0317897d-741a-46e2-8934-a8d8e6e9a2ac"
NW_015369526.1	RepeatMasker	DNA/TcMar-m44	40082	40388	1757	+	.	ID="MARINERN-2_AP";Tend="452";Tstart="167";shortTE="F";uid="9640e8f7-4c39-46eb-9345-26b208a5400c"
NW_015369526.1	RepeatMasker	DNA/Kolobok-E	30299	30442	1747	+	.	ID="rnd-6_family-2550";Tend="1224";Tstart="902";shortTE="F";uid="6e57cf80-5a52-472a-a34f-653319ef43ea"
NW_015369526.1	RepeatMasker	DNA/MULE-NOF	16625	17030	512	+	.	ID="RND-6_FAMILY-3259";Tend="1063";Tstart="634";shortTE="F";uid="66746a85-d564-42dc-ab8b-75234a582f46"
NW_015369526.1	RepeatMasker	Unknown	36907	38401	10424	+	.	ID="RND-6_FAMILY-4192";Tend="1818";Tstart="363";shortTE="F";uid="94c7f1f8-c4dc-4f97-a035-014b56328ce4"
NW_015369526.1	RepeatMasker	LINE/RTE-BovB	56216	56552	765	+	.	ID="RTE-32_LMI";Tend="2297";Tstart="1959";shortTE="F";uid="4b7aeb0e-bc9d-46cd-9be6-30874eff447a"
NW_015369526.1	RepeatMasker	Unknown	1233	1532	2294	+	.	ID="RND-6_FAMILY-5300";Tend="1344";Tstart="1049";shortTE="F";uid="2c8fe4d4-bdac-40ff-ade5-e292b47ab049"
NW_015369526.1	RepeatMasker	DNA/P	293	544	715	+	.	ID="P-3_AP";Tend="1984";Tstart="1730";shortTE="F";uid="2cdf2d22-665a-4d61-8524-34064cac02f3"
NW_015369526.1	RepeatMasker	LINE/RTE-X	24962	25300	810	+	.	ID="RND-6_FAMILY-7173";Tend="1057";Tstart="722";shortTE="F";uid="5c29f09d-96a6-4eb7-9473-b481e1cefe11"
NW_015369526.1	RepeatMasker	Retroposon?	41434	41819	559	+	.	ID="SINE2-1_AP";TEgroup="ctg_1285%7CSINE2-1_AP%7C1";Tend="1302";Tstart="993";shortTE="F";uid="8b2b0b14-99db-43f4-b6c4-4143b853052e"
NW_015369526.1	RepeatMasker	Unknown	2348	2497	500	+	.	ID="RND-6_FAMILY-12746";Tend="1501";Tstart="1343";shortTE="F";uid="01749c1d-17c1-40cc-9cea-235dbfa7907f"
NW_015369526.1	RepeatMasker	DNA	27794	28775	5394	+	.	ID="RND-5_FAMILY-4512";Tend="1226";Tstart="268";shortTE="F";uid="6ee85361-099a-4246-beee-be32e635c45f"
NW_015369526.1	RepeatMasker	DNA/TcMar-m44	39163	39864	2063	+	.	ID="MARINER-2_AP";Tend="1671";Tstart="975";shortTE="F";uid="b6fd8a7c-7b3a-4cb5-a1cb-ab0f4b8e5c31"
NW_015369526.1	RepeatMasker	Unknown	42242	42591	1789	+	.	ID="RND-6_FAMILY-2208";Tend="1269";Tstart="897";shortTE="F";uid="e95c31d7-9a90-4ecc-8f91-b12a59879650"
NW_015369526.1	RepeatMasker	Unknown	11041	11384	675	+	.	ID="RND-6_FAMILY-5300";Tend="416";Tstart="87";shortTE="F";uid="59067770-2f62-4a42-8b71-0f11d67f3ed4"
NW_015369526.1	RepeatMasker	Unknown	12038	13284	4552	+	.	ID="RND-6_FAMILY-5300";Tend="1670";Tstart="454";shortTE="F";uid="fcb4343d-81b2-48dc-a17d-5a7b8f9160b2"
NW_015369526.1	RepeatMasker	LTR/Gypsy	9483	10074	622	+	.	ID="RND-6_FAMILY-7109";Tend="553";Tstart="27";shortTE="F";uid="e5679242-43b2-4d8f-be64-9cb137d82774"
NW_015369526.1	RepeatMasker	DNA/hAT-Ac	6913	7081	721	+	.	ID="DNA8-39_AP";Tend="165";Tstart="1";shortTE="F";uid="2d2f39cf-3bd0-416d-b5fe-f1114792f2e9"
NW_015369526.1	RepeatMasker	DNA/Sola-2	30443	30767	1757	+	.	ID="RND-1_FAMILY-15";Tend="1328";Tstart="995";shortTE="F";uid="e52abd39-9903-445c-9d55-c3e1223d1ad7"
NW_015369526.1	RepeatMasker	Unknown	48346	48652	1352	+	.	ID="RND-1_FAMILY-2";Tend="1225";Tstart="923";shortTE="F";uid="dad7207c-4b4f-45c8-ae0f-43a837d25ece"
NW_015369526.1	RepeatMasker	DNA/Ginger	41230	41420	562	+	.	ID="RND-1_FAMILY-21";Tend="1049";Tstart="828";shortTE="F";uid="d151e8a5-1282-4779-a11c-6be5835bae62"
NW_015369526.1	RepeatMasker	DNA	13466	13587	759	+	.	ID="dna4-3_ap";Tend="395";Tstart="273";shortTE="F";uid="8c59943a-1cce-48b9-9586-6135a2f89b73"
NW_015369526.1	RepeatMasker	DNA/hAT-Tip100	16047	16624	2764	+	.	ID="rnd-6_family-6518";Tend="1070";Tstart="177";shortTE="F";uid="28b47be9-de03-4d0a-8df1-aed8d2bf8641"
NW_015369526.1	RepeatMasker	DNA/hAT-Tip100	31425	31972	1321	-	.	ID="RND-6_FAMILY-6518";Tend="1522";Tstart="1135";shortTE="F";uid="8d788d43-f0f4-4003-a471-d9990de6319f"
NW_015369526.1	RepeatMasker	LINE/I	25916	26627	4707	-	.	ID="RND-6_FAMILY-1221";Tend="1331";Tstart="615";shortTE="F";uid="b953703d-de36-4142-8efb-408eb358fa55"
NW_015369526.1	RepeatMasker	Unknown	15515	16226	4325	-	.	ID="RND-5_FAMILY-1660";Tend="1513";Tstart="816";shortTE="F";uid="fc3cf234-7277-42cd-af36-f57252f1a362"
NW_015369526.1	RepeatMasker	DNA/hAT-Tip100	5697	6786	1181	-	.	ID="RND-6_FAMILY-6518";TEgroup="ctg_1285%7CRND-6_FAMILY-6518%7C1";Tend="1433";Tstart="548";shortTE="F";uid="a0670d45-b2a6-4267-bc1f-6d35693beb82"
NW_015369526.1	RepeatMasker	LINE/RTE-X	49658	50061	2000	-	.	ID="RND-6_FAMILY-7173";Tend="1121";Tstart="717";shortTE="F";uid="4ca29f43-4af8-4ccb-b0b5-eb972a77d407"
NW_015369526.1	RepeatMasker	DNA	13326	13479	701	-	.	ID="DNA4-3_AP";Tend="635";Tstart="481";shortTE="F";uid="522573ff-5cbc-448e-b5c9-14300ba00f9b"
NW_015369526.1	RepeatMasker	Unknown	41820	41946	509	-	.	ID="RND-6_FAMILY-3087";Tend="1000";Tstart="880";shortTE="F";uid="8ff77efc-848b-4958-b22f-884f02133b12"
NW_015369526.1	RepeatMasker	DNA/MULE-MuDR	58385	59357	1496	-	.	ID="RND-5_FAMILY-3416";Tend="2005";Tstart="1001";shortTE="F";uid="4e15b638-236f-4032-a847-37d4d9f24915"
NW_015369526.1	RepeatMasker	Unknown	54766	55069	1588	-	.	ID="RND-1_FAMILY-82";Tend="1254";Tstart="952";shortTE="F";uid="3b6ba5c9-6d32-4396-8630-0d32b7b60cc0"
NW_015369526.1	RepeatMasker	Unknown	48681	48885	1140	-	.	ID="RND-1_FAMILY-23";Tend="2612";Tstart="2406";shortTE="F";uid="ca3805d6-f3d5-48a5-9f25-d3116451a633"
NW_015369526.1	RepeatMasker	LINE/RTE-BovB	50614	50816	555	-	.	ID="RND-5_FAMILY-92";Tend="1657";Tstart="1447";shortTE="F";uid="701ce304-6157-4bc8-93e0-81c79a01ea49"
NW_015369526.1	RepeatMasker	Unknown	46181	48277	5832	-	.	ID="RND-6_FAMILY-6643";TEgroup="ctg_1285%7CRND-6_FAMILY-6643%7C1";Tend="1856";Tstart="4";shortTE="F";uid="5e8db8b7-4179-4eb1-a21c-a0cf227601b0"
NW_015369526.1	RepeatMasker	LINE/I	53	211	759	-	.	ID="RND-6_FAMILY-1221";Tend="1541";Tstart="1384";shortTE="F";uid="df058b4c-a4e1-451b-a24a-25c3fd6e4cd4"
NW_015369526.1	RepeatMasker	DNA/Ginger	43009	43699	933	-	.	ID="RND-1_FAMILY-21";TEgroup="ctg_1285%7CRND-1_FAMILY-21%7C1";Tend="2510";Tstart="1264";shortTE="F";uid="92661ea3-abfc-458b-8387-db2a0559444b"
NW_015369526.1	RepeatMasker	Unknown	50199	50348	863	-	.	ID="RND-6_FAMILY-18199";Tend="1138";Tstart="991";shortTE="F";uid="527a2a89-42de-43ff-8267-9e721b6ee619"
NW_015369526.1	RepeatMasker	Retroposon?	42800	43008	651	-	.	ID="SINE2-2_AP";TEgroup="ctg_1285%7CSINE2-2_AP%7C1";Tend="1965";Tstart="437";shortTE="F";uid="5695c3ee-c0d0-44d9-a9aa-72845b811f8d"
NW_015369527.1	RepeatMasker	Retroposon?	29450	29711	1252	+	.	ID="SINE2-1_AP";Tend="357";Tstart="98";shortTE="F";uid="86df52d5-949f-49ea-b795-3875c3a82eda"
NW_015369527.1	RepeatMasker	Retroposon?	43488	44671	6379	+	.	ID="RND-5_FAMILY-2973";Tend="1978";Tstart="795";shortTE="F";uid="74448ba5-f5a9-4b58-9e62-1ed39cae031e"
NW_015369527.1	RepeatMasker	DNA	6924	7304	1031	+	.	ID="RND-5_FAMILY-2221";Tend="2454";Tstart="2102";shortTE="F";uid="c5c16e40-f75c-4157-8a32-56439571b0e8"
NW_015369527.1	RepeatMasker	Retroposon?	15279	15397	404	+	.	ID="SINE2-1_AP";Tend="1254";Tstart="1130";shortTE="F";uid="14c56d5e-a032-439b-8bb6-5d0e054726e2"
NW_015369527.1	RepeatMasker	DNA/hAT-Ac	23325	23993	4357	+	.	ID="RND-5_FAMILY-88";Tend="1404";Tstart="680";shortTE="F";uid="9ff11c0b-988b-4ea0-b058-859478178fd2"
NW_015369527.1	RepeatMasker	DNA/Ginger-2	41844	42028	579	+	.	ID="RND-6_FAMILY-7900";Tend="965";Tstart="786";shortTE="F";uid="002255ab-b164-445c-b909-6f041ef0029f"
NW_015369527.1	RepeatMasker	Unknown	8285	9083	1467	+	.	ID="RND-6_FAMILY-1800";Tend="813";Tstart="169";shortTE="F";uid="c2f8671b-83b2-49f2-a3f4-14fd9b0adb91"
NW_015369527.1	RepeatMasker	DNA	27831	28274	2904	+	.	ID="ttaa3b_ap";Tend="436";Tstart="1";shortTE="F";uid="37c0c5f6-85e8-42d9-a927-0301005a81e0"
NW_015369527.1	RepeatMasker	Retroposon?	30248	30660	1922	+	.	ID="SINE2-2_AP";Tend="1998";Tstart="1529";shortTE="F";uid="e72e3f65-5991-417e-a610-d59c31ebb268"
NW_015369527.1	RepeatMasker	Unknown	9396	9588	924	+	.	ID="RND-6_FAMILY-1800";Tend="982";Tstart="802";shortTE="F";uid="637d2269-2fd7-4e7a-b42d-a1c254d103dd"
NW_015369527.1	RepeatMasker	DNA	5029	6846	4940	+	.	ID="RND-5_FAMILY-2221";TEgroup="ctg_1286%7CRND-5_FAMILY-2221%7C1";Tend="2134";Tstart="85";shortTE="F";uid="a08b2c17-f741-4ada-9ce6-0111b2dc58dc"
NW_015369527.1	RepeatMasker	DNA/hAT-Ac	34475	34601	782	+	.	ID="DNA8-56_AP";Tend="562";Tstart="437";shortTE="F";uid="4bef9b5f-7865-41e0-9165-bf41fd008b7d"
NW_015369527.1	RepeatMasker	Retroposon?	14875	15091	488	-	.	ID="RND-5_FAMILY-2973";Tend="683";Tstart="484";shortTE="F";uid="9b0cc879-08be-41f1-82fb-d9f0e3fbb1e7"
NW_015369527.1	RepeatMasker	DNA/Ginger	42639	42779	729	-	.	ID="RND-1_FAMILY-21";Tend="2519";Tstart="2359";shortTE="F";uid="594414fa-5dd3-4c71-8d11-44c148a5e512"
NW_015369527.1	RepeatMasker	DNA/Academ-1	34141	34443	1535	-	.	ID="RND-6_FAMILY-764";Tend="482";Tstart="192";shortTE="F";uid="30f35da5-98ab-4b1c-a8ed-4051cb3cc1c3"
NW_015369527.1	RepeatMasker	DNA/Ginger-2	136	290	447	-	.	ID="GINGER2-1_AP";Tend="2885";Tstart="2734";shortTE="F";uid="9418f0d8-4dc1-4fa5-824b-5174ba34df6f"
NW_015369527.1	RepeatMasker	DNA/Academ-1	32351	32815	3010	-	.	ID="RND-6_FAMILY-764";Tend="895";Tstart="479";shortTE="F";uid="436579c4-d272-4865-9946-6b3af90d7223"
NW_015369527.1	RepeatMasker	Unknown	11604	12017	1348	-	.	ID="RND-5_FAMILY-595";Tend="663";Tstart="280";shortTE="F";uid="189ec774-62ba-4cf2-a1ce-7aa218443d79"
NW_015369527.1	RepeatMasker	DNA	30693	30825	530	-	.	ID="RND-6_FAMILY-389";Tend="1308";Tstart="1177";shortTE="F";uid="5c802eb4-2259-41d8-ba38-cf9d69d12f5f"
NW_015369527.1	RepeatMasker	DNA/Ginger-1	30509	30682	774	-	.	ID="GINGER1-1_AP";Tend="5187";Tstart="5018";shortTE="F";uid="7f3de08b-3b8b-423a-b382-05935eaa7870"
NW_015369527.1	RepeatMasker	DNA/Ginger	13780	14658	2936	-	.	ID="RND-1_FAMILY-21";TEgroup="ctg_1286%7CRND-1_FAMILY-21%7C1";Tend="2510";Tstart="1336";shortTE="F";uid="d5b70ba3-ce86-4dcb-94c8-b9285a336060"
NW_015369527.1	RepeatMasker	DNA	8083	8269	595	-	.	ID="TTAAC_AP";Tend="436";Tstart="236";shortTE="F";uid="68bafd8d-ffea-4720-9d97-15f20262a73a"
NW_015369528.1	RepeatMasker	DNA/MULE-MuDR	22878	23124	962	+	.	ID="RND-1_FAMILY-191";Tend="1394";Tstart="1177";shortTE="F";uid="d101ded9-ad28-4c98-bfbe-67e17874b4a1"
NW_015369528.1	RepeatMasker	DNA	25309	25442	665	+	.	ID="dna4-2_ap";Tend="769";Tstart="634";shortTE="F";uid="62a3ca56-f0c1-44e5-8aa4-ac45d8f88955"
NW_015369528.1	RepeatMasker	DNA/TcMar-Tigger	25684	25864	623	+	.	ID="RND-5_FAMILY-3645";Tend="1075";Tstart="913";shortTE="F";uid="3da6c584-d7dd-411b-b59a-fcf99ef7c9c4"
NW_015369528.1	RepeatMasker	Unknown	26362	26555	1461	+	.	ID="RND-1_FAMILY-144";Tend="1073";Tstart="886";shortTE="F";uid="f5f1a211-6126-4fdc-baee-223c88adc9db"
NW_015369528.1	RepeatMasker	DNA/hAT-hAT19	25884	26374	3320	-	.	ID="RND-6_FAMILY-833";Tend="1617";Tstart="1138";shortTE="F";uid="a9b84bd4-f49a-437e-8457-8c516396c86a"
NW_015369528.1	RepeatMasker	DNA/Kolobok-T2	23365	24045	2224	-	.	ID="KOLOBOK-3_AP";Tend="706";Tstart="29";shortTE="F";uid="04c0b98b-f8eb-48c7-bb00-a477b9ea8a7f"
NW_015369528.1	RepeatMasker	DNA/hAT-Tip100	37749	38229	3186	-	.	ID="RND-6_FAMILY-17311";Tend="679";Tstart="187";shortTE="F";uid="6dc0ded9-30fd-4a3b-9d13-2d23c105d888"
NW_015369528.1	RepeatMasker	DNA/MULE-MuDR	22681	22885	1033	-	.	ID="MUDR8X_AP";Tend="1406";Tstart="1195";shortTE="F";uid="0b5008ca-949d-4933-af04-e2373574c515"
NW_015369528.1	RepeatMasker	LINE/CR1	7221	7697	811	-	.	ID="RND-5_FAMILY-871";Tend="1182";Tstart="720";shortTE="F";uid="1c1e2d28-9f98-449c-870a-9dc0b8e88f46"
NW_015369529.1	RepeatMasker	LINE/CR1	10742	11011	412	+	.	ID="RND-5_FAMILY-871";Tend="1172";Tstart="917";shortTE="F";uid="d75b781e-530c-4b16-97c4-ea1c3b3e819b"
NW_015369529.1	RepeatMasker	DNA	7023	7243	1015	+	.	ID="dna4-1_ap";Tend="237";Tstart="12";shortTE="F";uid="13d3deda-ac34-4425-a3bc-da3b0394c879"
NW_015369529.1	RepeatMasker	Unknown	14443	15998	3266	+	.	ID="RND-6_FAMILY-5443";Tend="1372";Tstart="6";shortTE="F";uid="1f2692ea-e206-4965-bff5-c7fb4543bf5c"
NW_015369529.1	RepeatMasker	Unknown	26578	27293	4759	+	.	ID="RND-6_FAMILY-15378";Tend="1345";Tstart="627";shortTE="F";uid="9534840b-403f-4c70-81eb-d1596a908147"
NW_015369529.1	RepeatMasker	DNA	24121	24301	542	+	.	ID="TTAA20_AP";Tend="661";Tstart="472";shortTE="F";uid="5a3e31da-96f1-43f5-93de-865e75bccc07"
NW_015369529.1	RepeatMasker	Unknown	11175	11374	1335	+	.	ID="RND-6_FAMILY-770";Tend="1225";Tstart="1033";shortTE="F";uid="3a9e6ed3-63b0-40bb-869c-9d34e4f660e8"
NW_015369529.1	RepeatMasker	DNA	42347	42485	437	+	.	ID="TTAA3_AP";Tend="268";Tstart="135";shortTE="F";uid="47dcceb8-f6ff-4b3c-9244-5a61f0a2ad47"
NW_015369529.1	RepeatMasker	DNA	3204	3687	1537	+	.	ID="dna4-1_ap";Tend="584";Tstart="113";shortTE="F";uid="76ef0be0-72e3-412a-9cba-d5ce92d07a4a"
NW_015369529.1	RepeatMasker	DNA/hAT-Ac	42519	42771	896	-	.	ID="RND-6_FAMILY-4448";Tend="1482";Tstart="1250";shortTE="F";uid="0bd3bed6-4f12-4e38-82b0-8fd6db7cac7c"
NW_015369529.1	RepeatMasker	LINE/I	21594	21968	1054	-	.	ID="RND-1_FAMILY-51";Tend="1500";Tstart="1152";shortTE="F";uid="5ffb33d1-89d4-4a13-9335-e0b634761e99"
NW_015369529.1	RepeatMasker	Unknown	11898	12001	718	-	.	ID="RND-1_FAMILY-0";Tend="1071";Tstart="971";shortTE="F";uid="3865f14b-af89-494c-8244-a6b8a44ba5b3"
NW_015369529.1	RepeatMasker	DNA/TcMar-Pogo	25624	25790	470	-	.	ID="RND-6_FAMILY-179";Tend="912";Tstart="747";shortTE="F";uid="3565483f-f31f-4358-88c8-2930db7b405d"
NW_015369529.1	RepeatMasker	Unknown	11372	11904	4205	-	.	ID="RND-6_FAMILY-9491";Tend="1384";Tstart="868";shortTE="F";uid="e46157a6-3bd4-42fe-8958-1dec441df366"
NW_015369530.1	RepeatMasker	Unknown	6392	6493	434	+	.	ID="RND-6_FAMILY-9491";Tend="1281";Tstart="1181";shortTE="F";uid="78cdd1bd-0d9f-43db-8fd2-d15028bb75d4"
NW_015369530.1	RepeatMasker	DNA	11690	12451	420	+	.	ID="DNA4-2_AP";Tend="769";Tstart="25";shortTE="F";uid="50d78256-5afc-418f-b2e1-58e52a185b6d"
NW_015369530.1	RepeatMasker	Retroposon?	29735	30193	1459	+	.	ID="SINE2-1_AP";Tend="489";Tstart="1";shortTE="F";uid="4f9e374f-fae1-4f66-878c-c835253442aa"
NW_015369530.1	RepeatMasker	DNA/Kolobok-E	12762	13791	4486	-	.	ID="RND-5_FAMILY-3927";Tend="1304";Tstart="285";shortTE="F";uid="9fd7915a-88e8-4029-a4f3-15461e406aa0"
NW_015369530.1	RepeatMasker	DNA	1169	1271	484	-	.	ID="RND-5_FAMILY-2221";Tend="2079";Tstart="1976";shortTE="F";uid="862d0ff7-7710-4fe3-a84c-48d118ced527"
NW_015369530.1	RepeatMasker	DNA	26897	27659	4480	-	.	ID="RND-6_FAMILY-3482";Tend="1218";Tstart="504";shortTE="F";uid="9ecb60e8-2400-4b2e-8cda-ad4970ac5159"
NW_015368370.1	RepeatMasker	Unknown	437015	437403	2146	+	.	ID="RND-5_FAMILY-1977";Tend="1609";Tstart="1237";shortTE="F";uid="5e6bf314-08bd-46d0-ba39-19a62cebd356"
NW_015368370.1	RepeatMasker	DNA/hAT-Charlie	415473	416530	650	+	.	ID="hat-2_rpr";Tend="2216";Tstart="1192";shortTE="F";uid="e0a29aed-6338-4ee0-a25e-aacedf8b12e2"
NW_015368370.1	RepeatMasker	DNA	536795	536934	403	+	.	ID="RND-5_FAMILY-2221";Tend="1817";Tstart="1700";shortTE="F";uid="0d72e632-23d4-4f0c-bace-be16d8bd0eca"
NW_015368370.1	RepeatMasker	RC/Helitron	414393	414627	709	+	.	ID="RND-1_FAMILY-216";Tend="1145";Tstart="922";shortTE="F";uid="c7083e2c-8e95-4dd8-9bf4-77d839404247"
NW_015368370.1	RepeatMasker	Unknown	159908	160132	920	+	.	ID="RND-3_FAMILY-226";Tend="1728";Tstart="1510";shortTE="F";uid="e9e5c4af-107c-4621-8a5f-97916aed1f9e"
NW_015368370.1	RepeatMasker	Retroposon?	46216	46393	621	+	.	ID="SINE2-1_AP";Tend="1769";Tstart="1595";shortTE="F";uid="c4f566c2-478f-4baf-ab1a-314a5b006bce"
NW_015368370.1	RepeatMasker	DNA	99436	99625	410	+	.	ID="DNA4-2_AP";Tend="769";Tstart="583";shortTE="F";uid="61d28f59-9840-460f-bc63-a46011e56ff7"
NW_015368370.1	RepeatMasker	Unknown	353221	353876	2565	+	.	ID="RND-6_FAMILY-3629";Tend="1264";Tstart="605";shortTE="F";uid="b14f3a63-5ea2-44c4-acff-5d7f1edcec96"
NW_015368370.1	RepeatMasker	DNA	614646	614813	748	+	.	ID="TTAA3C_AP";Tend="171";Tstart="2";shortTE="F";uid="818ec614-d948-47c4-8810-803e9e83acf6"
NW_015368370.1	RepeatMasker	Retroposon?	425741	426159	1726	+	.	ID="SINE2-2_AP";Tend="1998";Tstart="1508";shortTE="F";uid="dd1679c0-5c46-4e11-8e28-6d3a822bd16d"
NW_015368370.1	RepeatMasker	LINE/RTE-BovB	438546	439053	607	+	.	ID="RTE-34_LMI";Tend="1480";Tstart="908";shortTE="F";uid="af95b439-5edd-49f3-85e0-cf5091f3a6cd"
NW_015368370.1	RepeatMasker	RC/Helitron	209248	209424	1202	+	.	ID="RND-6_FAMILY-266";Tend="645";Tstart="469";shortTE="F";uid="41551189-44f8-4f84-9a02-8fe54fc760f5"
NW_015368370.1	RepeatMasker	DNA/TcMar-m44	636563	636668	446	+	.	ID="MARINER-55_LMI";Tend="1384";Tstart="1279";shortTE="F";uid="f35031a5-17ac-4929-af46-6271bf56980c"
NW_015368370.1	RepeatMasker	Unknown	426153	426350	1226	+	.	ID="RND-6_FAMILY-19815";Tend="1483";Tstart="1290";shortTE="F";uid="e14afbbb-63df-47c0-bcba-d06b00fb6368"
NW_015368370.1	RepeatMasker	DNA/hAT-Tip100	40835	40992	509	+	.	ID="DNA8-102_AP";Tend="155";Tstart="5";shortTE="F";uid="4b4973c4-5389-478d-a38e-2a169e38855b"
NW_015368370.1	RepeatMasker	DNA/hAT-Tip100	200468	200705	1267	+	.	ID="RND-5_FAMILY-11360";Tend="1128";Tstart="883";shortTE="F";uid="e91c8d0c-62c3-4321-b819-73a6d46f4dbc"
NW_015368370.1	RepeatMasker	DNA/hAT-hAT19	373106	373218	513	+	.	ID="rnd-5_family-1907";Tend="1413";Tstart="1326";shortTE="F";uid="e97b7d0f-2c9e-4234-8fbd-d7f3f6d9b741"
NW_015368370.1	RepeatMasker	DNA/hAT-hAT19	400168	400571	2159	+	.	ID="HAT-N6_AP";Tend="430";Tstart="1";shortTE="F";uid="312f3d49-5d95-4c5a-8910-5889c259aa3e"
NW_015368370.1	RepeatMasker	Retroposon?	374458	375005	461	+	.	ID="SINE2-1_AP";Tend="1422";Tstart="883";shortTE="F";uid="9a8986da-fd09-436b-95e9-8ee8910c14dd"
NW_015368370.1	RepeatMasker	Unknown	354214	354471	1223	+	.	ID="RND-1_FAMILY-0";Tend="1244";Tstart="970";shortTE="F";uid="af1a5933-26e4-48ba-814f-404e49a1c244"
NW_015368370.1	RepeatMasker	DNA/hAT-Tip100	543703	543878	833	+	.	ID="DNA8-100_AP";Tend="660";Tstart="468";shortTE="F";uid="b7c6baf1-9c97-4a06-8fbf-7299557c680d"
NW_015368370.1	RepeatMasker	LINE/I	63633	63862	1257	+	.	ID="RND-6_FAMILY-1726";Tend="1040";Tstart="814";shortTE="F";uid="71d7f020-5b94-4fea-bb9c-8e0c74410d0f"
NW_015368370.1	RepeatMasker	LINE/I	368606	369032	1474	+	.	ID="RND-5_FAMILY-630";Tend="1512";Tstart="1068";shortTE="F";uid="0e66f47d-8572-482f-8d12-fc366ee137cc"
NW_015368370.1	RepeatMasker	LINE/I-Jockey	83162	83686	2453	+	.	ID="RND-6_FAMILY-7636";Tend="808";Tstart="241";shortTE="F";uid="75ee1a03-f357-4bdb-9816-a57d4ec9384f"
NW_015368370.1	RepeatMasker	DNA/hAT-Tip100	416878	416996	417	+	.	ID="RND-1_FAMILY-206";Tend="975";Tstart="879";shortTE="F";uid="4bb7d9c5-762f-499c-b855-60e8adb6c92c"
NW_015368370.1	RepeatMasker	DNA	290929	291129	1386	+	.	ID="RND-5_FAMILY-3942";Tend="1339";Tstart="1133";shortTE="F";uid="68cd5193-61b2-4bd3-882b-451da05947f8"
NW_015368370.1	RepeatMasker	DNA	76630	76825	1120	+	.	ID="TTAA3_AP";Tend="197";Tstart="1";shortTE="F";uid="0bc39000-d147-480a-9191-9d2d5ee55d92"
NW_015368370.1	RepeatMasker	Unknown	212328	212886	1590	+	.	ID="RND-1_FAMILY-75";Tend="1168";Tstart="615";shortTE="F";uid="13c7a146-ca2e-4f96-9636-07d85e59e1e1"
NW_015368370.1	RepeatMasker	Unknown	461244	461494	814	+	.	ID="RND-5_FAMILY-2577";Tend="1652";Tstart="1429";shortTE="F";uid="3715d07d-6248-4a02-a11f-b0d2c1ff8cfb"
NW_015368370.1	RepeatMasker	Unknown	196310	196649	1650	+	.	ID="RND-1_FAMILY-0";Tend="1298";Tstart="970";shortTE="F";uid="1ee1cb3a-c3d8-4932-94ca-edcde58aa2f3"
NW_015368370.1	RepeatMasker	DNA/hAT-Tip100	417310	417736	431	+	.	ID="RND-1_FAMILY-206";TEgroup="ctg_129%7CRND-1_FAMILY-206%7C1";Tend="1488";Tstart="988";shortTE="F";uid="728d9e89-bbcf-4350-a988-ab004e53e7ac"
NW_015368370.1	RepeatMasker	Unknown	590405	590518	447	+	.	ID="RND-1_FAMILY-2";Tend="1120";Tstart="1011";shortTE="F";uid="78f9905c-87ab-4282-8856-21d795bff6da"
NW_015368370.1	RepeatMasker	DNA/P	59556	59761	585	+	.	ID="P-3_AP";Tend="1534";Tstart="1331";shortTE="F";uid="1eeec12b-ac37-48d6-8687-4b814c490efa"
NW_015368370.1	RepeatMasker	Unknown	514583	514765	1612	+	.	ID="RND-5_FAMILY-1280";Tend="1176";Tstart="994";shortTE="F";uid="18c72a01-15ab-4060-8237-7dfa269fb6a3"
NW_015368370.1	RepeatMasker	DNA/Ginger	612371	612553	444	+	.	ID="RND-1_FAMILY-21";Tend="2026";Tstart="1848";shortTE="F";uid="27b55e51-b876-4795-8383-5cf3b4faf72d"
NW_015368370.1	RepeatMasker	DNA/hAT-Charlie	539696	539945	639	+	.	ID="RND-5_FAMILY-2336";TEgroup="ctg_129%7CRND-5_FAMILY-2336%7C1";Tend="1327";Tstart="988";shortTE="T";uid="c78f6091-5a7f-4ddc-b5f9-01975e04a2c6"
NW_015368370.1	RepeatMasker	LINE/RTE-BovB	410733	410922	407	+	.	ID="RTE-34_LMI";Tend="1307";Tstart="1123";shortTE="F";uid="fd6892c1-35cf-4695-a2ae-692c3ca0cb48"
NW_015368370.1	RepeatMasker	Unknown	593052	593277	1313	+	.	ID="RND-1_FAMILY-109";Tend="777";Tstart="550";shortTE="F";uid="debd1674-db38-4958-821c-6bebf0025eaa"
NW_015368370.1	RepeatMasker	DNA/PIF-Harbinger	390932	391243	469	+	.	ID="ISL2EU-7_CFL";Tend="1720";Tstart="1414";shortTE="F";uid="879a20ab-3cbb-4e42-9cf6-b2abcc0e6748"
NW_015368370.1	RepeatMasker	Unknown	18830	19380	3424	+	.	ID="RND-3_FAMILY-226";Tend="1503";Tstart="954";shortTE="F";uid="97ba0e4a-4814-4fe0-8bc0-b5c00f856c10"
NW_015368370.1	RepeatMasker	Unknown	599447	599639	1376	+	.	ID="RND-6_FAMILY-6705";Tend="696";Tstart="492";shortTE="F";uid="001c48a4-acd1-46d5-b8e1-1aadb5840c57"
NW_015368370.1	RepeatMasker	DNA	492281	492462	705	+	.	ID="dna4-2_ap";Tend="809";Tstart="611";shortTE="F";uid="ea54b1f3-1924-4485-9be1-b16e34592678"
NW_015368370.1	RepeatMasker	DNA/hAT-hAT19	592149	592261	858	+	.	ID="RND-6_FAMILY-564";Tend="1475";Tstart="1361";shortTE="F";uid="2a730275-f83e-42a6-93dc-ecdc9bfc7444"
NW_015368370.1	RepeatMasker	DNA	406426	406856	2562	+	.	ID="DNA4-3_AP";Tend="635";Tstart="203";shortTE="F";uid="3d3734a6-712c-48ef-a847-40568084d3de"
NW_015368370.1	RepeatMasker	DNA/Ginger	409087	409505	1961	+	.	ID="rnd-1_family-21";Tend="1606";Tstart="825";shortTE="F";uid="665680eb-087a-49d6-a234-2dcba500b420"
NW_015368370.1	RepeatMasker	DNA/Ginger	166075	166588	3541	+	.	ID="RND-1_FAMILY-21";Tend="1586";Tstart="1069";shortTE="F";uid="620725f1-6a3e-426f-8ac8-0a2deae705df"
NW_015368370.1	RepeatMasker	DNA	198786	199337	666	+	.	ID="dna4-2_ap";Tend="592";Tstart="27";shortTE="F";uid="6cf8e873-5472-4b2d-bb9a-baca90104dd9"
NW_015368370.1	RepeatMasker	DNA	618167	618283	846	+	.	ID="RND-4_FAMILY-328";Tend="1709";Tstart="1596";shortTE="F";uid="d9ccc51c-ee47-4fff-94d1-e70014898798"
NW_015368370.1	RepeatMasker	LINE/I-Jockey	184142	184723	4412	+	.	ID="RND-4_FAMILY-789";Tend="1297";Tstart="720";shortTE="F";uid="95efff2e-e005-447f-8c0d-a58aa722324e"
NW_015368370.1	RepeatMasker	DNA	87045	87440	890	+	.	ID="TTAA2C_AP";Tend="423";Tstart="25";shortTE="F";uid="964880ee-5ba9-4636-ba4c-f71714484464"
NW_015368370.1	RepeatMasker	DNA	607465	607642	906	+	.	ID="DNA3-9_AP";Tend="203";Tstart="1";shortTE="F";uid="b878100f-49bb-4add-a8cf-e5096249b937"
NW_015368370.1	RepeatMasker	DNA	619846	620650	1906	+	.	ID="DNA4-2_AP";Tend="769";Tstart="1";shortTE="F";uid="d604af46-bf46-467a-9080-cb74c465512f"
NW_015368370.1	RepeatMasker	RC/Helitron	54439	54766	2634	+	.	ID="RND-1_FAMILY-216";Tend="1247";Tstart="919";shortTE="F";uid="5310fe85-4e9e-46f9-b81f-b18088486738"
NW_015368370.1	RepeatMasker	DNA/hAT-hAT19	36941	37319	1125	+	.	ID="DNA8-79_AP";Tend="342";Tstart="15";shortTE="F";uid="f62e2a88-095b-4764-aa39-6e67f608a80d"
NW_015368370.1	RepeatMasker	DNA	507176	507370	660	+	.	ID="DNA4-2_AP";Tend="769";Tstart="590";shortTE="F";uid="40b617f4-f896-4b73-a76c-e1d74244aed2"
NW_015368370.1	RepeatMasker	DNA/hAT-hAT19	208807	209238	2634	+	.	ID="rnd-6_family-2027";Tend="901";Tstart="484";shortTE="F";uid="6cc939ea-e5ef-4bd4-a73e-6ce875ac671e"
NW_015368370.1	RepeatMasker	LINE/RTE-BovB	411522	412705	453	+	.	ID="HALYOMORPHA_HALYS-5_FAMILY-72";Tend="1678";Tstart="704";shortTE="F";uid="516655a0-32f5-4c8e-ae21-72036b7ac2d0"
NW_015368370.1	RepeatMasker	DNA/Ginger	194605	194844	1883	+	.	ID="RND-1_FAMILY-21";Tend="1072";Tstart="829";shortTE="F";uid="46241c61-bd45-455b-847f-1c07b3af48d1"
NW_015368370.1	RepeatMasker	DNA/hAT-Tip100	287569	288127	469	+	.	ID="DNA8-87_AP";TEgroup="ctg_129%7CDNA8-87_AP%7C1";Tend="822";Tstart="1";shortTE="F";uid="8608e41c-207d-49b3-b04d-e9f699818a1d"
NW_015368370.1	RepeatMasker	LINE/I	423783	424058	1723	+	.	ID="RND-6_FAMILY-2213";Tend="1401";Tstart="1119";shortTE="F";uid="e8d4c0b5-32a0-4315-92ef-134621cfe223"
NW_015368370.1	RepeatMasker	DNA/hAT-Ac	229476	229665	420	+	.	ID="RND-1_FAMILY-132";Tend="1212";Tstart="1024";shortTE="F";uid="8911253a-984f-4cf6-8406-7de18b0e7fae"
NW_015368370.1	RepeatMasker	Unknown	424224	424463	1431	+	.	ID="RND-6_FAMILY-19815";Tend="1211";Tstart="981";shortTE="F";uid="b3766f9a-052f-4bfb-a9e6-b04e70562c7b"
NW_015368370.1	RepeatMasker	Retroposon?	45440	46158	1861	+	.	ID="SINE2-2_AP";Tend="731";Tstart="1";shortTE="F";uid="1c3992d4-2c2d-4043-b6f8-540c9cb8ecd5"
NW_015368370.1	RepeatMasker	LINE/I-Jockey	405859	405991	524	+	.	ID="RND-6_FAMILY-7366";Tend="2019";Tstart="1901";shortTE="F";uid="23e73a2b-c5b8-45dc-8699-cbe716501c12"
NW_015368370.1	RepeatMasker	Unknown	445624	446631	2839	+	.	ID="RND-6_FAMILY-3978";TEgroup="ctg_129%7CRND-6_FAMILY-3978%7C1";Tend="1608";Tstart="868";shortTE="F";uid="6e26911b-d2f8-4753-9b77-26a2cf7dd458"
NW_015368370.1	RepeatMasker	LINE/I	188757	188932	961	+	.	ID="RND-5_FAMILY-1213";Tend="1474";Tstart="1288";shortTE="F";uid="31e6081f-cffc-4045-85da-c9567c8027e6"
NW_015368370.1	RepeatMasker	LTR/Gypsy	583824	585502	1148	+	.	ID="RND-6_FAMILY-1330";TEgroup="ctg_129%7CRND-6_FAMILY-1330%7C1";Tend="1744";Tstart="251";shortTE="F";uid="0953f4ed-d358-4a41-ac92-8427c2fff946"
NW_015368370.1	RepeatMasker	DNA/hAT-hAT19	605959	606166	945	+	.	ID="DNA8-88_AP";Tend="221";Tstart="1";shortTE="F";uid="f5942f00-f17e-4ba4-a60e-4804f54307e6"
NW_015368370.1	RepeatMasker	RC/Helitron	404311	404475	855	+	.	ID="RND-1_FAMILY-17";Tend="1796";Tstart="1624";shortTE="F";uid="03196354-6387-42ff-8a2b-e48caa666bf0"
NW_015368370.1	RepeatMasker	Unknown	417985	418403	649	+	.	ID="RND-6_FAMILY-3946";TEgroup="ctg_129%7CRND-6_FAMILY-3946%7C1";Tend="1390";Tstart="809";shortTE="F";uid="8d557498-cae3-4854-8978-8df0036aeb74"
NW_015368370.1	RepeatMasker	DNA	154032	154779	2385	+	.	ID="DNA4-2_AP";Tend="769";Tstart="1";shortTE="F";uid="fab2180f-612e-4227-a435-d52a3d59aa44"
NW_015368370.1	RepeatMasker	DNA/hAT-hAT19	372914	373117	1037	+	.	ID="RND-5_FAMILY-1907";Tend="1103";Tstart="883";shortTE="F";uid="d2e77982-4055-446a-b643-e496b912447b"
NW_015368370.1	RepeatMasker	DNA/Ginger	571674	572052	2398	+	.	ID="RND-1_FAMILY-21";Tend="1200";Tstart="828";shortTE="F";uid="b0b4bd06-b8ef-4e1d-9a73-b618c1ba0a0a"
NW_015368370.1	RepeatMasker	DNA/hAT-Charlie	416617	416859	1526	+	.	ID="RND-6_FAMILY-6122";Tend="1283";Tstart="1000";shortTE="F";uid="f5474875-9d59-4503-8558-8c563267a6ed"
NW_015368370.1	RepeatMasker	DNA	458981	459217	754	+	.	ID="DNA8-3_AP";Tend="225";Tstart="1";shortTE="F";uid="a89e107c-22bf-415e-8b91-ad5f42bcb777"
NW_015368370.1	RepeatMasker	DNA	386100	386220	931	+	.	ID="DNA3-1_AP";Tend="121";Tstart="1";shortTE="F";uid="f3a3d403-6873-4991-88e5-870359d12265"
NW_015368370.1	RepeatMasker	DNA/hAT-Charlie	614813	615001	855	+	.	ID="DNA8-55B_AP";Tend="186";Tstart="6";shortTE="F";uid="8580364f-a62e-4948-8bea-0bc9f02c04a0"
NW_015368370.1	RepeatMasker	LTR/Copia	467236	467658	1646	+	.	ID="RND-6_FAMILY-1776";Tend="1390";Tstart="970";shortTE="F";uid="ce6f7909-7e9e-47be-a242-4730ff8661ac"
NW_015368370.1	RepeatMasker	DNA/Kolobok-E	190728	191478	776	+	.	ID="RND-5_FAMILY-983";TEgroup="ctg_129%7CRND-5_FAMILY-983%7C1";Tend="1726";Tstart="891";shortTE="F";uid="84c0bf4d-0ad5-4e03-b498-783c0d04a33b"
NW_015368370.1	RepeatMasker	DNA	73231	73925	2024	+	.	ID="DNA4-2_AP";Tend="769";Tstart="1";shortTE="F";uid="44a31ad4-1966-49f0-99ae-7a44a913f4a1"
NW_015368370.1	RepeatMasker	Retroposon?	571160	571391	680	+	.	ID="SINE2-1_AP";Tend="1177";Tstart="938";shortTE="F";uid="1aa10b9b-066e-467c-906d-f39741d51dbd"
NW_015368370.1	RepeatMasker	DNA/Ginger	568089	568232	2225	+	.	ID="RND-1_FAMILY-21";Tend="2346";Tstart="2220";shortTE="F";uid="3253eb50-f177-4c34-adf0-0fb77d6ca991"
NW_015368370.1	RepeatMasker	DNA/hAT-hAT19	37478	38284	701	+	.	ID="HAT-1_RPR";Tend="1309";Tstart="501";shortTE="F";uid="e3eee319-a5a3-4bcf-a272-c8d179d2e80f"
NW_015368370.1	RepeatMasker	DNA	604010	604362	1211	+	.	ID="TTAA11_AP";Tend="374";Tstart="1";shortTE="F";uid="29041ccb-f9bd-434d-aef7-a69335176ccb"
NW_015368370.1	RepeatMasker	Unknown	293670	294169	3186	+	.	ID="RND-5_FAMILY-847";Tend="1310";Tstart="826";shortTE="F";uid="93a8199b-fc4e-4c82-8492-6bd356206ee2"
NW_015368370.1	RepeatMasker	DNA	157787	157913	428	+	.	ID="DNA3-4_AP";Tend="127";Tstart="1";shortTE="F";uid="545f1426-a36f-4c14-9fed-e86d495ef118"
NW_015368370.1	RepeatMasker	DNA/Sola-1	573482	573826	2207	+	.	ID="SOLA1-2_AP";Tend="4812";Tstart="4470";shortTE="F";uid="e9b41bd6-47aa-43d5-9bcf-adbf73d68536"
NW_015368370.1	RepeatMasker	Unknown	611155	611471	1759	+	.	ID="RND-6_FAMILY-7454";Tend="1303";Tstart="1007";shortTE="F";uid="a5b960a6-0cd8-43a3-994c-3868a4219a74"
NW_015368370.1	RepeatMasker	Satellite	164132	164275	768	+	.	ID="SAT-1_LVA";Tend="1254";Tstart="1113";shortTE="F";uid="d3d47cd4-9755-439c-b5a3-dd0c266ce8fe"
NW_015368370.1	RepeatMasker	DNA	38286	38558	981	+	.	ID="TTAA14_AP";Tend="528";Tstart="236";shortTE="F";uid="0a69845c-a20d-45a0-9e1a-2fe1865976b4"
NW_015368370.1	RepeatMasker	DNA	411273	411505	1203	+	.	ID="DNA8-77_AP";Tend="1253";Tstart="1033";shortTE="F";uid="622de5cc-00d0-46cf-a47b-dcb37ab7dd4a"
NW_015368370.1	RepeatMasker	Retroposon?	409506	409870	1019	+	.	ID="SINE2-2_AP";Tend="1998";Tstart="1601";shortTE="F";uid="63fe06f0-4bca-457f-a881-3355922f153b"
NW_015368370.1	RepeatMasker	DNA	499233	499597	1280	+	.	ID="TTAA3_AP";Tend="409";Tstart="18";shortTE="F";uid="57366e51-d004-490c-8e46-d979f88427d0"
NW_015368370.1	RepeatMasker	DNA/Ginger	196070	196306	1267	+	.	ID="RND-1_FAMILY-21";Tend="2546";Tstart="2304";shortTE="F";uid="403e22a4-5a59-494f-8813-c516302aeaba"
NW_015368370.1	RepeatMasker	Unknown	160215	160318	669	+	.	ID="RND-1_FAMILY-8";Tend="1527";Tstart="1424";shortTE="F";uid="1e51db5d-4c1c-475e-b3b9-36c80a388589"
NW_015368370.1	RepeatMasker	LINE/L2	231569	232325	703	+	.	ID="RND-6_FAMILY-8355";Tend="1147";Tstart="469";shortTE="F";uid="16a7c083-f016-4520-8d8d-28d82d6272bc"
NW_015368370.1	RepeatMasker	Unknown	531179	531358	1428	+	.	ID="RND-1_FAMILY-73";Tend="1241";Tstart="1063";shortTE="F";uid="b492fc6e-b06c-41d1-a832-d91eede9c69a"
NW_015368370.1	RepeatMasker	LINE/R1-LOA	305766	305928	627	+	.	ID="RND-4_FAMILY-280";Tend="1376";Tstart="1228";shortTE="F";uid="0d2133fd-ad10-4efd-b2b5-c0ee2ecc8268"
NW_015368370.1	RepeatMasker	DNA/Ginger	458459	458605	1210	+	.	ID="RND-1_FAMILY-20";Tend="1641";Tstart="1497";shortTE="F";uid="077f6a35-1147-4e9c-acd8-c9c7e4974f84"
NW_015368370.1	RepeatMasker	RC/Helitron	207626	208806	6052	-	.	ID="RND-4_FAMILY-238";Tend="2160";Tstart="1014";shortTE="F";uid="6707c066-fc77-4ac5-9e5e-68ecf51eadc9"
NW_015368370.1	RepeatMasker	DNA/Ginger-1	353813	354063	1322	-	.	ID="RND-6_FAMILY-17210";Tend="1412";Tstart="1142";shortTE="F";uid="7b939b7e-927e-48d2-9afe-5bb0699ba829"
NW_015368370.1	RepeatMasker	Retroposon?	490241	491157	2507	-	.	ID="SINE2-1_AP";Tend="1027";Tstart="1";shortTE="F";uid="f5a74942-daf7-4bd0-a0e5-f92fad123337"
NW_015368370.1	RepeatMasker	DNA/TcMar-Tigger	176440	176878	3145	-	.	ID="RND-5_FAMILY-2550";Tend="1336";Tstart="894";shortTE="F";uid="77d085ce-8a45-4601-9ad3-313209db979d"
NW_015368370.1	RepeatMasker	DNA	615002	615120	454	-	.	ID="ttaac_ap";Tend="294";Tstart="174";shortTE="F";uid="91b7ef17-9811-4dff-ae3c-063c1e7bdac2"
NW_015368370.1	RepeatMasker	DNA	203132	203608	1405	-	.	ID="DNA4-3_AP";Tend="494";Tstart="4";shortTE="F";uid="df80fc4d-f9a9-4b9a-81a3-324fcee50912"
NW_015368370.1	RepeatMasker	DNA	59312	59556	527	-	.	ID="DNA4-3_AP";Tend="634";Tstart="390";shortTE="F";uid="39a68ddd-75a1-470b-ac70-1939df6bdde1"
NW_015368370.1	RepeatMasker	Unknown	64863	65106	1603	-	.	ID="RND-3_FAMILY-226";Tend="1207";Tstart="954";shortTE="F";uid="80f98500-60fa-4948-9fcf-03fe9c9857e8"
NW_015368370.1	RepeatMasker	LINE/I	377863	378017	604	-	.	ID="RND-1_FAMILY-87";Tend="1467";Tstart="1314";shortTE="F";uid="dc35de35-ce7f-417e-9177-2f6cfb992344"
NW_015368370.1	RepeatMasker	LINE/I-Jockey	196771	197038	616	-	.	ID="RND-6_FAMILY-8560";Tend="1909";Tstart="1645";shortTE="F";uid="249e4787-93dc-474b-be55-09b060a258fa"
NW_015368370.1	RepeatMasker	RC/Helitron	209588	209816	726	-	.	ID="RND-4_FAMILY-238";Tend="1534";Tstart="1332";shortTE="F";uid="3a14e844-8686-434d-9157-383307e45714"
NW_015368370.1	RepeatMasker	Unknown	591022	591247	1008	-	.	ID="RND-6_FAMILY-4190";Tend="1197";Tstart="973";shortTE="F";uid="5f9459a6-5dd6-4d9b-89c3-88e81fa101cd"
NW_015368370.1	RepeatMasker	DNA/Ginger	463820	463993	1277	-	.	ID="RND-1_FAMILY-20";Tend="1644";Tstart="1476";shortTE="F";uid="15ca8165-4f9e-4be8-b5c9-48a68bb3d4b6"
NW_015368370.1	RepeatMasker	LINE/I-Jockey	83832	84344	1301	-	.	ID="RND-5_FAMILY-426";Tend="965";Tstart="461";shortTE="F";uid="6edbb65b-3f1e-48db-b438-86046b7683cc"
NW_015368370.1	RepeatMasker	DNA	242519	242962	2612	-	.	ID="ttaa3_ap";Tend="429";Tstart="7";shortTE="F";uid="c8336634-20ab-47a9-9e95-0e8163a0b361"
NW_015368370.1	RepeatMasker	DNA/hAT-hAT19	212215	212598	924	-	.	ID="RND-5_FAMILY-4611";Tend="1626";Tstart="1281";shortTE="F";uid="73688f7d-8445-4436-93cb-41cc68a23625"
NW_015368370.1	RepeatMasker	DNA	291915	292213	1266	-	.	ID="TTAA3B_AP";Tend="436";Tstart="173";shortTE="F";uid="7b9c6035-d0ee-44e1-893e-3bb7da2332c7"
NW_015368370.1	RepeatMasker	Unknown	579782	580376	1140	-	.	ID="RND-6_FAMILY-5419";Tend="1314";Tstart="895";shortTE="F";uid="3d453220-d7e8-457c-a3c0-3526cd05f6b5"
NW_015368370.1	RepeatMasker	Retroposon?	553189	553507	1454	-	.	ID="SINE2-1_AP";Tend="824";Tstart="506";shortTE="F";uid="8c96d32f-3215-493e-a486-b55c1f55b2fb"
NW_015368370.1	RepeatMasker	DNA/Ginger	380819	380943	798	-	.	ID="RND-1_FAMILY-20";Tend="1050";Tstart="927";shortTE="F";uid="cc61a842-0e88-4737-8430-a636750945b7"
NW_015368370.1	RepeatMasker	RC/Helitron	414915	415088	827	-	.	ID="RND-6_FAMILY-5007";Tend="924";Tstart="754";shortTE="F";uid="11b372ac-a918-4cdf-a862-2db230836ae2"
NW_015368370.1	RepeatMasker	LINE/I	230569	230798	482	-	.	ID="RND-1_FAMILY-97";Tend="1265";Tstart="1050";shortTE="F";uid="605d711c-8380-4d8d-9e9b-825e91e347e4"
NW_015368370.1	RepeatMasker	LINE/R1	574531	574632	502	-	.	ID="RND-6_FAMILY-13971";Tend="964";Tstart="861";shortTE="F";uid="5894d38a-2912-464f-aa55-eba646364005"
NW_015368370.1	RepeatMasker	DNA/hAT	642267	642432	1191	-	.	ID="RND-6_FAMILY-1599";Tend="1138";Tstart="979";shortTE="F";uid="566d585a-5c34-4b7e-8169-b43c449c0aa5"
NW_015368370.1	RepeatMasker	LINE/I	305301	305521	1403	-	.	ID="RND-5_FAMILY-1181";Tend="1415";Tstart="1197";shortTE="F";uid="337c7ac5-1537-4eee-8e5a-2512d22aabcf"
NW_015368370.1	RepeatMasker	DNA/PIF-Spy	294257	294426	1084	-	.	ID="RND-5_FAMILY-523";Tend="1473";Tstart="1311";shortTE="F";uid="15949ed3-9be3-4301-8ec0-fe1ef508c031"
NW_015368370.1	RepeatMasker	DNA	425420	425729	1789	-	.	ID="TTAA20B_AP";Tend="363";Tstart="12";shortTE="F";uid="079616c7-1a18-43bd-82c6-6cd687d7df0e"
NW_015368370.1	RepeatMasker	DNA/hAT-hAT19	9129	9362	1543	-	.	ID="DNA8-43_AP";Tend="248";Tstart="1";shortTE="F";uid="1038ac1e-55a4-47d7-bf6a-5c36cf23bf64"
NW_015368370.1	RepeatMasker	DNA/MULE-MuDR	290657	290804	590	-	.	ID="DNA8-110_AP";Tend="689";Tstart="561";shortTE="F";uid="81cd6c0b-53d5-475a-ad80-0f360d4113b6"
NW_015368370.1	RepeatMasker	Unknown	478627	480460	2470	-	.	ID="RND-6_FAMILY-8953";TEgroup="ctg_129%7CRND-6_FAMILY-8953%7C1";Tend="1686";Tstart="86";shortTE="F";uid="7f334295-f6f9-4fcc-b05d-608e1ed63411"
NW_015368370.1	RepeatMasker	Retroposon?	561654	562025	1928	-	.	ID="SINE2-2_AP";Tend="1998";Tstart="1605";shortTE="F";uid="23d7e04d-963c-4ed5-9efa-eabb68295282"
NW_015368370.1	RepeatMasker	DNA	177420	177776	718	-	.	ID="TTAA3C_AP";Tend="425";Tstart="1";shortTE="F";uid="ef062e18-8b63-4a74-a73d-052e98aae84c"
NW_015368370.1	RepeatMasker	Retroposon?	233185	233512	495	-	.	ID="SINE2-1_AP";Tend="490";Tstart="121";shortTE="F";uid="05ac0262-27c5-4c57-a0df-117f9b494f3d"
NW_015368370.1	RepeatMasker	DNA	209811	210075	821	-	.	ID="RND-5_FAMILY-404";Tend="2458";Tstart="2192";shortTE="F";uid="5f8c30e1-87b1-4b77-bd9e-dde3849039ad"
NW_015368370.1	RepeatMasker	DNA	59765	60004	1003	-	.	ID="DNA4-3_AP";Tend="383";Tstart="156";shortTE="F";uid="25b1798d-d014-49f1-bb1a-bb0b4d5f6268"
NW_015368370.1	RepeatMasker	Retroposon?	563224	563743	1779	-	.	ID="SINE2-1_AP";Tend="658";Tstart="118";shortTE="F";uid="9d01e6b9-e13d-41b9-b1d3-69b6a66a00fc"
NW_015368370.1	RepeatMasker	Unknown	412936	413058	400	-	.	ID="RND-1_FAMILY-2";Tend="1006";Tstart="888";shortTE="F";uid="f1320d44-16cf-4644-b652-328411cb52e1"
NW_015368370.1	RepeatMasker	DNA/Ginger	539549	539704	1131	-	.	ID="RND-1_FAMILY-21";Tend="2507";Tstart="2354";shortTE="F";uid="8f0fbb15-21a7-46ab-879e-0fd924a36d9f"
NW_015368370.1	RepeatMasker	DNA/MULE-MuDR	597180	597496	1177	-	.	ID="RND-6_FAMILY-379";Tend="987";Tstart="709";shortTE="F";uid="725bbff7-f0c4-4083-bbfd-224a4a0f9d33"
NW_015368370.1	RepeatMasker	Unknown	152816	153548	5334	-	.	ID="RND-5_FAMILY-1660";Tend="1518";Tstart="833";shortTE="F";uid="72283ab2-5c67-413e-9060-cac25bae33f4"
NW_015368370.1	RepeatMasker	Retroposon?	423250	423743	1327	-	.	ID="SINE2-1_AP";Tend="1215";Tstart="641";shortTE="F";uid="f0854081-0363-4edc-9c4a-d88fbc94a897"
NW_015368370.1	RepeatMasker	DNA/hAT-Ac	473335	473713	1727	-	.	ID="DNA8-14_AP";Tend="936";Tstart="572";shortTE="F";uid="5dd277c1-7803-47d9-a437-aa880159ed7b"
NW_015368370.1	RepeatMasker	DNA/Ginger	539934	540906	5614	-	.	ID="RND-1_FAMILY-21";Tend="2364";Tstart="829";shortTE="F";uid="18d09406-4048-40df-883c-45f512dc18fa"
NW_015368370.1	RepeatMasker	DNA/Ginger	487582	487953	817	-	.	ID="RND-1_FAMILY-21";TEgroup="ctg_129%7CRND-1_FAMILY-21%7C1";Tend="2507";Tstart="1480";shortTE="F";uid="35bee231-88ea-41f7-89bf-49ca8bfa2835"
NW_015368370.1	RepeatMasker	DNA/Ginger	553495	553604	769	-	.	ID="RND-1_FAMILY-20";Tend="1042";Tstart="931";shortTE="F";uid="a74ef76c-a21e-4a2c-b2f8-ae9210a67991"
NW_015368370.1	RepeatMasker	DNA/Ginger	630542	630841	444	-	.	ID="RND-1_FAMILY-21";TEgroup="ctg_129%7CRND-1_FAMILY-21%7C2";Tend="2432";Tstart="1416";shortTE="F";uid="9f6fe990-b3a8-4fa5-ae82-e13bb87f88d5"
NW_015368370.1	RepeatMasker	DNA	281263	281706	2630	-	.	ID="TTAA3B_AP";Tend="436";Tstart="1";shortTE="F";uid="13b40c60-0dfb-401c-a3d0-b29b510d76b0"
NW_015368370.1	RepeatMasker	LINE/I	345524	345682	521	-	.	ID="RND-1_FAMILY-97";Tend="1258";Tstart="1102";shortTE="F";uid="0f6172e0-f323-4943-b5d3-cb25c29778d9"
NW_015368370.1	RepeatMasker	DNA	51126	51289	452	-	.	ID="DNA4-1_AP";Tend="167";Tstart="1";shortTE="F";uid="ce497f89-eede-4f7e-b87d-84a33fe2004a"
NW_015368370.1	RepeatMasker	DNA/hAT-Charlie	284886	285010	481	-	.	ID="DNA8-32_AP";Tend="240";Tstart="119";shortTE="F";uid="e5c05c7e-3843-4d11-9017-becb3aac369a"
NW_015368370.1	RepeatMasker	DNA/Ginger	534348	534550	1119	-	.	ID="RND-1_FAMILY-20";Tend="1643";Tstart="1468";shortTE="F";uid="41ab61b1-a8da-4466-92ab-c8509d42ced3"
NW_015368370.1	RepeatMasker	DNA/Ginger	410275	410417	720	-	.	ID="rnd-1_family-20";Tend="1653";Tstart="1528";shortTE="F";uid="fbe59aa0-f3ae-49e1-93c7-14538c8b11f3"
NW_015368370.1	RepeatMasker	DNA/hAT-hAT19	213017	213157	817	-	.	ID="RND-5_FAMILY-4611";Tend="987";Tstart="844";shortTE="F";uid="05073ca2-5328-423d-a969-0f2088ec0e58"
NW_015368370.1	RepeatMasker	DNA/hAT-hAT19	8135	8519	1668	-	.	ID="DNA8-43_AP";Tend="823";Tstart="325";shortTE="F";uid="2b05c579-25de-4711-82e1-d289f7f8eeb8"
NW_015368370.1	RepeatMasker	Unknown	409969	410136	883	-	.	ID="RND-6_FAMILY-5224";Tend="1214";Tstart="1047";shortTE="F";uid="376d305f-e0dd-42e9-b1ef-287690f65622"
NW_015368370.1	RepeatMasker	DNA	396328	396454	406	-	.	ID="DNA3-4_AP";Tend="127";Tstart="1";shortTE="F";uid="8c058385-0eee-4a0c-a74e-cfd3b57e1601"
NW_015368370.1	RepeatMasker	Unknown	165130	165722	4521	-	.	ID="RND-6_FAMILY-16504";Tend="1517";Tstart="922";shortTE="F";uid="d6b8aac8-1469-49a8-98f9-5f593c254d53"
NW_015368370.1	RepeatMasker	DNA/Ginger-1	192313	192790	1719	-	.	ID="RND-6_FAMILY-17210";Tend="1414";Tstart="955";shortTE="F";uid="4c868147-7a86-4722-a595-067320291d21"
NW_015368370.1	RepeatMasker	Unknown	290302	290634	2377	-	.	ID="RND-1_FAMILY-148";Tend="1571";Tstart="1243";shortTE="F";uid="172c3440-15e1-44d4-accb-ff83d00c9fcd"
NW_015368370.1	RepeatMasker	DNA/Ginger	488982	489295	2272	-	.	ID="RND-1_FAMILY-21";Tend="1136";Tstart="831";shortTE="F";uid="f6738ee8-d70b-428e-b0c4-6b2ad8b8b101"
NW_015368370.1	RepeatMasker	DNA/Ginger	597867	598471	3697	-	.	ID="RND-1_FAMILY-21";Tend="2449";Tstart="1858";shortTE="F";uid="b0016fb8-4ec4-4f11-8af6-309dbc76bc73"
NW_015368370.1	RepeatMasker	DNA	312971	313318	811	-	.	ID="DNA4-2_AP";Tend="766";Tstart="412";shortTE="F";uid="001430d3-46c2-4148-8cc2-6d0c17adf628"
NW_015368370.1	RepeatMasker	DNA	271996	272406	1298	-	.	ID="TTAA8_AP";Tend="438";Tstart="1";shortTE="F";uid="f6537d10-17bc-4c48-a9d6-b2569fb8ad17"
NW_015368370.1	RepeatMasker	DNA/hAT-Charlie	285154	285369	464	-	.	ID="DNA8-33_AP";Tend="219";Tstart="1";shortTE="F";uid="b2532475-716a-4ab5-a8fc-858b0e1dfabe"
NW_015368370.1	RepeatMasker	DNA	198765	198962	478	-	.	ID="DNA4-2_AP";Tend="762";Tstart="587";shortTE="F";uid="b85318df-2cfb-45c9-8579-08fc3dd7d585"
NW_015368370.1	RepeatMasker	DNA/CMC-EnSpm	319990	320104	442	-	.	ID="HALYOMORPHA_HALYS-6_FAMILY-207";Tend="174";Tstart="53";shortTE="F";uid="08654fb7-c460-4e8f-a815-7a5738a1b061"
NW_015368370.1	RepeatMasker	LINE/CR1	442221	442458	751	-	.	ID="RND-5_FAMILY-871";Tend="1163";Tstart="926";shortTE="F";uid="b8d4e48d-cdf7-4fff-81b3-b1c843a3044e"
NW_015368370.1	RepeatMasker	Unknown	634474	634834	1503	-	.	ID="RND-1_FAMILY-32";Tend="1244";Tstart="882";shortTE="F";uid="249b5f17-24db-4c1a-89e6-d7e78b3db6a5"
NW_015368370.1	RepeatMasker	DNA	615737	616026	1910	-	.	ID="RND-4_FAMILY-328";Tend="1717";Tstart="1407";shortTE="F";uid="32cf2515-baec-451c-b00c-f10ea6a80f01"
NW_015368370.1	RepeatMasker	DNA/Ginger-1	568233	568417	595	-	.	ID="GINGER1-1_AP";Tend="5197";Tstart="5020";shortTE="F";uid="0af04f4d-8dcd-42de-9d1e-d6176f8e55af"
NW_015368370.1	RepeatMasker	Unknown	532778	532888	439	-	.	ID="RND-1_FAMILY-10";Tend="1298";Tstart="1181";shortTE="F";uid="4e8b1e01-e984-4bc0-b196-479931df7d82"
NW_015368370.1	RepeatMasker	DNA/hAT-Tip100	74527	74895	1882	-	.	ID="RND-5_FAMILY-5021";Tend="1264";Tstart="911";shortTE="F";uid="628b1b12-4fd1-4bb6-8056-07a3728917d2"
NW_015368370.1	RepeatMasker	RC/Helitron	414372	414594	1059	-	.	ID="RND-6_FAMILY-6574";Tend="1328";Tstart="1109";shortTE="F";uid="0d66034a-e960-43fc-84aa-72919c0a87d2"
NW_015368370.1	RepeatMasker	DNA	55031	55777	699	-	.	ID="DNA8-21_AP";TEgroup="ctg_129%7CDNA8-21_AP%7C1";Tend="799";Tstart="1";shortTE="F";uid="7b07396d-6156-4df2-a1c1-6e319b4ae5df"
NW_015368370.1	RepeatMasker	Retroposon?	537067	537863	5901	-	.	ID="RND-5_FAMILY-2833";Tend="1657";Tstart="882";shortTE="F";uid="4c7c9551-1c6a-4dd6-bd61-527e42df2869"
NW_015368370.1	RepeatMasker	DNA/MULE-MuDR	286920	287534	432	-	.	ID="RND-5_FAMILY-3566";TEgroup="ctg_129%7CRND-5_FAMILY-3566%7C1";Tend="1461";Tstart="636";shortTE="T";uid="d7b73d2d-e3d8-4f1f-af87-fee9c04cb37a"
NW_015368370.1	RepeatMasker	LINE/I-Jockey	152230	152444	1027	-	.	ID="RND-6_FAMILY-524";Tend="1908";Tstart="1630";shortTE="F";uid="172cb55b-0341-4904-a623-12500b0ce23c"
NW_015368370.1	RepeatMasker	Retroposon?	204769	204980	607	-	.	ID="SINE2-1_AP";Tend="477";Tstart="238";shortTE="F";uid="6681f2f4-3251-41ed-ac4f-0724de281f44"
NW_015368370.1	RepeatMasker	Unknown	216332	216514	892	-	.	ID="RND-6_FAMILY-15378";Tend="1345";Tstart="1049";shortTE="F";uid="8047f091-e391-444d-89c1-1356dff91ef3"
NW_015368370.1	RepeatMasker	LINE/R1	215798	216330	527	-	.	ID="RND-6_FAMILY-7289";TEgroup="ctg_129%7CRND-6_FAMILY-7289%7C1";Tend="1234";Tstart="625";shortTE="T";uid="856576cb-da53-4c97-a761-b0c2d044fa0d"
NW_015368370.1	RepeatMasker	Unknown	586946	587200	535	-	.	ID="RND-6_FAMILY-1736";Tend="651";Tstart="388";shortTE="F";uid="60ee3a7c-9d4c-4832-b7c9-b7f0db60bf77"
NW_015368370.1	RepeatMasker	DNA/hAT-Ac	475287	475445	538	-	.	ID="DNA8-14_AP";Tend="287";Tstart="146";shortTE="F";uid="92770c46-ceab-4061-a9b6-dae513f91d93"
NW_015369531.1	RepeatMasker	DNA	14193	14420	901	+	.	ID="TTAA14_AP";Tend="551";Tstart="336";shortTE="F";uid="82eb19b4-8f95-4b45-a367-d46712829572"
NW_015369531.1	RepeatMasker	LTR/Copia	9163	9554	1582	+	.	ID="RND-6_FAMILY-1776";Tend="1163";Tstart="760";shortTE="F";uid="748c8f0d-f9c8-4ec7-bbb8-c89b39224880"
NW_015369531.1	RepeatMasker	DNA/hAT-Tip100	29709	30691	1092	-	.	ID="rnd-1_family-168";Tend="1660";Tstart="197";shortTE="F";uid="c82b221a-c5d9-418d-8731-c3ccf2ad842c"
NW_015369532.1	RepeatMasker	DNA/Ginger	32446	32635	985	+	.	ID="rnd-1_family-192";Tend="1105";Tstart="875";shortTE="F";uid="486f9a37-7929-4605-8cd5-6cbaad65d0cc"
NW_015369532.1	RepeatMasker	Unknown	8442	8575	406	+	.	ID="RND-6_FAMILY-1672";Tend="1031";Tstart="897";shortTE="F";uid="a53edc25-785c-4e57-a176-bc1ece9c81bf"
NW_015369532.1	RepeatMasker	DNA	7670	8187	2012	+	.	ID="DNA4-2_AP";Tend="509";Tstart="1";shortTE="F";uid="3deb2321-c503-4650-a752-4e0f071b119a"
NW_015369532.1	RepeatMasker	Unknown	31867	32291	1879	+	.	ID="RND-1_FAMILY-99";Tend="1347";Tstart="896";shortTE="F";uid="be338d5c-dbe5-4e39-b1ae-3a556d60bed4"
NW_015369532.1	RepeatMasker	DNA/PIF-Harbinger	20806	23017	2143	-	.	ID="RND-5_FAMILY-2912";Tend="2185";Tstart="92";shortTE="F";uid="e3a13d60-9d8f-47f9-9c95-8da21e2a7dfb"
NW_015369533.1	RepeatMasker	Unknown	25820	26052	621	+	.	ID="RND-6_FAMILY-3189";Tend="1459";Tstart="1228";shortTE="F";uid="cb770036-008a-40cf-ab42-72f6b5fb18d7"
NW_015369533.1	RepeatMasker	Unknown	30086	30310	685	+	.	ID="RND-4_FAMILY-891";Tend="1084";Tstart="853";shortTE="F";uid="e45b7683-6b53-43e5-9e0b-1d22ceac9a2d"
NW_015369533.1	RepeatMasker	DNA/hAT	6530	6685	621	+	.	ID="DNA8-101_AP";Tend="567";Tstart="410";shortTE="F";uid="b86e439c-ea88-4434-b69e-78742d89fc65"
NW_015369533.1	RepeatMasker	Unknown	14062	14208	1135	+	.	ID="RND-6_FAMILY-865";Tend="1123";Tstart="978";shortTE="F";uid="1c0081f8-7e95-4b72-8861-8208b38eb533"
NW_015369533.1	RepeatMasker	RC/Helitron	13476	13910	2955	+	.	ID="RND-6_FAMILY-527";Tend="1091";Tstart="668";shortTE="F";uid="5c981b43-13fe-466b-958b-c110cf23f951"
NW_015369533.1	RepeatMasker	Unknown	29538	29888	977	+	.	ID="RND-6_FAMILY-10742";Tend="848";Tstart="428";shortTE="F";uid="afa1d649-bdc0-4bde-be00-f32790d5598c"
NW_015369533.1	RepeatMasker	DNA/Ginger	32957	33100	425	+	.	ID="RND-1_FAMILY-20";Tend="1649";Tstart="1510";shortTE="F";uid="5de49a83-4096-40a0-a265-38fcea1cb0f1"
NW_015369533.1	RepeatMasker	Unknown	38103	38208	603	+	.	ID="RND-5_FAMILY-1794";Tend="1068";Tstart="966";shortTE="F";uid="f2035257-3245-4218-b7dc-cc3ddf623360"
NW_015369533.1	RepeatMasker	DNA	19247	19688	1983	+	.	ID="TTAA3_AP";Tend="429";Tstart="1";shortTE="F";uid="fe73ea0d-7861-49e9-bab8-4f7b4fbf5d46"
NW_015369533.1	RepeatMasker	DNA	7419	7687	707	+	.	ID="ttaa3b_ap";TEgroup="ctg_1292%7Cttaa3b_ap%7C1";Tend="145";Tstart="2";shortTE="F";uid="25343d11-3303-4b35-88b9-0a94dde57e2b"
NW_015369533.1	RepeatMasker	DNA/hAT	21588	21806	1772	-	.	ID="RND-4_FAMILY-659";Tend="1150";Tstart="932";shortTE="F";uid="b3e8b0c1-a9a9-4d88-8692-27a3bc8f5e85"
NW_015369533.1	RepeatMasker	DNA/hAT-hAT19	28867	29203	987	-	.	ID="DNA8-73_AP";Tend="784";Tstart="385";shortTE="F";uid="c58f9d5a-d773-4017-aa4f-1558e8b504b1"
NW_015369533.1	RepeatMasker	RC/Helitron	36332	36471	700	-	.	ID="RND-5_FAMILY-3721";Tend="376";Tstart="227";shortTE="F";uid="b90cffe8-826c-43f1-91e9-97052389bd63"
NW_015369533.1	RepeatMasker	LINE/I	35501	35688	1390	-	.	ID="RND-6_FAMILY-5130";Tend="1137";Tstart="949";shortTE="F";uid="890a1e3b-800b-4e39-b40e-ec82689217d8"
NW_015369533.1	RepeatMasker	DNA	19808	20084	583	-	.	ID="DNA8-31_AP";Tend="414";Tstart="164";shortTE="F";uid="54a33d67-b530-4105-b6a7-2d9f4afd7500"
NW_015369534.1	RepeatMasker	LINE/R1	21539	21827	1681	+	.	ID="SART-8_API";Tend="412";Tstart="125";shortTE="F";uid="b95d349a-d3ad-4673-8c71-714681cd33aa"
NW_015369534.1	RepeatMasker	Unknown	2	502	3286	+	.	ID="RND-6_FAMILY-2938";Tend="594";Tstart="56";shortTE="F";uid="29c146eb-d46e-40ed-9d7f-c1128ee37503"
NW_015369534.1	RepeatMasker	Unknown	516	661	532	+	.	ID="RND-5_FAMILY-345";Tend="1236";Tstart="1095";shortTE="F";uid="71f57e38-a2a2-4299-9918-8c5e0abda9dc"
NW_015369534.1	RepeatMasker	LINE/R1	23226	26224	1393	+	.	ID="RND-6_FAMILY-13971";Tend="4715";Tstart="1";shortTE="F";uid="49ffec7c-9848-4629-b6dd-8999eadae02f"
NW_015369534.1	RepeatMasker	LINE/R1	28240	28962	2122	+	.	ID="RND-6_FAMILY-13971";Tend="1541";Tstart="818";shortTE="F";uid="a146e209-953c-4aeb-8cd9-e8367868e731"
NW_015369534.1	RepeatMasker	LINE/R1	32184	32920	552	+	.	ID="SART-6_API";Tend="1202";Tstart="499";shortTE="F";uid="ab0c2f03-dfba-444c-b81e-b2709c63585c"
NW_015369534.1	RepeatMasker	LINE/R1	31130	31560	2638	+	.	ID="SART-2_API";Tend="431";Tstart="2";shortTE="F";uid="933340bd-c908-452c-9304-7cfb59bc264f"
NW_015369534.1	RepeatMasker	LINE/R1	22485	22760	1010	+	.	ID="SART-8_API";Tend="1295";Tstart="1028";shortTE="F";uid="b7d849a7-3e61-40f6-8018-7f2774ab4631"
NW_015369534.1	RepeatMasker	LINE/R1	21402	21546	470	+	.	ID="SART-3_API";Tend="1783";Tstart="1638";shortTE="F";uid="f933209f-fdf1-4a09-bf20-c2f150e7034a"
NW_015369534.1	RepeatMasker	LINE/R1	38236	40082	2023	+	.	ID="SART-7_API";Tend="2025";Tstart="193";shortTE="F";uid="70b762d0-c5c6-4d28-a556-56247629638f"
NW_015369534.1	RepeatMasker	LINE/R1	29692	31102	2002	+	.	ID="SART-1_API";Tend="5562";Tstart="4179";shortTE="F";uid="69fce5ce-3b13-4863-9d79-3fc7e3871474"
NW_015369534.1	RepeatMasker	LINE/R1	14965	16334	1950	+	.	ID="SART-3_API";Tend="1688";Tstart="283";shortTE="F";uid="b198a49b-9b7e-43ad-98e7-e9a8c24f3384"
NW_015369535.1	RepeatMasker	Unknown	18328	18575	426	+	.	ID="RND-6_FAMILY-6749";TEgroup="ctg_1294%7CRND-6_FAMILY-6749%7C1";Tend="1608";Tstart="794";shortTE="T";uid="6b7ee458-375f-4d03-97d8-7ee97fb94250"
NW_015369535.1	RepeatMasker	DNA	20195	20635	2704	+	.	ID="ttaa8_ap";Tend="755";Tstart="1";shortTE="F";uid="1127817a-f9cf-4562-a62f-9034f54a5ba4"
NW_015369535.1	RepeatMasker	DNA/hAT-Blackjack	6297	6424	633	+	.	ID="RND-6_FAMILY-1808";Tend="1051";Tstart="904";shortTE="F";uid="d723d155-993a-466e-a0ce-eb3316b5c452"
NW_015369535.1	RepeatMasker	DNA/MULE-NOF	21366	23105	9738	+	.	ID="REHAVKUS1_AP";Tend="2405";Tstart="612";shortTE="F";uid="8cf2cc05-da89-4308-a01d-cdbb962b3139"
NW_015369535.1	RepeatMasker	RC/Helitron	14149	14868	969	+	.	ID="HELITRON-1_AAE";Tend="4991";Tstart="3696";shortTE="F";uid="53237a60-6462-4ed3-99a4-7810766622fa"
NW_015369535.1	RepeatMasker	RC/Helitron	16513	16923	954	+	.	ID="RND-6_FAMILY-253";Tend="1375";Tstart="965";shortTE="F";uid="be1e6b69-a04c-4224-a5f2-aa27a3aaa12a"
NW_015369535.1	RepeatMasker	DNA/Kolobok-E	19348	19601	1358	-	.	ID="KOLOBOKE-4_AP";Tend="4934";Tstart="4684";shortTE="F";uid="a82f8dc6-2f9b-40d0-ac36-918c7a7372e2"
NW_015369535.1	RepeatMasker	LINE/RTE-BovB	11198	13802	1723	-	.	ID="RTE-4_LMI";Tend="2874";Tstart="320";shortTE="F";uid="bab9daee-671d-4ae7-98f9-ac67dc4fdd90"
NW_015369535.1	RepeatMasker	DNA/Sola-1	23751	23968	1735	-	.	ID="SOLA1-6_AP";Tend="819";Tstart="602";shortTE="F";uid="1b189ded-c524-4364-9359-1a91d98aef8f"
NW_015369535.1	RepeatMasker	DNA/hAT	24296	24467	1289	-	.	ID="DNA8-37_AP";Tend="404";Tstart="240";shortTE="F";uid="5cde965a-14f3-41c3-b373-660ea0614192"
NW_015369535.1	RepeatMasker	RC/Helitron	15215	15526	782	-	.	ID="HELITRON-4_HBUR";Tend="1412";Tstart="1103";shortTE="F";uid="c3cc76f6-53e3-4fc9-a219-0e1dbc394431"
NW_015369535.1	RepeatMasker	DNA/Sola-1	23113	23295	1521	-	.	ID="SOLA1-6_AP";Tend="3803";Tstart="3621";shortTE="F";uid="bb605a30-5295-4628-8d3b-ef69daec743b"
NW_015369536.1	RepeatMasker	Unknown	1094	1323	1210	+	.	ID="RND-6_FAMILY-11256";Tend="1153";Tstart="906";shortTE="F";uid="cd07636a-0458-404e-8a73-d6c58543fa36"
NW_015369536.1	RepeatMasker	DNA/hAT-Tip100	3623	3789	630	+	.	ID="RND-6_FAMILY-4177";Tend="1044";Tstart="882";shortTE="F";uid="411a8ef4-d925-457a-a23b-789df0df6c5e"
NW_015369536.1	RepeatMasker	DNA/Ginger	10126	10320	1001	+	.	ID="RND-1_FAMILY-21";Tend="2510";Tstart="2308";shortTE="F";uid="a17005ff-0dbd-485f-a415-99b6a857d7d5"
NW_015369536.1	RepeatMasker	DNA	15258	15828	3019	-	.	ID="DNA4-3_AP";Tend="635";Tstart="3";shortTE="F";uid="ee2ef227-c7ee-4b88-af2f-64075217c382"
NW_015369536.1	RepeatMasker	DNA	38710	39000	414	-	.	ID="TTAA16_AP";Tend="442";Tstart="152";shortTE="F";uid="271b41c1-8e70-4745-8594-7124320917d1"
NW_015369536.1	RepeatMasker	DNA/hAT-Tip100	3985	4153	592	-	.	ID="RND-6_FAMILY-4177";Tend="1037";Tstart="875";shortTE="F";uid="4ca306fe-21bc-4b5e-95c6-45a821946e90"
NW_015369536.1	RepeatMasker	DNA/hAT-hAT19	21760	22246	2698	-	.	ID="RND-6_FAMILY-4043";Tend="1510";Tstart="959";shortTE="F";uid="8f931f47-884f-4e60-82c1-41ae4cdd4bb6"
NW_015369537.1	RepeatMasker	DNA	1	129	653	+	.	ID="dna4-2_ap";Tend="681";Tstart="550";shortTE="F";uid="1cce9916-1bbd-4212-9a7e-0f6bb81877f7"
NW_015369537.1	RepeatMasker	RC/Helitron	17227	17371	821	+	.	ID="RND-6_FAMILY-120";Tend="655";Tstart="513";shortTE="F";uid="417fa4d6-2d2e-4f18-9b47-d1f26a8e38c7"
NW_015369537.1	RepeatMasker	DNA	16702	17095	2378	-	.	ID="TTAA3_AP";Tend="396";Tstart="1";shortTE="F";uid="1f9f00fc-cd51-48db-b4ca-414173c1fe41"
NW_015369537.1	RepeatMasker	LINE/I-Jockey	1773	1928	668	-	.	ID="RND-6_FAMILY-7366";Tend="2034";Tstart="1901";shortTE="F";uid="a6caefe9-7d70-40ea-88ca-ca576b5413e1"
NW_015369537.1	RepeatMasker	RC/Helitron	17249	17641	2597	-	.	ID="RND-6_FAMILY-4127";Tend="1621";Tstart="1240";shortTE="F";uid="82d31682-2505-45ba-9551-39803cab3a01"
NW_015369537.1	RepeatMasker	LINE/I-Jockey	1513	1706	1059	-	.	ID="RND-4_FAMILY-1505";Tend="984";Tstart="789";shortTE="F";uid="30311e45-21be-4ea7-97ec-93f0f0f3bc0e"
NW_015369538.1	RepeatMasker	DNA/hAT-hAT19	26013	26912	6387	+	.	ID="RND-6_FAMILY-9369";Tend="1657";Tstart="752";shortTE="F";uid="3e45d0a5-f33d-4d04-a04d-7c337f1c8763"
NW_015369538.1	RepeatMasker	DNA	19693	20124	2321	-	.	ID="TTAA3_AP";Tend="429";Tstart="1";shortTE="F";uid="eefd79ac-6236-4e07-8b39-f105afb19275"
NW_015369538.1	RepeatMasker	DNA	6384	7187	1028	-	.	ID="DNA4-2_AP";Tend="766";Tstart="1";shortTE="F";uid="6550eecc-81b2-48f0-85a2-bfe8da7b5505"
NW_015369538.1	RepeatMasker	Unknown	33944	34536	4286	-	.	ID="RND-6_FAMILY-2868";Tend="1486";Tstart="901";shortTE="F";uid="b47b8041-b639-47d6-bc07-4452c8c13111"
NW_015369539.1	RepeatMasker	DNA/Academ-1	225	949	1148	+	.	ID="ACADEM-1_AP";Tend="6133";Tstart="5424";shortTE="F";uid="47247bbe-e60a-4254-9821-93b38a462d3b"
NW_015369539.1	RepeatMasker	Unknown	15700	15987	1072	+	.	ID="RND-4_FAMILY-626";Tend="1160";Tstart="882";shortTE="F";uid="5bc86b52-8412-45c0-a4ff-17c286c6a371"
NW_015369539.1	RepeatMasker	RC/Helitron	10819	11254	1110	+	.	ID="HELITRON-2_HMM";Tend="6628";Tstart="6194";shortTE="F";uid="41c7a629-0196-4d5f-8cc5-7dfe80fe8720"
NW_015369539.1	RepeatMasker	RC/Helitron	24328	24552	1767	+	.	ID="RND-6_FAMILY-34";Tend="1166";Tstart="933";shortTE="F";uid="3e3f9e8c-d303-44e3-8a39-23f966505b1b"
NW_015369539.1	RepeatMasker	Retroposon	11460	11640	1201	+	.	ID="RND-6_FAMILY-414";Tend="1166";Tstart="986";shortTE="F";uid="00be31d6-5bb2-43eb-b3d1-15020e82651d"
NW_015369539.1	RepeatMasker	Unknown	1554	1856	2240	+	.	ID="RND-1_FAMILY-214";Tend="980";Tstart="685";shortTE="F";uid="f7f3709f-4cb8-4469-83b0-42e32a87c8b7"
NW_015369539.1	RepeatMasker	Unknown	2195	3278	5439	+	.	ID="RND-1_FAMILY-214";Tend="1976";Tstart="951";shortTE="F";uid="10dbc895-2a86-4d96-bd3b-5b6ca26b208f"
NW_015369539.1	RepeatMasker	DNA/TcMar-m44?	22746	22893	624	+	.	ID="DNA4-9C_AP";Tend="165";Tstart="1";shortTE="F";uid="b1d03712-2477-46ad-a315-56e15592d958"
NW_015369539.1	RepeatMasker	LINE/RTE-BovB	3552	4036	521	+	.	ID="RND-5_FAMILY-92";Tend="1331";Tstart="847";shortTE="F";uid="8a2041d6-6f63-497b-aa7b-14039cea501b"
NW_015369539.1	RepeatMasker	Unknown	14010	15546	8100	+	.	ID="RND-5_FAMILY-10622";Tend="1827";Tstart="270";shortTE="F";uid="dc6517fe-13bd-4672-8a23-3f039005571d"
NW_015369539.1	RepeatMasker	Unknown	15979	16182	949	+	.	ID="RND-5_FAMILY-1047";TEgroup="ctg_1298%7CRND-5_FAMILY-1047%7C1";Tend="1076";Tstart="892";shortTE="T";uid="2c4a2136-f904-4ef1-a621-9732330924c3"
NW_015369539.1	RepeatMasker	RC/Helitron	23368	24056	5301	+	.	ID="RND-6_FAMILY-34";Tend="927";Tstart="259";shortTE="F";uid="69e76e0f-4f59-4bd1-8705-cb83c029bde6"
NW_015369539.1	RepeatMasker	Unknown	27079	27813	4214	-	.	ID="RND-6_FAMILY-18199";Tend="1480";Tstart="745";shortTE="F";uid="706a90c0-de32-4cbc-bc17-8af69c53e3a6"
NW_015369539.1	RepeatMasker	LINE/R1	1851	2215	2749	-	.	ID="RND-6_FAMILY-14364";Tend="1486";Tstart="1132";shortTE="F";uid="9bbabedb-9533-4809-840c-9c5317984719"
NW_015369539.1	RepeatMasker	LTR/Copia	12890	13614	2289	-	.	ID="RND-6_FAMILY-1776";Tend="1443";Tstart="765";shortTE="F";uid="bc58182f-1dc2-4154-8522-6ae9bc3a4de4"
NW_015369539.1	RepeatMasker	Unknown	28005	28400	2171	-	.	ID="RND-1_FAMILY-23";Tend="3387";Tstart="3011";shortTE="F";uid="13045d5c-9f7a-4aae-9e74-6234d9c0af37"
NW_015369539.1	RepeatMasker	Unknown	16008	16134	1036	-	.	ID="RND-1_FAMILY-60";Tend="1518";Tstart="1392";shortTE="F";uid="041ba7b2-0c89-4942-8053-5fc824289429"
NW_015369539.1	RepeatMasker	Unknown	31859	32104	1450	-	.	ID="RND-6_FAMILY-3087";Tend="1338";Tstart="1098";shortTE="F";uid="589d0d30-f27d-40fa-ae94-0d4c93fbff9d"
NW_015369539.1	RepeatMasker	LTR/Gypsy	30630	30965	474	-	.	ID="GYPSY5-I_AP";Tend="3002";Tstart="2686";shortTE="F";uid="e50544c9-b6e7-4648-8160-d329892a67bb"
NW_015369539.1	RepeatMasker	DNA/hAT-Ac	22095	22454	1631	-	.	ID="DNA8-91B_AP";Tend="402";Tstart="1";shortTE="F";uid="09ed2f7e-b2ae-47bd-b1d3-ab759c3a4538"
NW_015369539.1	RepeatMasker	DNA/hAT	7535	8136	4523	-	.	ID="RND-5_FAMILY-829";Tend="1527";Tstart="885";shortTE="F";uid="242b3ab0-3e1a-4b95-96fe-368d88d5a83d"
NW_015369539.1	RepeatMasker	LTR/Copia	21614	21792	981	-	.	ID="RND-6_FAMILY-1776";Tend="952";Tstart="765";shortTE="F";uid="709d8a94-10c6-4f83-ad35-b1c183d07dab"
NW_015369539.1	RepeatMasker	DNA/hAT-Ac	27818	27968	636	-	.	ID="DNA8-91B_AP";Tend="226";Tstart="74";shortTE="F";uid="bb9ba389-8d5a-4a5c-bf96-e5bb05b89d9c"
NW_015369539.1	RepeatMasker	Unknown	15045	15691	3842	-	.	ID="RND-6_FAMILY-18199";Tend="1370";Tstart="718";shortTE="F";uid="3fb4fa8d-6350-4ef4-b7d1-ea62e51269ea"
NW_015369539.1	RepeatMasker	Unknown	37410	37608	1645	-	.	ID="RND-5_FAMILY-850";Tend="1518";Tstart="1321";shortTE="F";uid="daa72c39-da02-40f7-9fba-43e315a996c8"
NW_015369539.1	RepeatMasker	Unknown	25038	26733	9479	-	.	ID="RND-6_FAMILY-18199";Tend="3174";Tstart="1475";shortTE="F";uid="8eef6cda-a076-4b3d-ba90-e6240fbb932e"
NW_015369539.1	RepeatMasker	Unknown	36820	37413	3604	-	.	ID="RND-6_FAMILY-18199";Tend="3161";Tstart="2590";shortTE="F";uid="1cd6b817-9f90-4c35-9464-4c79a699a494"
NW_015369539.1	RepeatMasker	Unknown	32429	32644	1702	-	.	ID="RND-6_FAMILY-3087";Tend="1096";Tstart="881";shortTE="F";uid="a13f86c7-f06b-4aca-b71d-63d455899b55"
NW_015369540.1	RepeatMasker	DNA/Ginger	31019	31205	1465	+	.	ID="RND-1_FAMILY-21";Tend="1022";Tstart="829";shortTE="F";uid="5aada06b-7904-4db5-8b68-1fe80474d17d"
NW_015369540.1	RepeatMasker	Unknown	16843	16988	426	+	.	ID="RND-6_FAMILY-865";Tend="1086";Tstart="972";shortTE="F";uid="fa993474-8c5e-4350-855e-5d8859130e81"
NW_015369540.1	RepeatMasker	LINE/I	23648	23991	754	+	.	ID="RND-4_FAMILY-1002";Tend="759";Tstart="432";shortTE="F";uid="5fd901c7-69bb-4756-8ef9-97a25f03370d"
NW_015369540.1	RepeatMasker	DNA	17220	17480	458	+	.	ID="RND-5_FAMILY-277";Tend="1658";Tstart="1403";shortTE="F";uid="518981a6-94a6-49ba-bb56-9323d0c73ca4"
NW_015369540.1	RepeatMasker	DNA	17450	17555	655	-	.	ID="DNA8-25_AP";Tend="161";Tstart="56";shortTE="F";uid="c5898a0d-23ec-4c6e-ace3-64b0ef4f792f"
NW_015369540.1	RepeatMasker	DNA	4191	4350	455	-	.	ID="DNA4-1_AP";Tend="156";Tstart="2";shortTE="F";uid="dc37c0c5-cc55-4d08-b6ce-a8841aed3c85"
NW_015369540.1	RepeatMasker	DNA	3879	4175	495	-	.	ID="dna4-1_ap";Tend="490";Tstart="274";shortTE="F";uid="d4140d90-7a8b-4e74-a452-577b226f34ed"
NW_015369540.1	RepeatMasker	Unknown	33921	34090	963	-	.	ID="RND-6_FAMILY-5274";Tend="1053";Tstart="893";shortTE="F";uid="81cb5836-6228-4547-9125-d6e1504cc133"
NW_015368254.1	RepeatMasker	DNA	500577	500802	868	+	.	ID="TTAA3_AP";Tend="414";Tstart="179";shortTE="F";uid="1622d416-8a41-4337-bf64-f577e8a9331c"
NW_015368254.1	RepeatMasker	DNA/hAT	922214	922326	404	+	.	ID="RND-4_FAMILY-355";Tend="1348";Tstart="1236";shortTE="F";uid="b074627f-b0e8-495c-9e03-255d5ac99739"
NW_015368254.1	RepeatMasker	Unknown	1070437	1070638	1631	+	.	ID="RND-5_FAMILY-1454";Tend="1193";Tstart="991";shortTE="F";uid="d44cfb8e-d0a9-46ba-9863-c409f4a325f1"
NW_015368254.1	RepeatMasker	Unknown	857248	857569	1393	+	.	ID="RND-6_FAMILY-11391";Tend="1409";Tstart="1088";shortTE="F";uid="1885326e-b063-42e9-a733-523b4ecb7dee"
NW_015368254.1	RepeatMasker	Unknown	26444	26705	1967	+	.	ID="RND-1_FAMILY-0";Tend="1226";Tstart="971";shortTE="F";uid="ab49eea9-fa8a-413f-8271-e2486addc317"
NW_015368254.1	RepeatMasker	DNA/Ginger-1	997046	997196	594	+	.	ID="GINGER1-1_AP";Tend="4389";Tstart="4242";shortTE="F";uid="d7541293-56ef-4ec6-8d0e-312353dfcf39"
NW_015368254.1	RepeatMasker	LINE/I-Jockey	1216136	1216292	889	+	.	ID="RND-6_FAMILY-3814";Tend="1145";Tstart="990";shortTE="F";uid="934fdb79-eb62-4248-ab48-e62cb1019be6"
NW_015368254.1	RepeatMasker	DNA/Ginger	997805	998189	2884	+	.	ID="RND-1_FAMILY-21";Tend="1214";Tstart="829";shortTE="F";uid="01adb65f-0980-4812-b06c-55c3fb1c8ba3"
NW_015368254.1	RepeatMasker	DNA/MULE-MuDR	1215667	1215775	486	+	.	ID="RND-6_FAMILY-7116";Tend="914";Tstart="807";shortTE="F";uid="3c391f5b-2caf-4863-be9e-0c205d9fbefd"
NW_015368254.1	RepeatMasker	DNA	285895	286456	1902	+	.	ID="ttaa26b_ap";Tend="572";Tstart="1";shortTE="F";uid="4266b216-73da-401f-8eab-74c30fd13bee"
NW_015368254.1	RepeatMasker	Unknown	890952	891072	874	+	.	ID="RND-1_FAMILY-56";Tend="1009";Tstart="889";shortTE="F";uid="56614587-66f5-49c4-8fb7-72ac01d8ea6b"
NW_015368254.1	RepeatMasker	Unknown	856074	856438	1356	+	.	ID="RND-6_FAMILY-2747";Tend="1368";Tstart="1011";shortTE="F";uid="bd5bfb67-c07c-4b32-ab0d-e57b5b157b29"
NW_015368254.1	RepeatMasker	DNA	574334	574508	650	+	.	ID="RND-6_FAMILY-2733";Tend="1208";Tstart="1025";shortTE="F";uid="84ba9eb3-9382-4e67-8656-d795ec7f5e1f"
NW_015368254.1	RepeatMasker	Retroposon?	885443	885807	1443	+	.	ID="SINE2-2_AP";Tend="1997";Tstart="1606";shortTE="F";uid="04e5626b-6c49-4808-a262-643425ebf8a8"
NW_015368254.1	RepeatMasker	LTR/Copia	580314	580509	1082	+	.	ID="RND-6_FAMILY-1776";Tend="962";Tstart="765";shortTE="F";uid="0c421e04-1ea3-4bb1-b9c8-d20de34fdd4d"
NW_015368254.1	RepeatMasker	DNA	106660	106912	469	+	.	ID="dna4-1_ap";Tend="726";Tstart="414";shortTE="F";uid="f3568cca-9276-47d8-90a8-dee0cc4fd091"
NW_015368254.1	RepeatMasker	DNA/Sola-2	74497	74823	1638	+	.	ID="RND-1_FAMILY-15";Tend="1310";Tstart="995";shortTE="F";uid="dc71b5b6-a0c4-48f5-9662-14e589be1df2"
NW_015368254.1	RepeatMasker	Unknown	906202	906500	2241	+	.	ID="RND-1_FAMILY-2";Tend="1225";Tstart="927";shortTE="F";uid="2dd27a13-5d34-4bd8-8bab-5fcd69da67e0"
NW_015368254.1	RepeatMasker	DNA/Kolobok-E	608940	609066	417	+	.	ID="KOLOBOKE-2_AP";Tend="1705";Tstart="1580";shortTE="F";uid="8fc5e8e6-a5ad-4c95-a7fa-3db41d7bc9c4"
NW_015368254.1	RepeatMasker	DNA/hAT-Charlie	1245389	1245582	795	+	.	ID="RND-4_FAMILY-965";Tend="1171";Tstart="957";shortTE="F";uid="22d99f22-0aff-43b6-b11f-266a78747512"
NW_015368254.1	RepeatMasker	Retroposon?	162000	162702	1658	+	.	ID="SINE2-1_AP";Tend="1770";Tstart="1088";shortTE="F";uid="8b6f5880-8cde-4ec0-b39b-b238513a3ce7"
NW_015368254.1	RepeatMasker	DNA/Ginger	460727	461124	1399	+	.	ID="RND-1_FAMILY-21";TEgroup="ctg_13%7CRND-1_FAMILY-21%7C1";Tend="2509";Tstart="1116";shortTE="F";uid="350e59c6-e0ad-4efc-ade8-d17eaab776f5"
NW_015368254.1	RepeatMasker	DNA/hAT-hAT19	1331924	1332554	3956	+	.	ID="RND-6_FAMILY-564";Tend="1553";Tstart="941";shortTE="F";uid="6c826cc3-dc12-4643-a2d9-64e986466c95"
NW_015368254.1	RepeatMasker	DNA	964917	965167	813	+	.	ID="DNA4-1_AP";Tend="822";Tstart="585";shortTE="F";uid="72ff62cd-f9ae-4ce7-baae-fb165ac8d42b"
NW_015368254.1	RepeatMasker	DNA/PIF-Harbinger	850972	851205	829	+	.	ID="RND-5_FAMILY-2912";Tend="1259";Tstart="978";shortTE="F";uid="95efeef6-22e0-4677-b317-3502ad193a1e"
NW_015368254.1	RepeatMasker	DNA/hAT-Tip100	777421	777930	729	+	.	ID="RND-6_FAMILY-7965";TEgroup="ctg_13%7CRND-6_FAMILY-7965%7C1";Tend="1229";Tstart="765";shortTE="F";uid="5e50534f-d87c-4641-a13a-8510b69bf2c9"
NW_015368254.1	RepeatMasker	LINE/I-Jockey	404380	406072	1622	+	.	ID="RND-6_FAMILY-93";Tend="1755";Tstart="200";shortTE="F";uid="43bb5218-3dbf-4ba2-8cbd-828323bf821b"
NW_015368254.1	RepeatMasker	Unknown	1306198	1306365	871	+	.	ID="RND-1_FAMILY-0";Tend="1228";Tstart="1063";shortTE="F";uid="0cd42c1a-1086-4ac9-8264-05f18b188402"
NW_015368254.1	RepeatMasker	DNA/hAT-Charlie	435461	435588	612	+	.	ID="DNA8-55_AP";Tend="122";Tstart="1";shortTE="F";uid="5e785443-4f53-4dcd-817f-2d3fc08aaa37"
NW_015368254.1	RepeatMasker	DNA/hAT-Charlie	152446	152716	1469	+	.	ID="DNA8-104_AP";Tend="340";Tstart="66";shortTE="F";uid="db3f13eb-9f0b-4683-b297-dc7e33ee3b83"
NW_015368254.1	RepeatMasker	DNA	1228420	1228666	1178	+	.	ID="TTAA2C_AP";Tend="240";Tstart="1";shortTE="F";uid="2bb45c08-f475-4809-8806-53524c16bf27"
NW_015368254.1	RepeatMasker	LTR/Pao	634095	634691	757	+	.	ID="BEL-9_CQ-I";Tend="3526";Tstart="2498";shortTE="F";uid="4eb8c387-c1a4-4af5-a8e7-f89fe7f3f2f5"
NW_015368254.1	RepeatMasker	DNA	1155326	1155588	760	+	.	ID="TTAA8_AP";Tend="349";Tstart="77";shortTE="F";uid="17d19261-8700-4cc3-a041-e1f58e380f60"
NW_015368254.1	RepeatMasker	DNA/Kolobok-E	754637	754753	529	+	.	ID="RND-6_FAMILY-6777";Tend="906";Tstart="775";shortTE="F";uid="1eb1cb8d-a571-4f31-9b7e-4cca772ba36f"
NW_015368254.1	RepeatMasker	DNA/hAT-hAT19	898513	898703	961	+	.	ID="DNA8-64B_AP";Tend="477";Tstart="250";shortTE="F";uid="2904a280-c663-4ffe-ba30-72c519b2d5d1"
NW_015368254.1	RepeatMasker	DNA/hAT-Tip100	801445	801729	959	+	.	ID="RND-6_FAMILY-17311";Tend="1806";Tstart="1228";shortTE="F";uid="2b6a1266-dd2b-4305-b876-1624639ccccf"
NW_015368254.1	RepeatMasker	DNA/Ginger	351216	351488	615	+	.	ID="RND-1_FAMILY-21";Tend="1108";Tstart="839";shortTE="F";uid="15974f61-e730-4db8-b421-7c184ca240c7"
NW_015368254.1	RepeatMasker	DNA/hAT	877917	878047	1085	+	.	ID="RND-6_FAMILY-6806";Tend="1664";Tstart="1534";shortTE="F";uid="e5286162-18b0-4f9e-ba26-070466ef5092"
NW_015368254.1	RepeatMasker	Retroposon?	801972	802498	1249	+	.	ID="SINE2-1_AP";Tend="728";Tstart="247";shortTE="F";uid="c0d2eef1-df78-4296-bad6-b1f68528a805"
NW_015368254.1	RepeatMasker	DNA	954372	954531	418	+	.	ID="dna4-2b_ap";Tend="720";Tstart="573";shortTE="F";uid="77674699-4f8c-46bd-9b1a-7ac916614602"
NW_015368254.1	RepeatMasker	DNA	547129	547258	600	+	.	ID="DNA8-75_AP";Tend="161";Tstart="1";shortTE="F";uid="863ea3e0-dfa9-4a18-b299-3f04095b408d"
NW_015368254.1	RepeatMasker	DNA	963377	963758	705	+	.	ID="ttaa3c_ap";Tend="405";Tstart="41";shortTE="F";uid="b715897f-c158-46f9-babc-1382a2ec84a7"
NW_015368254.1	RepeatMasker	DNA/hAT-Tip100	14164	14531	1355	+	.	ID="RND-5_FAMILY-2309";Tend="1653";Tstart="1306";shortTE="F";uid="29d78701-496a-43db-83b5-0a8825f04f14"
NW_015368254.1	RepeatMasker	Unknown	844099	844295	1436	+	.	ID="RND-5_FAMILY-1454";Tend="1177";Tstart="982";shortTE="F";uid="d99921f3-8032-4aca-86ea-f1a7abede0c9"
NW_015368254.1	RepeatMasker	Unknown	19064	21041	3394	+	.	ID="RND-6_FAMILY-8056";Tend="1904";Tstart="17";shortTE="F";uid="709ec3cd-60ca-487a-b4e5-7fddbed1e705"
NW_015368254.1	RepeatMasker	DNA/hAT	26703	26897	822	+	.	ID="RND-4_FAMILY-355";Tend="1108";Tstart="923";shortTE="F";uid="1166e36e-5983-450e-92b1-dd20cf007ef1"
NW_015368254.1	RepeatMasker	DNA/hAT-Tip100	710820	711165	2240	+	.	ID="RND-5_FAMILY-3662";Tend="1213";Tstart="879";shortTE="F";uid="bd9da270-7b9a-45be-8bfa-99a3aa38e749"
NW_015368254.1	RepeatMasker	Unknown	465363	465632	2251	+	.	ID="RND-1_FAMILY-2";Tend="1213";Tstart="940";shortTE="F";uid="33ebab1a-1a60-4a0c-afc8-989a46f67c8c"
NW_015368254.1	RepeatMasker	DNA/MULE-MuDR	81562	82242	1037	+	.	ID="RND-6_FAMILY-3077";Tend="1528";Tstart="917";shortTE="F";uid="1b7dd1b4-c84d-48cb-beef-849da9957810"
NW_015368254.1	RepeatMasker	LINE/I	791228	791477	811	+	.	ID="RND-6_FAMILY-1726";Tend="1536";Tstart="1291";shortTE="F";uid="8d15872a-6b63-486d-b75a-4b362fbb3cad"
NW_015368254.1	RepeatMasker	DNA	1084757	1085112	1078	+	.	ID="TTAA2D_AP";Tend="431";Tstart="14";shortTE="F";uid="783dbaeb-cb4b-4000-8103-7c81c8dbe751"
NW_015368254.1	RepeatMasker	DNA	1245578	1245678	487	+	.	ID="TTAA2_AP";Tend="425";Tstart="322";shortTE="F";uid="2a4e59a9-587f-42df-a127-abb3809f8297"
NW_015368254.1	RepeatMasker	DNA/Ginger	765782	766375	3904	+	.	ID="RND-1_FAMILY-20";Tend="1642";Tstart="1054";shortTE="F";uid="9de1f482-7f3f-4d08-958e-c9c0ca40c0cb"
NW_015368254.1	RepeatMasker	Retroposon?	101030	102601	2428	+	.	ID="SINE2-1_AP";TEgroup="ctg_13%7CSINE2-1_AP%7C2";Tend="1764";Tstart="1";shortTE="F";uid="9ce0915c-9a91-4f4f-a781-983c76e8d706"
NW_015368254.1	RepeatMasker	Unknown	533267	533952	3485	+	.	ID="RND-1_FAMILY-172";Tend="1560";Tstart="822";shortTE="F";uid="22841a99-e726-4231-87ad-ba75b0422f17"
NW_015368254.1	RepeatMasker	DNA	765366	765778	1622	+	.	ID="DNA8-70_AP";Tend="545";Tstart="207";shortTE="F";uid="a336d701-dc24-4215-908a-d151c8e050cd"
NW_015368254.1	RepeatMasker	DNA/Kolobok-E	341266	341545	544	+	.	ID="KOLOBOKE-4_AP";Tend="2799";Tstart="2521";shortTE="F";uid="6f7e9aa3-dbfd-4826-8020-8a22b16e0709"
NW_015368254.1	RepeatMasker	Unknown	1209004	1209739	4612	+	.	ID="RND-6_FAMILY-8859";Tend="1201";Tstart="486";shortTE="F";uid="79c256e3-883f-49c9-b6b5-f5359db5765b"
NW_015368254.1	RepeatMasker	DNA	737592	737781	771	+	.	ID="RND-5_FAMILY-328";Tend="1793";Tstart="1620";shortTE="F";uid="e611937b-e5b4-45f5-80d8-28352ea0c92b"
NW_015368254.1	RepeatMasker	DNA/Kolobok-E	74326	74496	1260	+	.	ID="RND-6_FAMILY-2550";TEgroup="ctg_13%7CRND-6_FAMILY-2550%7C2";Tend="1307";Tstart="993";shortTE="T";uid="0c01f3b3-7c40-45c2-a9f1-0eb5785b0c57"
NW_015368254.1	RepeatMasker	DNA	930024	930418	1489	+	.	ID="TTAA3B_AP";Tend="429";Tstart="2";shortTE="F";uid="4baeb75a-cc3e-4aaa-ad12-9256f4c02fc5"
NW_015368254.1	RepeatMasker	DNA	926410	926524	737	+	.	ID="DNA3-1_AP";Tend="126";Tstart="1";shortTE="F";uid="970d9eea-0810-4581-8fbb-9c46cf2f172b"
NW_015368254.1	RepeatMasker	Unknown	585798	586023	1646	+	.	ID="RND-1_FAMILY-99";Tend="1200";Tstart="977";shortTE="F";uid="21ee22f3-62f6-4405-9da0-45be69738897"
NW_015368254.1	RepeatMasker	Unknown	883552	883750	812	+	.	ID="RND-5_FAMILY-2070";Tend="1819";Tstart="1618";shortTE="F";uid="7ee829a8-496e-4eb9-97b9-c01e33e1a7ff"
NW_015368254.1	RepeatMasker	DNA/hAT	1141603	1141900	569	+	.	ID="RND-5_FAMILY-4301";Tend="879";Tstart="587";shortTE="F";uid="0c335655-f635-4d2e-8cff-6bb064d6f7aa"
NW_015368254.1	RepeatMasker	DNA/hAT-Tip100	429849	430082	1135	+	.	ID="RND-4_FAMILY-220";Tend="1645";Tstart="1404";shortTE="F";uid="a74c2f35-9523-4fa5-8ae1-108a22de056e"
NW_015368254.1	RepeatMasker	LINE/I-Jockey	1005981	1006108	886	+	.	ID="RND-5_FAMILY-2103";Tend="1377";Tstart="1254";shortTE="F";uid="b049805c-c526-48dd-a857-3a8cee6b4454"
NW_015368254.1	RepeatMasker	Unknown	531713	531825	693	+	.	ID="RND-5_FAMILY-2444";Tend="1146";Tstart="1038";shortTE="F";uid="60e79504-002f-40a4-bccd-61b63add5983"
NW_015368254.1	RepeatMasker	Retroposon?	231007	231275	964	+	.	ID="SINE2-2_AP";Tend="1980";Tstart="1642";shortTE="F";uid="cbed2dde-e703-402f-9051-12d27ae7ec93"
NW_015368254.1	RepeatMasker	DNA/hAT-Charlie	921097	921294	1321	+	.	ID="RND-1_FAMILY-94";Tend="1151";Tstart="932";shortTE="F";uid="94525c93-76ec-44c1-9246-c5a459550cef"
NW_015368254.1	RepeatMasker	Unknown	997175	997429	1505	+	.	ID="RND-5_FAMILY-847";Tend="1323";Tstart="1079";shortTE="F";uid="dc71ed6a-14d2-43d9-ba3d-3a51e5f945f7"
NW_015368254.1	RepeatMasker	DNA	417299	417574	959	+	.	ID="TTAA4B_AP";Tend="281";Tstart="1";shortTE="F";uid="8c52cf73-89a2-4906-8f49-c2a797ecbed5"
NW_015368254.1	RepeatMasker	Retroposon?	412674	413626	1806	+	.	ID="SINE2-1_AP";Tend="1410";Tstart="1";shortTE="F";uid="e340ebde-5b74-4f34-924f-26485616d4fa"
NW_015368254.1	RepeatMasker	DNA/Ginger-2	914429	914777	2717	+	.	ID="RND-6_FAMILY-6245";Tend="1317";Tstart="975";shortTE="F";uid="a5bdc1d4-0dc5-4185-90b5-ec4837d55879"
NW_015368254.1	RepeatMasker	DNA/Kolobok-E	65238	65404	1279	+	.	ID="RND-6_FAMILY-2550";TEgroup="ctg_13%7CRND-6_FAMILY-2550%7C1";Tend="1307";Tstart="993";shortTE="T";uid="ef55c18f-0808-4ab0-8b54-37efad773983"
NW_015368254.1	RepeatMasker	Retroposon?	899085	899399	432	+	.	ID="SINE2-1_AP";Tend="902";Tstart="612";shortTE="F";uid="4f7d3c5a-a2b4-47b7-abf2-59711b313555"
NW_015368254.1	RepeatMasker	LINE/I-Jockey	1133192	1133344	428	+	.	ID="RND-5_FAMILY-2323";Tend="1421";Tstart="1269";shortTE="F";uid="502467b7-5cfc-4bc6-8de9-befbfa6cdbf1"
NW_015368254.1	RepeatMasker	LINE/I-Jockey	919422	919980	928	+	.	ID="RND-5_FAMILY-1199";Tend="1560";Tstart="1031";shortTE="F";uid="3c95b069-0fda-4906-85c7-b74f7f4a7222"
NW_015368254.1	RepeatMasker	DNA	807105	807562	1461	+	.	ID="TTAA2D_AP";Tend="431";Tstart="1";shortTE="F";uid="45760964-5a46-4dd4-8a95-aa2c36f3c1e9"
NW_015368254.1	RepeatMasker	Retroposon?	884589	885037	1557	+	.	ID="SINE2-1_AP";Tend="613";Tstart="154";shortTE="F";uid="2e77442b-b1af-40f6-b251-35cbb53e06df"
NW_015368254.1	RepeatMasker	DNA/hAT-Charlie	95022	95357	2003	+	.	ID="DNA8-104_AP";Tend="340";Tstart="1";shortTE="F";uid="bb24fc9d-e850-447e-9ab8-bef4a9813cc7"
NW_015368254.1	RepeatMasker	LINE/R1-LOA	965980	966187	971	+	.	ID="RND-6_FAMILY-3859";Tend="1491";Tstart="1269";shortTE="F";uid="5e2a334e-0cce-46ab-b307-b21d41658e17"
NW_015368254.1	RepeatMasker	LTR/Copia	320817	321009	439	+	.	ID="RND-6_FAMILY-1776";Tend="975";Tstart="766";shortTE="F";uid="594a80ca-1f88-4ca3-9aae-9ec3b8826389"
NW_015368254.1	RepeatMasker	DNA/Kolobok-E	940402	940663	458	+	.	ID="RND-6_FAMILY-1985";Tend="1238";Tstart="915";shortTE="F";uid="4d90608a-42c7-4b00-93a4-b6c3851104a7"
NW_015368254.1	RepeatMasker	DNA/hAT-Tip100	337147	337307	820	+	.	ID="DNA8-102_AP";Tend="155";Tstart="1";shortTE="F";uid="e8af2c6e-fd68-429e-8235-f0110b416ddf"
NW_015368254.1	RepeatMasker	LINE/I	431221	431917	1509	+	.	ID="RND-4_FAMILY-451";Tend="1476";Tstart="779";shortTE="F";uid="b13366cb-2209-49aa-9352-3bd0765a0e7d"
NW_015368254.1	RepeatMasker	Unknown	1281219	1281590	2206	+	.	ID="RND-5_FAMILY-3678";Tend="1235";Tstart="882";shortTE="F";uid="b5d0f609-b636-4a81-bffc-ef7ce936926f"
NW_015368254.1	RepeatMasker	LINE/I-Jockey	255634	255891	1134	+	.	ID="RND-6_FAMILY-7250";Tend="2045";Tstart="1795";shortTE="F";uid="5de7a1e5-cec6-4447-b832-0ee40cae1781"
NW_015368254.1	RepeatMasker	DNA/Ginger	1232364	1232588	1393	+	.	ID="RND-1_FAMILY-21";Tend="2508";Tstart="2278";shortTE="F";uid="98519ff1-0801-436e-8247-b35a41cd617a"
NW_015368254.1	RepeatMasker	DNA/hAT-Tip100	12852	13235	885	+	.	ID="RND-5_FAMILY-2309";Tend="1307";Tstart="879";shortTE="F";uid="7e48d09a-5509-4d00-8022-5f1809b14d1d"
NW_015368254.1	RepeatMasker	Retroposon?	573383	574054	1728	+	.	ID="SINE2-2_AP";Tend="1998";Tstart="1622";shortTE="F";uid="1e6d76ca-77ca-47ca-958e-efbb8bcc36b5"
NW_015368254.1	RepeatMasker	LTR/Copia	22640	23814	8371	+	.	ID="RND-6_FAMILY-1776";Tend="1667";Tstart="499";shortTE="F";uid="409c57dc-b45d-40c3-a9e9-5adcb0f9d8a3"
NW_015368254.1	RepeatMasker	DNA	514092	514266	567	+	.	ID="DNA3-3_AP";Tend="169";Tstart="16";shortTE="F";uid="a24d5718-625d-4e51-9462-b5226cc82909"
NW_015368254.1	RepeatMasker	LINE/I	776745	777093	1778	+	.	ID="RND-5_FAMILY-630";Tend="1512";Tstart="1169";shortTE="F";uid="d606ff68-8314-48d1-8dda-5d70a1e8f769"
NW_015368254.1	RepeatMasker	DNA/hAT-Charlie	392116	392252	706	+	.	ID="RND-6_FAMILY-904";Tend="1176";Tstart="1007";shortTE="F";uid="a6e0905c-df71-4439-91d0-005c176eabf0"
NW_015368254.1	RepeatMasker	DNA	916897	917306	2147	+	.	ID="TTAA3B_AP";Tend="436";Tstart="10";shortTE="F";uid="aa7078e5-49e6-4cae-9263-7917231c4e07"
NW_015368254.1	RepeatMasker	DNA/Ginger	231276	231415	1041	+	.	ID="RND-1_FAMILY-20";Tend="1624";Tstart="1476";shortTE="F";uid="a23cb027-0d42-4f02-a1ec-5371724d5ea6"
NW_015368254.1	RepeatMasker	RC/Helitron	103284	103387	425	+	.	ID="RND-6_FAMILY-9203";Tend="610";Tstart="493";shortTE="F";uid="95f794bc-44e3-42b1-8df3-ea9d04adfa92"
NW_015368254.1	RepeatMasker	LINE/I	591667	591886	673	+	.	ID="RND-4_FAMILY-1002";Tend="742";Tstart="520";shortTE="F";uid="1b5e2583-7125-4cc2-91e3-7cca2e542f35"
NW_015368254.1	RepeatMasker	DNA/hAT-Tip100	936729	937085	641	+	.	ID="DNA8-87_AP";Tend="822";Tstart="460";shortTE="F";uid="1a05d60b-eb3b-488f-bcfe-ff25850b73ee"
NW_015368254.1	RepeatMasker	DNA/hAT-Tip100	428571	428795	1229	+	.	ID="rnd-4_family-220";Tend="1000";Tstart="805";shortTE="F";uid="77706c33-dabd-41cf-8f80-f2380b2b1907"
NW_015368254.1	RepeatMasker	DNA/Ginger	324879	325908	4418	+	.	ID="rnd-1_family-21";Tend="2508";Tstart="829";shortTE="F";uid="0d184292-1ad2-4ff1-90e8-15762a145110"
NW_015368254.1	RepeatMasker	DNA	336468	336771	497	+	.	ID="DNA4-1_AP";Tend="318";Tstart="1";shortTE="F";uid="4b2327ba-7a77-4a3e-b1b5-56e4cd77b469"
NW_015368254.1	RepeatMasker	DNA/hAT-Tip100	974504	974769	615	+	.	ID="RND-6_FAMILY-8295";Tend="987";Tstart="728";shortTE="F";uid="e623aae9-eaa7-442f-a479-64d10b965cf7"
NW_015368254.1	RepeatMasker	DNA	495439	495802	1233	+	.	ID="TTAA4B_AP";Tend="430";Tstart="45";shortTE="F";uid="427d936b-9bb1-43fe-8c4f-5ac2b0429623"
NW_015368254.1	RepeatMasker	DNA/TcMar-Pogo	817494	817698	829	+	.	ID="RND-6_FAMILY-179";Tend="1519";Tstart="1327";shortTE="F";uid="ba16b999-4266-436b-b6f6-9124b26cd3c4"
NW_015368254.1	RepeatMasker	LINE/R1	958248	959523	6793	+	.	ID="RND-6_FAMILY-4767";Tend="1605";Tstart="318";shortTE="F";uid="bc3c8eb2-c983-44c2-befa-6a6fb5ea850a"
NW_015368254.1	RepeatMasker	Unknown	1350681	1351077	1723	+	.	ID="RND-5_FAMILY-13367";Tend="1133";Tstart="736";shortTE="F";uid="91454a16-57f5-48e7-8578-f806ba7937c1"
NW_015368254.1	RepeatMasker	Unknown	449644	450020	2265	+	.	ID="RND-1_FAMILY-133";Tend="1275";Tstart="893";shortTE="F";uid="f41c7918-91c0-4ad3-8206-eea92230e7d4"
NW_015368254.1	RepeatMasker	DNA/MULE-MuDR	456853	457044	691	+	.	ID="RND-5_FAMILY-4829";Tend="1298";Tstart="1129";shortTE="F";uid="c6587203-fa3a-47da-ba56-98e3a60087c9"
NW_015368254.1	RepeatMasker	DNA	417983	418321	1000	+	.	ID="RND-6_FAMILY-2733";Tend="1292";Tstart="881";shortTE="F";uid="b28da15a-baa1-4521-87ab-5de43cee9e0e"
NW_015368254.1	RepeatMasker	LINE/I-Jockey	840909	841641	5193	+	.	ID="RND-6_FAMILY-557";Tend="880";Tstart="172";shortTE="F";uid="8dee8004-cf85-4e03-a90d-6cc6a6469eb9"
NW_015368254.1	RepeatMasker	DNA	519200	519382	601	+	.	ID="DNA4-2_AP";Tend="769";Tstart="590";shortTE="F";uid="e9e96b06-3254-4bdd-b22a-53985e727f8c"
NW_015368254.1	RepeatMasker	LINE/I-Jockey	607041	608211	1675	+	.	ID="RND-6_FAMILY-3814";Tend="1708";Tstart="464";shortTE="F";uid="45ac780c-4cb9-4f45-97a6-4f94d4f9b13b"
NW_015368254.1	RepeatMasker	Retroposon?	658946	659250	870	+	.	ID="SINE2-1_AP";Tend="1215";Tstart="924";shortTE="F";uid="4c612cb2-2f31-4f0b-af49-54cd77317616"
NW_015368254.1	RepeatMasker	Retroposon?	1251509	1252462	855	+	.	ID="SINE2-1_AP";Tend="940";Tstart="3";shortTE="F";uid="df66969e-77a2-4806-b3ee-ecc0407783b6"
NW_015368254.1	RepeatMasker	DNA/hAT-Tip100	429427	429596	416	+	.	ID="RND-4_FAMILY-220";Tend="1145";Tstart="1011";shortTE="F";uid="52bb9fdb-83a2-4c94-8084-acfeb21ae397"
NW_015368254.1	RepeatMasker	DNA	500084	500515	1359	+	.	ID="TTAA7_AP";Tend="433";Tstart="3";shortTE="F";uid="d846a88f-e3cf-404a-99c5-bb4a462c7ac4"
NW_015368254.1	RepeatMasker	DNA	657925	658270	990	+	.	ID="DNA4-2_AP";Tend="329";Tstart="1";shortTE="F";uid="46e7f332-3559-4c7f-8edc-d56f6cb6982f"
NW_015368254.1	RepeatMasker	Retroposon?	436264	436490	439	+	.	ID="SINE2-1_AP";Tend="445";Tstart="212";shortTE="F";uid="298fec29-8124-4a42-9222-1f7558f05fbe"
NW_015368254.1	RepeatMasker	DNA	495014	495436	3035	+	.	ID="TTAA2C_AP";Tend="423";Tstart="1";shortTE="F";uid="3b083d7e-2e7f-4ad1-81c2-f532981d125a"
NW_015368254.1	RepeatMasker	DNA	506138	506493	1330	+	.	ID="TTAA2_AP";Tend="379";Tstart="1";shortTE="F";uid="e5c82366-c2f9-4a36-8ec8-3d47007d314e"
NW_015368254.1	RepeatMasker	Unknown	437660	437856	1676	+	.	ID="RND-1_FAMILY-71";Tend="1153";Tstart="958";shortTE="F";uid="9b7fbd78-3c13-4faa-a5eb-68a06c48ad24"
NW_015368254.1	RepeatMasker	DNA	1358358	1358483	1051	+	.	ID="DNA3-1_AP";Tend="126";Tstart="1";shortTE="F";uid="46eebcc7-1baa-42ba-afac-e10b53133ea8"
NW_015368254.1	RepeatMasker	DNA/hAT-Tip100	1115906	1117716	4950	+	.	ID="RND-6_FAMILY-15137";Tend="2391";Tstart="600";shortTE="F";uid="a7a67bf3-36e9-4dec-9217-560c7875d2ee"
NW_015368254.1	RepeatMasker	DNA	763412	763537	505	+	.	ID="dna4-2_ap";Tend="769";Tstart="661";shortTE="F";uid="7413525c-fd80-4128-b588-05dd5d6ab165"
NW_015368254.1	RepeatMasker	DNA	96734	97078	838	+	.	ID="TTAA3_AP";TEgroup="ctg_13%7CTTAA3_AP%7C1";Tend="429";Tstart="3";shortTE="F";uid="1a3ab7b0-c1a7-4983-adcd-55ac7fc76295"
NW_015368254.1	RepeatMasker	DNA/Ginger	459302	459528	1741	+	.	ID="RND-1_FAMILY-21";Tend="1046";Tstart="822";shortTE="F";uid="41f00595-2070-4b08-bd9c-5a3421349f1f"
NW_015368254.1	RepeatMasker	DNA	541735	542142	1665	+	.	ID="TTAA3B_AP";Tend="436";Tstart="1";shortTE="F";uid="15aff8fc-1a55-444a-af49-5e9675c08db4"
NW_015368254.1	RepeatMasker	Unknown	372697	373287	2285	+	.	ID="RND-5_FAMILY-1794";Tend="1509";Tstart="973";shortTE="F";uid="5c2d1011-b501-460f-b3bc-513ff5ac3425"
NW_015368254.1	RepeatMasker	DNA	418459	418678	920	+	.	ID="TTAA2C_AP";Tend="423";Tstart="203";shortTE="F";uid="1a92bd8b-ceb0-4ab6-859e-32835525d7e2"
NW_015368254.1	RepeatMasker	DNA/Sola-2	65405	65731	1615	+	.	ID="RND-1_FAMILY-15";Tend="1310";Tstart="995";shortTE="F";uid="98b362fe-e255-4757-9b88-045e7836eafa"
NW_015368254.1	RepeatMasker	LINE/R1	21145	21310	1403	+	.	ID="RND-6_FAMILY-1103";Tend="1164";Tstart="1002";shortTE="F";uid="d0229662-a2b7-493a-b3be-7a21bf788c97"
NW_015368254.1	RepeatMasker	Unknown	825772	825887	711	+	.	ID="RND-5_FAMILY-139";Tend="984";Tstart="877";shortTE="F";uid="ed22f38a-c830-489c-b9a2-bed7a7a36cb2"
NW_015368254.1	RepeatMasker	DNA/Ginger	989550	989725	1348	+	.	ID="RND-1_FAMILY-21";Tend="1006";Tstart="829";shortTE="F";uid="c05f8449-142b-4628-807b-b7ed3bfff97d"
NW_015368254.1	RepeatMasker	DNA/hAT-Tip100	530643	530856	1408	+	.	ID="RND-5_FAMILY-1497";Tend="1114";Tstart="913";shortTE="F";uid="be0e43fe-6baf-4d14-9a25-1436930d3e5a"
NW_015368254.1	RepeatMasker	Unknown	941986	943918	6130	+	.	ID="RND-5_FAMILY-4272";Tend="2323";Tstart="477";shortTE="F";uid="bd2ceb6e-0a24-41f1-b89e-7507c2dc3f76"
NW_015368254.1	RepeatMasker	DNA	896610	896773	811	+	.	ID="DNA4-3_AP";Tend="635";Tstart="478";shortTE="F";uid="4404b82e-1b9a-4bc4-9474-443919ced330"
NW_015368254.1	RepeatMasker	DNA	864067	864169	673	+	.	ID="ttaa3_ap";Tend="429";Tstart="337";shortTE="F";uid="bc765ad8-f647-4389-867c-0575ebf6a7ee"
NW_015368254.1	RepeatMasker	DNA	1248333	1248611	1176	+	.	ID="TTAA3_AP";Tend="373";Tstart="107";shortTE="F";uid="befd24a0-a91e-41ba-bc69-59f0fbbc5d7c"
NW_015368254.1	RepeatMasker	DNA	976080	976589	1277	+	.	ID="DNA4-2_AP";Tend="481";Tstart="1";shortTE="F";uid="a826244f-4fa5-4b32-9822-c90feb4b11de"
NW_015368254.1	RepeatMasker	DNA	43275	43439	682	+	.	ID="dnax-2_ap";Tend="350";Tstart="182";shortTE="F";uid="7a0c5e00-fc89-434a-a12c-ba42b6b73622"
NW_015368254.1	RepeatMasker	DNA/Ginger	754679	754816	1112	+	.	ID="RND-1_FAMILY-21";Tend="968";Tstart="826";shortTE="F";uid="713282b1-9776-491c-87a9-335b22e3cdf6"
NW_015368254.1	RepeatMasker	DNA	514950	515273	666	+	.	ID="dna2-2_ap";Tend="423";Tstart="1";shortTE="F";uid="a15d2499-1d13-4ac9-82a2-147be25d2286"
NW_015368254.1	RepeatMasker	DNA/hAT	591414	591649	1175	+	.	ID="DNA8-35_AP";Tend="237";Tstart="1";shortTE="F";uid="6cc29a19-1c4e-41aa-b458-8aaad6654641"
NW_015368254.1	RepeatMasker	Unknown	1232844	1233044	624	-	.	ID="RND-5_FAMILY-316";Tend="1127";Tstart="933";shortTE="F";uid="b5dfb801-dc4a-4453-979b-85602631660f"
NW_015368254.1	RepeatMasker	DNA/Kolobok-E	606794	606988	560	-	.	ID="KOLOBOKE-3_AP";Tend="2159";Tstart="1959";shortTE="F";uid="5c01fa14-8d1c-4a21-bab2-18b75a476c57"
NW_015368254.1	RepeatMasker	Unknown	313880	314177	2117	-	.	ID="RND-1_FAMILY-3";Tend="1308";Tstart="1008";shortTE="F";uid="09c6e429-0725-4fa1-af8c-215dbf292a42"
NW_015368254.1	RepeatMasker	Unknown	812523	812778	916	-	.	ID="RND-5_FAMILY-640";TEgroup="ctg_13%7CRND-5_FAMILY-640%7C1";Tend="1373";Tstart="507";shortTE="F";uid="81292add-ba4d-4668-b78c-99f9237699fd"
NW_015368254.1	RepeatMasker	Retroposon?	1055499	1055936	1388	-	.	ID="SINE2-2_AP";TEgroup="ctg_13%7CSINE2-2_AP%7C1";Tend="1998";Tstart="67";shortTE="F";uid="084b626e-4a38-4efd-9ba9-8de8534178b6"
NW_015368254.1	RepeatMasker	LTR/Copia	1280953	1281156	504	-	.	ID="RND-6_FAMILY-1776";Tend="940";Tstart="742";shortTE="F";uid="6b04b957-e98d-49b5-bc50-a95282082f4b"
NW_015368254.1	RepeatMasker	DNA/hAT-hAT19	802914	803373	2741	-	.	ID="RND-6_FAMILY-4043";Tend="1485";Tstart="962";shortTE="F";uid="358d04b2-00a6-44e8-b089-806c0f8a677d"
NW_015368254.1	RepeatMasker	Unknown	903644	904103	2884	-	.	ID="RND-3_FAMILY-226";Tend="1384";Tstart="935";shortTE="F";uid="8743089e-977b-4ab8-a2d9-bbd91f1ea962"
NW_015368254.1	RepeatMasker	DNA/Ginger	395797	396204	2954	-	.	ID="RND-1_FAMILY-21";Tend="1221";Tstart="829";shortTE="F";uid="6e1a4ee1-36e8-4af9-b46f-14dc5c175601"
NW_015368254.1	RepeatMasker	DNA/hAT-Tip100	429876	430090	1162	-	.	ID="DNA8-28_AP";Tend="436";Tstart="226";shortTE="F";uid="c8d5a972-3e87-4ccf-99c9-da05412d0f65"
NW_015368254.1	RepeatMasker	Unknown	1349258	1349417	1205	-	.	ID="RND-6_FAMILY-3946";Tend="1399";Tstart="1241";shortTE="F";uid="a88199a8-2e54-4e9b-99e9-aab72f84e7dc"
NW_015368254.1	RepeatMasker	DNA/Ginger	407452	407612	1040	-	.	ID="RND-1_FAMILY-20";Tend="1654";Tstart="1491";shortTE="F";uid="1bdc173b-fa34-4322-bbc4-5618d62433fd"
NW_015368254.1	RepeatMasker	DNA	720666	720851	778	-	.	ID="ttaa4_ap";Tend="424";Tstart="240";shortTE="F";uid="e0455413-a208-4b44-bdf4-55a62a8ddb4c"
NW_015368254.1	RepeatMasker	LINE/I-Jockey	933724	933862	712	-	.	ID="RND-5_FAMILY-2103";Tend="1413";Tstart="1262";shortTE="F";uid="d23be397-dd6c-4e51-b564-aa2e74d0c71e"
NW_015368254.1	RepeatMasker	DNA/hAT-Tip100	54410	55725	2824	-	.	ID="RND-6_FAMILY-218";Tend="2209";Tstart="984";shortTE="F";uid="cd6ff580-e7dc-47ab-bfb4-f50125eebf0b"
NW_015368254.1	RepeatMasker	RC/Helitron	583927	584356	2353	-	.	ID="RND-1_FAMILY-17";Tend="1380";Tstart="941";shortTE="F";uid="1fec0ab5-68b6-461f-a0ad-b58e8edcf7cc"
NW_015368254.1	RepeatMasker	LINE/I	408626	408984	2149	-	.	ID="RND-6_FAMILY-139";Tend="1711";Tstart="1352";shortTE="F";uid="2eaa32b1-f5ea-4001-ac59-8cb0cd9b892c"
NW_015368254.1	RepeatMasker	Unknown	68848	69004	667	-	.	ID="RND-1_FAMILY-2";Tend="1213";Tstart="1059";shortTE="F";uid="a0cf0440-36e0-40cf-81e6-83ed63bb33c5"
NW_015368254.1	RepeatMasker	LTR/Copia	240501	240880	637	-	.	ID="RND-6_FAMILY-1776";Tend="1157";Tstart="790";shortTE="F";uid="0682ac25-0220-4123-806e-97a32a7687a1"
NW_015368254.1	RepeatMasker	Retroposon?	974772	975133	654	-	.	ID="SINE2-1_AP";Tend="1284";Tstart="954";shortTE="F";uid="565abc58-4974-4b06-9e16-830239c1b17d"
NW_015368254.1	RepeatMasker	LINE/I-Jockey	166814	167039	1287	-	.	ID="RND-5_FAMILY-1294";Tend="1663";Tstart="1442";shortTE="F";uid="86676c45-b8ea-452a-bc4f-9e3020a9b5a4"
NW_015368254.1	RepeatMasker	Unknown	1255701	1255888	1441	-	.	ID="RND-1_FAMILY-103";Tend="1265";Tstart="1078";shortTE="F";uid="1ec3579f-ba48-4436-9700-401dee09f3ec"
NW_015368254.1	RepeatMasker	LTR/Pao	118277	118688	665	-	.	ID="BEL4-I_AP";Tend="5200";Tstart="4783";shortTE="F";uid="a959f0fb-79cf-4d43-a141-7c965e834479"
NW_015368254.1	RepeatMasker	Unknown	1355503	1355794	628	-	.	ID="RND-1_FAMILY-114";Tend="1262";Tstart="979";shortTE="F";uid="c7485917-5d65-4b2d-9448-ad064bbd47c8"
NW_015368254.1	RepeatMasker	Unknown	29097	29625	3726	-	.	ID="RND-1_FAMILY-16";Tend="1770";Tstart="1259";shortTE="F";uid="0d9e1628-c1a8-4ffe-aafd-a145adf9a52a"
NW_015368254.1	RepeatMasker	Retroposon?	736737	736890	401	-	.	ID="SINE2-1_AP";Tend="1314";Tstart="1163";shortTE="F";uid="a623fec1-00eb-4d28-8f5d-23c21314b66c"
NW_015368254.1	RepeatMasker	DNA	220196	220326	532	-	.	ID="dna4-2_ap";Tend="127";Tstart="1";shortTE="F";uid="775cfc32-f340-42da-89f8-63f01ed497e0"
NW_015368254.1	RepeatMasker	DNA	519176	519381	527	-	.	ID="DNA4-2B_AP";Tend="192";Tstart="1";shortTE="F";uid="bbcce88b-8a03-4974-b60d-4f8c3309c082"
NW_015368254.1	RepeatMasker	Unknown	810088	810744	4754	-	.	ID="RND-5_FAMILY-5160";Tend="1653";Tstart="1007";shortTE="F";uid="b63b7373-2ab8-4cd8-87dd-97d50c4ff1e2"
NW_015368254.1	RepeatMasker	DNA	721361	721772	2230	-	.	ID="TTAA3_AP";Tend="402";Tstart="1";shortTE="F";uid="0912291a-62c1-412b-99ed-87f6023f9268"
NW_015368254.1	RepeatMasker	DNA/Ginger	408023	408268	1400	-	.	ID="RND-1_FAMILY-20";Tend="1682";Tstart="1448";shortTE="F";uid="ef5f3c4a-fe13-40b5-bf98-6ccff0587ff4"
NW_015368254.1	RepeatMasker	DNA	1315929	1316215	660	-	.	ID="rnd-5_family-4869";Tend="942";Tstart="672";shortTE="F";uid="7a1b4741-d5dc-4460-8331-e515bcd029c2"
NW_015368254.1	RepeatMasker	DNA	655151	655369	447	-	.	ID="DNA4-3_AP";Tend="629";Tstart="420";shortTE="F";uid="79d07bc0-8ba7-4eea-9952-983c620f2aa4"
NW_015368254.1	RepeatMasker	DNA/Kolobok-E	324827	325839	1460	-	.	ID="KOLOBOKE-2_AP";Tend="2212";Tstart="1142";shortTE="F";uid="c9fad4b9-41e2-44b5-bd10-db7cf8f6e076"
NW_015368254.1	RepeatMasker	DNA	1247216	1247375	531	-	.	ID="TTAA4B_AP";Tend="263";Tstart="103";shortTE="F";uid="cb4e5266-a600-4246-80e3-e8ce8b59561a"
NW_015368254.1	RepeatMasker	LINE/I-Jockey	1269523	1269805	512	-	.	ID="RND-5_FAMILY-1294";Tend="1663";Tstart="1383";shortTE="F";uid="4b3e0fcc-2fc4-4961-8894-8bfef4f208ed"
NW_015368254.1	RepeatMasker	DNA/TcMar-Pogo	844295	844937	2830	-	.	ID="RND-6_FAMILY-11462";Tend="1520";Tstart="902";shortTE="F";uid="6d58dce6-d884-4a04-8e15-59681c5681dc"
NW_015368254.1	RepeatMasker	DNA/Sola-2	64940	65237	1553	-	.	ID="RND-1_FAMILY-15";Tend="1306";Tstart="1011";shortTE="F";uid="312199a0-6820-499f-a977-c5589a73b567"
NW_015368254.1	RepeatMasker	DNA	1333705	1334093	2854	-	.	ID="RND-6_FAMILY-2733";Tend="1248";Tstart="873";shortTE="F";uid="23c5150c-199e-460f-a10c-00216fca5764"
NW_015368254.1	RepeatMasker	Unknown	1354108	1354296	640	-	.	ID="RND-6_FAMILY-3087";Tend="1056";Tstart="881";shortTE="F";uid="5bd91b1c-ee71-4db1-ae29-c6ac4964f9ec"
NW_015368254.1	RepeatMasker	DNA/hAT-Ac	2632	3094	952	-	.	ID="RND-5_FAMILY-327";Tend="1572";Tstart="1027";shortTE="F";uid="c9d9adfa-6519-4a2e-b5c3-839511d5fa53"
NW_015368254.1	RepeatMasker	Unknown	1253206	1254033	4672	-	.	ID="RND-5_FAMILY-4845";Tend="1578";Tstart="801";shortTE="F";uid="11514f11-27eb-4afd-ade3-39b9836c0eb0"
NW_015368254.1	RepeatMasker	DNA/TcMar-Mariner	310264	310759	952	-	.	ID="rnd-5_family-1786";Tend="1266";Tstart="720";shortTE="F";uid="62148f9b-cdb6-4b6d-bed3-c95bc889d74c"
NW_015368254.1	RepeatMasker	DNA/hAT-Ac	409957	410123	964	-	.	ID="DNA8-91B_AP";Tend="643";Tstart="481";shortTE="F";uid="17818b41-4093-4e92-808e-de8e8b616987"
NW_015368254.1	RepeatMasker	DNA/Kolobok-E	564501	565369	3858	-	.	ID="RND-1_FAMILY-18";Tend="1698";Tstart="885";shortTE="F";uid="d9f73c24-6b23-497d-9a03-01d6753d4739"
NW_015368254.1	RepeatMasker	DNA/hAT	1355340	1355493	1107	-	.	ID="RND-5_FAMILY-136";Tend="1512";Tstart="1357";shortTE="F";uid="be0d4103-cd79-4563-ba2b-6af922f9891b"
NW_015368254.1	RepeatMasker	DNA/Ginger-1	754655	754790	582	-	.	ID="GINGER1-1_AP";Tend="4378";Tstart="4242";shortTE="F";uid="3dfc9e97-67fa-4c2a-bd1a-9b959df95be9"
NW_015368254.1	RepeatMasker	Unknown	26891	27068	473	-	.	ID="RND-6_FAMILY-2938";Tend="576";Tstart="414";shortTE="F";uid="4e294d37-4878-423a-ad65-82f75ce58c48"
NW_015368254.1	RepeatMasker	DNA	493442	493877	3683	-	.	ID="RND-6_FAMILY-2733";Tend="1313";Tstart="878";shortTE="F";uid="7257b3a7-3fa4-400d-be65-23648a4a570a"
NW_015368254.1	RepeatMasker	Retroposon?	14638	15866	854	-	.	ID="SINE2-1_AP";TEgroup="ctg_13%7CSINE2-1_AP%7C1";Tend="1701";Tstart="150";shortTE="F";uid="521833d5-c948-4975-bd6e-25dae8640d2b"
NW_015368254.1	RepeatMasker	DNA	594111	594525	1824	-	.	ID="TTAAC_AP";Tend="426";Tstart="2";shortTE="F";uid="7c2343b2-f5a5-435e-afe5-94caffbba814"
NW_015368254.1	RepeatMasker	LTR/Copia	408242	408631	1694	-	.	ID="RND-6_FAMILY-1776";Tend="1443";Tstart="1060";shortTE="F";uid="fd5acaa6-26b8-4551-88e8-334cf96cd425"
NW_015368254.1	RepeatMasker	Retroposon?	1189468	1189783	829	-	.	ID="SINE2-1_AP";TEgroup="ctg_13%7CSINE2-1_AP%7C4";Tend="1765";Tstart="1006";shortTE="F";uid="c9eb6bb7-41e1-444a-9ffb-a0bda33fce0a"
NW_015368254.1	RepeatMasker	LINE/I	1070623	1070912	1153	-	.	ID="RND-6_FAMILY-4276";Tend="953";Tstart="672";shortTE="F";uid="a40d78b1-f41d-4ea3-bb35-0d187a74b3b9"
NW_015368254.1	RepeatMasker	DNA/Ginger	997010	997162	1207	-	.	ID="RND-1_FAMILY-21";Tend="978";Tstart="827";shortTE="F";uid="dbbee679-9bea-4380-9936-f6994ce3e29a"
NW_015368254.1	RepeatMasker	DNA/TcMar-m44	63393	63497	414	-	.	ID="dnax-3b_ap";Tend="138";Tstart="29";shortTE="F";uid="b39c4d84-bde0-4256-8f30-763f88d00f88"
NW_015368254.1	RepeatMasker	DNA	141014	141546	1212	-	.	ID="DNA4-1_AP";Tend="818";Tstart="130";shortTE="F";uid="0ade117c-cfea-4481-aa5c-cd6f0980a1ca"
NW_015368254.1	RepeatMasker	DNA/Sola-2	110422	110714	1417	-	.	ID="RND-1_FAMILY-15";Tend="1308";Tstart="1021";shortTE="F";uid="2bb8c630-4521-452a-936e-cb0267cdc584"
NW_015368254.1	RepeatMasker	Unknown	638907	639034	541	-	.	ID="RND-6_FAMILY-201";Tend="1621";Tstart="1506";shortTE="F";uid="d45f7cb7-7da0-483d-a1cc-f81377c37ea7"
NW_015368254.1	RepeatMasker	Retroposon?	1222766	1223174	1225	-	.	ID="SINE2-1_AP";Tend="1473";Tstart="1067";shortTE="F";uid="0e501bab-962c-4b5c-8796-7bee639dd7fd"
NW_015368254.1	RepeatMasker	DNA	927761	928215	2191	-	.	ID="RND-6_FAMILY-2733";Tend="1312";Tstart="855";shortTE="F";uid="0514f793-4fb7-41aa-b785-82951a110696"
NW_015368254.1	RepeatMasker	LTR	12352	12553	468	-	.	ID="LTR14_HERA";Tend="1864";Tstart="1645";shortTE="F";uid="729a11ff-9e72-4fce-979d-c8c038d43229"
NW_015368254.1	RepeatMasker	Unknown	572080	572213	637	-	.	ID="RND-6_FAMILY-3685";Tend="1076";Tstart="942";shortTE="F";uid="824d5c94-effe-47b7-99ce-d11f151ce3bb"
NW_015368254.1	RepeatMasker	LINE/I-Jockey	906631	907909	7661	-	.	ID="RND-6_FAMILY-2559";Tend="1410";Tstart="118";shortTE="F";uid="fad439ab-7b5c-44b9-8869-d6ab09aa1c9b"
NW_015368254.1	RepeatMasker	DNA/Ginger	525901	526490	715	-	.	ID="RND-1_FAMILY-21";TEgroup="ctg_13%7CRND-1_FAMILY-21%7C2";Tend="2510";Tstart="820";shortTE="T";uid="725dc140-7bb6-41a8-b0ed-848cf05faffa"
NW_015368254.1	RepeatMasker	DNA/hAT	813637	813766	532	-	.	ID="DNA8-76_AP";Tend="117";Tstart="2";shortTE="F";uid="9d371200-9fb3-480f-bcea-31ab41a500d9"
NW_015368254.1	RepeatMasker	Unknown	893161	893311	571	-	.	ID="RND-6_FAMILY-3946";Tend="1402";Tstart="1245";shortTE="F";uid="a073a675-fa36-47e2-b2a0-31af5f83fea8"
NW_015368254.1	RepeatMasker	Unknown	455477	456046	2929	-	.	ID="RND-5_FAMILY-3404";Tend="1458";Tstart="902";shortTE="F";uid="6d507867-82ea-42dc-8e56-3dc3f3ec7e0a"
NW_015368254.1	RepeatMasker	DNA/Sola-2	1274601	1274727	610	-	.	ID="RND-1_FAMILY-15";Tend="1310";Tstart="1184";shortTE="F";uid="d0273684-b5cc-4930-a2cd-f9528ba60de7"
NW_015368254.1	RepeatMasker	DNA/Ginger	850229	850897	2207	-	.	ID="RND-1_FAMILY-192";TEgroup="ctg_13%7CRND-1_FAMILY-192%7C1";Tend="1778";Tstart="970";shortTE="F";uid="9837169f-65ba-4efd-9e67-7bf94795dcdd"
NW_015368254.1	RepeatMasker	DNA	13668	13993	1607	-	.	ID="TTAA3_AP";Tend="365";Tstart="1";shortTE="F";uid="4b1f3a5b-fc4a-4907-865e-f7a73b950d87"
NW_015368254.1	RepeatMasker	Unknown	124102	124289	1029	-	.	ID="RND-5_FAMILY-2444";Tend="1149";Tstart="967";shortTE="F";uid="a90bc194-b4b4-47fd-8f0d-0d7efe6b1b13"
NW_015368254.1	RepeatMasker	DNA	547964	548089	521	-	.	ID="RND-5_FAMILY-896";Tend="1108";Tstart="957";shortTE="F";uid="78bc0a3a-aef5-4fca-a398-e66f1e08088b"
NW_015368254.1	RepeatMasker	Retroposon?	151387	151678	1120	-	.	ID="SINE2-2_AP";Tend="1960";Tstart="1634";shortTE="F";uid="b38e9072-3082-4af3-8693-ebf401edcd18"
NW_015368254.1	RepeatMasker	Unknown	77934	78090	667	-	.	ID="RND-1_FAMILY-2";Tend="1213";Tstart="1059";shortTE="F";uid="5e03affe-0c7a-4240-b77a-08bc83b56062"
NW_015368254.1	RepeatMasker	Retroposon?	408989	409847	2878	-	.	ID="SINE2-1_AP";Tend="881";Tstart="1";shortTE="F";uid="9ececf5b-7c51-4b5d-b5db-0f8f94c90c3d"
NW_015368254.1	RepeatMasker	LINE/I	297192	297348	457	-	.	ID="RND-5_FAMILY-263";Tend="1334";Tstart="1171";shortTE="F";uid="4d9d2277-1429-466e-b35a-56c57af28c24"
NW_015368254.1	RepeatMasker	LINE/I	197231	197345	483	-	.	ID="RND-5_FAMILY-630";Tend="1513";Tstart="1405";shortTE="F";uid="b41da009-ddeb-4148-9cef-992ce5ed3a59"
NW_015368254.1	RepeatMasker	DNA/hAT-Tip100	346140	346544	794	-	.	ID="DNA8-87_AP";Tend="822";Tstart="460";shortTE="F";uid="b42b2d05-6a3f-4339-8538-6db78802379b"
NW_015368254.1	RepeatMasker	DNA/TcMar-Tigger	666967	667831	4451	-	.	ID="RND-6_FAMILY-3838";Tend="1633";Tstart="782";shortTE="F";uid="9dfa01dc-4f7b-45c1-ac66-d8df9ce3725e"
NW_015368254.1	RepeatMasker	DNA/hAT-Tip100	510249	510706	3243	-	.	ID="RND-5_FAMILY-10595";Tend="1458";Tstart="970";shortTE="F";uid="e939ce21-d506-4adc-8b56-e450a3f59ce7"
NW_015368254.1	RepeatMasker	DNA	406691	407084	692	-	.	ID="ttaa2d_ap";Tend="420";Tstart="70";shortTE="F";uid="a73952ee-68e6-40ad-9df5-bab88fc98529"
NW_015368254.1	RepeatMasker	DNA/hAT-Blackjack	42706	43252	1252	-	.	ID="RND-5_FAMILY-7220";Tend="1426";Tstart="813";shortTE="F";uid="ca75b06e-903c-4761-9fdd-3eeeff3b19c0"
NW_015368254.1	RepeatMasker	DNA/MULE-MuDR	333104	333346	566	-	.	ID="RND-6_FAMILY-6928";Tend="989";Tstart="737";shortTE="F";uid="2c527f04-70dd-4132-ae14-03652b456463"
NW_015368254.1	RepeatMasker	Retroposon?	966426	966889	568	-	.	ID="SINE2-1_AP";Tend="1310";Tstart="856";shortTE="F";uid="5542497f-e123-4d4c-8aa6-36d58044ab38"
NW_015368254.1	RepeatMasker	DNA	440415	440673	436	-	.	ID="ttaa2c_ap";Tend="345";Tstart="79";shortTE="F";uid="55e19cb2-c586-4fa9-a2a6-e3732c31e805"
NW_015368254.1	RepeatMasker	DNA/Ginger	1223176	1223772	1284	-	.	ID="RND-1_FAMILY-21";Tend="1429";Tstart="828";shortTE="F";uid="3ffe8d22-c235-404a-96d0-d86af17520b8"
NW_015368254.1	RepeatMasker	DNA/Sola-2	74028	74325	1553	-	.	ID="RND-1_FAMILY-15";Tend="1306";Tstart="1011";shortTE="F";uid="a8dd368a-174e-4b7a-9037-7dd7b750f9bc"
NW_015368254.1	RepeatMasker	DNA/Ginger-1	573891	574075	723	-	.	ID="GINGER1-1_AP";Tend="5197";Tstart="5013";shortTE="F";uid="ce3b8120-1a6d-4685-9d76-c7415ee51072"
NW_015368254.1	RepeatMasker	DNA/hAT-Tip100	1218266	1219589	8346	-	.	ID="RND-6_FAMILY-242";Tend="2001";Tstart="738";shortTE="F";uid="0c6dba9a-0130-44a4-9e98-1c5ac84439bc"
NW_015368254.1	RepeatMasker	Unknown	838289	838580	1232	-	.	ID="RND-5_FAMILY-1660";Tend="1095";Tstart="833";shortTE="F";uid="eda8e36f-85f8-4d07-ade4-5a073b728a6b"
NW_015368254.1	RepeatMasker	Retroposon?	894983	895247	460	-	.	ID="SINE2-1_AP";Tend="1436";Tstart="1189";shortTE="F";uid="e9b8edc3-acc6-4cfb-91ae-56e9eae68400"
NW_015368254.1	RepeatMasker	Unknown	842013	842541	2764	-	.	ID="RND-6_FAMILY-11256";Tend="1470";Tstart="949";shortTE="F";uid="3a8fb49b-0ff5-47c6-a9fc-642ba61a8263"
NW_015368254.1	RepeatMasker	Unknown	1145967	1146089	404	-	.	ID="TE-X-4_NVI";Tend="326";Tstart="197";shortTE="F";uid="1f9865b2-1789-4b41-8fb8-084b898be0bc"
NW_015368254.1	RepeatMasker	DNA/Sola-1	117742	118247	3738	-	.	ID="RND-5_FAMILY-3136";Tend="1469";Tstart="934";shortTE="F";uid="aa038a97-3993-4073-997c-0832aa87b317"
NW_015368254.1	RepeatMasker	Retroposon?	608244	608382	420	-	.	ID="SINE2-1_AP";Tend="1371";Tstart="1241";shortTE="F";uid="32476c78-f44d-49c6-a6a6-e88d0ffc0001"
NW_015368254.1	RepeatMasker	LTR/Copia	801444	801976	1056	-	.	ID="RND-6_FAMILY-1776";TEgroup="ctg_13%7CRND-6_FAMILY-1776%7C1";Tend="1411";Tstart="765";shortTE="F";uid="2286ed7f-879f-4787-b529-af34a0adfe95"
NW_015368254.1	RepeatMasker	DNA/Ginger	395134	395296	1311	-	.	ID="RND-1_FAMILY-21";Tend="2507";Tstart="2344";shortTE="F";uid="6cb8d69e-3905-4e84-a453-48450ed366fa"
NW_015368254.1	RepeatMasker	DNA/hAT-hAT19	608368	609006	3467	-	.	ID="RND-6_FAMILY-4043";Tend="1493";Tstart="840";shortTE="F";uid="148ae425-befa-4691-b2d3-ea33711c14f7"
NW_015368254.1	RepeatMasker	Unknown	305324	305495	479	-	.	ID="RND-5_FAMILY-8432";Tend="1341";Tstart="1179";shortTE="F";uid="d9a627f8-e982-47aa-b207-aa7b51ab5933"
NW_015368254.1	RepeatMasker	DNA/hAT-hAT19	788853	788987	493	-	.	ID="DNA8-73_AP";Tend="781";Tstart="660";shortTE="F";uid="8a0437b9-e9c2-44d2-9926-d9fb5dafd474"
NW_015368254.1	RepeatMasker	Unknown	586221	586497	463	-	.	ID="RND-6_FAMILY-770";Tend="1317";Tstart="1033";shortTE="F";uid="170cdf63-6fd1-4478-a3ff-cbdd9061d220"
NW_015368254.1	RepeatMasker	DNA/hAT-Tip100	511766	511931	1392	-	.	ID="RND-1_FAMILY-42";Tend="1103";Tstart="938";shortTE="F";uid="9533b1ef-d5e8-45ad-87ab-2b460ad5a8eb"
NW_015368254.1	RepeatMasker	DNA/Ginger	266232	266342	821	-	.	ID="RND-1_FAMILY-21";Tend="2508";Tstart="2397";shortTE="F";uid="23d4df5b-7af1-4b00-b827-f4efec807c0e"
NW_015368254.1	RepeatMasker	DNA	21867	22107	2003	-	.	ID="RND-6_FAMILY-2733";Tend="1313";Tstart="1072";shortTE="F";uid="d5e5a4fd-8c89-4c17-aa61-0f76b6a93f7b"
NW_015368254.1	RepeatMasker	DNA	843459	843792	505	-	.	ID="TTAA4B_AP";Tend="377";Tstart="55";shortTE="F";uid="43c69ad0-790d-44d5-b84f-341c4630bcf7"
NW_015368254.1	RepeatMasker	DNA	493878	494315	2609	-	.	ID="TTAA3B_AP";Tend="436";Tstart="1";shortTE="F";uid="b8895036-44f1-40e6-a59c-d4c5c50fe21c"
NW_015368254.1	RepeatMasker	LINE/I-Jockey	533998	534300	442	-	.	ID="RND-4_FAMILY-1633";Tend="1185";Tstart="875";shortTE="F";uid="f4f23850-6e9f-41ce-9acc-7763cd10bbb6"
NW_015368254.1	RepeatMasker	DNA	806499	806725	835	-	.	ID="ttaa4_ap";Tend="432";Tstart="221";shortTE="F";uid="5b7a7102-f4de-4f2f-9116-9eca198b6e35"
NW_015368254.1	RepeatMasker	LINE/R1	8672	9497	6115	-	.	ID="RND-6_FAMILY-1257";Tend="1406";Tstart="589";shortTE="F";uid="c0583ad8-8631-4ffc-a62b-b84268bec0c5"
NW_015368254.1	RepeatMasker	Unknown	24284	24491	1246	-	.	ID="RND-1_FAMILY-75";Tend="1154";Tstart="961";shortTE="F";uid="94411381-f7d2-4a68-97f8-f03194e97d3b"
NW_015368254.1	RepeatMasker	Unknown	55733	55921	808	-	.	ID="RND-6_FAMILY-4328";Tend="532";Tstart="350";shortTE="F";uid="cc3f1c63-e3b8-416e-8445-11d770227b05"
NW_015368254.1	RepeatMasker	LTR/Copia	1270053	1270293	422	-	.	ID="RND-6_FAMILY-1776";Tend="1016";Tstart="780";shortTE="F";uid="bbb4c8f7-a4bb-4e3f-8ec4-623b8ddb0838"
NW_015368254.1	RepeatMasker	RC/Helitron	3670	3793	594	-	.	ID="RND-5_FAMILY-3721";Tend="375";Tstart="251";shortTE="F";uid="b8491990-f6d7-4336-8878-17ae2b094635"
NW_015368254.1	RepeatMasker	DNA/hAT	558650	559309	882	-	.	ID="RND-5_FAMILY-519";TEgroup="ctg_13%7CRND-5_FAMILY-519%7C1";Tend="1744";Tstart="830";shortTE="F";uid="a85ee8ed-e4d1-4b1e-abee-efc0f2c8e06e"
NW_015368254.1	RepeatMasker	DNA/hAT-hAT19	759139	759342	1521	-	.	ID="DNA8-74_AP";Tend="207";Tstart="2";shortTE="F";uid="79fd751b-b0ce-4614-bc23-06c8b4dc1209"
NW_015368254.1	RepeatMasker	RC/Helitron	674	1048	1358	-	.	ID="RND-5_FAMILY-3721";Tend="625";Tstart="286";shortTE="F";uid="9235462b-3524-4749-826e-ede10fdf6b3f"
NW_015368254.1	RepeatMasker	DNA/Sola-2	127321	127445	955	-	.	ID="RND-1_FAMILY-15";Tend="1310";Tstart="1187";shortTE="F";uid="cff07b16-b555-41b4-9337-92fe0f4dc17e"
NW_015368254.1	RepeatMasker	Retroposon?	589932	590862	6116	-	.	ID="RND-6_FAMILY-4268";Tend="1529";Tstart="588";shortTE="F";uid="56c0fc7c-b615-415c-a835-3491edbfed02"
NW_015368254.1	RepeatMasker	LTR/Copia	609151	609622	1036	-	.	ID="RND-6_FAMILY-1776";Tend="1266";Tstart="765";shortTE="F";uid="34f6c951-65ab-47e6-8638-68552dd254bc"
NW_015368254.1	RepeatMasker	DNA	429599	429799	1505	-	.	ID="RND-1_FAMILY-57";Tend="1169";Tstart="969";shortTE="F";uid="a2e39545-4b7c-4520-8f71-2b7ef3f05d7b"
NW_015368254.1	RepeatMasker	Unknown	1240225	1240661	3033	-	.	ID="RND-1_FAMILY-155";Tend="1415";Tstart="980";shortTE="F";uid="c76c1c00-3577-4dce-9adb-689e59e2f4db"
NW_015368254.1	RepeatMasker	DNA	36769	37142	1136	-	.	ID="DNA4-2_AP";Tend="380";Tstart="1";shortTE="F";uid="e18b9ca9-a2be-4abc-82ce-4eba9c15305c"
NW_015368254.1	RepeatMasker	DNA	1062654	1062846	865	-	.	ID="TTAA3_AP";Tend="426";Tstart="246";shortTE="F";uid="db08415e-5672-47d1-ba0e-0c2028c33be7"
NW_015368254.1	RepeatMasker	DNA/PIF-Harbinger	828359	828566	1243	-	.	ID="RND-5_FAMILY-2912";Tend="1259";Tstart="1023";shortTE="F";uid="20265c74-34ab-4f15-a53a-118fb03c7808"
NW_015368254.1	RepeatMasker	DNA	726114	726327	425	-	.	ID="TTAA2D_AP";Tend="206";Tstart="2";shortTE="F";uid="12bf7b68-8263-4117-a8c2-4d1b4f998c69"
NW_015368254.1	RepeatMasker	LTR/Pao	117361	117746	818	-	.	ID="BEL4-I_AP";Tend="5471";Tstart="5082";shortTE="F";uid="5abf0e0b-7e83-4e7f-92e8-6c69e604ba4c"
NW_015368254.1	RepeatMasker	DNA/hAT-Tip100	1249447	1249574	676	-	.	ID="HAT-N3_AP";Tend="132";Tstart="5";shortTE="F";uid="8a982ecc-dbe4-4575-8867-a80cccf9d0ff"
NW_015368254.1	RepeatMasker	Unknown	464451	465057	3190	-	.	ID="RND-3_FAMILY-226";Tend="1577";Tstart="954";shortTE="F";uid="138eed73-c529-4a86-85e3-28be5eb3dbf7"
NW_015368254.1	RepeatMasker	DNA	1262886	1263099	511	-	.	ID="DNA8-59_AP";Tend="217";Tstart="1";shortTE="F";uid="1b66f113-ff17-46fc-b967-3c4d617ee72d"
NW_015368254.1	RepeatMasker	DNA/PIF-Harbinger	885802	885992	904	-	.	ID="RND-5_FAMILY-2912";Tend="1158";Tstart="978";shortTE="F";uid="c90d4419-22e5-43b2-b412-1a917bf2225a"
NW_015368254.1	RepeatMasker	DNA/hAT-Tip100	817166	817283	532	-	.	ID="RND-6_FAMILY-9599";Tend="1233";Tstart="1121";shortTE="F";uid="a652a4df-c7b7-4323-9aec-c749acfefcdf"
NW_015368254.1	RepeatMasker	Retroposon?	396670	397268	1494	-	.	ID="SINE2-1_AP";Tend="1476";Tstart="807";shortTE="F";uid="8790eefc-1243-41cc-a3be-1d5506c6487c"
NW_015368254.1	RepeatMasker	DNA	1341385	1341537	560	-	.	ID="rnd-5_family-2221";Tend="2079";Tstart="1974";shortTE="F";uid="3236c288-4324-439b-9306-7fda3e37f791"
NW_015368254.1	RepeatMasker	LINE/I-Jockey	817697	817810	538	-	.	ID="RND-5_FAMILY-2769";Tend="1143";Tstart="1021";shortTE="F";uid="c89db9e7-0b19-4779-b790-e39eef6accda"
NW_015368254.1	RepeatMasker	Unknown	370228	370990	2998	-	.	ID="RND-6_FAMILY-2747";Tend="1546";Tstart="783";shortTE="F";uid="40cd45a0-242b-4c88-91df-19f163de3177"
NW_015368254.1	RepeatMasker	DNA	1245176	1245431	576	-	.	ID="DNA-TTAA-1_AP";Tend="422";Tstart="68";shortTE="F";uid="4ba9301c-bfef-42ca-b330-5f96edaff8e6"
NW_015368254.1	RepeatMasker	Unknown	941793	942084	1885	-	.	ID="RND-1_FAMILY-0";Tend="1231";Tstart="955";shortTE="F";uid="12320147-4228-4f99-a88e-63502ef99c9f"
NW_015368254.1	RepeatMasker	DNA	296474	296660	634	-	.	ID="DNA4-1_AP";Tend="214";Tstart="1";shortTE="F";uid="29937730-dbe6-4c2a-b7d0-4f7e55f2e5ee"
NW_015368254.1	RepeatMasker	RC/Helitron	103245	103350	466	-	.	ID="RND-1_FAMILY-17";Tend="1748";Tstart="1642";shortTE="F";uid="fd2f906a-08d7-4fef-a4e5-522f789ba63e"
NW_015368254.1	RepeatMasker	Retroposon?	1035874	1036299	473	-	.	ID="SINE2-2_AP";Tend="506";Tstart="81";shortTE="F";uid="9f478795-f5d5-4457-a945-bc78616b5e37"
NW_015368254.1	RepeatMasker	DNA/MULE-MuDR	18496	18714	1034	-	.	ID="MUDR5X_AP";Tend="593";Tstart="382";shortTE="F";uid="392dfe8b-4d6d-4fbe-b98c-a76b0c01a3a2"
NW_015368254.1	RepeatMasker	DNA/hAT-Tip100	884455	884582	694	-	.	ID="RND-6_FAMILY-1049";Tend="1058";Tstart="942";shortTE="F";uid="377a87d9-7baf-43a6-bfe3-f89e26e1ca02"
NW_015368254.1	RepeatMasker	DNA/Ginger	893971	894092	931	-	.	ID="RND-1_FAMILY-192";Tend="1779";Tstart="1659";shortTE="F";uid="0262662e-d3e7-4b02-807b-f8ff8d74db2b"
NW_015368254.1	RepeatMasker	DNA	479882	480236	462	-	.	ID="TTAA2C_AP";Tend="381";Tstart="1";shortTE="F";uid="0f62908e-90dc-4744-9814-26f545fa7403"
NW_015368254.1	RepeatMasker	Retroposon?	407608	407944	1352	-	.	ID="SINE2-1_AP";Tend="934";Tstart="582";shortTE="F";uid="1d8888fa-c40e-4f7c-b362-0161161d0b25"
NW_015368254.1	RepeatMasker	DNA/Kolobok-E	484593	484718	623	-	.	ID="RND-5_FAMILY-1539";Tend="928";Tstart="807";shortTE="F";uid="a14a0774-9e4a-411f-b10d-872de549ea2d"
NW_015368254.1	RepeatMasker	LINE/RTE-BovB	963944	964207	665	-	.	ID="RND-5_FAMILY-981";Tend="1295";Tstart="1031";shortTE="F";uid="9e5865f6-85ca-44a9-93ef-fff794ea5eb0"
NW_015368254.1	RepeatMasker	Unknown	612016	612120	498	-	.	ID="RND-6_FAMILY-1309";Tend="947";Tstart="850";shortTE="F";uid="a46386b4-a834-4000-b721-4fdc180c420e"
NW_015368254.1	RepeatMasker	LTR/Copia	152717	153060	1596	-	.	ID="RND-6_FAMILY-1776";Tend="1109";Tstart="765";shortTE="F";uid="c79db626-136c-46cc-8941-e5eaa7303865"
NW_015368254.1	RepeatMasker	Unknown	574052	574157	633	-	.	ID="RND-6_FAMILY-3685";Tend="944";Tstart="843";shortTE="F";uid="660395b5-045d-46a7-97db-1a28c9a8f813"
NW_015368254.1	RepeatMasker	DNA	988752	988980	496	-	.	ID="DNA4-3_AP";Tend="605";Tstart="374";shortTE="F";uid="0639001d-8968-44dc-9758-85f8dc04fc9a"
NW_015368254.1	RepeatMasker	Unknown	940006	940396	2744	-	.	ID="RND-5_FAMILY-3521";Tend="1259";Tstart="870";shortTE="F";uid="4997d39c-bfc7-423c-b170-6f19f0ba8132"
NW_015368254.1	RepeatMasker	RC/Helitron	856858	857272	1952	-	.	ID="RND-1_FAMILY-6";Tend="1271";Tstart="886";shortTE="F";uid="5df344ca-f589-4466-b801-4bdc361ad756"
NW_015368254.1	RepeatMasker	LINE/I	1070230	1070435	1092	-	.	ID="RND-6_FAMILY-4276";Tend="1152";Tstart="945";shortTE="F";uid="32cf789f-15df-4f19-b962-86d5c993e4d4"
NW_015368254.1	RepeatMasker	LINE/I	342756	343749	3470	-	.	ID="RND-1_FAMILY-97";Tend="1268";Tstart="324";shortTE="F";uid="8e164c88-136c-4bc7-8b5f-a4a1a549e03d"
NW_015368371.1	RepeatMasker	DNA/hAT-Tip100	315940	316053	560	+	.	ID="RND-6_FAMILY-1650";Tend="1106";Tstart="985";shortTE="F";uid="00cb9faf-e6be-40d9-a835-ea530a27a3b2"
NW_015368371.1	RepeatMasker	Unknown	212054	212208	1046	+	.	ID="RND-5_FAMILY-1280";Tend="1174";Tstart="994";shortTE="F";uid="ea47d134-2f0f-40ca-93a5-764842753a8e"
NW_015368371.1	RepeatMasker	Unknown	424473	425036	3830	+	.	ID="RND-6_FAMILY-3685";Tend="1458";Tstart="847";shortTE="F";uid="1bc8ccaf-3acb-48b0-be5a-6efdc9f954c1"
NW_015368371.1	RepeatMasker	LINE/CR1	495132	495485	996	+	.	ID="RND-6_FAMILY-4604";Tend="1182";Tstart="841";shortTE="F";uid="9347b2a4-0110-49a0-9033-279c1bb2adfa"
NW_015368371.1	RepeatMasker	DNA	529793	530249	1781	+	.	ID="DNA4-2_AP";Tend="663";Tstart="217";shortTE="F";uid="f0b9d1c6-ecb0-4149-8577-594fd67bb1a8"
NW_015368371.1	RepeatMasker	RC/Helitron	579439	579892	1593	+	.	ID="HELITRON-2_HMM";Tend="3745";Tstart="3290";shortTE="F";uid="5278ee81-f686-4e4e-96b5-61178ef80cc6"
NW_015368371.1	RepeatMasker	DNA	376597	376870	1575	+	.	ID="TTAA3_AP";Tend="429";Tstart="148";shortTE="F";uid="f008abc0-6186-466b-b98c-6787f9fc5a32"
NW_015368371.1	RepeatMasker	DNA	393245	393512	636	+	.	ID="DNA4-2_AP";Tend="329";Tstart="79";shortTE="F";uid="16fba153-40b0-4290-aa1a-8d43fe732bc9"
NW_015368371.1	RepeatMasker	DNA/hAT-Ac	570268	570455	666	+	.	ID="DNA8-14_AP";Tend="320";Tstart="140";shortTE="F";uid="4c83afd9-e310-489a-8870-bbe2165faa01"
NW_015368371.1	RepeatMasker	DNA/Ginger	592138	593230	7491	+	.	ID="RND-1_FAMILY-21";Tend="1939";Tstart="824";shortTE="F";uid="3c352b24-3d74-40cf-98f2-89827624b8b3"
NW_015368371.1	RepeatMasker	DNA	362739	363167	1328	+	.	ID="TTAA3C_AP";Tend="425";Tstart="1";shortTE="F";uid="1dd15480-f3b8-43a5-8258-5584b90a3ef0"
NW_015368371.1	RepeatMasker	DNA/hAT	279998	280126	481	+	.	ID="RND-4_FAMILY-355";Tend="1369";Tstart="1243";shortTE="F";uid="c7a71a9d-ed3a-4a84-bb43-e4f2289a21c8"
NW_015368371.1	RepeatMasker	DNA/Kolobok-E	556541	556820	763	+	.	ID="KOLOBOKE-2_AP";Tend="2218";Tstart="1915";shortTE="F";uid="862bab7c-a2f8-4a1f-ab6f-85b806c2211d"
NW_015368371.1	RepeatMasker	LTR/Copia	360808	361170	981	+	.	ID="RND-6_FAMILY-1776";Tend="1155";Tstart="765";shortTE="F";uid="f88a4312-7a55-4a2b-95ea-c83276dd72dc"
NW_015368371.1	RepeatMasker	DNA/hAT-Tip100	449040	449210	483	+	.	ID="RND-6_FAMILY-17311";Tend="1274";Tstart="1099";shortTE="F";uid="447d8cf9-bdbb-48f7-b4a4-92491f627c26"
NW_015368371.1	RepeatMasker	RC/Helitron	16583	16684	481	+	.	ID="RND-6_FAMILY-17456";Tend="570";Tstart="470";shortTE="F";uid="3d54686a-5746-4163-87b0-3eacb47abde3"
NW_015368371.1	RepeatMasker	Unknown	496585	496849	2152	+	.	ID="RND-1_FAMILY-0";Tend="1230";Tstart="966";shortTE="F";uid="1331939c-beee-4ff4-905e-3e300c8a6acc"
NW_015368371.1	RepeatMasker	Unknown	542850	543290	1484	+	.	ID="RND-1_FAMILY-148";TEgroup="ctg_130%7CRND-1_FAMILY-148%7C1";Tend="1484";Tstart="931";shortTE="F";uid="e69735cf-fffe-4a5a-b607-93cc410b598a"
NW_015368371.1	RepeatMasker	DNA/hAT-Charlie	91084	91437	2475	+	.	ID="RND-1_FAMILY-159";Tend="1219";Tstart="865";shortTE="F";uid="0a983c34-8b3b-4dbe-bd1a-a614c66f6903"
NW_015368371.1	RepeatMasker	LINE/RTE-BovB	607041	607273	824	+	.	ID="RND-6_FAMILY-1482";Tend="950";Tstart="742";shortTE="F";uid="3452e1d2-be73-4acc-b72d-3bf3b0985912"
NW_015368371.1	RepeatMasker	DNA	140727	141042	433	+	.	ID="DNA4-2_AP";Tend="487";Tstart="188";shortTE="F";uid="2a32327e-996f-4d1f-8e32-f16518b940cd"
NW_015368371.1	RepeatMasker	Unknown	292190	292958	2359	+	.	ID="RND-1_FAMILY-16";Tend="1781";Tstart="927";shortTE="F";uid="2e8ae603-9ce0-418d-b26f-aaf9ca328dc9"
NW_015368371.1	RepeatMasker	DNA/hAT-Charlie	547374	547518	430	+	.	ID="RND-6_FAMILY-9482";Tend="1442";Tstart="1287";shortTE="F";uid="e650defc-1a20-491e-a770-bcb09107a838"
NW_015368371.1	RepeatMasker	DNA	623282	623708	1853	+	.	ID="ttaa4c_ap";Tend="420";Tstart="9";shortTE="F";uid="9a4adf64-3d4b-4e9d-b55a-591cd7acf66c"
NW_015368371.1	RepeatMasker	Unknown	483641	483760	897	+	.	ID="RND-5_FAMILY-2951";Tend="928";Tstart="805";shortTE="F";uid="1c379c4d-e9db-45ea-a273-3a44ee39f4d9"
NW_015368371.1	RepeatMasker	Unknown	2721	2932	622	+	.	ID="RND-6_FAMILY-434";TEgroup="ctg_130%7CRND-6_FAMILY-434%7C1";Tend="1671";Tstart="313";shortTE="F";uid="5f0de6ea-3d6e-47ff-b4bc-0bdb0e74f1c4"
NW_015368371.1	RepeatMasker	DNA	10236	10657	2137	+	.	ID="TTAA4B_AP";Tend="430";Tstart="1";shortTE="F";uid="e9e6b547-39df-4a0e-8e80-7c10cdfe7783"
NW_015368371.1	RepeatMasker	DNA/Ginger	593841	593963	933	+	.	ID="RND-1_FAMILY-21";Tend="2508";Tstart="2385";shortTE="F";uid="26782708-b1c5-4c0f-a765-638c17d8ca49"
NW_015368371.1	RepeatMasker	Unknown	607344	607470	662	+	.	ID="RND-5_FAMILY-8506";Tend="1449";Tstart="1351";shortTE="F";uid="39b2ff96-992e-45dd-bd8f-39ee3fbe9733"
NW_015368371.1	RepeatMasker	LINE/I-Jockey	480097	480504	1964	+	.	ID="RND-5_FAMILY-2769";Tend="690";Tstart="279";shortTE="F";uid="963214e4-009d-419b-b01b-0700df4b7dd5"
NW_015368371.1	RepeatMasker	DNA/Ginger	258848	259040	450	+	.	ID="RND-1_FAMILY-21";Tend="1024";Tstart="830";shortTE="F";uid="5e0ffe60-7105-4634-98ea-2770b932b87b"
NW_015368371.1	RepeatMasker	DNA	294763	295124	1465	+	.	ID="ttaa4c_ap";Tend="383";Tstart="1";shortTE="F";uid="1d84d362-59cb-44b1-a71f-5377aff6428a"
NW_015368371.1	RepeatMasker	Unknown	569271	569451	1349	+	.	ID="RND-1_FAMILY-73";Tend="1244";Tstart="1063";shortTE="F";uid="00773cb1-44ae-453a-89b4-d84fcfc33e24"
NW_015368371.1	RepeatMasker	LINE/I-Jockey	432836	433306	2934	+	.	ID="RND-6_FAMILY-557";Tend="1596";Tstart="1112";shortTE="F";uid="42c842eb-82cf-4991-9ae2-39905724914d"
NW_015368371.1	RepeatMasker	DNA	130747	131094	1072	+	.	ID="dna4-1_ap";Tend="358";Tstart="53";shortTE="F";uid="0e090293-aa8a-465c-b5d4-480e79b13d52"
NW_015368371.1	RepeatMasker	DNA/hAT-hAT19	127265	127616	2338	+	.	ID="DNA8-79_AP";Tend="833";Tstart="465";shortTE="F";uid="8b8cc9e9-3300-4ed2-bdda-ee1dd314421f"
NW_015368371.1	RepeatMasker	Unknown	191507	191751	1579	+	.	ID="RND-1_FAMILY-0";Tend="1229";Tstart="971";shortTE="F";uid="b80dd30e-f656-4c7d-baf5-81e15c226d84"
NW_015368371.1	RepeatMasker	LINE/I	523560	523752	535	+	.	ID="RND-6_FAMILY-2213";Tend="1279";Tstart="1088";shortTE="F";uid="8adbdcef-8da6-4c93-aa6b-b0e6cfd756c8"
NW_015368371.1	RepeatMasker	DNA	214153	214531	2119	+	.	ID="DNA4-3_AP";Tend="401";Tstart="3";shortTE="F";uid="231177dd-33a2-4cd2-9a5a-af0be53bb8b5"
NW_015368371.1	RepeatMasker	Retroposon?	300384	301028	2655	+	.	ID="SINE2-1_AP";Tend="735";Tstart="83";shortTE="F";uid="8389fec4-83fe-49e5-9912-e106e03b2b65"
NW_015368371.1	RepeatMasker	Retroposon?	23957	24302	620	+	.	ID="RND-5_FAMILY-3049";Tend="1627";Tstart="1336";shortTE="F";uid="8ed3587b-4208-444c-b1ce-97ba96c122a9"
NW_015368371.1	RepeatMasker	Unknown	587154	587284	571	+	.	ID="RND-6_FAMILY-13218";Tend="1094";Tstart="975";shortTE="F";uid="6f350a63-2d68-4a26-be52-ec2db99cd9d1"
NW_015368371.1	RepeatMasker	DNA/Kolobok-E	409093	409313	821	+	.	ID="RND-5_FAMILY-3927";Tend="597";Tstart="387";shortTE="F";uid="ef1a7f60-51af-4bee-a455-f46d387b9de9"
NW_015368371.1	RepeatMasker	Unknown	407665	408317	4545	+	.	ID="RND-3_FAMILY-226";Tend="1612";Tstart="956";shortTE="F";uid="26f0221c-9afc-493e-bc94-4ad10ea98293"
NW_015368371.1	RepeatMasker	DNA	490578	490821	1503	+	.	ID="ttaa3b_ap";Tend="240";Tstart="1";shortTE="F";uid="6f70615b-cb23-4101-ad89-93f44e74eaa0"
NW_015368371.1	RepeatMasker	LINE/I-Jockey	155491	156010	818	+	.	ID="RND-4_FAMILY-1633";Tend="1386";Tstart="875";shortTE="F";uid="5caad2e9-7ab0-48f7-a865-23e9d01206d1"
NW_015368371.1	RepeatMasker	DNA	477921	478057	481	+	.	ID="RND-5_FAMILY-2221";Tend="2076";Tstart="1937";shortTE="F";uid="bff85f3c-bacb-4d83-a54f-9d12ff262151"
NW_015368371.1	RepeatMasker	DNA	542252	542667	1996	+	.	ID="TTAA3_AP";Tend="429";Tstart="2";shortTE="F";uid="df707d07-900f-4c42-b8a5-789295fc85cc"
NW_015368371.1	RepeatMasker	DNA/hAT-hAT19	63329	63709	2733	+	.	ID="RND-5_FAMILY-1717";Tend="1622";Tstart="1254";shortTE="F";uid="1a13e515-b1e4-4711-a2ae-a4cdde0ddba0"
NW_015368371.1	RepeatMasker	DNA	375703	375884	1097	+	.	ID="RND-1_FAMILY-57";Tend="1153";Tstart="970";shortTE="F";uid="0885f365-9147-4bfa-827c-3ac98dd60e32"
NW_015368371.1	RepeatMasker	Unknown	259096	259486	1608	+	.	ID="RND-5_FAMILY-8506";Tend="1472";Tstart="1022";shortTE="F";uid="f6768c35-c3e4-434a-a08f-63094d37f439"
NW_015368371.1	RepeatMasker	LINE/I	517005	517367	552	+	.	ID="RND-5_FAMILY-1213";Tend="1045";Tstart="630";shortTE="F";uid="b46e29d7-98ac-4b4b-9202-3f17e16069dd"
NW_015368371.1	RepeatMasker	DNA	557230	557405	488	+	.	ID="rnd-5_family-2221";Tend="1779";Tstart="1628";shortTE="F";uid="beb4a797-d9d3-4b20-82de-3339cbc05ab7"
NW_015368371.1	RepeatMasker	DNA	354307	354420	695	+	.	ID="ttaa2c_ap";Tend="324";Tstart="213";shortTE="F";uid="3636b460-5fd9-4781-a562-1585c8a2ca0d"
NW_015368371.1	RepeatMasker	Unknown	509199	509559	2159	+	.	ID="RND-6_FAMILY-12022";Tend="1149";Tstart="772";shortTE="F";uid="b4d60608-4320-4c92-ae5f-7ee980112419"
NW_015368371.1	RepeatMasker	DNA/Kolobok-E	432473	432661	514	+	.	ID="RND-5_FAMILY-3927";Tend="594";Tstart="387";shortTE="F";uid="136ac067-e85d-473b-a3ae-4d7dcff827b6"
NW_015368371.1	RepeatMasker	Unknown	96	390	1820	+	.	ID="RND-1_FAMILY-0";Tend="1263";Tstart="976";shortTE="F";uid="34f0a504-2909-43ce-8371-1883eee50f78"
NW_015368371.1	RepeatMasker	DNA/Kolobok-E	248510	248816	494	+	.	ID="KOLOBOKE-2_AP";Tend="1462";Tstart="1172";shortTE="F";uid="e97eaed4-d718-453c-afd3-7da2d4de9c42"
NW_015368371.1	RepeatMasker	LINE/I	447042	447195	563	+	.	ID="RND-1_FAMILY-51";Tend="1705";Tstart="1516";shortTE="F";uid="81400e00-d249-477b-900d-187e8e1e6f8d"
NW_015368371.1	RepeatMasker	Unknown	213882	214023	557	+	.	ID="RND-5_FAMILY-819";Tend="1461";Tstart="1313";shortTE="F";uid="33c927fa-4321-461f-a4a3-3074e6304001"
NW_015368371.1	RepeatMasker	DNA	114043	114835	2572	+	.	ID="DNA4-1_AP";Tend="823";Tstart="1";shortTE="F";uid="bb76f1d6-c485-4d9c-9707-c156b50f203b"
NW_015368371.1	RepeatMasker	Unknown	534946	535602	1579	+	.	ID="RND-6_FAMILY-2747";Tend="1533";Tstart="883";shortTE="F";uid="1db42a96-c038-4c1a-a135-b0c263a849d4"
NW_015368371.1	RepeatMasker	Retroposon?	361200	361807	1264	+	.	ID="SINE2-1_AP";Tend="1767";Tstart="1102";shortTE="F";uid="d94fb60f-b7cf-4672-ad81-9bb1d9b58c89"
NW_015368371.1	RepeatMasker	DNA/MULE-MuDR	183449	184144	3693	+	.	ID="RND-6_FAMILY-6165";Tend="1534";Tstart="806";shortTE="F";uid="81ded28c-a3d4-4826-be4b-3c101417bdea"
NW_015368371.1	RepeatMasker	DNA/MULE-MuDR	184413	184580	658	+	.	ID="RND-6_FAMILY-2678";Tend="1354";Tstart="1197";shortTE="F";uid="8d11ba91-923f-436b-bb4f-eae845bfe8e4"
NW_015368371.1	RepeatMasker	LINE/I-Jockey	563445	564439	1135	+	.	ID="RND-4_FAMILY-1633";Tend="1626";Tstart="666";shortTE="F";uid="0a5a9256-c775-4d77-a3c9-9345de4117f2"
NW_015368371.1	RepeatMasker	DNA/hAT-Charlie	568415	568642	1013	+	.	ID="DNA8-34_AP";Tend="194";Tstart="1";shortTE="F";uid="ceea65c2-c666-462c-8301-34ae8e871edb"
NW_015368371.1	RepeatMasker	DNA	186885	187012	582	+	.	ID="ttaa26b_ap";Tend="270";Tstart="147";shortTE="F";uid="6d2da64b-21ff-40c0-a326-7aaa52e96eac"
NW_015368371.1	RepeatMasker	RC/Helitron	579102	579407	1246	+	.	ID="RND-6_FAMILY-4127";TEgroup="ctg_130%7CRND-6_FAMILY-4127%7C1";Tend="990";Tstart="540";shortTE="F";uid="b0b7007f-3f97-4115-b4b8-45bec34a4212"
NW_015368371.1	RepeatMasker	LINE/I-Jockey	9990	10137	412	+	.	ID="RND-5_FAMILY-4911";Tend="1357";Tstart="1220";shortTE="F";uid="75e80a41-787b-4ed1-a857-02cf76cbf5da"
NW_015368371.1	RepeatMasker	DNA/Kolobok-E	468491	468851	711	+	.	ID="KOLOBOKE-2_AP";Tend="2269";Tstart="1878";shortTE="F";uid="df968fbd-1c9d-4d53-a31d-192b8dbb9d68"
NW_015368371.1	RepeatMasker	LINE/I	225165	225667	708	+	.	ID="RND-5_FAMILY-4546";TEgroup="ctg_130%7CRND-5_FAMILY-4546%7C1";Tend="1479";Tstart="713";shortTE="F";uid="a88f42f6-942f-4ce5-8077-91d71177670f"
NW_015368371.1	RepeatMasker	Unknown	300057	300235	983	-	.	ID="RND-6_FAMILY-7635";Tend="1250";Tstart="1083";shortTE="F";uid="b591483c-a47d-44ea-9c9e-f3e68d30564b"
NW_015368371.1	RepeatMasker	DNA/MULE-MuDR	309036	309523	1458	-	.	ID="RND-6_FAMILY-8423";Tend="1387";Tstart="859";shortTE="F";uid="d434558a-1601-4977-89cf-ee973171a1a8"
NW_015368371.1	RepeatMasker	LTR/Gypsy	441600	441753	1137	-	.	ID="RND-6_FAMILY-1407";Tend="1542";Tstart="1390";shortTE="F";uid="2124e6a0-728a-46a3-b786-74992480b2f6"
NW_015368371.1	RepeatMasker	Retroposon?	603941	604045	932	-	.	ID="SINE2-2_AP";Tend="1998";Tstart="1894";shortTE="F";uid="136ec2f3-ca83-4aa9-8d2f-f87d116cdc40"
NW_015368371.1	RepeatMasker	RC/Helitron	203327	204012	3077	-	.	ID="RND-6_FAMILY-6574";TEgroup="ctg_130%7CRND-6_FAMILY-6574%7C1";Tend="1349";Tstart="724";shortTE="F";uid="e8907b0c-3d3c-4796-b2ea-1f253b39835c"
NW_015368371.1	RepeatMasker	DNA	512658	512873	992	-	.	ID="TTAA3_AP";Tend="413";Tstart="191";shortTE="F";uid="435fa8c8-7a46-4df0-8685-041a0c66dee2"
NW_015368371.1	RepeatMasker	Unknown	323855	324167	2371	-	.	ID="RND-5_FAMILY-253";Tend="1245";Tstart="943";shortTE="F";uid="638b5869-ff93-4562-b350-89aaead10ca7"
NW_015368371.1	RepeatMasker	Unknown	560677	560888	598	-	.	ID="RND-5_FAMILY-1660";Tend="1151";Tstart="936";shortTE="F";uid="6ffd1b80-e060-447d-a1f5-b948f7d19dc6"
NW_015368371.1	RepeatMasker	LINE/I	601348	601504	971	-	.	ID="RND-4_FAMILY-451";Tend="1525";Tstart="1380";shortTE="F";uid="980c105d-fe28-49ae-9b65-82aa070cd9da"
NW_015368371.1	RepeatMasker	DNA	456618	456748	500	-	.	ID="RND-5_FAMILY-2221";Tend="2081";Tstart="1950";shortTE="F";uid="da379a31-29b4-46a4-9afe-6c697da73b2e"
NW_015368371.1	RepeatMasker	DNA/Ginger	79553	79697	916	-	.	ID="RND-1_FAMILY-20";Tend="1641";Tstart="1479";shortTE="F";uid="8918a5c5-e193-47c1-bd79-68192e4fc352"
NW_015368371.1	RepeatMasker	DNA	407340	407567	1568	-	.	ID="RND-4_FAMILY-328";Tend="1136";Tstart="916";shortTE="F";uid="c1fd3d88-1e88-4c80-adbb-1ee40a3a9c4c"
NW_015368371.1	RepeatMasker	DNA	215279	215487	1019	-	.	ID="DNA4-3_AP";Tend="240";Tstart="3";shortTE="F";uid="1b716956-8ee2-4771-a94b-b229dc258457"
NW_015368371.1	RepeatMasker	Unknown	517227	517733	438	-	.	ID="RND-1_FAMILY-122";Tend="1592";Tstart="1097";shortTE="F";uid="c985d926-5a71-43ff-b02f-498f66f67814"
NW_015368371.1	RepeatMasker	DNA/hAT-Charlie	540025	540139	574	-	.	ID="DNA8-47_AP";Tend="307";Tstart="192";shortTE="F";uid="32905768-e9a7-4590-803a-c102d8c96c76"
NW_015368371.1	RepeatMasker	DNA/hAT	591036	591387	1518	-	.	ID="RND-5_FAMILY-519";Tend="1312";Tstart="957";shortTE="F";uid="a89de152-5043-45f4-9404-6620c192aa14"
NW_015368371.1	RepeatMasker	Unknown	3037	3601	3639	-	.	ID="RND-6_FAMILY-434";Tend="1682";Tstart="1135";shortTE="F";uid="4d4d780c-5872-4af6-9358-908151e66af6"
NW_015368371.1	RepeatMasker	DNA	491227	491800	1001	-	.	ID="dna4-2_ap";Tend="484";Tstart="2";shortTE="F";uid="b7c30d2d-337b-43d7-b6bb-c03b43e277c9"
NW_015368371.1	RepeatMasker	DNA/TcMar-Tc1	230828	230935	400	-	.	ID="MARINER-62_HSAL";Tend="466";Tstart="359";shortTE="F";uid="ec2e4ec3-4630-452b-a7a2-bf74d405697f"
NW_015368371.1	RepeatMasker	DNA/hAT-Charlie	221661	221832	1271	-	.	ID="RND-6_FAMILY-8137";Tend="1311";Tstart="1145";shortTE="F";uid="5d44b709-b65a-44a0-b38b-e573b8a099e9"
NW_015368371.1	RepeatMasker	DNA	316047	316390	1781	-	.	ID="TTAA2_AP";Tend="353";Tstart="1";shortTE="F";uid="4c58e274-4f6a-4ca9-93bd-9a80766c7e36"
NW_015368371.1	RepeatMasker	DNA/Ginger	533836	534118	1814	-	.	ID="RND-1_FAMILY-21";Tend="2099";Tstart="1806";shortTE="F";uid="0f495d33-614d-4b25-8bec-4ab0cf7f093c"
NW_015368371.1	RepeatMasker	DNA/hAT-Charlie	352140	352405	1662	-	.	ID="RND-1_FAMILY-159";Tend="1213";Tstart="959";shortTE="F";uid="664a0ef0-2aa8-4b34-815d-0828a5214269"
NW_015368371.1	RepeatMasker	DNA/hAT-hAT19	130014	130183	853	-	.	ID="DNA8-88_AP";Tend="620";Tstart="448";shortTE="F";uid="9ec7243d-6af7-4fcb-a74d-f7fb6155c8a9"
NW_015368371.1	RepeatMasker	DNA	81691	82123	2145	-	.	ID="RND-6_FAMILY-12698";Tend="1324";Tstart="888";shortTE="F";uid="4ea19df1-d4b3-41e9-b9a2-fbd884b18f8a"
NW_015368371.1	RepeatMasker	DNA	224255	224606	1142	-	.	ID="ttaa3c_ap";Tend="425";Tstart="77";shortTE="F";uid="ae4c3bd5-7845-444e-9c71-8bd3f4107a4c"
NW_015368371.1	RepeatMasker	Unknown	202899	203012	923	-	.	ID="RND-1_FAMILY-24";Tend="1058";Tstart="945";shortTE="F";uid="310977ce-3e50-432f-a144-cf33b7b310ee"
NW_015368371.1	RepeatMasker	Unknown	518807	519106	2241	-	.	ID="RND-3_FAMILY-226";Tend="1253";Tstart="953";shortTE="F";uid="d72abd93-6844-4176-9c33-50a974a449a8"
NW_015368371.1	RepeatMasker	DNA/MULE-MuDR	526230	526945	3966	-	.	ID="RND-5_FAMILY-778";Tend="1221";Tstart="466";shortTE="F";uid="388d9685-92e0-47ec-a74d-b712289e1301"
NW_015368371.1	RepeatMasker	Unknown	319426	319625	1538	-	.	ID="RND-1_FAMILY-0";Tend="1165";Tstart="969";shortTE="F";uid="ce6d8d34-59da-460e-adcb-9f554fb8453d"
NW_015368371.1	RepeatMasker	DNA/hAT-Tip100	361810	361924	731	-	.	ID="RND-6_FAMILY-17311";Tend="1806";Tstart="1689";shortTE="F";uid="39f86905-06f2-4356-aa8d-a92ff39b99c4"
NW_015368371.1	RepeatMasker	DNA/hAT-Ac	526102	526232	791	-	.	ID="RND-1_FAMILY-129";Tend="1071";Tstart="946";shortTE="F";uid="93fd918a-210f-4770-b07b-6fd296fd3bcd"
NW_015368371.1	RepeatMasker	DNA	257082	257665	1254	-	.	ID="DNA8-30_AP";Tend="710";Tstart="46";shortTE="F";uid="a6d6d7db-8787-47a8-97e2-9a7f70b035ca"
NW_015368371.1	RepeatMasker	Unknown	441778	442296	3679	-	.	ID="RND-6_FAMILY-3448";Tend="768";Tstart="250";shortTE="F";uid="e72a923f-d9aa-4e9b-8e32-ed45eb756da1"
NW_015368371.1	RepeatMasker	Unknown	268288	268391	840	-	.	ID="RND-5_FAMILY-640";Tend="1496";Tstart="1393";shortTE="F";uid="c4a0ca15-fde4-4982-91ae-7b9f6792e506"
NW_015368371.1	RepeatMasker	DNA	415790	416068	1095	-	.	ID="DNAX-2_AP";Tend="315";Tstart="1";shortTE="F";uid="75f3f1f4-4b9a-43fd-bec1-64744f40fca0"
NW_015368371.1	RepeatMasker	RC/Helitron	578174	578336	517	-	.	ID="HELITRON-3_HMM";Tend="984";Tstart="821";shortTE="F";uid="813a3420-2e61-49c8-983f-74efc8479322"
NW_015368371.1	RepeatMasker	LINE/I-Jockey	256627	257078	1913	-	.	ID="RND-6_FAMILY-712";Tend="1274";Tstart="830";shortTE="F";uid="2b5337aa-1eb8-4b09-961c-69e3583f10dc"
NW_015368371.1	RepeatMasker	Unknown	541764	542030	1884	-	.	ID="RND-5_FAMILY-1047";Tend="1160";Tstart="894";shortTE="F";uid="2a83f80f-38ff-4385-b33c-c199f413de6c"
NW_015368371.1	RepeatMasker	DNA	303820	304093	671	-	.	ID="DNA4-2_AP";Tend="332";Tstart="1";shortTE="F";uid="10dec908-2317-427e-ac2f-5eadea8619c0"
NW_015368371.1	RepeatMasker	Unknown	350288	350424	667	-	.	ID="RND-1_FAMILY-13";Tend="1615";Tstart="1482";shortTE="F";uid="3d7e9bf6-3a85-4ec5-919c-1e89db4ef36b"
NW_015368371.1	RepeatMasker	Unknown	540682	540783	717	-	.	ID="RND-5_FAMILY-1047";Tend="1568";Tstart="1474";shortTE="F";uid="5e475055-77be-4930-ac25-d07ca7be8898"
NW_015368371.1	RepeatMasker	LINE/I	233827	234327	1632	-	.	ID="RND-5_FAMILY-843";Tend="1423";Tstart="989";shortTE="F";uid="2504fcbf-a4b2-4d26-8647-618a35bbece6"
NW_015368371.1	RepeatMasker	DNA/hAT-Ac	377001	377779	4827	-	.	ID="RND-1_FAMILY-129";Tend="1773";Tstart="945";shortTE="F";uid="7a0c4cc0-c7ac-475f-a781-1a3799aa4451"
NW_015368371.1	RepeatMasker	DNA/hAT-Tip100	75612	75720	417	-	.	ID="DNA8-87_AP";Tend="390";Tstart="281";shortTE="F";uid="15f77e02-d0c7-419d-b891-e14c4957e61a"
NW_015368371.1	RepeatMasker	LTR/Copia	605193	605453	1103	-	.	ID="RND-6_FAMILY-1776";Tend="1035";Tstart="765";shortTE="F";uid="8c935dc9-f5c2-48ae-a993-6ebab45978ca"
NW_015368371.1	RepeatMasker	DNA/hAT-Tip100	489341	489501	1299	-	.	ID="RND-6_FAMILY-630";Tend="1060";Tstart="901";shortTE="F";uid="e059532a-a0c8-49f0-8b88-93755d862c12"
NW_015368371.1	RepeatMasker	Retroposon?	52258	52557	1368	-	.	ID="SINE2-2_AP";Tend="1998";Tstart="1681";shortTE="F";uid="bd438f83-9274-4a2a-af6b-81a4c8aeddc3"
NW_015368371.1	RepeatMasker	Retroposon?	467995	468252	441	-	.	ID="SINE2-1_AP";Tend="963";Tstart="703";shortTE="F";uid="7c1b4247-082d-4280-a4a2-1cdcbe051507"
NW_015368371.1	RepeatMasker	DNA/hAT-Tip100	361171	361444	491	-	.	ID="RND-6_FAMILY-17311";Tend="1799";Tstart="1101";shortTE="F";uid="19b30c9a-0d3f-4bd3-9de6-05e1d23973b1"
NW_015368371.1	RepeatMasker	LINE/I	546088	546557	676	-	.	ID="RND-5_FAMILY-263";Tend="1334";Tstart="919";shortTE="F";uid="853621d6-4578-4a5b-b5d3-14799a19d8c8"
NW_015368371.1	RepeatMasker	LINE/I-Jockey	264071	264303	719	-	.	ID="RND-6_FAMILY-6654";Tend="2140";Tstart="1721";shortTE="F";uid="9a521a2a-5347-4067-a072-1f55fecb993b"
NW_015368371.1	RepeatMasker	DNA/hAT-Ac	525418	525637	766	-	.	ID="RND-1_FAMILY-129";Tend="1707";Tstart="1478";shortTE="F";uid="63addbd6-5f57-4f95-918a-0dc822238fca"
NW_015368371.1	RepeatMasker	LINE/CR1	520356	520541	980	-	.	ID="RND-6_FAMILY-21827";Tend="293";Tstart="108";shortTE="F";uid="3b9dd67d-f24c-4d40-b044-31b62a8a99bc"
NW_015368371.1	RepeatMasker	DNA	186627	186852	994	-	.	ID="ttaa26_ap";Tend="581";Tstart="330";shortTE="F";uid="050731ba-6c9a-446d-a210-37bc96e595d0"
NW_015368371.1	RepeatMasker	DNA/hAT-Tip100	307407	307557	871	-	.	ID="RND-5_FAMILY-3662";Tend="1243";Tstart="1094";shortTE="F";uid="138ac2be-347f-4540-abda-7c9512ab160b"
NW_015368371.1	RepeatMasker	LTR/Copia	140015	140249	1237	-	.	ID="RND-6_FAMILY-1776";Tend="999";Tstart="765";shortTE="F";uid="e5717692-9b16-4acd-bf81-e363a620933a"
NW_015368371.1	RepeatMasker	DNA/hAT-Tip100	341817	342101	1549	-	.	ID="RND-5_FAMILY-5021";Tend="1166";Tstart="909";shortTE="F";uid="bd9ddbaa-a94b-4a6e-bf8e-0e7b3d1da672"
NW_015368371.1	RepeatMasker	DNA/hAT-Tip100	103235	103597	2379	-	.	ID="RND-5_FAMILY-3662";Tend="1235";Tstart="875";shortTE="F";uid="01b16a59-7032-4c0c-832b-5c0670dc841f"
NW_015368371.1	RepeatMasker	DNA/Ginger-1	631432	631741	1634	-	.	ID="RND-6_FAMILY-17210";Tend="1286";Tstart="953";shortTE="F";uid="caef3678-532b-457b-9ba0-22bf8e44a857"
NW_015368371.1	RepeatMasker	DNA/Kolobok-E	409311	409515	405	-	.	ID="RND-5_FAMILY-7764";Tend="1184";Tstart="979";shortTE="F";uid="2d404832-416e-4169-bdd6-0ff318e26c1d"
NW_015368371.1	RepeatMasker	DNA	151448	151808	1075	-	.	ID="TTAA25_AP";Tend="374";Tstart="21";shortTE="F";uid="26f4dec1-b74b-405d-b3e2-6793e518d3c8"
NW_015368371.1	RepeatMasker	DNA/TcMar-Tigger	320371	320621	2002	-	.	ID="RND-5_FAMILY-2550";Tend="1279";Tstart="1031";shortTE="F";uid="dc030c4b-e7d0-4a53-8f09-38b93ea0c010"
NW_015368371.1	RepeatMasker	LINE/I-Jockey	543544	544198	4103	-	.	ID="RND-5_FAMILY-1199";Tend="1668";Tstart="1040";shortTE="F";uid="4e5e55f1-3148-43b7-aa68-234171a07ba7"
NW_015368371.1	RepeatMasker	DNA/MULE-MuDR	353687	353985	2160	-	.	ID="RND-5_FAMILY-2819";Tend="1232";Tstart="933";shortTE="F";uid="73d66bb8-8258-4c69-8c16-9a30cdca7049"
NW_015368371.1	RepeatMasker	DNA/hAT-Tip100	489502	489676	792	-	.	ID="RND-6_FAMILY-11231";Tend="421";Tstart="236";shortTE="F";uid="01c388f7-b3fb-4390-9014-63cc3d6c911e"
NW_015368371.1	RepeatMasker	DNA/P	500578	500830	917	-	.	ID="P-3_AP";Tend="1960";Tstart="1712";shortTE="F";uid="005a0e97-a445-4dcf-ba0f-c3d222e54f68"
NW_015368371.1	RepeatMasker	DNA/Ginger	296448	297271	5342	-	.	ID="RND-1_FAMILY-192";Tend="1773";Tstart="961";shortTE="F";uid="af0d43c1-1129-4e44-8cbe-e7ba10912e6f"
NW_015368371.1	RepeatMasker	DNA/TcMar-Tigger	248209	248415	1343	-	.	ID="RND-6_FAMILY-3838";Tend="972";Tstart="781";shortTE="F";uid="acc07c0a-c8ce-4ebd-a2a9-ee73b404c49d"
NW_015368371.1	RepeatMasker	LINE/I	543088	543191	801	-	.	ID="RND-5_FAMILY-1181";Tend="1405";Tstart="1303";shortTE="F";uid="00505fe9-cb81-4a33-86bf-0dd89ee31de8"
NW_015368371.1	RepeatMasker	DNA/Kolobok-E	521631	522023	839	-	.	ID="KOLOBOKE-4_AP";Tend="3204";Tstart="2754";shortTE="F";uid="c67fe88b-96c3-4641-95e3-9c66fb4faa65"
NW_015368371.1	RepeatMasker	RC/Helitron	579903	580187	1437	-	.	ID="RND-1_FAMILY-17";Tend="1272";Tstart="945";shortTE="F";uid="63890928-d7fc-44fd-9d06-47558e35c564"
NW_015368371.1	RepeatMasker	DNA	479501	479763	982	-	.	ID="ttaa4b_ap";Tend="430";Tstart="229";shortTE="F";uid="ffe412dd-9bb1-4611-81c3-2e4ffbe6b409"
NW_015368371.1	RepeatMasker	Unknown	583763	583972	1012	-	.	ID="RND-1_FAMILY-0";Tend="1224";Tstart="1022";shortTE="F";uid="4342f63a-89df-4022-8fbb-9973aa2fee8b"
NW_015368371.1	RepeatMasker	DNA/hAT-hATm	568979	569175	725	-	.	ID="HAT-4C_AP";Tend="201";Tstart="1";shortTE="F";uid="f594a1c7-b49c-473b-87be-7d21c32d8bae"
NW_015368371.1	RepeatMasker	Unknown	550346	550474	420	-	.	ID="RND-1_FAMILY-203";Tend="1401";Tstart="1273";shortTE="F";uid="db880b7d-b74b-4809-b038-032b881e1375"
NW_015368371.1	RepeatMasker	DNA	31098	31286	481	-	.	ID="DNA-TTAA-1_AP";Tend="422";Tstart="216";shortTE="F";uid="8315e7d7-2aa0-4d13-836b-fd6c3d707384"
NW_015368371.1	RepeatMasker	DNA	10124	10233	509	-	.	ID="ttaa3b_ap";Tend="181";Tstart="72";shortTE="F";uid="856a38c9-8c87-4f78-95b2-9e4ba55862ff"
NW_015368371.1	RepeatMasker	Retroposon?	448953	449191	462	-	.	ID="SINE2-1_AP";Tend="1447";Tstart="1193";shortTE="F";uid="6262c12d-9115-4d95-bd8d-19164ec7b899"
NW_015368371.1	RepeatMasker	DNA/hAT-hAT19	605502	605767	1477	-	.	ID="RND-6_FAMILY-4043";Tend="1479";Tstart="1197";shortTE="F";uid="b5875744-cbed-4a96-ab94-2c9cb7bf3a19"
NW_015368371.1	RepeatMasker	Unknown	591377	591586	1492	-	.	ID="RND-1_FAMILY-75";Tend="1145";Tstart="939";shortTE="F";uid="4ef338c0-e592-4b1c-aa54-b850e737d32f"
NW_015368371.1	RepeatMasker	DNA/hAT	524491	524654	470	-	.	ID="DNA8-101_AP";Tend="567";Tstart="395";shortTE="F";uid="496b9df3-48c8-400d-8efa-afa21bca63e5"
NW_015368371.1	RepeatMasker	DNA/hAT	77626	77776	405	-	.	ID="DNA8-17_AP";Tend="153";Tstart="4";shortTE="F";uid="35cbe248-a381-4fa2-b9e1-6239fda1461f"
NW_015368371.1	RepeatMasker	DNA	226765	227229	1755	-	.	ID="DNAX-2_AP";Tend="466";Tstart="1";shortTE="F";uid="58439a97-7b29-40b5-8d26-e5cf26f99a28"
NW_015368371.1	RepeatMasker	DNA/hAT-hAT19	130364	130485	419	-	.	ID="DNA8-88_AP";Tend="180";Tstart="64";shortTE="F";uid="230347b5-b2cc-461a-ae00-b1d1d7512a7d"
NW_015368371.1	RepeatMasker	Unknown	201997	202413	3165	-	.	ID="RND-1_FAMILY-24";Tend="1464";Tstart="1048";shortTE="F";uid="501bfc56-c16b-496f-a2fe-08d4698cb5d5"
NW_015368371.1	RepeatMasker	LINE/I-Jockey	295314	295513	1317	-	.	ID="RND-6_FAMILY-93";Tend="1713";Tstart="1520";shortTE="F";uid="ef76cdd6-1ac1-4dfe-96f8-0006a9f531f4"
NW_015368371.1	RepeatMasker	DNA	255370	255722	1384	-	.	ID="ttaa3_ap";Tend="340";Tstart="1";shortTE="F";uid="24c10883-32e9-4389-ad60-1ed8b949273e"
NW_015368371.1	RepeatMasker	DNA/Ginger	468248	468807	672	-	.	ID="RND-1_FAMILY-21";Tend="1443";Tstart="822";shortTE="F";uid="3cec898b-0f72-4a60-844c-9c81bcc25187"
NW_015369541.1	RepeatMasker	Unknown	15695	15923	1906	+	.	ID="RND-5_FAMILY-1046";Tend="1144";Tstart="916";shortTE="F";uid="ad73f8d0-2ded-4be9-922a-8d0a912766a9"
NW_015369541.1	RepeatMasker	Unknown	30187	30390	432	+	.	ID="RND-1_FAMILY-8";TEgroup="ctg_1300%7CRND-1_FAMILY-8%7C1";Tend="1523";Tstart="1001";shortTE="F";uid="eac0a695-d71e-468f-ad8a-f9997e2fca06"
NW_015369541.1	RepeatMasker	DNA	8408	8851	606	+	.	ID="DNA4-2_AP";Tend="447";Tstart="39";shortTE="F";uid="d3f0d7e6-3dce-46c9-866a-f68516a51964"
NW_015369541.1	RepeatMasker	DNA	15242	15450	401	+	.	ID="DNA8-20_AP";Tend="196";Tstart="1";shortTE="F";uid="79f45f0c-a48d-4993-bab2-1c21d4d3ffc0"
NW_015369541.1	RepeatMasker	DNA/hAT	8171	8352	961	-	.	ID="RND-5_FAMILY-1069";Tend="1071";Tstart="890";shortTE="F";uid="66b41b02-318c-43cc-a8a3-55aaa09e872a"
NW_015369541.1	RepeatMasker	DNA/hAT	8007	8168	851	-	.	ID="RND-6_FAMILY-7814";Tend="1252";Tstart="1091";shortTE="F";uid="38cb0e94-4e5d-43f1-9fdd-0cea04a7ee7d"
NW_015369541.1	RepeatMasker	LTR/Copia	23999	24285	457	-	.	ID="RND-6_FAMILY-1776";Tend="1088";Tstart="765";shortTE="F";uid="4b20bad5-b12e-441a-858f-3349a82bae0c"
NW_015369542.1	RepeatMasker	LINE/I-Jockey	5799	6341	579	+	.	ID="VINGI-22_LMI";Tend="1806";Tstart="1379";shortTE="F";uid="742acc23-e2cb-47eb-8ada-f81059221b53"
NW_015369542.1	RepeatMasker	LINE/I-Jockey	33944	34118	885	+	.	ID="RND-5_FAMILY-629";Tend="1056";Tstart="895";shortTE="F";uid="6af23771-e016-421d-b3cc-75b5cda8ef27"
NW_015369542.1	RepeatMasker	DNA/Kolobok-E	20128	20279	595	+	.	ID="RND-6_FAMILY-2550";Tend="1145";Tstart="1011";shortTE="F";uid="e5c987a3-9e36-4306-abb0-90f08ccd50ca"
NW_015369542.1	RepeatMasker	DNA/Kolobok-E	19683	19924	885	+	.	ID="KOLOBOKE-2_AP";Tend="2211";Tstart="1938";shortTE="F";uid="818e6c79-e979-4c9b-9d19-f5e46543c72b"
NW_015369542.1	RepeatMasker	Retroposon?	16091	16426	1092	+	.	ID="SINE2-1_AP";Tend="561";Tstart="237";shortTE="F";uid="13951598-a7d6-4f92-987b-78ec7fdb67e3"
NW_015369542.1	RepeatMasker	DNA/hAT-Ac	19930	20044	610	+	.	ID="RND-6_FAMILY-4448";Tend="1441";Tstart="1317";shortTE="F";uid="d86696d9-6904-4087-8f68-1748c5e5a4c5"
NW_015369542.1	RepeatMasker	Retroposon?	19025	19693	2712	+	.	ID="SINE2-2_AP";Tend="1998";Tstart="1296";shortTE="F";uid="da85bac8-0c5c-450e-a86c-54471eaf2eaa"
NW_015369542.1	RepeatMasker	DNA/Maverick	41038	41491	1757	+	.	ID="RND-5_FAMILY-1687";Tend="423";Tstart="3";shortTE="F";uid="9c9b485c-a948-4a37-b094-d4bb65016547"
NW_015369542.1	RepeatMasker	DNA/hAT-hAT19	23381	23616	882	+	.	ID="RND-5_FAMILY-1717";Tend="1205";Tstart="994";shortTE="F";uid="69e5d4e5-2b6f-40df-b77f-af61c3159193"
NW_015369542.1	RepeatMasker	DNA	34907	35053	900	+	.	ID="ttaa3b_ap";Tend="147";Tstart="1";shortTE="F";uid="86b22587-10cf-4da9-9e78-004f4de309a1"
NW_015369542.1	RepeatMasker	DNA/Ginger	18072	18240	907	+	.	ID="RND-1_FAMILY-21";Tend="1213";Tstart="1069";shortTE="F";uid="3ca98617-9504-4634-8567-894f2db2b78a"
NW_015369542.1	RepeatMasker	LINE/I-Jockey	4483	5495	801	+	.	ID="VINGI-19_LMI";Tend="1200";Tstart="172";shortTE="F";uid="d3f83501-c843-43ab-9da7-472fa42b25b7"
NW_015369542.1	RepeatMasker	Unknown	11089	12352	2165	+	.	ID="RND-1_FAMILY-133";Tend="1313";Tstart="124";shortTE="F";uid="de448bb0-d8d1-4a67-be8e-c49dd7d0646b"
NW_015369542.1	RepeatMasker	Unknown	10719	10836	460	+	.	ID="RND-5_FAMILY-3837";Tend="591";Tstart="474";shortTE="F";uid="3332052e-5bc7-4ed2-a702-0a501a2a66c2"
NW_015369542.1	RepeatMasker	DNA	697	981	1361	-	.	ID="ttaa4c_ap";Tend="413";Tstart="139";shortTE="F";uid="c9c8c364-7fd5-4ac7-ab99-28c5359c272f"
NW_015369542.1	RepeatMasker	DNA/Ginger	20271	20871	3517	-	.	ID="RND-1_FAMILY-21";Tend="2510";Tstart="1932";shortTE="F";uid="f8e3be09-9909-4791-be17-6430e574012e"
NW_015369542.1	RepeatMasker	Retroposon?	16915	18094	2841	-	.	ID="SINE2-1_AP";Tend="1542";Tstart="273";shortTE="F";uid="4f80214d-4d42-4342-84e4-75946f5bc982"
NW_015369542.1	RepeatMasker	DNA	34228	34673	2176	-	.	ID="TTAA3_AP";Tend="429";Tstart="2";shortTE="F";uid="d3eaceaf-2609-437b-b522-c90adf11ca8e"
NW_015369542.1	RepeatMasker	DNA	7689	7801	724	-	.	ID="ttaa4c_ap";Tend="142";Tstart="31";shortTE="F";uid="ce2809e7-a093-4e49-9c94-7fff3cb4a288"
NW_015369542.1	RepeatMasker	DNA/Maverick	40288	40425	457	-	.	ID="POLINTON-4_LMI";Tend="1135";Tstart="999";shortTE="F";uid="91016c53-9f4c-499d-82c2-ea324a989d31"
NW_015369542.1	RepeatMasker	DNA/MULE-NOF	22079	22560	1986	-	.	ID="RND-6_FAMILY-10698";Tend="1425";Tstart="894";shortTE="F";uid="c125335e-6c5a-4d44-85ab-9415ab904d44"
NW_015369542.1	RepeatMasker	Unknown	10207	10324	476	-	.	ID="RND-5_FAMILY-3837";Tend="591";Tstart="474";shortTE="F";uid="1c703a82-951c-465f-ae1e-01de62f4d357"
NW_015369542.1	RepeatMasker	DNA/Kolobok-E	15921	16407	956	-	.	ID="KOLOBOKE-2_AP";Tend="2147";Tstart="1658";shortTE="F";uid="567fe366-66c6-4591-92af-e463cc3fd9bb"
NW_015369542.1	RepeatMasker	DNA/hAT	15603	15944	1207	-	.	ID="RND-5_FAMILY-519";Tend="1773";Tstart="1450";shortTE="F";uid="ab2153c3-1149-4c98-b3d4-bf41b4b97a8f"
NW_015369543.1	RepeatMasker	LINE/I-Jockey	26256	26719	764	+	.	ID="RND-4_FAMILY-1633";Tend="1294";Tstart="857";shortTE="F";uid="55c9055c-1816-4baa-a8d6-590e16df70af"
NW_015369543.1	RepeatMasker	DNA	6814	7220	1767	-	.	ID="ttaa4c_ap";Tend="420";Tstart="1";shortTE="F";uid="bca692f0-4a10-439f-bec4-c800c72b1c6d"
NW_015369543.1	RepeatMasker	DNA/hAT-Tip100	37337	37466	541	-	.	ID="HAT-3_AP";Tend="2464";Tstart="2326";shortTE="F";uid="0b09296b-7ae7-47f5-acd6-b36e705231d0"
NW_015369543.1	RepeatMasker	DNA	35280	35652	1057	-	.	ID="ttaa4_ap";Tend="409";Tstart="2";shortTE="F";uid="79d91a4e-c959-44d2-b7c4-e2239f9f8d4a"
NW_015369543.1	RepeatMasker	DNA/hAT-Ac	41571	41957	407	-	.	ID="DNA8-11_AP";TEgroup="ctg_1302%7CDNA8-11_AP%7C1";Tend="143";Tstart="1";shortTE="F";uid="7be221ce-2106-486c-bcd7-b831e2b2c433"
NW_015369543.1	RepeatMasker	Unknown	37	1226	6350	-	.	ID="RND-6_FAMILY-2078";Tend="1070";Tstart="19";shortTE="F";uid="c5dc75bf-a529-4761-acf7-cd2667f5c3f4"
NW_015369543.1	RepeatMasker	LINE/I-Jockey	11328	11555	1293	-	.	ID="RND-6_FAMILY-4500";Tend="200";Tstart="3";shortTE="F";uid="dc3057c8-359a-47d4-9d65-fdc7a93a6a54"
NW_015369543.1	RepeatMasker	DNA	35844	36047	1082	-	.	ID="TTAA3B_AP";Tend="435";Tstart="231";shortTE="F";uid="28fb9288-f963-46c1-9c5e-bddca8e00fac"
NW_015369544.1	RepeatMasker	DNA/hAT-Tip100	31256	31433	788	+	.	ID="RND-6_FAMILY-17311";Tend="1828";Tstart="1644";shortTE="F";uid="6ee6c3df-a6bc-4327-b8aa-808fba0fbf4c"
NW_015369544.1	RepeatMasker	DNA	26204	26319	557	+	.	ID="DNA3-3_AP";Tend="148";Tstart="45";shortTE="F";uid="1c0fa13d-ad9a-4b49-aa8d-331fc716aa35"
NW_015369544.1	RepeatMasker	RC/Helitron	561	922	1242	+	.	ID="RND-4_FAMILY-238";Tend="1993";Tstart="1646";shortTE="F";uid="acfb35dd-dde7-44a1-96f6-d75a6eb2622f"
NW_015369544.1	RepeatMasker	Retroposon?	12495	12604	524	+	.	ID="RND-5_FAMILY-2973";Tend="1000";Tstart="892";shortTE="F";uid="cc04ff5c-c0f8-4438-9df1-0c0d634f3118"
NW_015369544.1	RepeatMasker	Retroposon?	23025	23163	439	+	.	ID="SINE2-1_AP";Tend="1185";Tstart="1045";shortTE="F";uid="3c9aba34-3f38-4eea-b319-e453b023e474"
NW_015369544.1	RepeatMasker	DNA/MULE-MuDR	27163	27384	1827	+	.	ID="RND-1_FAMILY-191";Tend="856";Tstart="635";shortTE="F";uid="52fd9d52-cd0e-4033-9061-06b89ff7e3fe"
NW_015369544.1	RepeatMasker	Unknown	17922	18133	1182	+	.	ID="RND-6_FAMILY-2065";Tend="1149";Tstart="945";shortTE="F";uid="1f9d3a28-1e20-4704-aed7-1f021120cedf"
NW_015369544.1	RepeatMasker	DNA/Kolobok-E	3843	4049	557	+	.	ID="KOLOBOKE-3_AP";Tend="5141";Tstart="4937";shortTE="F";uid="a4dd6204-2013-45aa-b9bd-e1ba3a47f8e9"
NW_015369544.1	RepeatMasker	LTR/Copia	22057	22465	429	+	.	ID="RND-6_FAMILY-1776";Tend="1567";Tstart="1123";shortTE="F";uid="fec56816-2dd1-4f7d-8b59-62fc2d9db5eb"
NW_015369544.1	RepeatMasker	DNA	16969	17102	679	-	.	ID="DNA3-5_AP";Tend="134";Tstart="1";shortTE="F";uid="290b04ca-9e0e-4ff7-a3ea-d7f527a71ebd"
NW_015369544.1	RepeatMasker	Retroposon?	10020	10291	731	-	.	ID="RND-5_FAMILY-3049";Tend="1140";Tstart="843";shortTE="F";uid="95af848f-c0cb-42f2-991c-8fbf3cb2506a"
NW_015369544.1	RepeatMasker	DNA	32606	32860	1103	-	.	ID="TTAAC_AP";Tend="438";Tstart="198";shortTE="F";uid="bec40dab-840b-445b-8f7a-c4974817658b"
NW_015369544.1	RepeatMasker	DNA/hAT-hAT19	41462	41621	1068	-	.	ID="DNA8-88_AP";Tend="620";Tstart="460";shortTE="F";uid="09d6b33c-51d1-46eb-a12d-789c762fcfd9"
NW_015369544.1	RepeatMasker	DNA/hAT-Charlie	41274	41460	831	-	.	ID="DNA8-104_AP";Tend="340";Tstart="161";shortTE="F";uid="b126e896-22c9-4a68-9ee8-3da2fd62b0cb"
NW_015369544.1	RepeatMasker	DNA/Kolobok-E	31982	32165	424	-	.	ID="KOLOBOKE-2_AP";Tend="1324";Tstart="1122";shortTE="F";uid="ed72752b-8f0c-4686-8c5e-03c7c06b8690"
NW_015369544.1	RepeatMasker	DNA/Kolobok-T2	4656	6231	3209	-	.	ID="KOLOBOK-3_AP";TEgroup="ctg_1303%7CKOLOBOK-3_AP%7C1";Tend="4309";Tstart="1";shortTE="F";uid="79868460-cc25-4a35-ab0c-b12bc34a2247"
NW_015369544.1	RepeatMasker	DNA/hAT-hAT19	12905	13161	497	-	.	ID="RND-5_FAMILY-1717";Tend="1620";Tstart="1327";shortTE="F";uid="7a97418f-f2d0-4992-9ddf-754911768ae7"
NW_015369544.1	RepeatMasker	Retroposon?	3295	3939	821	-	.	ID="SINE2-1_AP";TEgroup="ctg_1303%7CSINE2-1_AP%7C1";Tend="1374";Tstart="818";shortTE="F";uid="08cee452-1b8d-4573-90a4-52df0a19ed8a"
NW_015369544.1	RepeatMasker	DNA	23892	24305	920	-	.	ID="DNAX-1_AP";TEgroup="ctg_1303%7CDNAX-1_AP%7C1";Tend="796";Tstart="2";shortTE="F";uid="830b4e6b-42e0-42c6-9d34-523f62587943"
NW_015369544.1	RepeatMasker	RC/Helitron	1	558	1245	-	.	ID="RND-6_FAMILY-266";TEgroup="ctg_1303%7CRND-6_FAMILY-266%7C1";Tend="595";Tstart="160";shortTE="F";uid="5f1eb095-7127-4676-b804-72baa745cfe5"
NW_015369544.1	RepeatMasker	Retroposon?	19893	20097	447	-	.	ID="SINE2-1_AP";Tend="404";Tstart="200";shortTE="F";uid="4341fe55-74ac-46b3-a8fa-8133be699e54"
NW_015369544.1	RepeatMasker	Unknown	18418	18521	415	-	.	ID="RND-6_FAMILY-2486";Tend="559";Tstart="455";shortTE="F";uid="83a25987-eddd-44bf-9dad-ab88e209ceb0"
NW_015369544.1	RepeatMasker	LTR/Copia	31220	31410	1067	-	.	ID="RND-6_FAMILY-1776";Tend="958";Tstart="765";shortTE="F";uid="b2987c31-6193-4253-acb7-436bbdd39f27"
NW_015369545.1	RepeatMasker	DNA/Ginger	11764	12378	1318	+	.	ID="RND-1_FAMILY-21";TEgroup="ctg_1304%7CRND-1_FAMILY-21%7C1";Tend="2515";Tstart="2080";shortTE="F";uid="11746339-8ece-4417-8be3-91f79cc380ca"
NW_015369545.1	RepeatMasker	Unknown	2818	3180	3121	+	.	ID="RND-5_FAMILY-6725";Tend="1336";Tstart="964";shortTE="F";uid="d1098268-7bbd-4af3-8fba-615c004b691c"
NW_015369545.1	RepeatMasker	DNA/hAT-hAT19	31005	31341	1716	+	.	ID="DNA8-43_AP";Tend="869";Tstart="510";shortTE="F";uid="4a88677f-9729-4920-a8e3-6937b2623147"
NW_015369545.1	RepeatMasker	DNA	40088	40256	638	+	.	ID="dna4-1_ap";Tend="686";Tstart="516";shortTE="F";uid="0ca4db82-24b3-4e12-8e8e-dfab0523faaa"
NW_015369545.1	RepeatMasker	DNA/hAT-Tip100	5037	5325	512	+	.	ID="RND-6_FAMILY-8295";Tend="965";Tstart="640";shortTE="F";uid="57ec9c54-f0af-494f-a0e4-9adb00053b72"
NW_015369545.1	RepeatMasker	DNA	4620	4885	555	-	.	ID="dna4-2_ap";Tend="298";Tstart="33";shortTE="F";uid="ba7e35eb-109c-4239-ae57-270580b053ec"
NW_015369545.1	RepeatMasker	Retroposon?	5433	6078	480	-	.	ID="SINE2-1_AP";TEgroup="ctg_1304%7CSINE2-1_AP%7C1";Tend="1206";Tstart="807";shortTE="F";uid="a2e9b5bb-567d-4d1c-865a-f6232a66ef6e"
NW_015369545.1	RepeatMasker	DNA/hAT	34757	35174	695	-	.	ID="DNA8-68_AP";Tend="754";Tstart="337";shortTE="F";uid="900ab3a9-c738-4221-8000-64c999fc537b"
NW_015369545.1	RepeatMasker	DNA/Ginger	1	231	1703	-	.	ID="RND-1_FAMILY-21";Tend="1662";Tstart="1432";shortTE="F";uid="cfa9d6d7-f3c1-4dab-84b3-28d60908cf03"
NW_015369545.1	RepeatMasker	DNA	6184	6384	1095	-	.	ID="RND-5_FAMILY-3729";Tend="1561";Tstart="1371";shortTE="F";uid="18873e04-aba3-44b2-97ef-bd18c52ddaa9"
NW_015369546.1	RepeatMasker	Unknown	15447	15895	1946	+	.	ID="RND-5_FAMILY-3678";Tend="1211";Tstart="737";shortTE="F";uid="5d19d2b2-2815-4663-b38c-73c23b670baa"
NW_015369546.1	RepeatMasker	DNA/hAT-hAT19	22982	23107	551	+	.	ID="RND-5_FAMILY-1907";Tend="1431";Tstart="1299";shortTE="F";uid="59e8ebe0-ca31-477c-87b2-19bff2db0f74"
NW_015369546.1	RepeatMasker	DNA/Ginger	22795	22989	1642	+	.	ID="RND-1_FAMILY-20";Tend="1642";Tstart="1448";shortTE="F";uid="4941ca1a-46a6-4fea-85b8-0ed9f7e2805a"
NW_015369546.1	RepeatMasker	Unknown	32947	33141	1454	-	.	ID="RND-1_FAMILY-75";Tend="1131";Tstart="937";shortTE="F";uid="01f36423-0eeb-4869-8abc-e3e57d125524"
NW_015369546.1	RepeatMasker	DNA/TcMar-Pogo	3015	3317	1722	-	.	ID="RND-5_FAMILY-1536";Tend="1191";Tstart="894";shortTE="F";uid="d5e14669-8dc9-4db8-a23e-3ea64ef212b6"
NW_015369546.1	RepeatMasker	RC/Helitron	24842	25238	1362	-	.	ID="RND-6_FAMILY-7159";Tend="1165";Tstart="962";shortTE="F";uid="d2e10c66-66aa-4d0f-a5e6-d0ebf3bc44d6"
NW_015369546.1	RepeatMasker	Unknown	36822	36997	983	-	.	ID="RND-1_FAMILY-2";Tend="1122";Tstart="946";shortTE="F";uid="c2b45db5-e306-4e42-9f02-1ef5b4d488c7"
NW_015369546.1	RepeatMasker	DNA/hAT-Tip100	28798	29052	578	-	.	ID="DNA8-87_AP";Tend="704";Tstart="278";shortTE="F";uid="110031fb-07b7-4da4-92b6-e540cfa60737"
NW_015369546.1	RepeatMasker	DNA	38528	38653	467	-	.	ID="RND-5_FAMILY-2221";Tend="1779";Tstart="1661";shortTE="F";uid="d341fe35-3cf6-4793-a46b-c91c2e219cdb"
NW_015369546.1	RepeatMasker	DNA/TcMar-Pogo	2536	2694	850	-	.	ID="RND-5_FAMILY-1536";Tend="1546";Tstart="1372";shortTE="F";uid="b36ef7d7-c542-467c-974f-53842e0e0f6b"
NW_015369546.1	RepeatMasker	DNA/TcMar-Pogo	1	203	1283	-	.	ID="RND-5_FAMILY-1536";Tend="1095";Tstart="894";shortTE="F";uid="d4b27241-f15b-48d5-8502-a0b8b731054f"
NW_015369547.1	RepeatMasker	Retroposon?	25586	25714	402	-	.	ID="SINE2-1_AP";Tend="1183";Tstart="1052";shortTE="F";uid="105aae61-644a-4d2b-8ed8-d7c239391b38"
NW_015369547.1	RepeatMasker	DNA/hAT-Tip100	39902	40144	1835	-	.	ID="RND-6_FAMILY-13191";Tend="1203";Tstart="960";shortTE="F";uid="08aa35e9-ef6e-43a8-860b-fefee654b286"
NW_015369548.1	RepeatMasker	Retroposon?	9333	9506	1127	+	.	ID="SINE2-1_AP";Tend="327";Tstart="149";shortTE="F";uid="e8eb0a3e-4e81-4c69-a6bb-21f29a506642"
NW_015369548.1	RepeatMasker	DNA/hAT-Tip100	9165	9291	734	+	.	ID="RND-6_FAMILY-11918";Tend="698";Tstart="583";shortTE="F";uid="14e7e23b-db93-4ea0-bb1e-e9bd12fd6153"
NW_015369548.1	RepeatMasker	Retroposon?	10154	10671	3054	+	.	ID="SINE2-1_AP";Tend="1070";Tstart="556";shortTE="F";uid="eb6ef95f-e618-49f2-b8c4-e8520d824acc"
NW_015369548.1	RepeatMasker	DNA/Ginger	20759	20910	1085	+	.	ID="RND-1_FAMILY-21";Tend="968";Tstart="815";shortTE="F";uid="b0087a56-fdb0-4404-bf7d-d3a68e7f5284"
NW_015369548.1	RepeatMasker	DNA/hAT-hAT19	11916	12105	595	+	.	ID="RND-5_FAMILY-1717";Tend="1622";Tstart="1431";shortTE="F";uid="555aae39-9302-42fd-ac40-6ba11223d35f"
NW_015369548.1	RepeatMasker	DNA/Kolobok-E	12595	12714	506	+	.	ID="KOLOBOKE-4_AP";Tend="8230";Tstart="8105";shortTE="F";uid="3cb2f9e4-4e0b-410b-85ba-490280e91603"
NW_015369548.1	RepeatMasker	Retroposon?	8844	8954	444	+	.	ID="SINE2-2_AP";Tend="1944";Tstart="1839";shortTE="F";uid="4f8ca159-1706-4529-a572-206284f9b608"
NW_015369548.1	RepeatMasker	DNA/hAT-Ac	23710	23886	557	+	.	ID="DNA8-56_AP";Tend="561";Tstart="385";shortTE="F";uid="89bb95a8-d144-465f-9997-377c4b89e7f8"
NW_015369548.1	RepeatMasker	DNA/Kolobok-E	20728	20847	465	+	.	ID="RND-6_FAMILY-6777";Tend="906";Tstart="795";shortTE="F";uid="b22c3f9f-358b-4fe1-bc66-7085ab689efc"
NW_015369548.1	RepeatMasker	LINE/I-Jockey	19048	19433	1327	+	.	ID="RND-6_FAMILY-7366";Tend="1872";Tstart="1543";shortTE="F";uid="db80737b-60ab-4cb8-b1fc-f64bb26fcd1d"
NW_015369548.1	RepeatMasker	DNA	32329	32640	1084	+	.	ID="TTAA3C_AP";Tend="286";Tstart="3";shortTE="F";uid="6fb87aea-f9cc-4d49-bca5-a1a6ea2c9bd3"
NW_015369548.1	RepeatMasker	DNA/hAT-Charlie	22754	23014	1119	+	.	ID="DNA8-32_AP";Tend="240";Tstart="18";shortTE="F";uid="7f9b3b52-057d-4b76-8076-eb753d2906b7"
NW_015369548.1	RepeatMasker	DNA/MULE-MuDR	26782	27210	606	+	.	ID="MUDR8X_AP";Tend="1395";Tstart="979";shortTE="F";uid="aa7acfbc-70db-4127-9744-74efdb7852b5"
NW_015369548.1	RepeatMasker	DNA	16577	16798	1487	+	.	ID="DNA8-93_AP";Tend="222";Tstart="1";shortTE="F";uid="0b24d855-8103-4724-a910-aff060e5db7e"
NW_015369548.1	RepeatMasker	Unknown	19844	19982	633	+	.	ID="RND-1_FAMILY-0";Tend="1099";Tstart="954";shortTE="F";uid="290729e8-9fbb-4764-8bd6-ebf68bb2475c"
NW_015369548.1	RepeatMasker	DNA/hAT-hAT19	23152	23323	798	+	.	ID="RND-6_FAMILY-99";Tend="1405";Tstart="1233";shortTE="F";uid="9c0f27f6-d646-4c5a-be0f-46f314d9793a"
NW_015369548.1	RepeatMasker	Unknown	28383	28514	556	-	.	ID="RND-6_FAMILY-4572";Tend="714";Tstart="562";shortTE="F";uid="e0b66024-eb5b-4b4c-867c-075e4a1705e0"
NW_015369548.1	RepeatMasker	DNA/Ginger	13141	13508	2280	-	.	ID="RND-1_FAMILY-21";Tend="2003";Tstart="1628";shortTE="F";uid="bac65b31-7739-476a-911b-9c7cba76d776"
NW_015369548.1	RepeatMasker	DNA	23015	23268	1983	-	.	ID="RND-5_FAMILY-8540";Tend="1095";Tstart="831";shortTE="F";uid="acf509bf-8574-4e23-bd9c-33a5ae6f077f"
NW_015369548.1	RepeatMasker	Unknown	19863	20022	579	-	.	ID="RND-6_FAMILY-770";Tend="1297";Tstart="1146";shortTE="F";uid="09d2011a-81b5-46f2-aa6e-ba6aaa54cd4f"
NW_015369548.1	RepeatMasker	DNA/hAT-Tip100	12818	13037	791	-	.	ID="RND-6_FAMILY-17311";Tend="1299";Tstart="1099";shortTE="F";uid="04bd935e-ddeb-4a43-bda5-eab81d4e5fea"
NW_015369548.1	RepeatMasker	DNA/hAT-hAT19	17420	17678	735	-	.	ID="HAT-N2_AP";Tend="272";Tstart="1";shortTE="F";uid="1bd96878-412a-48c0-97ec-105bc7bb076e"
NW_015369549.1	RepeatMasker	LTR/Copia	18005	18116	407	+	.	ID="RND-6_FAMILY-1776";Tend="939";Tstart="827";shortTE="F";uid="969327b8-c131-402b-9ae1-2d7db3b57d8d"
NW_015369549.1	RepeatMasker	Unknown	26197	26455	697	+	.	ID="RND-6_FAMILY-1736";Tend="626";Tstart="354";shortTE="F";uid="65e4bf06-fc8f-47f1-875b-781f0bfa5139"
NW_015369549.1	RepeatMasker	DNA	795	1121	954	-	.	ID="DNA4-2_AP";Tend="769";Tstart="445";shortTE="F";uid="eec3b3f8-e822-46da-aa8c-1d94d96c5c95"
NW_015369549.1	RepeatMasker	DNA	25454	26072	1917	-	.	ID="DNA4-3_AP";Tend="589";Tstart="3";shortTE="F";uid="3bdeacc7-488e-46c6-b5aa-3ba4121f6e6f"
NW_015369549.1	RepeatMasker	DNA	26811	27112	2442	-	.	ID="RND-1_FAMILY-86";Tend="1212";Tstart="915";shortTE="F";uid="6dc28655-d05e-44f6-b71b-aad9354ccc4b"
NW_015369550.1	RepeatMasker	LINE/R1	25422	25789	801	+	.	ID="SART-6_API";Tend="3644";Tstart="3277";shortTE="F";uid="279de05d-46d1-4e63-8e2c-43e64c405f5c"
NW_015369550.1	RepeatMasker	LINE/R1	176	1267	622	+	.	ID="SART-1_API";Tend="5523";Tstart="4433";shortTE="F";uid="cd9bca59-c03e-4e10-81a5-21f39c25d446"
NW_015369550.1	RepeatMasker	LINE/R1	19665	21116	1605	+	.	ID="SART-1_API";Tend="5235";Tstart="3778";shortTE="F";uid="9b187cd0-fcfc-4f39-892c-ea8757a2dd03"
NW_015369550.1	RepeatMasker	Unknown	25132	25340	1261	+	.	ID="RND-5_FAMILY-383";Tend="1180";Tstart="976";shortTE="F";uid="5d7bb8be-25fc-4ca5-b904-050913e4cc3f"
NW_015369550.1	RepeatMasker	DNA/hAT	2358	2486	950	+	.	ID="RND-6_FAMILY-10720";Tend="976";Tstart="851";shortTE="F";uid="2d032605-183a-42be-a90d-b3468b7333a8"
NW_015369550.1	RepeatMasker	DNA/Kolobok-E	3	143	603	+	.	ID="KOLOBOKE-2_AP";Tend="2067";Tstart="1926";shortTE="F";uid="953942f2-27d7-4457-a041-58e6078ffbfa"
NW_015369550.1	RepeatMasker	Unknown	40755	41075	2077	+	.	ID="RND-1_FAMILY-130";Tend="1244";Tstart="919";shortTE="F";uid="f911ebf9-9cf6-43bb-b2a8-315b53284c23"
NW_015369550.1	RepeatMasker	DNA/MULE-MuDR	47342	47482	560	+	.	ID="DNA8-28B_AP";Tend="176";Tstart="2";shortTE="F";uid="c1d16524-3308-4391-8847-9ed98837a1ee"
NW_015369550.1	RepeatMasker	DNA/hAT-Ac	28011	28376	2500	+	.	ID="DNA8-39_AP";Tend="551";Tstart="190";shortTE="F";uid="83004410-1b82-45ff-9e6e-29c58c8e2405"
NW_015369550.1	RepeatMasker	Unknown	39757	40463	4996	-	.	ID="RND-1_FAMILY-67";Tend="1613";Tstart="902";shortTE="F";uid="5e9f4bd0-417a-42e5-8d6e-b14480e4fc5b"
NW_015369550.1	RepeatMasker	Unknown	11081	11284	1306	-	.	ID="RND-6_FAMILY-3087";Tend="1085";Tstart="880";shortTE="F";uid="78806f81-27f4-4818-a651-68907857f76e"
NW_015369550.1	RepeatMasker	DNA	34378	34814	1603	-	.	ID="TTAA8_AP";Tend="429";Tstart="2";shortTE="F";uid="769f745c-29ad-4ab5-843b-0e5f8fcab779"
NW_015369550.1	RepeatMasker	DNA/hAT-hAT19	11947	12285	1358	-	.	ID="RND-6_FAMILY-314";Tend="1799";Tstart="1509";shortTE="F";uid="0518948d-35af-4072-a254-f55c1bc887e2"
NW_015369550.1	RepeatMasker	DNA/hAT-hAT19	12846	12987	1103	-	.	ID="RND-6_FAMILY-314";Tend="998";Tstart="857";shortTE="F";uid="77ffd7ad-214f-42a6-9d8d-b7a62fb4ee76"
NW_015369550.1	RepeatMasker	DNA/Ginger	4449	5354	6288	-	.	ID="RND-1_FAMILY-21";Tend="1801";Tstart="886";shortTE="F";uid="6f2fd685-f65e-4c8f-ae23-1f7b44394adc"
NW_015369550.1	RepeatMasker	DNA/Sola-1	28914	30601	2442	-	.	ID="SOLA1-2_AP";Tend="3614";Tstart="1932";shortTE="F";uid="42766482-b5aa-4bef-972b-f7bf2c5de4a5"
NW_015369550.1	RepeatMasker	DNA/hAT-hAT19	12369	12491	586	-	.	ID="rnd-6_family-314";Tend="1223";Tstart="1122";shortTE="F";uid="3d53987a-181b-4e8f-b2bd-44a84ff0be61"
NW_015369550.1	RepeatMasker	Retroposon?	46179	46591	454	-	.	ID="SINE2-1_AP";Tend="519";Tstart="71";shortTE="F";uid="1930b81b-9749-4ea6-b936-e6c45c063f60"
NW_015369550.1	RepeatMasker	DNA/Ginger-1	9007	9834	1994	-	.	ID="GINGER1-1_AP";TEgroup="ctg_1309%7CGINGER1-1_AP%7C1";Tend="4911";Tstart="2990";shortTE="F";uid="476b1698-f1a7-4cd7-8564-c248d0456afb"
NW_015368372.1	RepeatMasker	DNA/Ginger	91513	91722	543	+	.	ID="RND-1_FAMILY-21";Tend="2542";Tstart="2330";shortTE="F";uid="b4fe66e0-2267-47fd-86a0-bbaf098cbb4c"
NW_015368372.1	RepeatMasker	DNA	485205	485317	475	+	.	ID="TTAA8_AP";Tend="438";Tstart="327";shortTE="F";uid="713486a9-ad22-4fa0-bbe9-bac2d21796e2"
NW_015368372.1	RepeatMasker	LINE/I-Jockey	340621	340842	1127	+	.	ID="RND-6_FAMILY-712";Tend="1287";Tstart="1078";shortTE="F";uid="b3a6e383-b275-4981-9c03-a1709495b410"
NW_015368372.1	RepeatMasker	DNA/hAT-Tip100	560423	560980	1414	+	.	ID="RND-6_FAMILY-8295";Tend="1915";Tstart="1292";shortTE="F";uid="dcff2afe-93fa-4f4a-b405-89cad9fd654f"
NW_015368372.1	RepeatMasker	DNA	536306	536511	437	+	.	ID="dna4-2_ap";TEgroup="ctg_131%7Cdna4-2_ap%7C1";Tend="665";Tstart="2";shortTE="F";uid="7c3fdde3-27d5-4f7a-b582-52c4a7548dee"
NW_015368372.1	RepeatMasker	Unknown	669375	670291	5047	+	.	ID="RND-5_FAMILY-4648";Tend="1566";Tstart="681";shortTE="F";uid="77a19a5c-3ad0-4443-8eb2-df22854dd044"
NW_015368372.1	RepeatMasker	Unknown	427671	428068	435	+	.	ID="RND-5_FAMILY-4483";TEgroup="ctg_131%7CRND-5_FAMILY-4483%7C1";Tend="1459";Tstart="858";shortTE="F";uid="dde7669a-bab5-4290-af95-e0b8f15329e4"
NW_015368372.1	RepeatMasker	DNA/Ginger	561631	562115	1919	+	.	ID="RND-1_FAMILY-20";TEgroup="ctg_131%7CRND-1_FAMILY-20%7C1";Tend="1646";Tstart="917";shortTE="F";uid="4cdac9a7-5366-4497-ba34-acb2ac6ec7c6"
NW_015368372.1	RepeatMasker	Unknown	287584	287722	805	+	.	ID="RND-5_FAMILY-1047";Tend="1479";Tstart="1347";shortTE="F";uid="c2531bf0-cbc8-4dc9-8a42-44591bbbe2d3"
NW_015368372.1	RepeatMasker	DNA/Ginger	553506	554203	2820	+	.	ID="RND-1_FAMILY-21";TEgroup="ctg_131%7CRND-1_FAMILY-21%7C1";Tend="1642";Tstart="828";shortTE="F";uid="3e5a132e-a6a5-4fa7-af44-09a19a04514e"
NW_015368372.1	RepeatMasker	DNA/TcMar-Mariner	262802	264667	7751	+	.	ID="RND-5_FAMILY-1786";Tend="1984";Tstart="208";shortTE="F";uid="5bc8aa3c-19b3-4914-a983-9829d5c9d669"
NW_015368372.1	RepeatMasker	Unknown	49162	49657	857	+	.	ID="RND-4_FAMILY-2366";Tend="1451";Tstart="964";shortTE="F";uid="ad8cdd14-716a-49a4-b17d-0d7ce460ffa9"
NW_015368372.1	RepeatMasker	DNA	317448	317848	1304	+	.	ID="TTAA3C_AP";Tend="425";Tstart="1";shortTE="F";uid="1ddd254f-e5aa-4b4a-81d6-560c1994009b"
NW_015368372.1	RepeatMasker	DNA	494618	494820	1799	+	.	ID="RND-6_FAMILY-7153";Tend="1194";Tstart="992";shortTE="F";uid="71933099-ddaf-47ef-8db5-657b605dfb9b"
NW_015368372.1	RepeatMasker	Unknown	286575	286689	579	+	.	ID="RND-5_FAMILY-8760";Tend="1319";Tstart="1208";shortTE="F";uid="77ee940f-7411-4b24-aea7-e1db59e54bc9"
NW_015368372.1	RepeatMasker	DNA/Ginger	128038	128920	8224	+	.	ID="RND-1_FAMILY-21";Tend="2422";Tstart="829";shortTE="F";uid="1f423e88-6938-47ab-a765-81403ceddd43"
NW_015368372.1	RepeatMasker	Unknown	20081	20238	925	+	.	ID="RND-5_FAMILY-3478";Tend="1085";Tstart="929";shortTE="F";uid="8cdfd047-74d1-4b94-bf73-538cd5ef87d5"
NW_015368372.1	RepeatMasker	DNA	540945	541316	1856	+	.	ID="TTAAC_AP";Tend="393";Tstart="1";shortTE="F";uid="93db9506-62f7-4a78-bf7f-ae7a3261bdf0"
NW_015368372.1	RepeatMasker	DNA/hAT-Tip100	272093	272357	585	+	.	ID="RND-5_FAMILY-3582";Tend="1307";Tstart="1033";shortTE="F";uid="aac4bb5a-e725-45eb-a02f-c7ae679467c9"
NW_015368372.1	RepeatMasker	DNA/Ginger	393330	393432	802	+	.	ID="RND-1_FAMILY-20";Tend="1647";Tstart="1543";shortTE="F";uid="a438398f-bc80-46b1-b86c-f848ada7c9d5"
NW_015368372.1	RepeatMasker	DNA	659362	659574	796	+	.	ID="DNA4-1_AP";Tend="219";Tstart="1";shortTE="F";uid="74c09642-abf8-4141-9d68-769680b3ae06"
NW_015368372.1	RepeatMasker	Unknown	647321	647587	1793	+	.	ID="RND-1_FAMILY-122";Tend="1182";Tstart="913";shortTE="F";uid="ae487318-9bfe-498c-9852-c6b1bb24f1ab"
NW_015368372.1	RepeatMasker	DNA	188356	189066	2635	+	.	ID="DNA4-2_AP";Tend="769";Tstart="47";shortTE="F";uid="1fcfb66b-8bc3-4dbe-a2c4-39a4d2749b08"
NW_015368372.1	RepeatMasker	DNA/Ginger	555556	555719	1210	+	.	ID="RND-1_FAMILY-21";Tend="2517";Tstart="2354";shortTE="F";uid="477e0daa-c8af-47fd-a083-b7d3b6e49ccf"
NW_015368372.1	RepeatMasker	DNA/hAT-Tip100	248102	248397	1095	+	.	ID="RND-5_FAMILY-3353";Tend="1226";Tstart="951";shortTE="F";uid="4fe5dd56-ad9c-4f0d-946a-07a1ec701752"
NW_015368372.1	RepeatMasker	DNA	172187	172627	3586	+	.	ID="RND-6_FAMILY-2733";Tend="1313";Tstart="870";shortTE="F";uid="d503d39d-c751-4603-897a-bb7794fa93b5"
NW_015368372.1	RepeatMasker	DNA/Ginger-1	255720	256141	2071	+	.	ID="RND-6_FAMILY-17210";Tend="1411";Tstart="983";shortTE="F";uid="f7c6f5a3-8464-4755-bb79-83f9456c463d"
NW_015368372.1	RepeatMasker	DNA	484883	485102	538	+	.	ID="RND-4_FAMILY-328";Tend="1337";Tstart="1153";shortTE="F";uid="448629fc-321b-404a-a4ae-671f37d3af67"
NW_015368372.1	RepeatMasker	DNA/hAT	270880	271355	1108	+	.	ID="DNA8-82_AP";TEgroup="ctg_131%7CDNA8-82_AP%7C1";Tend="684";Tstart="1";shortTE="F";uid="044d01a0-374f-4bb6-9f17-7b3500c1cbe0"
NW_015368372.1	RepeatMasker	RC/Helitron	314424	314897	1246	+	.	ID="RND-6_FAMILY-10807";TEgroup="ctg_131%7CRND-6_FAMILY-10807%7C1";Tend="1401";Tstart="773";shortTE="F";uid="c8625a6e-b727-461f-a1aa-4ad84d21bbac"
NW_015368372.1	RepeatMasker	Retroposon?	509233	509463	1245	+	.	ID="SINE2-2_AP";Tend="1998";Tstart="1744";shortTE="F";uid="4f45484b-1652-4fa2-a38a-947f9a5e9ef7"
NW_015368372.1	RepeatMasker	Unknown	660821	660964	954	+	.	ID="RND-5_FAMILY-13367";Tend="1112";Tstart="956";shortTE="F";uid="f1374fca-8cdb-4c42-87c8-5ebff1a3ee83"
NW_015368372.1	RepeatMasker	Retroposon?	128921	129346	885	+	.	ID="SINE2-2_AP";Tend="1925";Tstart="1492";shortTE="F";uid="595d921e-649f-4adc-ac68-9a92b98ee14c"
NW_015368372.1	RepeatMasker	Retroposon?	174149	175206	2886	+	.	ID="SINE2-1_AP";Tend="1998";Tstart="1";shortTE="F";uid="69bac767-0e47-47f5-9f50-10142b2b8e11"
NW_015368372.1	RepeatMasker	Retroposon?	390757	392021	4850	+	.	ID="SINE2-1_AP";Tend="1871";Tstart="1";shortTE="F";uid="8bd8035b-7c06-48e2-bed2-a94ed8d96b06"
NW_015368372.1	RepeatMasker	Retroposon?	161229	162397	3429	+	.	ID="SINE2-1_AP";Tend="1693";Tstart="1";shortTE="F";uid="0f60b574-6ed4-4b0f-afbc-87b57d20f388"
NW_015368372.1	RepeatMasker	Unknown	187180	187711	3641	+	.	ID="RND-6_FAMILY-1309";Tend="1385";Tstart="841";shortTE="F";uid="5bc3d943-10c2-4e40-9a87-a0f8a83577d9"
NW_015368372.1	RepeatMasker	DNA	105726	106106	568	+	.	ID="DNA4-3_AP";Tend="626";Tstart="266";shortTE="F";uid="7e1067f2-23d5-4e3e-b1e6-d4a98f43e2be"
NW_015368372.1	RepeatMasker	Unknown	516955	517528	3357	+	.	ID="RND-3_FAMILY-226";TEgroup="ctg_131%7CRND-3_FAMILY-226%7C1";Tend="1671";Tstart="938";shortTE="F";uid="47dd9e7c-0419-4349-ab3c-2f835ab5fda0"
NW_015368372.1	RepeatMasker	DNA	495528	496149	3689	+	.	ID="DNA4-3_AP";Tend="635";Tstart="3";shortTE="F";uid="12dc7f0d-69b5-40f8-a6aa-29e3635cf5bf"
NW_015368372.1	RepeatMasker	DNA/Ginger-1	498425	498825	1629	+	.	ID="RND-6_FAMILY-17210";Tend="1413";Tstart="953";shortTE="F";uid="c555bdae-b800-4337-adf0-76fb7a5b19f7"
NW_015368372.1	RepeatMasker	DNA/Kolobok-E	278410	278590	932	+	.	ID="RND-5_FAMILY-983";Tend="1715";Tstart="1530";shortTE="F";uid="3503278f-adb1-4061-90f3-ffe37d76c519"
NW_015368372.1	RepeatMasker	Retroposon?	656882	657896	3074	+	.	ID="SINE2-1_AP";Tend="1998";Tstart="1";shortTE="F";uid="eff0e6fe-2809-47cb-8120-9ea3b8fc23ef"
NW_015368372.1	RepeatMasker	DNA/hAT-Charlie	77366	77533	752	+	.	ID="RND-4_FAMILY-1634";Tend="1144";Tstart="966";shortTE="F";uid="a5465067-3102-4026-82af-3c5dda06e3bc"
NW_015368372.1	RepeatMasker	Unknown	523065	523509	932	+	.	ID="RND-6_FAMILY-2747";Tend="1509";Tstart="1068";shortTE="F";uid="ca41fcb4-bdb7-479e-86e4-4d453a54b97d"
NW_015368372.1	RepeatMasker	DNA	39193	39613	1591	+	.	ID="TTAA2D_AP";Tend="430";Tstart="3";shortTE="F";uid="0ff5ad09-63fb-4cb6-bca7-122c1c9f7f90"
NW_015368372.1	RepeatMasker	DNA/Ginger-1	590579	590954	1867	+	.	ID="RND-6_FAMILY-17210";Tend="1429";Tstart="994";shortTE="F";uid="85cc1faf-ac50-4b30-bf36-f249429c38fc"
NW_015368372.1	RepeatMasker	DNA/hAT-Tip100	228800	228979	914	+	.	ID="RND-4_FAMILY-436";Tend="1113";Tstart="935";shortTE="F";uid="95dfc831-a1cf-4186-8263-244dfe7a67eb"
NW_015368372.1	RepeatMasker	Unknown	286286	286510	728	+	.	ID="RND-5_FAMILY-8760";TEgroup="ctg_131%7CRND-5_FAMILY-8760%7C1";Tend="1320";Tstart="377";shortTE="F";uid="8ffc350d-6120-4653-9ff6-70bdd24ef3d5"
NW_015368372.1	RepeatMasker	DNA/hAT	276739	276994	877	+	.	ID="RND-4_FAMILY-355";Tend="1246";Tstart="990";shortTE="F";uid="22a3306e-1e4d-4772-9eba-4326e1c49fe5"
NW_015368372.1	RepeatMasker	DNA/Ginger	567385	567943	3622	+	.	ID="RND-1_FAMILY-21";Tend="2507";Tstart="1936";shortTE="F";uid="b9650dcf-eeb9-4d6f-88c1-33f964021d27"
NW_015368372.1	RepeatMasker	Unknown	586524	586781	1356	+	.	ID="RND-5_FAMILY-12766";Tend="1133";Tstart="866";shortTE="F";uid="ea2dde2f-79f3-4966-a115-a5318554c7e2"
NW_015368372.1	RepeatMasker	DNA	428991	429234	1695	+	.	ID="ttaa3b_ap";Tend="244";Tstart="1";shortTE="F";uid="8ac2764f-0b58-4411-9cfd-41962b3afbaa"
NW_015368372.1	RepeatMasker	Unknown	459112	459851	5303	+	.	ID="RND-3_FAMILY-226";Tend="1671";Tstart="952";shortTE="F";uid="248ce305-0b7d-476f-aeb6-91201f599942"
NW_015368372.1	RepeatMasker	LINE/I-Jockey	93918	95325	8783	+	.	ID="RND-6_FAMILY-2007";Tend="1398";Tstart="48";shortTE="F";uid="8b7ef55e-9be8-4683-85ab-d2918e7d4a24"
NW_015368372.1	RepeatMasker	Retroposon?	584401	584735	1001	+	.	ID="SINE2-1_AP";Tend="1181";Tstart="844";shortTE="F";uid="2b3fa186-efd4-4431-98cc-a4b58c501497"
NW_015368372.1	RepeatMasker	DNA/Ginger-1	560110	560322	636	+	.	ID="GINGER1-1_AP";Tend="5197";Tstart="5008";shortTE="F";uid="8d8c4edf-c1af-404a-9579-7e1307c4bd43"
NW_015368372.1	RepeatMasker	LINE/I-Jockey	589721	589889	885	+	.	ID="RND-4_FAMILY-1633";Tend="1391";Tstart="1219";shortTE="F";uid="a69b55b8-86a8-4f7f-b0f4-cc534fe3b30f"
NW_015368372.1	RepeatMasker	DNA/hAT-Charlie	569746	570086	2029	+	.	ID="DNA8-104_AP";Tend="340";Tstart="1";shortTE="F";uid="0809234d-7568-427c-8267-2e8303cd643f"
NW_015368372.1	RepeatMasker	DNA	293189	293340	431	+	.	ID="DNA4-3_AP";Tend="446";Tstart="282";shortTE="F";uid="76982d66-0125-4761-bbd7-aa15aae8cbbe"
NW_015368372.1	RepeatMasker	Unknown	350347	350520	460	+	.	ID="RND-5_FAMILY-139";Tend="995";Tstart="834";shortTE="F";uid="963e95b8-c3a8-47f6-a6c8-2226400a3731"
NW_015368372.1	RepeatMasker	DNA/hAT	249085	249629	602	+	.	ID="DNA8-68_AP";TEgroup="ctg_131%7CDNA8-68_AP%7C1";Tend="764";Tstart="41";shortTE="F";uid="c7e6c54d-7163-457f-8bae-2d9d702fc295"
NW_015368372.1	RepeatMasker	Unknown	52611	52761	487	+	.	ID="RND-6_FAMILY-6106";Tend="1119";Tstart="971";shortTE="F";uid="3a410591-7f53-4c3b-9cdc-cf26ee1f0f2a"
NW_015368372.1	RepeatMasker	DNA	648820	649410	709	+	.	ID="DNA4-1_AP";TEgroup="ctg_131%7CDNA4-1_AP%7C1";Tend="822";Tstart="4";shortTE="F";uid="e8fe632d-0d67-4036-b124-b8378bbcc4f6"
NW_015368372.1	RepeatMasker	DNA/TcMar-m44	282440	282593	540	+	.	ID="dnax-3b_ap";Tend="138";Tstart="1";shortTE="F";uid="8d878967-b194-4175-8364-d673ca00c8c6"
NW_015368372.1	RepeatMasker	DNA/hAT-Charlie	15991	16261	461	+	.	ID="RND-6_FAMILY-6122";TEgroup="ctg_131%7CRND-6_FAMILY-6122%7C1";Tend="1109";Tstart="906";shortTE="T";uid="e119f400-603c-4e5f-bd8f-806c6068edc5"
NW_015368372.1	RepeatMasker	DNA	66960	67106	403	+	.	ID="DNA8-46_AP";Tend="389";Tstart="258";shortTE="F";uid="9a1773a4-50d1-47db-ae50-622c1e1960a7"
NW_015368372.1	RepeatMasker	Unknown	89123	90343	4346	+	.	ID="RND-1_FAMILY-8";Tend="1534";Tstart="297";shortTE="F";uid="31185bbe-edd5-4547-98cb-ce2a79fde4ff"
NW_015368372.1	RepeatMasker	LINE/RTE-BovB	98540	98898	2208	+	.	ID="RND-6_FAMILY-5838";Tend="1509";Tstart="1148";shortTE="F";uid="eb8b61bc-d936-4f06-b30e-5dcfd5afd98b"
NW_015368372.1	RepeatMasker	DNA	523539	524040	718	+	.	ID="RND-4_FAMILY-328";TEgroup="ctg_131%7CRND-4_FAMILY-328%7C1";Tend="1703";Tstart="1342";shortTE="F";uid="11233cb7-894a-4b94-ad0d-46452046ec6f"
NW_015368372.1	RepeatMasker	DNA	164359	164540	691	+	.	ID="DNA4-1_AP";Tend="798";Tstart="626";shortTE="F";uid="da82dc77-14ed-4c9b-882d-b0873e722efc"
NW_015368372.1	RepeatMasker	DNA	383897	384072	619	+	.	ID="dna4-2_ap";Tend="171";Tstart="1";shortTE="F";uid="6bbf1103-3c34-4178-a59e-c2f83ec89811"
NW_015368372.1	RepeatMasker	Retroposon?	90751	91442	2063	+	.	ID="SINE2-2_AP";Tend="732";Tstart="1";shortTE="F";uid="aafff5ce-afcb-4789-aee2-1131ff72affb"
NW_015368372.1	RepeatMasker	DNA/Ginger	566251	566384	1040	+	.	ID="RND-1_FAMILY-21";Tend="961";Tstart="826";shortTE="F";uid="7cf2754a-6173-4539-ac81-72e86fceb04e"
NW_015368372.1	RepeatMasker	DNA/hAT-Charlie	189406	189758	1687	+	.	ID="RND-5_FAMILY-2336";Tend="1319";Tstart="988";shortTE="F";uid="eb422d4f-8cab-4b3c-81b4-f1eab9704788"
NW_015368372.1	RepeatMasker	LINE/I-Jockey	254224	254863	3026	+	.	ID="RND-4_FAMILY-1633";Tend="1362";Tstart="726";shortTE="F";uid="594882f7-13cf-4f62-bc4b-d2b30ce54d30"
NW_015368372.1	RepeatMasker	LINE/I-Jockey	5396	5764	2512	+	.	ID="RND-6_FAMILY-93";Tend="1755";Tstart="1384";shortTE="F";uid="8b648dde-f1dc-4c06-9cd0-4b50c2bbbe49"
NW_015368372.1	RepeatMasker	DNA/Kolobok-E	316262	316521	400	+	.	ID="RND-5_FAMILY-7764";Tend="1191";Tstart="922";shortTE="F";uid="d9a5483d-a23c-4ada-9055-7830f98c5d9e"
NW_015368372.1	RepeatMasker	DNA	250220	250687	777	+	.	ID="DNAX-2_AP";Tend="467";Tstart="1";shortTE="F";uid="96e4d393-3e65-45d5-97c3-65fe46767886"
NW_015368372.1	RepeatMasker	DNA	48067	48308	500	+	.	ID="dna4-1_ap";TEgroup="ctg_131%7Cdna4-1_ap%7C1";Tend="770";Tstart="54";shortTE="F";uid="9226af11-9d57-4e4d-8359-230585436dde"
NW_015368372.1	RepeatMasker	Unknown	283537	284429	2516	+	.	ID="RND-5_FAMILY-626";Tend="1383";Tstart="443";shortTE="F";uid="165cc7ff-363e-4e4e-9bdf-5c49c959c31c"
NW_015368372.1	RepeatMasker	Unknown	612714	612907	1549	+	.	ID="RND-1_FAMILY-75";Tend="1131";Tstart="938";shortTE="F";uid="aeb2daf9-481f-49db-b4c5-b9aa3742a4ae"
NW_015368372.1	RepeatMasker	DNA/Kolobok-E	278640	279062	516	+	.	ID="RND-5_FAMILY-3927";TEgroup="ctg_131%7CRND-5_FAMILY-3927%7C1";Tend="1294";Tstart="387";shortTE="F";uid="05fc3e76-7991-48a7-9cf6-e72542a4fd76"
NW_015368372.1	RepeatMasker	LINE/I	321666	321948	962	+	.	ID="RND-5_FAMILY-3592";Tend="1296";Tstart="1040";shortTE="F";uid="9bb59a56-1dd9-405c-aab6-2caf9109953b"
NW_015368372.1	RepeatMasker	DNA/hAT-Charlie	183028	183438	403	+	.	ID="RND-6_FAMILY-904";TEgroup="ctg_131%7CRND-6_FAMILY-904%7C1";Tend="1176";Tstart="600";shortTE="F";uid="6cdda228-1373-4aba-a8d8-f1676ce68be7"
NW_015368372.1	RepeatMasker	DNA/hAT-hAT19	393005	393335	1384	+	.	ID="RND-5_FAMILY-5918";Tend="1609";Tstart="1227";shortTE="F";uid="a3825249-5385-4ffc-a65e-b55e11ee206c"
NW_015368372.1	RepeatMasker	DNA/hAT-Charlie	443488	443849	2863	+	.	ID="RND-1_FAMILY-159";Tend="1222";Tstart="862";shortTE="F";uid="218b82a2-0368-42c2-9116-685848f87cb2"
NW_015368372.1	RepeatMasker	Retroposon?	623752	624803	1462	+	.	ID="SINE2-2_AP";Tend="1839";Tstart="823";shortTE="F";uid="a3b7df42-a8fe-4eb6-929e-7367d2e1569c"
NW_015368372.1	RepeatMasker	DNA/hAT	251341	251658	891	+	.	ID="RND-4_FAMILY-355";Tend="1228";Tstart="889";shortTE="F";uid="085db152-347d-4d9a-9967-7d0128ff13ba"
NW_015368372.1	RepeatMasker	Unknown	167750	168089	901	+	.	ID="RND-6_FAMILY-15572";Tend="602";Tstart="290";shortTE="F";uid="6b063274-2250-4b20-8f40-11f0855a3ffe"
NW_015368372.1	RepeatMasker	DNA	127709	127915	1022	+	.	ID="DNAX-10_AP";Tend="218";Tstart="3";shortTE="F";uid="fc6ed5df-b91f-45c7-b184-1bef76ddfa3a"
NW_015368372.1	RepeatMasker	DNA	344150	344345	878	+	.	ID="RND-5_FAMILY-9416";Tend="1121";Tstart="935";shortTE="F";uid="1e0487ba-053e-4fe7-ab89-a90d94bc7975"
NW_015368372.1	RepeatMasker	Unknown	529050	529314	1658	+	.	ID="RND-3_FAMILY-226";Tend="1671";Tstart="1413";shortTE="F";uid="cae7ec22-5dc3-409b-8e8c-ddef4f365958"
NW_015368372.1	RepeatMasker	DNA/Kolobok-E	570327	570598	972	+	.	ID="KOLOBOKE-2_AP";Tend="1787";Tstart="1512";shortTE="F";uid="3153c93c-794d-4c2e-a631-5a5a1bb219a5"
NW_015368372.1	RepeatMasker	DNA	522949	523064	449	+	.	ID="RND-4_FAMILY-328";Tend="1013";Tstart="900";shortTE="F";uid="832e9a13-c561-4d50-90c0-5cd39f935754"
NW_015368372.1	RepeatMasker	Unknown	436102	436234	610	+	.	ID="RND-1_FAMILY-82";Tend="1044";Tstart="919";shortTE="F";uid="c8c120df-388c-42d8-a1e2-fe51c970be13"
NW_015368372.1	RepeatMasker	Unknown	13992	14275	1999	+	.	ID="RND-5_FAMILY-19638";Tend="1186";Tstart="914";shortTE="F";uid="bd1000bd-90b1-494d-b745-4a36e875d836"
NW_015368372.1	RepeatMasker	DNA/hAT-Tip100	49963	50132	425	+	.	ID="DNA8-87_AP";Tend="396";Tstart="252";shortTE="F";uid="ae7a846d-7c80-403e-9eea-8ada87b3cddf"
NW_015368372.1	RepeatMasker	DNA/hAT-Charlie	79267	79376	521	+	.	ID="RND-4_FAMILY-1634";Tend="1249";Tstart="1146";shortTE="F";uid="6086044d-fc9a-43db-aeb8-b29d7df5d671"
NW_015368372.1	RepeatMasker	DNA	225093	225572	405	+	.	ID="DNA4-2_AP";Tend="769";Tstart="350";shortTE="F";uid="dacbf39c-3184-46e0-8b44-27b9da1f263e"
NW_015368372.1	RepeatMasker	LINE/I	22964	23212	636	+	.	ID="RND-4_FAMILY-451";Tend="1616";Tstart="1358";shortTE="F";uid="9470bca9-3b48-4764-8f31-fa6eace376d9"
NW_015368372.1	RepeatMasker	Retroposon?	79145	79260	1002	+	.	ID="SINE2-2_AP";Tend="1998";Tstart="1883";shortTE="F";uid="b15c7dc1-b32a-474a-bc4f-da7b8764f605"
NW_015368372.1	RepeatMasker	DNA	150197	150362	923	-	.	ID="DNA4-3_AP";Tend="635";Tstart="470";shortTE="F";uid="6f44634a-1965-4ac5-bb9b-de959f2add31"
NW_015368372.1	RepeatMasker	Retroposon?	570094	570569	2070	-	.	ID="SINE2-2_AP";Tend="1445";Tstart="968";shortTE="F";uid="9750c650-596b-4784-8f02-7765278fd97d"
NW_015368372.1	RepeatMasker	DNA/Sola-1	393171	393355	804	-	.	ID="SOLA1-7_AP";Tend="997";Tstart="815";shortTE="F";uid="5f41c68b-819b-4def-b400-09fba12d836e"
NW_015368372.1	RepeatMasker	DNA/MULE-MuDR	312633	312865	496	-	.	ID="DNA8-28B_AP";Tend="246";Tstart="6";shortTE="F";uid="588bd259-00da-4ff0-8e51-eb5d8b8061da"
NW_015368372.1	RepeatMasker	DNA/Ginger	498845	499031	1553	-	.	ID="RND-1_FAMILY-20";Tend="1644";Tstart="1458";shortTE="F";uid="d15ada1c-1f86-4863-9b2b-db5ffc2441b3"
NW_015368372.1	RepeatMasker	DNA	130064	130275	702	-	.	ID="dna4-2_ap";Tend="761";Tstart="573";shortTE="F";uid="e402b7a4-dfd8-4a58-a0aa-67d3056a39ca"
NW_015368372.1	RepeatMasker	DNA/hAT-Tip100	173391	173797	3256	-	.	ID="RND-5_FAMILY-13404";Tend="1399";Tstart="984";shortTE="F";uid="7804ad6a-23a6-44f9-b4da-536f82687091"
NW_015368372.1	RepeatMasker	DNA/hAT-Ac	587427	587800	647	-	.	ID="HAT-2_AP";TEgroup="ctg_131%7CHAT-2_AP%7C1";Tend="229";Tstart="1";shortTE="F";uid="ff0f296e-19fd-4632-830c-89c517c99a27"
NW_015368372.1	RepeatMasker	DNA/hAT-Tip100	439700	439808	685	-	.	ID="RND-5_FAMILY-11360";Tend="1133";Tstart="1028";shortTE="F";uid="94c84598-0ce8-497b-8933-291930521d91"
NW_015368372.1	RepeatMasker	DNA/hAT-Tip100	409663	409909	1444	-	.	ID="RND-5_FAMILY-1497";Tend="1495";Tstart="1257";shortTE="F";uid="78c90b5e-9a2e-4c84-a1dd-42de089644b0"
NW_015368372.1	RepeatMasker	LINE/CR1	171578	172200	4603	-	.	ID="RND-6_FAMILY-723";Tend="1418";Tstart="798";shortTE="F";uid="b672ac0d-92be-4c5d-b178-1d24bc2d0da0"
NW_015368372.1	RepeatMasker	DNA/Ginger-1	79152	79279	643	-	.	ID="GINGER1-1_AP";Tend="5139";Tstart="5019";shortTE="F";uid="e468331d-4686-417b-9ee8-9285849c3f72"
NW_015368372.1	RepeatMasker	DNA/hAT-hAT19	355903	356050	668	-	.	ID="DNA8-71B_AP";Tend="628";Tstart="491";shortTE="F";uid="f5368644-c066-44ec-8c8b-fa3448aad7c4"
NW_015368372.1	RepeatMasker	RC/Helitron	586655	586911	1351	-	.	ID="RND-1_FAMILY-216";Tend="1585";Tstart="1331";shortTE="F";uid="ed6dcb35-0eea-4bde-92aa-b7faec3be425"
NW_015368372.1	RepeatMasker	DNA	238488	239280	1891	-	.	ID="DNA4-2_AP";Tend="743";Tstart="1";shortTE="F";uid="4151a84d-7e28-4628-9020-c5650bc35245"
NW_015368372.1	RepeatMasker	Unknown	339353	339827	2244	-	.	ID="RND-6_FAMILY-597";Tend="1260";Tstart="830";shortTE="F";uid="932deaff-01cf-4c0b-aced-1ed5a502b403"
NW_015368372.1	RepeatMasker	DNA/hAT-hAT19	256630	257184	1079	-	.	ID="RND-5_FAMILY-1717";TEgroup="ctg_131%7CRND-5_FAMILY-1717%7C1";Tend="1607";Tstart="968";shortTE="F";uid="4ac61f73-3dfc-4329-81e2-a3118962738d"
NW_015368372.1	RepeatMasker	DNA/Ginger-1	515032	515235	863	-	.	ID="RND-6_FAMILY-17210";Tend="1412";Tstart="1237";shortTE="F";uid="d341f9be-feb8-4494-a670-9cdd1577613b"
NW_015368372.1	RepeatMasker	DNA	591948	592097	649	-	.	ID="DNA3-10_AP";Tend="155";Tstart="1";shortTE="F";uid="480fbe1d-a3d2-40fc-9931-bebe94325d2c"
NW_015368372.1	RepeatMasker	RC/Helitron	586993	587426	1460	-	.	ID="RND-6_FAMILY-4791";Tend="2250";Tstart="1917";shortTE="F";uid="33c6cb13-0847-4c57-826a-bb02ba9c1262"
NW_015368372.1	RepeatMasker	DNA	180397	180658	1456	-	.	ID="TTAA3_AP";Tend="314";Tstart="31";shortTE="F";uid="4d677cf8-202c-485d-9fd7-b2ec0de47555"
NW_015368372.1	RepeatMasker	Retroposon?	295477	296377	713	-	.	ID="SINE2-2_AP";TEgroup="ctg_131%7CSINE2-2_AP%7C1";Tend="1998";Tstart="1";shortTE="F";uid="88b8ac11-42f5-4b4e-b3f3-8d207640a90b"
NW_015368372.1	RepeatMasker	Unknown	550366	550480	599	-	.	ID="RND-6_FAMILY-5443";Tend="1076";Tstart="931";shortTE="F";uid="57ac84b0-d8fd-4467-8cb0-b9b9eedd6307"
NW_015368372.1	RepeatMasker	LINE/I	514511	514653	819	-	.	ID="RND-5_FAMILY-9965";Tend="1417";Tstart="1262";shortTE="F";uid="86ee036f-bba4-439b-aa14-031b3c28f5e2"
NW_015368372.1	RepeatMasker	LTR/Gypsy	632622	632761	598	-	.	ID="GYPSY-24_DEL-I";Tend="2744";Tstart="2605";shortTE="F";uid="8b3198dd-9702-44de-beef-4b14f9b48cac"
NW_015368372.1	RepeatMasker	DNA/Ginger	569580	569745	1208	-	.	ID="RND-1_FAMILY-20";Tend="1657";Tstart="1493";shortTE="F";uid="ba304e15-6095-4c24-8dac-b19f3e38bad3"
NW_015368372.1	RepeatMasker	DNA/Merlin	27259	27929	1848	-	.	ID="RND-5_FAMILY-3754";Tend="959";Tstart="253";shortTE="F";uid="8dd3d4bb-3899-45be-92fc-e43700c9209f"
NW_015368372.1	RepeatMasker	Unknown	512015	512178	656	-	.	ID="RND-5_FAMILY-819";Tend="1444";Tstart="1295";shortTE="F";uid="447ec930-f8e8-49ee-8022-0db498deb54d"
NW_015368372.1	RepeatMasker	Retroposon?	560323	560802	1768	-	.	ID="SINE2-1_AP";Tend="620";Tstart="324";shortTE="F";uid="a51419f9-8d72-4a32-8668-bbd5335c32bf"
NW_015368372.1	RepeatMasker	LINE/I-Jockey	668339	668773	764	-	.	ID="RND-6_FAMILY-557";Tend="624";Tstart="207";shortTE="F";uid="efd3ba88-c7d7-4375-aa3d-3d8cf537299c"
NW_015368372.1	RepeatMasker	DNA/Ginger	215835	216818	7217	-	.	ID="RND-1_FAMILY-21";Tend="1834";Tstart="827";shortTE="F";uid="722df757-6c37-4ce9-bcf4-314de902d7e2"
NW_015368372.1	RepeatMasker	LTR/Gypsy	53066	53724	432	-	.	ID="RND-5_FAMILY-569";Tend="1167";Tstart="551";shortTE="F";uid="dac12da7-4e8b-417e-93f3-924b74132e59"
NW_015368372.1	RepeatMasker	DNA/hAT-hAT19	251973	252382	736	-	.	ID="RND-5_FAMILY-1717";Tend="1430";Tstart="979";shortTE="F";uid="7e22e36b-eb9d-409a-81cd-c3cdaee054ec"
NW_015368372.1	RepeatMasker	DNA	564348	564608	1699	-	.	ID="ttaa3b_ap";Tend="261";Tstart="1";shortTE="F";uid="300142bc-52fe-41dc-bec4-daa2acbb4d6f"
NW_015368372.1	RepeatMasker	Unknown	457811	458222	3047	-	.	ID="RND-3_FAMILY-226";Tend="1345";Tstart="942";shortTE="F";uid="9e1f23a4-28b4-4c64-a312-54519f3fe5d6"
NW_015368372.1	RepeatMasker	Unknown	589218	589344	746	-	.	ID="RND-4_FAMILY-242";Tend="873";Tstart="751";shortTE="F";uid="8a153e1e-7d71-459c-885c-e3fc11e2ceb4"
NW_015368372.1	RepeatMasker	Unknown	268056	268273	1224	-	.	ID="RND-6_FAMILY-1672";Tend="1138";Tstart="889";shortTE="F";uid="7b99a31a-67ec-463a-9f7a-6dcef6c4b765"
NW_015368372.1	RepeatMasker	DNA/hAT	281798	282175	649	-	.	ID="RND-5_FAMILY-829";Tend="1521";Tstart="1160";shortTE="F";uid="9ee2acec-3805-4bd2-8761-b2728fa63362"
NW_015368372.1	RepeatMasker	DNA	655531	655657	428	-	.	ID="DNA3-4_AP";Tend="127";Tstart="1";shortTE="F";uid="1bbc720f-35d8-40e3-b3d2-37868bb1de0c"
NW_015368372.1	RepeatMasker	LTR/Copia	26933	27079	822	-	.	ID="RND-6_FAMILY-1776";Tend="912";Tstart="765";shortTE="F";uid="1687443d-e5ad-4962-95a5-ee3a83aafb8c"
NW_015368372.1	RepeatMasker	DNA	269909	270770	5356	-	.	ID="RND-4_FAMILY-328";Tend="1782";Tstart="916";shortTE="F";uid="2eca2801-06f3-4021-b2d1-854c611782f8"
NW_015368372.1	RepeatMasker	DNA	289987	290231	752	-	.	ID="ttaa26_ap";Tend="440";Tstart="184";shortTE="F";uid="368c03c8-b929-4a43-8cb8-a670fece7041"
NW_015368372.1	RepeatMasker	DNA/Ginger	27006	27121	490	-	.	ID="RND-1_FAMILY-21";Tend="903";Tstart="791";shortTE="F";uid="2181bdc8-5a82-4421-a10f-7b841d13026c"
NW_015368372.1	RepeatMasker	DNA	602980	603614	998	-	.	ID="DNA4-2_AP";TEgroup="ctg_131%7CDNA4-2_AP%7C1";Tend="768";Tstart="12";shortTE="F";uid="40c922f2-7005-4f6c-8b9d-7253153e1054"
NW_015368372.1	RepeatMasker	DNA/hAT-Tip100	125647	125793	562	-	.	ID="RND-6_FAMILY-9599";Tend="1256";Tstart="1121";shortTE="F";uid="423f5f0b-6035-4551-83c1-874f3f7ee9ff"
NW_015368372.1	RepeatMasker	DNA/Ginger	25659	25773	989	-	.	ID="RND-1_FAMILY-20";Tend="1641";Tstart="1527";shortTE="F";uid="91d0de93-962f-4948-b080-1bf60bf5f973"
NW_015368372.1	RepeatMasker	DNA/hAT-hAT19	253907	254133	614	-	.	ID="RND-5_FAMILY-1907";Tend="1411";Tstart="1197";shortTE="F";uid="412febca-6950-47a5-b258-c4edfe97968d"
NW_015368372.1	RepeatMasker	Unknown	373884	374261	2272	-	.	ID="RND-1_FAMILY-150";Tend="1215";Tstart="843";shortTE="F";uid="2e3a5811-dd2f-4da0-8198-1cfab02763ec"
NW_015368372.1	RepeatMasker	DNA	85682	86046	780	-	.	ID="ttaa18_ap";Tend="428";Tstart="19";shortTE="F";uid="6c571f21-1b28-4c72-8e8b-18a76c148b1d"
NW_015368372.1	RepeatMasker	DNA/Kolobok-E	278015	278531	1486	-	.	ID="RND-5_FAMILY-983";TEgroup="ctg_131%7CRND-5_FAMILY-983%7C1";Tend="1684";Tstart="889";shortTE="F";uid="3f2d7549-0d07-4b1b-bd7d-6608014e08f0"
NW_015368372.1	RepeatMasker	DNA	48309	48432	430	-	.	ID="TTAA8_AP";Tend="437";Tstart="319";shortTE="F";uid="edc125ac-04a1-4daa-a286-bcc0ea4ff9cc"
NW_015368372.1	RepeatMasker	DNA/hAT-hAT19	356411	356662	768	-	.	ID="DNA8-71B_AP";Tend="252";Tstart="1";shortTE="F";uid="0fd97bbc-3131-4187-969e-1eb4f3bbaf6d"
NW_015368372.1	RepeatMasker	DNA	254875	254983	429	-	.	ID="DNA4-1_AP";Tend="94";Tstart="4";shortTE="F";uid="761c72ca-7c0e-471f-84fc-e5937964fcff"
NW_015368372.1	RepeatMasker	Unknown	211381	211953	3705	-	.	ID="RND-6_FAMILY-9705";Tend="1347";Tstart="758";shortTE="F";uid="edd58125-de8f-4874-9e9b-c6d381765d17"
NW_015368372.1	RepeatMasker	DNA	123475	123805	433	-	.	ID="TTAA23_AP";Tend="582";Tstart="248";shortTE="F";uid="1977ef1e-3cc4-45d0-bbce-202c494ad8e3"
NW_015368372.1	RepeatMasker	LINE/I	12048	12316	2129	-	.	ID="RND-6_FAMILY-800";Tend="1235";Tstart="970";shortTE="F";uid="3351f4bd-b1a8-42be-b4c6-8251b69f2c8d"
NW_015368372.1	RepeatMasker	DNA/hAT-Charlie	584937	585322	492	-	.	ID="dna8-32_ap";Tend="328";Tstart="1";shortTE="F";uid="46343077-0c17-4adc-82b5-32d8442b100c"
NW_015368372.1	RepeatMasker	Unknown	558541	558660	489	-	.	ID="RND-6_FAMILY-4572";Tend="700";Tstart="585";shortTE="F";uid="dae41df2-e8fc-4850-8b9d-c45c3a965bff"
NW_015368372.1	RepeatMasker	DNA/Ginger-1	515566	515862	1450	-	.	ID="RND-6_FAMILY-17210";Tend="1243";Tstart="950";shortTE="F";uid="8f2c6b92-1d41-4d9a-a5cf-4845ca45a077"
NW_015368372.1	RepeatMasker	DNA/hAT-hAT19	488388	488885	1333	-	.	ID="RND-5_FAMILY-1907";Tend="1412";Tstart="874";shortTE="F";uid="12f742c4-9e11-4557-a9f6-187beb2a7bb6"
NW_015368372.1	RepeatMasker	DNA	164664	164930	1154	-	.	ID="ttaa2c_ap";Tend="309";Tstart="22";shortTE="F";uid="6152ada1-3489-4db2-90ba-32fbd2e3e74b"
NW_015368372.1	RepeatMasker	DNA/hAT-Tip100	566200	566326	424	-	.	ID="RND-6_FAMILY-17311";Tend="1850";Tstart="1730";shortTE="F";uid="9eee67b5-6f01-440d-87a9-2c2185057bc7"
NW_015368372.1	RepeatMasker	DNA/hAT	492332	492534	774	-	.	ID="DNA8-96_AP";Tend="239";Tstart="12";shortTE="F";uid="b877fc17-c010-4206-8c53-39a8bb5aa2aa"
NW_015368372.1	RepeatMasker	LINE/I	327956	328223	442	-	.	ID="RND-5_FAMILY-4034";Tend="1279";Tstart="1095";shortTE="F";uid="df5a8792-d168-4bac-97e7-97aa251da1d2"
NW_015368372.1	RepeatMasker	DNA/hAT-Tip100	410005	410115	730	-	.	ID="RND-1_FAMILY-206";Tend="990";Tstart="879";shortTE="F";uid="84320e37-8210-4d6d-8e65-7d31717df10c"
NW_015368372.1	RepeatMasker	DNA/TcMar-Tigger	513086	513229	431	-	.	ID="RND-5_FAMILY-3645";Tend="1094";Tstart="973";shortTE="F";uid="692b12ff-01b8-4660-a185-3022e7fabd86"
NW_015368372.1	RepeatMasker	DNA	324252	324876	1544	-	.	ID="dna4-1_ap";Tend="748";Tstart="1";shortTE="F";uid="63287a15-0d23-4fcd-8fee-094dd6b8aee9"
NW_015368372.1	RepeatMasker	DNA/hAT-hAT19	411258	411405	447	-	.	ID="DNA8-71_AP";Tend="149";Tstart="1";shortTE="F";uid="700d9661-27b2-4c6a-80dc-688db1046efe"
NW_015368372.1	RepeatMasker	Unknown	671891	672279	2537	-	.	ID="RND-6_FAMILY-4404";Tend="1319";Tstart="912";shortTE="F";uid="82921a90-783f-4a52-a380-efb753220ddf"
NW_015368372.1	RepeatMasker	Unknown	638991	639117	923	-	.	ID="RND-5_FAMILY-316";Tend="1079";Tstart="953";shortTE="F";uid="11ea0e97-f7ea-443f-8a20-5d426057cf9d"
NW_015368372.1	RepeatMasker	Unknown	512903	513084	1017	-	.	ID="RND-5_FAMILY-819";Tend="1260";Tstart="1085";shortTE="F";uid="ae0d4268-e081-4a73-a55b-a4a100c3a320"
NW_015368372.1	RepeatMasker	DNA/Ginger-1	338895	339341	2037	-	.	ID="RND-6_FAMILY-17210";Tend="1369";Tstart="953";shortTE="F";uid="a0fe6181-0f1b-4749-94bb-d56f0e118d6c"
NW_015368372.1	RepeatMasker	Unknown	154499	155039	3445	-	.	ID="RND-5_FAMILY-6220";TEgroup="ctg_131%7CRND-5_FAMILY-6220%7C1";Tend="1438";Tstart="802";shortTE="F";uid="5281ffb5-68a8-4d7b-89d2-4dcdbedb6ede"
NW_015368372.1	RepeatMasker	DNA/Kolobok-E	278612	279078	768	-	.	ID="RND-5_FAMILY-7764";TEgroup="ctg_131%7CRND-5_FAMILY-7764%7C1";Tend="1690";Tstart="970";shortTE="F";uid="1ad992da-7d06-4733-b5d5-9337657a0915"
NW_015368372.1	RepeatMasker	LINE/I-Jockey	273649	273992	1061	-	.	ID="RND-5_FAMILY-471";Tend="1509";Tstart="1177";shortTE="F";uid="b65f3d61-dddc-450e-ad32-cadb2482c971"
NW_015368372.1	RepeatMasker	DNA/hAT-Tip100	439966	440109	530	-	.	ID="RND-5_FAMILY-11360";Tend="1002";Tstart="857";shortTE="F";uid="e6a1bd75-4ba4-4e82-82a0-bc659ba6a7fd"
NW_015368372.1	RepeatMasker	DNA/Kolobok-E	42970	43530	3364	-	.	ID="RND-5_FAMILY-983";Tend="1438";Tstart="883";shortTE="F";uid="7348b0f0-a61f-44ae-9030-b6122e5942ac"
NW_015368372.1	RepeatMasker	DNA/hAT-Charlie	546008	546348	2018	-	.	ID="DNA8-104_AP";Tend="340";Tstart="1";shortTE="F";uid="c4afc51b-d511-4394-8556-a3e61ea211d0"
NW_015368372.1	RepeatMasker	DNA/hAT-hAT19	547356	547950	3311	-	.	ID="DNA8-64B_AP";Tend="700";Tstart="1";shortTE="F";uid="d407788d-459a-4e3d-b091-538121f8c01d"
NW_015368372.1	RepeatMasker	Unknown	514254	514536	681	-	.	ID="RND-6_FAMILY-4993";Tend="1279";Tstart="1025";shortTE="F";uid="10a1f83b-14a3-427c-aecd-afbb9bdb4ce7"
NW_015368372.1	RepeatMasker	DNA	29346	29779	2207	-	.	ID="TTAA3B_AP";Tend="436";Tstart="1";shortTE="F";uid="f031b8ad-6561-4bbb-9fa0-b0f4cdfe8cb3"
NW_015368372.1	RepeatMasker	DNA/Ginger-1	657738	657931	806	-	.	ID="GINGER1-1_AP";Tend="5197";Tstart="5011";shortTE="F";uid="fedb4270-5192-46ad-9380-cfbdaeeb6b48"
NW_015368372.1	RepeatMasker	Retroposon?	638720	638996	1138	-	.	ID="SINE2-2_AP";Tend="1998";Tstart="1687";shortTE="F";uid="6f3d5736-ceb7-45b5-a4ed-94aa44173c1b"
NW_015368372.1	RepeatMasker	DNA/Ginger-1	177911	178379	2416	-	.	ID="RND-6_FAMILY-17210";Tend="1404";Tstart="943";shortTE="F";uid="a70aabd7-f6b1-4569-a9c5-b2f0908611e9"
NW_015368372.1	RepeatMasker	DNA	121304	121415	656	-	.	ID="RND-1_FAMILY-57";Tend="1080";Tstart="970";shortTE="F";uid="524d437b-ebae-41f5-94c0-b3d73ce08561"
NW_015368372.1	RepeatMasker	DNA	358170	358790	2227	-	.	ID="DNA4-1_AP";Tend="823";Tstart="130";shortTE="F";uid="6857471b-5af3-482e-9d08-c83a144c80a4"
NW_015368372.1	RepeatMasker	LINE/CR1	172622	173266	4360	-	.	ID="RND-6_FAMILY-723";Tend="808";Tstart="168";shortTE="F";uid="d72a24bf-774c-43f7-be8a-db3cbc0fbb48"
NW_015368372.1	RepeatMasker	DNA/MULE-MuDR	336551	336823	1301	-	.	ID="RND-6_FAMILY-379";Tend="959";Tstart="708";shortTE="F";uid="40e7939d-af0c-4323-8e3c-8caf3c48955c"
NW_015368372.1	RepeatMasker	DNA/Ginger	118059	118465	409	-	.	ID="RND-1_FAMILY-21";Tend="1425";Tstart="1010";shortTE="F";uid="7cb7cba3-5d89-48b1-8d2a-fb13e9a305bd"
NW_015368372.1	RepeatMasker	LINE/R1-LOA	500433	500794	595	-	.	ID="RND-6_FAMILY-3859";Tend="1473";Tstart="1149";shortTE="F";uid="b9da5158-94cb-4830-b44a-eb71b6b31608"
NW_015368372.1	RepeatMasker	Unknown	436591	436819	691	-	.	ID="RND-1_FAMILY-156";Tend="1292";Tstart="1054";shortTE="F";uid="e2d60c71-d305-45b9-bc72-10f3a3a5be3f"
NW_015368372.1	RepeatMasker	DNA/hAT	192928	193135	1343	-	.	ID="RND-6_FAMILY-1599";Tend="1168";Tstart="956";shortTE="F";uid="2cfc5a65-da9f-4cc8-94d3-23aedced94d5"
NW_015368372.1	RepeatMasker	DNA	177356	177869	1685	-	.	ID="DNA4-1_AP";Tend="823";Tstart="230";shortTE="F";uid="c204302f-0381-4e08-aa42-4e16a99c4762"
NW_015368372.1	RepeatMasker	DNA/hAT-hAT19	369517	370035	1865	-	.	ID="RND-6_FAMILY-1234";Tend="1487";Tstart="924";shortTE="F";uid="4c209961-6720-4358-b523-928cc734ede2"
NW_015368372.1	RepeatMasker	DNA	45429	45857	2276	-	.	ID="TTAA3_AP";Tend="429";Tstart="1";shortTE="F";uid="d3fb1500-89fb-4a45-971a-e4a232607e21"
NW_015368372.1	RepeatMasker	RC/Helitron	587840	589049	7086	-	.	ID="RND-6_FAMILY-4791";Tend="1924";Tstart="849";shortTE="F";uid="bde7a580-2d8e-47fe-a429-16bd6138dd16"
NW_015368372.1	RepeatMasker	Retroposon?	201588	201728	730	-	.	ID="SINE2-2_AP";Tend="1397";Tstart="1266";shortTE="F";uid="eb4cf869-9099-4288-8b5b-303d7e99673b"
NW_015368372.1	RepeatMasker	DNA/hAT	273023	273589	3905	-	.	ID="RND-5_FAMILY-136";Tend="1518";Tstart="951";shortTE="F";uid="7480a056-20da-4db5-9842-dafb6b930814"
NW_015368372.1	RepeatMasker	DNA/hAT-Tip100	407393	407560	1357	-	.	ID="RND-1_FAMILY-42";Tend="1100";Tstart="933";shortTE="F";uid="4c8c27c7-648b-417b-82f0-be4aa108a753"
NW_015368372.1	RepeatMasker	Unknown	287655	287757	438	-	.	ID="RND-1_FAMILY-60";Tend="1091";Tstart="996";shortTE="F";uid="983e04ec-8cd2-43c6-a4ef-878a1bae4454"
NW_015368372.1	RepeatMasker	DNA/hAT-Blackjack	73520	74100	3803	-	.	ID="RND-6_FAMILY-1808";Tend="1477";Tstart="910";shortTE="F";uid="6d558e45-f817-46e8-abf0-054cf94745d3"
NW_015368372.1	RepeatMasker	DNA	196972	197259	999	-	.	ID="TTAA8_AP";Tend="316";Tstart="1";shortTE="F";uid="b77878fb-1243-4586-bdd6-f172e7db3c29"
NW_015368372.1	RepeatMasker	DNA/hAT-hAT19	512189	512890	4267	-	.	ID="RND-4_FAMILY-1517";Tend="1610";Tstart="941";shortTE="F";uid="ca4db747-41d4-444d-a040-823b57e6136d"
NW_015368372.1	RepeatMasker	DNA	521241	521654	2017	-	.	ID="ttaa3_ap";Tend="429";Tstart="1";shortTE="F";uid="1d16b560-04e0-41ed-a673-0f3d224b5dd8"
NW_015368372.1	RepeatMasker	DNA	438616	438999	1341	-	.	ID="ttaa2_ap";Tend="402";Tstart="1";shortTE="F";uid="88855fe0-8286-4a4d-a3e3-b3d5ae22fbc5"
NW_015369551.1	RepeatMasker	DNA/hAT-Tip100	22739	22843	513	+	.	ID="RND-4_FAMILY-436";Tend="1113";Tstart="1017";shortTE="F";uid="8a931c6b-e0e8-4fc8-ad04-dc9a62865d36"
NW_015369551.1	RepeatMasker	Unknown	34965	35673	4807	+	.	ID="RND-3_FAMILY-226";Tend="1671";Tstart="953";shortTE="F";uid="477f163c-b504-4d86-a268-3812bb2dce5f"
NW_015369552.1	RepeatMasker	DNA	23635	23891	703	+	.	ID="dna4-2_ap";Tend="237";Tstart="7";shortTE="F";uid="9ac9c8a0-e2f2-4fd0-92be-6872470c0559"
NW_015369552.1	RepeatMasker	DNA/Kolobok-E	41448	41681	401	+	.	ID="KOLOBOKE-3_AP";Tend="1941";Tstart="1715";shortTE="F";uid="91502a89-68fc-499a-9995-03fd2121106f"
NW_015369552.1	RepeatMasker	DNA/hAT-Tip100	22132	22817	5044	+	.	ID="RND-5_FAMILY-2309";Tend="1648";Tstart="964";shortTE="F";uid="61d654cb-7d6a-487c-ada0-accf06df0b58"
NW_015369552.1	RepeatMasker	DNA	31896	32194	2468	-	.	ID="RND-1_FAMILY-86";Tend="1208";Tstart="915";shortTE="F";uid="82a5d7d7-70c6-4255-aa96-0cbd9833fcbb"
NW_015369552.1	RepeatMasker	DNA	37941	38250	1289	-	.	ID="TTAA16_AP";Tend="433";Tstart="129";shortTE="F";uid="1ba2441a-33db-424d-8d2e-17915ee36653"
NW_015369552.1	RepeatMasker	Unknown	22813	23094	2053	-	.	ID="RND-5_FAMILY-1521";Tend="1386";Tstart="1098";shortTE="F";uid="c8bbbea1-c74c-42b6-85aa-5dc1c14d4e11"
NW_015369553.1	RepeatMasker	Retroposon?	27247	27587	497	+	.	ID="SINE2-2_AP";Tend="1997";Tstart="1361";shortTE="F";uid="d45a3163-2944-4849-8408-5c11a4bf4c2e"
NW_015369553.1	RepeatMasker	DNA	874	1094	519	+	.	ID="ttaa4b_ap";Tend="178";Tstart="1";shortTE="F";uid="902f6b15-6654-4d3b-a50f-3a1a2a2c99a9"
NW_015369553.1	RepeatMasker	Retroposon?	2302	2436	877	+	.	ID="RND-6_FAMILY-4268";Tend="751";Tstart="613";shortTE="F";uid="fadd1274-ad11-4b72-8618-1b90ff00ecd6"
NW_015369553.1	RepeatMasker	Unknown	26504	26685	1675	+	.	ID="RND-5_FAMILY-1280";Tend="1175";Tstart="994";shortTE="F";uid="c4141e49-6beb-46af-9ce8-07ae71edc84a"
NW_015369553.1	RepeatMasker	DNA	1917	2036	725	-	.	ID="DNA3-3_AP";Tend="169";Tstart="46";shortTE="F";uid="d5d4ddfe-79ff-4b3b-9786-d09ee8289fad"
NW_015369553.1	RepeatMasker	DNA	1072	1262	849	-	.	ID="TTAA4B_AP";Tend="187";Tstart="1";shortTE="F";uid="99afd0f4-0e7a-455d-ad1e-f2a4fc855cf9"
NW_015369553.1	RepeatMasker	DNA/Academ-1	25916	26216	1873	-	.	ID="RND-6_FAMILY-764";Tend="704";Tstart="404";shortTE="F";uid="1ee218a4-9dd8-4e3f-b38e-87803e9455b5"
NW_015369553.1	RepeatMasker	DNA/hAT-Ac	16780	16921	691	-	.	ID="DNA8-91B_AP";Tend="638";Tstart="491";shortTE="F";uid="9f44a945-97bc-436c-b548-5a70dc688bbf"
NW_015369553.1	RepeatMasker	Unknown	16475	16757	786	-	.	ID="RND-4_FAMILY-242";Tend="1253";Tstart="953";shortTE="F";uid="02f0ee8f-0e51-4fe0-a74b-d3baafce8e3a"
NW_015369553.1	RepeatMasker	DNA/hAT-Charlie	20958	21260	1074	-	.	ID="RND-4_FAMILY-1634";Tend="1262";Tstart="965";shortTE="F";uid="54d9e6a8-0324-4c0b-9558-48f8aae88936"
NW_015369554.1	RepeatMasker	DNA/hAT-Tip100	35115	35391	545	+	.	ID="RND-6_FAMILY-3977";Tend="1212";Tstart="932";shortTE="F";uid="09bdf873-db66-40ec-b679-0c40f80a934e"
NW_015369554.1	RepeatMasker	DNA/Ginger	30214	30464	1182	+	.	ID="rnd-1_family-192";Tend="1145";Tstart="851";shortTE="F";uid="dcde9b4c-90d5-4a11-95a4-667a9aa0fbb5"
NW_015369554.1	RepeatMasker	DNA/Ginger	28697	28861	1405	+	.	ID="RND-1_FAMILY-21";Tend="2518";Tstart="2354";shortTE="F";uid="ccfef516-707d-44b2-8ac9-1c5464931966"
NW_015369554.1	RepeatMasker	DNA/MULE-MuDR	1	366	2103	+	.	ID="RND-4_FAMILY-131";Tend="1530";Tstart="1158";shortTE="F";uid="760f01a7-5427-48f7-9e81-81bcfee14d0e"
NW_015369554.1	RepeatMasker	Unknown	815	1254	1715	+	.	ID="RND-3_FAMILY-226";TEgroup="ctg_1313%7CRND-3_FAMILY-226%7C1";Tend="1664";Tstart="824";shortTE="F";uid="04ee6ec6-f716-424c-aeae-b9ca9fbf1dea"
NW_015369554.1	RepeatMasker	DNA	9707	10271	1687	+	.	ID="DNA4-2_AP";Tend="586";Tstart="4";shortTE="F";uid="46edf4b1-34e0-4ccd-8d02-883f1e389176"
NW_015369554.1	RepeatMasker	Retroposon?	30460	30941	1838	+	.	ID="SINE2-2_AP";Tend="1998";Tstart="1491";shortTE="F";uid="5a2ac4e6-4fef-473b-81bc-727073c646a3"
NW_015369554.1	RepeatMasker	Unknown	34361	34744	2271	-	.	ID="RND-3_FAMILY-226";TEgroup="ctg_1313%7CRND-3_FAMILY-226%7C2";Tend="1671";Tstart="864";shortTE="F";uid="5d2b4129-b728-49da-b9eb-3d0e02dd8515"
NW_015369555.1	RepeatMasker	DNA/Kolobok-T2	25456	25621	404	+	.	ID="REP-4_PBA";Tend="656";Tstart="497";shortTE="F";uid="d543aaa3-552a-41e4-8399-348f292f7281"
NW_015369555.1	RepeatMasker	DNA	37670	38448	6367	+	.	ID="RND-5_FAMILY-404";Tend="1714";Tstart="957";shortTE="F";uid="6a4c0f78-1c03-48d3-afdd-5a018635b13c"
NW_015369555.1	RepeatMasker	DNA	38851	39352	3948	+	.	ID="RND-5_FAMILY-404";Tend="2214";Tstart="1707";shortTE="F";uid="8a3eb289-b6cc-4ebb-bc91-93c8f3a922f2"
NW_015369555.1	RepeatMasker	Unknown	2	243	1196	+	.	ID="RND-6_FAMILY-3286";Tend="986";Tstart="724";shortTE="F";uid="7a204093-a3c7-4802-bb62-2fb4b47f1004"
NW_015369555.1	RepeatMasker	DNA/TcMar-Pogo	410	540	516	-	.	ID="RND-6_FAMILY-181";Tend="1153";Tstart="1013";shortTE="F";uid="6e0d6e36-bb19-4883-9abe-776865ac94db"
NW_015369555.1	RepeatMasker	DNA/MULE-MuDR	22059	22168	431	-	.	ID="RND-6_FAMILY-943";Tend="1021";Tstart="923";shortTE="F";uid="e5e20a76-43a1-46b7-8262-37f9e51e735f"
NW_015369555.1	RepeatMasker	DNA/P	38449	38850	902	-	.	ID="P-1_AP";TEgroup="ctg_1314%7CP-1_AP%7C1";Tend="3575";Tstart="1";shortTE="F";uid="cf9be103-fbc0-46db-ace8-ab4d34a873dd"
NW_015369555.1	RepeatMasker	DNA/MULE-MuDR	12122	12543	437	-	.	ID="RND-5_FAMILY-876";TEgroup="ctg_1314%7CRND-5_FAMILY-876%7C1";Tend="1223";Tstart="524";shortTE="F";uid="98904065-8acd-4866-8bc7-4e9c4b668f72"
NW_015369556.1	RepeatMasker	DNA/Kolobok-E	8577	8775	1342	+	.	ID="KOLOBOKE-2_AP";Tend="1820";Tstart="1118";shortTE="F";uid="27e7d993-fb4c-4ede-88ea-7547a330c945"
NW_015369556.1	RepeatMasker	Unknown	10874	11205	700	+	.	ID="RND-6_FAMILY-1736";Tend="624";Tstart="278";shortTE="F";uid="9e8c5e1b-bb59-4ccc-b4bd-0e7820e2476f"
NW_015369556.1	RepeatMasker	DNA/Maverick	3940	4379	501	+	.	ID="POLINTON-4_PBA";Tend="12596";Tstart="12157";shortTE="F";uid="d83a3da3-eb0e-48d9-8af1-7de9e1dd3a8d"
NW_015369556.1	RepeatMasker	Unknown	22303	22697	2066	+	.	ID="RND-1_FAMILY-203";Tend="494";Tstart="74";shortTE="F";uid="5d5780d0-b3b2-4621-bf15-cc469e96cce4"
NW_015369556.1	RepeatMasker	DNA/Maverick	335	875	865	+	.	ID="POLINTON-1_NVI";Tend="10027";Tstart="9487";shortTE="F";uid="aa587417-9962-498f-b20a-8430f49b88bc"
NW_015369556.1	RepeatMasker	Unknown	21264	21819	3492	+	.	ID="RND-6_FAMILY-1339";Tend="1406";Tstart="864";shortTE="F";uid="68203ec4-df1a-4508-8bcd-63732185b2dc"
NW_015369556.1	RepeatMasker	DNA	10054	10191	540	+	.	ID="TTAA18_AP";Tend="560";Tstart="414";shortTE="F";uid="6c14d868-fad1-4074-a8f5-419561bab472"
NW_015369556.1	RepeatMasker	DNA/TcMar-Tc1	12465	12568	509	+	.	ID="MARINER-4_HMM";Tend="209";Tstart="106";shortTE="F";uid="9abca524-c9ac-4974-bed5-e81be60584a9"
NW_015369556.1	RepeatMasker	DNA/Ginger-1	9218	9630	401	+	.	ID="GINGER1-1_AP";Tend="4392";Tstart="3928";shortTE="F";uid="6541de42-9eda-4695-a660-98083c0b1175"
NW_015369556.1	RepeatMasker	Unknown	5469	5981	1461	+	.	ID="RND-6_FAMILY-4637";Tend="1215";Tstart="702";shortTE="F";uid="ab5e382b-95a4-40ee-8993-387dc470fb76"
NW_015369556.1	RepeatMasker	Unknown	7026	7520	543	+	.	ID="RND-4_FAMILY-626";Tend="1387";Tstart="929";shortTE="F";uid="f6a8d478-f5cb-4c65-b5ad-ad05b2b70d8f"
NW_015369556.1	RepeatMasker	DNA/TcMar-Tc1	12568	12945	951	+	.	ID="mariner-4_hmm";Tend="1253";Tstart="546";shortTE="F";uid="df9d59f1-c715-4b0d-9545-860883c1a7d3"
NW_015369556.1	RepeatMasker	DNA/PIF-Spy	17815	17931	478	+	.	ID="RND-5_FAMILY-523";Tend="1535";Tstart="1414";shortTE="F";uid="4a19f918-04ef-4549-89b3-05182eee41fc"
NW_015369556.1	RepeatMasker	LTR/Gypsy	30483	32006	1807	-	.	ID="GYPSY-17_RP-I";Tend="3499";Tstart="1980";shortTE="F";uid="2de0d108-6a70-4be9-afbe-a14802eeacaf"
NW_015369556.1	RepeatMasker	Retroposon?	8529	9463	715	-	.	ID="SINE2-1_AP";TEgroup="ctg_1315%7CSINE2-1_AP%7C1";Tend="1770";Tstart="216";shortTE="F";uid="25ac5297-1fb5-438b-8dad-fd5c4bf10e55"
NW_015369556.1	RepeatMasker	LTR/Gypsy	29505	30203	642	-	.	ID="GYPSY-17_RP-I";Tend="4389";Tstart="3548";shortTE="F";uid="b71527d3-1d1d-4b58-8183-4ce23af337ed"
NW_015369556.1	RepeatMasker	Unknown	28282	29005	1474	-	.	ID="RND-6_FAMILY-3070";Tend="1750";Tstart="951";shortTE="F";uid="b2086203-0be9-44d3-be79-3a14bfbfa874"
NW_015369556.1	RepeatMasker	DNA/hAT-Charlie	10597	10731	680	-	.	ID="RND-4_FAMILY-1634";Tend="1260";Tstart="1137";shortTE="F";uid="6b31846b-986a-49c4-b32c-c2e00f8fcfde"
NW_015369557.1	RepeatMasker	DNA/Maverick	37218	37648	563	+	.	ID="RND-6_FAMILY-4917";Tend="2140";Tstart="1705";shortTE="F";uid="32777f90-5690-4661-b851-2bdb2cfe9499"
NW_015369557.1	RepeatMasker	Unknown	15708	16031	1298	+	.	ID="RND-6_FAMILY-264";Tend="1047";Tstart="715";shortTE="F";uid="b5dba42e-c77f-490f-a614-e170ebedd603"
NW_015369557.1	RepeatMasker	DNA/TcMar-m44	31676	32144	1068	+	.	ID="MARINER-3_AP";Tend="965";Tstart="498";shortTE="F";uid="f93a9468-d170-45cb-936e-824b09f793de"
NW_015369557.1	RepeatMasker	DNA	3728	3925	477	+	.	ID="RND-6_FAMILY-1190";Tend="1214";Tstart="1015";shortTE="F";uid="8a869135-ba6a-4966-a188-ed8cf3634d97"
NW_015369557.1	RepeatMasker	Unknown	19718	19933	1301	-	.	ID="RND-6_FAMILY-3087";Tend="1078";Tstart="863";shortTE="F";uid="a0fc45cc-2126-4066-866c-67ec0a11f05b"
```
