## Supplementary material for "Transposon accumulation at xenobiotic gene family loci: a comparative genomic analysis in aphids": Sup_File_S2: diuraphisNoxia.filteredRepeats.gff (part 3 of 18)

```
NW_015369557.1	RepeatMasker	DNA/Kolobok-E	5746	5945	441	-	.	ID="RND-6_FAMILY-1584";Tend="466";Tstart="275";shortTE="F";uid="2723c658-c82f-4d2a-b6e3-b1fc11fd1bab"
NW_015369557.1	RepeatMasker	DNA/PIF-Harbinger	14485	14664	442	-	.	ID="HARBINGER1_AG";Tend="2597";Tstart="2418";shortTE="F";uid="4a77ba98-0617-45f7-a476-6a504b2b4ab4"
NW_015369557.1	RepeatMasker	LINE/R1	27979	29766	5693	-	.	ID="RND-1_FAMILY-201";Tend="2501";Tstart="627";shortTE="F";uid="2c1c4945-c5c6-400e-9e19-803df227f34c"
NW_015369557.1	RepeatMasker	LTR/Gypsy	29928	30482	2826	-	.	ID="RND-5_FAMILY-8791";Tend="854";Tstart="331";shortTE="F";uid="a5bb9ed7-17eb-4326-8d02-fb7085679fd1"
NW_015369557.1	RepeatMasker	DNA/hAT	5351	5836	1231	-	.	ID="DNA8-105_AP";TEgroup="ctg_1316%7CDNA8-105_AP%7C1";Tend="650";Tstart="17";shortTE="F";uid="609f6d8d-81b6-451c-abb0-b81483e1c877"
NW_015369557.1	RepeatMasker	Unknown	32142	32382	1578	-	.	ID="RND-6_FAMILY-1346";Tend="903";Tstart="671";shortTE="F";uid="acdf0212-44bc-472e-a3e0-6ff71f01a746"
NW_015369557.1	RepeatMasker	LTR/Gypsy	22521	23671	5448	-	.	ID="RND-5_FAMILY-8791";Tend="1808";Tstart="904";shortTE="F";uid="6bd4fad7-8eea-4bac-b797-7d14c733124d"
NW_015369557.1	RepeatMasker	DNA/hAT-Blackjack	10699	10844	732	-	.	ID="RND-5_FAMILY-7220";Tend="974";Tstart="834";shortTE="F";uid="2ad21c93-1ff8-4b10-ab2f-635bc0f42ea0"
NW_015369558.1	RepeatMasker	DNA	30398	30731	1763	+	.	ID="RND-6_FAMILY-2733";Tend="829";Tstart="504";shortTE="F";uid="dd2b21be-e695-4442-be8a-68fd963398cb"
NW_015369558.1	RepeatMasker	DNA	7340	7945	4501	+	.	ID="RND-5_FAMILY-8540";Tend="1421";Tstart="805";shortTE="F";uid="4854d221-1cc4-4c70-9cba-14084fbebc31"
NW_015369558.1	RepeatMasker	RC/Helitron	29298	29948	4547	+	.	ID="RND-5_FAMILY-2153";Tend="1401";Tstart="737";shortTE="F";uid="847789fc-b73c-4486-8362-f5208c324058"
NW_015369558.1	RepeatMasker	RC/Helitron	7114	7373	961	+	.	ID="RND-6_FAMILY-4127";Tend="854";Tstart="557";shortTE="F";uid="2c73e9d6-dd10-414f-9458-6b17da511754"
NW_015369558.1	RepeatMasker	Unknown	34577	35246	3637	+	.	ID="RND-5_FAMILY-4648";Tend="1605";Tstart="1043";shortTE="F";uid="89ae3b19-8c69-46e6-91c5-d4b67baeee61"
NW_015369558.1	RepeatMasker	Unknown	24626	24824	878	+	.	ID="RND-5_FAMILY-2444";Tend="1148";Tstart="964";shortTE="F";uid="c8b5851e-0517-4fde-b128-b50741053898"
NW_015369558.1	RepeatMasker	DNA/hAT-Tip100	28482	28875	1182	+	.	ID="RND-5_FAMILY-2451";Tend="1358";Tstart="963";shortTE="F";uid="a43379f6-a51d-4a7d-8431-c816491a71e0"
NW_015369558.1	RepeatMasker	Unknown	23238	23549	2639	+	.	ID="RND-6_FAMILY-16504";Tend="1464";Tstart="1153";shortTE="F";uid="a52148da-50bd-47e0-872b-2c4908abf779"
NW_015369558.1	RepeatMasker	Unknown	33999	34114	636	+	.	ID="RND-5_FAMILY-4648";Tend="1016";Tstart="909";shortTE="F";uid="ed28ead2-ebe3-49a7-ba65-09c7b189df87"
NW_015369558.1	RepeatMasker	DNA	385	722	1906	-	.	ID="RND-6_FAMILY-2733";Tend="1344";Tstart="1007";shortTE="F";uid="6d26af6f-debb-42e7-ba17-f42cb3dc4b26"
NW_015369558.1	RepeatMasker	DNA/Ginger	1	142	995	-	.	ID="RND-1_FAMILY-21";Tend="1156";Tstart="1019";shortTE="F";uid="d67163e6-56ea-4b07-8dee-24710e39415b"
NW_015369558.1	RepeatMasker	DNA	15927	16052	844	-	.	ID="ttaa4c_ap";Tend="130";Tstart="1";shortTE="F";uid="0faf9ba1-fe3a-449a-a3b5-b02a1712e30a"
NW_015369558.1	RepeatMasker	DNA	34115	34576	2945	-	.	ID="ttaa3b_ap";Tend="436";Tstart="1";shortTE="F";uid="d0420d96-926c-48e7-a65d-ead2bb498a52"
NW_015369558.1	RepeatMasker	LINE/R1	23503	23805	1031	-	.	ID="RND-6_FAMILY-1257";Tend="1222";Tstart="924";shortTE="F";uid="3b10afdd-9ec5-4951-af0a-4ec18b70ee43"
NW_015369558.1	RepeatMasker	Unknown	8160	8373	557	-	.	ID="RND-6_FAMILY-2126";Tend="966";Tstart="763";shortTE="F";uid="7240c051-ea81-423b-bb04-2032f365c7fd"
NW_015369558.1	RepeatMasker	DNA	30873	31028	1124	-	.	ID="TTAA20B_AP";Tend="446";Tstart="278";shortTE="F";uid="fa9cedcb-a40f-4e75-95ce-dd69291fe534"
NW_015369558.1	RepeatMasker	LINE/R1	24403	24547	862	-	.	ID="RND-6_FAMILY-1257";Tend="918";Tstart="774";shortTE="F";uid="f7b006ff-79e1-4aaa-a84b-df5040702368"
NW_015369559.1	RepeatMasker	Retroposon?	30672	30967	782	+	.	ID="SINE2-1_AP";Tend="1275";Tstart="925";shortTE="F";uid="603d17e7-8f0f-4450-ace1-77e91c946dc5"
NW_015369559.1	RepeatMasker	DNA	7183	7471	864	+	.	ID="RND-6_FAMILY-4389";Tend="1122";Tstart="831";shortTE="F";uid="94cd27e7-2d0f-4918-b99b-1e2c31926074"
NW_015369559.1	RepeatMasker	DNA	16376	16614	1911	+	.	ID="RND-6_FAMILY-2733";Tend="1135";Tstart="897";shortTE="F";uid="edbdb14a-2ed2-4a43-893a-d4b24d22d418"
NW_015369559.1	RepeatMasker	Unknown	28768	29038	476	+	.	ID="RND-1_FAMILY-130";Tend="1150";Tstart="880";shortTE="F";uid="0054105c-30c3-4a86-be4e-23d2c847970a"
NW_015369559.1	RepeatMasker	DNA/Kolobok-E	6523	6760	511	+	.	ID="KOLOBOKE-2_AP";Tend="2211";Tstart="1939";shortTE="F";uid="5f69786f-5765-4dc5-8c47-8fd6bec41664"
NW_015369559.1	RepeatMasker	Unknown	20335	20797	1399	-	.	ID="RND-6_FAMILY-2065";Tend="1389";Tstart="954";shortTE="F";uid="42102210-3f37-4d56-990f-aad0383141b3"
NW_015369559.1	RepeatMasker	DNA/Sola-1	34762	35130	993	-	.	ID="SOLA1-6_AP";Tend="2900";Tstart="2534";shortTE="F";uid="42a7b6a9-5a62-4f1f-9749-7101c72d434b"
NW_015369559.1	RepeatMasker	DNA/Kolobok-E	11805	12142	2517	-	.	ID="RND-6_FAMILY-1584";Tend="690";Tstart="340";shortTE="F";uid="36d95e5c-8c52-4e66-b192-91f03a38d8fd"
NW_015369559.1	RepeatMasker	DNA	7725	8073	667	-	.	ID="RND-6_FAMILY-4389";Tend="1136";Tstart="779";shortTE="F";uid="e4ec4946-9cb9-418b-ba22-72c0a6672d1c"
NW_015369559.1	RepeatMasker	Retroposon?	397	1005	2497	-	.	ID="SINE2-2_AP";Tend="1997";Tstart="984";shortTE="F";uid="38f1f8b2-b413-484f-9d99-9b724314196f"
NW_015369559.1	RepeatMasker	Unknown	31020	32214	8027	-	.	ID="RND-6_FAMILY-10742";Tend="1672";Tstart="477";shortTE="F";uid="6a6ae8da-7b4b-4d51-8e98-a4b7909345fa"
NW_015369559.1	RepeatMasker	DNA/hAT-hAT19	9150	9298	584	-	.	ID="RND-5_FAMILY-1717";Tend="1161";Tstart="989";shortTE="F";uid="b7c0eb9c-2a05-4d1f-8574-45c0ce15e51b"
NW_015369559.1	RepeatMasker	DNA/Ginger	1000	1146	1082	-	.	ID="RND-1_FAMILY-21";Tend="2508";Tstart="2361";shortTE="F";uid="41e83dd4-9cac-4deb-ae3b-43a7536c13a1"
NW_015369560.1	RepeatMasker	RC/Helitron	31552	31951	2770	+	.	ID="RND-6_FAMILY-2197";Tend="951";Tstart="551";shortTE="F";uid="c645b87b-5305-448e-96b6-8f5b93c836e4"
NW_015369560.1	RepeatMasker	Unknown	31141	31348	537	+	.	ID="RND-5_FAMILY-867";Tend="760";Tstart="563";shortTE="F";uid="36d5fc18-d16f-4d77-ac19-b0063b58e48c"
NW_015369560.1	RepeatMasker	LTR/Gypsy	38725	39805	5473	+	.	ID="GYPSY1-I_AP";Tend="2757";Tstart="1669";shortTE="F";uid="54d9edc2-4a57-48b3-aafb-cd208258676d"
NW_015369560.1	RepeatMasker	Unknown	39794	39958	1017	-	.	ID="RND-6_FAMILY-7454";Tend="1300";Tstart="1140";shortTE="F";uid="57f5becd-1c10-4ebc-927c-3fa9be03970c"
NW_015369560.1	RepeatMasker	LINE/I	35946	37020	8041	-	.	ID="RND-6_FAMILY-1221";Tend="1617";Tstart="551";shortTE="F";uid="9ecc38e0-3947-4038-a9a4-344d06318427"
NW_015369560.1	RepeatMasker	LINE/I	30394	30641	1163	-	.	ID="RND-6_FAMILY-1221";Tend="1847";Tstart="1608";shortTE="F";uid="df0a4662-fcba-436a-84de-5e3825c6b7c1"
NW_015369560.1	RepeatMasker	DNA/Kolobok-E	354	776	411	-	.	ID="KOLOBOKE-3_AP";TEgroup="ctg_1319%7CKOLOBOKE-3_AP%7C1";Tend="4642";Tstart="4077";shortTE="F";uid="e91300ce-fab9-466f-9568-e371ebac98e7"
NW_015369560.1	RepeatMasker	DNA/P	9525	10930	598	-	.	ID="P-3_AP";TEgroup="ctg_1319%7CP-3_AP%7C1";Tend="4453";Tstart="3152";shortTE="F";uid="67e2da1c-42c3-429a-8616-0a050cf8b9de"
NW_015369560.1	RepeatMasker	DNA/Kolobok-E	6150	6565	2240	-	.	ID="RND-6_FAMILY-1584";Tend="773";Tstart="347";shortTE="F";uid="ebfc7b4d-85f6-4039-a622-1e9e3943d1be"
NW_015369560.1	RepeatMasker	LINE/RTE-BovB	34803	35214	527	-	.	ID="RND-5_FAMILY-92";Tend="1009";Tstart="578";shortTE="F";uid="1f2b360c-7d10-49a3-9c0c-09557dd8ea0f"
NW_015369560.1	RepeatMasker	DNA/hAT	6823	7113	644	-	.	ID="DNA8-76_AP";TEgroup="ctg_1319%7CDNA8-76_AP%7C1";Tend="454";Tstart="1";shortTE="F";uid="3d817b10-80c2-411e-ac77-9051b2103f1e"
NW_015369560.1	RepeatMasker	DNA/PIF-Harbinger	18038	18444	638	-	.	ID="harbinger-1_dw";Tend="2529";Tstart="2062";shortTE="F";uid="79f7b83a-c748-4773-a7d6-66c6ce3d5dd1"
NW_015369560.1	RepeatMasker	LINE/RTE-BovB	32618	34230	1127	-	.	ID="RND-5_FAMILY-92";Tend="2857";Tstart="422";shortTE="F";uid="52e2b829-2a5a-4f01-8141-f786f04b86a1"
NW_015369560.1	RepeatMasker	DNA/hAT?	27007	27120	528	-	.	ID="DNA8-60_AP";Tend="188";Tstart="78";shortTE="F";uid="9baf3180-8b76-4636-99f9-96b141d1182c"
NW_015369560.1	RepeatMasker	LINE/R1	37685	38630	3375	-	.	ID="RND-5_FAMILY-4510";Tend="2098";Tstart="1138";shortTE="F";uid="38e417fc-c095-42de-ad2a-8e1112e6aa48"
NW_015369560.1	RepeatMasker	DNA/TcMar-m44	15980	16945	3133	-	.	ID="MARINER-3_AP";Tend="1909";Tstart="960";shortTE="F";uid="42eb3303-b4e0-4870-9fce-03cf06f73025"
NW_015368373.1	RepeatMasker	DNA/hAT-Charlie	116766	117012	863	+	.	ID="RND-4_FAMILY-1634";Tend="1267";Tstart="1036";shortTE="F";uid="7c2c1852-2ec6-4b05-ba0e-2b7c58b7d8da"
NW_015368373.1	RepeatMasker	DNA	288245	288539	971	+	.	ID="DNA4-2_AP";Tend="766";Tstart="488";shortTE="F";uid="6bd36dd1-fdf0-4a24-b5f6-4a88757d13ad"
NW_015368373.1	RepeatMasker	LTR/Copia	356009	356769	776	+	.	ID="COPIA-8_LH-I";Tend="3339";Tstart="2591";shortTE="F";uid="39811407-bc8d-47f1-b629-6d22931d4381"
NW_015368373.1	RepeatMasker	DNA/Ginger-1	365041	365246	477	+	.	ID="GINGER1-1_AP";Tend="3381";Tstart="3139";shortTE="F";uid="0f32446e-d6b3-46cb-969f-f7602135cc35"
NW_015368373.1	RepeatMasker	Unknown	565063	565247	1397	+	.	ID="RND-1_FAMILY-71";Tend="1146";Tstart="962";shortTE="F";uid="652974ab-c629-4a3d-a684-29115067b90a"
NW_015368373.1	RepeatMasker	Unknown	350139	350309	564	+	.	ID="RND-5_FAMILY-3429";Tend="1081";Tstart="911";shortTE="F";uid="3657d399-19a5-471e-82e3-a598603ae2f0"
NW_015368373.1	RepeatMasker	DNA/TcMar-Tigger	79315	79559	1300	+	.	ID="DNA2-8_AP";Tend="253";Tstart="5";shortTE="F";uid="50ba8b1a-9560-4e59-b81a-4854f6bbe4cd"
NW_015368373.1	RepeatMasker	Unknown	144849	145087	1660	+	.	ID="RND-1_FAMILY-84";Tend="1510";Tstart="1251";shortTE="F";uid="33e66ed1-d272-4233-8aaa-66175ebc3b6f"
NW_015368373.1	RepeatMasker	DNA/hAT	46720	46947	784	+	.	ID="DNA8-68_AP";Tend="229";Tstart="2";shortTE="F";uid="d1349284-4b9e-486f-a85e-1fe71286d13f"
NW_015368373.1	RepeatMasker	DNA/Kolobok-T2	222148	222258	459	+	.	ID="REP-4_PBA";Tend="651";Tstart="540";shortTE="F";uid="41af3971-919c-471a-b2f2-89c4644996d6"
NW_015368373.1	RepeatMasker	Retroposon?	341830	342325	2245	+	.	ID="SINE2-2_AP";Tend="1998";Tstart="1480";shortTE="F";uid="a445e673-18cb-444c-bf32-7832cc6ff0ef"
NW_015368373.1	RepeatMasker	DNA/Kolobok-E	467779	467927	439	+	.	ID="KOLOBOKE-2_AP";Tend="1255";Tstart="1119";shortTE="F";uid="2f430d37-8a8e-499a-8a78-c8be31802e03"
NW_015368373.1	RepeatMasker	Unknown	260764	260919	701	+	.	ID="RND-5_FAMILY-2314";Tend="1472";Tstart="1326";shortTE="F";uid="7cb9e82f-1945-494b-929f-65c6b4835206"
NW_015368373.1	RepeatMasker	DNA/TcMar-Tigger	80369	80860	2446	+	.	ID="DNA2-8_AP";Tend="765";Tstart="299";shortTE="F";uid="c318f2aa-e9a5-4bb3-8c22-6a5b746a6543"
NW_015368373.1	RepeatMasker	DNA	606736	607233	3250	+	.	ID="TTAA19_AP";Tend="528";Tstart="1";shortTE="F";uid="4bf43cc9-dd55-43a2-8e9c-005dd1434639"
NW_015368373.1	RepeatMasker	DNA	38913	39152	890	+	.	ID="DNAX-10_AP";Tend="219";Tstart="1";shortTE="F";uid="bd323d2e-c1b9-4c82-be19-7b06fe0388da"
NW_015368373.1	RepeatMasker	LTR/Copia	456016	456609	2167	+	.	ID="RND-6_FAMILY-1776";Tend="1340";Tstart="764";shortTE="F";uid="52f69661-9634-4809-be62-5ddff1728eec"
NW_015368373.1	RepeatMasker	Unknown	9737	10097	2159	+	.	ID="RND-5_FAMILY-4483";Tend="1462";Tstart="1095";shortTE="F";uid="ddd8393b-09ed-43f0-9d3f-865cf509f5f6"
NW_015368373.1	RepeatMasker	DNA/hAT-Tip100	251678	251838	1115	+	.	ID="RND-1_FAMILY-42";Tend="1100";Tstart="941";shortTE="F";uid="a328d5f0-8106-4350-80ae-19fecfd5012b"
NW_015368373.1	RepeatMasker	DNA	501070	501283	460	+	.	ID="TTAA4B_AP";Tend="430";Tstart="182";shortTE="F";uid="3c064c92-93d0-4569-8128-1e1419105a32"
NW_015368373.1	RepeatMasker	Unknown	363239	363689	2512	+	.	ID="RND-5_FAMILY-1313";Tend="1643";Tstart="1207";shortTE="F";uid="d70d588e-f3d0-4dd8-a464-fdc2d7dc3f1d"
NW_015368373.1	RepeatMasker	Unknown	131201	131340	1061	+	.	ID="RND-6_FAMILY-3946";Tend="1322";Tstart="1183";shortTE="F";uid="a9bcea00-2650-4537-93d1-a3124bc01d8b"
NW_015368373.1	RepeatMasker	Unknown	362502	362872	2877	+	.	ID="RND-5_FAMILY-1313";Tend="1216";Tstart="849";shortTE="F";uid="4ba787cf-8d45-48a5-945b-2b7db2384547"
NW_015368373.1	RepeatMasker	Unknown	464027	464168	1250	+	.	ID="RND-6_FAMILY-9491";Tend="1382";Tstart="1241";shortTE="F";uid="a11bde62-c08b-4d4d-945a-dbf7dd15f4c7"
NW_015368373.1	RepeatMasker	LINE/RTE-BovB	65491	65820	546	+	.	ID="RTE-32_LMI";Tend="994";Tstart="665";shortTE="F";uid="c2cc3868-359b-4e2e-9f39-4e6e2bd357c3"
NW_015368373.1	RepeatMasker	LINE/I	395412	396020	2388	+	.	ID="RND-5_FAMILY-506";Tend="1334";Tstart="716";shortTE="F";uid="44b90090-7298-4897-a7bb-c1d844b15243"
NW_015368373.1	RepeatMasker	Retroposon?	605340	605558	724	+	.	ID="SINE2-1_AP";Tend="1763";Tstart="1524";shortTE="F";uid="d5e184d3-80ac-4cc6-99a2-307f64706f49"
NW_015368373.1	RepeatMasker	Unknown	245121	246169	743	+	.	ID="RND-1_FAMILY-130";TEgroup="ctg_132%7CRND-1_FAMILY-130%7C1";Tend="1859";Tstart="839";shortTE="F";uid="1014943d-9da0-4e0d-ad43-a4c04abf727a"
NW_015368373.1	RepeatMasker	Unknown	60765	60904	593	+	.	ID="RND-6_FAMILY-12022";Tend="1149";Tstart="991";shortTE="F";uid="a9c0fa9a-5c49-4e06-8ea0-85f581e31733"
NW_015368373.1	RepeatMasker	DNA/Ginger-1	316301	316474	458	+	.	ID="GINGER1-1_AP";Tend="3384";Tstart="3171";shortTE="F";uid="86024fbc-3c29-4d7d-a12f-d73959be177e"
NW_015368373.1	RepeatMasker	RC/Helitron	202542	202884	1978	+	.	ID="HELITRON-1_AP";Tend="2904";Tstart="2479";shortTE="F";uid="d01eb468-b7fb-40c8-9cfa-3e1c9c016abe"
NW_015368373.1	RepeatMasker	DNA/hAT-Tip100	49932	50160	426	+	.	ID="RND-6_FAMILY-17311";Tend="1804";Tstart="1604";shortTE="F";uid="56aef438-bffd-478d-a6a9-a8978a9c98e1"
NW_015368373.1	RepeatMasker	Unknown	198728	199166	495	+	.	ID="RND-5_FAMILY-2284";Tend="1497";Tstart="1072";shortTE="F";uid="27d82764-f4cb-443f-bd43-a7e89241a1a1"
NW_015368373.1	RepeatMasker	DNA/hAT-hAT19	379954	380198	1139	+	.	ID="hat-n2_ap";Tend="188";Tstart="1";shortTE="F";uid="42d57635-de43-4cdf-acb0-ebf49637911f"
NW_015368373.1	RepeatMasker	Retroposon?	251113	251456	985	+	.	ID="SINE2-1_AP";Tend="1368";Tstart="1022";shortTE="F";uid="bcdeb498-58ad-4d25-8a79-fca045f3481a"
NW_015368373.1	RepeatMasker	DNA	52154	52602	1706	+	.	ID="TTAA22_AP";Tend="435";Tstart="1";shortTE="F";uid="53bae5bc-adf0-43bd-abf4-d36a700e7f05"
NW_015368373.1	RepeatMasker	DNA	599742	600044	568	+	.	ID="DNA8-30_AP";Tend="582";Tstart="255";shortTE="F";uid="d580ca53-72cd-4dfa-a725-3914a536d8cd"
NW_015368373.1	RepeatMasker	Retroposon?	297172	297301	592	+	.	ID="SINE2-2_AP";Tend="1396";Tstart="1266";shortTE="F";uid="0e5b26cb-f0ac-481f-86e4-1cd587756abb"
NW_015368373.1	RepeatMasker	LINE/I-Jockey	404626	405167	2082	+	.	ID="RND-5_FAMILY-2103";Tend="1415";Tstart="875";shortTE="F";uid="7cf3c51a-90e2-414d-917d-485ff60d4fa5"
NW_015368373.1	RepeatMasker	DNA/hAT-hAT19	34719	35062	1703	+	.	ID="DNA8-43_AP";Tend="869";Tstart="518";shortTE="F";uid="ea0deb39-356f-476e-831e-3507184de4c2"
NW_015368373.1	RepeatMasker	DNA/Kolobok-E	475939	476069	584	+	.	ID="KOLOBOKE-3_AP";TEgroup="ctg_132%7CKOLOBOKE-3_AP%7C1";Tend="7780";Tstart="7376";shortTE="T";uid="b51707a1-5f8f-4095-8d12-d420727496b6"
NW_015368373.1	RepeatMasker	Unknown	369347	369681	2353	+	.	ID="RND-1_FAMILY-24";Tend="1267";Tstart="945";shortTE="F";uid="3f0ea747-bff5-46ef-bd60-002edd20f112"
NW_015368373.1	RepeatMasker	DNA/hAT-Tip100	579145	579360	1783	+	.	ID="RND-5_FAMILY-13404";Tend="1387";Tstart="1171";shortTE="F";uid="503f7d6e-12dc-43cc-b02b-ed87d6689ed8"
NW_015368373.1	RepeatMasker	Unknown	247457	247717	871	+	.	ID="RND-6_FAMILY-5725";Tend="1006";Tstart="744";shortTE="F";uid="28516d06-48fc-4337-ae48-8bbb2e857314"
NW_015368373.1	RepeatMasker	DNA	420908	421017	626	+	.	ID="ttaa2c_ap";Tend="422";Tstart="204";shortTE="F";uid="0316f961-9370-48e5-96b7-ceff6ab30144"
NW_015368373.1	RepeatMasker	LINE/I-Jockey	585408	585572	1426	+	.	ID="RND-4_FAMILY-1505";Tend="1291";Tstart="1127";shortTE="F";uid="7dbf15f6-212a-4bfa-bdf8-85c8e38384ae"
NW_015368373.1	RepeatMasker	LTR/Copia	354867	355635	525	+	.	ID="COPIA-8_LH-I";Tend="2195";Tstart="1427";shortTE="F";uid="11ca8a59-8f00-47ea-b5cf-14f7d3528bf4"
NW_015368373.1	RepeatMasker	DNA	242474	242802	984	+	.	ID="TTAA16_AP";Tend="550";Tstart="177";shortTE="F";uid="9803752a-2054-4c3d-91ff-ac0ce33ba17d"
NW_015368373.1	RepeatMasker	DNA	330808	331125	1240	+	.	ID="TTAA28_AP";Tend="316";Tstart="4";shortTE="F";uid="bcde78fe-28b5-4393-831f-279ff8149918"
NW_015368373.1	RepeatMasker	DNA/Ginger	456741	456842	836	+	.	ID="RND-1_FAMILY-20";Tend="1644";Tstart="1543";shortTE="F";uid="e766e93d-fe7d-43d3-b080-2e5766e7ce41"
NW_015368373.1	RepeatMasker	Retroposon?	377895	378689	2493	+	.	ID="SINE2-1_AP";Tend="844";Tstart="1";shortTE="F";uid="fd75afd2-f650-4602-9041-23d6dc72b39c"
NW_015368373.1	RepeatMasker	DNA/Kolobok-E	54206	54435	537	+	.	ID="KOLOBOKE-2_AP";Tend="1339";Tstart="1124";shortTE="F";uid="6244e45b-0158-4ce4-84ea-644f2d7fd3d8"
NW_015368373.1	RepeatMasker	DNA	270970	271395	3042	+	.	ID="TTAA2C_AP";Tend="423";Tstart="1";shortTE="F";uid="d2c04580-9036-4bcd-afcf-c576674e0bc7"
NW_015368373.1	RepeatMasker	DNA/MULE-MuDR	596382	597240	4388	+	.	ID="rnd-5_family-7166";Tend="1923";Tstart="996";shortTE="F";uid="f2e75f49-9772-4137-b7e5-c813b1a7eb11"
NW_015368373.1	RepeatMasker	Unknown	196715	197005	799	+	.	ID="RND-5_FAMILY-2588";Tend="1285";Tstart="890";shortTE="F";uid="6d13b86d-8eae-4ad9-b46a-9855ffceefa5"
NW_015368373.1	RepeatMasker	DNA/hAT-hAT19	117806	117972	974	+	.	ID="DNA8-66_AP";Tend="167";Tstart="1";shortTE="F";uid="5e058b80-9a06-401f-bb70-4c3094d421c3"
NW_015368373.1	RepeatMasker	DNA/Kolobok-E	346898	347111	869	+	.	ID="RND-6_FAMILY-6777";Tend="1156";Tstart="927";shortTE="F";uid="748bd026-4c15-4eef-9ddb-bd068a4b2c4a"
NW_015368373.1	RepeatMasker	DNA	334779	334962	1482	+	.	ID="RND-1_FAMILY-57";Tend="1153";Tstart="970";shortTE="F";uid="5d447926-ccc6-4b1b-8eae-116fa7a91525"
NW_015368373.1	RepeatMasker	DNA/hAT	468745	469085	1478	+	.	ID="RND-6_FAMILY-6602";Tend="1519";Tstart="1142";shortTE="F";uid="4eb44dbe-5b5c-4baf-9ef1-5bb9ad1a598c"
NW_015368373.1	RepeatMasker	DNA/Ginger	378822	379012	652	+	.	ID="RND-1_FAMILY-20";Tend="1624";Tstart="1424";shortTE="F";uid="2cd2f498-893c-4a28-9acf-2830058367cc"
NW_015368373.1	RepeatMasker	DNA/hAT-Tip100	330288	330779	3692	+	.	ID="RND-5_FAMILY-10595";Tend="1457";Tstart="967";shortTE="F";uid="d3c93167-d1c3-423b-b81d-121b85e9c62c"
NW_015368373.1	RepeatMasker	DNA/Kolobok-E	83712	83868	565	+	.	ID="RND-6_FAMILY-9655";Tend="2249";Tstart="2097";shortTE="F";uid="9cc90778-535b-4fbd-8f9a-ccbcfbed8874"
NW_015368373.1	RepeatMasker	DNA	367076	367182	680	+	.	ID="RND-5_FAMILY-353";Tend="1258";Tstart="1157";shortTE="F";uid="0deb94e8-ffe0-4311-bba2-5eb35c8300d8"
NW_015368373.1	RepeatMasker	DNA	26940	27242	1269	+	.	ID="TTAA2C_AP";Tend="419";Tstart="140";shortTE="F";uid="9c184e09-54d5-4107-9272-1e09526da8dd"
NW_015368373.1	RepeatMasker	Unknown	371255	371523	820	+	.	ID="RND-6_FAMILY-13218";TEgroup="ctg_132%7CRND-6_FAMILY-13218%7C1";Tend="1374";Tstart="989";shortTE="T";uid="40023f5e-62e1-4421-8778-2ebeb19385b1"
NW_015368373.1	RepeatMasker	Unknown	313978	314200	1690	+	.	ID="RND-5_FAMILY-1280";Tend="1217";Tstart="993";shortTE="F";uid="568897f1-1f10-4e6e-b5d5-d5f5a5fca243"
NW_015368373.1	RepeatMasker	Retroposon?	281966	282332	1193	+	.	ID="SINE2-1_AP";Tend="386";Tstart="1";shortTE="F";uid="49018fd0-182f-445c-b80e-2af8aeadcb07"
NW_015368373.1	RepeatMasker	LINE/RTE-BovB	496088	496516	996	+	.	ID="RND-6_FAMILY-1482";TEgroup="ctg_132%7CRND-6_FAMILY-1482%7C1";Tend="1052";Tstart="738";shortTE="F";uid="9ffbf435-5990-44ad-b763-81eb95d6aec3"
NW_015368373.1	RepeatMasker	DNA/Ginger	520938	521421	3523	+	.	ID="RND-1_FAMILY-20";Tend="1471";Tstart="991";shortTE="F";uid="e9bc49c9-3f36-4e22-822e-e12a39bd63f5"
NW_015368373.1	RepeatMasker	DNA	88494	88651	695	+	.	ID="DNA-TTAA-1_AP";Tend="346";Tstart="193";shortTE="F";uid="f79d0057-250d-430a-a996-ac8bae17eb7f"
NW_015368373.1	RepeatMasker	Retroposon?	344050	344273	1017	+	.	ID="RND-6_FAMILY-4268";Tend="1504";Tstart="1274";shortTE="F";uid="8bca9a00-25dc-4c30-ae1a-8e411fca7902"
NW_015368373.1	RepeatMasker	Unknown	403849	404013	901	+	.	ID="RND-6_FAMILY-10033";Tend="1379";Tstart="1202";shortTE="F";uid="fe9d4dd7-b366-42a1-aa35-638a28bbc4f9"
NW_015368373.1	RepeatMasker	DNA/Ginger	244825	245133	2072	+	.	ID="RND-1_FAMILY-21";Tend="2524";Tstart="2210";shortTE="F";uid="17c5218e-027e-4ecb-a9be-fdb9cd9c180a"
NW_015368373.1	RepeatMasker	Retroposon?	556820	556983	431	+	.	ID="RND-5_FAMILY-2973";TEgroup="ctg_132%7CRND-5_FAMILY-2973%7C1";Tend="1579";Tstart="1324";shortTE="F";uid="56615edf-8b54-4e10-b62e-75d42402f7a6"
NW_015368373.1	RepeatMasker	DNA	343980	344108	733	+	.	ID="DNA4-3_AP";Tend="546";Tstart="422";shortTE="F";uid="f052c51a-fc94-47aa-a5fb-51959960cae8"
NW_015368373.1	RepeatMasker	Unknown	613772	613882	594	+	.	ID="RND-5_FAMILY-4053";Tend="1041";Tstart="935";shortTE="F";uid="32bdf7ae-5083-4dde-94de-6fac6bdb8763"
NW_015368373.1	RepeatMasker	Unknown	374208	374329	775	+	.	ID="RND-1_FAMILY-212";Tend="844";Tstart="714";shortTE="F";uid="08792be4-b552-40b8-8abc-d2e4f5bc58ba"
NW_015368373.1	RepeatMasker	DNA	541910	542130	744	+	.	ID="DNA4-2_AP";Tend="764";Tstart="547";shortTE="F";uid="0e672b35-6298-4261-8ede-1270d167a579"
NW_015368373.1	RepeatMasker	DNA/Kolobok-E	447013	447207	728	+	.	ID="KOLOBOKE-2_AP";Tend="2126";Tstart="1923";shortTE="F";uid="c65b66e5-d824-4aa5-abfa-3cc7c67c0535"
NW_015368373.1	RepeatMasker	DNA	33895	34009	616	+	.	ID="DNA8-15_AP";Tend="243";Tstart="125";shortTE="F";uid="f41a3c2b-6f65-4946-a889-a065f24a648a"
NW_015368373.1	RepeatMasker	Unknown	143712	144018	1967	+	.	ID="RND-1_FAMILY-84";Tend="1254";Tstart="926";shortTE="F";uid="7cc7b2c1-91b8-49c8-aa6e-8221dea25c8e"
NW_015368373.1	RepeatMasker	DNA/PIF-Spy	95980	96122	412	+	.	ID="ISL2EU-3N1_CFL";Tend="344";Tstart="201";shortTE="F";uid="28fd98ca-930c-49af-89f5-673ce75bd339"
NW_015368373.1	RepeatMasker	DNA/hAT-Tip100	475111	475681	1626	-	.	ID="DNA8-107_AP";Tend="722";Tstart="103";shortTE="F";uid="1bd26904-acd5-459f-862b-62c1ac5d1061"
NW_015368373.1	RepeatMasker	LINE/I-Jockey	332840	333242	1608	-	.	ID="RND-6_FAMILY-3814";Tend="1197";Tstart="821";shortTE="F";uid="3e52d709-0cad-4f0f-8af5-fde795e32d7a"
NW_015368373.1	RepeatMasker	DNA/hAT-Tip100	455079	455803	808	-	.	ID="RND-6_FAMILY-2315";Tend="1262";Tstart="560";shortTE="F";uid="975e711a-2004-4d6d-9336-596543a5b28e"
NW_015368373.1	RepeatMasker	LTR/Gypsy	354147	354865	1150	-	.	ID="GYPSY-23_PBA-I";Tend="4783";Tstart="3583";shortTE="F";uid="79e83914-e55b-4b55-a65e-0b983134665f"
NW_015368373.1	RepeatMasker	DNA	280488	280622	480	-	.	ID="TTAA16_AP";Tend="307";Tstart="180";shortTE="F";uid="c59c5fd0-755d-4272-bdc2-ace2c22402ef"
NW_015368373.1	RepeatMasker	DNA/Ginger	49501	50129	1155	-	.	ID="RND-1_FAMILY-21";Tend="1509";Tstart="850";shortTE="F";uid="97bc3015-b879-4d4c-a929-b72cbd790cce"
NW_015368373.1	RepeatMasker	Unknown	411578	411818	1011	-	.	ID="RND-6_FAMILY-597";TEgroup="ctg_132%7CRND-6_FAMILY-597%7C1";Tend="1260";Tstart="834";shortTE="F";uid="41944811-0a37-4d76-98eb-fcae520e6d22"
NW_015368373.1	RepeatMasker	DNA	506602	506771	405	-	.	ID="ttaa3c_ap";Tend="262";Tstart="106";shortTE="F";uid="90120244-be7a-4c49-9f7a-820b61bc23a7"
NW_015368373.1	RepeatMasker	DNA/Ginger	336098	336446	2191	-	.	ID="RND-1_FAMILY-21";Tend="2515";Tstart="2121";shortTE="F";uid="beba88ac-26a8-47b3-888a-f6d7f6c8ed24"
NW_015368373.1	RepeatMasker	DNA/Sola-2	20688	20878	1581	-	.	ID="RND-1_FAMILY-15";Tend="1111";Tstart="920";shortTE="F";uid="a01ff513-8b20-483d-aa25-575a2b1dcd22"
NW_015368373.1	RepeatMasker	Unknown	167875	168050	1051	-	.	ID="RND-5_FAMILY-3818";Tend="1205";Tstart="1030";shortTE="F";uid="b1dba841-434e-4363-91ae-055dc9a3d001"
NW_015368373.1	RepeatMasker	DNA	97480	97954	1460	-	.	ID="DNA4-2_AP";Tend="503";Tstart="27";shortTE="F";uid="f3f2dc91-d7db-46e9-a975-8b8f3ac2e227"
NW_015368373.1	RepeatMasker	Unknown	627908	628396	3070	-	.	ID="RND-6_FAMILY-801";Tend="1236";Tstart="680";shortTE="F";uid="f1bd2d79-74d1-4a6b-af4b-4f2fb6603764"
NW_015368373.1	RepeatMasker	DNA	475966	476196	717	-	.	ID="DNA4-3_AP";TEgroup="ctg_132%7CDNA4-3_AP%7C1";Tend="637";Tstart="3";shortTE="F";uid="5273e55c-952e-4f40-b7f1-da3da0fd4e81"
NW_015368373.1	RepeatMasker	DNA/Ginger	253048	253203	1141	-	.	ID="RND-1_FAMILY-20";Tend="1628";Tstart="1476";shortTE="F";uid="78638693-57ac-4342-ba59-b9b600ec51a3"
NW_015368373.1	RepeatMasker	DNA/MULE-MuDR	505313	505996	1691	-	.	ID="RND-5_FAMILY-3416";TEgroup="ctg_132%7CRND-5_FAMILY-3416%7C1";Tend="2169";Tstart="1196";shortTE="F";uid="e2835356-4096-4087-8dc4-9bb2d3dd0260"
NW_015368373.1	RepeatMasker	DNA	327839	328466	3814	-	.	ID="DNA4-3_AP";Tend="635";Tstart="3";shortTE="F";uid="ef991817-b1f1-4b6d-a81c-3e2dea53aea5"
NW_015368373.1	RepeatMasker	Unknown	367663	367942	1783	-	.	ID="RND-1_FAMILY-146";Tend="1196";Tstart="931";shortTE="F";uid="c2f31be9-123c-4430-9dab-b09a4e0d95a7"
NW_015368373.1	RepeatMasker	DNA/hAT-Charlie	600425	600589	412	-	.	ID="HAT-4_RPR";Tend="1579";Tstart="1415";shortTE="F";uid="690fbcb5-0481-45b5-ad09-9b77278ab609"
NW_015368373.1	RepeatMasker	LINE/R1	189965	190201	1719	-	.	ID="RND-5_FAMILY-394";Tend="1744";Tstart="1506";shortTE="F";uid="5956d767-b02f-4d1b-aade-13015c07ea78"
NW_015368373.1	RepeatMasker	Unknown	109127	109440	2179	-	.	ID="RND-1_FAMILY-3";Tend="1293";Tstart="987";shortTE="F";uid="80c19529-0a06-4e3a-99a5-e6b546cba0de"
NW_015368373.1	RepeatMasker	Unknown	609516	609810	2160	-	.	ID="RND-1_FAMILY-0";Tend="1259";Tstart="971";shortTE="F";uid="d5b603db-aa70-455c-85d3-4f5994cbefdd"
NW_015368373.1	RepeatMasker	DNA/hAT-Tip100	333767	334049	423	-	.	ID="RND-4_FAMILY-220";Tend="1240";Tstart="1011";shortTE="F";uid="ecdcfae1-2ec6-45b4-9c00-a9959eb0f884"
NW_015368373.1	RepeatMasker	LINE/R1	118825	119021	1459	-	.	ID="RND-5_FAMILY-394";Tend="1094";Tstart="899";shortTE="F";uid="6c3fa617-376f-4cdc-8f52-1903cf07cdb4"
NW_015368373.1	RepeatMasker	DNA	375856	376015	957	-	.	ID="RND-5_FAMILY-9416";Tend="1151";Tstart="981";shortTE="F";uid="457129dc-7d34-4aa3-b225-68aa1a41ff61"
NW_015368373.1	RepeatMasker	DNA/hAT-Tip100	518916	519401	3283	-	.	ID="RND-5_FAMILY-10595";Tend="1471";Tstart="975";shortTE="F";uid="1943a356-3248-4fd3-a6c3-6880470a06df"
NW_015368373.1	RepeatMasker	Unknown	386947	387681	5886	-	.	ID="RND-1_FAMILY-212";Tend="1420";Tstart="692";shortTE="F";uid="7aa5ce52-58bd-4741-b802-69b817bab660"
NW_015368373.1	RepeatMasker	Unknown	250761	251119	2388	-	.	ID="RND-5_FAMILY-6391";Tend="1243";Tstart="908";shortTE="F";uid="9b009e42-001b-46c5-bd66-ca937786810e"
NW_015368373.1	RepeatMasker	DNA/Ginger-1	342177	342348	587	-	.	ID="GINGER1-1_AP";Tend="5197";Tstart="5014";shortTE="F";uid="33da6d13-9e63-4600-a810-4a7697511a2a"
NW_015368373.1	RepeatMasker	LINE/L2	142731	142843	786	-	.	ID="RND-6_FAMILY-8355";Tend="1252";Tstart="1140";shortTE="F";uid="33e9e7fc-5cb8-402a-9e7f-e3e98e25d755"
NW_015368373.1	RepeatMasker	DNA	607254	607390	831	-	.	ID="RND-4_FAMILY-328";Tend="1725";Tstart="1589";shortTE="F";uid="c69c1272-543a-44e6-84f3-b72bac6a555f"
NW_015368373.1	RepeatMasker	Retroposon?	444904	445386	1099	-	.	ID="SINE2-1_AP";Tend="1198";Tstart="696";shortTE="F";uid="1dd5f708-92f3-4810-a358-9feb14577cdf"
NW_015368373.1	RepeatMasker	DNA	302280	302494	933	-	.	ID="RND-6_FAMILY-1577";Tend="1217";Tstart="1000";shortTE="F";uid="9995c9dd-b6d4-478b-944e-48157295df2b"
NW_015368373.1	RepeatMasker	DNA/hAT?	347105	347784	3920	-	.	ID="RND-5_FAMILY-116";Tend="1603";Tstart="893";shortTE="F";uid="0514fd52-3377-4711-a03a-548cb374df2a"
NW_015368373.1	RepeatMasker	DNA/hAT-Charlie	367992	368213	871	-	.	ID="DNA8-104_AP";Tend="340";Tstart="108";shortTE="F";uid="6bb13e2d-47a6-4490-825b-92459a810a42"
NW_015368373.1	RepeatMasker	Retroposon?	252287	252507	546	-	.	ID="SINE2-2_AP";Tend="263";Tstart="15";shortTE="F";uid="84d3c3b4-5b1a-4f14-a089-23b8182d39b0"
NW_015368373.1	RepeatMasker	DNA	218807	219005	951	-	.	ID="DNA8-30_AP";Tend="217";Tstart="4";shortTE="F";uid="6b0539dd-8c33-4331-8fe9-06cf940e6147"
NW_015368373.1	RepeatMasker	Unknown	32216	32964	5248	-	.	ID="RND-3_FAMILY-226";Tend="1678";Tstart="938";shortTE="F";uid="ca01b1ff-0c4f-4872-abd9-d19af6c5d5f2"
NW_015368373.1	RepeatMasker	LTR/Gypsy	352750	353633	841	-	.	ID="GYPSY-2_PBA-I";Tend="5084";Tstart="4211";shortTE="F";uid="fc101d06-7382-47fe-b6ea-b4ad46d1df81"
NW_015368373.1	RepeatMasker	DNA/Kolobok-E	378690	378978	2156	-	.	ID="KOLOBOKE-2_AP";Tend="2209";Tstart="1130";shortTE="F";uid="2fe05f0d-4242-4605-b17b-58e6d6bfa413"
NW_015368373.1	RepeatMasker	RC/Helitron	166837	167088	815	-	.	ID="RND-6_FAMILY-10807";Tend="1036";Tstart="792";shortTE="F";uid="f2093f5e-aeeb-4343-9ca4-bb27555a7e50"
NW_015368373.1	RepeatMasker	DNA/hAT-Charlie	368560	368676	500	-	.	ID="DNA8-104_AP";Tend="123";Tstart="1";shortTE="F";uid="6a0fd79e-6027-427b-bc4b-b868270c5c8f"
NW_015368373.1	RepeatMasker	Unknown	472867	472985	531	-	.	ID="RND-6_FAMILY-4572";Tend="714";Tstart="562";shortTE="F";uid="618367aa-716d-4508-b268-a5f88abff3ad"
NW_015368373.1	RepeatMasker	DNA/MULE-MuDR	595956	596284	2447	-	.	ID="RND-6_FAMILY-943";Tend="1236";Tstart="907";shortTE="F";uid="b69bff86-d140-4b31-8fc0-fba1d38d1f23"
NW_015368373.1	RepeatMasker	Unknown	335240	335570	2470	-	.	ID="RND-6_FAMILY-7599";Tend="1236";Tstart="914";shortTE="F";uid="81e024b6-0101-47d0-b308-7c6f5fd49b75"
NW_015368373.1	RepeatMasker	LTR/Gypsy	351106	352252	706	-	.	ID="RND-6_FAMILY-7109";Tend="2067";Tstart="931";shortTE="F";uid="2581af5f-3d99-4a8c-b345-b1ac64068c6d"
NW_015368373.1	RepeatMasker	DNA	294945	295385	2155	-	.	ID="TTAA18_AP";Tend="560";Tstart="127";shortTE="F";uid="83b30c04-73b4-49ac-9fd6-566d71520262"
NW_015368373.1	RepeatMasker	DNA	315392	315506	756	-	.	ID="RND-5_FAMILY-3878";Tend="1541";Tstart="1427";shortTE="F";uid="2b5c873f-520a-4f59-b2a5-4d8af4f8d29f"
NW_015368373.1	RepeatMasker	DNA/TcMar-Tc1	96014	96138	423	-	.	ID="MARINER-N22_AG";Tend="1343";Tstart="1220";shortTE="F";uid="4f2e72b2-7ac1-482c-8d68-ce5dd359f530"
NW_015368373.1	RepeatMasker	Retroposon?	343288	343406	527	-	.	ID="RND-6_FAMILY-4268";TEgroup="ctg_132%7CRND-6_FAMILY-4268%7C1";Tend="1504";Tstart="666";shortTE="F";uid="55cdabff-9143-4f79-bc03-3388cad8ad13"
NW_015368373.1	RepeatMasker	DNA/hAT-Charlie	115491	115787	1278	-	.	ID="RND-4_FAMILY-1634";Tend="1265";Tstart="943";shortTE="F";uid="cd21ef33-180f-4c28-a996-c9e196d3cf30"
NW_015368373.1	RepeatMasker	DNA	218072	218275	429	-	.	ID="RND-6_FAMILY-1190";Tend="1218";Tstart="1013";shortTE="F";uid="6258243c-1d9d-47cc-8b8f-16e366910a2e"
NW_015368373.1	RepeatMasker	DNA/Kolobok-E	264279	264831	2284	-	.	ID="RND-6_FAMILY-9655";Tend="1289";Tstart="738";shortTE="F";uid="668ca4f9-660c-4205-aace-cdad652a872f"
NW_015368373.1	RepeatMasker	LINE/R1	117982	118356	2414	-	.	ID="RND-5_FAMILY-394";Tend="1468";Tstart="1088";shortTE="F";uid="30c95b5e-592f-4776-9b54-be946c7884f6"
NW_015368373.1	RepeatMasker	Unknown	246653	247416	4840	-	.	ID="RND-6_FAMILY-5419";Tend="1314";Tstart="620";shortTE="F";uid="c293c8af-496b-4424-9f32-41ced83aa2c5"
NW_015368373.1	RepeatMasker	DNA	196077	196485	564	-	.	ID="TTAA2C_AP";Tend="423";Tstart="1";shortTE="F";uid="ccc353c8-893a-48f6-86a2-3f3c8ddbfe6e"
NW_015368373.1	RepeatMasker	Retroposon?	295736	297094	4483	-	.	ID="SINE2-1_AP";Tend="1998";Tstart="1";shortTE="F";uid="f15a70e3-fff7-4ed5-9eb8-ff87e44a66f8"
NW_015368373.1	RepeatMasker	DNA/Kolobok-E	403666	403829	1125	-	.	ID="RND-6_FAMILY-15";Tend="1118";Tstart="946";shortTE="F";uid="e755d64b-67fa-40d7-b0d2-1d3c67b8f2db"
NW_015368373.1	RepeatMasker	Unknown	241798	242092	406	-	.	ID="RND-1_FAMILY-83";Tend="1314";Tstart="991";shortTE="F";uid="0933e771-bf0d-4014-8888-d4863e4cea14"
NW_015368373.1	RepeatMasker	DNA/MULE-MuDR	614972	615361	2903	-	.	ID="RND-6_FAMILY-2678";Tend="1344";Tstart="963";shortTE="F";uid="8001f570-e239-4e78-bb32-4a194d2cfaa7"
NW_015368373.1	RepeatMasker	LINE/R1	371517	372113	3581	-	.	ID="RND-6_FAMILY-5158";Tend="1775";Tstart="1169";shortTE="F";uid="6a211b71-cc1e-4a53-a300-ba84528562da"
NW_015368373.1	RepeatMasker	RC/Helitron	300340	300481	446	-	.	ID="RND-5_FAMILY-2153";Tend="1061";Tstart="912";shortTE="F";uid="bae55dd4-053e-47b7-863a-b40e2933a099"
NW_015368373.1	RepeatMasker	DNA/hAT-Tip100	401795	402208	2583	-	.	ID="RND-6_FAMILY-11231";Tend="1261";Tstart="848";shortTE="F";uid="37679480-dbdb-4e63-bf96-423cc4065cf4"
NW_015368373.1	RepeatMasker	DNA	437736	438166	2256	-	.	ID="TTAA3_AP";Tend="429";Tstart="2";shortTE="F";uid="468d1e5a-8143-4000-a5bc-5cb1679dcd04"
NW_015368373.1	RepeatMasker	DNA	125281	125730	1642	-	.	ID="DNA4-2_AP";Tend="762";Tstart="348";shortTE="F";uid="513501f3-cfe6-4511-a255-b55832135269"
NW_015368373.1	RepeatMasker	DNA/Ginger-1	37742	38245	2466	-	.	ID="RND-6_FAMILY-17210";Tend="1424";Tstart="943";shortTE="F";uid="281fa223-a1e2-4688-8999-0826fffd1708"
NW_015368373.1	RepeatMasker	DNA/hAT-hAT19	527284	527392	819	-	.	ID="RND-5_FAMILY-1717";Tend="1093";Tstart="983";shortTE="F";uid="508c0b75-5739-4f14-838b-fb288de28b61"
NW_015368373.1	RepeatMasker	Retroposon?	48973	49423	978	-	.	ID="SINE2-1_AP";Tend="1253";Tstart="20";shortTE="F";uid="9deb538d-4fef-4103-939e-c12ee1e87389"
NW_015368373.1	RepeatMasker	Retroposon?	316320	317165	2563	-	.	ID="SINE2-1_AP";Tend="1770";Tstart="964";shortTE="F";uid="f20c2cf0-a9af-452e-b29e-c9a6453a9203"
NW_015368373.1	RepeatMasker	Unknown	468118	468342	699	-	.	ID="RND-5_FAMILY-1932";Tend="1211";Tstart="989";shortTE="F";uid="8137c50c-6028-4438-afbf-82a50761238c"
NW_015368373.1	RepeatMasker	DNA	279986	280309	616	-	.	ID="TTAA25_AP";Tend="512";Tstart="219";shortTE="F";uid="df574ff3-32cc-425f-8b85-b4e7d276b00f"
NW_015368373.1	RepeatMasker	Retroposon?	365086	366175	2989	-	.	ID="SINE2-2_AP";Tend="1998";Tstart="1";shortTE="F";uid="b9abdeda-0232-4401-aeca-a20ec93bb5ad"
NW_015368373.1	RepeatMasker	Retroposon?	445847	446365	815	-	.	ID="SINE2-1_AP";Tend="1399";Tstart="859";shortTE="F";uid="1f3f0d21-4389-4e21-903c-2edd7a211e22"
NW_015368373.1	RepeatMasker	DNA/Ginger	348906	350156	8422	-	.	ID="RND-1_FAMILY-21";Tend="2509";Tstart="1225";shortTE="F";uid="048b4fb7-fa80-47c4-a355-0313bdd882ac"
NW_015368373.1	RepeatMasker	Unknown	491939	492098	541	-	.	ID="RND-1_FAMILY-10";Tend="1384";Tstart="1222";shortTE="F";uid="dfc59c5e-d1b8-4c0d-af3d-2a710cdf2381"
NW_015368373.1	RepeatMasker	DNA/Ginger	46126	46238	405	-	.	ID="RND-1_FAMILY-192";Tend="1056";Tstart="954";shortTE="F";uid="b3a2e4f8-523e-496c-8e56-7164c953e78e"
NW_015368373.1	RepeatMasker	RC/Helitron	203055	203984	6365	-	.	ID="RND-6_FAMILY-9203";Tend="1366";Tstart="442";shortTE="F";uid="0aabc596-5ab1-4356-86d3-106301889fb0"
NW_015368373.1	RepeatMasker	DNA/hAT-Ac	340511	340847	917	-	.	ID="DNA8-39_AP";Tend="512";Tstart="187";shortTE="F";uid="8f4d9901-6e2a-40b4-aa00-141b117a0d56"
NW_015368373.1	RepeatMasker	DNA/TcMar-Pogo	571932	572039	511	-	.	ID="RND-6_FAMILY-181";Tend="1174";Tstart="1066";shortTE="F";uid="cf8d4609-1036-424b-8c59-da5e8c162265"
NW_015368373.1	RepeatMasker	LINE/I-Jockey	248959	249143	715	-	.	ID="RND-6_FAMILY-8560";Tend="1620";Tstart="1438";shortTE="F";uid="27ad9a2f-2c04-4bb6-94c3-79bbdeed91d7"
NW_015368373.1	RepeatMasker	DNA	262014	262160	412	-	.	ID="TTAA8_AP";Tend="424";Tstart="287";shortTE="F";uid="9707098a-3e40-4d2d-8deb-8f33bac1df90"
NW_015368373.1	RepeatMasker	DNA	285892	286351	2586	-	.	ID="ttaa3b_ap";Tend="436";Tstart="1";shortTE="F";uid="128245f2-a6b2-4eef-8dc0-5109d15d4e76"
NW_015368373.1	RepeatMasker	DNA/Ginger	150054	150194	1093	-	.	ID="RND-1_FAMILY-21";Tend="968";Tstart="829";shortTE="F";uid="b2d3b8ff-9ebc-49f6-b963-ef72d0dc3202"
NW_015368373.1	RepeatMasker	DNA/Sola-1	446371	447010	3417	-	.	ID="RND-5_FAMILY-3136";Tend="1492";Tstart="915";shortTE="F";uid="1dd8c99c-7a42-42c3-8bea-941445a132e4"
NW_015368373.1	RepeatMasker	Unknown	339838	340440	2807	-	.	ID="RND-6_FAMILY-248";Tend="1345";Tstart="737";shortTE="F";uid="d9a9f0d4-6b15-4893-8860-8e7e5af019ba"
NW_015368373.1	RepeatMasker	Retroposon?	375706	375861	836	-	.	ID="SINE2-2_AP";Tend="1387";Tstart="1230";shortTE="F";uid="428aec4e-cfcc-40c5-80a7-6d265a15f34a"
NW_015368373.1	RepeatMasker	DNA/Ginger-1	36976	37368	1963	-	.	ID="RND-6_FAMILY-17210";Tend="1414";Tstart="1023";shortTE="F";uid="757fbce6-a5ea-41e9-aa54-be7eef6c3b6d"
NW_015368373.1	RepeatMasker	LINE/CR1	360346	361871	7412	-	.	ID="RND-6_FAMILY-8635";Tend="1749";Tstart="256";shortTE="F";uid="26992f5a-1aea-4707-aba5-a648d3a6bd10"
NW_015368373.1	RepeatMasker	Unknown	245861	246332	2911	-	.	ID="RND-6_FAMILY-5419";Tend="1487";Tstart="1014";shortTE="F";uid="16acdd93-675a-43af-b0b8-1497c7c213c7"
NW_015368373.1	RepeatMasker	DNA/hAT-Tip100	220185	220462	1766	-	.	ID="RND-5_FAMILY-11360";Tend="1145";Tstart="871";shortTE="F";uid="7084a7ae-3cd7-45b1-a748-89aad5771b43"
NW_015368373.1	RepeatMasker	DNA/Ginger	67846	68067	423	-	.	ID="RND-1_FAMILY-21";Tend="1248";Tstart="1030";shortTE="F";uid="b52f0b44-23b4-41c2-98e7-7a26e931ce91"
NW_015368373.1	RepeatMasker	Unknown	371083	371256	1166	-	.	ID="RND-6_FAMILY-3268";Tend="1052";Tstart="900";shortTE="F";uid="4c3907c8-1a2b-44d9-a858-6c7da5d7d065"
NW_015368373.1	RepeatMasker	DNA/MULE-MuDR	363663	364990	4351	-	.	ID="RND-6_FAMILY-2683";Tend="1716";Tstart="417";shortTE="F";uid="5ba760e9-1c22-485e-82b9-68214fa20348"
NW_015368373.1	RepeatMasker	Retroposon?	44017	44371	1538	-	.	ID="SINE2-2_AP";Tend="1998";Tstart="1633";shortTE="F";uid="04a3bb34-eb5e-4674-97e4-afd921720c21"
NW_015368373.1	RepeatMasker	LINE/I	41069	41313	1499	-	.	ID="RND-5_FAMILY-1181";Tend="1380";Tstart="1131";shortTE="F";uid="a03e1ac3-9714-45d3-b8d1-f4eaad884364"
NW_015368373.1	RepeatMasker	Unknown	118357	118822	2960	-	.	ID="RND-5_FAMILY-3818";Tend="1377";Tstart="927";shortTE="F";uid="44681338-6523-4d41-b79d-52db4576f8bc"
NW_015368373.1	RepeatMasker	DNA/TcMar-Tc1	313100	313308	971	-	.	ID="MARINER-4_ACE";Tend="1303";Tstart="1107";shortTE="F";uid="5a96b86b-5699-4d1a-915c-b08f6a9d3496"
NW_015368373.1	RepeatMasker	DNA	86350	86785	2780	-	.	ID="TTAA3B_AP";Tend="436";Tstart="1";shortTE="F";uid="5939bf09-f4a1-463a-85d1-a55be0e0cab4"
NW_015368373.1	RepeatMasker	DNA	125752	125873	432	-	.	ID="dna4-2_ap";Tend="134";Tstart="19";shortTE="F";uid="8ec6ceed-11d7-40c2-841a-0391b541a76a"
NW_015368373.1	RepeatMasker	DNA/Ginger-1	366925	367078	409	-	.	ID="ginger1-2_ap";Tend="2957";Tstart="2799";shortTE="F";uid="69f73edc-4102-49d2-82cc-9bc1b43e67f6"
NW_015368373.1	RepeatMasker	DNA/hAT-Charlie	239059	239697	2325	-	.	ID="RND-4_FAMILY-1634";Tend="1265";Tstart="640";shortTE="F";uid="4ac25db1-e161-48b2-b4be-c6af87dc84a6"
NW_015368373.1	RepeatMasker	Unknown	167513	167721	1052	-	.	ID="RND-5_FAMILY-3818";Tend="1377";Tstart="1200";shortTE="F";uid="468c1ace-7c89-49b1-a8e9-d6a8e0059a57"
NW_015368373.1	RepeatMasker	Unknown	613061	613704	3725	-	.	ID="RND-5_FAMILY-2982";Tend="1669";Tstart="1004";shortTE="F";uid="33771dea-1285-4b04-a497-f1df6b106695"
NW_015368373.1	RepeatMasker	Retroposon?	620749	621201	938	-	.	ID="SINE2-1_AP";Tend="1346";Tstart="886";shortTE="F";uid="821be9d5-7da8-489b-bbc2-e20e9c3880d5"
NW_015368373.1	RepeatMasker	LINE/RTE-BovB	387656	387905	1750	-	.	ID="RND-6_FAMILY-5838";Tend="1445";Tstart="1198";shortTE="F";uid="7fe463bd-1c97-4d8a-bc01-96070260e437"
NW_015368373.1	RepeatMasker	DNA/Ginger	338632	338806	1242	-	.	ID="RND-1_FAMILY-20";Tend="1633";Tstart="1448";shortTE="F";uid="bae7b9ec-a1e7-4acc-bf36-206fb2f09c6d"
NW_015368373.1	RepeatMasker	DNA/hAT-Tip100	403471	403671	1149	-	.	ID="RND-6_FAMILY-11231";Tend="813";Tstart="615";shortTE="F";uid="9f5cb7cb-de89-42a7-b89d-68fb53c701c3"
NW_015368373.1	RepeatMasker	LINE/R1	585823	586009	477	-	.	ID="RND-5_FAMILY-1819";Tend="1740";Tstart="1540";shortTE="F";uid="52776334-ac6e-4e1a-b057-59a609fe5ba0"
NW_015368373.1	RepeatMasker	DNA	114327	114693	1401	-	.	ID="ttaa4c_ap";Tend="366";Tstart="1";shortTE="F";uid="d319b09f-dcf1-4428-af5d-3a8a359639a8"
NW_015368373.1	RepeatMasker	LTR/Copia	503636	504343	1722	-	.	ID="RND-6_FAMILY-1776";Tend="1486";Tstart="769";shortTE="F";uid="faacaa7d-f77d-42bd-abe2-0cb2369b3b87"
NW_015368373.1	RepeatMasker	Retroposon?	54508	54768	689	-	.	ID="SINE2-1_AP";Tend="279";Tstart="1";shortTE="F";uid="935696d5-037e-4d82-8188-bae5cebe36c1"
NW_015368373.1	RepeatMasker	DNA/hAT-Tip100	54956	55569	4372	-	.	ID="RND-1_FAMILY-205";Tend="1443";Tstart="843";shortTE="F";uid="8e29682e-0580-4f33-ab37-ded4faa90e0a"
NW_015368373.1	RepeatMasker	DNA/Ginger-2	260326	260763	496	-	.	ID="GINGER2-2_LMI";Tend="1750";Tstart="1316";shortTE="F";uid="f1e2fe25-8eb3-40bd-9f27-0a17e9e8e814"
NW_015368373.1	RepeatMasker	Retroposon?	338816	338957	662	-	.	ID="SINE2-2_AP";Tend="1696";Tstart="1569";shortTE="F";uid="3db95ce0-d360-4673-8549-7c7cdbf428bb"
NW_015368373.1	RepeatMasker	DNA	294531	294944	1768	-	.	ID="ttaa4_ap";Tend="433";Tstart="34";shortTE="F";uid="7f6dcb61-2e8c-4bce-8317-11ac05032987"
NW_015368373.1	RepeatMasker	DNA/hAT	404380	404593	435	-	.	ID="RND-4_FAMILY-355";Tend="1126";Tstart="897";shortTE="F";uid="407e9efe-1f33-44f6-9693-1b7ff5a4ee08"
NW_015368373.1	RepeatMasker	DNA/Kolobok-T2?	222169	222314	450	-	.	ID="KOLOBOK-N1_AEC";Tend="7480";Tstart="7347";shortTE="F";uid="c46aa5e9-ae47-4ac3-a0f6-835a86ca1db9"
NW_015368373.1	RepeatMasker	DNA	217545	217889	1501	-	.	ID="DNA8-30_AP";Tend="710";Tstart="347";shortTE="F";uid="c26380a6-ff72-47e2-8327-32afb70e7489"
NW_015368373.1	RepeatMasker	RC/Helitron	91367	91532	428	-	.	ID="HELITRON-N1_PBA";Tend="710";Tstart="570";shortTE="F";uid="e48eb420-2c1d-4849-8eb9-ed2c2a81fec9"
NW_015368373.1	RepeatMasker	DNA/MULE-NOF	517294	517996	3911	-	.	ID="RND-5_FAMILY-4982";Tend="1164";Tstart="431";shortTE="F";uid="de055afb-2148-4ecd-985d-5941cb3293a3"
NW_015369561.1	RepeatMasker	Unknown	30515	30625	518	+	.	ID="RND-5_FAMILY-867";Tend="622";Tstart="512";shortTE="F";uid="d02aedc8-039c-4ccc-a4ff-d1989aee69e1"
NW_015369561.1	RepeatMasker	DNA/TcMar-Pogo	34048	34336	1834	-	.	ID="RND-5_FAMILY-1536";Tend="1512";Tstart="1241";shortTE="F";uid="166bf493-199e-48d1-9bb0-652b72efd2cb"
NW_015369561.1	RepeatMasker	DNA/TcMar-Pogo	34988	35150	1291	-	.	ID="RND-5_FAMILY-1536";Tend="1054";Tstart="892";shortTE="F";uid="fb2a950a-7d15-4bec-8e6a-86290bcfd25a"
NW_015369561.1	RepeatMasker	Unknown	32963	33089	905	-	.	ID="RND-1_FAMILY-2";Tend="1061";Tstart="922";shortTE="F";uid="30ca7ce0-db29-47af-86bc-737efd54ccdc"
NW_015369561.1	RepeatMasker	Retroposon?	1123	1631	1894	-	.	ID="SINE2-1_AP";Tend="532";Tstart="1";shortTE="F";uid="f1acd049-d2ba-4894-b0b0-990b6912e34f"
NW_015369561.1	RepeatMasker	Unknown	1668	2302	3774	-	.	ID="RND-5_FAMILY-3621";Tend="1373";Tstart="694";shortTE="F";uid="1f02307c-803d-4f30-91c0-bbf0d3988865"
NW_015369562.1	RepeatMasker	Unknown	18019	18723	5254	-	.	ID="RND-5_FAMILY-2577";Tend="743";Tstart="67";shortTE="F";uid="405271ca-cc74-4e23-ae0e-870f2b30b34f"
NW_015369562.1	RepeatMasker	LINE/I-Jockey	36544	36733	454	-	.	ID="RND-4_FAMILY-1505";Tend="985";Tstart="800";shortTE="F";uid="3a32c434-1a16-4ce0-b7ea-6afbd5842dbd"
NW_015369563.1	RepeatMasker	Unknown	38367	38843	1583	+	.	ID="RND-4_FAMILY-626";Tend="1425";Tstart="931";shortTE="F";uid="f0340827-46c2-43f1-b8f2-ecfd7dcf45db"
NW_015369563.1	RepeatMasker	Unknown	6606	6831	1476	+	.	ID="RND-6_FAMILY-8045";Tend="1522";Tstart="1310";shortTE="F";uid="6b90b448-6a35-418a-b2b4-9ad666e43f39"
NW_015369563.1	RepeatMasker	DNA/hAT-Tip100	4725	4845	516	+	.	ID="DNA8-106_AP";Tend="545";Tstart="425";shortTE="F";uid="accae0b7-9b7a-49cc-ae73-45ff3b56a4b7"
NW_015369563.1	RepeatMasker	Unknown	37475	38210	4727	+	.	ID="RND-6_FAMILY-8045";Tend="1053";Tstart="310";shortTE="F";uid="c46d8785-9828-4950-addd-8461311fb916"
NW_015369563.1	RepeatMasker	Unknown	18812	20620	1691	+	.	ID="RND-1_FAMILY-83";Tend="1872";Tstart="128";shortTE="F";uid="5006a0ff-96d4-4759-8862-587caaa9f4d9"
NW_015369563.1	RepeatMasker	Unknown	1539	1961	941	+	.	ID="RND-6_FAMILY-1736";Tend="635";Tstart="239";shortTE="F";uid="a9604dee-f0a0-4367-9f44-abf9ba37fc16"
NW_015369563.1	RepeatMasker	LTR/Pao	36259	36870	505	+	.	ID="BEL-196_AA-I";Tend="5954";Tstart="5325";shortTE="F";uid="a13d82cc-2b70-4f15-874b-d8a91aed4641"
NW_015369563.1	RepeatMasker	DNA/Ginger	6814	7081	1956	+	.	ID="RND-1_FAMILY-21";Tend="1089";Tstart="823";shortTE="F";uid="cab00132-eae4-46ae-adb8-4d41055b0137"
NW_015369563.1	RepeatMasker	Unknown	16755	16969	1496	+	.	ID="RND-6_FAMILY-8045";Tend="1053";Tstart="839";shortTE="F";uid="3faeb318-8d99-4860-880b-25e5722c9c9d"
NW_015369563.1	RepeatMasker	Unknown	3294	3947	4018	+	.	ID="RND-6_FAMILY-8045";Tend="1310";Tstart="618";shortTE="F";uid="b0ba96d1-9215-41a7-9511-92fb02d2172f"
NW_015369563.1	RepeatMasker	Unknown	20853	21338	2961	+	.	ID="RND-6_FAMILY-8045";Tend="1524";Tstart="1027";shortTE="F";uid="ab00ff60-cc56-4202-8624-1d35c1057512"
NW_015369563.1	RepeatMasker	Unknown	12051	12681	4040	+	.	ID="RND-6_FAMILY-8045";Tend="969";Tstart="351";shortTE="F";uid="4bc07a12-a111-4d6b-b6b1-b976e0aad223"
NW_015369563.1	RepeatMasker	DNA/hAT-hATx	16576	16756	673	+	.	ID="RND-5_FAMILY-5643";Tend="1392";Tstart="1208";shortTE="F";uid="aa09ab7a-a286-4491-9f83-27f5f90427c3"
NW_015369563.1	RepeatMasker	Unknown	7944	9319	534	+	.	ID="RND-6_FAMILY-8045";TEgroup="ctg_1322%7CRND-6_FAMILY-8045%7C1";Tend="1629";Tstart="143";shortTE="F";uid="437f6366-aa36-4a05-9132-3948e09ee243"
NW_015369563.1	RepeatMasker	DNA/hAT-Tip100	30731	30978	879	+	.	ID="RND-6_FAMILY-1546";TEgroup="ctg_1322%7CRND-6_FAMILY-1546%7C1";Tend="971";Tstart="836";shortTE="F";uid="e6ed69bb-f91e-49c5-9c34-cc0e735a2cb5"
NW_015369563.1	RepeatMasker	Unknown	23189	23811	3915	+	.	ID="RND-6_FAMILY-8045";Tend="1646";Tstart="1038";shortTE="F";uid="1b49d31e-87e3-4bc8-bf7c-c870121e9b9a"
NW_015369563.1	RepeatMasker	LINE/I-Jockey	18015	18289	436	+	.	ID="JOCKEY-6_RPR";Tend="1951";Tstart="1675";shortTE="F";uid="81f67daa-0482-461a-b862-488f7323ff7d"
NW_015369563.1	RepeatMasker	Unknown	2659	2923	1715	+	.	ID="RND-6_FAMILY-8045";Tend="622";Tstart="358";shortTE="F";uid="d5a657e9-a596-4f75-9d00-b12ff3dece6b"
NW_015369563.1	RepeatMasker	Unknown	22212	22816	2356	+	.	ID="RND-6_FAMILY-8045";TEgroup="ctg_1322%7CRND-6_FAMILY-8045%7C2";Tend="1045";Tstart="225";shortTE="F";uid="33d9445d-b476-4e22-927f-4ec893724f02"
NW_015369563.1	RepeatMasker	Unknown	10021	10367	2127	+	.	ID="RND-6_FAMILY-8045";Tend="1628";Tstart="1298";shortTE="F";uid="97568192-0004-4a02-95e1-ce60e701e6ea"
NW_015369563.1	RepeatMasker	LINE/I-Jockey	40266	40761	597	+	.	ID="JOCKEY-7_RPR";Tend="1511";Tstart="1017";shortTE="F";uid="7f272bbf-b9ee-4d75-a505-aa2f129cb0b6"
NW_015369563.1	RepeatMasker	DNA/Ginger	7802	7947	1065	+	.	ID="RND-1_FAMILY-21";Tend="2519";Tstart="2375";shortTE="F";uid="f052d634-ba13-4485-b041-07e19500977e"
NW_015369563.1	RepeatMasker	DNA/hAT-Tip100	4957	5073	767	-	.	ID="DNA8-65_AP";Tend="117";Tstart="1";shortTE="F";uid="d38cc019-969a-43ae-863b-c3a2a867c311"
NW_015369563.1	RepeatMasker	Unknown	19379	20631	1259	-	.	ID="RND-4_FAMILY-242";Tend="2162";Tstart="946";shortTE="F";uid="e7ce914b-2ce4-402c-95c1-6e4a6632ffcd"
NW_015369563.1	RepeatMasker	LTR/Gypsy	28372	29311	692	-	.	ID="GYPSY-2_PBA-I";Tend="5085";Tstart="4034";shortTE="F";uid="2f2b586a-f04f-4ff5-b081-105b91633819"
NW_015369563.1	RepeatMasker	Unknown	9315	10035	4646	-	.	ID="RND-3_FAMILY-226";Tend="1671";Tstart="943";shortTE="F";uid="046cc380-c0ff-4c3e-ac6d-680b4a8f88af"
NW_015369563.1	RepeatMasker	LTR/Gypsy	29915	30564	1173	-	.	ID="GYPSY-7_CFL-I";Tend="4752";Tstart="3586";shortTE="F";uid="e4bcaf5c-f8e8-425c-9981-eaf2e625180f"
NW_015369563.1	RepeatMasker	Unknown	2924	3292	2774	-	.	ID="RND-6_FAMILY-248";Tend="1305";Tstart="952";shortTE="F";uid="4a50070a-2330-41e3-a18a-203c444c2924"
NW_015369563.1	RepeatMasker	LTR/Gypsy	26767	27913	901	-	.	ID="RND-6_FAMILY-7109";Tend="2067";Tstart="931";shortTE="F";uid="222d9e8c-e47f-403d-84aa-896ea2712b81"
NW_015369564.1	RepeatMasker	Unknown	23510	23847	1260	+	.	ID="RND-6_FAMILY-1028";Tend="1626";Tstart="1289";shortTE="F";uid="be83e146-b25a-4b73-b969-87e79eb487e3"
NW_015369564.1	RepeatMasker	Retroposon?	37989	38134	448	+	.	ID="SINE2-1_AP";Tend="1668";Tstart="1528";shortTE="F";uid="6b4278fb-f265-4490-ab28-36c5073d44dd"
NW_015369564.1	RepeatMasker	DNA	29653	30049	834	+	.	ID="DNA4-2_AP";Tend="769";Tstart="384";shortTE="F";uid="327febaf-e4c2-4a8b-8417-0763d13ddc88"
NW_015369564.1	RepeatMasker	DNA	35533	36175	1068	-	.	ID="DNA4-2_AP";Tend="754";Tstart="4";shortTE="F";uid="2793396a-2cd1-448d-9253-2b72d484a3ce"
NW_015369564.1	RepeatMasker	Unknown	22963	23194	654	-	.	ID="RND-6_FAMILY-1028";Tend="1755";Tstart="1525";shortTE="F";uid="e8f76a6d-7165-4716-8d3c-dcaf44b1140a"
NW_015369565.1	RepeatMasker	Unknown	35651	35816	1014	+	.	ID="RND-6_FAMILY-4190";Tend="928";Tstart="770";shortTE="F";uid="94f6e3c8-b8c5-4597-a93c-61cfc4eac39b"
NW_015369565.1	RepeatMasker	DNA/hAT-hAT19	12733	13101	2479	+	.	ID="RND-5_FAMILY-5918";Tend="1280";Tstart="929";shortTE="F";uid="e2473e2a-ac1d-49fa-bf09-3b471053df1b"
NW_015369565.1	RepeatMasker	Retroposon?	39594	40139	2298	+	.	ID="RND-5_FAMILY-2973";Tend="678";Tstart="168";shortTE="F";uid="b9b9e748-48fa-4cf4-9461-c50784caca95"
NW_015369565.1	RepeatMasker	DNA/hAT-hAT19	11039	11960	2156	+	.	ID="RND-6_FAMILY-1263";TEgroup="ctg_1324%7CRND-6_FAMILY-1263%7C1";Tend="1759";Tstart="781";shortTE="F";uid="9bdee89a-5a0f-4a9a-a0ef-3414a14eb608"
NW_015369565.1	RepeatMasker	DNA/hAT-hAT19	31180	31388	1005	+	.	ID="DNA8-50_AP";Tend="552";Tstart="325";shortTE="F";uid="3bb01c8e-d87f-41db-8c8e-cdd3f3ea4dc6"
NW_015369565.1	RepeatMasker	DNA	36250	36526	518	+	.	ID="DNA4-3_AP";Tend="450";Tstart="190";shortTE="F";uid="aa9aa060-2937-41d4-a29a-b0396df08df5"
NW_015369565.1	RepeatMasker	Unknown	10417	10548	878	+	.	ID="RND-5_FAMILY-13367";Tend="1112";Tstart="950";shortTE="F";uid="d6470980-a28c-48b8-998a-4d21a9a47e9e"
NW_015369565.1	RepeatMasker	DNA/hAT-hAT19	30086	30409	1921	+	.	ID="DNA8-50_AP";Tend="326";Tstart="1";shortTE="F";uid="77d7fe1e-7c12-4f23-a5e1-20ee2a0b4062"
NW_015369565.1	RepeatMasker	DNA	27426	28046	3849	+	.	ID="DNA4-3_AP";Tend="633";Tstart="3";shortTE="F";uid="a35838ca-7c4c-446b-bd0c-e299512f6b3c"
NW_015369565.1	RepeatMasker	DNA/hAT-Ac	12347	12729	2539	-	.	ID="RND-5_FAMILY-88";Tend="1479";Tstart="1052";shortTE="F";uid="6db097ac-88aa-419c-905b-9c2004c02cf5"
NW_015369565.1	RepeatMasker	Retroposon?	33009	33958	623	-	.	ID="SINE2-1_AP";TEgroup="ctg_1324%7CSINE2-1_AP%7C1";Tend="1770";Tstart="620";shortTE="F";uid="75de8d39-3a0e-445d-a49e-abbe2e424743"
NW_015369565.1	RepeatMasker	DNA/hAT-Ac	13319	13762	2317	-	.	ID="RND-5_FAMILY-88";Tend="1058";Tstart="686";shortTE="F";uid="f733fd2c-3a4b-480a-8101-907b50004a76"
NW_015369565.1	RepeatMasker	Retroposon?	39139	40002	869	-	.	ID="RND-5_FAMILY-2973";TEgroup="ctg_1324%7CRND-5_FAMILY-2973%7C1";Tend="795";Tstart="9";shortTE="F";uid="8a61819d-17d2-4964-8adf-0f263aa53b52"
NW_015369565.1	RepeatMasker	DNA	19303	20015	2810	-	.	ID="DNA4-2_AP";Tend="769";Tstart="2";shortTE="F";uid="6e4e6425-e6bf-4bc6-8ee9-e9d346b4bb60"
NW_015369565.1	RepeatMasker	DNA/hAT?	13768	14343	3558	-	.	ID="RND-4_FAMILY-1826";Tend="1289";Tstart="670";shortTE="F";uid="de49a530-12b9-4b1f-aae2-0e04a2cc4b54"
NW_015369565.1	RepeatMasker	DNA/hAT-hAT19	5864	6012	686	-	.	ID="DNA8-95_AP";Tend="968";Tstart="789";shortTE="F";uid="c948f2f9-e381-4ac8-9390-ad84add86fdf"
NW_015369566.1	RepeatMasker	DNA/Ginger-2	15765	15956	417	+	.	ID="GINGER2-1_AP";Tend="197";Tstart="1";shortTE="F";uid="3c4cb3d0-e4bd-4a8e-8c68-9c44b9d98d76"
NW_015369566.1	RepeatMasker	LINE/R1	9312	9689	2529	+	.	ID="RND-5_FAMILY-4510";Tend="1791";Tstart="1424";shortTE="F";uid="de29236a-26e5-4f13-8b5c-e1f03bf9af2a"
NW_015369566.1	RepeatMasker	Unknown	22455	22595	712	+	.	ID="RND-6_FAMILY-1868";Tend="1379";Tstart="1243";shortTE="F";uid="d916a7a5-b263-47f1-8263-0c0558ea1812"
NW_015369566.1	RepeatMasker	DNA/hAT-hAT19	7235	7685	2761	+	.	ID="RND-5_FAMILY-2542";Tend="1531";Tstart="1065";shortTE="F";uid="126dce73-7166-4edc-8638-a4cf7ce2bcc8"
NW_015369566.1	RepeatMasker	DNA	20484	20765	790	+	.	ID="RND-4_FAMILY-328";Tend="1693";Tstart="1405";shortTE="F";uid="fbe405cb-c97c-497f-8452-b75055503a94"
NW_015369566.1	RepeatMasker	DNA/hAT-hAT19	28835	29114	939	+	.	ID="DNA8-109_AP";Tend="239";Tstart="1";shortTE="F";uid="5f698842-abbf-4bdc-a3d1-5952f177c4e8"
NW_015369566.1	RepeatMasker	DNA/hAT-hAT19	22885	23299	860	-	.	ID="RND-5_FAMILY-1525";Tend="1410";Tstart="969";shortTE="F";uid="d70bba03-df1e-41ee-9e8a-27b0d8bfb6b1"
NW_015369566.1	RepeatMasker	Unknown	10526	10635	664	-	.	ID="RND-6_FAMILY-1868";Tend="1379";Tstart="1269";shortTE="F";uid="b4f10ac8-6b15-4435-96a7-37d9f3665d12"
NW_015369566.1	RepeatMasker	DNA/Ginger-2	16220	16805	4257	-	.	ID="RND-6_FAMILY-6245";Tend="1529";Tstart="959";shortTE="F";uid="554c8da6-ee30-469a-b99d-15410ae1e2da"
NW_015369566.1	RepeatMasker	DNA/MULE-MuDR	15976	16157	1334	-	.	ID="RND-5_FAMILY-7518";Tend="1257";Tstart="1074";shortTE="F";uid="9be8ceb9-cbe9-48b1-8972-c5b2e743c6d3"
NW_015369567.1	RepeatMasker	DNA/hAT-Charlie	15047	15224	546	+	.	ID="RND-1_FAMILY-94";Tend="1242";Tstart="1064";shortTE="F";uid="9a324183-ecd9-4ec6-83b8-3cc5563a8ca0"
NW_015369567.1	RepeatMasker	DNA/hAT-Charlie	13122	13299	546	+	.	ID="RND-1_FAMILY-94";Tend="1242";Tstart="1064";shortTE="F";uid="b9d18ca7-f9bf-4cae-b471-efb3237a74da"
NW_015369567.1	RepeatMasker	DNA	27493	27838	1336	+	.	ID="RND-4_FAMILY-328";Tend="1813";Tstart="1475";shortTE="F";uid="c2f33a2c-27d5-480b-8204-0315dd2e76c3"
NW_015369567.1	RepeatMasker	Unknown	38782	38995	705	-	.	ID="RND-4_FAMILY-891";Tend="1096";Tstart="841";shortTE="F";uid="9ac23ccd-5702-417d-8fa7-e8350bde3e03"
NW_015369567.1	RepeatMasker	LINE/RTE-BovB	28981	29285	453	-	.	ID="RND-6_FAMILY-5838";Tend="1274";Tstart="940";shortTE="F";uid="704dadc0-c786-4b61-8acd-0fbe4e8c83db"
NW_015369567.1	RepeatMasker	Unknown	23058	23234	745	-	.	ID="RND-4_FAMILY-2366";Tend="1120";Tstart="944";shortTE="F";uid="5d124f1c-2248-4768-bded-4147d8a2aca5"
NW_015369567.1	RepeatMasker	DNA	13587	13835	1411	-	.	ID="TTAA3_AP";Tend="429";Tstart="167";shortTE="F";uid="fbe16378-b19c-4628-a039-9a20598b79cb"
NW_015369568.1	RepeatMasker	LTR/Gypsy	405	596	1158	+	.	ID="RND-6_FAMILY-3693";Tend="1736";Tstart="1549";shortTE="F";uid="3f9a0d51-2ffb-4010-8146-ceb0020553c0"
NW_015369568.1	RepeatMasker	Unknown	137	404	1705	+	.	ID="RND-1_FAMILY-13";Tend="1616";Tstart="1307";shortTE="F";uid="0f8ea535-c76f-474f-961c-230f51c24bc2"
NW_015369569.1	RepeatMasker	DNA	22835	23080	976	+	.	ID="TTAA3_AP";Tend="412";Tstart="172";shortTE="F";uid="52ca4478-207d-450f-bbd9-bf1e5fb1278a"
NW_015369569.1	RepeatMasker	DNA/hAT-Tip100	21039	21170	549	+	.	ID="RND-4_FAMILY-220";Tend="1374";Tstart="1241";shortTE="F";uid="409e5a5d-8e9b-424d-b906-51b35d203882"
NW_015369569.1	RepeatMasker	DNA/hAT-Tip100	20653	20828	420	+	.	ID="RND-4_FAMILY-220";Tend="995";Tstart="812";shortTE="F";uid="b399a2a7-175b-4a54-b454-4684cd52ff21"
NW_015369569.1	RepeatMasker	DNA	20525	20658	570	+	.	ID="TTAA3_AP";Tend="120";Tstart="5";shortTE="F";uid="f245e258-76f5-407c-bc36-2d31aafe7df4"
NW_015369569.1	RepeatMasker	LINE/I-Jockey	30878	31009	472	+	.	ID="RND-6_FAMILY-93";Tend="1714";Tstart="1582";shortTE="F";uid="972f6622-802f-4a08-8195-34f8d896aa16"
NW_015369569.1	RepeatMasker	DNA/hAT-Ac	12105	12286	961	+	.	ID="rnd-6_family-2012";Tend="1772";Tstart="1578";shortTE="F";uid="78efa6d0-495d-4fc8-9ea2-737899dba601"
NW_015369569.1	RepeatMasker	DNA	1	315	1849	+	.	ID="DNA4-3_AP";Tend="635";Tstart="327";shortTE="F";uid="d380c9d1-206c-4b76-96d7-cf8e4d2775ce"
NW_015369569.1	RepeatMasker	DNA/hAT	37512	37646	412	+	.	ID="DNA8-108_AP";Tend="701";Tstart="571";shortTE="F";uid="a64feacf-e77c-490e-a30c-95a99d3dcee8"
NW_015369569.1	RepeatMasker	DNA/MULE-MuDR	20734	20892	710	+	.	ID="DNA8-28B_AP";Tend="229";Tstart="74";shortTE="F";uid="71f743aa-d74d-4171-b5b9-1fb67d5b14eb"
NW_015369569.1	RepeatMasker	LINE/I-Jockey	29382	29781	1858	-	.	ID="RND-6_FAMILY-658";Tend="1481";Tstart="1116";shortTE="F";uid="3b03358b-2c81-45de-b485-8b17f9d125bd"
NW_015369569.1	RepeatMasker	DNA	29912	30128	970	-	.	ID="ttaa3c_ap";Tend="296";Tstart="92";shortTE="F";uid="63eba8e2-b974-4e54-9856-0856dbf1e14c"
NW_015369569.1	RepeatMasker	DNA/hAT-Charlie	37734	38139	1209	-	.	ID="RND-5_FAMILY-2336";Tend="1345";Tstart="979";shortTE="F";uid="b736748f-7a4c-4950-b21f-93aa5de9b465"
NW_015369569.1	RepeatMasker	Unknown	21441	21651	1045	-	.	ID="RND-5_FAMILY-3678";Tend="1131";Tstart="903";shortTE="F";uid="a62f8dcc-badf-4184-84eb-6a3c9fe1f7c6"
NW_015369569.1	RepeatMasker	Unknown	13307	13546	1333	-	.	ID="RND-6_FAMILY-3565";Tend="1135";Tstart="892";shortTE="F";uid="c418378a-d718-476a-9e92-2633a1074586"
NW_015369569.1	RepeatMasker	Unknown	28885	29353	3661	-	.	ID="RND-5_FAMILY-76";Tend="911";Tstart="437";shortTE="F";uid="65063c86-19cb-4fb9-a94f-9f286fbedf2c"
NW_015369569.1	RepeatMasker	DNA/Ginger	21265	21447	1457	-	.	ID="RND-1_FAMILY-21";Tend="1090";Tstart="887";shortTE="F";uid="f8022c71-59e0-4c29-9bc5-63873b5d4ffe"
NW_015369570.1	RepeatMasker	DNA	29544	29691	406	+	.	ID="RND-5_FAMILY-3729";Tend="1064";Tstart="922";shortTE="F";uid="04e62f44-bf6e-4183-858b-97c150a30463"
NW_015369570.1	RepeatMasker	DNA/Ginger	22090	22941	5865	+	.	ID="RND-1_FAMILY-21";Tend="2507";Tstart="1662";shortTE="F";uid="08bcab34-dbc8-4d46-bd7e-4b06b153b3a6"
NW_015369570.1	RepeatMasker	DNA	29077	29261	901	+	.	ID="DNA2-3_AP";Tend="210";Tstart="21";shortTE="F";uid="6104476e-e2d6-4016-8906-3034a69b4c60"
NW_015369570.1	RepeatMasker	DNA/hAT-Tip100	15075	15198	850	+	.	ID="RND-6_FAMILY-2417";Tend="665";Tstart="544";shortTE="F";uid="ad11fd6d-3b52-4550-9be6-a9ac3419fdbd"
NW_015369570.1	RepeatMasker	DNA/hAT-Tip100	15528	15951	2536	+	.	ID="RND-6_FAMILY-2417";Tend="1290";Tstart="855";shortTE="F";uid="ecaf0269-8a5d-4929-8feb-ff0a08828ea5"
NW_015369570.1	RepeatMasker	DNA/Sola-1	23615	23778	1235	-	.	ID="RND-5_FAMILY-3136";Tend="1471";Tstart="1309";shortTE="F";uid="1b7a4c91-aecf-4fbb-8545-b348e5b7726e"
NW_015369570.1	RepeatMasker	DNA	16150	16299	413	-	.	ID="DNA-TTAA-1_AP";Tend="145";Tstart="1";shortTE="F";uid="c9e718a7-e1fa-4aaf-94cc-af36b773dec5"
NW_015369570.1	RepeatMasker	DNA/Kolobok-E	1047	1399	424	-	.	ID="KOLOBOKE-2_AP";Tend="2111";Tstart="1735";shortTE="F";uid="1041459d-08ad-4c95-bb21-9ba7e0759edd"
NW_015369570.1	RepeatMasker	DNA/MULE-MuDR	21934	22043	874	-	.	ID="RND-6_FAMILY-553";Tend="1004";Tstart="894";shortTE="F";uid="b73c9906-a73e-4904-b500-7e2fd5d6807f"
NW_015369570.1	RepeatMasker	DNA/hAT-Tip100	29880	30895	2053	-	.	ID="RND-5_FAMILY-11360";Tend="1800";Tstart="869";shortTE="F";uid="3fcbc4ff-a7d1-4856-ad0e-b15cf0ce53b9"
NW_015368374.1	RepeatMasker	LINE/I-Jockey	566894	567246	1882	+	.	ID="RND-4_FAMILY-1633";Tend="1382";Tstart="1037";shortTE="F";uid="a8e720a8-3c2b-4611-8c28-b06ecd95daaf"
NW_015368374.1	RepeatMasker	Unknown	509999	510388	1556	+	.	ID="RND-1_FAMILY-75";Tend="1324";Tstart="937";shortTE="F";uid="e5e39236-640a-49b4-8bf4-b9c5ff8c1649"
NW_015368374.1	RepeatMasker	DNA	77253	77644	1873	+	.	ID="TTAA3_AP";Tend="417";Tstart="22";shortTE="F";uid="4bbc8bc7-2c55-47eb-a8e4-a7fe2a9eaab6"
NW_015368374.1	RepeatMasker	Unknown	96752	96911	1372	+	.	ID="RND-5_FAMILY-1280";Tend="1183";Tstart="1024";shortTE="F";uid="bde91f0f-aab6-41b4-83da-30779f707929"
NW_015368374.1	RepeatMasker	DNA/Ginger-1	377053	377168	616	+	.	ID="GINGER1-1_AP";Tend="4357";Tstart="4243";shortTE="F";uid="f0491047-b9b9-4317-a31e-37b00b17e0e2"
NW_015368374.1	RepeatMasker	Retroposon?	276601	277087	1257	+	.	ID="SINE2-2_AP";Tend="537";Tstart="1";shortTE="F";uid="60971247-c070-4ac6-9f5a-30d117dd41f5"
NW_015368374.1	RepeatMasker	LINE/I-Jockey	163411	163776	418	+	.	ID="HALYOMORPHA_HALYS-1_FAMILY-2";Tend="510";Tstart="158";shortTE="F";uid="03ae1d12-f19b-4fc9-b040-09762587e79a"
NW_015368374.1	RepeatMasker	Unknown	316726	317306	3281	+	.	ID="RND-3_FAMILY-226";Tend="1581";Tstart="953";shortTE="F";uid="2e4ba83d-390d-45da-aad1-9a6a827eb372"
NW_015368374.1	RepeatMasker	DNA	277809	278226	604	+	.	ID="TTAA2C_AP";Tend="422";Tstart="21";shortTE="F";uid="85d9de18-4d5c-4add-89c3-75c75b6a6244"
NW_015368374.1	RepeatMasker	DNA/Ginger	265304	265464	781	+	.	ID="RND-1_FAMILY-20";Tend="1643";Tstart="1503";shortTE="F";uid="3474de1f-14fb-4ab4-ba67-a41721e8df75"
NW_015368374.1	RepeatMasker	Unknown	386828	386938	889	+	.	ID="RND-1_FAMILY-82";Tend="1062";Tstart="952";shortTE="F";uid="d66a4dd8-a60b-47e5-9176-e3ead4a887d7"
NW_015368374.1	RepeatMasker	Unknown	63840	64316	1843	+	.	ID="RND-3_FAMILY-226";TEgroup="ctg_133%7CRND-3_FAMILY-226%7C1";Tend="1684";Tstart="951";shortTE="F";uid="fff43064-9da7-4690-ba76-632e97cb42fd"
NW_015368374.1	RepeatMasker	DNA/MULE-MuDR	166869	167119	1544	+	.	ID="rnd-6_family-459";Tend="1476";Tstart="1255";shortTE="F";uid="f9632f6c-a64e-47ac-b937-177aa3877641"
NW_015368374.1	RepeatMasker	Unknown	555758	556136	2866	+	.	ID="RND-1_FAMILY-60";Tend="1457";Tstart="1070";shortTE="F";uid="5a6b448d-6283-4ec8-9374-c4257d66583b"
NW_015368374.1	RepeatMasker	DNA/Ginger	602778	603334	4906	+	.	ID="RND-1_FAMILY-20";Tend="1483";Tstart="932";shortTE="F";uid="b3a57fa5-271c-4124-b756-c87606b1872a"
NW_015368374.1	RepeatMasker	LINE/I	572085	572426	2295	+	.	ID="RND-5_FAMILY-1213";Tend="1443";Tstart="1103";shortTE="F";uid="7c1c3ef8-5cee-4b27-8f5b-41ceea0c8a07"
NW_015368374.1	RepeatMasker	DNA/hAT-hAT19	568736	568939	509	+	.	ID="RND-5_FAMILY-1525";Tend="1390";Tstart="1214";shortTE="F";uid="7e07abeb-6e0b-4faf-a8c6-d5469707e18d"
NW_015368374.1	RepeatMasker	DNA	459860	460072	471	+	.	ID="dna4-2_ap";Tend="220";Tstart="6";shortTE="F";uid="f0d8682d-ef92-4c18-b43e-e658757257d5"
NW_015368374.1	RepeatMasker	DNA	67527	67810	1030	+	.	ID="DNA4-1_AP";Tend="294";Tstart="6";shortTE="F";uid="a323f225-8edb-4e7d-8ffa-e00a2a02a662"
NW_015368374.1	RepeatMasker	LINE/RTE-BovB	598351	599111	4801	+	.	ID="RND-5_FAMILY-7071";Tend="1345";Tstart="586";shortTE="F";uid="beb4d03b-cd49-4c3c-aaa2-fb7c60959628"
NW_015368374.1	RepeatMasker	Unknown	428658	428962	1574	+	.	ID="RND-1_FAMILY-82";Tend="1289";Tstart="953";shortTE="F";uid="5ba31488-2587-4997-aa0f-d250760e53d9"
NW_015368374.1	RepeatMasker	LINE/R1	257929	258296	2722	+	.	ID="RND-5_FAMILY-4510";Tend="1782";Tstart="1399";shortTE="F";uid="ac6a8f0c-e344-4102-a2f4-95980d39457a"
NW_015368374.1	RepeatMasker	DNA/Ginger	61409	61599	1128	+	.	ID="RND-1_FAMILY-21";Tend="2507";Tstart="2316";shortTE="F";uid="2ea532e2-7317-45fb-8a51-0683b7d88dd6"
NW_015368374.1	RepeatMasker	LINE/I-Jockey	611790	611904	596	+	.	ID="RND-4_FAMILY-1633";Tend="1381";Tstart="1258";shortTE="F";uid="4e368f53-5f02-4ef1-b1d0-d39e48567279"
NW_015368374.1	RepeatMasker	DNA	62570	62938	473	+	.	ID="TTAA24_AP";Tend="657";Tstart="295";shortTE="F";uid="b97dbb39-72ff-4de5-8d53-cbc17937b9c1"
NW_015368374.1	RepeatMasker	Unknown	292081	292229	578	+	.	ID="RND-1_FAMILY-60";Tend="1117";Tstart="976";shortTE="F";uid="5307534d-9670-4acd-bb82-c497f70d9de8"
NW_015368374.1	RepeatMasker	LINE/I	309436	310089	2583	+	.	ID="RND-1_FAMILY-55";Tend="1553";Tstart="929";shortTE="F";uid="f6a6a98b-6b15-4147-b270-c91efd655c4a"
NW_015368374.1	RepeatMasker	DNA	66980	67234	758	+	.	ID="TTAA2C_AP";Tend="224";Tstart="1";shortTE="F";uid="ace96dcd-25ea-4144-a7bd-c2e707d22195"
NW_015368374.1	RepeatMasker	Retroposon?	376782	377015	749	+	.	ID="SINE2-1_AP";Tend="530";Tstart="301";shortTE="F";uid="d284399b-23ea-41df-a45e-3b1223a11f05"
NW_015368374.1	RepeatMasker	DNA	169261	170005	1420	+	.	ID="DNA4-2_AP";Tend="769";Tstart="1";shortTE="F";uid="fb11581d-0759-409c-868c-1cc3c5f75fd0"
NW_015368374.1	RepeatMasker	DNA	227356	227686	935	+	.	ID="DNA-TTAA-1_AP";Tend="422";Tstart="99";shortTE="F";uid="5bb942a5-86d1-4dfc-91c0-5571de23363a"
NW_015368374.1	RepeatMasker	LINE/RTE-X	13331	13484	1102	+	.	ID="RND-6_FAMILY-7173";Tend="869";Tstart="724";shortTE="F";uid="e68af0ae-e35c-4a97-8b01-0daf2172bc16"
NW_015368374.1	RepeatMasker	Unknown	563036	563298	1854	+	.	ID="RND-1_FAMILY-0";Tend="1228";Tstart="969";shortTE="F";uid="59b5f34d-0ed7-4327-8d5c-a1ed3ada2474"
NW_015368374.1	RepeatMasker	DNA/hAT-Charlie	446258	446588	2253	+	.	ID="RND-4_FAMILY-1634";Tend="1292";Tstart="964";shortTE="F";uid="d5558ee0-5b24-4754-9fc7-8121feed5db2"
NW_015368374.1	RepeatMasker	DNA/hAT-Tip100	84244	84618	533	+	.	ID="RND-4_FAMILY-220";TEgroup="ctg_133%7CRND-4_FAMILY-220%7C1";Tend="1416";Tstart="1177";shortTE="F";uid="aa45b5e8-3e62-47f6-8479-4155a03aa368"
NW_015368374.1	RepeatMasker	Unknown	129537	129781	1265	+	.	ID="RND-4_FAMILY-891";Tend="1089";Tstart="841";shortTE="F";uid="25ed6f61-58d0-4c2e-83e0-486fe31b5499"
NW_015368374.1	RepeatMasker	Unknown	515324	515592	486	+	.	ID="RND-6_FAMILY-770";Tend="1325";Tstart="1041";shortTE="F";uid="7beb4394-f07e-4e74-8706-65c08fd1ed7b"
NW_015368374.1	RepeatMasker	DNA/Ginger	490140	490271	953	+	.	ID="rnd-1_family-20";Tend="1625";Tstart="1505";shortTE="F";uid="ff124070-d2c0-4008-a156-3694141518c3"
NW_015368374.1	RepeatMasker	Unknown	99415	99738	615	+	.	ID="RND-5_FAMILY-2430";Tend="1065";Tstart="697";shortTE="F";uid="8e71bcc7-332f-44c9-9935-281630c6e4d5"
NW_015368374.1	RepeatMasker	DNA	450726	450866	443	+	.	ID="ttaa3c_ap";Tend="153";Tstart="13";shortTE="F";uid="21c9de7f-7a5e-4543-81f4-57077cb270d6"
NW_015368374.1	RepeatMasker	DNA	43373	44146	3568	+	.	ID="DNA4-2_AP";Tend="768";Tstart="1";shortTE="F";uid="56e03f45-c1da-4ec3-a3a1-3812d0f28e46"
NW_015368374.1	RepeatMasker	Unknown	589937	590106	921	+	.	ID="RND-6_FAMILY-12439";Tend="1100";Tstart="916";shortTE="F";uid="42394850-4ea6-4396-b4f7-002f819e94d0"
NW_015368374.1	RepeatMasker	Unknown	331161	331370	466	+	.	ID="RND-6_FAMILY-6961";Tend="1970";Tstart="1762";shortTE="F";uid="a27b8487-dced-4db0-9aae-1263f1d686e9"
NW_015368374.1	RepeatMasker	DNA	151858	151997	475	+	.	ID="TTAA2D_AP";Tend="241";Tstart="101";shortTE="F";uid="b8fe23df-e377-4f37-bc3f-54f45ed73d01"
NW_015368374.1	RepeatMasker	LINE/RTE-BovB	570075	570519	490	+	.	ID="RTE-1_NVI";Tend="1705";Tstart="1260";shortTE="F";uid="ff7e8198-a77d-4ccf-b4d0-3ee561d060b7"
NW_015368374.1	RepeatMasker	DNA/MULE-MuDR	536828	537506	514	+	.	ID="RND-6_FAMILY-7";Tend="1277";Tstart="689";shortTE="F";uid="9c4e913d-8af8-47f4-af3f-b1041cd2fb8f"
NW_015368374.1	RepeatMasker	DNA/hAT?	581182	581412	475	+	.	ID="DNA8-60_AP";Tend="359";Tstart="100";shortTE="F";uid="d1269be2-de36-433c-924e-40d627cfd31f"
NW_015368374.1	RepeatMasker	Unknown	505024	505803	1413	+	.	ID="RND-1_FAMILY-10";TEgroup="ctg_133%7CRND-1_FAMILY-10%7C1";Tend="1549";Tstart="1037";shortTE="F";uid="36c61bac-6ee5-4d33-86f7-8f6f1cb22575"
NW_015368374.1	RepeatMasker	RC/Helitron	161026	162037	6883	+	.	ID="RND-5_FAMILY-4810";Tend="1980";Tstart="962";shortTE="F";uid="2a92342d-2d06-4cd7-8b1f-25032532824a"
NW_015368374.1	RepeatMasker	DNA/hAT-Charlie	214977	215328	1770	+	.	ID="DNA8-104_AP";Tend="340";Tstart="1";shortTE="F";uid="8d7d4104-a442-403c-b783-cddb5ab5336a"
NW_015368374.1	RepeatMasker	DNA	179500	179727	1023	+	.	ID="dna4-2_ap";Tend="276";Tstart="47";shortTE="F";uid="b3549bc6-76e1-4ba7-88d6-5970de59b833"
NW_015368374.1	RepeatMasker	DNA	20743	21025	629	+	.	ID="RND-5_FAMILY-2221";Tend="1847";Tstart="1621";shortTE="F";uid="b9ee4b9c-fceb-480e-9121-c0a03fdb356a"
NW_015368374.1	RepeatMasker	Unknown	376415	376610	459	+	.	ID="RND-4_FAMILY-1062";Tend="1178";Tstart="968";shortTE="F";uid="30a620a1-850c-43a4-ae06-fa2f4719c368"
NW_015368374.1	RepeatMasker	Unknown	100397	100913	3259	+	.	ID="RND-1_FAMILY-85";Tend="1550";Tstart="1041";shortTE="F";uid="9aba6109-9e6e-42e5-b240-0c75b0a64fa9"
NW_015368374.1	RepeatMasker	LINE/RTE-BovB	570917	571525	1530	+	.	ID="RND-5_FAMILY-981";Tend="1285";Tstart="677";shortTE="F";uid="03bae4aa-656d-4482-a640-e9d988334980"
NW_015368374.1	RepeatMasker	DNA/hAT-hAT19	595795	596135	715	+	.	ID="RND-6_FAMILY-9369";Tend="1090";Tstart="723";shortTE="F";uid="64333689-f918-403b-8532-89ae56ff5dd3"
NW_015368374.1	RepeatMasker	Unknown	192892	193140	1045	+	.	ID="RND-5_FAMILY-2284";Tend="1150";Tstart="901";shortTE="F";uid="9556344a-a87e-48f0-a3d7-cdb7838f622f"
NW_015368374.1	RepeatMasker	DNA/Ginger-1	18639	19003	1279	+	.	ID="rnd-6_family-17210";Tend="1413";Tstart="951";shortTE="F";uid="7c1705ad-053b-4217-9da8-1aa93a28d6c2"
NW_015368374.1	RepeatMasker	LINE/I-Jockey	104784	106127	9557	+	.	ID="RND-6_FAMILY-2167";Tend="2013";Tstart="694";shortTE="F";uid="3b1a6c8b-924a-4054-8fae-b9d9155c3751"
NW_015368374.1	RepeatMasker	DNA/Kolobok-E	597710	598029	2426	+	.	ID="RND-6_FAMILY-1985";Tend="1237";Tstart="919";shortTE="F";uid="27690cf7-d1fe-4e7e-8997-bfab66615538"
NW_015368374.1	RepeatMasker	Unknown	389360	390473	7002	+	.	ID="RND-6_FAMILY-434";Tend="1586";Tstart="314";shortTE="F";uid="7520ff97-7b0a-423e-a590-426d83b59cd5"
NW_015368374.1	RepeatMasker	DNA	460082	460340	696	+	.	ID="DNA4-2_AP";Tend="735";Tstart="477";shortTE="F";uid="863685a6-21c6-41fd-90bc-11d52d952771"
NW_015368374.1	RepeatMasker	LTR/Copia	422355	423019	2610	+	.	ID="RND-6_FAMILY-1776";Tend="1432";Tstart="748";shortTE="F";uid="e61f0f28-201e-484a-841f-3aec381853ad"
NW_015368374.1	RepeatMasker	Unknown	378151	378285	540	+	.	ID="RND-6_FAMILY-5419";Tend="626";Tstart="485";shortTE="F";uid="932977ad-87ab-4e93-9f4b-ae7c1780937d"
NW_015368374.1	RepeatMasker	Unknown	556876	556988	745	+	.	ID="RND-1_FAMILY-60";Tend="1526";Tstart="1418";shortTE="F";uid="a1e9ddcb-2c6e-44eb-9b3a-53896cfb8950"
NW_015368374.1	RepeatMasker	LINE/R1	266336	266441	542	+	.	ID="RND-5_FAMILY-1819";Tend="1687";Tstart="1585";shortTE="F";uid="41916afd-25a8-4d71-98fb-a177529a0318"
NW_015368374.1	RepeatMasker	DNA	108111	108464	1255	+	.	ID="TTAA11_AP";Tend="374";Tstart="25";shortTE="F";uid="e34b38d2-2739-42d5-967a-b97d9d9572b8"
NW_015368374.1	RepeatMasker	DNA/Ginger	397253	397549	2085	+	.	ID="RND-1_FAMILY-20";Tend="1226";Tstart="931";shortTE="F";uid="fd020164-7743-48f7-8fb2-e3468b727a46"
NW_015368374.1	RepeatMasker	DNA/hAT?	159593	160262	2563	+	.	ID="RND-4_FAMILY-1826";Tend="1016";Tstart="368";shortTE="F";uid="e36c8924-cdf7-4e62-b336-15a4a2dc8f5a"
NW_015368374.1	RepeatMasker	DNA/MULE-MuDR	84659	84915	514	+	.	ID="DNA8-28B_AP";TEgroup="ctg_133%7CDNA8-28B_AP%7C1";Tend="854";Tstart="606";shortTE="T";uid="90db6199-287f-4fb7-a185-132da0c2f97c"
NW_015368374.1	RepeatMasker	Unknown	113337	113481	844	-	.	ID="RND-5_FAMILY-13367";Tend="1115";Tstart="943";shortTE="F";uid="6a10ca7f-79da-4757-99bd-7263d155f0ed"
NW_015368374.1	RepeatMasker	Unknown	88885	89391	1638	-	.	ID="RND-6_FAMILY-1800";Tend="640";Tstart="178";shortTE="F";uid="e992ceaf-ef51-4e07-a9c1-adf5742874f2"
NW_015368374.1	RepeatMasker	Unknown	97009	97361	1254	-	.	ID="RND-5_FAMILY-3452";Tend="1259";Tstart="919";shortTE="F";uid="82d72890-02dd-4cb6-92d0-a0c1a0d130d6"
NW_015368374.1	RepeatMasker	DNA	571575	572023	532	-	.	ID="DNA4-3_AP";Tend="614";Tstart="146";shortTE="F";uid="c7e1cb48-d52d-4b07-8962-74bc7c120ca6"
NW_015368374.1	RepeatMasker	Retroposon?	8809	9168	440	-	.	ID="RND-5_FAMILY-2973";Tend="780";Tstart="480";shortTE="F";uid="ebed5494-6391-45d5-9728-1afc1f0a40f8"
NW_015368374.1	RepeatMasker	LINE/I	557603	557910	716	-	.	ID="RND-1_FAMILY-51";Tend="1647";Tstart="1338";shortTE="F";uid="486a95fa-b0ea-4ab1-a6ae-9c7087692822"
NW_015368374.1	RepeatMasker	Unknown	29841	29973	686	-	.	ID="RND-5_FAMILY-4173";Tend="1131";Tstart="980";shortTE="F";uid="2255077e-0b1b-438c-ba75-139ac464fd70"
NW_015368374.1	RepeatMasker	Retroposon?	555008	555554	1996	-	.	ID="SINE2-1_AP";Tend="563";Tstart="1";shortTE="F";uid="4495839c-9911-4630-acdc-1a3ff768a1e3"
NW_015368374.1	RepeatMasker	LTR/Copia	154501	154855	907	-	.	ID="RND-6_FAMILY-1776";Tend="1157";Tstart="767";shortTE="F";uid="a8a59589-83b6-4d27-bcde-b5a2c4ce6923"
NW_015368374.1	RepeatMasker	DNA/hAT-hAT19	533344	533686	999	-	.	ID="DNA8-64B_AP";Tend="454";Tstart="2";shortTE="F";uid="2f4ac8bf-8ee4-4518-aaa8-c9f5ab923780"
NW_015368374.1	RepeatMasker	Unknown	533748	533969	676	-	.	ID="RND-4_FAMILY-1062";Tend="1181";Tstart="960";shortTE="F";uid="97478437-8b44-4b47-8464-d003f9c80182"
NW_015368374.1	RepeatMasker	DNA/hAT-hAT19	457691	458488	5703	-	.	ID="RND-5_FAMILY-4142";Tend="1616";Tstart="748";shortTE="F";uid="f175aa92-0c2e-4c75-8b49-32ca58cb28f0"
NW_015368374.1	RepeatMasker	Unknown	103232	103604	1104	-	.	ID="RND-5_FAMILY-3452";Tend="1256";Tstart="887";shortTE="F";uid="9073ade1-e5a5-4a53-b80f-07fccc390e8e"
NW_015368374.1	RepeatMasker	Unknown	147749	148070	2381	-	.	ID="RND-6_FAMILY-3946";Tend="1022";Tstart="704";shortTE="F";uid="e39217ae-ee32-4c0c-9320-fddeadeb1a99"
NW_015368374.1	RepeatMasker	Retroposon?	170411	171114	815	-	.	ID="SINE2-1_AP";Tend="1253";Tstart="696";shortTE="F";uid="dca63542-d339-40e0-9be0-cd253ab3660f"
NW_015368374.1	RepeatMasker	RC/Helitron	84920	85027	485	-	.	ID="RND-6_FAMILY-7159";Tend="1085";Tstart="989";shortTE="F";uid="317a4e1e-fe5a-425d-91a8-a3c32bb90a37"
NW_015368374.1	RepeatMasker	LTR/Copia	469710	469903	883	-	.	ID="RND-6_FAMILY-1776";Tend="1464";Tstart="1272";shortTE="F";uid="d1806ad6-b39e-4b55-bdd6-603cdfe4dde8"
NW_015368374.1	RepeatMasker	DNA	89613	89960	1327	-	.	ID="RND-5_FAMILY-2221";Tend="2400";Tstart="2078";shortTE="F";uid="bb890328-d04a-48d4-8dfd-56adf51e7f41"
NW_015368374.1	RepeatMasker	DNA/MULE-MuDR	166523	166872	2578	-	.	ID="RND-6_FAMILY-8423";Tend="1387";Tstart="1047";shortTE="F";uid="edabec59-6cfa-4694-afad-8d0ff40c4b4a"
NW_015368374.1	RepeatMasker	DNA/TcMar-Pogo	57904	58093	1316	-	.	ID="RND-5_FAMILY-1536";Tend="1076";Tstart="894";shortTE="F";uid="1839826b-4aee-42ec-bce2-3be1cfd22432"
NW_015368374.1	RepeatMasker	DNA/hAT-hAT19	68554	69107	1705	-	.	ID="DNA8-88_AP";Tend="620";Tstart="1";shortTE="F";uid="005e56ea-e129-492c-8f1a-8ff4ae6dd8a0"
NW_015368374.1	RepeatMasker	DNA/Ginger-2	488103	488288	754	-	.	ID="RND-5_FAMILY-448";Tend="1124";Tstart="930";shortTE="F";uid="f404130b-c58b-49cd-a3e0-80ccea86637f"
NW_015368374.1	RepeatMasker	RC/Helitron	377907	378115	415	-	.	ID="RND-1_FAMILY-17";Tend="1493";Tstart="1298";shortTE="F";uid="2183b9e3-dee6-4e5f-8e79-bd70176be862"
NW_015368374.1	RepeatMasker	LINE/I-Jockey	618923	619490	1318	-	.	ID="RND-5_FAMILY-1294";Tend="1686";Tstart="1095";shortTE="F";uid="086e9178-da35-437d-85db-d82df0179c6f"
NW_015368374.1	RepeatMasker	Retroposon?	469325	469498	655	-	.	ID="SINE2-2_AP";Tend="1336";Tstart="1059";shortTE="F";uid="2adece69-9869-441a-b167-2e962d03a988"
NW_015368374.1	RepeatMasker	DNA	349985	350218	658	-	.	ID="TTAA4B_AP";Tend="205";Tstart="1";shortTE="F";uid="e81335d0-0ce7-46a3-87e5-086a07e042b9"
NW_015368374.1	RepeatMasker	Unknown	213372	214135	4001	-	.	ID="RND-1_FAMILY-31";Tend="1805";Tstart="953";shortTE="F";uid="bf5a19ae-4ea3-457a-9328-2d8ff2f4bfdf"
NW_015368374.1	RepeatMasker	Retroposon?	162278	162472	493	-	.	ID="SINE2-1_AP";Tend="1421";Tstart="1218";shortTE="F";uid="4b1afdff-f16b-446b-8dd2-ef07a2d43439"
NW_015368374.1	RepeatMasker	DNA/Ginger-1	603335	603558	694	-	.	ID="GINGER1-1_AP";Tend="5197";Tstart="4976";shortTE="F";uid="8c9234cc-3e8f-4369-9f1b-93907264f901"
NW_015368374.1	RepeatMasker	Unknown	147218	147532	1847	-	.	ID="RND-6_FAMILY-3946";Tend="1399";Tstart="1123";shortTE="F";uid="1e9d190c-0a8e-4da8-9e35-f5abf28668ba"
NW_015368374.1	RepeatMasker	Unknown	454450	454607	809	-	.	ID="RND-6_FAMILY-5611";Tend="982";Tstart="825";shortTE="F";uid="d72c8062-2791-45d0-b0a3-95f85afde990"
NW_015368374.1	RepeatMasker	Unknown	292082	292258	431	-	.	ID="RND-5_FAMILY-1047";Tend="1563";Tstart="1413";shortTE="F";uid="5c0a54cd-709c-40ff-85e3-bdc7281a8a97"
NW_015368374.1	RepeatMasker	Retroposon?	200848	201032	404	-	.	ID="SINE2-1_AP";Tend="1478";Tstart="1275";shortTE="F";uid="b6c586ca-31e8-432d-ac41-54bca2535688"
NW_015368374.1	RepeatMasker	LINE/I-Jockey	434517	434802	1114	-	.	ID="RND-5_FAMILY-7690";Tend="787";Tstart="507";shortTE="F";uid="95872334-9ece-4813-8d19-d33336d4821a"
NW_015368374.1	RepeatMasker	DNA/Ginger	416582	416722	878	-	.	ID="RND-1_FAMILY-20";Tend="1642";Tstart="1505";shortTE="F";uid="fdf71cc3-b941-4a58-807c-eb5ab356f4c5"
NW_015368374.1	RepeatMasker	DNA/Sola-2	504642	505035	3001	-	.	ID="RND-1_FAMILY-15";Tend="1312";Tstart="912";shortTE="F";uid="14b127bc-2ba4-4c98-8176-d2bc63e9dfe8"
NW_015368374.1	RepeatMasker	DNA/TcMar-Tc1	138298	139364	6539	-	.	ID="RND-5_FAMILY-284";Tend="1652";Tstart="603";shortTE="F";uid="768bf99d-a278-4429-962b-d8111d7f49f0"
NW_015368374.1	RepeatMasker	DNA	91113	91865	4209	-	.	ID="RND-5_FAMILY-2221";Tend="827";Tstart="95";shortTE="F";uid="52a65722-8942-420e-96f0-4bcd84cbd525"
NW_015368374.1	RepeatMasker	DNA	382083	382262	410	-	.	ID="dna4-2_ap";Tend="182";Tstart="2";shortTE="F";uid="97960d20-e962-48e5-89c9-a10cc07daf02"
NW_015368374.1	RepeatMasker	RC/Helitron	228725	230069	6300	-	.	ID="RND-5_FAMILY-4810";TEgroup="ctg_133%7CRND-5_FAMILY-4810%7C1";Tend="1947";Tstart="362";shortTE="F";uid="e3636c58-e3aa-44e1-bdc5-ff866533b2ad"
NW_015368374.1	RepeatMasker	DNA	115932	116097	961	-	.	ID="ttaa3b_ap";Tend="171";Tstart="2";shortTE="F";uid="aab65f58-f1b3-4e96-8c63-c59df9a8454b"
NW_015368374.1	RepeatMasker	Unknown	11658	11920	1334	-	.	ID="RND-5_FAMILY-7074";Tend="1217";Tstart="954";shortTE="F";uid="a9fa0715-783d-450b-b2ba-b8c5b915d38e"
NW_015368374.1	RepeatMasker	LTR/Copia	198302	198616	628	-	.	ID="RND-6_FAMILY-1776";Tend="1082";Tstart="765";shortTE="F";uid="60463af9-2dc5-4e9e-b464-3f15cda10bfd"
NW_015368374.1	RepeatMasker	DNA	27252	27393	933	-	.	ID="ttaa3b_ap";Tend="142";Tstart="1";shortTE="F";uid="16ef973c-cbe6-4b43-8de8-db99a55d58e2"
NW_015368374.1	RepeatMasker	DNA/TcMar-Pogo	57577	57708	771	-	.	ID="RND-5_FAMILY-1536";Tend="1503";Tstart="1370";shortTE="F";uid="6f27e164-f300-4a49-8ea2-551b62c508ef"
NW_015368374.1	RepeatMasker	LINE/I-Jockey	566077	566337	1363	-	.	ID="RND-6_FAMILY-7250";Tend="2056";Tstart="1797";shortTE="F";uid="efb0c8f8-ef0f-42f2-afb0-ea2b8bc97a9a"
NW_015368374.1	RepeatMasker	LTR/Copia	446578	447001	1040	-	.	ID="RND-6_FAMILY-1776";TEgroup="ctg_133%7CRND-6_FAMILY-1776%7C1";Tend="1447";Tstart="765";shortTE="F";uid="36f91b82-f060-4905-bb2e-5398081b0fe6"
NW_015368374.1	RepeatMasker	DNA	90013	91061	5013	-	.	ID="rnd-5_family-2221";Tend="2080";Tstart="1030";shortTE="F";uid="27bc443c-3201-43b5-9a9e-1c473147070c"
NW_015368374.1	RepeatMasker	LINE/I	60006	60280	1663	-	.	ID="RND-1_FAMILY-51";Tend="1653";Tstart="1313";shortTE="F";uid="c3fcbbb6-5658-4516-bc82-73e730673b5f"
NW_015368374.1	RepeatMasker	DNA/Ginger	445991	446259	1090	-	.	ID="RND-1_FAMILY-20";Tend="1744";Tstart="1491";shortTE="F";uid="476e3a98-9594-4c54-bd0e-7292382da3a3"
NW_015368374.1	RepeatMasker	Unknown	171800	172094	1818	-	.	ID="RND-1_FAMILY-197";Tend="1477";Tstart="1182";shortTE="F";uid="e78efc2d-31e0-4e64-8cf1-941025b94307"
NW_015368374.1	RepeatMasker	DNA/Ginger-1	265310	265494	464	-	.	ID="GINGER1-1_AP";Tend="5172";Tstart="5012";shortTE="F";uid="a08a60ab-3cae-4f09-b2ce-0b58cf220d9a"
NW_015368374.1	RepeatMasker	Unknown	439968	440068	792	-	.	ID="RND-1_FAMILY-0";Tend="1229";Tstart="1129";shortTE="F";uid="a56d64bb-3f53-41ed-882f-b496c8b9edfd"
NW_015368374.1	RepeatMasker	Unknown	292498	293281	4060	-	.	ID="RND-5_FAMILY-1047";TEgroup="ctg_133%7CRND-5_FAMILY-1047%7C1";Tend="1544";Tstart="856";shortTE="F";uid="1be63da1-3dc0-4a42-b2f9-3d9a64eb75d9"
NW_015368374.1	RepeatMasker	DNA/Ginger	154003	154113	442	-	.	ID="RND-1_FAMILY-20";Tend="1615";Tstart="1496";shortTE="F";uid="d47476fa-b562-45e9-8d1a-6885e73563bb"
NW_015368374.1	RepeatMasker	LINE/I	347289	347879	1277	-	.	ID="RND-4_FAMILY-1002";Tend="762";Tstart="216";shortTE="F";uid="69d91db3-0d5e-4f77-a760-9300a29e3fa4"
NW_015368374.1	RepeatMasker	LTR/Copia	326393	326564	651	-	.	ID="RND-6_FAMILY-1776";Tend="930";Tstart="765";shortTE="F";uid="99a977af-0ecd-42f0-b305-f506d5d38e49"
NW_015368374.1	RepeatMasker	DNA	115819	115924	692	-	.	ID="TTAA3_AP";Tend="429";Tstart="321";shortTE="F";uid="1fa5b206-6490-4b20-ac26-25bb2bbb5867"
NW_015368374.1	RepeatMasker	DNA	69181	69284	408	-	.	ID="ttaa2c_ap";Tend="352";Tstart="250";shortTE="F";uid="25cbb74d-72e8-406a-b02b-4998cbf0a37d"
NW_015368374.1	RepeatMasker	DNA/hAT-Charlie	402308	402642	625	-	.	ID="RND-6_FAMILY-5360";Tend="1300";Tstart="971";shortTE="F";uid="4ecd73e4-c771-4a93-8f41-0c2617cdf30e"
NW_015368374.1	RepeatMasker	LINE/I-Jockey	620146	620800	2649	-	.	ID="RND-5_FAMILY-1294";Tend="1095";Tstart="456";shortTE="F";uid="5ff627db-c61d-4b01-9e7b-9696321df6eb"
NW_015368374.1	RepeatMasker	DNA/Sola-1	86354	86512	622	-	.	ID="RND-6_FAMILY-7378";Tend="923";Tstart="783";shortTE="F";uid="57051830-c7e0-4db8-af45-0f4bb0c325e6"
NW_015368374.1	RepeatMasker	DNA	160249	161033	3958	-	.	ID="RND-5_FAMILY-959";Tend="1557";Tstart="854";shortTE="F";uid="ef805cce-d546-4bbb-b632-910baf22e89c"
NW_015368374.1	RepeatMasker	DNA/Ginger	346012	346238	479	-	.	ID="RND-1_FAMILY-21";Tend="1291";Tstart="1030";shortTE="F";uid="05473ce3-c34d-43fa-b0cf-56166a1afbd8"
NW_015368374.1	RepeatMasker	LINE/I-Jockey	129033	129168	728	-	.	ID="RND-6_FAMILY-7366";Tend="2032";Tstart="1907";shortTE="F";uid="86876839-82cd-4d15-a6ad-5761b01c8eef"
NW_015368374.1	RepeatMasker	DNA/Ginger	339849	340041	1376	-	.	ID="RND-1_FAMILY-20";Tend="1642";Tstart="1450";shortTE="F";uid="452c8c97-5552-414c-ab87-191b1c722d9b"
NW_015368374.1	RepeatMasker	Retroposon?	553977	554080	570	-	.	ID="SINE2-2_AP";Tend="1541";Tstart="1437";shortTE="F";uid="06f3b3ee-5197-4bb9-bfb1-c25491eae862"
NW_015368374.1	RepeatMasker	DNA/hAT-Tip100	168198	168316	871	-	.	ID="RND-5_FAMILY-5021";Tend="1028";Tstart="911";shortTE="F";uid="6475bf08-4fbe-495e-be24-98e3d048556a"
NW_015368374.1	RepeatMasker	Unknown	450289	450589	2011	-	.	ID="RND-3_FAMILY-226";Tend="1673";Tstart="1371";shortTE="F";uid="4b78a980-98e3-4892-85ed-e9383e29d251"
NW_015368374.1	RepeatMasker	Unknown	466389	466668	1781	-	.	ID="RND-1_FAMILY-0";Tend="1252";Tstart="979";shortTE="F";uid="840b21fe-707e-4416-8337-6794985be2ef"
NW_015368374.1	RepeatMasker	Unknown	162873	163717	3478	-	.	ID="RND-4_FAMILY-242";Tend="1805";Tstart="957";shortTE="F";uid="be39933e-e2aa-4596-b43c-9a6f5f75b98a"
NW_015369571.1	RepeatMasker	DNA/Ginger	28869	29030	1204	+	.	ID="RND-1_FAMILY-20";Tend="1658";Tstart="1497";shortTE="F";uid="e56d5025-2850-4066-a8c9-90d98f390e2d"
NW_015369571.1	RepeatMasker	Unknown	19059	19612	4788	+	.	ID="RND-5_FAMILY-1794";Tend="1525";Tstart="973";shortTE="F";uid="51dd106f-2417-4070-9324-c00ee45a4d9c"
NW_015369571.1	RepeatMasker	Retroposon?	12428	12808	1529	+	.	ID="SINE2-1_AP";Tend="613";Tstart="236";shortTE="F";uid="6630db23-b317-4bde-95f4-d887ed384970"
NW_015369571.1	RepeatMasker	Unknown	13778	14297	3774	+	.	ID="RND-1_FAMILY-214";Tend="1435";Tstart="917";shortTE="F";uid="9b478247-3a27-4bfb-b683-3109b2b96b77"
NW_015369571.1	RepeatMasker	LTR/Pao	14348	14824	400	+	.	ID="BEL3-I_AP";Tend="6313";Tstart="5837";shortTE="F";uid="8e303110-61bf-4530-a796-d71e67b49154"
NW_015369571.1	RepeatMasker	DNA/hAT-Tip100	24673	25422	947	+	.	ID="HAT-21_LMI";Tend="3047";Tstart="2275";shortTE="F";uid="1abe1903-11e0-4083-909f-a231298d5484"
NW_015369571.1	RepeatMasker	LINE/R1	49372	49874	665	-	.	ID="SART-7_API";Tend="618";Tstart="114";shortTE="F";uid="09d9994b-55bb-4b30-821f-bb7414a9bc1e"
NW_015369571.1	RepeatMasker	LINE/R1	43051	43459	1558	-	.	ID="SART-2_API";Tend="346";Tstart="1";shortTE="F";uid="5279008a-9956-4a89-8437-00ddbe1cb96e"
NW_015369571.1	RepeatMasker	LINE/R2-NeSL	18274	18749	2229	-	.	ID="UTOPIA-2_API";Tend="1478";Tstart="1002";shortTE="F";uid="f24e85c8-385a-4f2b-ba4c-37a8ee246137"
NW_015369571.1	RepeatMasker	LINE/R1	50134	51332	1132	-	.	ID="SART-1_API";Tend="3082";Tstart="1866";shortTE="F";uid="7c0ba8a4-6e18-4fb7-a467-11829597ebf9"
NW_015369571.1	RepeatMasker	LTR/Gypsy	25981	26842	2590	-	.	ID="RND-5_FAMILY-8791";Tend="1808";Tstart="1240";shortTE="F";uid="9d221133-5914-4fda-850b-cdf37b2ce672"
NW_015369571.1	RepeatMasker	LINE/R1	32298	36013	12347	-	.	ID="SART-1_API";Tend="5571";Tstart="1837";shortTE="F";uid="568051c5-e37e-4c27-973d-64c9cc170ad9"
NW_015369571.1	RepeatMasker	LINE/R1	31617	31792	1042	-	.	ID="SART-4_API";Tend="326";Tstart="152";shortTE="F";uid="4b08be24-920a-4b8d-be71-0d3fcfdb9f42"
NW_015369571.1	RepeatMasker	LINE/I-Jockey	30896	31107	420	-	.	ID="AG-JOCK-1";Tend="1471";Tstart="1248";shortTE="F";uid="b4493415-a91d-4946-b792-fea709f7c43d"
NW_015369571.1	RepeatMasker	LINE/R2-NeSL	19624	19806	1071	-	.	ID="UTOPIA-2_API";Tend="195";Tstart="13";shortTE="F";uid="30dd6ffc-ff8c-4b41-98c3-e6a68bd15d80"
NW_015369571.1	RepeatMasker	LINE/R1	38041	39971	4115	-	.	ID="SART-7_API";Tend="2052";Tstart="135";shortTE="F";uid="a922142a-38d4-4b76-b72f-e686c103ef10"
NW_015369571.1	RepeatMasker	LINE/R1	40374	41751	2086	-	.	ID="SART-1_API";Tend="2958";Tstart="1555";shortTE="F";uid="7d24919d-d313-4d4e-966b-7337af69743d"
NW_015369572.1	RepeatMasker	Retroposon?	15029	15332	441	+	.	ID="SINE2-1_AP";Tend="1148";Tstart="859";shortTE="F";uid="d5aa242e-574f-4a34-9354-1c5daf27e95d"
NW_015369572.1	RepeatMasker	LTR/Copia	31596	32046	606	+	.	ID="RND-6_FAMILY-1776";Tend="1223";Tstart="768";shortTE="F";uid="d9c2af31-dc64-4b0d-ad70-3e5f766a7368"
NW_015369572.1	RepeatMasker	LINE/I-Jockey	1886	2411	1811	-	.	ID="RND-6_FAMILY-7636";Tend="1445";Tstart="905";shortTE="F";uid="b1a5851d-782b-4128-8003-6a60402ab333"
NW_015369573.1	RepeatMasker	DNA/PIF-Harbinger	17173	17808	1860	+	.	ID="ISL2EU-7_CFL";Tend="2055";Tstart="1421";shortTE="F";uid="9bffa4eb-1920-4a76-85dd-a37e35a55f21"
NW_015369573.1	RepeatMasker	DNA/Maverick	24852	25074	511	+	.	ID="POLINTON-3_TC";Tend="6555";Tstart="6336";shortTE="F";uid="32ee0415-7eaf-44ee-bd93-d18e37204f3b"
NW_015369573.1	RepeatMasker	DNA/Maverick	26272	26874	521	+	.	ID="polinton-4_nvi";Tend="7895";Tstart="7398";shortTE="F";uid="df0a9fce-dd7f-4602-8723-4b8ccc30bc4e"
NW_015369573.1	RepeatMasker	Unknown	14279	14483	1378	+	.	ID="RND-6_FAMILY-10747";Tend="1205";Tstart="999";shortTE="F";uid="7e96f7b5-3601-4fbe-9570-cefc30f0f9a1"
NW_015369573.1	RepeatMasker	Unknown	17995	18313	548	+	.	ID="RND-4_FAMILY-626";Tend="1306";Tstart="1018";shortTE="F";uid="26c927e8-bbb9-4b64-9bb9-7ac6c990a2be"
NW_015369573.1	RepeatMasker	DNA/PIF-Harbinger	15622	15895	545	+	.	ID="ISL2EU-7_CFL";Tend="597";Tstart="325";shortTE="F";uid="fda3dc05-199b-47f7-a780-e6e19e78b095"
NW_015369573.1	RepeatMasker	DNA/PIF-Harbinger	30114	30803	619	+	.	ID="harb-1_ap";Tend="1356";Tstart="1";shortTE="F";uid="479d6c5b-0a46-4d89-a1d2-cda6f0a979bd"
NW_015369573.1	RepeatMasker	DNA/hAT	6433	6645	1650	+	.	ID="DNA8-8_AP";Tend="311";Tstart="98";shortTE="F";uid="4678dfee-6f08-4685-b8c9-2bb23c7e3a0b"
NW_015369573.1	RepeatMasker	DNA/Maverick	25912	26796	780	-	.	ID="polinton-9_nvi";Tend="13069";Tstart="12191";shortTE="F";uid="d3875749-9022-4942-982a-fe912f3a33d9"
NW_015369573.1	RepeatMasker	DNA/hAT-hAT19	8434	8624	1340	-	.	ID="DNA8-97_AP";Tend="696";Tstart="506";shortTE="F";uid="bc5dc794-bbc0-4824-a4f4-e3585cf81994"
NW_015369573.1	RepeatMasker	DNA/MULE-NOF	1878	3038	1533	-	.	ID="REHAVKUS1_AP";Tend="1777";Tstart="615";shortTE="F";uid="e5497a88-17e3-4847-a597-aa33a8158803"
NW_015369573.1	RepeatMasker	Unknown	7706	8427	2013	-	.	ID="RND-1_FAMILY-104";Tend="806";Tstart="138";shortTE="F";uid="200570db-cc62-48c5-af8f-bd8f89aeace8"
NW_015369573.1	RepeatMasker	DNA/Maverick	31918	32293	971	-	.	ID="RND-5_FAMILY-1687";Tend="1681";Tstart="1307";shortTE="F";uid="179feecb-479a-4823-a459-5e1d8d65170a"
NW_015369573.1	RepeatMasker	Retroposon?	16870	17037	696	-	.	ID="SINE2-1_AP";Tend="820";Tstart="651";shortTE="F";uid="c18986f7-778a-427d-9e35-f18c160d8a44"
NW_015369573.1	RepeatMasker	DNA/hAT-hAT19	12925	13273	528	-	.	ID="dna8-95_ap";Tend="635";Tstart="324";shortTE="F";uid="5176d82a-c732-43b0-af40-0d075ca7eca2"
NW_015369573.1	RepeatMasker	DNA/hAT-hAT19	13479	14100	695	-	.	ID="HAT-4_LMI";Tend="1477";Tstart="855";shortTE="F";uid="c73a5938-5711-407a-b82f-be07519d094e"
NW_015369573.1	RepeatMasker	DNA/hAT-Ac	8623	9095	1482	-	.	ID="DNA8-56_AP";TEgroup="ctg_1332%7CDNA8-56_AP%7C1";Tend="585";Tstart="218";shortTE="F";uid="f91a5776-b784-4993-98af-9737947e3125"
NW_015369574.1	RepeatMasker	Retroposon?	1	123	877	+	.	ID="SINE2-2_AP";Tend="1991";Tstart="1869";shortTE="F";uid="0221a231-50d8-4c58-9da9-7d85cfdb8c87"
NW_015369574.1	RepeatMasker	DNA/hAT-Ac	33154	33329	455	-	.	ID="RND-6_FAMILY-682";Tend="1588";Tstart="1440";shortTE="F";uid="9e778527-32e1-4bfc-9dc3-08bd84d33349"
NW_015369575.1	RepeatMasker	Unknown	88	474	1380	+	.	ID="RND-1_FAMILY-82";Tend="1284";Tstart="870";shortTE="F";uid="8e511f7a-8641-4277-a660-fae032cbbdfc"
NW_015369575.1	RepeatMasker	Retroposon?	11428	11698	1284	+	.	ID="SINE2-2_AP";Tend="1998";Tstart="1701";shortTE="F";uid="0dd183c5-eced-4902-a634-2e10cccb023f"
NW_015369575.1	RepeatMasker	DNA/hAT-Ac	7524	8033	1455	+	.	ID="DNA8-56_AP";Tend="562";Tstart="58";shortTE="F";uid="4b5ced80-36a2-4ce2-aed9-5dfa87d172ef"
NW_015369575.1	RepeatMasker	DNA	28723	29140	1368	+	.	ID="RND-5_FAMILY-8540";Tend="1148";Tstart="826";shortTE="F";uid="a8b2b4f8-1268-4be8-838d-36ddb6c386c6"
NW_015369575.1	RepeatMasker	LTR/Gypsy	5823	6304	682	+	.	ID="RND-6_FAMILY-651";Tend="1485";Tstart="986";shortTE="F";uid="6f3a5598-b70d-47c3-b8b3-79436fc40f09"
NW_015369575.1	RepeatMasker	DNA/Ginger	13313	13624	2460	+	.	ID="RND-1_FAMILY-21";Tend="1138";Tstart="831";shortTE="F";uid="6da75d3a-7556-4714-9514-684b224c4121"
NW_015369575.1	RepeatMasker	Unknown	5481	5871	1699	+	.	ID="RND-3_FAMILY-226";TEgroup="ctg_1334%7CRND-3_FAMILY-226%7C1";Tend="1680";Tstart="903";shortTE="F";uid="e2147c66-a215-4999-938f-f17e734e8fdf"
NW_015369575.1	RepeatMasker	RC/Helitron	29105	29930	6583	+	.	ID="RND-6_FAMILY-34";Tend="1055";Tstart="228";shortTE="F";uid="2c956ee8-c305-4bbc-a7ff-0e461f13f9a1"
NW_015369575.1	RepeatMasker	DNA/Kolobok-E	5258	5446	1395	-	.	ID="RND-5_FAMILY-7764";Tend="1264";Tstart="1076";shortTE="F";uid="6c1ce079-3e3e-43e1-b9e4-d548c49e2279"
NW_015369575.1	RepeatMasker	LINE/I	19884	20320	1242	-	.	ID="RND-5_FAMILY-506";Tend="1211";Tstart="745";shortTE="F";uid="835eba5a-053d-45a1-8790-24135d7d736f"
NW_015369575.1	RepeatMasker	Retroposon?	20308	20590	435	-	.	ID="SINE2-1_AP";Tend="946";Tstart="648";shortTE="F";uid="59f13b9e-d401-4ce9-8fb0-eefa0e1cdab7"
NW_015369575.1	RepeatMasker	Unknown	6406	6803	1818	-	.	ID="RND-1_FAMILY-0";Tend="1228";Tstart="827";shortTE="F";uid="d6b44cd9-887b-4f78-88f7-e9e0aa2cc4c0"
NW_015369575.1	RepeatMasker	DNA	7472	7853	887	-	.	ID="RND-6_FAMILY-389";Tend="1535";Tstart="1177";shortTE="F";uid="bd9e6a29-5cef-418d-be7d-b9970c40e660"
NW_015369575.1	RepeatMasker	DNA/hAT-Tip100	12113	12259	779	-	.	ID="DNA8-113_AP";Tend="176";Tstart="1";shortTE="F";uid="305c9272-7100-47b5-906e-052f44139354"
NW_015369576.1	RepeatMasker	DNA/MULE-MuDR	677	1418	3246	+	.	ID="RND-5_FAMILY-2022";Tend="1607";Tstart="847";shortTE="F";uid="8ad9f107-6c7a-499f-8cdf-c6ccc71949ab"
NW_015369576.1	RepeatMasker	DNA/hAT-Tip100	18001	18522	3301	+	.	ID="RND-5_FAMILY-3315";Tend="1362";Tstart="826";shortTE="F";uid="8c2235e5-356f-4a80-bb10-8dce7a5c6671"
NW_015369576.1	RepeatMasker	DNA	22129	22388	1348	+	.	ID="ttaa3b_ap";Tend="250";Tstart="1";shortTE="F";uid="c844cdb7-3700-413b-a988-b0f07257428b"
NW_015369576.1	RepeatMasker	LINE/I-Jockey	4192	4373	1030	-	.	ID="RND-4_FAMILY-1505";Tend="1566";Tstart="1384";shortTE="F";uid="b7a5518f-30fa-46f3-84f7-3122e20d331c"
NW_015369577.1	RepeatMasker	LINE/RTE-BovB	15915	16353	1498	+	.	ID="RND-6_FAMILY-11544";Tend="1268";Tstart="899";shortTE="F";uid="37cc43d7-4a0b-4dc8-8b28-3b160343ccc1"
NW_015369577.1	RepeatMasker	Unknown	38601	38780	894	+	.	ID="RND-1_FAMILY-82";Tend="1192";Tstart="1002";shortTE="F";uid="1e01a7c4-27e0-48af-babf-7982930bec1d"
NW_015369577.1	RepeatMasker	Unknown	7359	7560	1434	+	.	ID="RND-1_FAMILY-32";Tend="1071";Tstart="872";shortTE="F";uid="a17f2d57-c9a8-4262-a452-e71c43c9b8d5"
NW_015369577.1	RepeatMasker	DNA	34753	35280	1212	+	.	ID="DNA4-2_AP";Tend="611";Tstart="1";shortTE="F";uid="5af120df-1e51-4d7c-89ec-07fd941d0835"
NW_015369577.1	RepeatMasker	Unknown	38754	38966	1584	+	.	ID="RND-5_FAMILY-1454";Tend="1179";Tstart="959";shortTE="F";uid="e2c5b7fc-e877-4c0e-aef7-8e9b059ab758"
NW_015369577.1	RepeatMasker	Unknown	38964	39065	689	+	.	ID="RND-1_FAMILY-82";Tend="1282";Tstart="1181";shortTE="F";uid="17d1b442-b62a-4933-9535-5a5b5bc86d19"
NW_015369577.1	RepeatMasker	RC/Helitron	13190	13499	2010	+	.	ID="RND-6_FAMILY-527";Tend="1068";Tstart="775";shortTE="F";uid="15bb34fb-999c-43ba-a859-c88247fbcb2f"
NW_015369577.1	RepeatMasker	Retroposon?	41165	41722	1744	+	.	ID="SINE2-1_AP";Tend="1264";Tstart="696";shortTE="F";uid="e97a20c3-d1b6-4a00-8de7-812f8a454add"
NW_015369577.1	RepeatMasker	Unknown	4131	4414	634	+	.	ID="RND-4_FAMILY-626";Tend="1291";Tstart="1048";shortTE="F";uid="e7d3edb5-aa46-4b15-a2ca-76f6955af6c2"
NW_015369577.1	RepeatMasker	Unknown	11034	11991	3338	+	.	ID="RND-6_FAMILY-3705";Tend="1423";Tstart="734";shortTE="F";uid="6fadb72c-cd2b-4ab4-884b-a6fa826780b1"
NW_015369577.1	RepeatMasker	DNA/hAT-Ac	31829	32058	926	+	.	ID="RND-6_FAMILY-2012";Tend="1181";Tstart="927";shortTE="F";uid="44a6418f-541e-4486-835d-2c538c03c142"
NW_015369577.1	RepeatMasker	LTR/Copia	40208	40610	821	+	.	ID="RND-6_FAMILY-1776";TEgroup="ctg_1336%7CRND-6_FAMILY-1776%7C1";Tend="1440";Tstart="765";shortTE="F";uid="6a74d20a-9113-4bf0-a190-edf28fb282fc"
NW_015369577.1	RepeatMasker	LINE/CR1	33198	33387	528	+	.	ID="RND-5_FAMILY-871";Tend="1211";Tstart="1036";shortTE="F";uid="db96e0de-d78a-4764-836b-a1a6d54862f9"
NW_015369577.1	RepeatMasker	DNA/hAT	27601	28055	1931	+	.	ID="rnd-5_family-136";Tend="1507";Tstart="955";shortTE="F";uid="79958e5d-2e15-4cc0-ab0d-3c3e2f5ab380"
NW_015369577.1	RepeatMasker	DNA/hAT-hAT19	21089	21299	1270	-	.	ID="dna8-71b_ap";Tend="174";Tstart="1";shortTE="F";uid="e40e1e1a-a8e7-4f0c-bdeb-89bdcd12f585"
NW_015369577.1	RepeatMasker	Unknown	32602	32741	970	-	.	ID="RND-5_FAMILY-383";Tend="1120";Tstart="974";shortTE="F";uid="7edd7d18-b09c-40e4-a43f-4c04f47d46dc"
NW_015369577.1	RepeatMasker	DNA/Ginger	29790	29956	969	-	.	ID="RND-1_FAMILY-21";Tend="2514";Tstart="2354";shortTE="F";uid="ceec20a4-2fef-4e6a-ae3c-b96cf02a4bf2"
NW_015369577.1	RepeatMasker	DNA/hAT-hAT19	19715	20272	797	-	.	ID="HAT-1_LHU";Tend="1138";Tstart="578";shortTE="F";uid="a7290cee-7331-4ee4-826a-e4c93ae0037b"
NW_015369577.1	RepeatMasker	DNA/Kolobok-E	521	658	574	-	.	ID="KOLOBOKE-2_AP";Tend="1269";Tstart="1122";shortTE="F";uid="8b83e616-2394-481c-8122-cff193864268"
NW_015369577.1	RepeatMasker	Unknown	32331	32521	1374	-	.	ID="RND-5_FAMILY-253";Tend="1471";Tstart="1279";shortTE="F";uid="30b2a900-fd30-40ba-b6d2-4b4765a468ff"
NW_015369577.1	RepeatMasker	LTR/Copia	31689	31838	999	-	.	ID="RND-6_FAMILY-1776";Tend="573";Tstart="428";shortTE="F";uid="3a313250-ab9f-4c62-bd5d-4f1db53a1a3d"
NW_015369577.1	RepeatMasker	DNA/Ginger	775	1032	1224	-	.	ID="RND-1_FAMILY-21";Tend="2108";Tstart="1853";shortTE="F";uid="785f7ccf-73e4-414e-b0ff-63dc333ab194"
NW_015369577.1	RepeatMasker	DNA/Ginger	40606	41169	3300	-	.	ID="RND-1_FAMILY-21";Tend="2508";Tstart="1934";shortTE="F";uid="2420f01f-09fb-46f4-b798-e13caed886e1"
NW_015369577.1	RepeatMasker	LTR/Copia	28659	29799	7939	-	.	ID="RND-6_FAMILY-1776";Tend="1667";Tstart="572";shortTE="F";uid="92fd5112-5129-4370-b613-3889b4c8b73f"
NW_015369577.1	RepeatMasker	DNA/Ginger	31542	31690	952	-	.	ID="RND-1_FAMILY-21";Tend="988";Tstart="831";shortTE="F";uid="335d675f-f193-4756-b547-0a65c39049f6"
NW_015369577.1	RepeatMasker	Unknown	32737	33109	2973	-	.	ID="RND-5_FAMILY-253";Tend="1287";Tstart="917";shortTE="F";uid="4f29a8da-8e61-4744-806b-7688602c9542"
NW_015369577.1	RepeatMasker	DNA	7130	7326	660	-	.	ID="TTAA25_AP";Tend="228";Tstart="31";shortTE="F";uid="85ca34de-d57b-4bf3-aa31-09d87cc6e332"
NW_015369577.1	RepeatMasker	LINE/RTE-BovB	4634	5339	615	-	.	ID="RND-5_FAMILY-92";Tend="1659";Tstart="946";shortTE="F";uid="072122d2-454f-4c73-bf11-bb8b40e400d7"
NW_015369578.1	RepeatMasker	DNA/hAT-hAT19	18601	18721	515	+	.	ID="RND-5_FAMILY-1907";Tend="1452";Tstart="1332";shortTE="F";uid="21475fc6-6d95-4918-a2ce-86c74d4cef2e"
NW_015369578.1	RepeatMasker	DNA	24066	24225	585	+	.	ID="TTAA25_AP";Tend="374";Tstart="219";shortTE="F";uid="dd8e8452-be35-4d08-b5c0-18092889366f"
NW_015369578.1	RepeatMasker	DNA/hAT-Charlie	14461	14742	770	-	.	ID="RND-5_FAMILY-1734";Tend="664";Tstart="386";shortTE="F";uid="71f16a81-09fb-466a-8220-699e903b0293"
NW_015369578.1	RepeatMasker	Unknown	15732	16401	1353	-	.	ID="RND-4_FAMILY-2366";Tend="1648";Tstart="966";shortTE="F";uid="1f334a4b-bed2-4c28-bdf1-81e46539bc37"
NW_015369578.1	RepeatMasker	DNA/hAT	22906	23058	527	-	.	ID="rnd-5_family-1970";Tend="1545";Tstart="1410";shortTE="F";uid="3dec26a4-7edb-4331-a3b2-8cdb37d45f06"
NW_015369578.1	RepeatMasker	Unknown	8432	8588	1108	-	.	ID="RND-6_FAMILY-1042";Tend="1134";Tstart="983";shortTE="F";uid="9ee0b9de-a304-4623-8c64-6a32ad09f22c"
NW_015369579.1	RepeatMasker	Unknown	13414	13535	727	+	.	ID="RND-1_FAMILY-0";Tend="1112";Tstart="971";shortTE="F";uid="ad798752-5615-4d48-a34b-f9d8a2eb0649"
NW_015369579.1	RepeatMasker	Unknown	19711	19939	1562	+	.	ID="RND-5_FAMILY-1817";Tend="1286";Tstart="1063";shortTE="F";uid="c5153c44-1e47-46e3-b609-4be8d716e6c4"
NW_015369579.1	RepeatMasker	DNA	7351	7721	1051	+	.	ID="DNA4-2_AP";Tend="750";Tstart="387";shortTE="F";uid="bd7de1eb-24cd-4b99-89e6-01b529de4bc4"
NW_015369579.1	RepeatMasker	DNA/TcMar-m44?	8406	8577	894	-	.	ID="dnax-4b_ap";Tend="168";Tstart="1";shortTE="F";uid="7bd87f65-c86f-441f-b1f3-e4bba19b04b6"
NW_015369579.1	RepeatMasker	DNA	7416	7782	1544	-	.	ID="dna4-1_ap";Tend="343";Tstart="1";shortTE="F";uid="a27d5d2f-3469-4b02-bf46-88ba9b9c4501"
NW_015369579.1	RepeatMasker	DNA	7162	7423	823	-	.	ID="DNA4-1_AP";Tend="823";Tstart="545";shortTE="F";uid="3576906a-b8a0-4b57-93df-4ca178745497"
NW_015369579.1	RepeatMasker	Unknown	36069	36354	2082	-	.	ID="RND-1_FAMILY-0";Tend="1246";Tstart="955";shortTE="F";uid="bfb2dd45-ca3e-41aa-95e9-9c19480e8d49"
NW_015369579.1	RepeatMasker	DNA	6148	6539	1305	-	.	ID="TTAA8_AP";Tend="417";Tstart="12";shortTE="F";uid="5e9904ba-2853-4ba6-92a2-5ae267202924"
NW_015369580.1	RepeatMasker	DNA/Ginger-1	20745	20947	763	+	.	ID="GINGER1-1_AP";Tend="5191";Tstart="4970";shortTE="F";uid="4ee6368a-eccc-4e49-8437-e85c57d46ed6"
NW_015369580.1	RepeatMasker	DNA	19600	19965	1113	+	.	ID="DNA-TTAA-1_AP";Tend="421";Tstart="14";shortTE="F";uid="58557d6f-32fd-4eb0-b638-c1f71a165cae"
NW_015369580.1	RepeatMasker	LINE/I	20541	20797	465	+	.	ID="RND-5_FAMILY-3558";Tend="1124";Tstart="850";shortTE="F";uid="1f44f961-d594-492d-91dd-c749b97240b1"
NW_015369580.1	RepeatMasker	DNA/hAT	20047	20532	1142	+	.	ID="DNA8-108_AP";Tend="490";Tstart="2";shortTE="F";uid="5e2ddd95-ae0d-4bc1-8b56-8996776ea8a6"
NW_015369580.1	RepeatMasker	DNA/hAT-hAT19	26042	26294	1615	-	.	ID="DNA8-74_AP";Tend="282";Tstart="1";shortTE="F";uid="a8273fa8-078f-410a-a766-250a5a3a1ece"
NW_015369580.1	RepeatMasker	DNA/TcMar-Pogo	26295	26509	1169	-	.	ID="RND-5_FAMILY-1536";Tend="1111";Tstart="895";shortTE="F";uid="5485a9a3-fe79-47d3-8dbf-c741caa7567d"
NW_015369580.1	RepeatMasker	DNA/Ginger	20777	20993	1475	-	.	ID="RND-1_FAMILY-20";Tend="1658";Tstart="1448";shortTE="F";uid="f373afa6-3804-47c6-bdff-68bb700f22b8"
NW_015369580.1	RepeatMasker	DNA	19583	19700	456	-	.	ID="RND-6_FAMILY-3188";Tend="327";Tstart="213";shortTE="F";uid="e53b025a-c05e-4c1a-97f6-269c009f01fc"
NW_015368375.1	RepeatMasker	DNA/Ginger	498634	499068	507	+	.	ID="RND-1_FAMILY-21";TEgroup="ctg_134%7CRND-1_FAMILY-21%7C2";Tend="2514";Tstart="1389";shortTE="F";uid="f9a3467d-56af-4d50-81a5-a3ccb4363509"
NW_015368375.1	RepeatMasker	Retroposon?	498310	498633	1260	+	.	ID="SINE2-2_AP";Tend="731";Tstart="66";shortTE="F";uid="a34f21e7-3d83-46e7-844c-1266a870d165"
NW_015368375.1	RepeatMasker	LTR/Copia	565265	565554	1144	+	.	ID="RND-6_FAMILY-1776";Tend="1513";Tstart="1227";shortTE="F";uid="84420f70-7164-4b9d-a665-524ff74b4126"
NW_015368375.1	RepeatMasker	DNA	563050	563489	2631	+	.	ID="TTAA3B_AP";Tend="436";Tstart="1";shortTE="F";uid="96a7d090-c1c0-438d-9a27-a4a1da4eba10"
NW_015368375.1	RepeatMasker	DNA	460480	461209	5431	+	.	ID="RND-5_FAMILY-4869";Tend="1384";Tstart="659";shortTE="F";uid="fda7987d-d6be-4fce-93e5-5f7df1c3f051"
NW_015368375.1	RepeatMasker	DNA	247779	248170	677	+	.	ID="TTAA2D_AP";Tend="428";Tstart="19";shortTE="F";uid="b889e236-e255-4b85-9935-bec1b97d1084"
NW_015368375.1	RepeatMasker	Unknown	117561	117824	1045	+	.	ID="RND-1_FAMILY-2";Tend="1214";Tstart="951";shortTE="F";uid="7d4d5bb1-20a3-48ef-bd6a-b2a316090272"
NW_015368375.1	RepeatMasker	DNA	192654	193861	9294	+	.	ID="RND-5_FAMILY-328";Tend="2206";Tstart="976";shortTE="F";uid="ffaf3570-492c-4f0f-98cf-1d68a8952790"
NW_015368375.1	RepeatMasker	DNA	143045	143239	1023	+	.	ID="RND-6_FAMILY-3188";Tend="306";Tstart="120";shortTE="F";uid="272bbfde-c7ce-4e3a-bdd9-92335e62569a"
NW_015368375.1	RepeatMasker	DNA/Kolobok-E	138698	138803	440	+	.	ID="RND-6_FAMILY-6777";Tend="906";Tstart="802";shortTE="F";uid="dc690a45-ece8-482c-b9ec-529a7f812b61"
NW_015368375.1	RepeatMasker	Retroposon?	17939	18312	1223	+	.	ID="SINE2-1_AP";Tend="563";Tstart="205";shortTE="F";uid="f738a9c6-9e34-48c8-874f-2d5101794a63"
NW_015368375.1	RepeatMasker	DNA/Kolobok-E	290387	290517	604	+	.	ID="RND-6_FAMILY-9655";Tend="2233";Tstart="2100";shortTE="F";uid="1977837e-572f-42bf-8612-4c117dad0188"
NW_015368375.1	RepeatMasker	LINE/I	578020	578208	888	+	.	ID="RND-6_FAMILY-2213";Tend="1399";Tstart="1191";shortTE="F";uid="554889cb-533d-4757-b8c9-46cf9743eb73"
NW_015368375.1	RepeatMasker	LINE/RTE-BovB	234693	235288	1052	+	.	ID="RND-5_FAMILY-981";Tend="1285";Tstart="687";shortTE="F";uid="6d8a7aab-f1ac-4666-8606-ca85b5320a6b"
NW_015368375.1	RepeatMasker	DNA/hAT-Tip100	42765	42953	832	+	.	ID="RND-4_FAMILY-220";Tend="1015";Tstart="824";shortTE="F";uid="2dcf979e-a375-4944-8203-cb958bb75f1c"
NW_015368375.1	RepeatMasker	Retroposon?	147018	147970	4558	+	.	ID="SINE2-2_AP";Tend="1998";Tstart="1030";shortTE="F";uid="e351a4d1-c407-44e1-9bbb-85c2f60dd2bb"
NW_015368375.1	RepeatMasker	Unknown	225101	225380	607	+	.	ID="RND-5_FAMILY-1537";Tend="1174";Tstart="896";shortTE="F";uid="a2ed34cc-f9e3-4cc8-9410-b5692c27c1fd"
NW_015368375.1	RepeatMasker	DNA/Ginger	138727	139000	2052	+	.	ID="RND-1_FAMILY-21";Tend="1088";Tstart="825";shortTE="F";uid="a47e52de-9d76-41f4-a427-6b25168205a6"
NW_015368375.1	RepeatMasker	DNA	608849	609075	683	+	.	ID="dna4-2_ap";Tend="220";Tstart="3";shortTE="F";uid="58b937bc-67ef-40a1-8d6b-705ea2857a9a"
NW_015368375.1	RepeatMasker	DNA	102096	102253	628	+	.	ID="ttaa3c_ap";Tend="371";Tstart="221";shortTE="F";uid="488700e2-d43b-4cff-9f1c-f3dce82bb5b2"
NW_015368375.1	RepeatMasker	Unknown	591100	591636	735	+	.	ID="RND-6_FAMILY-8953";Tend="1340";Tstart="842";shortTE="F";uid="6680c6ff-8704-4401-8c8c-10022f5238d7"
NW_015368375.1	RepeatMasker	DNA/hAT-Tip100	392673	392791	645	+	.	ID="RND-6_FAMILY-17311";Tend="1807";Tstart="1693";shortTE="F";uid="4a0494a2-18f0-4fee-9e31-cb1cb167e56e"
NW_015368375.1	RepeatMasker	Unknown	301017	301553	3116	+	.	ID="RND-5_FAMILY-8760";Tend="955";Tstart="369";shortTE="F";uid="1b48cc2f-143e-4522-ac2a-4338226d1e3e"
NW_015368375.1	RepeatMasker	LINE/RTE-BovB	9625	10306	723	+	.	ID="RND-5_FAMILY-7071";Tend="1345";Tstart="665";shortTE="F";uid="286659ac-800e-4180-b67d-72503d00c807"
NW_015368375.1	RepeatMasker	Unknown	426253	426787	1402	+	.	ID="RND-4_FAMILY-626";Tend="1493";Tstart="924";shortTE="F";uid="ef7172e4-64fb-46e8-8060-fa14b7a197d8"
NW_015368375.1	RepeatMasker	RC/Helitron	133457	133855	2544	+	.	ID="RND-6_FAMILY-6574";Tend="1195";Tstart="786";shortTE="F";uid="10b3636d-3e22-4c1e-b7c3-c8441e82dc04"
NW_015368375.1	RepeatMasker	Unknown	74758	74918	469	+	.	ID="RND-6_FAMILY-7918";Tend="723";Tstart="545";shortTE="F";uid="af1f6c28-3d15-4fad-843e-8a7a12e2f39f"
NW_015368375.1	RepeatMasker	DNA/Ginger-1	269629	269948	498	+	.	ID="GINGER1-1_AP";Tend="4434";Tstart="4107";shortTE="F";uid="6fc63bbc-a889-449c-bba3-008d9823c8c4"
NW_015368375.1	RepeatMasker	LTR/Copia	17765	17900	569	+	.	ID="RND-6_FAMILY-1776";Tend="979";Tstart="841";shortTE="F";uid="89c81461-df01-4f3c-89f3-fe54f05228c6"
NW_015368375.1	RepeatMasker	Unknown	466889	467618	1598	+	.	ID="RND-6_FAMILY-12806";Tend="1253";Tstart="511";shortTE="F";uid="4a586467-ff64-4469-8d58-0a7f46434606"
NW_015368375.1	RepeatMasker	DNA/TcMar-Tigger	635828	636014	501	+	.	ID="RND-5_FAMILY-3645";TEgroup="ctg_134%7CRND-5_FAMILY-3645%7C2";Tend="1552";Tstart="869";shortTE="T";uid="cfa7669b-dfc1-49cb-8a7f-8f4d27ab3a4a"
NW_015368375.1	RepeatMasker	Unknown	119253	119621	1219	+	.	ID="RND-6_FAMILY-8953";Tend="1346";Tstart="995";shortTE="F";uid="6c203b5d-547d-4b56-81b1-ea4f85befd5e"
NW_015368375.1	RepeatMasker	DNA/Sola-2	121046	121429	2838	+	.	ID="RND-1_FAMILY-15";Tend="1310";Tstart="916";shortTE="F";uid="75514996-5f0b-4d4c-a696-de4913e5f9ff"
NW_015368375.1	RepeatMasker	DNA/Ginger-1	412213	412404	1920	+	.	ID="GINGER1-1_AP";Tend="4354";Tstart="3590";shortTE="F";uid="32b66423-2c0b-4ea5-b959-f535712c1517"
NW_015368375.1	RepeatMasker	DNA/Ginger	136654	137125	2959	+	.	ID="RND-1_FAMILY-21";Tend="1747";Tstart="1264";shortTE="F";uid="81ecbc31-696e-4201-8119-ef7bd984ebc2"
NW_015368375.1	RepeatMasker	DNA	607379	607673	590	+	.	ID="dna4-2_ap";Tend="281";Tstart="1";shortTE="F";uid="489e958d-5de9-4b09-a932-bf16c80b6a23"
NW_015368375.1	RepeatMasker	Retroposon?	349178	349406	777	+	.	ID="SINE2-1_AP";Tend="1770";Tstart="1544";shortTE="F";uid="b37f8578-1426-4d37-a029-2605147125e9"
NW_015368375.1	RepeatMasker	DNA	455700	455839	416	+	.	ID="DNA-TTAA-1_AP";Tend="136";Tstart="1";shortTE="F";uid="0862dd78-b4f1-49d4-88ce-f36fb45e95cd"
NW_015368375.1	RepeatMasker	DNA/Ginger	147966	148130	1307	+	.	ID="RND-1_FAMILY-21";Tend="1052";Tstart="888";shortTE="F";uid="71473873-63ef-4916-9ab1-349bcd57f8cc"
NW_015368375.1	RepeatMasker	DNA	106724	107112	1450	+	.	ID="DNA4-1_AP";Tend="819";Tstart="398";shortTE="F";uid="aedb64d1-766c-405f-8055-789ee0458a54"
NW_015368375.1	RepeatMasker	DNA/hAT-Charlie	31695	32031	2427	+	.	ID="RND-6_FAMILY-8137";Tend="1317";Tstart="991";shortTE="F";uid="9315eed6-96c1-438c-a9b1-34773b1e1cc9"
NW_015368375.1	RepeatMasker	Unknown	243499	244192	4560	+	.	ID="RND-3_FAMILY-226";Tend="1677";Tstart="963";shortTE="F";uid="dcb90aef-d21f-4a1e-8b65-f8f44b1e5370"
NW_015368375.1	RepeatMasker	Unknown	324118	324533	910	+	.	ID="RND-5_FAMILY-640";TEgroup="ctg_134%7CRND-5_FAMILY-640%7C1";Tend="1383";Tstart="443";shortTE="F";uid="86223ab8-ea21-4531-b2f9-5b146e8225d3"
NW_015368375.1	RepeatMasker	DNA	211396	211753	2094	+	.	ID="RND-4_FAMILY-328";Tend="1756";Tstart="1396";shortTE="F";uid="5dc6e455-3a40-4564-82ff-5e17b5d9f739"
NW_015368375.1	RepeatMasker	Retroposon?	348517	348866	1282	+	.	ID="SINE2-1_AP";Tend="1401";Tstart="1049";shortTE="F";uid="60459e1a-8d4f-417f-95d0-f9fe68d67f2e"
NW_015368375.1	RepeatMasker	DNA/hAT-hAT19	568389	568758	2049	+	.	ID="RND-6_FAMILY-564";Tend="1366";Tstart="956";shortTE="F";uid="61133ba6-90e9-4a9a-a546-3c0c217d3cf5"
NW_015368375.1	RepeatMasker	Unknown	133189	133459	1781	+	.	ID="RND-5_FAMILY-253";Tend="1482";Tstart="1228";shortTE="F";uid="26e6207c-4b6f-49c3-890d-396ff1beba60"
NW_015368375.1	RepeatMasker	DNA/TcMar-Tigger	162517	162699	512	+	.	ID="RND-5_FAMILY-3645";TEgroup="ctg_134%7CRND-5_FAMILY-3645%7C1";Tend="1565";Tstart="865";shortTE="T";uid="9f77d31f-60a2-4fa4-a14f-10e454b881cb"
NW_015368375.1	RepeatMasker	DNA/hAT-Charlie	110308	110640	2581	+	.	ID="RND-5_FAMILY-3808";Tend="1277";Tstart="947";shortTE="F";uid="99601c62-5932-420d-af61-ef43790a7b6d"
NW_015368375.1	RepeatMasker	DNA	389416	389863	1049	+	.	ID="DNA4-1_AP";Tend="452";Tstart="3";shortTE="F";uid="a648b439-f1f3-4277-86cd-79f96bfcb8fa"
NW_015368375.1	RepeatMasker	DNA/Ginger-1	97553	97803	1316	+	.	ID="RND-6_FAMILY-17210";Tend="1411";Tstart="1157";shortTE="F";uid="86047314-7760-46b5-a097-b3e44e5df8eb"
NW_015368375.1	RepeatMasker	Retroposon?	250406	250703	413	+	.	ID="SINE2-2_AP";Tend="422";Tstart="129";shortTE="F";uid="e2abea08-2512-4b2d-9774-fc29c20a04b4"
NW_015368375.1	RepeatMasker	DNA	396457	396664	1225	+	.	ID="ttaa26_ap";Tend="578";Tstart="372";shortTE="F";uid="5eb5e674-dfe7-482d-b8d6-ea71fa9f09f6"
NW_015368375.1	RepeatMasker	DNA/hAT-Charlie	525581	525771	478	+	.	ID="HAT-33_LMI";Tend="678";Tstart="492";shortTE="F";uid="c329e428-c0d3-4cc6-b5bd-526753632331"
NW_015368375.1	RepeatMasker	DNA	56460	56816	2062	+	.	ID="TTAA3_AP";Tend="429";Tstart="76";shortTE="F";uid="5e319cfe-c0ec-4011-b0a0-71b3d9bf67dc"
NW_015368375.1	RepeatMasker	DNA	181990	182265	1138	+	.	ID="DNA4-2_AP";Tend="768";Tstart="506";shortTE="F";uid="ae6cabfd-3819-42f8-917c-d97e554e312a"
NW_015368375.1	RepeatMasker	DNA	211234	211391	605	+	.	ID="DNA4-3_AP";Tend="160";Tstart="3";shortTE="F";uid="407895b9-7f99-4d13-bb0b-20fd155fbd23"
NW_015368375.1	RepeatMasker	Unknown	373032	373407	1060	+	.	ID="RND-6_FAMILY-3946";Tend="1100";Tstart="702";shortTE="F";uid="f32371dc-987a-4c2d-ae35-4022479a2542"
NW_015368375.1	RepeatMasker	DNA	165293	165611	803	+	.	ID="TTAA2C_AP";Tend="413";Tstart="11";shortTE="F";uid="b64e88f5-8308-4db5-b3dd-2066b4143d2f"
NW_015368375.1	RepeatMasker	DNA/hAT-Charlie	535421	535740	1609	+	.	ID="RND-4_FAMILY-1634";Tend="1271";Tstart="959";shortTE="F";uid="74677dec-197a-453a-a41f-4d1955d4fb41"
NW_015368375.1	RepeatMasker	DNA	96875	97012	616	+	.	ID="TTAA3C_AP";Tend="146";Tstart="1";shortTE="F";uid="9544e1da-e373-4d39-8170-f35820698a53"
NW_015368375.1	RepeatMasker	Unknown	16176	16355	498	+	.	ID="RND-4_FAMILY-1309";Tend="953";Tstart="782";shortTE="F";uid="457700c1-6958-4358-96a9-b9083e8c44ca"
NW_015368375.1	RepeatMasker	DNA	252948	253376	2527	+	.	ID="ttaa4c_ap";Tend="420";Tstart="1";shortTE="F";uid="564c76ee-d99a-4300-8ee6-391a9bcbd822"
NW_015368375.1	RepeatMasker	Unknown	512026	512282	1449	+	.	ID="RND-6_FAMILY-3268";Tend="1137";Tstart="890";shortTE="F";uid="d34a0dc7-b1f4-43a4-8193-40643e22f397"
NW_015368375.1	RepeatMasker	DNA	390134	390350	750	+	.	ID="dna2-2_ap";Tend="605";Tstart="393";shortTE="F";uid="d43c722c-aef0-4684-bf32-46f07756241f"
NW_015368375.1	RepeatMasker	DNA/hAT	491058	491717	2662	+	.	ID="RND-6_FAMILY-6398";Tend="1412";Tstart="779";shortTE="F";uid="760ada74-4cdf-430b-b90d-06f8c191e4ac"
NW_015368375.1	RepeatMasker	Unknown	636474	636903	3234	+	.	ID="RND-1_FAMILY-156";Tend="1308";Tstart="887";shortTE="F";uid="9c07a4ea-5391-4f38-a95f-34fd299e3112"
NW_015368375.1	RepeatMasker	DNA	72121	72420	1664	+	.	ID="ttaa3b_ap";Tend="324";Tstart="1";shortTE="F";uid="cba4cc83-9193-4552-88cb-94c471df1b36"
NW_015368375.1	RepeatMasker	Retroposon?	377936	378762	5665	+	.	ID="RND-5_FAMILY-2833";Tend="1663";Tstart="818";shortTE="F";uid="5f12678e-4ccf-4f29-9fb6-bccd18534ab3"
NW_015368375.1	RepeatMasker	LINE/RTE-BovB	166831	167415	1359	+	.	ID="RND-5_FAMILY-981";Tend="1297";Tstart="715";shortTE="F";uid="c259df8c-4f68-46ca-8c80-1d440537a6a1"
NW_015368375.1	RepeatMasker	DNA/hAT-Tip100	98573	100814	6358	+	.	ID="RND-6_FAMILY-15137";Tend="2172";Tstart="15";shortTE="F";uid="133586cb-9a59-4111-8c5b-4df8db2ce5eb"
NW_015368375.1	RepeatMasker	DNA	612929	613714	686	+	.	ID="DNA4-2_AP";Tend="719";Tstart="1";shortTE="F";uid="93ee8955-c91d-4988-aad2-8ce20ba80a5d"
NW_015368375.1	RepeatMasker	DNA	614375	614796	1264	+	.	ID="DNA4-2_AP";Tend="468";Tstart="1";shortTE="F";uid="d96428c4-5b90-47a3-bffd-1c9c033265ea"
NW_015368375.1	RepeatMasker	Unknown	135636	135883	1879	+	.	ID="RND-1_FAMILY-99";Tend="1211";Tstart="964";shortTE="F";uid="f585c75a-b2b6-4999-a8e9-78cb357fb12b"
NW_015368375.1	RepeatMasker	Retroposon?	401389	402213	3398	+	.	ID="SINE2-1_AP";Tend="1085";Tstart="261";shortTE="F";uid="d2823ddd-d014-49d7-bd2a-8cafa1af7057"
NW_015368375.1	RepeatMasker	DNA/Maverick	114048	114308	689	+	.	ID="RND-6_FAMILY-5246";Tend="1016";Tstart="768";shortTE="F";uid="cc3c390f-3aca-4fd6-8a55-ba8011ddc9f1"
NW_015368375.1	RepeatMasker	DNA/Kolobok-E	472779	473873	8527	+	.	ID="RND-6_FAMILY-6777";Tend="1551";Tstart="464";shortTE="F";uid="afde5e06-248e-4c12-b017-2102f7fffe61"
NW_015368375.1	RepeatMasker	Unknown	15290	15836	505	+	.	ID="RND-4_FAMILY-1309";TEgroup="ctg_134%7CRND-4_FAMILY-1309%7C1";Tend="1198";Tstart="796";shortTE="F";uid="d9856e1c-e3d4-4b85-aa76-784e68284c27"
NW_015368375.1	RepeatMasker	DNA/hAT-Tip100	567953	568364	1600	+	.	ID="rnd-1_family-194";Tend="1223";Tstart="656";shortTE="F";uid="017d81ee-1e96-47a8-8f3b-4bd05e5a350e"
NW_015368375.1	RepeatMasker	DNA	105009	105304	1210	+	.	ID="DNA4-1_AP";Tend="322";Tstart="1";shortTE="F";uid="5f1bc184-d715-41b6-82d1-0528fa6a9e02"
NW_015368375.1	RepeatMasker	Unknown	503729	504011	1586	+	.	ID="RND-6_FAMILY-12806";Tend="744";Tstart="468";shortTE="F";uid="131c0e95-5d54-4f45-9b3f-e0473d5128f4"
NW_015368375.1	RepeatMasker	Unknown	105294	105586	489	+	.	ID="RND-5_FAMILY-1537";Tend="1174";Tstart="886";shortTE="F";uid="3890a9a4-112c-4a62-a378-934b08e40e5b"
NW_015368375.1	RepeatMasker	DNA/hAT-hAT19	217057	217640	2129	+	.	ID="DNA8-78_AP";Tend="568";Tstart="1";shortTE="F";uid="c0c33c37-979b-4c2d-93b6-6e832e28c5f5"
NW_015368375.1	RepeatMasker	DNA/Maverick	111836	112182	625	+	.	ID="RND-6_FAMILY-1624";Tend="909";Tstart="587";shortTE="F";uid="ffe9790e-8ee9-4853-90be-896b117ea323"
NW_015368375.1	RepeatMasker	DNA/Ginger-1	566569	566960	709	+	.	ID="GINGER1-1_AP";Tend="4301";Tstart="3905";shortTE="F";uid="10ac9b01-b40c-4de4-95ef-143ac5921e89"
NW_015368375.1	RepeatMasker	Unknown	386157	386723	1603	+	.	ID="RND-1_FAMILY-103";Tend="1249";Tstart="716";shortTE="F";uid="4e059c6a-8010-4a25-9a24-79e3a2856012"
NW_015368375.1	RepeatMasker	Unknown	605799	605921	644	+	.	ID="RND-5_FAMILY-139";Tend="1458";Tstart="1311";shortTE="F";uid="6e949979-6122-430d-a621-624b765af370"
NW_015368375.1	RepeatMasker	LINE/I-Jockey	611424	611787	442	+	.	ID="RND-5_FAMILY-4911";Tend="969";Tstart="602";shortTE="F";uid="ff924d4e-f165-4865-8ce3-6967cf87ec2b"
NW_015368375.1	RepeatMasker	DNA/Ginger-1	31424	31603	735	+	.	ID="RND-6_FAMILY-17210";Tend="1212";Tstart="983";shortTE="F";uid="1df88de7-7589-42d4-9d26-9f871c4380ca"
NW_015368375.1	RepeatMasker	Unknown	143970	144073	457	+	.	ID="RND-6_FAMILY-201";Tend="609";Tstart="500";shortTE="F";uid="add9f447-c3ec-48ab-8718-58af63ae4125"
NW_015368375.1	RepeatMasker	Unknown	460193	460488	2112	+	.	ID="RND-1_FAMILY-2";Tend="1221";Tstart="931";shortTE="F";uid="dae6a023-9e3b-4305-9738-9886addcd05b"
NW_015368375.1	RepeatMasker	DNA	150908	152049	7090	+	.	ID="RND-6_FAMILY-3188";Tend="1737";Tstart="560";shortTE="F";uid="aaca243f-301d-40d7-9584-16cfdd5ccb4c"
NW_015368375.1	RepeatMasker	DNA/hAT-hAT19	305460	305621	411	+	.	ID="HAT-N2_AP";Tend="239";Tstart="71";shortTE="F";uid="830cf7c8-d438-432d-8452-1ca6b3f3b885"
NW_015368375.1	RepeatMasker	RC/Helitron	83480	83749	712	+	.	ID="RND-1_FAMILY-17";Tend="1210";Tstart="947";shortTE="F";uid="26fccf98-e66b-4da3-a64d-4dd17706b3e8"
NW_015368375.1	RepeatMasker	DNA/Kolobok-E	108483	108827	479	+	.	ID="KOLOBOKE-3_AP";Tend="5128";Tstart="4801";shortTE="F";uid="b0490f1b-d55d-4674-8341-f3b459056786"
NW_015368375.1	RepeatMasker	LINE/I-Jockey	237574	239004	1704	-	.	ID="RND-5_FAMILY-1294";Tend="1705";Tstart="270";shortTE="F";uid="2c249a1c-c685-427d-b64f-70286e21554b"
NW_015368375.1	RepeatMasker	Unknown	76329	76576	1931	-	.	ID="RND-5_FAMILY-2319";Tend="1528";Tstart="1283";shortTE="F";uid="7c8fc08d-30ed-40ba-954a-c0c8156bb5f6"
NW_015368375.1	RepeatMasker	DNA/hAT-Tip100	16741	17457	5142	-	.	ID="RND-5_FAMILY-3582";Tend="1309";Tstart="616";shortTE="F";uid="d324863a-83f5-4ade-bf4b-7da37e44e99a"
NW_015368375.1	RepeatMasker	LINE/I	60664	60838	1151	-	.	ID="RND-5_FAMILY-6947";Tend="1262";Tstart="1094";shortTE="F";uid="e34963b7-e1a6-4857-bb32-0a1c4c3f7e04"
NW_015368375.1	RepeatMasker	Unknown	83430	83589	456	-	.	ID="RND-5_FAMILY-12766";Tend="1727";Tstart="1573";shortTE="F";uid="c0c3aeba-d232-4ea5-aaf3-e4967758bf93"
NW_015368375.1	RepeatMasker	Unknown	144070	145551	5911	-	.	ID="RND-6_FAMILY-7344";Tend="1601";Tstart="107";shortTE="F";uid="2f9c82d6-7df9-4f90-bfbe-338dbe56122d"
NW_015368375.1	RepeatMasker	Unknown	312999	314110	1548	-	.	ID="RND-6_FAMILY-3705";Tend="1409";Tstart="733";shortTE="F";uid="1d25a698-f36b-447b-a35b-40fe67adb117"
NW_015368375.1	RepeatMasker	LTR/Gypsy	299732	300057	492	-	.	ID="RND-5_FAMILY-1471";Tend="344";Tstart="90";shortTE="F";uid="0fd65c9a-d441-4b32-8c2b-0088e8a270ed"
NW_015368375.1	RepeatMasker	DNA/Ginger	566181	566616	3135	-	.	ID="RND-1_FAMILY-21";Tend="2508";Tstart="2063";shortTE="F";uid="6aaf29f9-f3ef-427a-b3a1-5c2b3a0a6fde"
NW_015368375.1	RepeatMasker	Unknown	109521	110012	3615	-	.	ID="RND-5_FAMILY-734";Tend="1395";Tstart="887";shortTE="F";uid="6814bd5e-1cd6-4536-98c1-19c10aae777f"
NW_015368375.1	RepeatMasker	DNA/MULE-MuDR	615831	615951	866	-	.	ID="DNA8-110_AP";Tend="689";Tstart="569";shortTE="F";uid="37013096-03fd-4e23-a0b9-14cf712b4ea7"
NW_015368375.1	RepeatMasker	DNA	588631	588923	436	-	.	ID="DNA4-2_AP";Tend="769";Tstart="502";shortTE="F";uid="ebff9767-368c-4432-90c4-789090308821"
NW_015368375.1	RepeatMasker	DNA	304647	304791	775	-	.	ID="TTAA3B_AP";Tend="436";Tstart="287";shortTE="F";uid="5e5b9552-f668-4575-a423-9d0bea5b44e1"
NW_015368375.1	RepeatMasker	Unknown	304769	305092	1583	-	.	ID="RND-5_FAMILY-2099";Tend="1285";Tstart="977";shortTE="F";uid="ef32e145-03ea-42a1-8387-106cefce90a2"
NW_015368375.1	RepeatMasker	DNA	104351	104538	1011	-	.	ID="RND-6_FAMILY-7153";Tend="1180";Tstart="992";shortTE="F";uid="e15978e6-4b1f-4e62-8bc4-8b6f486c84c7"
NW_015368375.1	RepeatMasker	DNA/Ginger	566958	567564	4365	-	.	ID="RND-1_FAMILY-21";Tend="1994";Tstart="1389";shortTE="F";uid="b9510e5c-a7f5-4531-a769-65dcc409b62c"
NW_015368375.1	RepeatMasker	DNA	81025	81528	662	-	.	ID="DNA4-3_AP";Tend="635";Tstart="6";shortTE="F";uid="cec0ce77-a827-4a28-a312-ac56e1546fcb"
NW_015368375.1	RepeatMasker	LINE/I-Jockey	180820	180938	451	-	.	ID="RND-6_FAMILY-712";Tend="1295";Tstart="1178";shortTE="F";uid="575ee2a2-d10e-4b2f-b17f-2037ad89c4b4"
NW_015368375.1	RepeatMasker	DNA	387680	388118	1870	-	.	ID="RND-5_FAMILY-4062";Tend="1408";Tstart="976";shortTE="F";uid="c6d32afd-78fc-4699-a287-63f0541d366c"
NW_015368375.1	RepeatMasker	DNA	296405	296731	999	-	.	ID="ttaa3b_ap";Tend="337";Tstart="1";shortTE="F";uid="27e29e44-89e0-4af6-84bb-ffc1833b50c9"
NW_015368375.1	RepeatMasker	DNA/hAT-hAT19	246443	246725	1367	-	.	ID="RND-5_FAMILY-1525";Tend="1606";Tstart="1341";shortTE="F";uid="e71ff14c-f07a-48c4-88f7-a8910943d988"
NW_015368375.1	RepeatMasker	Unknown	578396	579682	9669	-	.	ID="RND-4_FAMILY-242";Tend="2030";Tstart="747";shortTE="F";uid="07b18d5b-8aa0-4b6c-9984-36b5ab3296b4"
NW_015368375.1	RepeatMasker	DNA	305103	305386	1514	-	.	ID="ttaa3b_ap";Tend="281";Tstart="1";shortTE="F";uid="bebc9ae4-009c-4dbe-a80b-dc3cfd65c8fe"
NW_015368375.1	RepeatMasker	DNA	155976	156209	722	-	.	ID="ttaa3c_ap";Tend="429";Tstart="36";shortTE="F";uid="af633ad5-4a40-4b88-b764-a99da14a4fa1"
NW_015368375.1	RepeatMasker	DNA/Kolobok-E	348368	348521	624	-	.	ID="KOLOBOKE-2_AP";Tend="2127";Tstart="1979";shortTE="F";uid="c88d46dd-805f-4bd2-8342-c3ed064e49c0"
NW_015368375.1	RepeatMasker	LTR/Copia	269609	269865	613	-	.	ID="RND-6_FAMILY-1776";Tend="1038";Tstart="768";shortTE="F";uid="af0d0491-d08f-4cdb-92b6-3a9bbea709bd"
NW_015368375.1	RepeatMasker	LINE/I-Jockey	470994	471112	650	-	.	ID="RND-5_FAMILY-426";Tend="1204";Tstart="1087";shortTE="F";uid="b56d343f-42df-411b-afaa-3924cf9b8283"
NW_015368375.1	RepeatMasker	Unknown	227400	228365	6680	-	.	ID="RND-6_FAMILY-1028";Tend="1693";Tstart="761";shortTE="F";uid="35c693ec-2dc3-40ba-b440-c83ebd58a796"
NW_015368375.1	RepeatMasker	DNA	262921	263330	450	-	.	ID="TTAA2C_AP";Tend="410";Tstart="15";shortTE="F";uid="b6ec369d-cf5b-42e9-a31f-3e200cc02ba7"
NW_015368375.1	RepeatMasker	DNA/hAT	236051	236278	1137	-	.	ID="RND-5_FAMILY-9495";Tend="1542";Tstart="1326";shortTE="F";uid="8aac7bac-2fb0-42eb-a00e-f1bbe22b441b"
NW_015368375.1	RepeatMasker	LTR/Gypsy	326571	327344	3430	-	.	ID="RND-5_FAMILY-1471";Tend="1182";Tstart="469";shortTE="F";uid="9d27abd1-ce6b-456f-bb2f-9402c3eaaf40"
NW_015368375.1	RepeatMasker	DNA	121950	122399	2935	-	.	ID="ttaa3b_ap";Tend="436";Tstart="1";shortTE="F";uid="0eb1a8a4-ca51-4ebd-995c-8f4d71a32dc9"
NW_015368375.1	RepeatMasker	RC/Helitron	334290	334609	1060	-	.	ID="RND-6_FAMILY-11622";Tend="961";Tstart="649";shortTE="F";uid="4dbbf746-6a84-4ba8-b2da-9f2de92a1b49"
NW_015368375.1	RepeatMasker	Unknown	15873	16048	666	-	.	ID="RND-6_FAMILY-1868";Tend="1379";Tstart="1199";shortTE="F";uid="9f4ec613-3b8f-44a0-b99c-25d6458d6c81"
NW_015368375.1	RepeatMasker	Retroposon?	412939	413316	1347	-	.	ID="SINE2-2_AP";Tend="1998";Tstart="1610";shortTE="F";uid="e7fcd569-762a-4548-84b1-046009205cf2"
NW_015368375.1	RepeatMasker	DNA	423502	423955	806	-	.	ID="DNA4-2_AP";Tend="433";Tstart="1";shortTE="F";uid="e3c9c901-8d89-4a8c-87df-bf5a09c3b892"
NW_015368375.1	RepeatMasker	Unknown	436103	436338	527	-	.	ID="RND-1_FAMILY-103";Tend="1255";Tstart="1020";shortTE="F";uid="43ffd4ea-6741-4071-9da6-e4d2421cd145"
NW_015368375.1	RepeatMasker	DNA/Kolobok-E	17611	17883	619	-	.	ID="KOLOBOKE-2_AP";Tend="2211";Tstart="1979";shortTE="F";uid="5f34b350-b45b-4b1e-91bf-30a8c1f52a42"
NW_015368375.1	RepeatMasker	DNA	455727	456044	493	-	.	ID="TTAA2D_AP";Tend="404";Tstart="100";shortTE="F";uid="c4b44037-ae09-4f6e-b896-b3100ca34ed5"
NW_015368375.1	RepeatMasker	DNA	204998	205724	4909	-	.	ID="RND-6_FAMILY-4389";Tend="1543";Tstart="832";shortTE="F";uid="e41b2541-1fdf-453e-a241-83a4bcae262f"
NW_015368375.1	RepeatMasker	Unknown	230325	230593	900	-	.	ID="RND-1_FAMILY-82";Tend="1283";Tstart="943";shortTE="F";uid="81790bc7-656a-44ec-bc88-41f58c9bbc83"
NW_015368375.1	RepeatMasker	Unknown	310615	311748	1454	-	.	ID="RND-6_FAMILY-3705";Tend="1426";Tstart="718";shortTE="F";uid="55fb5dec-4335-478b-a0f3-f3ff6e6d2ac9"
NW_015368375.1	RepeatMasker	DNA/hAT	230671	231636	5876	-	.	ID="RND-5_FAMILY-9495";Tend="1677";Tstart="713";shortTE="F";uid="f0d32ab5-cb86-4bdd-b70a-01360daa11ed"
NW_015368375.1	RepeatMasker	Unknown	600319	600686	2666	-	.	ID="RND-1_FAMILY-82";Tend="1283";Tstart="914";shortTE="F";uid="41db6122-3f3a-49c9-93b3-dc92f4092f1c"
NW_015368375.1	RepeatMasker	DNA/Ginger-1	150062	150404	458	-	.	ID="RND-6_FAMILY-17210";TEgroup="ctg_134%7CRND-6_FAMILY-17210%7C1";Tend="1414";Tstart="951";shortTE="T";uid="ac055279-5608-4cc6-ba21-98cc4c5b0cb8"
NW_015368375.1	RepeatMasker	DNA/Ginger	246256	246438	1129	-	.	ID="RND-1_FAMILY-20";Tend="1658";Tstart="1476";shortTE="F";uid="338551d1-36f6-44fe-846c-e4d2af7d0253"
NW_015368375.1	RepeatMasker	Retroposon?	566621	566962	1375	-	.	ID="SINE2-1_AP";Tend="421";Tstart="77";shortTE="F";uid="3bf39a10-d808-45be-852c-fe57459ea4cb"
NW_015368375.1	RepeatMasker	DNA/hAT-Charlie	279096	279329	1482	-	.	ID="RND-1_FAMILY-94";Tend="1143";Tstart="936";shortTE="F";uid="31d46faa-71af-495d-b4cb-5dda78deb779"
NW_015368375.1	RepeatMasker	DNA/hAT-hAT19	156154	156674	2217	-	.	ID="RND-4_FAMILY-1517";Tend="1629";Tstart="1115";shortTE="F";uid="414d56f8-a66d-4910-a8d1-bf5c265ed8ed"
NW_015368375.1	RepeatMasker	Retroposon?	564209	566185	4203	-	.	ID="RND-6_FAMILY-596";TEgroup="ctg_134%7CRND-6_FAMILY-596%7C1";Tend="1707";Tstart="11";shortTE="F";uid="9a77f6ff-d558-4ee5-9c59-9565a54d95e1"
NW_015368375.1	RepeatMasker	Unknown	158319	158658	1810	-	.	ID="RND-6_FAMILY-2065";Tend="1224";Tstart="890";shortTE="F";uid="5439a63f-f4d0-4411-bb72-63ad046334f6"
NW_015368375.1	RepeatMasker	LINE/I	554820	555227	2445	-	.	ID="RND-5_FAMILY-4546";Tend="1486";Tstart="1081";shortTE="F";uid="21933a01-bfe9-4876-b8a7-43e30b02b61e"
NW_015368375.1	RepeatMasker	DNA	220888	221101	679	-	.	ID="DNA3-8_AP";Tend="260";Tstart="29";shortTE="F";uid="9cbc07a0-1f6a-4f87-9629-51ce4c6db5ce"
NW_015368375.1	RepeatMasker	DNA/hAT	237099	237579	3395	-	.	ID="RND-5_FAMILY-9495";Tend="1296";Tstart="820";shortTE="F";uid="a1e461a4-7d63-419d-a80d-4df5c755631e"
NW_015368375.1	RepeatMasker	DNA/Ginger	256887	257209	402	-	.	ID="RND-1_FAMILY-21";Tend="1907";Tstart="1593";shortTE="F";uid="85794238-d594-4c79-8c4b-33fc1a3db3f3"
NW_015368375.1	RepeatMasker	Unknown	220289	220496	1175	-	.	ID="RND-5_FAMILY-3521";Tend="1072";Tstart="876";shortTE="F";uid="87d8db2f-d0a1-4822-9bf7-e6f1b9853d5c"
NW_015368375.1	RepeatMasker	Unknown	285062	285355	2059	-	.	ID="RND-1_FAMILY-2";Tend="1214";Tstart="919";shortTE="F";uid="69e09ceb-a81c-4084-90c2-35725b0549da"
NW_015368375.1	RepeatMasker	DNA	156690	156959	1385	-	.	ID="TTAA3_AP";Tend="267";Tstart="2";shortTE="F";uid="1b8f3356-10f5-4590-aed7-8b770d602bd6"
NW_015368375.1	RepeatMasker	DNA	557739	557897	837	-	.	ID="DNA4-1_AP";Tend="168";Tstart="4";shortTE="F";uid="ca4b9e11-c8fa-4d64-902d-6b4e7207998f"
NW_015368375.1	RepeatMasker	DNA	563639	563911	1364	-	.	ID="TTAA22_AP";Tend="272";Tstart="1";shortTE="F";uid="5e1f7e1e-fb74-4795-a481-85d864a4d5df"
NW_015368375.1	RepeatMasker	DNA	117068	117527	1738	-	.	ID="TTAA16_AP";Tend="569";Tstart="129";shortTE="F";uid="d56b18da-a8da-41b9-9e05-f2af4bc59ac9"
NW_015368375.1	RepeatMasker	Unknown	630624	630876	590	-	.	ID="RND-6_FAMILY-5274";TEgroup="ctg_134%7CRND-6_FAMILY-5274%7C1";Tend="1350";Tstart="1203";shortTE="T";uid="cf8fff3e-198a-44e9-83f7-f642954180dc"
NW_015368375.1	RepeatMasker	LTR/Gypsy	328072	328414	528	-	.	ID="GYPSY1-I_AP";Tend="2571";Tstart="2231";shortTE="F";uid="a5ddc1e0-3c90-47cc-b387-7ebb24a2caa8"
NW_015368375.1	RepeatMasker	LINE/I-Jockey	348040	348386	2265	-	.	ID="RND-6_FAMILY-1126";Tend="1101";Tstart="766";shortTE="F";uid="3cb7b084-97b4-4748-932e-8d05b076f43d"
NW_015368375.1	RepeatMasker	DNA	460029	460211	941	-	.	ID="RND-5_FAMILY-4728";Tend="1704";Tstart="1555";shortTE="F";uid="64a150b7-c939-4efe-ba8a-1f4e986b151e"
NW_015368375.1	RepeatMasker	DNA	272263	272445	418	-	.	ID="dna4-2_ap";Tend="668";Tstart="486";shortTE="F";uid="44b794d0-240d-4be8-88dc-5c13dabab51a"
NW_015368375.1	RepeatMasker	Retroposon?	108431	108743	608	-	.	ID="SINE2-1_AP";Tend="1223";Tstart="858";shortTE="F";uid="d155e1a5-fa6f-4377-a4e0-61e3aac727c8"
NW_015368375.1	RepeatMasker	DNA	30765	31005	696	-	.	ID="TTAA3_AP";Tend="419";Tstart="166";shortTE="F";uid="4ce3a146-aeca-4a10-a927-95487ee5e0ab"
NW_015368375.1	RepeatMasker	LTR/Gypsy	298730	299418	2502	-	.	ID="RND-5_FAMILY-1471";Tend="1098";Tstart="469";shortTE="F";uid="34574ba4-b0b3-4467-bae9-81a6f088ed39"
NW_015368375.1	RepeatMasker	DNA/hAT-Tip100	615370	615515	774	-	.	ID="DNA8-113_AP";Tend="176";Tstart="1";shortTE="F";uid="e4b5c215-364a-46e8-9b36-af726ec8ae38"
NW_015368375.1	RepeatMasker	DNA	226770	227399	3466	-	.	ID="DNA4-3_AP";Tend="635";Tstart="3";shortTE="F";uid="aad8405a-8ea0-4856-8064-c94c838b022e"
NW_015368375.1	RepeatMasker	Unknown	300805	300983	594	-	.	ID="RND-6_FAMILY-4328";Tend="659";Tstart="481";shortTE="F";uid="386c045a-a16f-47d7-b2e1-6b4d7f737186"
NW_015368375.1	RepeatMasker	Unknown	348851	349024	761	-	.	ID="RND-5_FAMILY-253";Tend="1506";Tstart="1343";shortTE="F";uid="a7c22926-0be0-46dd-b39c-d48fe54a6b52"
NW_015368375.1	RepeatMasker	DNA/hAT	223290	223407	1050	-	.	ID="RND-5_FAMILY-660";Tend="1056";Tstart="939";shortTE="F";uid="24db1381-1b21-4ad3-ac45-d5aaa4d63826"
NW_015368375.1	RepeatMasker	DNA	506463	506634	414	-	.	ID="dna4-2_ap";Tend="192";Tstart="7";shortTE="F";uid="73e1c399-28a3-4310-aba5-56598df1b234"
NW_015368375.1	RepeatMasker	DNA/hAT	110020	110246	1835	-	.	ID="RND-4_FAMILY-659";Tend="1147";Tstart="921";shortTE="F";uid="ba57998e-7226-4f6c-a52d-34349eed8c31"
NW_015368375.1	RepeatMasker	LINE/I	212274	212664	666	-	.	ID="RND-5_FAMILY-1213";Tend="1470";Tstart="1085";shortTE="F";uid="1d30f4b8-9ef3-420d-bac0-128eb410187f"
NW_015368375.1	RepeatMasker	DNA	421336	421781	2947	-	.	ID="ttaa3b_ap";Tend="436";Tstart="1";shortTE="F";uid="bacb67e4-c983-405b-b682-0081f0049e37"
NW_015368375.1	RepeatMasker	DNA/Ginger	390983	391135	1224	-	.	ID="RND-1_FAMILY-20";Tend="1649";Tstart="1497";shortTE="F";uid="fd59bd7e-063f-4ce1-b63f-1f045f3fced2"
NW_015368375.1	RepeatMasker	Unknown	315444	317600	1191	-	.	ID="RND-6_FAMILY-3705";Tend="1415";Tstart="733";shortTE="F";uid="2e8c0482-de5a-4ffd-b95e-e99444ab8a1d"
NW_015368375.1	RepeatMasker	DNA	389020	389237	1382	-	.	ID="TTAA4B_AP";Tend="428";Tstart="213";shortTE="F";uid="e0b4394d-466f-4bb2-af0e-0936bea8480c"
NW_015368375.1	RepeatMasker	Unknown	447657	448048	1373	-	.	ID="RND-6_FAMILY-117";Tend="1327";Tstart="929";shortTE="F";uid="69eb1b1c-ac2b-47c1-ab60-a9376ba28329"
NW_015368375.1	RepeatMasker	DNA	610592	611009	2617	-	.	ID="RND-6_FAMILY-2733";Tend="1313";Tstart="878";shortTE="F";uid="95ace8f7-18c3-4bac-9577-5f595fd5990f"
NW_015368375.1	RepeatMasker	DNA/hAT	159746	160268	3317	-	.	ID="RND-5_FAMILY-1128";Tend="1416";Tstart="870";shortTE="F";uid="3453e3a6-0b31-44d9-8694-6b93a40e097d"
NW_015368375.1	RepeatMasker	Unknown	90726	91013	1904	-	.	ID="RND-5_FAMILY-3621";Tend="1308";Tstart="1000";shortTE="F";uid="7954a8e8-9776-4afb-8309-97edd9954307"
NW_015368375.1	RepeatMasker	DNA/hAT-Charlie	192184	192517	1383	-	.	ID="RND-5_FAMILY-2336";Tend="1324";Tstart="990";shortTE="F";uid="4b16f0d5-fc1d-49d0-9373-48591fbf1112"
NW_015368375.1	RepeatMasker	DNA/TcMar-Tc1	106068	106507	470	-	.	ID="mariner-29_rpr";Tend="1221";Tstart="978";shortTE="F";uid="0f35070f-5a96-4612-b352-c18e94d84aba"
NW_015368375.1	RepeatMasker	DNA/Ginger	412078	412941	1460	-	.	ID="RND-1_FAMILY-21";TEgroup="ctg_134%7CRND-1_FAMILY-21%7C1";Tend="2508";Tstart="829";shortTE="F";uid="eeae8c7c-4235-4017-8c6f-00be3b9eda32"
NW_015368375.1	RepeatMasker	DNA	168037	168235	438	-	.	ID="ttaa2c_ap";Tend="409";Tstart="226";shortTE="F";uid="b5d64933-4655-456f-ac01-f30155bc1dd2"
NW_015368375.1	RepeatMasker	DNA/MULE-MuDR	82145	83050	4587	-	.	ID="RND-6_FAMILY-5151";TEgroup="ctg_134%7CRND-6_FAMILY-5151%7C1";Tend="1376";Tstart="617";shortTE="F";uid="e5f3a811-89b8-41f5-9f10-93e3c2000109"
NW_015368375.1	RepeatMasker	DNA/TcMar-m44	251567	252770	799	-	.	ID="MARINER-3_AP";Tend="1758";Tstart="487";shortTE="F";uid="443fbb4a-01c2-4d48-ad22-bde199fb29d3"
NW_015368375.1	RepeatMasker	DNA/Ginger-1	388487	388984	2436	-	.	ID="RND-6_FAMILY-17210";Tend="1414";Tstart="924";shortTE="F";uid="db0d9f5f-33f6-42b5-9ae0-2ac7006ba494"
NW_015369581.1	RepeatMasker	DNA/hAT?	13221	13464	754	+	.	ID="DNA8-60_AP";Tend="335";Tstart="81";shortTE="F";uid="f83836a1-fe20-40d5-9537-dcc025416d09"
NW_015369581.1	RepeatMasker	LINE/I-Jockey	1176	1863	5177	+	.	ID="RND-5_FAMILY-4911";Tend="1368";Tstart="686";shortTE="F";uid="9de30964-4063-4610-b4f8-81037325d051"
NW_015369581.1	RepeatMasker	DNA/hAT-hAT19	34455	34792	1958	+	.	ID="DNA8-95_AP";Tend="358";Tstart="1";shortTE="F";uid="38b77ec2-9e54-4b45-a236-1c1015712a09"
NW_015369581.1	RepeatMasker	RC/Helitron	33884	34007	452	+	.	ID="RND-5_FAMILY-2153";Tend="1020";Tstart="903";shortTE="F";uid="ce8896f9-d3a9-4b2e-b7fb-fcbbf48b6c57"
NW_015369582.1	RepeatMasker	DNA/PiggyBac	30718	31270	733	+	.	ID="PIGGYBAC-4_HMM";Tend="1532";Tstart="972";shortTE="F";uid="1ced91dc-f549-4456-9e09-a99669d8f2cf"
NW_015369582.1	RepeatMasker	DNA/hAT-Charlie	36970	37204	900	+	.	ID="DNA8-72_AP";Tend="413";Tstart="184";shortTE="F";uid="976423cc-7834-4b15-9be6-92d98250d287"
NW_015369582.1	RepeatMasker	DNA	267	407	770	+	.	ID="DNA4-3_AP";Tend="635";Tstart="494";shortTE="F";uid="d5af0de9-bf9e-42a6-b62f-d554dae3ce12"
NW_015369582.1	RepeatMasker	Unknown	3319	3733	3331	+	.	ID="RND-6_FAMILY-1339";Tend="1303";Tstart="885";shortTE="F";uid="319c10a1-f923-4271-b500-5fa57082f6e1"
NW_015369582.1	RepeatMasker	DNA/hAT-Tip100	2202	2424	1031	+	.	ID="RND-6_FAMILY-802";Tend="1460";Tstart="1258";shortTE="F";uid="99b87b83-0a89-4f52-a7fb-0dcd44a82a5b"
NW_015369582.1	RepeatMasker	DNA/P	8264	8434	578	-	.	ID="P-3_AP";Tend="1870";Tstart="1710";shortTE="F";uid="9d81a909-02c1-499d-a2ed-bdbce76cc6d9"
NW_015369582.1	RepeatMasker	DNA/hAT-Tip100	3045	3153	434	-	.	ID="DNA8-63_AP";Tend="168";Tstart="65";shortTE="F";uid="08e1c767-db7f-4266-9c81-6c122f98f9b4"
NW_015369582.1	RepeatMasker	DNA/P	9371	9754	614	-	.	ID="P4_AG";Tend="3654";Tstart="3270";shortTE="F";uid="3e23638c-1869-4884-b3f7-62a17df42121"
NW_015369582.1	RepeatMasker	DNA/Ginger	37349	37547	1141	-	.	ID="RND-1_FAMILY-21";Tend="2507";Tstart="2313";shortTE="F";uid="697a8375-081b-42d0-9e5c-a29484461325"
NW_015369582.1	RepeatMasker	LTR/Copia	37512	37677	688	-	.	ID="RND-6_FAMILY-1776";Tend="1443";Tstart="1261";shortTE="F";uid="32169acf-23c5-4acf-8ad9-400b7d618112"
NW_015369582.1	RepeatMasker	DNA	20809	20966	448	-	.	ID="DNA-TTAA-1_AP";Tend="169";Tstart="1";shortTE="F";uid="ef1bdecc-f62c-40a0-9b7f-784c770252de"
NW_015369583.1	RepeatMasker	Unknown	25956	26479	2659	+	.	ID="RND-3_FAMILY-226";Tend="1528";Tstart="954";shortTE="F";uid="82256cca-9de6-455e-b0ee-6b6fb5ba02de"
NW_015369583.1	RepeatMasker	RC/Helitron	35435	35563	674	+	.	ID="RND-6_FAMILY-120";Tend="670";Tstart="551";shortTE="F";uid="974cf121-741a-41a9-aa99-abc13aadf670"
NW_015369583.1	RepeatMasker	DNA/Ginger-1	24882	25076	881	-	.	ID="RND-6_FAMILY-17210";Tend="1426";Tstart="1250";shortTE="F";uid="fabd9e32-4ded-4c90-b1fb-fb7357e368eb"
NW_015369583.1	RepeatMasker	Unknown	19664	19929	1210	-	.	ID="RND-5_FAMILY-2314";Tend="1461";Tstart="1220";shortTE="F";uid="484a6467-b7cb-403e-9b27-ca594be87fe6"
NW_015369583.1	RepeatMasker	DNA	33762	33868	625	-	.	ID="RND-6_FAMILY-12698";Tend="1003";Tstart="890";shortTE="F";uid="379dea8e-bc60-49a9-8b55-52bc13b0c706"
NW_015369583.1	RepeatMasker	RC/Helitron	35404	35548	557	-	.	ID="RND-6_FAMILY-4127";Tend="1642";Tstart="1502";shortTE="F";uid="e16855c8-2d39-45df-8bb9-edc89072e417"
NW_015369584.1	RepeatMasker	DNA	1521	1938	1946	+	.	ID="TTAA3_AP";Tend="429";Tstart="1";shortTE="F";uid="83bf6cbb-49dd-4dd3-9f17-ade221fd129a"
NW_015369584.1	RepeatMasker	DNA	14699	14841	515	+	.	ID="TTAA2C_AP";Tend="150";Tstart="2";shortTE="F";uid="62687856-2438-4470-8913-bd7b5c1cac8c"
NW_015369584.1	RepeatMasker	DNA	13874	14033	575	+	.	ID="DNA4-1_AP";Tend="801";Tstart="631";shortTE="F";uid="e033fa7a-5550-4a2e-a3c9-1618d2c2f4ac"
NW_015369584.1	RepeatMasker	DNA/hAT-Charlie	31412	31820	521	+	.	ID="DNA8-86_AP";Tend="384";Tstart="35";shortTE="F";uid="176b4906-fcd2-4b93-b267-8eb1359a7871"
NW_015369584.1	RepeatMasker	DNA/MULE-MuDR	8947	9796	6206	+	.	ID="RND-6_FAMILY-8251";Tend="1460";Tstart="637";shortTE="F";uid="7b1bd527-c805-4929-83aa-5d2b60a74575"
NW_015369584.1	RepeatMasker	DNA/Sola-1	16583	16722	1036	-	.	ID="RND-5_FAMILY-3136";Tend="1475";Tstart="1339";shortTE="F";uid="702640ad-12b1-47f6-a275-46d3b9fbab08"
NW_015369584.1	RepeatMasker	DNA/MULE-MuDR	21113	21225	437	-	.	ID="RND-5_FAMILY-876";Tend="632";Tstart="526";shortTE="F";uid="3c6835fe-5432-4e0e-ba0f-11f7a2f1d457"
NW_015369584.1	RepeatMasker	DNA/hAT-hAT19	9839	10332	3050	-	.	ID="RND-5_FAMILY-1717";Tend="1539";Tstart="993";shortTE="F";uid="4473ec82-3297-4cab-bdaf-c91aa9dedc49"
NW_015369586.1	RepeatMasker	LINE/I	9649	9968	1635	-	.	ID="RND-5_FAMILY-4546";Tend="1500";Tstart="1173";shortTE="F";uid="9a90e0b6-d3f6-4d0b-94c1-ad469c8167d4"
NW_015369587.1	RepeatMasker	Unknown	32057	32464	604	+	.	ID="RND-6_FAMILY-1409";TEgroup="ctg_1346%7CRND-6_FAMILY-1409%7C1";Tend="1319";Tstart="1012";shortTE="F";uid="c2ce4e79-fdda-4505-948f-1090f0d8b93b"
NW_015369587.1	RepeatMasker	DNA	31778	31967	458	+	.	ID="DNAX-2_AP";Tend="458";Tstart="279";shortTE="F";uid="ff59ddbb-e7a7-4dbd-a51e-965163a76586"
NW_015369587.1	RepeatMasker	Unknown	1355	1531	1335	+	.	ID="RND-6_FAMILY-12439";Tend="1105";Tstart="911";shortTE="F";uid="e2908e7e-f8cf-4948-ad18-0ac1d32b06a9"
NW_015369587.1	RepeatMasker	DNA	24443	24566	427	-	.	ID="dna4-2_ap";Tend="125";Tstart="5";shortTE="F";uid="5590e0e8-04db-439e-baa5-3d8792000058"
NW_015369587.1	RepeatMasker	DNA/Ginger	1232	1358	798	-	.	ID="RND-1_FAMILY-21";Tend="2513";Tstart="2364";shortTE="F";uid="070344de-0f5c-4f72-9f83-78c7a59c2675"
NW_015369588.1	RepeatMasker	LINE/R1	16765	16892	697	+	.	ID="RND-1_FAMILY-201";Tend="946";Tstart="820";shortTE="F";uid="b254ca13-e3d2-4200-a125-c17728cc8742"
NW_015369588.1	RepeatMasker	LINE/R1	20266	20850	4118	+	.	ID="RND-1_FAMILY-201";Tend="1191";Tstart="609";shortTE="F";uid="01f630ce-c7c7-4c46-bf46-f3c9152b9408"
NW_015369588.1	RepeatMasker	LINE/R1	27314	27476	1125	+	.	ID="RND-1_FAMILY-201";Tend="788";Tstart="626";shortTE="F";uid="65881182-d001-4f84-8031-fbb95aee72e7"
NW_015369588.1	RepeatMasker	LINE/R2	24761	27315	10706	-	.	ID="R2-1_API";Tend="3428";Tstart="886";shortTE="F";uid="1dcbd637-ccda-4399-b40d-48ec7dc440bc"
NW_015369588.1	RepeatMasker	LINE/R1	8182	10075	10372	-	.	ID="RND-5_FAMILY-10185";Tend="1886";Tstart="3";shortTE="F";uid="c79a3401-b042-491d-ad82-1085eff66af4"
NW_015369589.1	RepeatMasker	Unknown	10123	10489	2751	+	.	ID="RND-6_FAMILY-6749";Tend="1612";Tstart="1252";shortTE="F";uid="71d942ce-7e47-45d1-812b-78050e0c610d"
NW_015369589.1	RepeatMasker	Unknown	12339	12615	2229	+	.	ID="RND-5_FAMILY-7968";Tend="1336";Tstart="1068";shortTE="F";uid="5de0563c-4837-42cc-a1da-32cc48feb827"
NW_015369589.1	RepeatMasker	Unknown	20846	22201	7378	+	.	ID="RND-6_FAMILY-18199";Tend="2127";Tstart="766";shortTE="F";uid="73f5a22d-7914-4b85-b631-f39d5bcc976f"
NW_015369589.1	RepeatMasker	Unknown	1612	1715	918	+	.	ID="RND-5_FAMILY-7968";Tend="894";Tstart="791";shortTE="F";uid="2bf20c3f-f1f3-4144-8f6b-006a1ff84cf0"
NW_015369589.1	RepeatMasker	Unknown	36831	37067	1283	+	.	ID="RND-6_FAMILY-18199";Tend="1229";Tstart="999";shortTE="F";uid="03043436-c907-42f4-ad5b-aac9cecaaab3"
NW_015369589.1	RepeatMasker	Unknown	35618	35866	1544	+	.	ID="RND-6_FAMILY-18199";Tend="2924";Tstart="2676";shortTE="F";uid="82d8032d-6e73-4175-b395-bf68d3d091ce"
NW_015369589.1	RepeatMasker	Unknown	32472	33892	6045	+	.	ID="RND-1_FAMILY-23";Tend="1975";Tstart="131";shortTE="F";uid="a6cfff18-06e0-457c-aac7-040a255a3f7b"
NW_015369589.1	RepeatMasker	Unknown	1	673	3753	+	.	ID="RND-6_FAMILY-18199";Tend="2818";Tstart="2154";shortTE="F";uid="f7badd8f-9d73-4945-914c-d20c78b4ce7b"
NW_015369589.1	RepeatMasker	DNA/Kolobok-E	30253	30517	1768	+	.	ID="RND-5_FAMILY-7764";Tend="1338";Tstart="1080";shortTE="F";uid="cc828383-dc72-4a87-9b64-f49f93ef4040"
NW_015369589.1	RepeatMasker	Unknown	22810	23105	2037	+	.	ID="RND-1_FAMILY-2";Tend="1232";Tstart="940";shortTE="F";uid="99f35316-fc77-491a-8435-812cf9447997"
NW_015369589.1	RepeatMasker	Unknown	29469	29625	740	-	.	ID="RND-4_FAMILY-626";Tend="1084";Tstart="925";shortTE="F";uid="6746391f-787f-4aae-91b6-e2c5f85d2840"
NW_015369589.1	RepeatMasker	LINE/I-Jockey	29773	30232	936	-	.	ID="RND-6_FAMILY-2961";Tend="1033";Tstart="588";shortTE="F";uid="137dec5d-b64c-48e1-9d38-2a092182b1a6"
NW_015369589.1	RepeatMasker	RC/Helitron	20374	20500	976	-	.	ID="RND-1_FAMILY-216";Tend="1052";Tstart="923";shortTE="F";uid="86753381-e6d7-4ca0-be60-f1114e07992c"
NW_015369590.1	RepeatMasker	Retroposon?	33440	34145	2462	+	.	ID="SINE2-2_AP";Tend="732";Tstart="32";shortTE="F";uid="4d727a61-fbbf-4ab5-94af-5422feedd048"
NW_015369590.1	RepeatMasker	DNA/Ginger	34205	34374	619	+	.	ID="RND-1_FAMILY-21";Tend="2514";Tstart="2334";shortTE="F";uid="218595c4-4e9c-4f73-af68-67397c07e43d"
NW_015369590.1	RepeatMasker	DNA/Ginger-1	32938	33213	1599	+	.	ID="RND-6_FAMILY-17210";Tend="1248";Tstart="944";shortTE="F";uid="e26e2dfa-1436-4885-a9cf-c90dee6ec168"
NW_015369590.1	RepeatMasker	Unknown	23243	23378	584	+	.	ID="RND-5_FAMILY-819";Tend="1448";Tstart="1319";shortTE="F";uid="d5a7b069-0f10-46e1-a889-2baec2e8690d"
NW_015369590.1	RepeatMasker	Unknown	9509	9829	2399	-	.	ID="RND-5_FAMILY-139";Tend="1140";Tstart="829";shortTE="F";uid="c3f18b0f-c371-44b5-a084-a48436b9aa98"
NW_015369590.1	RepeatMasker	DNA	23447	23690	530	-	.	ID="DNA4-2_AP";Tend="414";Tstart="190";shortTE="F";uid="1d0271f8-482b-4fe8-b251-ba53ba4ae465"
NW_015369590.1	RepeatMasker	DNA/Kolobok-E	27334	27571	449	-	.	ID="KOLOBOKE-2_AP";Tend="2208";Tstart="1978";shortTE="F";uid="b73626a3-4722-4b0e-a45c-198eaca411a3"
NW_015369590.1	RepeatMasker	Unknown	12817	13063	2040	-	.	ID="RND-6_FAMILY-20903";Tend="1217";Tstart="971";shortTE="F";uid="3a20a270-09a4-4e0c-87e6-7ebec9016bb4"
NW_015369590.1	RepeatMasker	Unknown	17159	18180	4524	-	.	ID="RND-5_FAMILY-4483";Tend="1723";Tstart="773";shortTE="F";uid="b40f8ff8-2f5a-4520-9791-c22333c32527"
NW_015369590.1	RepeatMasker	DNA/hAT-Tip100	60	216	1349	-	.	ID="RND-5_FAMILY-3315";Tend="983";Tstart="827";shortTE="F";uid="fa474e13-364b-41a2-af4b-aa11ae3ede9e"
NW_015369590.1	RepeatMasker	Unknown	24868	25186	1464	-	.	ID="RND-6_FAMILY-18606";Tend="1668";Tstart="1256";shortTE="F";uid="826a0094-0ccf-4c5f-91c1-e4b01b3b8675"
NW_015369590.1	RepeatMasker	Unknown	28615	29201	1079	-	.	ID="RND-5_FAMILY-2284";Tend="1513";Tstart="958";shortTE="F";uid="9a7083b6-8fca-4dc6-b1ae-c3ec8be81a3a"
NW_015368376.1	RepeatMasker	Unknown	596736	596977	1709	+	.	ID="RND-1_FAMILY-8";Tend="1285";Tstart="1007";shortTE="F";uid="7362b283-e4af-4fce-a47f-ac4f716b17ec"
NW_015368376.1	RepeatMasker	DNA/hAT	146076	146226	471	+	.	ID="DNA8-17_AP";Tend="919";Tstart="764";shortTE="F";uid="2c65fe5c-9f3d-49ba-b39d-ad4e2d8b72db"
NW_015368376.1	RepeatMasker	Retroposon?	208627	208832	449	+	.	ID="SINE2-1_AP";Tend="326";Tstart="123";shortTE="F";uid="8baca501-b5e0-4198-93f2-039fc1134abf"
NW_015368376.1	RepeatMasker	DNA/TcMar-Tigger	205211	205488	1394	+	.	ID="RND-5_FAMILY-3645";Tend="1568";Tstart="1312";shortTE="F";uid="a7f49c72-7692-43d4-bec8-33e09e213c55"
NW_015368376.1	RepeatMasker	Unknown	545529	545887	2075	+	.	ID="RND-5_FAMILY-1932";Tend="1377";Tstart="995";shortTE="F";uid="548ce8ae-a4b5-4871-93aa-5ca8dde465d9"
NW_015368376.1	RepeatMasker	LINE/I	231421	231812	698	+	.	ID="RND-5_FAMILY-1213";Tend="1477";Tstart="1051";shortTE="F";uid="7fbe7f62-c8f3-45c9-862a-2ca4cee82ac0"
NW_015368376.1	RepeatMasker	Unknown	348278	348491	1602	+	.	ID="RND-1_FAMILY-32";Tend="1083";Tstart="877";shortTE="F";uid="2a152c3d-59f5-40b3-9933-b3257c4983df"
NW_015368376.1	RepeatMasker	DNA/hAT	632562	632709	776	+	.	ID="RND-4_FAMILY-659";Tend="1142";Tstart="985";shortTE="F";uid="f0799ad1-eec8-44d1-8838-fcd47573aa81"
NW_015368376.1	RepeatMasker	Retroposon?	474443	474737	1295	+	.	ID="SINE2-2_AP";Tend="1998";Tstart="1682";shortTE="F";uid="9d3a98e2-ff4a-4c1e-a5bc-04e6126af588"
NW_015368376.1	RepeatMasker	DNA/Ginger	203578	205221	11541	+	.	ID="RND-1_FAMILY-21";Tend="2517";Tstart="828";shortTE="F";uid="4f87a65f-3578-4ea8-aa1a-9f3361f1d072"
NW_015368376.1	RepeatMasker	DNA	504455	504706	495	+	.	ID="ttaa3b_ap";Tend="416";Tstart="168";shortTE="F";uid="71e8a0af-3686-4bad-8d68-67b7b1a3869e"
NW_015368376.1	RepeatMasker	Retroposon?	199193	199319	852	+	.	ID="SINE2-2_AP";Tend="1997";Tstart="1859";shortTE="F";uid="637ac40e-71da-4484-8643-a7ccc0800148"
NW_015368376.1	RepeatMasker	Unknown	577784	578106	2469	+	.	ID="RND-1_FAMILY-0";Tend="1278";Tstart="955";shortTE="F";uid="ac00cc85-efef-4952-aacd-39a216ccd9ab"
NW_015368376.1	RepeatMasker	Unknown	233101	233405	1094	+	.	ID="RND-6_FAMILY-7454";Tend="1258";Tstart="946";shortTE="F";uid="906dc54e-cb39-49e4-81ce-0f08ca4bd57d"
NW_015368376.1	RepeatMasker	DNA/Ginger	494290	494493	1337	+	.	ID="RND-1_FAMILY-20";Tend="1642";Tstart="1448";shortTE="F";uid="7c754020-ea2c-4393-bb2f-ab103256ab83"
NW_015368376.1	RepeatMasker	DNA	126558	126725	568	+	.	ID="TTAA4B_AP";Tend="207";Tstart="34";shortTE="F";uid="6dc7d6bd-420b-4ba7-bace-05f518709cf3"
NW_015368376.1	RepeatMasker	LINE/I	111086	111576	2640	+	.	ID="RND-5_FAMILY-4546";Tend="1495";Tstart="1017";shortTE="F";uid="86b4f377-9818-4460-a6eb-c45432d52a75"
NW_015368376.1	RepeatMasker	Unknown	528625	528747	564	+	.	ID="RND-1_FAMILY-0";Tend="1098";Tstart="969";shortTE="F";uid="0e93ab20-8efd-47d0-94ba-2a12bc722df6"
NW_015368376.1	RepeatMasker	Unknown	368868	369351	3672	+	.	ID="RND-6_FAMILY-4339";Tend="1292";Tstart="799";shortTE="F";uid="7ec580e3-82d5-4872-a766-364d2e37261f"
NW_015368376.1	RepeatMasker	DNA	49892	50151	508	+	.	ID="ttaa2c_ap";Tend="289";Tstart="40";shortTE="F";uid="45802d99-6caa-4d5e-b413-311b60f3efa0"
NW_015368376.1	RepeatMasker	Unknown	159596	159780	1426	+	.	ID="RND-5_FAMILY-1454";Tend="1178";Tstart="990";shortTE="F";uid="1f0ab180-5202-4132-a2be-24edceeb385a"
NW_015368376.1	RepeatMasker	Unknown	83201	83349	795	+	.	ID="RND-6_FAMILY-4572";Tend="701";Tstart="559";shortTE="F";uid="67a32e73-2a3d-4c8e-9bc9-542d6a047722"
NW_015368376.1	RepeatMasker	DNA/hAT-hAT19	533074	533422	1813	+	.	ID="HAT-N6_AP";Tend="342";Tstart="1";shortTE="F";uid="de1778e5-18d9-4bbb-9778-c6ffc5638996"
NW_015368376.1	RepeatMasker	DNA/hAT-Charlie	527255	527598	1277	+	.	ID="DNA8-104_AP";Tend="340";Tstart="1";shortTE="F";uid="4e18f955-c3cd-4e44-b9b9-ef33a86ad6b3"
NW_015368376.1	RepeatMasker	DNA	466592	467999	5475	+	.	ID="RND-6_FAMILY-4389";TEgroup="ctg_135%7CRND-6_FAMILY-4389%7C1";Tend="1840";Tstart="342";shortTE="F";uid="a3d5357d-f097-426b-b994-edb617f1a293"
NW_015368376.1	RepeatMasker	DNA/hAT	63966	64176	772	+	.	ID="RND-4_FAMILY-355";Tend="1319";Tstart="1113";shortTE="F";uid="9d62c3a8-5927-459c-a346-9e345e11e49e"
NW_015368376.1	RepeatMasker	DNA/hAT-hAT19	417411	418112	4715	+	.	ID="RND-5_FAMILY-5918";Tend="1615";Tstart="919";shortTE="F";uid="3f3f292e-1fda-4e07-9482-e39044d2368a"
NW_015368376.1	RepeatMasker	DNA/Kolobok-E	153991	154539	1424	+	.	ID="KOLOBOKE-1_AP";Tend="2509";Tstart="2036";shortTE="F";uid="4e04f833-c3b1-4c66-828c-1a23a9132083"
NW_015368376.1	RepeatMasker	LINE/I-Jockey	175215	175653	2804	+	.	ID="RND-4_FAMILY-1633";Tend="1443";Tstart="1001";shortTE="F";uid="cee2b812-02d4-4771-94d0-bf9cf040f9bb"
NW_015368376.1	RepeatMasker	DNA	618144	618608	2663	+	.	ID="ttaa3b_ap";Tend="436";Tstart="2";shortTE="F";uid="a44a4a9d-a437-4664-b4a3-072f9c1d6356"
NW_015368376.1	RepeatMasker	DNA/Ginger	162947	163263	2263	+	.	ID="RND-1_FAMILY-21";Tend="2508";Tstart="2194";shortTE="F";uid="d5bcb31e-08fc-4e59-be19-f062faa23c40"
NW_015368376.1	RepeatMasker	Retroposon	453956	454255	2126	+	.	ID="RND-6_FAMILY-414";Tend="644";Tstart="334";shortTE="F";uid="8b932d68-c986-4560-993d-54ed8fab5862"
NW_015368376.1	RepeatMasker	DNA/TcMar-Pogo	76350	76941	2156	+	.	ID="RND-6_FAMILY-11462";Tend="1590";Tstart="908";shortTE="F";uid="d8e5197a-c0fe-4e7b-a709-458b958eb7ce"
NW_015368376.1	RepeatMasker	DNA/hAT-hAT19	80694	80909	1274	+	.	ID="DNA8-88_AP";Tend="219";Tstart="1";shortTE="F";uid="2ba8e89a-dc04-4971-9fd7-190e8590d7ad"
NW_015368376.1	RepeatMasker	RC/Helitron	491497	492164	3412	+	.	ID="RND-1_FAMILY-17";Tend="1777";Tstart="935";shortTE="F";uid="ea19e7f8-6c1a-4f28-931a-3313d487e26c"
NW_015368376.1	RepeatMasker	DNA/Ginger	282394	283087	4966	+	.	ID="RND-1_FAMILY-21";Tend="1517";Tstart="825";shortTE="F";uid="b93439fe-cb0b-484d-a9c3-d5cfc7f947ef"
NW_015368376.1	RepeatMasker	Retroposon?	207936	208187	727	+	.	ID="SINE2-1_AP";Tend="1770";Tstart="1516";shortTE="F";uid="0c864836-f9f7-4385-9987-ca6562718dea"
NW_015368376.1	RepeatMasker	DNA/hAT	526057	526549	468	+	.	ID="RND-4_FAMILY-355";Tend="1410";Tstart="987";shortTE="F";uid="3d043764-256f-449a-8d21-c160582e2b46"
NW_015368376.1	RepeatMasker	Unknown	431400	431608	1016	+	.	ID="RND-6_FAMILY-2065";Tend="1214";Tstart="1010";shortTE="F";uid="d5824c77-2e77-49ea-adc6-6e13ec104dd2"
NW_015368376.1	RepeatMasker	DNA/Ginger	581367	581941	2650	+	.	ID="RND-1_FAMILY-21";Tend="1362";Tstart="819";shortTE="F";uid="b1a40e21-abe5-4e88-8647-1bbfa9d32c4b"
NW_015368376.1	RepeatMasker	DNA	471790	472161	794	+	.	ID="DNA4-2_AP";Tend="390";Tstart="1";shortTE="F";uid="d8e58672-b8d2-44cf-a0fd-13ef8318e929"
NW_015368376.1	RepeatMasker	DNA	470653	470942	805	+	.	ID="dna4-2_ap";Tend="823";Tstart="521";shortTE="F";uid="35be6b7e-77c4-4022-b69f-ea9419ac5d9c"
NW_015368376.1	RepeatMasker	Retroposon?	397281	398594	3420	+	.	ID="SINE2-2_AP";Tend="1998";Tstart="1";shortTE="F";uid="f4869fe0-1b45-4f79-ba62-3e14de009f30"
NW_015368376.1	RepeatMasker	LINE/I-Jockey	609900	610298	2764	+	.	ID="RND-5_FAMILY-2769";Tend="672";Tstart="279";shortTE="F";uid="792e6065-c386-4c22-91be-8862529f7b1a"
NW_015368376.1	RepeatMasker	DNA/hAT-Charlie	622609	622971	1915	+	.	ID="RND-5_FAMILY-2336";Tend="1378";Tstart="988";shortTE="F";uid="4c4be1e5-b4dd-44b5-8d84-eacd4e057c4a"
NW_015368376.1	RepeatMasker	Retroposon?	162065	162601	1986	+	.	ID="SINE2-1_AP";Tend="660";Tstart="84";shortTE="F";uid="cbf2d6aa-127f-4f7a-9406-666e64976f08"
NW_015368376.1	RepeatMasker	DNA	329584	330101	1291	+	.	ID="DNA4-2_AP";Tend="614";Tstart="108";shortTE="F";uid="2b8ec2ca-0395-4cd0-9fd1-0c39c6da24d4"
NW_015368376.1	RepeatMasker	DNA	91354	91774	2234	+	.	ID="TTAA3_AP";Tend="429";Tstart="2";shortTE="F";uid="dbd1bf44-e925-4bf6-b0be-ed641ca23f1d"
NW_015368376.1	RepeatMasker	DNA	218762	218976	479	+	.	ID="RND-6_FAMILY-1190";Tend="1221";Tstart="1023";shortTE="F";uid="d05441ed-236c-4492-9054-8d0b418800f2"
NW_015368376.1	RepeatMasker	DNA/TcMar-Pogo	444222	444360	799	+	.	ID="RND-5_FAMILY-1536";Tend="1509";Tstart="1370";shortTE="F";uid="61219e5d-7362-45e9-b3f0-5c0a43fcc078"
NW_015368376.1	RepeatMasker	DNA	480243	480578	515	+	.	ID="DNA4-2_AP";Tend="412";Tstart="32";shortTE="F";uid="b5a940e9-b454-439d-aaed-e51254571914"
NW_015368376.1	RepeatMasker	Retroposon?	316289	316774	432	+	.	ID="SINE2-1_AP";TEgroup="ctg_135%7CSINE2-1_AP%7C1";Tend="505";Tstart="88";shortTE="F";uid="dab7d5c4-87ca-4f79-bc1c-d3c5d3341ed5"
NW_015368376.1	RepeatMasker	DNA	379859	380272	1051	+	.	ID="DNA4-2_AP";Tend="768";Tstart="350";shortTE="F";uid="1745b74b-19a1-4e44-8e3e-fe08dee9a90e"
NW_015368376.1	RepeatMasker	DNA	636292	636628	1738	+	.	ID="TTAA8_AP";Tend="438";Tstart="121";shortTE="F";uid="b12dd7bd-a507-4cf9-bd54-d8b3c2fde8e4"
NW_015368376.1	RepeatMasker	Retroposon?	311296	311436	487	+	.	ID="SINE2-1_AP";Tend="1761";Tstart="1632";shortTE="F";uid="e0df394a-bbcb-4208-b5df-31060993617d"
NW_015368376.1	RepeatMasker	Unknown	624087	624642	2827	+	.	ID="RND-5_FAMILY-1293";Tend="1433";Tstart="838";shortTE="F";uid="8a01dcc5-ffe3-45cf-8aef-bf61a9bd05b7"
NW_015368376.1	RepeatMasker	DNA/Ginger	160918	162073	7775	+	.	ID="RND-1_FAMILY-21";Tend="2008";Tstart="829";shortTE="F";uid="f97b5185-b4fa-4bc8-8f75-80c5183722a6"
NW_015368376.1	RepeatMasker	DNA/hAT-hAT19	211975	212309	1767	+	.	ID="RND-4_FAMILY-1517";Tend="1620";Tstart="1286";shortTE="F";uid="9b565165-5525-4f8e-a848-ad244891bec8"
NW_015368376.1	RepeatMasker	Retroposon?	591050	592480	2529	+	.	ID="SINE2-2_AP";Tend="1996";Tstart="1";shortTE="F";uid="46639984-66fc-4643-a310-7d1eabc84f5b"
NW_015368376.1	RepeatMasker	DNA/Ginger-1	439452	439930	1614	+	.	ID="RND-6_FAMILY-17210";Tend="1450";Tstart="943";shortTE="F";uid="c55b2c66-2fbd-4d80-80cd-9ff05f761e6d"
NW_015368376.1	RepeatMasker	DNA	61060	61490	1750	+	.	ID="TTAA8_AP";Tend="434";Tstart="1";shortTE="F";uid="cee53ed0-e6ed-467d-946d-b6d441e43583"
NW_015368376.1	RepeatMasker	DNA/TcMar-Tigger	203118	203582	2092	+	.	ID="RND-5_FAMILY-3645";Tend="1314";Tstart="838";shortTE="F";uid="076019cc-5cbb-4c28-b7ec-b76062082ec4"
NW_015368376.1	RepeatMasker	Unknown	601582	601754	1366	+	.	ID="RND-1_FAMILY-8";Tend="1528";Tstart="1355";shortTE="F";uid="6228a4cc-c3d7-466b-8c0d-6680ebad6ec9"
NW_015368376.1	RepeatMasker	DNA/hAT-Tip100	248402	248503	619	+	.	ID="RND-5_FAMILY-3315";Tend="1561";Tstart="1460";shortTE="F";uid="ae30774b-2386-495c-8043-6ff81479ddda"
NW_015368376.1	RepeatMasker	LINE/I	334804	334904	513	+	.	ID="RND-4_FAMILY-1002";Tend="463";Tstart="359";shortTE="F";uid="9db28901-091e-4668-b48f-686fb38797c6"
NW_015368376.1	RepeatMasker	LINE/I-Jockey	565773	566067	780	+	.	ID="RND-1_FAMILY-213";Tend="2111";Tstart="1783";shortTE="F";uid="fc73f0fd-b7a0-4f32-b629-05786446f94f"
NW_015368376.1	RepeatMasker	Unknown	200107	200291	1429	+	.	ID="RND-6_FAMILY-8056";Tend="1246";Tstart="1054";shortTE="F";uid="4c4d331c-4fbc-4ab0-bf92-6e6a32f40e1c"
NW_015368376.1	RepeatMasker	DNA/hAT-hAT19	427401	427708	2053	+	.	ID="RND-6_FAMILY-314";Tend="1143";Tstart="832";shortTE="F";uid="26f92dca-e8bd-451b-85df-ee31306f0b59"
NW_015368376.1	RepeatMasker	DNA	191184	191381	662	+	.	ID="DNA8-57B_AP";Tend="215";Tstart="3";shortTE="F";uid="c1326736-96d1-478f-a206-aaf82aeac39a"
NW_015368376.1	RepeatMasker	DNA	230170	230321	443	+	.	ID="RND-5_FAMILY-2221";Tend="2079";Tstart="1937";shortTE="F";uid="f5a17615-01e8-441f-b465-cfbec592e6b4"
NW_015368376.1	RepeatMasker	Unknown	232439	232554	408	+	.	ID="RND-5_FAMILY-3837";Tend="584";Tstart="473";shortTE="F";uid="a15ac8ab-afe9-4668-a339-915ecfa1a32f"
NW_015368376.1	RepeatMasker	DNA/hAT-hAT19	351888	352322	2558	+	.	ID="DNA8-64B_AP";Tend="505";Tstart="3";shortTE="F";uid="53e10a0f-4aa3-45be-ac12-53dd47ae187d"
NW_015368376.1	RepeatMasker	Retroposon?	548949	550297	3647	+	.	ID="SINE2-1_AP";Tend="1564";Tstart="251";shortTE="F";uid="d1f1594c-dc98-49f0-815b-03b33ffc8cb9"
NW_015368376.1	RepeatMasker	DNA/Ginger	429031	429226	1609	+	.	ID="RND-1_FAMILY-20";Tend="1643";Tstart="1448";shortTE="F";uid="0ee52662-dd2e-4b51-92ba-fb9dd6fde6f0"
NW_015368376.1	RepeatMasker	DNA/Ginger	473327	473525	517	+	.	ID="RND-1_FAMILY-21";Tend="1006";Tstart="802";shortTE="F";uid="56c73b13-8e5d-4aa6-ba74-0560c5fe1cf1"
NW_015368376.1	RepeatMasker	DNA/TcMar-Pogo	443845	444038	1148	+	.	ID="RND-5_FAMILY-1536";Tend="1076";Tstart="877";shortTE="F";uid="55f62ff1-07fc-4162-98c8-a5b6c688de4c"
NW_015368376.1	RepeatMasker	DNA/Ginger	378002	378438	3214	+	.	ID="RND-1_FAMILY-21";Tend="1278";Tstart="829";shortTE="F";uid="31ccc098-2465-4cea-9f4b-82b5f81eb570"
NW_015368376.1	RepeatMasker	DNA	24276	24470	927	+	.	ID="TTAAC_AP";Tend="206";Tstart="1";shortTE="F";uid="6ecea261-92e5-487d-8fad-d2265d3d2cce"
NW_015368376.1	RepeatMasker	DNA/Ginger	233656	234463	5777	+	.	ID="RND-1_FAMILY-21";Tend="1665";Tstart="810";shortTE="F";uid="87af5c32-8730-4066-bc48-2c901a9d5c28"
NW_015368376.1	RepeatMasker	DNA/hAT	63371	63537	562	+	.	ID="RND-4_FAMILY-355";Tend="1044";Tstart="889";shortTE="F";uid="74a6793e-b21e-443b-90af-713f1178eba7"
NW_015368376.1	RepeatMasker	DNA/Ginger	395532	395696	1319	+	.	ID="RND-1_FAMILY-20";Tend="1652";Tstart="1488";shortTE="F";uid="6240d308-b9f5-439a-98cc-6ed9e2c4e0b9"
NW_015368376.1	RepeatMasker	DNA/hAT	291764	292782	4657	+	.	ID="RND-5_FAMILY-519";Tend="1733";Tstart="722";shortTE="F";uid="a9090678-d8d8-4120-8e47-3efb74885eb0"
NW_015368376.1	RepeatMasker	LINE/I	245636	245980	1647	+	.	ID="RND-5_FAMILY-3905";Tend="726";Tstart="381";shortTE="F";uid="45a38cf1-86cc-42a3-8568-33f2abbdcbf8"
NW_015368376.1	RepeatMasker	Unknown	622907	623140	773	+	.	ID="RND-5_FAMILY-345";Tend="1458";Tstart="1234";shortTE="F";uid="a5ac2f0b-5216-4717-a063-4187063c58ef"
NW_015368376.1	RepeatMasker	DNA	543653	543957	1679	+	.	ID="DNA4-3_AP";Tend="311";Tstart="3";shortTE="F";uid="cbb35320-cf8d-4881-855a-8018209575bd"
NW_015368376.1	RepeatMasker	Unknown	623315	623528	1179	+	.	ID="RND-5_FAMILY-345";Tend="1647";Tstart="1434";shortTE="F";uid="36295174-5368-4d7a-a1c4-b7cc6fff9719"
NW_015368376.1	RepeatMasker	DNA/hAT-hAT19	202846	203079	620	+	.	ID="HAT-N4_AP";Tend="240";Tstart="8";shortTE="F";uid="d41ff839-b265-4099-a188-823d278fb8aa"
NW_015368376.1	RepeatMasker	LINE/R1	377178	377413	521	+	.	ID="RND-5_FAMILY-1819";Tend="1801";Tstart="1542";shortTE="F";uid="97eb39d4-c697-4ffa-8341-14d883a22f10"
NW_015368376.1	RepeatMasker	DNA	387496	387730	840	+	.	ID="DNA-TTAA-1_AP";Tend="231";Tstart="5";shortTE="F";uid="62123703-a982-461f-b642-1dfb6559d2c2"
NW_015368376.1	RepeatMasker	DNA/Kolobok-E	632974	634015	1799	+	.	ID="KOLOBOKE-2_AP";Tend="2209";Tstart="1142";shortTE="F";uid="7c25f68e-e520-4b96-9366-377071bad68e"
NW_015368376.1	RepeatMasker	DNA	499265	499386	565	+	.	ID="TTAA7_AP";Tend="189";Tstart="77";shortTE="F";uid="0d9eda26-a8e4-4d96-8843-26ec67ae2093"
NW_015368376.1	RepeatMasker	DNA/Ginger-2	352663	352774	436	+	.	ID="RND-5_FAMILY-339";Tend="1734";Tstart="1603";shortTE="F";uid="f84594f5-30e9-4b0c-8621-605890c72cd6"
NW_015368376.1	RepeatMasker	DNA	242493	243014	1039	+	.	ID="DNA4-2_AP";Tend="528";Tstart="1";shortTE="F";uid="a58de47a-68fc-49c7-8100-2d7770bfaeb2"
NW_015368376.1	RepeatMasker	DNA/Ginger	538843	539927	7875	+	.	ID="RND-1_FAMILY-21";Tend="1910";Tstart="820";shortTE="F";uid="a151fb83-72c9-4b8e-8d5e-d7f63161bc83"
NW_015368376.1	RepeatMasker	DNA/Ginger	378874	379049	1454	+	.	ID="RND-1_FAMILY-21";Tend="2511";Tstart="2336";shortTE="F";uid="595e8002-5fe3-42d1-8336-9b3424544a57"
NW_015368376.1	RepeatMasker	DNA/hAT-Ac	45256	45410	839	+	.	ID="DNA8-56_AP";Tend="562";Tstart="399";shortTE="F";uid="6a1a959d-8ee4-4b76-a516-a298096b3c0e"
NW_015368376.1	RepeatMasker	DNA/hAT-hAT19	507989	508130	414	+	.	ID="DNA8-43_AP";Tend="130";Tstart="1";shortTE="F";uid="5c1bde57-17c9-4a4a-b1d8-5f3827f52a7d"
NW_015368376.1	RepeatMasker	DNA/Ginger	331898	332099	1135	+	.	ID="RND-1_FAMILY-21";Tend="2511";Tstart="2313";shortTE="F";uid="9ee2537d-e96d-4cf2-a71f-b335b6fa26db"
NW_015368376.1	RepeatMasker	Unknown	26878	27078	1497	+	.	ID="RND-1_FAMILY-3";Tend="1307";Tstart="1109";shortTE="F";uid="d4c8da9f-4946-48b3-867f-f3430bc35594"
NW_015368376.1	RepeatMasker	LINE/I	14576	15201	1145	+	.	ID="RND-4_FAMILY-1002";Tend="743";Tstart="202";shortTE="F";uid="32dfffe8-165f-4b2d-be1b-6bf8eb65c245"
NW_015368376.1	RepeatMasker	Unknown	223726	224172	3355	+	.	ID="RND-3_FAMILY-226";Tend="1670";Tstart="1228";shortTE="F";uid="1abc43f9-30f0-4403-9118-777d8460ac42"
NW_015368376.1	RepeatMasker	LTR/Copia	535752	536375	1829	+	.	ID="RND-6_FAMILY-1776";Tend="1411";Tstart="793";shortTE="F";uid="a680c995-fc31-46b3-b7ca-8a49a64a7f7a"
NW_015368376.1	RepeatMasker	Unknown	463693	464484	3760	+	.	ID="RND-4_FAMILY-761";Tend="1510";Tstart="701";shortTE="F";uid="237d049e-bf92-47b6-9915-b70747413754"
NW_015368376.1	RepeatMasker	LINE/I-Jockey	544158	544539	864	+	.	ID="RND-5_FAMILY-4911";Tend="813";Tstart="445";shortTE="F";uid="ffdf1deb-2348-4539-b30d-4d48519012f1"
NW_015368376.1	RepeatMasker	DNA/hAT-Ac	44988	45104	461	+	.	ID="DNA8-56_AP";Tend="230";Tstart="119";shortTE="F";uid="c703eece-6d48-433b-9cd8-0fb0853d46be"
NW_015368376.1	RepeatMasker	DNA	166369	166757	1698	+	.	ID="RND-4_FAMILY-328";Tend="1283";Tstart="916";shortTE="F";uid="52f61ae3-d864-4e9c-ac32-438c18a4daa7"
NW_015368376.1	RepeatMasker	DNA/hAT-Charlie	150896	151037	429	+	.	ID="RND-6_FAMILY-904";Tend="1095";Tstart="995";shortTE="F";uid="4d9e675e-6247-4373-a5cf-733be702cbd9"
NW_015368376.1	RepeatMasker	LINE/I	61565	61718	676	+	.	ID="RND-1_FAMILY-51";Tend="1648";Tstart="1495";shortTE="F";uid="2f748d9e-9d67-4b03-9043-64937d33d97f"
NW_015368376.1	RepeatMasker	DNA/hAT	316782	317231	2928	+	.	ID="RND-5_FAMILY-136";Tend="1538";Tstart="1073";shortTE="F";uid="33cfb040-915c-4c29-ae75-b2963e89ebd1"
NW_015368376.1	RepeatMasker	DNA/hAT-Ac	443440	443762	2301	+	.	ID="RND-1_FAMILY-132";Tend="1226";Tstart="905";shortTE="F";uid="ce2aa6fd-6c95-47ad-b0ac-c5b871900626"
NW_015368376.1	RepeatMasker	Retroposon?	494186	494289	1215	+	.	ID="SINE2-2_AP";Tend="1998";Tstart="1674";shortTE="F";uid="d82c264e-29d5-494d-ba31-9cc6305c98b3"
NW_015368376.1	RepeatMasker	DNA/Ginger	317203	317327	819	+	.	ID="RND-1_FAMILY-20";Tend="1643";Tstart="1523";shortTE="F";uid="aa139ce6-d4af-442b-8edd-50259301ba81"
NW_015368376.1	RepeatMasker	DNA/hAT-Tip100	233500	233672	431	+	.	ID="RND-6_FAMILY-8295";Tend="1439";Tstart="1265";shortTE="F";uid="e360c49e-f94e-4e3e-b11b-e71c552e4db1"
NW_015368376.1	RepeatMasker	DNA	474734	475433	488	+	.	ID="DNA4-2_AP";Tend="766";Tstart="76";shortTE="F";uid="de0def20-a2be-4d2d-8a89-6d465c4b19f0"
NW_015368376.1	RepeatMasker	DNA	167602	167874	450	+	.	ID="RND-4_FAMILY-328";TEgroup="ctg_135%7CRND-4_FAMILY-328%7C1";Tend="1704";Tstart="1282";shortTE="T";uid="cf5b6793-05d1-46a6-ab7f-da7b975db8b0"
NW_015368376.1	RepeatMasker	LTR/Copia	325232	325398	739	+	.	ID="RND-6_FAMILY-1776";Tend="929";Tstart="759";shortTE="F";uid="16f6f615-5dc2-4ab5-809a-567a9569d6f7"
NW_015368376.1	RepeatMasker	DNA/Ginger	284560	285121	3714	+	.	ID="RND-1_FAMILY-21";Tend="2511";Tstart="1931";shortTE="F";uid="2bbebe44-af0d-4dea-a82f-6c6774495d6f"
NW_015368376.1	RepeatMasker	DNA/hAT-hAT19	210869	211247	1894	+	.	ID="RND-4_FAMILY-1517";Tend="1294";Tstart="933";shortTE="F";uid="1dba7e41-854b-4979-a4e7-591ce699080c"
NW_015368376.1	RepeatMasker	DNA/Kolobok-E	211427	211761	964	+	.	ID="RND-1_FAMILY-18";Tend="1173";Tstart="852";shortTE="F";uid="c664ff77-f50e-4218-9526-09de4a7900ba"
NW_015368376.1	RepeatMasker	Unknown	137746	137869	627	+	.	ID="RND-1_FAMILY-0";Tend="1101";Tstart="972";shortTE="F";uid="c3adbb92-9f10-432a-8883-0d1cba8bd53c"
NW_015368376.1	RepeatMasker	Retroposon?	423328	424754	3142	+	.	ID="SINE2-1_AP";TEgroup="ctg_135%7CSINE2-1_AP%7C2";Tend="1425";Tstart="1";shortTE="F";uid="ba9057e8-2678-48ff-a248-1f4f426d7c12"
NW_015368376.1	RepeatMasker	DNA/hAT	520407	521065	4835	+	.	ID="RND-5_FAMILY-829";Tend="1530";Tstart="878";shortTE="F";uid="318d1d03-e1c2-4fdf-b0ee-addcf395cd34"
NW_015368376.1	RepeatMasker	LINE/I	507297	507767	2861	+	.	ID="RND-5_FAMILY-4546";Tend="1475";Tstart="1006";shortTE="F";uid="ac271a7c-ae0c-4021-b088-52d84c70af2a"
NW_015368376.1	RepeatMasker	DNA/Kolobok-T2	188341	188484	645	+	.	ID="REP-4_PBA";Tend="648";Tstart="509";shortTE="F";uid="78c04037-0144-4f5d-943c-9f08dae7c552"
NW_015368376.1	RepeatMasker	DNA/hAT-hAT19	81146	81314	829	+	.	ID="DNA8-88_AP";Tend="620";Tstart="459";shortTE="F";uid="b19bc1b0-ac43-4127-9202-844f8e13828e"
NW_015368376.1	RepeatMasker	RC/Helitron	277007	277848	5631	+	.	ID="RND-5_FAMILY-3721";Tend="1104";Tstart="231";shortTE="F";uid="864e2925-e367-4c35-a26e-921ecf4710b4"
NW_015368376.1	RepeatMasker	DNA/hAT-Tip100	247754	247921	1463	+	.	ID="RND-5_FAMILY-3315";Tend="993";Tstart="826";shortTE="F";uid="9858eaab-2998-459a-a353-75efc0035f6e"
NW_015368376.1	RepeatMasker	DNA/hAT-Tip100	78473	78671	819	+	.	ID="RND-4_FAMILY-436";Tend="1115";Tstart="909";shortTE="F";uid="d2fd7db5-493d-41cb-ac7e-2a61f95da677"
NW_015368376.1	RepeatMasker	LTR/Copia	509540	509689	661	+	.	ID="RND-6_FAMILY-1776";Tend="1298";Tstart="1152";shortTE="F";uid="abf6b6dc-db2b-482d-a94d-911bee0322a1"
NW_015368376.1	RepeatMasker	DNA	3864	4050	1298	+	.	ID="DNA8-103_AP";Tend="270";Tstart="88";shortTE="F";uid="ed1a6676-ce19-47b0-879f-ad0934f44d4c"
NW_015368376.1	RepeatMasker	DNA	379655	379784	411	+	.	ID="dna4-2_ap";Tend="122";Tstart="1";shortTE="F";uid="b05c5a3d-5fcd-4d62-9a74-3bfc578fe302"
NW_015368376.1	RepeatMasker	DNA	83925	84722	1672	+	.	ID="DNA4-2_AP";Tend="769";Tstart="9";shortTE="F";uid="1e8b1793-f1f2-47e1-a122-c1d91c33a7c5"
NW_015368376.1	RepeatMasker	DNA	102952	103641	1647	-	.	ID="DNA4-2_AP";Tend="672";Tstart="1";shortTE="F";uid="fb3f313a-677f-4403-a7fd-3776a0943eee"
NW_015368376.1	RepeatMasker	Unknown	459219	459503	1974	-	.	ID="RND-6_FAMILY-17739";Tend="1087";Tstart="750";shortTE="F";uid="184178f6-4d9f-41de-a8fb-178c1ae1ea0f"
NW_015368376.1	RepeatMasker	DNA	123910	124485	3164	-	.	ID="DNA4-3_AP";Tend="635";Tstart="4";shortTE="F";uid="bf24f718-d951-4a08-8baa-fa886955cc4b"
NW_015368376.1	RepeatMasker	Retroposon?	277843	278996	4370	-	.	ID="SINE2-2_AP";Tend="1998";Tstart="817";shortTE="F";uid="2607623a-736c-45a4-a1dc-dbf0e603a728"
NW_015368376.1	RepeatMasker	DNA/hAT-Tip100	50148	50452	1916	-	.	ID="RND-5_FAMILY-5021";Tend="1218";Tstart="913";shortTE="F";uid="e24c63a8-b1bf-47b7-a8a5-45f7038c62d6"
NW_015368376.1	RepeatMasker	DNA/Ginger	354493	354774	2226	-	.	ID="RND-1_FAMILY-21";Tend="1106";Tstart="819";shortTE="F";uid="ed100f7f-2624-46a2-a312-6092e439c1a8"
NW_015368376.1	RepeatMasker	DNA/Sola-2	211465	211764	1558	-	.	ID="RND-1_FAMILY-15";Tend="1305";Tstart="1009";shortTE="F";uid="13e0487a-2be4-4832-8a63-e45fb1f6c489"
NW_015368376.1	RepeatMasker	DNA/hAT	155288	155392	501	-	.	ID="HAT-N10_AP";Tend="358";Tstart="256";shortTE="F";uid="1ce7ac40-2d3e-41c6-9cc7-105cf56f3df9"
NW_015368376.1	RepeatMasker	DNA/MULE-MuDR	375970	376289	1639	-	.	ID="RND-6_FAMILY-3611";Tend="1674";Tstart="1362";shortTE="F";uid="1196b929-c302-46f9-9895-b4efe34fa3e8"
NW_015368376.1	RepeatMasker	DNA/MULE-MuDR	295696	295953	659	-	.	ID="RND-6_FAMILY-943";Tend="1126";Tstart="926";shortTE="F";uid="5cb1b688-76a8-4d23-ac6f-e7e3d521e2a0"
NW_015368376.1	RepeatMasker	DNA/PIF-Harbinger	315547	315719	436	-	.	ID="HARB-1_AP";Tend="2390";Tstart="2218";shortTE="F";uid="c24dd1b4-d4b6-4441-b34b-3a2207f81ccc"
NW_015368376.1	RepeatMasker	DNA/hAT-Blackjack	447868	448059	453	-	.	ID="HAT-4_PBA";Tend="895";Tstart="706";shortTE="F";uid="90fef5be-42be-4ac4-b95a-d7879f4312e0"
NW_015368376.1	RepeatMasker	LINE/I	44743	44937	662	-	.	ID="RND-6_FAMILY-800";Tend="1122";Tstart="922";shortTE="F";uid="f2ae9e60-31be-4ae5-926c-8e2514b04773"
NW_015368376.1	RepeatMasker	Unknown	216283	216487	605	-	.	ID="RND-6_FAMILY-1672";Tend="1077";Tstart="889";shortTE="F";uid="bfba4da1-d55a-4c9f-9953-93fc3a90ff26"
NW_015368376.1	RepeatMasker	Unknown	228807	228963	785	-	.	ID="RND-6_FAMILY-6990";Tend="387";Tstart="231";shortTE="F";uid="8a93bb40-b9f8-4f92-8094-3e613c2e7b0d"
NW_015368376.1	RepeatMasker	DNA/MULE-MuDR	294528	294652	441	-	.	ID="RND-5_FAMILY-3566";Tend="1378";Tstart="1253";shortTE="F";uid="b40d4a28-4749-494c-b312-145f77aa997a"
NW_015368376.1	RepeatMasker	Unknown	243380	244288	5899	-	.	ID="RND-1_FAMILY-16";Tend="1798";Tstart="898";shortTE="F";uid="544db810-467d-4184-90b0-cb5b340ac616"
NW_015368376.1	RepeatMasker	DNA/Ginger-2	351617	351798	852	-	.	ID="RND-5_FAMILY-339";Tend="1739";Tstart="1561";shortTE="F";uid="f8d88018-82f0-4bea-8b3b-94d00125f212"
NW_015368376.1	RepeatMasker	DNA/hAT-Ac	342923	343357	919	-	.	ID="DNA8-91B_AP";Tend="409";Tstart="1";shortTE="F";uid="f2252b73-ae32-4618-ae40-e72af6dd935b"
NW_015368376.1	RepeatMasker	Unknown	319402	319937	1307	-	.	ID="RND-6_FAMILY-7918";TEgroup="ctg_135%7CRND-6_FAMILY-7918%7C1";Tend="1008";Tstart="542";shortTE="F";uid="af246188-83e0-41e2-a6af-0c367855d6f7"
NW_015368376.1	RepeatMasker	LINE/I	252688	252835	470	-	.	ID="RND-1_FAMILY-55";Tend="1027";Tstart="860";shortTE="F";uid="3aa62235-70aa-4ab9-b915-f9d40e17455d"
NW_015368376.1	RepeatMasker	DNA/hAT-Charlie	309141	309277	455	-	.	ID="RND-6_FAMILY-11768";Tend="895";Tstart="767";shortTE="F";uid="3ab22c3f-d5b4-44c3-8185-91d3ca7beac8"
NW_015368376.1	RepeatMasker	Unknown	87077	87260	811	-	.	ID="RND-6_FAMILY-5224";Tend="1066";Tstart="890";shortTE="F";uid="d0f41f39-a5ac-40ca-b60a-2df5bbf65a66"
NW_015368376.1	RepeatMasker	Unknown	608656	608791	654	-	.	ID="RND-5_FAMILY-5786";Tend="972";Tstart="846";shortTE="F";uid="12225250-a4fc-4c36-b5da-338b9730a1cb"
NW_015368376.1	RepeatMasker	LINE/I	520026	520137	479	-	.	ID="RND-4_FAMILY-1002";Tend="673";Tstart="563";shortTE="F";uid="63eaa77e-171f-4757-8785-241b90089690"
NW_015368376.1	RepeatMasker	DNA/hAT	440566	441464	4905	-	.	ID="RND-5_FAMILY-1970";Tend="1716";Tstart="812";shortTE="F";uid="41fd7904-bf95-4e58-b661-45dd6ebab8d2"
NW_015368376.1	RepeatMasker	DNA/hAT	103905	104135	595	-	.	ID="RND-5_FAMILY-829";Tend="1519";Tstart="1268";shortTE="F";uid="577234a9-73df-4682-b3d3-2372d170b340"
NW_015368376.1	RepeatMasker	DNA	287808	287982	450	-	.	ID="dna4-1_ap";Tend="694";Tstart="530";shortTE="F";uid="37d1d234-d82d-4490-a884-b7297615b27f"
NW_015368376.1	RepeatMasker	DNA	45099	45246	621	-	.	ID="RND-6_FAMILY-389";Tend="1323";Tstart="1177";shortTE="F";uid="dbcfe6b4-9dc2-4fb3-b948-1e9990d28f25"
NW_015368376.1	RepeatMasker	LINE/I-Jockey	56838	57357	3553	-	.	ID="RND-5_FAMILY-7690";Tend="1401";Tstart="882";shortTE="F";uid="c3e4a79b-5118-4570-ad74-9ae30dcad90f"
NW_015368376.1	RepeatMasker	LINE/I	495994	496194	864	-	.	ID="RND-5_FAMILY-6947";Tend="1333";Tstart="1138";shortTE="F";uid="f3f1d557-ff6b-40c1-998d-14bcb5f30c17"
NW_015368376.1	RepeatMasker	Unknown	135586	135965	1603	-	.	ID="RND-6_FAMILY-1983";Tend="1203";Tstart="834";shortTE="F";uid="367beb23-7b66-4e12-a439-a484e896a631"
NW_015368376.1	RepeatMasker	Retroposon?	298741	299558	2476	-	.	ID="SINE2-1_AP";Tend="1998";Tstart="621";shortTE="F";uid="c3435ac7-a319-4560-a72c-f2b4c2797a61"
NW_015368376.1	RepeatMasker	DNA	498450	498877	3410	-	.	ID="RND-6_FAMILY-2733";Tend="1307";Tstart="880";shortTE="F";uid="cdf84ce0-ca37-4ff9-829f-4b7b115eac72"
NW_015368376.1	RepeatMasker	Unknown	581199	581335	648	-	.	ID="RND-5_FAMILY-3521";Tend="1256";Tstart="1105";shortTE="F";uid="8bbfe6ab-91f1-4d3f-89d4-6496ccca71b0"
NW_015368376.1	RepeatMasker	DNA/MULE-MuDR	64534	64927	2768	-	.	ID="RND-5_FAMILY-2819";Tend="1357";Tstart="933";shortTE="F";uid="5c66d50f-68ee-40be-a607-ab62e190821a"
NW_015368376.1	RepeatMasker	DNA	578699	578810	650	-	.	ID="RND-4_FAMILY-328";Tend="1725";Tstart="1611";shortTE="F";uid="f2dbddd4-c296-4d60-b2d1-59443fdb4503"
NW_015368376.1	RepeatMasker	Retroposon?	218987	219405	2130	-	.	ID="SINE2-2_AP";Tend="1986";Tstart="1533";shortTE="F";uid="71d47df2-85a8-4c5f-bfff-ca976f7f6c64"
NW_015368376.1	RepeatMasker	DNA	345908	346087	586	-	.	ID="DNA4-3_AP";Tend="474";Tstart="306";shortTE="F";uid="25c95ab2-c213-47c3-8779-2ea0e382a5e9"
NW_015368376.1	RepeatMasker	Unknown	582688	582868	1255	-	.	ID="RND-5_FAMILY-3521";Tend="1057";Tstart="876";shortTE="F";uid="5de2e5e2-1259-4b2d-8916-51d5a96eee2b"
NW_015368376.1	RepeatMasker	DNA/hAT	145615	145778	668	-	.	ID="DNA8-38_AP";Tend="486";Tstart="322";shortTE="F";uid="7b50ffd4-cb3f-4edf-9f90-46b91f8041ff"
NW_015368376.1	RepeatMasker	LTR/Copia	299534	299785	1130	-	.	ID="RND-6_FAMILY-1776";Tend="1006";Tstart="764";shortTE="F";uid="28a10f53-f616-42bb-bd2a-48e1fcfa7798"
NW_015368376.1	RepeatMasker	DNA/hAT	323857	324086	800	-	.	ID="RND-6_FAMILY-6398";Tend="1119";Tstart="874";shortTE="F";uid="a1608da9-a4cf-4fda-a5be-c660fa98938f"
NW_015368376.1	RepeatMasker	LTR/Copia	478053	478753	2571	-	.	ID="RND-6_FAMILY-1776";Tend="1443";Tstart="765";shortTE="F";uid="3f3ea4ee-c814-461b-9a56-646f793c7886"
NW_015368376.1	RepeatMasker	Unknown	236198	236651	579	-	.	ID="RND-4_FAMILY-626";Tend="1335";Tstart="924";shortTE="F";uid="05f55ef4-2e86-48c3-b292-8fcc3f492885"
NW_015368376.1	RepeatMasker	DNA/hAT-Charlie	506366	506749	2440	-	.	ID="RND-5_FAMILY-2336";Tend="1354";Tstart="979";shortTE="F";uid="88326fa2-275d-4769-ae5a-ab349ff0cc1f"
NW_015368376.1	RepeatMasker	DNA/Ginger-1	398436	398647	801	-	.	ID="GINGER1-1_AP";Tend="5197";Tstart="5002";shortTE="F";uid="13f02da6-4114-42a8-98a0-b6f246338635"
NW_015368376.1	RepeatMasker	DNA	332082	332714	1420	-	.	ID="DNA4-2_AP";Tend="748";Tstart="8";shortTE="F";uid="c67ffc81-12e0-4c03-bf22-8a2c0ede3c5d"
NW_015368376.1	RepeatMasker	LTR/Copia	185234	185984	3016	-	.	ID="RND-6_FAMILY-1776";Tend="1500";Tstart="747";shortTE="F";uid="ecd0adc3-1bbb-4477-bc3a-0d61c5df4652"
NW_015368376.1	RepeatMasker	LINE/I-Jockey	262677	262874	1520	-	.	ID="RND-6_FAMILY-1126";Tend="1003";Tstart="799";shortTE="F";uid="e90cd098-201b-4f49-8ba3-65b0c70a4550"
NW_015368376.1	RepeatMasker	Unknown	319193	319401	993	-	.	ID="RND-1_FAMILY-84";Tend="1137";Tstart="934";shortTE="F";uid="545424d4-37d4-4395-8504-997972af32ce"
NW_015368376.1	RepeatMasker	DNA	288049	288255	852	-	.	ID="DNA4-1_AP";Tend="221";Tstart="1";shortTE="F";uid="20fc7013-5a7c-4d64-af46-aa786791a1cb"
NW_015368376.1	RepeatMasker	LTR/Copia	206177	206669	717	-	.	ID="RND-6_FAMILY-1776";TEgroup="ctg_135%7CRND-6_FAMILY-1776%7C1";Tend="1443";Tstart="782";shortTE="F";uid="796e8bd0-8727-4b5d-a84d-5916d98f64cf"
NW_015368376.1	RepeatMasker	DNA	438554	438901	1275	-	.	ID="RND-6_FAMILY-2733";TEgroup="ctg_135%7CRND-6_FAMILY-2733%7C1";Tend="1315";Tstart="1123";shortTE="F";uid="3ec3710c-a675-455d-9cc3-a606060aae1d"
NW_015368376.1	RepeatMasker	DNA/hAT-Tip100	431043	431409	2670	-	.	ID="RND-6_FAMILY-9599";Tend="1213";Tstart="834";shortTE="F";uid="2a55f1c8-a03a-4365-82fd-5b5cc1d8038a"
NW_015368376.1	RepeatMasker	DNA/MULE-MuDR	68477	68783	692	-	.	ID="RND-6_FAMILY-1141";Tend="1549";Tstart="1290";shortTE="F";uid="6ec67c85-9a97-4b78-a199-606917dee7d5"
NW_015368376.1	RepeatMasker	DNA/Ginger	166743	167545	3310	-	.	ID="RND-1_FAMILY-21";TEgroup="ctg_135%7CRND-1_FAMILY-21%7C1";Tend="2518";Tstart="1321";shortTE="F";uid="b1ebf0f3-eada-4907-9691-25aff8e39926"
NW_015368376.1	RepeatMasker	LINE/I	338879	339530	898	-	.	ID="RND-1_FAMILY-154";Tend="1333";Tstart="654";shortTE="F";uid="d3f50bf4-4bb8-423e-a6b5-e18ef9092717"
NW_015368376.1	RepeatMasker	DNA/Ginger-1	472731	473171	1747	-	.	ID="RND-6_FAMILY-17210";Tend="1414";Tstart="952";shortTE="F";uid="f7515071-15c1-47a4-95d8-49fe16f8229b"
NW_015368376.1	RepeatMasker	Unknown	44005	44322	2300	-	.	ID="RND-6_FAMILY-7454";Tend="1293";Tstart="944";shortTE="F";uid="f1a15ede-c98e-40e9-93d1-5fafeb060439"
NW_015368376.1	RepeatMasker	DNA/Sola-1	195895	196393	3235	-	.	ID="RND-5_FAMILY-3136";Tend="1486";Tstart="924";shortTE="F";uid="5268bcfa-719a-439d-9c5a-17390f38a28b"
NW_015368376.1	RepeatMasker	Unknown	561370	561509	704	-	.	ID="RND-4_FAMILY-626";Tend="1062";Tstart="925";shortTE="F";uid="8563a8dd-b544-4511-956e-ff398e5088b9"
NW_015368376.1	RepeatMasker	DNA/Ginger	336015	336138	615	-	.	ID="RND-1_FAMILY-20";Tend="1658";Tstart="1543";shortTE="F";uid="62e0fdc8-9b64-4feb-9af0-a219ac6740cb"
NW_015368376.1	RepeatMasker	DNA/hAT	537361	537568	704	-	.	ID="DNA8-68_AP";Tend="195";Tstart="2";shortTE="F";uid="306648e7-58e8-46d1-aed4-eb1115c536a6"
NW_015368376.1	RepeatMasker	DNA/hAT-hAT19	235388	236103	4612	-	.	ID="RND-4_FAMILY-1517";Tend="1616";Tstart="884";shortTE="F";uid="6cae2c17-83a0-40ad-a891-b745413609db"
NW_015368376.1	RepeatMasker	DNA/Ginger	224522	224631	436	-	.	ID="rnd-1_family-21";Tend="1031";Tstart="816";shortTE="F";uid="2750f635-3a47-421f-8658-80b9e2577812"
NW_015368376.1	RepeatMasker	LTR/Pao	1	197	433	-	.	ID="BEL-593_AA-I";Tend="3777";Tstart="3583";shortTE="F";uid="f6e2c09b-c211-49d4-8583-24d49d284edc"
NW_015368376.1	RepeatMasker	DNA/Kolobok-E	592477	593510	905	-	.	ID="KOLOBOKE-2_AP";Tend="2211";Tstart="1119";shortTE="F";uid="5190c630-e9c2-4b92-bc99-0018b09c5299"
NW_015368376.1	RepeatMasker	DNA	55154	55590	2604	-	.	ID="TTAA3B_AP";Tend="436";Tstart="1";shortTE="F";uid="7b55f940-ff31-478a-9b01-eae84c806668"
NW_015368376.1	RepeatMasker	DNA/hAT-hAT19	589835	590666	4393	-	.	ID="RND-4_FAMILY-1517";Tend="1727";Tstart="911";shortTE="F";uid="729d1d26-cd2a-4042-8fde-358b5a2cadfb"
NW_015368376.1	RepeatMasker	DNA/hAT-Charlie	20260	20754	640	-	.	ID="RND-5_FAMILY-2101";Tend="1466";Tstart="953";shortTE="F";uid="aeeda8e9-0e0e-4e09-abca-779b9583d9db"
NW_015368376.1	RepeatMasker	DNA	211778	211973	1506	-	.	ID="RND-5_FAMILY-9416";Tend="1130";Tstart="935";shortTE="F";uid="5c341f05-ebc3-4b80-bb5c-a4ce3d2c609a"
NW_015368376.1	RepeatMasker	LINE/I	246072	246945	6325	-	.	ID="RND-1_FAMILY-55";Tend="1743";Tstart="856";shortTE="F";uid="fc852d04-51b3-4198-927a-4e48c594ca70"
NW_015368376.1	RepeatMasker	DNA/hAT-hAT19	54724	55152	698	-	.	ID="RND-6_FAMILY-1234";Tend="1484";Tstart="1137";shortTE="F";uid="6bf359f0-9f29-47cc-ba0e-30e5fd6088d6"
NW_015368376.1	RepeatMasker	DNA	102764	102865	439	-	.	ID="dna4-2_ap";Tend="764";Tstart="667";shortTE="F";uid="a0d9a773-74e5-421e-9c2a-1bddf013ef92"
NW_015368376.1	RepeatMasker	Unknown	253789	253941	1023	-	.	ID="RND-6_FAMILY-312";Tend="1221";Tstart="1058";shortTE="F";uid="a9137e91-67cb-433f-b429-5f3bd4b87c7f"
NW_015368376.1	RepeatMasker	Retroposon?	184443	184543	855	-	.	ID="SINE2-2_AP";Tend="1998";Tstart="1899";shortTE="F";uid="b5d2a43a-0e7d-485c-a063-9c25feee2add"
NW_015368376.1	RepeatMasker	DNA/hAT-hAT19	429440	429910	404	-	.	ID="DNA8-74_AP";TEgroup="ctg_135%7CDNA8-74_AP%7C1";Tend="902";Tstart="1";shortTE="T";uid="23b8cf8f-d7a8-408f-ba2a-3ac55af74397"
NW_015368376.1	RepeatMasker	Unknown	543042	543211	1308	-	.	ID="RND-5_FAMILY-14456";Tend="1130";Tstart="952";shortTE="F";uid="efad46d2-9e7a-4073-b8e2-ec4bf7773a15"
NW_015368376.1	RepeatMasker	DNA/Kolobok-E	311158	311389	630	-	.	ID="KOLOBOKE-2_AP";Tend="1334";Tstart="1121";shortTE="F";uid="1520a61b-b948-44a5-9826-b5fd4489aa67"
NW_015368376.1	RepeatMasker	Unknown	415314	416017	4153	-	.	ID="RND-3_FAMILY-226";Tend="1680";Tstart="952";shortTE="F";uid="e085175f-39ba-4086-9745-d74a6e3ec915"
NW_015368376.1	RepeatMasker	Retroposon?	314299	314647	728	-	.	ID="SINE2-1_AP";Tend="1282";Tstart="1135";shortTE="F";uid="253873f4-0cb4-4bcf-8de1-6c02e7dd3b4c"
NW_015368376.1	RepeatMasker	Unknown	376430	377010	2245	-	.	ID="RND-6_FAMILY-201";Tend="1543";Tstart="1047";shortTE="F";uid="22714d96-3399-41eb-a5d4-017c74e917cb"
NW_015368376.1	RepeatMasker	DNA/hAT-hAT19	269881	270073	470	-	.	ID="RND-5_FAMILY-1907";Tend="1411";Tstart="1218";shortTE="F";uid="9c1d1d94-0ff4-4602-945a-af7e899b6b38"
NW_015368376.1	RepeatMasker	DNA	118678	119063	622	-	.	ID="DNA4-3_AP";Tend="637";Tstart="177";shortTE="F";uid="eff738df-7a82-4b2a-aef9-1e80ff2c59b2"
NW_015368376.1	RepeatMasker	DNA/Ginger-1	216617	216976	1940	-	.	ID="RND-6_FAMILY-17210";Tend="1387";Tstart="1018";shortTE="F";uid="0431d0b4-d21a-4b86-8186-97bb90663525"
NW_015368376.1	RepeatMasker	LTR/Gypsy	623109	623289	427	-	.	ID="GYPSY-24_DEL-I";Tend="2795";Tstart="2604";shortTE="F";uid="23ad37c3-a985-4013-bdef-f33ce88e9d5f"
NW_015368376.1	RepeatMasker	DNA	212987	213703	3224	-	.	ID="DNA4-2_AP";Tend="712";Tstart="24";shortTE="F";uid="0d03f38b-36fe-4d1b-9d6a-fc1fd53a7bdd"
NW_015368376.1	RepeatMasker	Unknown	206944	207680	5166	-	.	ID="RND-3_FAMILY-226";Tend="1711";Tstart="950";shortTE="F";uid="1c337686-7bea-4f27-9846-877d671b81e0"
NW_015368376.1	RepeatMasker	DNA	635375	635498	686	-	.	ID="TTAA8_AP";Tend="438";Tstart="308";shortTE="F";uid="98965387-6c02-46e9-aade-d4ae916161ec"
NW_015368376.1	RepeatMasker	DNA/Ginger-1	368393	368865	2307	-	.	ID="RND-6_FAMILY-17210";Tend="1415";Tstart="955";shortTE="F";uid="f4f7fdf5-d4eb-45b0-9ae9-fb2e225ee0ae"
NW_015368376.1	RepeatMasker	DNA/Ginger	499401	499866	3278	-	.	ID="RND-1_FAMILY-21";Tend="2508";Tstart="2052";shortTE="F";uid="16270ec4-f3fc-47ab-b2b4-0760a53a512a"
NW_015368376.1	RepeatMasker	LINE/I	409159	409342	523	-	.	ID="RND-5_FAMILY-3592";Tend="1295";Tstart="1120";shortTE="F";uid="42379117-4450-4016-91df-1785556c774a"
NW_015368376.1	RepeatMasker	DNA/hAT-hAT19	42928	43488	1963	-	.	ID="RND-6_FAMILY-1234";Tend="1482";Tstart="907";shortTE="F";uid="b1f5566b-3988-4dd0-b7d2-911ca6032f85"
NW_015368376.1	RepeatMasker	DNA/MULE-MuDR	109164	109570	1819	-	.	ID="RND-6_FAMILY-5035";Tend="1306";Tstart="860";shortTE="F";uid="e02528ec-60b2-4275-be21-61e6d410ba7b"
NW_015368376.1	RepeatMasker	DNA	571956	572619	1903	-	.	ID="RND-5_FAMILY-959";Tend="1557";Tstart="854";shortTE="F";uid="92b8fdd6-108a-4f88-9ecc-dbb53f4d7707"
NW_015368376.1	RepeatMasker	Unknown	62992	63264	1970	-	.	ID="RND-6_FAMILY-13083";Tend="1209";Tstart="956";shortTE="F";uid="ebf604fe-2213-433a-ac72-1f2ab1e43fab"
NW_015368376.1	RepeatMasker	DNA/Ginger	635486	636299	5463	-	.	ID="RND-1_FAMILY-21";Tend="1736";Tstart="880";shortTE="F";uid="ababf00e-d70b-4389-a783-b7034f5bec50"
NW_015368376.1	RepeatMasker	DNA/hAT-hAT19	270649	270875	1001	-	.	ID="RND-5_FAMILY-1907";Tend="1103";Tstart="876";shortTE="F";uid="0b00b012-371f-4cef-9441-430fb95863a5"
NW_015368376.1	RepeatMasker	Unknown	279166	279279	780	-	.	ID="RND-5_FAMILY-316";Tend="1053";Tstart="940";shortTE="F";uid="447d8a78-a686-4270-b75f-a7c6ff176aee"
NW_015368376.1	RepeatMasker	DNA/hAT-hAT19	76109	76368	673	-	.	ID="RND-5_FAMILY-1907";Tend="1431";Tstart="1133";shortTE="F";uid="98f08b6f-4020-45b2-a0c2-40abd820fbdb"
NW_015368376.1	RepeatMasker	DNA	318712	319010	761	-	.	ID="DNA4-2_AP";Tend="765";Tstart="475";shortTE="F";uid="aae6bd43-fd63-4e75-8de6-74d0bf3b9c5c"
NW_015368376.1	RepeatMasker	DNA/Ginger-1	325857	326082	850	-	.	ID="GINGER1-1_AP";Tend="5197";Tstart="4972";shortTE="F";uid="c4e1d223-6488-4149-b38b-46dff55e4070"
NW_015368376.1	RepeatMasker	DNA/Ginger	348622	350099	5336	-	.	ID="RND-1_FAMILY-21";TEgroup="ctg_135%7CRND-1_FAMILY-21%7C2";Tend="2511";Tstart="829";shortTE="F";uid="9ff56345-76e2-4580-8271-0707fdee2b74"
NW_015368376.1	RepeatMasker	Unknown	377320	377915	4049	-	.	ID="RND-6_FAMILY-201";Tend="1065";Tstart="477";shortTE="F";uid="0da5ddc5-73e1-40ad-a929-377d080eb4c6"
NW_015368376.1	RepeatMasker	LTR/Copia	336140	336686	1658	-	.	ID="RND-6_FAMILY-1776";Tend="1358";Tstart="765";shortTE="F";uid="5374973e-d8ca-4889-b51f-0007600b943e"
NW_015368376.1	RepeatMasker	DNA/hAT-hAT19	227976	228706	4826	-	.	ID="RND-1_FAMILY-167";Tend="1590";Tstart="902";shortTE="F";uid="6f535bc7-8faa-4eb5-8224-943560745488"
NW_015368376.1	RepeatMasker	Unknown	254163	254530	1557	-	.	ID="RND-6_FAMILY-312";Tend="1066";Tstart="721";shortTE="F";uid="5ba46f80-a3e6-4e91-9d6b-2f22e6c0e90a"
NW_015368376.1	RepeatMasker	DNA	550330	550576	1439	-	.	ID="ttaa3b_ap";Tend="246";Tstart="1";shortTE="F";uid="1550ca51-2fa7-4ea6-b58a-e045eaaa7f07"
NW_015368376.1	RepeatMasker	DNA	133594	133740	537	-	.	ID="DNA2-3_AP";Tend="598";Tstart="445";shortTE="F";uid="7913632b-2c93-445f-9909-45612595e355"
NW_015368376.1	RepeatMasker	DNA/hAT	323274	323645	809	-	.	ID="RND-6_FAMILY-6398";Tend="1571";Tstart="1209";shortTE="F";uid="36e28acb-9ead-47ae-a5c3-dcaf22feb8a1"
NW_015368376.1	RepeatMasker	Retroposon?	13925	14386	1844	-	.	ID="SINE2-1_AP";Tend="891";Tstart="418";shortTE="F";uid="5fd49f8f-b5ef-4013-acb3-b4370e3eccaf"
NW_015368376.1	RepeatMasker	DNA/TcMar-m44	226997	227242	666	-	.	ID="DNA4-6_AP";Tend="242";Tstart="15";shortTE="F";uid="90539903-c668-48e6-a594-119b261f272b"
NW_015368376.1	RepeatMasker	LINE/RTE-BovB	383497	384659	589	-	.	ID="RTE-14_LMI";Tend="3332";Tstart="2189";shortTE="F";uid="67b05914-c556-45f1-b1b3-985cb9ab1391"
NW_015368376.1	RepeatMasker	Retroposon?	12702	13390	2385	-	.	ID="SINE2-2_AP";Tend="1998";Tstart="1176";shortTE="F";uid="45955f67-8e7c-4941-b382-0a0d51ba75f1"
NW_015368376.1	RepeatMasker	DNA	134290	134604	626	-	.	ID="dna2-3_ap";Tend="219";Tstart="35";shortTE="F";uid="41d77cda-5e18-4f16-985e-8b8e6b685fb8"
NW_015368376.1	RepeatMasker	Retroposon?	232989	233102	515	-	.	ID="SINE2-2_AP";Tend="1964";Tstart="1851";shortTE="F";uid="d70b3046-127c-4971-88a5-bab3ddb9cbc9"
NW_015368376.1	RepeatMasker	DNA	309435	309788	405	-	.	ID="DNA4-3_AP";Tend="522";Tstart="157";shortTE="F";uid="e75e14c9-9aa4-439d-a740-58ae43a28a5c"
NW_015368376.1	RepeatMasker	DNA/hAT-Ac	335020	335750	2396	-	.	ID="RND-1_FAMILY-132";TEgroup="ctg_135%7CRND-1_FAMILY-132%7C1";Tend="1431";Tstart="919";shortTE="F";uid="2cbe71dd-b894-47f6-a442-9de008ade478"
NW_015368376.1	RepeatMasker	LINE/I	146394	146559	830	-	.	ID="RND-5_FAMILY-1181";Tend="1409";Tstart="1240";shortTE="F";uid="b2cc7eee-5104-45d6-a120-5edcb21c1a17"
NW_015368376.1	RepeatMasker	Unknown	291674	291918	1057	-	.	ID="RND-4_FAMILY-891";Tend="1240";Tstart="928";shortTE="F";uid="ee2de184-df14-4459-8b77-f1f3f31bf346"
NW_015368376.1	RepeatMasker	DNA	211246	211464	1047	-	.	ID="RND-5_FAMILY-9416";Tend="1417";Tstart="1145";shortTE="F";uid="5cb6be6f-6648-4c95-8d45-2da2e3c976d5"
NW_015368376.1	RepeatMasker	LINE/I-Jockey	272796	273407	1134	-	.	ID="RND-5_FAMILY-1905";Tend="1356";Tstart="775";shortTE="F";uid="94420234-cc77-44e3-956d-759e3fb3f800"
NW_015368376.1	RepeatMasker	DNA/hAT-Tip100	508320	508491	1207	-	.	ID="RND-1_FAMILY-42";Tend="1100";Tstart="936";shortTE="F";uid="3f730cbe-85ed-4e08-b4f5-a79c41cc6e37"
NW_015368376.1	RepeatMasker	DNA	49301	49715	1768	-	.	ID="ttaa4c_ap";Tend="420";Tstart="1";shortTE="F";uid="e4d5b158-764e-46a3-8f1a-4a5bae49e14d"
NW_015368376.1	RepeatMasker	Unknown	491020	491401	1850	-	.	ID="RND-4_FAMILY-891";Tend="1239";Tstart="869";shortTE="F";uid="1c9c326c-0789-414f-8247-64af966e3a4b"
NW_015368376.1	RepeatMasker	Unknown	119846	119952	450	-	.	ID="RND-6_FAMILY-1983";Tend="1184";Tstart="1081";shortTE="F";uid="d783fff4-9d2a-4979-be2b-bcc3ca8b6a72"
NW_015368376.1	RepeatMasker	DNA	290740	290925	726	-	.	ID="DNAX-10_AP";Tend="206";Tstart="15";shortTE="F";uid="53a813b5-4df2-4249-baeb-042f4f0a28fc"
NW_015368376.1	RepeatMasker	DNA/hAT-hAT19	212636	212774	498	-	.	ID="DNA8-49_AP";Tend="811";Tstart="670";shortTE="F";uid="c48cb163-e0f3-4334-be37-16e670a581f6"
NW_015368376.1	RepeatMasker	Unknown	341068	342206	5379	-	.	ID="RND-6_FAMILY-4637";Tend="1513";Tstart="405";shortTE="F";uid="c1cd6a07-d7e9-469d-b04e-4cb57073f227"
NW_015368376.1	RepeatMasker	DNA/hAT-hAT19	76902	77048	753	-	.	ID="RND-5_FAMILY-1907";Tend="1001";Tstart="858";shortTE="F";uid="e784774b-74bf-4bd2-851a-9e56b1b7675c"
NW_015369591.1	RepeatMasker	DNA	33768	33931	781	+	.	ID="DNA3-3_AP";Tend="169";Tstart="2";shortTE="F";uid="2f7d54a6-978c-43d7-ba58-a2dd4b2130d8"
NW_015369591.1	RepeatMasker	DNA/hAT-Charlie	7744	7851	637	+	.	ID="DNA8-47_AP";Tend="307";Tstart="203";shortTE="F";uid="de7f10e1-34a3-4301-8609-4ed9b57239fb"
NW_015369591.1	RepeatMasker	DNA/Kolobok-T2	36712	36814	400	+	.	ID="REP-4_PBA";Tend="626";Tstart="531";shortTE="F";uid="03feb645-0b2b-4ee9-a539-c1225b8c4169"
NW_015369592.1	RepeatMasker	DNA/PIF-Harbinger	27346	27965	509	+	.	ID="harbinger1_ag";Tend="2663";Tstart="2420";shortTE="F";uid="b93a237c-e595-434e-899c-46a506856ccb"
NW_015369592.1	RepeatMasker	DNA/hAT-Tip100	17487	17853	1029	+	.	ID="HAT-N16_AP";Tend="495";Tstart="167";shortTE="F";uid="59d5396c-1a7f-4ef5-b824-e44766e64b86"
NW_015369592.1	RepeatMasker	Unknown	34402	34613	985	+	.	ID="RND-6_FAMILY-2208";Tend="1106";Tstart="896";shortTE="F";uid="6b45b565-4bb4-471c-a0e1-4319e1b67302"
NW_015369592.1	RepeatMasker	DNA	23880	24208	1746	+	.	ID="TTAA8_AP";Tend="438";Tstart="114";shortTE="F";uid="4f1cc0fc-4de3-424a-a0fc-b389929c8272"
NW_015369592.1	RepeatMasker	DNA/hAT-Tip100	24417	24719	1087	-	.	ID="DNA8-106_AP";Tend="311";Tstart="47";shortTE="F";uid="1b2db3ef-a3f0-4020-bcde-3165d569ecd3"
NW_015369592.1	RepeatMasker	DNA/hAT-Tip100	16577	16707	651	-	.	ID="DNA8-106_AP";Tend="1366";Tstart="1242";shortTE="F";uid="e4e2c165-681d-44c5-93eb-5468f9207d99"
NW_015369592.1	RepeatMasker	Unknown	24211	24412	986	-	.	ID="RND-5_FAMILY-383";Tend="1095";Tstart="913";shortTE="F";uid="95acf52f-ef37-4eb0-90d9-1733345e86ca"
NW_015369593.1	RepeatMasker	Unknown	2370	2812	2052	+	.	ID="RND-6_FAMILY-597";Tend="1253";Tstart="837";shortTE="F";uid="7be80b66-bac3-431d-838c-a1b8b8a9e074"
NW_015369593.1	RepeatMasker	Unknown	21386	21963	1124	+	.	ID="RND-6_FAMILY-1736";Tend="915";Tstart="347";shortTE="F";uid="23025b96-4172-47e3-8e37-52a316688705"
NW_015369593.1	RepeatMasker	Unknown	14239	14497	589	-	.	ID="RND-6_FAMILY-6065";Tend="478";Tstart="233";shortTE="F";uid="de9498d8-5240-4f7e-8af3-9af2fdecd9ca"
NW_015369594.1	RepeatMasker	Retroposon?	7660	7881	543	+	.	ID="SINE2-1_AP";Tend="1408";Tstart="1195";shortTE="F";uid="c5363dd2-43ba-4189-a5a7-aaf8703b10ab"
NW_015369594.1	RepeatMasker	DNA/TcMar-m44	31313	32573	2808	+	.	ID="MARINER-3_AP";Tend="1877";Tstart="639";shortTE="F";uid="ec47e645-d94f-409e-8a1f-4825989e4179"
NW_015369594.1	RepeatMasker	DNA	23669	24102	2318	+	.	ID="RND-6_FAMILY-335";Tend="1094";Tstart="726";shortTE="F";uid="6f402968-d3d8-4d0c-a4c9-a8ed64fd175c"
NW_015369594.1	RepeatMasker	DNA/hAT-Tip100	26170	26516	2861	+	.	ID="RND-6_FAMILY-630";Tend="1284";Tstart="938";shortTE="F";uid="d0f701d0-6620-48c3-8102-edff6e2ba454"
NW_015369594.1	RepeatMasker	DNA/TcMar-m44	32788	32956	885	+	.	ID="DNAX-7_AP";Tend="306";Tstart="142";shortTE="F";uid="9f05ee86-4822-4ba8-bc05-0958b2fb7e22"
NW_015369594.1	RepeatMasker	DNA/Ginger-1	5735	5872	519	+	.	ID="GINGER1-1_AP";Tend="5197";Tstart="5032";shortTE="F";uid="5eec2f99-07aa-41be-9187-c70c0b3db1c1"
NW_015369594.1	RepeatMasker	DNA/TcMar-m44	34554	35243	757	+	.	ID="MARINER-33_LMI";Tend="1566";Tstart="870";shortTE="F";uid="55080dbc-cd44-462e-bd7d-7a52090c1c81"
NW_015369594.1	RepeatMasker	DNA/TcMar-m44	38246	39312	898	+	.	ID="MARINER-33_LMI";Tend="1449";Tstart="387";shortTE="F";uid="d4ab9314-e0bf-433a-8e61-73b77ab1dbf2"
NW_015369594.1	RepeatMasker	Unknown	13474	13816	627	+	.	ID="RND-5_FAMILY-2284";Tend="1293";Tstart="986";shortTE="F";uid="312498f7-2d1b-4f3e-b664-dc544b5616c7"
NW_015369594.1	RepeatMasker	DNA/TcMar-m44	24208	25061	913	+	.	ID="MARINER-33_LMI";Tend="1052";Tstart="199";shortTE="F";uid="b326830f-28c5-4ef4-b1b4-afde567208a1"
NW_015369594.1	RepeatMasker	Retroposon?	1427	2699	3715	+	.	ID="SINE2-1_AP";Tend="1844";Tstart="1";shortTE="F";uid="12de1b03-fd24-4c1d-84f3-b0f747eeb553"
NW_015369594.1	RepeatMasker	DNA/TcMar-m44	30734	30900	820	+	.	ID="DNAX-7_AP";Tend="174";Tstart="2";shortTE="F";uid="c74a69f1-7388-4d4e-8c1e-9aabf6d2ff87"
NW_015369594.1	RepeatMasker	DNA	3426	3718	1119	-	.	ID="TTAA3B_AP";Tend="436";Tstart="198";shortTE="F";uid="4da55edb-2a9c-4cec-8848-9d33cedd8f4d"
NW_015369594.1	RepeatMasker	DNA/hAT	19419	19540	466	-	.	ID="DNA8-53_AP";Tend="341";Tstart="225";shortTE="F";uid="955f530c-086a-46ad-94e2-f76a142429b2"
NW_015369594.1	RepeatMasker	DNA/MULE-NOF	7996	8123	488	-	.	ID="REHAVKUS1_AP";Tend="147";Tstart="8";shortTE="F";uid="909c67c5-a30c-45a4-90d4-c9019acef5db"
NW_015369594.1	RepeatMasker	DNA/Ginger-1	2700	2868	798	-	.	ID="GINGER1-1_AP";Tend="5197";Tstart="5030";shortTE="F";uid="b173779a-dcdb-4fdf-b45a-02c9f59116f9"
NW_015369594.1	RepeatMasker	Retroposon?	5873	6777	2497	-	.	ID="SINE2-1_AP";Tend="1642";Tstart="710";shortTE="F";uid="72c83ab4-a26c-4363-8314-7689a91b2eb3"
NW_015369594.1	RepeatMasker	DNA/hAT	17224	17345	772	-	.	ID="dna8-53_ap";Tend="391";Tstart="272";shortTE="F";uid="628bb351-241a-45d0-bbc9-cb8135350323"
NW_015369594.1	RepeatMasker	DNA/hAT-hAT19	18261	18410	523	-	.	ID="RND-6_FAMILY-314";Tend="1153";Tstart="1005";shortTE="F";uid="9a32803e-e33d-4499-a57a-52c1307d478c"
NW_015369594.1	RepeatMasker	DNA/hAT	7388	7626	1415	-	.	ID="RND-6_FAMILY-6398";Tend="1443";Tstart="1199";shortTE="F";uid="35e21be9-f4ee-4d5b-b62d-ec256ce5b68b"
NW_015369595.1	RepeatMasker	RC/Helitron	37	214	962	+	.	ID="RND-6_FAMILY-7159";Tend="1178";Tstart="981";shortTE="F";uid="ca7dfa27-9b5b-4467-9302-5797dfadd42c"
NW_015369595.1	RepeatMasker	Unknown	21273	21745	3798	+	.	ID="RND-1_FAMILY-140";Tend="1441";Tstart="966";shortTE="F";uid="39d51eb1-0730-4802-bec7-0992a8aa0d1a"
NW_015369595.1	RepeatMasker	RC/Helitron	7705	8052	2580	+	.	ID="RND-1_FAMILY-110";Tend="1802";Tstart="1461";shortTE="F";uid="0eda9ccd-22b1-4fe6-a421-98bf425e78a5"
NW_015369595.1	RepeatMasker	RC/Helitron	1688	2076	1848	+	.	ID="RND-6_FAMILY-6574";Tend="1191";Tstart="820";shortTE="F";uid="6fe945ff-8555-4e6b-85bc-e0134f87debb"
NW_015369595.1	RepeatMasker	LINE/R1	21897	22032	729	+	.	ID="RND-6_FAMILY-7289";Tend="1242";Tstart="1089";shortTE="F";uid="9a04f202-4ce8-4853-8b26-798841c10ad8"
NW_015369595.1	RepeatMasker	LINE/RTE-BovB	233	1266	648	+	.	ID="RTE-33_LMI";Tend="3225";Tstart="2165";shortTE="F";uid="d675adc3-4a05-4fc1-916e-55f447570f49"
NW_015369595.1	RepeatMasker	RC/Helitron	1518	1624	586	+	.	ID="RND-5_FAMILY-4810";Tend="824";Tstart="718";shortTE="F";uid="872b0988-a60f-4748-baf8-47fea9acaa9e"
NW_015369595.1	RepeatMasker	DNA	15935	16060	428	-	.	ID="dna4-2_ap";Tend="766";Tstart="616";shortTE="F";uid="cc534cd5-568f-4bb7-a72f-03267f103220"
NW_015369595.1	RepeatMasker	Retroposon?	20819	21126	673	-	.	ID="SINE2-1_AP";Tend="1309";Tstart="984";shortTE="F";uid="4626aee1-b903-4efa-bd6e-f37a45c4f52c"
NW_015369595.1	RepeatMasker	DNA/hAT-Charlie	16318	16447	1044	-	.	ID="RND-6_FAMILY-65";Tend="1149";Tstart="1021";shortTE="F";uid="f6ee055d-f5e0-468b-a19c-0c25d08d90d8"
NW_015369595.1	RepeatMasker	Retroposon?	22061	22684	1256	-	.	ID="SINE2-1_AP";Tend="796";Tstart="92";shortTE="F";uid="8db678df-5688-4f52-a93a-f652c6118751"
NW_015369595.1	RepeatMasker	DNA/PIF-Harbinger	16061	16321	1382	-	.	ID="RND-5_FAMILY-2912";Tend="1259";Tstart="1008";shortTE="F";uid="81137d0a-cacb-4856-9657-e9b973929a71"
NW_015369596.1	RepeatMasker	DNA/hAT-Tip100	35597	35728	514	+	.	ID="RND-6_FAMILY-17311";Tend="1813";Tstart="1687";shortTE="F";uid="f5b896c6-9628-4414-b1f5-f434f731a6f0"
NW_015369596.1	RepeatMasker	DNA	38093	38331	1032	+	.	ID="ttaa2c_ap";Tend="436";Tstart="204";shortTE="F";uid="865c3b8d-7c06-45d5-b72f-fcbf8558148b"
NW_015369596.1	RepeatMasker	DNA/Academ-1	28373	32021	1891	+	.	ID="academ-1_ap";Tend="6212";Tstart="1308";shortTE="F";uid="c50b07ec-7c48-4b9c-8ae2-6cb09d7f62e2"
NW_015369596.1	RepeatMasker	LTR/Gypsy	16810	18615	5284	+	.	ID="GYPSY7-I_AP";Tend="2305";Tstart="246";shortTE="F";uid="e12b1b13-2a7c-4c10-9b6b-572db3eb0b5e"
NW_015369596.1	RepeatMasker	Unknown	20015	20216	1044	-	.	ID="RND-4_FAMILY-626";Tend="1128";Tstart="925";shortTE="F";uid="d0eb70c9-4528-47b8-8180-140f73e22255"
NW_015369596.1	RepeatMasker	DNA/hAT	13564	13904	1049	-	.	ID="RND-4_FAMILY-1157";Tend="1344";Tstart="989";shortTE="F";uid="8e2cfe15-e135-40f9-b454-874069ad8ed8"
NW_015369596.1	RepeatMasker	Unknown	39114	39672	523	-	.	ID="RND-6_FAMILY-9705";Tend="1347";Tstart="791";shortTE="F";uid="b8376767-dafe-48b5-a27d-1456b52bad49"
NW_015369596.1	RepeatMasker	Unknown	39677	39793	678	-	.	ID="RND-1_FAMILY-124";Tend="1253";Tstart="1137";shortTE="F";uid="d54486d8-f45e-48f8-a80e-4596d9f56e6d"
NW_015369596.1	RepeatMasker	DNA/hAT-Blackjack	1590	2071	548	-	.	ID="HAT-27_LSAL";Tend="634";Tstart="151";shortTE="F";uid="24a7c029-32bc-4a37-a05d-936940f92c6e"
NW_015369596.1	RepeatMasker	Retroposon?	35475	35595	471	-	.	ID="SINE2-1_AP";Tend="1196";Tstart="1059";shortTE="F";uid="dded3856-6f7c-41b4-a64a-da8fc7f362a8"
NW_015369596.1	RepeatMasker	DNA/Merlin	26245	26739	869	-	.	ID="HALYOMORPHA_HALYS-5_FAMILY-9382";Tend="619";Tstart="128";shortTE="F";uid="e92c267b-2c5d-4a68-b168-00341027f0a8"
NW_015369596.1	RepeatMasker	DNA/PIF-Harbinger	35961	36406	535	-	.	ID="HARB-1_AP";Tend="2390";Tstart="1946";shortTE="F";uid="b3ee79c0-0c86-411a-9960-1f756e54c87f"
NW_015369597.1	RepeatMasker	DNA/hAT-Ac	32857	33038	1177	+	.	ID="DNA8-48_AP";Tend="555";Tstart="374";shortTE="F";uid="b82d4ba3-929a-4373-9037-7334143efd9c"
NW_015369597.1	RepeatMasker	DNA/Ginger	30906	31198	1123	+	.	ID="RND-1_FAMILY-21";Tend="1558";Tstart="1264";shortTE="F";uid="0d2595b8-afd9-4fd5-ac29-aa4704cdbf16"
NW_015369597.1	RepeatMasker	Unknown	33094	33622	2411	-	.	ID="RND-6_FAMILY-3268";Tend="1332";Tstart="795";shortTE="F";uid="dca29de5-c9bf-44c1-a756-1bbd1077b839"
NW_015369597.1	RepeatMasker	LINE/I	20683	20997	1142	-	.	ID="RND-4_FAMILY-1002";Tend="655";Tstart="350";shortTE="F";uid="52b59590-0267-4365-a7f9-12376797e535"
NW_015369597.1	RepeatMasker	DNA	33757	34158	778	-	.	ID="TTAA8_AP";Tend="434";Tstart="1";shortTE="F";uid="1910902f-aadf-402a-9f1f-d4789ae30ff4"
NW_015369598.1	RepeatMasker	Unknown	32468	32571	581	+	.	ID="RND-6_FAMILY-1983";Tend="1243";Tstart="1138";shortTE="F";uid="44242c64-edf0-449c-8a82-6765e5aa1988"
NW_015369598.1	RepeatMasker	Unknown	25945	26050	453	-	.	ID="RND-5_FAMILY-1521";Tend="1135";Tstart="1016";shortTE="F";uid="f55f71f0-af4f-4016-a0c7-2a0683ff351c"
NW_015369598.1	RepeatMasker	Unknown	26333	26454	474	-	.	ID="RND-5_FAMILY-1521";Tend="1044";Tstart="921";shortTE="F";uid="f46573ce-23ca-4c6b-b9ae-e14d5721c324"
NW_015369598.1	RepeatMasker	Unknown	24853	24997	1022	-	.	ID="RND-1_FAMILY-80";Tend="1071";Tstart="926";shortTE="F";uid="b1cd4b4f-aae5-4f0d-b4fd-7097070f4bf8"
NW_015369599.1	RepeatMasker	RC/Helitron	18025	18216	719	+	.	ID="RND-1_FAMILY-17";Tend="1350";Tstart="1161";shortTE="F";uid="31d5ab1b-8221-4bc3-9b11-1f09800aac15"
NW_015369599.1	RepeatMasker	LINE/I	31480	31759	1081	+	.	ID="RND-1_FAMILY-65";Tend="1618";Tstart="1314";shortTE="F";uid="ad3a3525-f819-4fb2-aa94-cca8a63abe04"
NW_015369599.1	RepeatMasker	Unknown	32764	33152	3080	+	.	ID="RND-5_FAMILY-1313";Tend="1194";Tstart="806";shortTE="F";uid="a378e17f-bb12-4835-b90c-bbb34315140d"
NW_015369599.1	RepeatMasker	Retroposon?	15607	16270	582	+	.	ID="SINE2-1_AP";TEgroup="ctg_1358%7CSINE2-1_AP%7C2";Tend="897";Tstart="4";shortTE="F";uid="8eba6b3a-9526-423f-91c3-f961639e691f"
NW_015369599.1	RepeatMasker	DNA/hAT	9127	9281	499	+	.	ID="DNA8-38_AP";Tend="486";Tstart="315";shortTE="F";uid="3f9f5330-b443-4a34-973a-b9d102bd399d"
NW_015369599.1	RepeatMasker	LINE/I	28874	29305	3066	+	.	ID="RND-5_FAMILY-4777";Tend="1293";Tstart="857";shortTE="F";uid="0fda2421-c466-4c70-af5a-02d6ef6ed830"
NW_015369599.1	RepeatMasker	LINE/I-Jockey	26000	26168	456	+	.	ID="RND-6_FAMILY-93";Tend="383";Tstart="220";shortTE="F";uid="71c9b77f-d391-44c1-b71f-2b5679a17bcd"
NW_015369599.1	RepeatMasker	Retroposon?	9993	10361	406	+	.	ID="SINE2-1_AP";TEgroup="ctg_1358%7CSINE2-1_AP%7C1";Tend="1703";Tstart="118";shortTE="F";uid="9e54cdaf-25a5-42d8-a2e1-4bec41fc6582"
NW_015369599.1	RepeatMasker	DNA/Ginger	24882	25073	1320	+	.	ID="RND-1_FAMILY-20";Tend="1645";Tstart="1466";shortTE="F";uid="7d6260c8-8f1c-430f-940e-eb80d1cd9694"
NW_015369599.1	RepeatMasker	DNA	29307	29689	955	-	.	ID="DNA4-2_AP";Tend="611";Tstart="240";shortTE="F";uid="207d1192-0cbe-41d6-bd29-1e5ffcc7313f"
NW_015369599.1	RepeatMasker	DNA/hAT	8639	8796	446	-	.	ID="DNA8-17_AP";Tend="919";Tstart="764";shortTE="F";uid="c5e58407-2fe6-47d2-bbb7-5964998e1d65"
NW_015369599.1	RepeatMasker	LINE/I	36063	36255	1113	-	.	ID="RND-4_FAMILY-451";Tend="1022";Tstart="840";shortTE="F";uid="d7b9bf0a-2b40-43e6-8d03-6f6e01e3fe16"
NW_015369599.1	RepeatMasker	Unknown	12867	13982	5225	-	.	ID="RND-6_FAMILY-3522";Tend="2012";Tstart="950";shortTE="F";uid="d0995e34-cbd4-431f-97ab-a65f2ad46bae"
NW_015369599.1	RepeatMasker	LINE/I	37039	37633	2978	-	.	ID="RND-4_FAMILY-451";Tend="1666";Tstart="1078";shortTE="F";uid="713a49a6-7d0c-46dd-97c8-59518b3ac6b6"
NW_015369599.1	RepeatMasker	RC/Helitron	17909	18012	446	-	.	ID="RND-6_FAMILY-4127";Tend="1620";Tstart="1526";shortTE="F";uid="a8d8c9f6-ed5b-4016-95d8-41222d542099"
NW_015369600.1	RepeatMasker	Unknown	2982	3304	2117	+	.	ID="RND-1_FAMILY-67";Tend="1235";Tstart="905";shortTE="F";uid="ccba6e59-23e2-4159-9bdd-547b3d211f4b"
NW_015369600.1	RepeatMasker	DNA/Ginger	17887	18003	822	+	.	ID="RND-1_FAMILY-21";Tend="1366";Tstart="1249";shortTE="F";uid="3cc66a33-fd1b-42e6-92f3-833e2145d8ba"
NW_015369600.1	RepeatMasker	DNA/hAT-hAT19	18597	19236	1663	-	.	ID="RND-5_FAMILY-1717";Tend="1668";Tstart="1013";shortTE="F";uid="8e9e189b-b695-4632-937a-04d770a34a03"
NW_015369600.1	RepeatMasker	Retroposon?	26603	26944	799	-	.	ID="SINE2-1_AP";Tend="537";Tstart="199";shortTE="F";uid="e3175384-c1b1-4c67-8ce0-483bfbfc813b"
NW_015368377.1	RepeatMasker	DNA/hAT-Tip100	458829	459133	2219	+	.	ID="RND-6_FAMILY-6518";Tend="1033";Tstart="714";shortTE="F";uid="be4dfa80-e51e-4e59-9d9d-548ea432cd7d"
NW_015368377.1	RepeatMasker	DNA	3005	3315	1632	+	.	ID="DNA4-2_AP";Tend="765";Tstart="463";shortTE="F";uid="3c56dca9-9ec0-4d47-8327-1f420cbc4b16"
NW_015368377.1	RepeatMasker	LINE/R1	365930	366077	1115	+	.	ID="RND-5_FAMILY-394";Tend="1736";Tstart="1589";shortTE="F";uid="bc54eb2d-d81d-47c9-a3b6-0650b499a404"
NW_015368377.1	RepeatMasker	Unknown	433203	433629	3002	+	.	ID="RND-5_FAMILY-1521";Tend="1345";Tstart="920";shortTE="F";uid="ef44fbd8-f573-4b27-85f2-03cc36ae8d41"
NW_015368377.1	RepeatMasker	DNA	325443	325567	676	+	.	ID="DNA3-3_AP";Tend="169";Tstart="35";shortTE="F";uid="398e22c6-6964-4e59-bd47-519c1c9b787b"
NW_015368377.1	RepeatMasker	DNA/hAT-Tip100	540349	540595	702	+	.	ID="RND-6_FAMILY-17311";Tend="1771";Tstart="1099";shortTE="F";uid="640ad418-4ee6-47bf-8396-9fc928e639ae"
NW_015368377.1	RepeatMasker	Unknown	290208	290565	1852	+	.	ID="RND-4_FAMILY-761";Tend="1161";Tstart="813";shortTE="F";uid="5eb4d481-e8e0-4557-8e16-db0e0ce5ca97"
NW_015368377.1	RepeatMasker	DNA	471882	472036	783	+	.	ID="DNA8-7_AP";Tend="165";Tstart="1";shortTE="F";uid="30c5fedd-962a-427f-8416-b77e4df424cc"
NW_015368377.1	RepeatMasker	DNA/MULE-MuDR	155140	156197	5905	+	.	ID="MUDR4X_AP";Tend="1669";Tstart="646";shortTE="F";uid="a36ca45a-f712-4d26-a032-e9aecd7e61e4"
NW_015368377.1	RepeatMasker	Unknown	188995	189325	1719	+	.	ID="RND-4_FAMILY-891";Tend="1240";Tstart="899";shortTE="F";uid="5dab02e4-502d-4f28-86ec-36b3703e38e9"
NW_015368377.1	RepeatMasker	DNA/Maverick	546121	546691	414	+	.	ID="POLINTON-4_LMI";Tend="9082";Tstart="8499";shortTE="F";uid="67c9976f-b725-426e-b77d-88f89429a017"
NW_015368377.1	RepeatMasker	RC/Helitron	20910	21041	455	+	.	ID="RND-5_FAMILY-2153";Tend="860";Tstart="728";shortTE="F";uid="51434137-f7ae-4f36-9eed-f3747443b848"
NW_015368377.1	RepeatMasker	DNA	473783	473931	969	+	.	ID="DNA8-7_AP";Tend="309";Tstart="162";shortTE="F";uid="7cb0d3e9-b98d-4d07-ba3d-bcdd5e3388d1"
NW_015368377.1	RepeatMasker	Unknown	563035	563160	603	+	.	ID="RND-6_FAMILY-10742";Tend="574";Tstart="450";shortTE="F";uid="28ac7090-db9b-416c-afab-d6afa275eb3e"
NW_015368377.1	RepeatMasker	DNA	54796	55227	2651	+	.	ID="TTAA3B_AP";Tend="434";Tstart="1";shortTE="F";uid="ffcd3a6e-07aa-48f2-a3fd-ece61346bd6d"
NW_015368377.1	RepeatMasker	DNA/MULE-MuDR	154952	155100	462	+	.	ID="RND-6_FAMILY-7";TEgroup="ctg_136%7CRND-6_FAMILY-7%7C1";Tend="1158";Tstart="693";shortTE="F";uid="1962a0ce-0ff5-4dd5-a5c3-8ad9513347b4"
NW_015368377.1	RepeatMasker	DNA	302948	303212	500	+	.	ID="DNA4-3_AP";Tend="312";Tstart="42";shortTE="F";uid="4abfe5e5-f0e4-4dbc-a85a-d97b4b8828be"
NW_015368377.1	RepeatMasker	DNA/MULE-MuDR	345528	345649	410	+	.	ID="MUDR5X_AP";Tend="1014";Tstart="892";shortTE="F";uid="aa5e0904-0ad5-490b-a2af-c15670e27c8a"
NW_015368377.1	RepeatMasker	DNA	576844	577269	2800	+	.	ID="TTAA8_AP";Tend="438";Tstart="1";shortTE="F";uid="f8f0dfbe-25e8-42b6-8b32-41513bc92c4b"
NW_015368377.1	RepeatMasker	Unknown	5191	6120	4358	+	.	ID="RND-1_FAMILY-85";Tend="1534";Tstart="639";shortTE="F";uid="b141da2e-82e9-46da-934e-8ea3617614b6"
NW_015368377.1	RepeatMasker	RC/Helitron	591227	591749	3489	+	.	ID="RND-5_FAMILY-10182";Tend="1117";Tstart="654";shortTE="F";uid="a397a1e9-601e-4b48-af85-42ce28092f9a"
NW_015368377.1	RepeatMasker	DNA	291902	292163	471	+	.	ID="dna4-2_ap";Tend="314";Tstart="74";shortTE="F";uid="17cca7c8-9e6a-4c72-98e4-aeea56675a2c"
NW_015368377.1	RepeatMasker	DNA/hAT-Tip100	51479	51892	935	+	.	ID="dna8-100_ap";Tend="619";Tstart="2";shortTE="F";uid="bea4774f-ef3c-464f-b755-6d91cee47d5f"
NW_015368377.1	RepeatMasker	DNA	100396	101119	616	+	.	ID="DNA4-2_AP";Tend="766";Tstart="14";shortTE="F";uid="8c0f4207-12ff-4008-b5f6-65d3ddc0899c"
NW_015368377.1	RepeatMasker	LINE/I	208984	209245	803	+	.	ID="RND-5_FAMILY-1181";Tend="1405";Tstart="1169";shortTE="F";uid="18f031b5-06e0-467e-b090-101464189746"
NW_015368377.1	RepeatMasker	DNA/Kolobok-E	234709	234810	760	+	.	ID="RND-6_FAMILY-6777";Tend="588";Tstart="488";shortTE="F";uid="2cfadf6b-f10a-47b6-8c4c-6bd5ee2dc3d8"
NW_015368377.1	RepeatMasker	Unknown	602909	603033	692	+	.	ID="RND-5_FAMILY-4053";Tend="1426";Tstart="1303";shortTE="F";uid="b5ae6ff7-8926-4ed7-b344-7f3b370ebcb1"
NW_015368377.1	RepeatMasker	DNA/TcMar-Tigger	552006	552361	2446	+	.	ID="RND-5_FAMILY-2550";Tend="1269";Tstart="897";shortTE="F";uid="58bf2b68-d3d5-4900-9efb-030ac0304706"
NW_015368377.1	RepeatMasker	DNA/MULE-MuDR	305002	305140	772	+	.	ID="RND-4_FAMILY-131";Tend="1093";Tstart="965";shortTE="F";uid="42d409a2-8fee-45b6-a5a9-a5f8e946c4ef"
NW_015368377.1	RepeatMasker	Unknown	479360	479466	824	+	.	ID="RND-1_FAMILY-214";Tend="784";Tstart="679";shortTE="F";uid="42cc257a-5a91-4146-bae8-ccb88090cc80"
NW_015368377.1	RepeatMasker	DNA/hAT-hAT19	102669	103030	532	+	.	ID="RND-5_FAMILY-2466";Tend="1257";Tstart="887";shortTE="F";uid="f859e41f-169f-4abf-9d28-eb9cdb371512"
NW_015368377.1	RepeatMasker	DNA	535411	535836	2153	+	.	ID="TTAA3B_AP";Tend="436";Tstart="6";shortTE="F";uid="66ea0729-98f0-4281-829c-49edecb06ea7"
NW_015368377.1	RepeatMasker	DNA/Ginger-2	21359	22404	6628	+	.	ID="RND-5_FAMILY-339";Tend="1741";Tstart="654";shortTE="F";uid="c85e206d-6ca7-4207-8b80-0450be54a437"
NW_015368377.1	RepeatMasker	DNA	581289	581525	933	+	.	ID="TTAA2C_AP";Tend="422";Tstart="203";shortTE="F";uid="0ffdb4a3-d00e-4238-86a3-2912add58b30"
NW_015368377.1	RepeatMasker	Unknown	587573	587719	785	+	.	ID="RND-6_FAMILY-3946";Tend="1270";Tstart="1123";shortTE="F";uid="add5d082-f667-417a-b10c-55a10dadb63a"
NW_015368377.1	RepeatMasker	Unknown	279558	279809	1761	+	.	ID="RND-1_FAMILY-0";Tend="1221";Tstart="967";shortTE="F";uid="b0674814-c5e1-492f-bd90-1b629b4a4830"
NW_015368377.1	RepeatMasker	DNA/Sola-2	461030	461273	1092	+	.	ID="RND-1_FAMILY-15";Tend="1308";Tstart="1066";shortTE="F";uid="70913354-5213-4a64-accb-78ab94a20463"
NW_015368377.1	RepeatMasker	DNA/hAT-Tip100	537836	538002	519	+	.	ID="RND-6_FAMILY-11918";Tend="1342";Tstart="1159";shortTE="F";uid="ae0bd738-5a25-4edd-a81f-cac521786c92"
NW_015368377.1	RepeatMasker	Unknown	19922	20229	1012	+	.	ID="RND-6_FAMILY-13994";Tend="1232";Tstart="877";shortTE="F";uid="303c0126-116c-44d6-93f8-9da0b3f7e77d"
NW_015368377.1	RepeatMasker	DNA/Kolobok-T2	72974	73268	617	+	.	ID="KOLOBOK-2_AP";Tend="3966";Tstart="3681";shortTE="F";uid="b598d52d-8ca9-4c5b-b78b-6d1294b7961b"
NW_015368377.1	RepeatMasker	LTR/Copia	341420	342035	1362	+	.	ID="RND-6_FAMILY-1776";Tend="1447";Tstart="759";shortTE="F";uid="2b0220c0-a920-4fae-a9f7-162ec8e1bf30"
NW_015368377.1	RepeatMasker	Retroposon?	334381	334663	1074	+	.	ID="SINE2-2_AP";Tend="1355";Tstart="1158";shortTE="F";uid="1b42c60d-58f7-4f97-a0e1-6d1f0fcdb1bf"
NW_015368377.1	RepeatMasker	DNA/hAT-hAT19	468892	469099	591	+	.	ID="rnd-5_family-1525";Tend="1170";Tstart="968";shortTE="F";uid="e67708c7-72d2-43c1-b17d-37bfe6acd1e3"
NW_015368377.1	RepeatMasker	LTR/Gypsy	103407	103622	1684	+	.	ID="RND-6_FAMILY-3693";Tend="1718";Tstart="1503";shortTE="F";uid="b08d8333-1a8e-4085-ba9e-bdfca2811856"
NW_015368377.1	RepeatMasker	DNA	293129	293518	2209	+	.	ID="TTAA3_AP";Tend="409";Tstart="1";shortTE="F";uid="9b8ff970-99e2-44e4-b493-22ec90d25529"
NW_015368377.1	RepeatMasker	DNA/hAT-Tip100	469276	469481	490	+	.	ID="RND-6_FAMILY-11288";Tend="1443";Tstart="1195";shortTE="F";uid="044b1579-08d1-4438-bc34-057169566e6f"
NW_015368377.1	RepeatMasker	LINE/I	363659	363849	1108	+	.	ID="RND-5_FAMILY-3905";Tend="1582";Tstart="1384";shortTE="F";uid="0643007a-f621-46a7-997c-1ebe7015d935"
NW_015368377.1	RepeatMasker	Unknown	348179	348459	1965	+	.	ID="RND-1_FAMILY-0";Tend="1257";Tstart="971";shortTE="F";uid="948a3710-1f88-4ebd-a21a-037273259378"
NW_015368377.1	RepeatMasker	DNA/hAT	282207	282878	4356	+	.	ID="RND-5_FAMILY-1970";Tend="1515";Tstart="823";shortTE="F";uid="dbcde99c-e163-4053-81ea-2fb0cf9a7409"
NW_015368377.1	RepeatMasker	DNA/hAT-Charlie	233291	233542	554	+	.	ID="RND-6_FAMILY-9482";Tend="1160";Tstart="908";shortTE="F";uid="7f6b3af3-b9df-487e-9057-d4196bc9213c"
NW_015368377.1	RepeatMasker	DNA/hAT-Tip100	560331	560641	446	+	.	ID="RND-6_FAMILY-8295";Tend="1574";Tstart="1274";shortTE="F";uid="d1db7608-1691-423d-a19d-b202f659fe51"
NW_015368377.1	RepeatMasker	DNA/hAT	568909	569126	720	+	.	ID="RND-4_FAMILY-659";Tend="1159";Tstart="930";shortTE="F";uid="9f6403a1-21b8-461a-9431-31ea0a887a19"
NW_015368377.1	RepeatMasker	Unknown	483115	483638	2330	+	.	ID="RND-1_FAMILY-104";Tend="1275";Tstart="831";shortTE="F";uid="34986c18-68fa-4623-9aa3-88d4f674fec0"
NW_015368377.1	RepeatMasker	DNA/hAT	137696	138039	1217	+	.	ID="rnd-6_family-2128";Tend="928";Tstart="726";shortTE="F";uid="582ecbb0-d411-4abb-b5e0-f5450b92da6a"
NW_015368377.1	RepeatMasker	DNA	110022	110170	688	+	.	ID="RND-5_FAMILY-962";Tend="1420";Tstart="1271";shortTE="F";uid="c9f03b00-6883-4ca1-979c-285056e89d30"
NW_015368377.1	RepeatMasker	DNA/hAT-Tip100	18241	18551	1277	+	.	ID="RND-5_FAMILY-11360";Tend="1134";Tstart="819";shortTE="F";uid="19082aef-ba16-4f87-8c30-e80d562e91c9"
NW_015368377.1	RepeatMasker	Unknown	610257	610420	450	+	.	ID="RND-1_FAMILY-203";Tend="1398";Tstart="1237";shortTE="F";uid="05a17abe-ca09-4840-8c4d-d6874628045e"
NW_015368377.1	RepeatMasker	LINE/I-Jockey	215073	215194	500	+	.	ID="RND-5_FAMILY-2103";Tend="1072";Tstart="928";shortTE="F";uid="c47689a5-7d84-4595-842b-a76fdc4c42c2"
NW_015368377.1	RepeatMasker	DNA/Kolobok-E	224865	225918	1054	+	.	ID="KOLOBOKE-2_AP";Tend="2092";Tstart="1142";shortTE="F";uid="b2dbb0be-2783-4fec-b8d3-8fd46175f55b"
NW_015368377.1	RepeatMasker	DNA/hAT-Tip100	468732	468892	429	+	.	ID="RND-6_FAMILY-11288";Tend="1028";Tstart="871";shortTE="F";uid="75958a74-2eae-4559-abce-da8d77f0e76c"
NW_015368377.1	RepeatMasker	DNA	585959	586508	911	+	.	ID="DNA4-3_AP";TEgroup="ctg_136%7CDNA4-3_AP%7C2";Tend="635";Tstart="382";shortTE="F";uid="3ddfbb5f-c26c-4130-9e58-caeee4de20f1"
NW_015368377.1	RepeatMasker	DNA/PiggyBac	37516	38341	785	+	.	ID="piggybac-22_lmi";Tend="1717";Tstart="900";shortTE="F";uid="778a5592-0298-4411-bcb6-0904381b838e"
NW_015368377.1	RepeatMasker	DNA	25399	25839	1364	+	.	ID="TTAA2C_AP";Tend="423";Tstart="1";shortTE="F";uid="7ba01e41-44cc-4d33-9a81-b65b5e6cc683"
NW_015368377.1	RepeatMasker	DNA/Ginger	333880	334090	1631	+	.	ID="RND-1_FAMILY-21";Tend="1042";Tstart="829";shortTE="F";uid="2bd509d2-bece-4bec-8835-097cdd2c8b8a"
NW_015368377.1	RepeatMasker	LINE/R1	605051	606127	3423	+	.	ID="RND-1_FAMILY-201";Tend="2501";Tstart="1431";shortTE="F";uid="49195d76-afea-448f-bd42-c53b867cdd7e"
NW_015368377.1	RepeatMasker	Unknown	123127	123674	1074	+	.	ID="RND-6_FAMILY-5274";Tend="1562";Tstart="1034";shortTE="F";uid="b985dc68-e6a7-4c7b-acab-da112715c5b1"
NW_015368377.1	RepeatMasker	DNA/hAT-Charlie	551396	551596	1024	+	.	ID="DNA8-104_AP";Tend="340";Tstart="105";shortTE="F";uid="f1198918-c85a-4e02-a70d-304be85afc4a"
NW_015368377.1	RepeatMasker	Unknown	348843	349070	605	+	.	ID="RND-5_FAMILY-1660";Tend="1049";Tstart="832";shortTE="F";uid="3ebbf326-f4c9-4291-b74c-fab7c3a566a5"
NW_015368377.1	RepeatMasker	DNA	503647	504043	808	+	.	ID="TTAA8_AP";Tend="417";Tstart="1";shortTE="F";uid="3451de89-aa74-44e4-8452-4301c277e13e"
NW_015368377.1	RepeatMasker	Unknown	599341	599468	615	+	.	ID="RND-5_FAMILY-4053";Tend="1066";Tstart="936";shortTE="F";uid="255556f1-c0a2-41bf-b8a8-1ab37120a95d"
NW_015368377.1	RepeatMasker	DNA	69458	70013	524	+	.	ID="DNA8-27_AP";TEgroup="ctg_136%7CDNA8-27_AP%7C1";Tend="731";Tstart="1";shortTE="F";uid="9bb164ad-bd04-4fd5-9c8f-7652cfca3ec1"
NW_015368377.1	RepeatMasker	DNA/hAT	202680	202927	433	+	.	ID="RND-4_FAMILY-355";Tend="1126";Tstart="851";shortTE="F";uid="d941363f-b98d-43e8-a130-183616dd6369"
NW_015368377.1	RepeatMasker	DNA	355914	356831	6686	+	.	ID="RND-5_FAMILY-4869";Tend="1383";Tstart="519";shortTE="F";uid="742637f4-3bf5-4aa6-8df0-780c3fb1691a"
NW_015368377.1	RepeatMasker	DNA	322308	322709	679	+	.	ID="DNA4-3_AP";Tend="536";Tstart="131";shortTE="F";uid="b7fa7873-0372-4816-86c3-90a86f479502"
NW_015368377.1	RepeatMasker	DNA/Kolobok-E	440040	440517	599	+	.	ID="KOLOBOKE-3_AP";Tend="5295";Tstart="4795";shortTE="F";uid="3cf28c97-57dc-4c9f-91ea-7ac29cc4328f"
NW_015368377.1	RepeatMasker	Retroposon?	564870	565320	1953	+	.	ID="SINE2-2_AP";Tend="1998";Tstart="1522";shortTE="F";uid="27386c01-4f42-45c3-989d-837649e1cacf"
NW_015368377.1	RepeatMasker	DNA	242273	242596	527	+	.	ID="DNA4-3_AP";Tend="487";Tstart="157";shortTE="F";uid="bd315676-d153-4783-bbd8-092595660a96"
NW_015368377.1	RepeatMasker	Unknown	585836	585951	532	+	.	ID="RND-6_FAMILY-3946";Tend="840";Tstart="702";shortTE="F";uid="977d30a8-2c05-42b8-8a88-00148fae680c"
NW_015368377.1	RepeatMasker	Unknown	484423	484882	863	+	.	ID="RND-6_FAMILY-11039";Tend="1399";Tstart="869";shortTE="F";uid="c74a6942-971d-46af-8982-76d1a010e106"
NW_015368377.1	RepeatMasker	LINE/I-Jockey	53491	54188	1509	+	.	ID="RND-1_FAMILY-213";Tend="1781";Tstart="1092";shortTE="F";uid="dd476176-697d-4806-99ef-440b23ec6e8f"
NW_015368377.1	RepeatMasker	Unknown	477112	477809	3511	+	.	ID="RND-4_FAMILY-761";Tend="1515";Tstart="854";shortTE="F";uid="56a00c7d-d570-4797-9931-1d20ad186830"
NW_015368377.1	RepeatMasker	DNA	334824	335415	3022	+	.	ID="DNA4-3_AP";Tend="634";Tstart="3";shortTE="F";uid="aad5748b-2ae1-424f-86d9-eedd180c0b55"
NW_015368377.1	RepeatMasker	Unknown	64050	64240	1695	+	.	ID="RND-1_FAMILY-71";Tend="1147";Tstart="958";shortTE="F";uid="83910054-c41c-438e-afc9-f00abb23b653"
NW_015368377.1	RepeatMasker	LINE/R1	612718	613928	5031	+	.	ID="RND-1_FAMILY-201";Tend="2501";Tstart="1313";shortTE="F";uid="dbfbb4d5-914b-465f-adf3-6561d771ad44"
NW_015368377.1	RepeatMasker	DNA	395538	396266	471	+	.	ID="DNA4-2_AP";Tend="769";Tstart="25";shortTE="F";uid="45c352ee-8fe1-4cfc-950b-899e29f75cc4"
NW_015368377.1	RepeatMasker	Unknown	530495	531545	6590	+	.	ID="RND-6_FAMILY-25783";Tend="1633";Tstart="569";shortTE="F";uid="3f5d1029-a967-4014-aee5-21bc51fc20eb"
NW_015368377.1	RepeatMasker	DNA	227917	228313	712	+	.	ID="DNA4-2_AP";Tend="389";Tstart="1";shortTE="F";uid="48149ce8-3e36-464d-922a-a0dc2b0819be"
NW_015368377.1	RepeatMasker	DNA	191128	191430	530	+	.	ID="DNA4-2_AP";Tend="301";Tstart="1";shortTE="F";uid="e5af5fbc-28a6-449c-8089-1386bd55de98"
NW_015368377.1	RepeatMasker	LINE/I	241672	242110	1530	+	.	ID="RND-6_FAMILY-139";Tend="1651";Tstart="1134";shortTE="F";uid="be444c1d-4585-4e99-8b61-801012ddfbe5"
NW_015368377.1	RepeatMasker	DNA	27918	28334	1959	+	.	ID="TTAA2C_AP";Tend="423";Tstart="1";shortTE="F";uid="160b477b-4435-415c-8948-bfd0bfeaa57b"
NW_015368377.1	RepeatMasker	Unknown	497341	497445	596	+	.	ID="RND-6_FAMILY-780";Tend="1536";Tstart="1432";shortTE="F";uid="b685121c-8b50-4b61-8719-c6f5b82e06d1"
NW_015368377.1	RepeatMasker	DNA	372604	373091	4012	+	.	ID="RND-5_FAMILY-328";Tend="1488";Tstart="990";shortTE="F";uid="56525448-35af-4d79-b0eb-8e71a49702b2"
NW_015368377.1	RepeatMasker	LINE/R1	75763	76060	685	+	.	ID="RND-5_FAMILY-2827";Tend="1134";Tstart="807";shortTE="F";uid="40285ced-2300-4514-a99f-337d14bd3bf3"
NW_015368377.1	RepeatMasker	DNA/Kolobok-E	342039	342227	646	+	.	ID="KOLOBOKE-3_AP";Tend="2199";Tstart="2018";shortTE="F";uid="2f1a0487-d381-45ed-acb5-00778474339a"
NW_015368377.1	RepeatMasker	DNA/Ginger-1	470232	470400	428	+	.	ID="GINGER1-1_AP";Tend="5197";Tstart="5033";shortTE="F";uid="c84c5c0e-4a39-4bfe-bf65-9218fa67a18b"
NW_015368377.1	RepeatMasker	DNA/hAT-Charlie	368233	368551	1404	+	.	ID="RND-4_FAMILY-1634";Tend="1265";Tstart="912";shortTE="F";uid="c1805161-c8e8-42a0-8bbb-dfc96a2e9140"
NW_015368377.1	RepeatMasker	LINE/I-Jockey	54547	54728	534	+	.	ID="RND-1_FAMILY-213";Tend="1981";Tstart="1799";shortTE="F";uid="10096063-4d68-4e9b-acaf-dec855128f3c"
NW_015368377.1	RepeatMasker	Unknown	257625	257790	725	+	.	ID="RND-5_FAMILY-1046";Tend="1061";Tstart="911";shortTE="F";uid="e917cd4e-1471-4045-adcd-fcc96e26bf20"
NW_015368377.1	RepeatMasker	Unknown	54181	54284	469	-	.	ID="RND-1_FAMILY-212";Tend="1447";Tstart="1342";shortTE="F";uid="a0aebafc-4202-469c-9a7e-252c5358b843"
NW_015368377.1	RepeatMasker	DNA/hAT-hAT19	562493	563005	1115	-	.	ID="DNA8-78_AP";TEgroup="ctg_136%7CDNA8-78_AP%7C1";Tend="624";Tstart="1";shortTE="F";uid="897d69a3-1080-40e1-9bed-91dce21625cd"
NW_015368377.1	RepeatMasker	Unknown	112240	112698	3436	-	.	ID="RND-5_FAMILY-6588";Tend="1379";Tstart="922";shortTE="F";uid="5cddfdf3-1fae-4dbd-9de1-7e9e63bd30eb"
NW_015368377.1	RepeatMasker	DNA/Ginger	224794	225917	6085	-	.	ID="RND-1_FAMILY-21";Tend="2510";Tstart="914";shortTE="F";uid="0002ac2a-feca-4c0c-ada6-2dfb50d19ae2"
NW_015368377.1	RepeatMasker	DNA	124664	125073	2154	-	.	ID="DNA4-3_AP";Tend="629";Tstart="171";shortTE="F";uid="bee7bb9c-d951-439a-a470-706d16a6a71b"
NW_015368377.1	RepeatMasker	Retroposon?	520539	521398	2341	-	.	ID="SINE2-1_AP";Tend="1266";Tstart="311";shortTE="F";uid="311101ea-e830-4310-abe5-52200d2e9340"
NW_015368377.1	RepeatMasker	DNA	246367	246990	1977	-	.	ID="DNA4-1_AP";Tend="823";Tstart="152";shortTE="F";uid="e871cf1f-2db9-4260-9fe8-ebcd8465565a"
NW_015368377.1	RepeatMasker	DNA	164423	164747	727	-	.	ID="DNA4-3_AP";Tend="485";Tstart="150";shortTE="F";uid="9a6939d1-539e-488f-97a9-5bf1cdf62430"
NW_015368377.1	RepeatMasker	Unknown	568409	568699	1663	-	.	ID="RND-6_FAMILY-10742";Tend="723";Tstart="423";shortTE="F";uid="bd7f7388-bd6a-4b97-a0fa-ecf47c8ceb4a"
NW_015368377.1	RepeatMasker	RC/Helitron	591127	591244	774	-	.	ID="RND-1_FAMILY-216";Tend="1690";Tstart="1575";shortTE="F";uid="d300794e-1a5e-4756-8ffd-32468ba8c3d5"
NW_015368377.1	RepeatMasker	Unknown	20924	21397	2400	-	.	ID="RND-5_FAMILY-8506";Tend="1450";Tstart="967";shortTE="F";uid="6498908b-e2dc-494d-a433-6540a68ba9a9"
NW_015368377.1	RepeatMasker	LINE/I	187629	188095	1490	-	.	ID="RND-6_FAMILY-139";Tend="1711";Tstart="1264";shortTE="F";uid="af011354-d0bc-4ed8-ae15-4bb5c43a5ab6"
NW_015368377.1	RepeatMasker	Unknown	488801	488992	1470	-	.	ID="RND-1_FAMILY-24";Tend="1206";Tstart="1015";shortTE="F";uid="eeab2b22-0bfd-4739-b403-7abe0a719994"
NW_015368377.1	RepeatMasker	DNA	292161	292504	953	-	.	ID="DNA4-2_AP";Tend="361";Tstart="1";shortTE="F";uid="a287b646-5afb-4c2d-a723-7f8086a18ca7"
NW_015368377.1	RepeatMasker	DNA/MULE-MuDR	167038	167219	482	-	.	ID="MUDR11X_AP";Tend="1731";Tstart="1553";shortTE="F";uid="84e3e90a-c804-4771-a748-db63a45766cc"
NW_015368377.1	RepeatMasker	Unknown	557101	557633	4199	-	.	ID="RND-6_FAMILY-9491";Tend="1391";Tstart="856";shortTE="F";uid="027967e8-1555-49b3-ae6e-49c1f8aa271b"
NW_015368377.1	RepeatMasker	DNA	330637	330936	762	-	.	ID="DNA4-3_AP";Tend="443";Tstart="144";shortTE="F";uid="b0c2f94a-3557-437d-8fbe-548cee31ead1"
NW_015368377.1	RepeatMasker	DNA	24968	25280	1434	-	.	ID="TTAA2C_AP";TEgroup="ctg_136%7CTTAA2C_AP%7C1";Tend="423";Tstart="1";shortTE="F";uid="b923bc72-96fe-4c6f-8748-dfe4bf273100"
NW_015368377.1	RepeatMasker	DNA/hAT-hAT19	102131	102355	438	-	.	ID="HAT-N5_AP";Tend="666";Tstart="449";shortTE="F";uid="4f2f999d-5c30-4878-bbed-f48a854293d8"
NW_015368377.1	RepeatMasker	Unknown	363968	364153	940	-	.	ID="RND-6_FAMILY-312";Tend="1016";Tstart="771";shortTE="F";uid="1b84521b-1682-4a66-a6d6-954cca94ea1b"
NW_015368377.1	RepeatMasker	Unknown	258320	258475	625	-	.	ID="RND-1_FAMILY-12";Tend="1182";Tstart="1030";shortTE="F";uid="e461a084-0a16-4093-9959-9b73c2229289"
NW_015368377.1	RepeatMasker	DNA/hAT-hAT19	101848	102076	868	-	.	ID="DNA8-64_AP";Tend="622";Tstart="365";shortTE="F";uid="214c37d4-59aa-4ced-962e-dca41eadbc9c"
NW_015368377.1	RepeatMasker	Unknown	490865	491251	2011	-	.	ID="RND-5_FAMILY-2759";Tend="999";Tstart="616";shortTE="F";uid="8a3e65d2-5514-4b7c-8a41-52f623e6e92e"
NW_015368377.1	RepeatMasker	DNA	283508	284036	1033	-	.	ID="DNA4-2_AP";Tend="751";Tstart="257";shortTE="F";uid="5754a322-c0f4-4880-81ea-26b229f05840"
NW_015368377.1	RepeatMasker	Unknown	488345	488464	703	-	.	ID="RND-1_FAMILY-24";Tend="1466";Tstart="1346";shortTE="F";uid="2fae983c-99bf-498e-bcc6-5aff9521c85f"
NW_015368377.1	RepeatMasker	DNA	93612	94107	884	-	.	ID="DNA4-3_AP";Tend="637";Tstart="147";shortTE="F";uid="a07c01d9-4264-4fc2-8b96-75247523ae8e"
NW_015368377.1	RepeatMasker	Unknown	320173	320619	2123	-	.	ID="RND-5_FAMILY-2759";Tend="1061";Tstart="619";shortTE="F";uid="1d3f3afd-7e80-44d4-b990-30a7d0e4cc12"
NW_015368377.1	RepeatMasker	Retroposon?	539940	541090	983	-	.	ID="SINE2-1_AP";Tend="1763";Tstart="1";shortTE="F";uid="a4b355c7-71e5-4962-a499-75abb9bc2baf"
NW_015368377.1	RepeatMasker	DNA	85471	85737	515	-	.	ID="dna2-2_ap";Tend="752";Tstart="482";shortTE="F";uid="590e515d-9057-4b39-8255-1d4a11468194"
NW_015368377.1	RepeatMasker	DNA/Maverick	547307	548338	7828	-	.	ID="RND-6_FAMILY-1624";Tend="1542";Tstart="500";shortTE="F";uid="2d3a3801-27b2-4900-a2bf-87d5fefed07f"
NW_015368377.1	RepeatMasker	Unknown	123036	123765	3080	-	.	ID="RND-1_FAMILY-31";TEgroup="ctg_136%7CRND-1_FAMILY-31%7C1";Tend="1790";Tstart="952";shortTE="F";uid="397c3437-8b93-4b10-9525-3ecd3ee92e3b"
NW_015368377.1	RepeatMasker	RC/Helitron	133738	134037	1958	-	.	ID="RND-6_FAMILY-6574";Tend="1303";Tstart="1011";shortTE="F";uid="be9d40df-837b-4c32-874f-a45c95f4d557"
NW_015368377.1	RepeatMasker	DNA/Ginger	403217	403700	1001	-	.	ID="RND-1_FAMILY-20";TEgroup="ctg_136%7CRND-1_FAMILY-20%7C1";Tend="1643";Tstart="920";shortTE="F";uid="6468f894-bf23-43e1-bd9a-d0eba1a04214"
NW_015368377.1	RepeatMasker	DNA	196667	196884	428	-	.	ID="DNA4-1_AP";Tend="189";Tstart="1";shortTE="F";uid="d93409fd-b310-4661-9d9a-42d53c34c9b1"
NW_015368377.1	RepeatMasker	DNA/hAT-Tip100	460742	460930	698	-	.	ID="RND-6_FAMILY-6518";Tend="1361";Tstart="1205";shortTE="F";uid="1a67ca14-b5e0-441f-99f7-ba787b94edad"
NW_015368377.1	RepeatMasker	Unknown	45720	46285	4293	-	.	ID="RND-5_FAMILY-1521";Tend="1521";Tstart="922";shortTE="F";uid="255ba19b-a81e-4aae-b077-a8ce10340d44"
NW_015368377.1	RepeatMasker	LINE/CR1	517853	518451	1045	-	.	ID="RND-6_FAMILY-776";Tend="1166";Tstart="595";shortTE="F";uid="231c718c-edab-40d6-929b-acf3f3615b50"
NW_015368377.1	RepeatMasker	Unknown	92202	92845	3216	-	.	ID="RND-6_FAMILY-1409";Tend="1285";Tstart="700";shortTE="F";uid="10eda8cf-5801-4773-9456-6a5ef213479a"
NW_015368377.1	RepeatMasker	DNA/hAT-Charlie	120071	120221	488	-	.	ID="RND-6_FAMILY-5360";Tend="1267";Tstart="1102";shortTE="F";uid="bb83ddb3-5931-4482-9b80-45f13b2abc11"
NW_015368377.1	RepeatMasker	LTR/Copia	413499	413659	879	-	.	ID="RND-6_FAMILY-1776";Tend="928";Tstart="765";shortTE="F";uid="a25f2aeb-530e-45a4-ae1f-b143a8edf84a"
NW_015368377.1	RepeatMasker	DNA/Ginger-1	565163	565339	534	-	.	ID="GINGER1-1_AP";Tend="5197";Tstart="5021";shortTE="F";uid="78e939b7-e142-4e7b-988e-579f1386926a"
NW_015368377.1	RepeatMasker	DNA/MULE-MuDR	572027	572258	1573	-	.	ID="RND-6_FAMILY-8423";Tend="1138";Tstart="917";shortTE="F";uid="f0feda09-b1c2-4cdd-af05-a05c2b4de8a9"
NW_015368377.1	RepeatMasker	LTR/Copia	182645	183045	1246	-	.	ID="RND-6_FAMILY-1776";Tend="1119";Tstart="717";shortTE="F";uid="70e034c3-a543-4321-b543-8ea8682f3334"
NW_015368377.1	RepeatMasker	DNA/hAT-hAT19	102351	102668	2127	-	.	ID="DNA8-64_AP";Tend="335";Tstart="1";shortTE="F";uid="00d7884d-b847-4fac-a977-ca70144085e3"
NW_015368377.1	RepeatMasker	DNA/hAT-hAT19	68369	68726	2384	-	.	ID="HAT-N15_AP";Tend="580";Tstart="235";shortTE="F";uid="3d7d31f9-4332-4ff7-b641-e822b44d51d7"
NW_015368377.1	RepeatMasker	DNA/hAT-Tip100	485086	485344	1072	-	.	ID="RND-6_FAMILY-1546";TEgroup="ctg_136%7CRND-6_FAMILY-1546%7C1";Tend="982";Tstart="806";shortTE="F";uid="838d88f7-9a2f-453f-8688-d3f69917bb8b"
NW_015368377.1	RepeatMasker	DNA/hAT-Tip100	537571	537835	527	-	.	ID="dna8-63_ap";Tend="376";Tstart="2";shortTE="F";uid="b06f828f-033d-41b6-a45d-6b644cce5165"
NW_015368377.1	RepeatMasker	DNA/MULE-MuDR	567876	568248	1537	-	.	ID="MUDR3X_AP";Tend="2062";Tstart="1698";shortTE="F";uid="94298cb7-0007-494c-b7fa-8dcf677bd2b3"
NW_015368377.1	RepeatMasker	Unknown	267402	267601	1503	-	.	ID="RND-1_FAMILY-75";Tend="1139";Tstart="939";shortTE="F";uid="6465147e-0901-4b3f-81a1-2bf8296d4d98"
NW_015368377.1	RepeatMasker	DNA/hAT-Tip100	577927	578474	702	-	.	ID="DNA8-107_AP";Tend="703";Tstart="103";shortTE="F";uid="1d120562-4f4b-4602-9bfc-d8535fc53893"
NW_015368377.1	RepeatMasker	Retroposon?	560131	560330	440	-	.	ID="SINE2-1_AP";Tend="1463";Tstart="1058";shortTE="F";uid="d361d2c5-1e1e-4416-a1dd-749d3a1585c6"
NW_015368377.1	RepeatMasker	DNA	458485	458830	2097	-	.	ID="DNA4-3_AP";Tend="635";Tstart="293";shortTE="F";uid="921b95b8-a5de-415a-a89e-a6c28cbbcd5a"
NW_015368377.1	RepeatMasker	Unknown	473369	473662	1954	-	.	ID="RND-6_FAMILY-2571";Tend="1229";Tstart="936";shortTE="F";uid="713d277e-0a7a-413d-a1cd-6a243e135fc0"
NW_015368377.1	RepeatMasker	LINE/I-Jockey	87571	88308	1943	-	.	ID="RND-5_FAMILY-629";Tend="1555";Tstart="895";shortTE="F";uid="022e978f-be48-40f8-9c54-d2319f6e709f"
NW_015368377.1	RepeatMasker	DNA/Maverick	548539	549144	3502	-	.	ID="RND-6_FAMILY-1624";Tend="548";Tstart="1";shortTE="F";uid="3b05bddd-9caf-47b1-a63f-4cd0ae2612fd"
NW_015368377.1	RepeatMasker	Unknown	393409	393994	4505	-	.	ID="RND-5_FAMILY-2588";Tend="1504";Tstart="896";shortTE="F";uid="1b5bd961-8636-46ef-95b1-fb95064fb271"
NW_015368377.1	RepeatMasker	DNA	110047	110440	2167	-	.	ID="TTAA3_AP";Tend="419";Tstart="25";shortTE="F";uid="99e3b5a0-18ea-451d-9acd-5a4b0babbe80"
NW_015368377.1	RepeatMasker	Unknown	497492	497740	1977	-	.	ID="RND-6_FAMILY-20903";Tend="1219";Tstart="972";shortTE="F";uid="fda84daa-f4f2-4d7c-bf36-f1500d591167"
NW_015368377.1	RepeatMasker	DNA	55095	55243	810	-	.	ID="RND-5_FAMILY-962";Tend="1420";Tstart="1261";shortTE="F";uid="aaaa6bfe-72a8-4ea1-afa1-03f69552b835"
NW_015368377.1	RepeatMasker	LINE/R1	611917	612850	6312	-	.	ID="RND-5_FAMILY-10185";Tend="1875";Tstart="967";shortTE="F";uid="d7f87e07-eb8c-4910-9795-d82030929881"
NW_015368377.1	RepeatMasker	DNA/MULE-MuDR	212983	213434	811	-	.	ID="DNA8-110_AP";TEgroup="ctg_136%7CDNA8-110_AP%7C1";Tend="689";Tstart="1";shortTE="F";uid="10bb9454-c38d-41ba-bc50-5e18e721d6f0"
NW_015368377.1	RepeatMasker	DNA/hAT-hAT19	533831	534305	967	-	.	ID="RND-5_FAMILY-1525";Tend="1619";Tstart="979";shortTE="F";uid="567b66da-da4d-4f18-bfbb-08ddf70d6fd8"
NW_015368377.1	RepeatMasker	RC/Helitron	235918	238252	9119	-	.	ID="RND-6_FAMILY-1321";Tend="3331";Tstart="592";shortTE="F";uid="f0e86ffd-f51d-47d1-9dec-10c861d289e1"
NW_015368377.1	RepeatMasker	LINE/RTE-BovB	134305	134955	2611	-	.	ID="RND-5_FAMILY-7071";Tend="1345";Tstart="714";shortTE="F";uid="c8052c41-a904-4802-b47a-f2cccb74216d"
NW_015368377.1	RepeatMasker	DNA	479467	479775	2395	-	.	ID="RND-5_FAMILY-328";Tend="2202";Tstart="1894";shortTE="F";uid="169a47f8-c96c-4bb2-b210-db716ad3e0f2"
NW_015368377.1	RepeatMasker	DNA	422951	423186	1629	-	.	ID="RND-4_FAMILY-328";Tend="1709";Tstart="1475";shortTE="F";uid="63fbb943-95d9-49f4-aa64-cee8b5e69b30"
NW_015368377.1	RepeatMasker	DNA/hAT-Tip100	459424	459589	751	-	.	ID="RND-6_FAMILY-17311";Tend="1801";Tstart="1642";shortTE="F";uid="0a92c6b3-92e9-4646-adb7-06356e8c1dfa"
NW_015368377.1	RepeatMasker	DNA/PIF-Harbinger	478861	479357	422	-	.	ID="HARBINGER1_DYA";Tend="1694";Tstart="1194";shortTE="F";uid="95396d2e-a72a-427b-914a-6f1388b5cc9f"
NW_015368377.1	RepeatMasker	DNA	466776	467092	551	-	.	ID="DNA4-3_AP";Tend="352";Tstart="29";shortTE="F";uid="a9dd0c6c-c13b-4cc9-bbcd-d994348d346c"
NW_015368377.1	RepeatMasker	Retroposon?	181116	181358	1111	-	.	ID="SINE2-1_AP";Tend="811";Tstart="563";shortTE="F";uid="e37c0d4a-dc0c-4f90-9ede-919b72f5d021"
NW_015368377.1	RepeatMasker	Unknown	492006	492314	1999	-	.	ID="RND-6_FAMILY-2602";Tend="1154";Tstart="848";shortTE="F";uid="ea16449c-b9c8-4189-a707-aab23b28203b"
NW_015368377.1	RepeatMasker	Retroposon?	470401	470503	705	-	.	ID="SINE2-1_AP";Tend="1606";Tstart="1511";shortTE="F";uid="4b6239f5-221d-4cbe-88fa-bf030af1942f"
NW_015368377.1	RepeatMasker	DNA	574535	574943	1949	-	.	ID="TTAA3B_AP";Tend="436";Tstart="2";shortTE="F";uid="73115eee-1964-477f-8bea-453ea815dd6b"
NW_015368377.1	RepeatMasker	Retroposon?	439792	440361	1455	-	.	ID="SINE2-2_AP";Tend="1998";Tstart="1606";shortTE="F";uid="6d8b856a-d3ac-42f3-9feb-f160a24dd839"
NW_015368377.1	RepeatMasker	DNA/hAT-Tip100	394016	394712	5377	-	.	ID="RND-5_FAMILY-3582";Tend="1310";Tstart="622";shortTE="F";uid="86155997-19c4-49d3-9c5f-ab1b53551eec"
NW_015368377.1	RepeatMasker	DNA	553374	553999	2673	-	.	ID="DNA4-3_AP";TEgroup="ctg_136%7CDNA4-3_AP%7C1";Tend="635";Tstart="126";shortTE="F";uid="31c1e8f5-46b4-4aab-a84b-0178b6ef87e9"
NW_015368377.1	RepeatMasker	DNA	480808	481441	4996	-	.	ID="RND-5_FAMILY-328";Tend="1632";Tstart="990";shortTE="F";uid="10bef68e-8c5d-417a-b868-720f7169bc1f"
NW_015368377.1	RepeatMasker	LINE/R1	604393	605292	5324	-	.	ID="RND-5_FAMILY-10185";Tend="1885";Tstart="954";shortTE="F";uid="6eb2e7f3-70ae-4897-8f5d-cab3ef14add6"
NW_015368377.1	RepeatMasker	Unknown	54347	54542	620	-	.	ID="RND-6_FAMILY-3946";Tend="1012";Tstart="809";shortTE="F";uid="66867af9-6c58-4ba7-88bd-0c598e6cb3d3"
NW_015368377.1	RepeatMasker	DNA/MULE-MuDR	444714	445561	5692	-	.	ID="RND-6_FAMILY-5035";Tend="1644";Tstart="817";shortTE="F";uid="362c9dcf-05e8-4d17-97dd-7ff16ea46d6a"
NW_015368377.1	RepeatMasker	Unknown	377147	377313	1131	-	.	ID="RND-5_FAMILY-13367";Tend="1112";Tstart="945";shortTE="F";uid="dc295867-8b2f-4149-9055-cba47af9bfc2"
NW_015368377.1	RepeatMasker	Unknown	363502	363658	996	-	.	ID="RND-6_FAMILY-312";Tend="1218";Tstart="1071";shortTE="F";uid="323f5aa0-0265-41fc-841d-3c4d9fce5473"
NW_015368377.1	RepeatMasker	DNA	420158	420320	525	-	.	ID="TTAA18B_AP";Tend="169";Tstart="10";shortTE="F";uid="c60d2651-d3fb-4f4a-be3a-a45a251fea85"
NW_015368377.1	RepeatMasker	DNA	383845	384322	799	-	.	ID="DNA4-2_AP";Tend="719";Tstart="269";shortTE="F";uid="cbec008c-979d-4e8a-958e-133a549efc62"
NW_015368377.1	RepeatMasker	DNA/hAT	85330	85482	774	-	.	ID="RND-4_FAMILY-355";Tend="1049";Tstart="889";shortTE="F";uid="ecb2eb6c-4fe9-4a5c-8851-b3ce17066e70"
NW_015368377.1	RepeatMasker	DNA/hAT-Tip100	538306	539379	1932	-	.	ID="RND-6_FAMILY-6963";Tend="1138";Tstart="88";shortTE="F";uid="f6119d19-802b-44ec-8abc-2fd8d916d1d0"
NW_015368377.1	RepeatMasker	RC/Helitron	590496	590627	628	-	.	ID="RND-6_FAMILY-6574";Tend="1323";Tstart="1183";shortTE="F";uid="c67100be-45fe-4e10-8d31-b17702b41701"
NW_015369601.1	RepeatMasker	LINE/I	29809	30234	908	+	.	ID="RND-1_FAMILY-97";Tend="1180";Tstart="771";shortTE="F";uid="5cd65099-fb82-4477-b501-8df68c64fdf9"
NW_015369601.1	RepeatMasker	Unknown	32949	33678	4009	-	.	ID="RND-5_FAMILY-345";Tend="1675";Tstart="862";shortTE="F";uid="7e5797fa-a00d-4e2e-80e5-46cf54f220ec"
NW_015369601.1	RepeatMasker	Retroposon?	553	984	1562	-	.	ID="SINE2-2_AP";Tend="1992";Tstart="1607";shortTE="F";uid="a356e426-40c2-44ed-966b-e834a9c865c6"
NW_015369601.1	RepeatMasker	DNA	22055	22171	513	-	.	ID="DNA3-4_AP";Tend="126";Tstart="1";shortTE="F";uid="d2b9cb26-d200-4f29-b4df-69c63a4e47ec"
NW_015369602.1	RepeatMasker	DNA/Maverick	2663	3016	461	+	.	ID="POLINTON-4_LMI";Tend="8832";Tstart="8486";shortTE="F";uid="82361783-2e02-4fc3-9e6a-487d28c8a5fc"
NW_015369602.1	RepeatMasker	DNA/Ginger	5590	5740	1143	+	.	ID="RND-1_FAMILY-20";Tend="1642";Tstart="1499";shortTE="F";uid="bc510ec7-d43a-438e-a700-3affcbbdc380"
NW_015369602.1	RepeatMasker	DNA/Maverick	15956	16093	474	+	.	ID="POLINTON1N_TCA";Tend="1146";Tstart="1009";shortTE="F";uid="94503693-a04c-4bbf-8b03-278285781bcc"
NW_015369602.1	RepeatMasker	DNA/MULE-MuDR	40455	40556	454	+	.	ID="rnd-6_family-553";Tend="974";Tstart="890";shortTE="F";uid="6d983661-3943-491a-9f08-ea581773e5b4"
NW_015369602.1	RepeatMasker	DNA/Maverick	7256	9483	4896	-	.	ID="RND-6_FAMILY-1624";TEgroup="ctg_1361%7CRND-6_FAMILY-1624%7C1";Tend="1973";Tstart="106";shortTE="F";uid="ebb7a526-635d-4366-b0c5-394686d7bd26"
NW_015369602.1	RepeatMasker	DNA/Maverick	2521	2753	1142	-	.	ID="RND-6_FAMILY-5246";Tend="331";Tstart="113";shortTE="F";uid="5c4ab8d2-dad7-4f4c-9f88-0ca9abb462e4"
NW_015369603.1	RepeatMasker	DNA/hAT-Charlie	4427	4765	1398	+	.	ID="DNA8-104_AP";Tend="340";Tstart="1";shortTE="F";uid="4f6219f8-448c-4408-993b-b8bc11bd56a8"
NW_015369603.1	RepeatMasker	LTR/Gypsy	34241	34820	1844	+	.	ID="GYPSY2-I_AP";Tend="4474";Tstart="3876";shortTE="F";uid="239be631-2205-4ce7-8b9f-81ee575d4546"
NW_015369603.1	RepeatMasker	LTR/Gypsy	44937	45318	440	+	.	ID="GYPSY-2_TCA-I";Tend="2052";Tstart="1670";shortTE="F";uid="cae3edd9-3aec-42ca-b6b0-b0fa2a00f6e2"
NW_015369603.1	RepeatMasker	Unknown	12335	12889	3597	+	.	ID="RND-4_FAMILY-242";Tend="1291";Tstart="746";shortTE="F";uid="fce18c42-e74c-4640-93e2-0cd6c2d56de0"
NW_015369603.1	RepeatMasker	Unknown	3466	3704	1184	+	.	ID="RND-5_FAMILY-10622";TEgroup="ctg_1362%7CRND-5_FAMILY-10622%7C1";Tend="1336";Tstart="846";shortTE="F";uid="5860cc39-fdd4-4899-a59e-2c4e5f7fd7a8"
NW_015369603.1	RepeatMasker	LTR/Pao	24437	24967	484	-	.	ID="BEL-3_DTA-I";Tend="3413";Tstart="2874";shortTE="F";uid="236ae2b1-f7ab-4e7c-a63c-dba6c2f77fd0"
NW_015369603.1	RepeatMasker	LTR/Gypsy	230	340	530	-	.	ID="RND-6_FAMILY-7109";Tend="2418";Tstart="2321";shortTE="F";uid="6eb09207-e3dc-4217-b03e-bb4ff4d691a9"
NW_015369603.1	RepeatMasker	Unknown	3702	3807	934	-	.	ID="RND-5_FAMILY-1794";Tend="1074";Tstart="969";shortTE="F";uid="cedcfa93-1bcc-4e5c-80da-986482b65b93"
NW_015369603.1	RepeatMasker	DNA	12144	12322	778	-	.	ID="TTAA18_AP";Tend="558";Tstart="365";shortTE="F";uid="885de1bf-7616-40e2-a65d-6b3635adc416"
NW_015369603.1	RepeatMasker	DNA/MULE-MuDR	46034	46352	1539	-	.	ID="RND-6_FAMILY-1566";Tend="1686";Tstart="1426";shortTE="F";uid="30f3d929-5938-4c7e-925d-b9e6cc2dcc1e"
NW_015369603.1	RepeatMasker	LTR/Pao	21750	22975	1359	-	.	ID="BEL2-I_AP";Tend="2054";Tstart="820";shortTE="F";uid="8e3e400f-ffde-4ecf-8e80-253fbb576c5a"
NW_015369603.1	RepeatMasker	DNA/MULE-MuDR	8253	8380	461	-	.	ID="RND-5_FAMILY-2819";Tend="1043";Tstart="923";shortTE="F";uid="152fbf60-fc21-44ed-b187-251ba3382497"
NW_015369603.1	RepeatMasker	DNA/Ginger	10116	10281	1266	-	.	ID="RND-1_FAMILY-21";Tend="2509";Tstart="2344";shortTE="F";uid="69fb1280-4230-4ab8-adcf-20a49a646b8b"
NW_015369603.1	RepeatMasker	Unknown	8045	8252	954	-	.	ID="RND-5_FAMILY-2099";Tend="1160";Tstart="962";shortTE="F";uid="2f553765-2cc4-4b92-86d3-5b1dc8f91bbe"
NW_015369604.1	RepeatMasker	DNA/Kolobok-E	26639	29316	6301	+	.	ID="RND-1_FAMILY-19";Tend="2784";Tstart="69";shortTE="F";uid="f10af5aa-b200-4b78-869c-032bba32ca5e"
NW_015369604.1	RepeatMasker	Unknown	2397	2554	455	+	.	ID="RND-4_FAMILY-761";Tend="1528";Tstart="1370";shortTE="F";uid="058ab4f9-a0bd-4b52-bf7a-c0980b7fc566"
NW_015369604.1	RepeatMasker	Unknown	126	539	1724	-	.	ID="RND-4_FAMILY-891";Tend="1254";Tstart="874";shortTE="F";uid="445c5274-71ac-4827-9308-7a0400faf0d4"
NW_015369604.1	RepeatMasker	DNA/Ginger-2	40054	40200	516	-	.	ID="GINGER2-N2_AP";Tend="1460";Tstart="1315";shortTE="F";uid="75e982cd-6a7e-4722-ae1d-cf7f229897d4"
NW_015369604.1	RepeatMasker	DNA/TcMar-Tc1	3637	3759	439	-	.	ID="mariner-62_hsal";Tend="481";Tstart="358";shortTE="F";uid="1481b4c2-55ed-4139-8d9e-79026d0abedc"
NW_015369604.1	RepeatMasker	LINE/I-Jockey	19713	19862	409	-	.	ID="RND-4_FAMILY-1633";Tend="1398";Tstart="1249";shortTE="F";uid="e7e6fbca-f53f-4576-87a3-43bc5d33045d"
NW_015369605.1	RepeatMasker	Unknown	30962	31271	1994	+	.	ID="RND-1_FAMILY-73";Tend="1244";Tstart="951";shortTE="F";uid="3f0d69e6-bc7f-4579-914e-dd58eb9c5001"
NW_015369605.1	RepeatMasker	DNA/Kolobok-E	15193	16067	4289	+	.	ID="RND-1_FAMILY-19";Tend="1805";Tstart="1002";shortTE="F";uid="5c45f5ad-aff8-456e-9c2c-e44ba87500bc"
NW_015369605.1	RepeatMasker	Unknown	25824	25986	612	+	.	ID="RND-5_FAMILY-3478";Tend="1062";Tstart="907";shortTE="F";uid="7306e8e9-78d4-45e4-a55f-8409ba3dad7f"
NW_015369605.1	RepeatMasker	DNA/Ginger	7509	8083	3025	+	.	ID="RND-1_FAMILY-21";Tend="1513";Tstart="829";shortTE="F";uid="ca7d7222-5729-4e27-872e-6e163edcecf1"
NW_015369605.1	RepeatMasker	Retroposon?	16394	16989	1173	-	.	ID="SINE2-1_AP";Tend="792";Tstart="278";shortTE="F";uid="884c498f-2afc-4c4f-8c6d-47094ec190a2"
NW_015369605.1	RepeatMasker	DNA/hAT-hAT19	59	307	494	-	.	ID="HAT-N13_AP";Tend="252";Tstart="1";shortTE="F";uid="3c73cbf5-5077-4cd2-a1ec-588274c89451"
NW_015369606.1	RepeatMasker	LINE/RTE-BovB	22738	23139	413	+	.	ID="RTE-37_LMI";Tend="2330";Tstart="2218";shortTE="F";uid="c1c2a6d7-1386-4e93-bf82-2eb356aa7ecd"
NW_015369606.1	RepeatMasker	DNA/TcMar-Mariner	16856	17202	755	+	.	ID="MARINER-21_AEC";Tend="534";Tstart="188";shortTE="F";uid="3f848672-e952-4b80-a066-59743bd2846b"
NW_015369606.1	RepeatMasker	Unknown	33166	33409	836	+	.	ID="RND-6_FAMILY-4442";Tend="755";Tstart="498";shortTE="F";uid="92122d5b-fa97-4248-adcb-482cc0bc0ac2"
NW_015369606.1	RepeatMasker	Unknown	33752	33987	1822	+	.	ID="RND-4_FAMILY-626";Tend="1164";Tstart="924";shortTE="F";uid="7464893e-388d-4715-9585-7f42e34d083f"
NW_015369606.1	RepeatMasker	LTR/Gypsy	35938	36491	1477	-	.	ID="GYPSY1-I_AP";Tend="3636";Tstart="3083";shortTE="F";uid="6941bc18-a262-4014-9442-bf2eadc3a4b5"
NW_015369606.1	RepeatMasker	LTR/Gypsy	24801	25450	487	-	.	ID="GYPSY-27_SI-I";Tend="2967";Tstart="2675";shortTE="F";uid="f7ab730d-193a-4849-9b6e-14ba115a3a6b"
NW_015369606.1	RepeatMasker	LTR/Pao	27109	27769	915	-	.	ID="BEL3-I_AP";Tend="6096";Tstart="5438";shortTE="F";uid="989869b5-4c21-4369-83c3-ec2634794bb8"
NW_015369607.1	RepeatMasker	DNA/MULE-MuDR	3763	4148	404	+	.	ID="MUDR6X_AP";TEgroup="ctg_1366%7CMUDR6X_AP%7C1";Tend="632";Tstart="1";shortTE="T";uid="67fda92b-8929-4d0f-964d-18a3c7073ee3"
NW_015369607.1	RepeatMasker	Unknown	13992	14137	600	+	.	ID="RND-5_FAMILY-8506";Tend="1115";Tstart="976";shortTE="F";uid="0d00c5eb-30b3-44ac-9fd8-c114a9ab4451"
NW_015369607.1	RepeatMasker	Unknown	12790	12924	775	+	.	ID="RND-5_FAMILY-8506";Tend="1115";Tstart="981";shortTE="F";uid="54d5560c-11b6-4893-bdd4-a975697fde59"
NW_015369607.1	RepeatMasker	DNA/hAT-Tip100	15886	16204	688	+	.	ID="RND-6_FAMILY-17311";Tend="1806";Tstart="825";shortTE="F";uid="3fab08db-01d6-41e5-8d88-df72f1381c0a"
NW_015369607.1	RepeatMasker	DNA/P	12019	12392	1117	+	.	ID="P-1_AP";TEgroup="ctg_1366%7CP-1_AP%7C1";Tend="3574";Tstart="1";shortTE="F";uid="a32005fb-20e5-42f7-b009-fb7e114c838a"
NW_015369607.1	RepeatMasker	Unknown	1	244	917	+	.	ID="RND-6_FAMILY-9932";Tend="1407";Tstart="1162";shortTE="F";uid="f7081cf5-0913-4f39-9362-28ad16d96ce0"
NW_015369607.1	RepeatMasker	DNA/Maverick	226	626	2832	-	.	ID="RND-6_FAMILY-5246";Tend="622";Tstart="222";shortTE="F";uid="804809bd-e00f-4302-b27f-ca88d2219e31"
NW_015369607.1	RepeatMasker	DNA	15093	15202	464	-	.	ID="ttaa2c_ap";Tend="285";Tstart="176";shortTE="F";uid="6127dde0-1f78-4f16-a45a-90974ee31aa7"
NW_015369607.1	RepeatMasker	Unknown	6678	7422	4443	-	.	ID="RND-5_FAMILY-850";Tend="1516";Tstart="834";shortTE="F";uid="817c9b7d-326e-49ec-b505-719b83191bcb"
NW_015369607.1	RepeatMasker	DNA/Maverick	3102	3325	628	-	.	ID="RND-6_FAMILY-5246";Tend="226";Tstart="21";shortTE="F";uid="37c6d676-9c4c-4616-b1fa-3fdd3ad67195"
NW_015369607.1	RepeatMasker	DNA/Maverick	9223	10115	5973	-	.	ID="RND-6_FAMILY-1624";Tend="1973";Tstart="1091";shortTE="F";uid="0b033280-a173-4346-a492-9bad959a4998"
NW_015369607.1	RepeatMasker	LTR/Gypsy	20324	20894	3189	-	.	ID="RND-6_FAMILY-3693";TEgroup="ctg_1366%7CRND-6_FAMILY-3693%7C1";Tend="1389";Tstart="673";shortTE="F";uid="5b85f566-8c3d-4d88-b62d-e43d4e111feb"
NW_015369607.1	RepeatMasker	Retroposon?	15688	16579	1376	-	.	ID="SINE2-1_AP";Tend="1828";Tstart="817";shortTE="F";uid="305e95db-2926-493c-b256-99456c1f1c92"
NW_015369607.1	RepeatMasker	DNA/hAT-hAT19	30813	30940	667	-	.	ID="RND-5_FAMILY-4142";Tend="1637";Tstart="1513";shortTE="F";uid="b12e484a-f042-4d10-96a3-33dc0c067969"
NW_015369607.1	RepeatMasker	DNA/MULE-MuDR	6050	6214	596	-	.	ID="MUDR6X_AP";Tend="171";Tstart="3";shortTE="F";uid="02d62edd-4f64-4b7b-9010-be21ce0a3f7f"
NW_015369608.1	RepeatMasker	DNA/TcMar-Tc1	33540	34351	2517	+	.	ID="RND-5_FAMILY-284";TEgroup="ctg_1367%7CRND-5_FAMILY-284%7C1";Tend="1134";Tstart="460";shortTE="F";uid="35e027a8-be4a-43c1-80f4-952ffb8a524f"
NW_015369608.1	RepeatMasker	Unknown	34354	34780	1356	-	.	ID="RND-1_FAMILY-12";Tend="1182";Tstart="408";shortTE="F";uid="fe157759-b301-4cf3-9b89-1087420c4be7"
NW_015369609.1	RepeatMasker	DNA/Maverick	18513	19794	8904	+	.	ID="RND-6_FAMILY-5246";Tend="1477";Tstart="245";shortTE="F";uid="f4daaead-759b-4731-aaf9-56732385aaf4"
NW_015369609.1	RepeatMasker	DNA/Maverick	12523	13999	10528	+	.	ID="RND-6_FAMILY-1624";Tend="1973";Tstart="534";shortTE="F";uid="a84b2d15-9250-4cdc-83d6-ced8ac289ad0"
NW_015369609.1	RepeatMasker	LINE/R1	25407	26866	661	-	.	ID="SART-7_API";Tend="2404";Tstart="806";shortTE="F";uid="50972ddf-a316-401a-9b65-20f72ccf2837"
NW_015369609.1	RepeatMasker	Unknown	22695	23574	6707	-	.	ID="RND-6_FAMILY-770";Tend="1477";Tstart="612";shortTE="F";uid="36ee6e25-af10-44e1-9f4e-c5d95d44a49e"
NW_015369609.1	RepeatMasker	DNA	33365	33778	2720	-	.	ID="TTAA3_AP";Tend="429";Tstart="10";shortTE="F";uid="aba6139b-63b3-4fc0-83e1-be2a14dc2667"
NW_015369609.1	RepeatMasker	Unknown	30441	30677	1509	-	.	ID="RND-6_FAMILY-770";Tend="1701";Tstart="1447";shortTE="F";uid="cdd2ab7e-5e00-40ff-9431-c10df98de3bc"
NW_015369609.1	RepeatMasker	LINE/RTE-BovB	28046	28845	1075	-	.	ID="RND-5_FAMILY-92";Tend="1383";Tstart="333";shortTE="F";uid="7cd513d0-7970-44a8-8182-0658fcc7c9ce"
NW_015369609.1	RepeatMasker	Unknown	9260	9488	1516	-	.	ID="RND-5_FAMILY-867";Tend="810";Tstart="560";shortTE="F";uid="07605984-9e42-4e8a-9ad9-861b99746524"
NW_015369609.1	RepeatMasker	RC/Helitron	8805	9282	3042	-	.	ID="RND-6_FAMILY-2197";Tend="979";Tstart="547";shortTE="F";uid="b25aed12-a2f2-4340-9f29-8755f62ec193"
NW_015369609.1	RepeatMasker	RC/Helitron	1	2234	12720	-	.	ID="RND-5_FAMILY-10182";Tend="1927";Tstart="1";shortTE="F";uid="7c554418-a2f1-42ca-a095-86e9c0e9a062"
NW_015369609.1	RepeatMasker	RC/Helitron	7878	8200	2793	-	.	ID="RND-6_FAMILY-2197";Tend="1299";Tstart="962";shortTE="F";uid="c77e71fd-66f1-443c-a2a0-309ca7136e47"
NW_015369609.1	RepeatMasker	DNA/Ginger	9490	10104	2568	-	.	ID="RND-1_FAMILY-21";TEgroup="ctg_1368%7CRND-1_FAMILY-21%7C1";Tend="2486";Tstart="818";shortTE="F";uid="e850adaa-b2e7-4069-ade6-2b416920f860"
NW_015369609.1	RepeatMasker	LINE/RTE-BovB	29496	30339	681	-	.	ID="RTE-32_LMI";Tend="969";Tstart="137";shortTE="F";uid="88db9d37-9862-4ebb-a487-75e94bce9cf4"
NW_015369609.1	RepeatMasker	RC/Helitron	4132	5744	9246	-	.	ID="HELITRON-5_DRH";Tend="3827";Tstart="1346";shortTE="F";uid="9220b5c4-4cee-4d0e-9b20-9365dfc7471f"
NW_015369609.1	RepeatMasker	RC/Helitron	6101	6212	872	-	.	ID="HELITRON-5_DRH";Tend="1189";Tstart="1078";shortTE="F";uid="632cc876-247f-4d2d-804e-d6262263ebe1"
NW_015369610.1	RepeatMasker	Unknown	25025	25713	3041	+	.	ID="RND-5_FAMILY-2488";Tend="1265";Tstart="630";shortTE="F";uid="35b1e60b-fc70-4662-bd00-e532a7a1f51c"
NW_015369610.1	RepeatMasker	DNA/hAT-Tip100	21705	22162	3492	+	.	ID="RND-5_FAMILY-10595";Tend="1418";Tstart="969";shortTE="F";uid="8444e7c2-25b5-4ee4-b6f5-41a1369b4a5e"
NW_015369610.1	RepeatMasker	DNA/hAT-Tip100	33303	33610	678	+	.	ID="dna8-87_ap";Tend="539";Tstart="240";shortTE="F";uid="56dff75a-9917-47d3-8ba3-474bf9cfa850"
NW_015369610.1	RepeatMasker	RC/Helitron	17034	17324	1773	+	.	ID="RND-6_FAMILY-9203";Tend="697";Tstart="401";shortTE="F";uid="dcfd709c-3af0-42a2-8690-e083576fdcc8"
NW_015369610.1	RepeatMasker	DNA/MULE-MuDR	24834	25001	718	+	.	ID="MUDR3X_AP";Tend="745";Tstart="587";shortTE="F";uid="08fba088-48c9-47c1-a949-6f164d844dde"
NW_015369610.1	RepeatMasker	DNA/MULE-NOF	26330	26567	444	-	.	ID="RND-6_FAMILY-7219";Tend="1288";Tstart="1040";shortTE="F";uid="5f3af34e-64ea-4399-af2b-25af24e4f8b0"
NW_015369610.1	RepeatMasker	DNA/hAT-Tip100	32934	33254	432	-	.	ID="RND-4_FAMILY-220";TEgroup="ctg_1369%7CRND-4_FAMILY-220%7C1";Tend="1416";Tstart="1177";shortTE="T";uid="489f3df1-b785-4b90-91bf-461b3a5fded2"
NW_015369610.1	RepeatMasker	Unknown	24335	24515	640	-	.	ID="RND-1_FAMILY-10";Tend="1106";Tstart="905";shortTE="F";uid="fc4c12d8-09c4-4f6e-818e-e92b6df83d19"
NW_015369610.1	RepeatMasker	DNA/hAT-Tip100	30911	31067	550	-	.	ID="DNA8-87_AP";Tend="402";Tstart="248";shortTE="F";uid="f7594f96-b644-4b99-aeec-82c113930977"
NW_015369610.1	RepeatMasker	Unknown	1082	1518	2329	-	.	ID="RND-5_FAMILY-3818";Tend="1364";Tstart="926";shortTE="F";uid="511c4cbc-9a4c-46d5-a2e0-9d1dd64cfd2c"
NW_015369610.1	RepeatMasker	Unknown	14400	14519	473	-	.	ID="RND-1_FAMILY-109";Tend="462";Tstart="359";shortTE="F";uid="a185cfd1-08d8-4036-980a-1f2cd1d91330"
NW_015369610.1	RepeatMasker	Unknown	10429	10609	1048	-	.	ID="RND-1_FAMILY-109";Tend="842";Tstart="662";shortTE="F";uid="61708add-4c53-4ba3-9e86-b8a453df523a"
NW_015368378.1	RepeatMasker	DNA/hAT-Tip100	262283	262462	1107	+	.	ID="RND-1_FAMILY-42";Tend="1105";Tstart="944";shortTE="F";uid="2702f28a-252c-4b9c-a0e5-c90b466abca5"
NW_015368378.1	RepeatMasker	Unknown	169630	170018	553	+	.	ID="RND-5_FAMILY-76";TEgroup="ctg_137%7CRND-5_FAMILY-76%7C1";Tend="1763";Tstart="435";shortTE="T";uid="8db01997-1ffe-4cfe-8255-fbcc6cc821f5"
NW_015368378.1	RepeatMasker	LINE/I-Jockey	443925	444446	1107	+	.	ID="RND-1_FAMILY-213";Tend="2029";Tstart="1495";shortTE="F";uid="554e3beb-163d-423c-bbbb-bc97f4847eeb"
NW_015368378.1	RepeatMasker	RC/Helitron	519276	519421	471	+	.	ID="HELITRON-3_HMM";Tend="713";Tstart="565";shortTE="F";uid="ae54a067-9c0c-412a-8251-ace547c2d90d"
NW_015368378.1	RepeatMasker	DNA	277556	278206	1898	+	.	ID="TTAA3_AP";Tend="429";Tstart="1";shortTE="F";uid="a268af3c-560e-4fba-aada-f3199748593a"
NW_015368378.1	RepeatMasker	LTR/Copia	270708	270932	1136	+	.	ID="RND-6_FAMILY-1776";Tend="997";Tstart="767";shortTE="F";uid="abd4f336-f841-46b8-bb3e-353b9777cbee"
NW_015368378.1	RepeatMasker	DNA/hAT-hAT19	191585	191808	568	+	.	ID="RND-5_FAMILY-1717";Tend="1203";Tstart="987";shortTE="F";uid="104a2cf8-cd5e-4da1-86d2-730cb99856d7"
NW_015368378.1	RepeatMasker	Unknown	274799	274907	573	+	.	ID="RND-5_FAMILY-1047";Tend="1563";Tstart="1449";shortTE="F";uid="a8ad61d1-a730-4f8a-bc62-2e49078e9bc4"
NW_015368378.1	RepeatMasker	DNA/hAT	289262	289524	732	+	.	ID="DNA8-37_AP";Tend="404";Tstart="176";shortTE="F";uid="23e72ebd-0032-49cd-b564-9f8cd94b1d96"
NW_015368378.1	RepeatMasker	DNA/Ginger	568560	569290	5359	+	.	ID="RND-1_FAMILY-20";Tend="1653";Tstart="930";shortTE="F";uid="eb5bc66b-f6a6-4d35-8f1d-2a8ae683a4e0"
NW_015368378.1	RepeatMasker	Unknown	187013	187665	4516	+	.	ID="RND-6_FAMILY-6106";Tend="1621";Tstart="953";shortTE="F";uid="9a93145b-5dea-44ba-95de-5aa90bba7153"
NW_015368378.1	RepeatMasker	LINE/I-Jockey	537010	537335	509	+	.	ID="RND-5_FAMILY-2103";Tend="1267";Tstart="933";shortTE="F";uid="31c4d602-ac8e-4881-8c68-1ad2b135e202"
NW_015368378.1	RepeatMasker	DNA	506394	506535	650	+	.	ID="RND-5_FAMILY-962";Tend="1425";Tstart="1272";shortTE="F";uid="07000b03-0928-4fd2-b35c-10e404082aa1"
NW_015368378.1	RepeatMasker	DNA/hAT-hAT19	163577	164064	673	+	.	ID="RND-5_FAMILY-2466";Tend="1480";Tstart="960";shortTE="F";uid="da0dc4b3-f983-48db-afc5-87ca48b3c56c"
NW_015368378.1	RepeatMasker	Retroposon?	321325	321734	1976	+	.	ID="SINE2-2_AP";Tend="1953";Tstart="1518";shortTE="F";uid="0f8859e2-6330-4e1b-b493-ba7607ff3079"
NW_015368378.1	RepeatMasker	LINE/I-Jockey	175824	175992	1332	+	.	ID="RND-4_FAMILY-1633";Tend="1392";Tstart="1222";shortTE="F";uid="77f1ab6c-6860-47fd-948b-7a743dd4eede"
NW_015368378.1	RepeatMasker	LTR/Copia	294495	294886	580	+	.	ID="RND-6_FAMILY-1776";Tend="1168";Tstart="765";shortTE="F";uid="4f723725-31b7-48c1-88dc-7d51aefc7397"
NW_015368378.1	RepeatMasker	DNA	412843	413276	3473	+	.	ID="RND-6_FAMILY-2733";Tend="1313";Tstart="878";shortTE="F";uid="e33fb666-6a30-4a24-a7f4-937cbcaad8cc"
NW_015368378.1	RepeatMasker	DNA/hAT-Tip100	221092	221307	585	+	.	ID="RND-5_FAMILY-2451";Tend="1133";Tstart="920";shortTE="F";uid="73e8a30d-eb0c-4452-a84c-85d3061d72d0"
NW_015368378.1	RepeatMasker	Unknown	529753	530374	3008	+	.	ID="RND-6_FAMILY-1868";Tend="1521";Tstart="892";shortTE="F";uid="ca81f196-9525-4fc8-8ec4-c8a4a6357ba3"
NW_015368378.1	RepeatMasker	Retroposon?	379071	379184	735	+	.	ID="SINE2-2_AP";Tend="1423";Tstart="1306";shortTE="F";uid="8def38e4-43b3-4846-a18c-6cf186fd1ddd"
NW_015368378.1	RepeatMasker	DNA/hAT-hAT19	600244	600945	5333	+	.	ID="RND-5_FAMILY-5918";Tend="1607";Tstart="919";shortTE="F";uid="4902ad39-b055-4b86-a8d2-7d4cae4ff346"
NW_015368378.1	RepeatMasker	DNA/TcMar-Pogo	545479	545775	1580	+	.	ID="RND-6_FAMILY-181";Tend="1154";Tstart="866";shortTE="F";uid="a212d109-f1f0-4190-884e-61340fd53ea8"
NW_015368378.1	RepeatMasker	DNA	192944	193212	1312	+	.	ID="DNA4-3_AP";Tend="271";Tstart="3";shortTE="F";uid="5898c6f6-eb42-4a1d-a88a-41ed682cc834"
NW_015368378.1	RepeatMasker	LINE/I-Jockey	395212	395713	506	+	.	ID="RND-4_FAMILY-1633";Tend="1393";Tstart="911";shortTE="F";uid="d344192a-3b78-423b-8201-6a4ec38e9315"
NW_015368378.1	RepeatMasker	LTR/Copia	547957	548073	573	+	.	ID="RND-6_FAMILY-1776";Tend="880";Tstart="765";shortTE="F";uid="c86d2aac-0b54-4e9e-8119-277c7308c501"
NW_015368378.1	RepeatMasker	DNA/Ginger	316107	316347	1790	+	.	ID="RND-1_FAMILY-21";Tend="1047";Tstart="809";shortTE="F";uid="4dec1154-d149-45d2-837c-9cbd7c7b32a1"
NW_015368378.1	RepeatMasker	Unknown	401951	402243	1007	+	.	ID="RND-5_FAMILY-4994";Tend="1159";Tstart="890";shortTE="F";uid="0b52ba41-639f-4763-b28f-65006e4042c0"
NW_015368378.1	RepeatMasker	DNA/hAT-Tip100	238046	238771	2156	+	.	ID="RND-6_FAMILY-4177";Tend="1606";Tstart="845";shortTE="F";uid="7cf01008-41c7-4f69-b346-4b2dc73f12b2"
NW_015368378.1	RepeatMasker	Retroposon?	267644	268282	2061	+	.	ID="SINE2-1_AP";Tend="1998";Tstart="901";shortTE="F";uid="331459ab-d74b-422e-9320-5561a9d81358"
NW_015368378.1	RepeatMasker	Unknown	502502	502835	2684	+	.	ID="RND-6_FAMILY-2938";Tend="948";Tstart="623";shortTE="F";uid="88d546f4-34db-4fb5-9626-23d6a31002c3"
NW_015368378.1	RepeatMasker	Unknown	447042	447466	840	+	.	ID="RND-6_FAMILY-2747";Tend="808";Tstart="384";shortTE="F";uid="7a24b888-a1fe-4851-bd7e-ebe194cba287"
NW_015368378.1	RepeatMasker	DNA/hAT-Tip100	227633	227827	678	+	.	ID="RND-5_FAMILY-13404";Tend="1386";Tstart="1171";shortTE="F";uid="408b09be-eac3-4517-9778-5d40471a68eb"
NW_015368378.1	RepeatMasker	DNA	451079	451314	750	+	.	ID="DNA8-3_AP";Tend="225";Tstart="1";shortTE="F";uid="6999476d-acaf-461a-9004-f98c90fde5e5"
NW_015368378.1	RepeatMasker	DNA/MULE-MuDR	505431	506070	949	+	.	ID="RND-6_FAMILY-8251";TEgroup="ctg_137%7CRND-6_FAMILY-8251%7C1";Tend="1460";Tstart="930";shortTE="F";uid="e80cfc37-027c-4818-be8a-641b09721937"
NW_015368378.1	RepeatMasker	DNA	504238	504811	2369	+	.	ID="DNA4-2_AP";Tend="769";Tstart="194";shortTE="F";uid="34f923da-78c4-44a3-b7cd-229e5e3b3790"
NW_015368378.1	RepeatMasker	DNA/hAT	591313	591977	1046	+	.	ID="RND-6_FAMILY-6806";TEgroup="ctg_137%7CRND-6_FAMILY-6806%7C1";Tend="1681";Tstart="848";shortTE="F";uid="e584315c-1e1e-41a3-9959-6ced41b9a744"
NW_015368378.1	RepeatMasker	DNA/hAT-Tip100	595452	595923	449	+	.	ID="RND-6_FAMILY-8295";Tend="1888";Tstart="1357";shortTE="F";uid="54ec8eb4-ca43-44c9-af8a-978bc46ef144"
NW_015368378.1	RepeatMasker	Unknown	452409	452700	1070	+	.	ID="RND-5_FAMILY-3678";Tend="1190";Tstart="880";shortTE="F";uid="e8a227af-60b5-4708-9db6-9c27f80495a1"
NW_015368378.1	RepeatMasker	DNA	170015	170438	1260	+	.	ID="TTAA8_AP";Tend="435";Tstart="31";shortTE="F";uid="32c21318-f08a-4dae-b143-70e6e604ad3c"
NW_015368378.1	RepeatMasker	DNA/Kolobok-E	509838	510131	1452	+	.	ID="RND-6_FAMILY-6777";Tend="1334";Tstart="1005";shortTE="F";uid="aaab3a0d-5372-4582-b583-b6aab5cd2e5b"
NW_015368378.1	RepeatMasker	DNA/Kolobok-E	445414	445929	1193	+	.	ID="KOLOBOKE-2_AP";Tend="2120";Tstart="1535";shortTE="F";uid="e4ad1924-9462-4a8c-bb53-68f6c525fd3b"
NW_015368378.1	RepeatMasker	Unknown	152858	152998	1156	+	.	ID="RND-6_FAMILY-13878";Tend="1185";Tstart="1045";shortTE="F";uid="d03e7e15-aa1c-410a-9b3f-1866eef8b247"
NW_015368378.1	RepeatMasker	Unknown	8949	9501	2391	+	.	ID="RND-6_FAMILY-1409";Tend="1300";Tstart="754";shortTE="F";uid="8d5f5b9b-779c-409c-887b-0e37ee72c2b1"
NW_015368378.1	RepeatMasker	LINE/R1	155538	155737	674	+	.	ID="RND-5_FAMILY-2827";Tend="1103";Tstart="862";shortTE="F";uid="6b10e80c-b376-4594-bb58-642221115765"
NW_015368378.1	RepeatMasker	Unknown	341545	342329	5578	+	.	ID="RND-3_FAMILY-226";Tend="1671";Tstart="893";shortTE="F";uid="b467fe55-b6da-4132-b3fa-351238c47ed2"
NW_015368378.1	RepeatMasker	DNA	484962	485344	1197	+	.	ID="TTAA3_AP";Tend="423";Tstart="10";shortTE="F";uid="7f76953f-af7c-448d-ae6a-34813d4ea60c"
NW_015368378.1	RepeatMasker	DNA/MULE-MuDR	504843	505122	1803	+	.	ID="RND-6_FAMILY-8251";Tend="956";Tstart="682";shortTE="F";uid="59b7b853-1f55-4442-a41e-30253499a0a5"
NW_015368378.1	RepeatMasker	DNA/Kolobok-E	549304	549479	858	+	.	ID="KOLOBOKE-2_AP";Tend="2077";Tstart="1901";shortTE="F";uid="8cd34816-8e6b-4ab3-ba3a-e4a5771cddbe"
NW_015368378.1	RepeatMasker	Unknown	279648	279968	2456	+	.	ID="RND-4_FAMILY-1062";Tend="1195";Tstart="874";shortTE="F";uid="06209acc-2fbe-421f-b5ad-d72d7f3ea825"
NW_015368378.1	RepeatMasker	LINE/L2	193209	193318	403	+	.	ID="RND-6_FAMILY-8355";Tend="1241";Tstart="1158";shortTE="F";uid="9acc0d07-1e10-485d-841b-b4865749604a"
NW_015368378.1	RepeatMasker	LINE/I	611166	611304	534	+	.	ID="RND-6_FAMILY-1726";Tend="1675";Tstart="1583";shortTE="F";uid="40d57ea6-dd37-4726-ac2d-f4b5d9299a86"
NW_015368378.1	RepeatMasker	LTR/Gypsy	528841	529479	4609	+	.	ID="RND-6_FAMILY-651";Tend="1542";Tstart="893";shortTE="F";uid="f20b4f07-ff55-4d43-aabd-e9dd295be221"
NW_015368378.1	RepeatMasker	DNA	482122	482612	2644	+	.	ID="ttaa3b_ap";Tend="436";Tstart="1";shortTE="F";uid="4579c53e-d722-438c-aa98-46cd6c229e69"
NW_015368378.1	RepeatMasker	LTR/Copia	291489	292164	2933	+	.	ID="RND-6_FAMILY-1776";Tend="1443";Tstart="765";shortTE="F";uid="e8fc01ee-45b7-4cf5-a7bf-cdf9d6eb5878"
NW_015368378.1	RepeatMasker	DNA/hAT-Ac	475174	475363	1443	+	.	ID="RND-6_FAMILY-11442";Tend="1066";Tstart="883";shortTE="F";uid="5ea7ff64-684a-417c-8faf-26256d56457d"
NW_015368378.1	RepeatMasker	LINE/I	556820	557377	1635	+	.	ID="RND-5_FAMILY-3592";Tend="1302";Tstart="772";shortTE="F";uid="b537840a-5550-4919-873c-6fd362104a3c"
NW_015368378.1	RepeatMasker	DNA/Sola-2	421882	422286	2725	+	.	ID="RND-1_FAMILY-15";Tend="1317";Tstart="901";shortTE="F";uid="8ba8c6e9-2c5f-465b-9335-10bd178f2345"
NW_015368378.1	RepeatMasker	Unknown	580671	581121	2098	+	.	ID="RND-3_FAMILY-226";Tend="1411";Tstart="945";shortTE="F";uid="70f68984-66dd-402e-a2b2-cba461fd72d1"
NW_015368378.1	RepeatMasker	DNA	267349	267454	621	+	.	ID="RND-1_FAMILY-57";Tend="1096";Tstart="999";shortTE="F";uid="4fefee92-e85e-4f6e-b1b6-110baee23f18"
NW_015368378.1	RepeatMasker	DNA	225625	225738	538	+	.	ID="TTAA2C_AP";Tend="423";Tstart="298";shortTE="F";uid="204f8b95-4343-456d-9f84-9a04af161f96"
NW_015368378.1	RepeatMasker	DNA/MULE-MuDR	440814	441034	1779	+	.	ID="RND-5_FAMILY-2819";Tend="1155";Tstart="935";shortTE="F";uid="7619aa0b-0af0-4b44-b577-841aec79e7f1"
NW_015368378.1	RepeatMasker	DNA	266565	266906	1797	+	.	ID="TTAA3_AP";Tend="428";Tstart="83";shortTE="F";uid="e16eb821-160d-468b-998c-aca0c53dbeb5"
NW_015368378.1	RepeatMasker	LTR/Copia	445923	446147	695	+	.	ID="RND-6_FAMILY-1776";Tend="1525";Tstart="1301";shortTE="F";uid="9f644c69-8534-4fd9-b43d-8952f844a2b4"
NW_015368378.1	RepeatMasker	LINE/R1	507350	507663	613	+	.	ID="SART-9_API";Tend="3658";Tstart="3371";shortTE="F";uid="6000b75f-5838-40d0-9d61-8493c2d9e419"
NW_015368378.1	RepeatMasker	DNA/PIF-Harbinger	260924	261204	1237	+	.	ID="RND-5_FAMILY-2912";Tend="1260";Tstart="1016";shortTE="F";uid="2016a934-a012-4aff-93ce-501094fb0d8c"
NW_015368378.1	RepeatMasker	DNA/hAT-hAT19	335992	336170	701	+	.	ID="RND-5_FAMILY-2542";Tend="1528";Tstart="1334";shortTE="F";uid="c78cdf72-da2d-481b-8e87-c0dff43150bb"
NW_015368378.1	RepeatMasker	DNA	424966	425097	646	+	.	ID="DNA4-1_AP";Tend="143";Tstart="1";shortTE="F";uid="f3c23e15-e996-4aa6-aef4-eadfb5a48dc6"
NW_015368378.1	RepeatMasker	DNA/Ginger	425520	425823	2303	+	.	ID="RND-1_FAMILY-21";Tend="1135";Tstart="821";shortTE="F";uid="f0c78823-bac0-4d96-b6d9-1fec4d085fcf"
NW_015368378.1	RepeatMasker	DNA/TcMar-Pogo	544996	545233	783	+	.	ID="RND-6_FAMILY-181";Tend="724";Tstart="515";shortTE="F";uid="54d4fa15-8ccc-4fc2-b4a4-289347d96c9c"
NW_015368378.1	RepeatMasker	Unknown	276434	276621	622	+	.	ID="RND-6_FAMILY-6749";Tend="1616";Tstart="1457";shortTE="F";uid="eff1d392-eb1b-4b46-9fad-72600673dd0e"
NW_015368378.1	RepeatMasker	DNA	223123	223227	761	+	.	ID="DNA3-1_AP";Tend="103";Tstart="1";shortTE="F";uid="01cc2224-d14a-4707-b0a7-ccf5b3fab34c"
NW_015368378.1	RepeatMasker	LTR/Copia	378850	379071	622	+	.	ID="RND-6_FAMILY-1776";Tend="1045";Tstart="765";shortTE="F";uid="7bfecfff-dd89-42f8-bd7e-080511eedcb8"
NW_015368378.1	RepeatMasker	DNA/hAT-Tip100	304016	304245	705	+	.	ID="RND-6_FAMILY-3849";Tend="1232";Tstart="962";shortTE="F";uid="09fd85bf-a12d-40d7-94fa-dc75de5f4e55"
NW_015368378.1	RepeatMasker	DNA	525796	526055	630	+	.	ID="DNA4-2_AP";Tend="769";Tstart="534";shortTE="F";uid="229bac83-31ca-406f-8539-8387bd62e6ab"
NW_015368378.1	RepeatMasker	Unknown	156550	156709	1245	+	.	ID="RND-3_FAMILY-226";Tend="1672";Tstart="1513";shortTE="F";uid="cc03c5c9-6daf-46b0-9e10-fbc7c78ab76a"
NW_015368378.1	RepeatMasker	Retroposon?	317214	318015	2512	+	.	ID="SINE2-1_AP";Tend="1545";Tstart="215";shortTE="F";uid="28ff68a8-6451-41dc-9709-8bca7ac89684"
NW_015368378.1	RepeatMasker	Retroposon?	446148	447025	654	+	.	ID="SINE2-2_AP";TEgroup="ctg_137%7CSINE2-2_AP%7C1";Tend="1998";Tstart="1369";shortTE="F";uid="90fa6ac0-e983-40ee-b6e2-97fcba012562"
NW_015368378.1	RepeatMasker	DNA/Sola-2	229964	230382	2376	+	.	ID="RND-1_FAMILY-15";Tend="1370";Tstart="920";shortTE="F";uid="43354270-34d6-4416-9e2c-17650b4642ee"
NW_015368378.1	RepeatMasker	DNA	229028	229246	853	+	.	ID="ttaa8_ap";Tend="128";Tstart="1";shortTE="F";uid="4cf18e31-3ea8-4a0f-a165-8d1a98f37ac2"
NW_015368378.1	RepeatMasker	LTR/Copia	264139	264478	1548	+	.	ID="RND-6_FAMILY-1776";Tend="1087";Tstart="767";shortTE="F";uid="d7ec726d-e706-4da1-b3b6-b95aa28f31ea"
NW_015368378.1	RepeatMasker	Unknown	284304	284466	1001	+	.	ID="RND-6_FAMILY-3978";Tend="1030";Tstart="870";shortTE="F";uid="6220812d-cea4-4c7d-90ad-c642810f22af"
NW_015368378.1	RepeatMasker	DNA/hAT-Tip100	304895	305083	1324	+	.	ID="RND-4_FAMILY-436";Tend="1113";Tstart="933";shortTE="F";uid="3629f5ae-3bc6-4fd2-b5af-11c8cd3b0dbe"
NW_015368378.1	RepeatMasker	LINE/R1	386342	386447	537	+	.	ID="RND-6_FAMILY-7289";Tend="1244";Tstart="1134";shortTE="F";uid="e61a2c2b-5a54-4381-baca-62ec5b947e9d"
NW_015368378.1	RepeatMasker	Unknown	39062	39217	956	+	.	ID="RND-6_FAMILY-8953";Tend="1343";Tstart="1188";shortTE="F";uid="d9d5dee4-9c29-489c-a9b4-c1c5cbfcacca"
NW_015368378.1	RepeatMasker	DNA/hAT-hAT19	333368	333897	2426	+	.	ID="DNA8-78_AP";Tend="624";Tstart="1";shortTE="F";uid="cf6c66f1-478a-4c35-a7d1-a546ec48ba84"
NW_015368378.1	RepeatMasker	DNA/hAT-hAT19	53580	53737	494	+	.	ID="RND-6_FAMILY-1234";Tend="1501";Tstart="1365";shortTE="F";uid="e40383d9-2b07-4954-a14a-7f042f9f30e9"
NW_015368378.1	RepeatMasker	DNA/Kolobok-E	475364	475676	1250	+	.	ID="RND-6_FAMILY-2550";Tend="1380";Tstart="1082";shortTE="F";uid="dce6a460-9189-4053-a401-3c841c86aa4f"
NW_015368378.1	RepeatMasker	DNA/hAT-Tip100	364019	364175	605	+	.	ID="RND-6_FAMILY-9599";Tend="1274";Tstart="1130";shortTE="F";uid="87dc1332-ec75-4690-9def-ee398362b68d"
NW_015368378.1	RepeatMasker	DNA/Kolobok-E	361116	361887	4444	-	.	ID="RND-1_FAMILY-19";Tend="1744";Tstart="969";shortTE="F";uid="b39a8df1-90d7-4277-bfc9-c5ce99fe9c18"
NW_015368378.1	RepeatMasker	Unknown	274448	274876	3301	-	.	ID="RND-1_FAMILY-60";Tend="1524";Tstart="1068";shortTE="F";uid="f849566c-12a5-4a92-acf7-36f8bc1cde40"
NW_015368378.1	RepeatMasker	DNA	306533	306943	2415	-	.	ID="DNA4-3_AP";Tend="417";Tstart="3";shortTE="F";uid="4ba27334-dcd4-446b-99cc-8ac4365508de"
NW_015368378.1	RepeatMasker	Unknown	11830	12231	2309	-	.	ID="RND-1_FAMILY-2";Tend="1234";Tstart="811";shortTE="F";uid="039ab8d2-b044-418c-b4d1-398cd671e11b"
NW_015368378.1	RepeatMasker	Retroposon?	319186	319456	1097	-	.	ID="SINE2-1_AP";Tend="372";Tstart="98";shortTE="F";uid="083c12f7-5409-4389-90bc-e8e4ca2089c0"
NW_015368378.1	RepeatMasker	DNA/hAT-Charlie	276946	277054	623	-	.	ID="HAT-N1_AP";Tend="561";Tstart="449";shortTE="F";uid="39c20d8f-7a35-440b-a97a-ccff2afc9646"
NW_015368378.1	RepeatMasker	Unknown	384255	384502	1865	-	.	ID="RND-6_FAMILY-66";Tend="1145";Tstart="903";shortTE="F";uid="8d9ba54c-0e2e-4cf1-b327-d579082bdf7f"
NW_015368378.1	RepeatMasker	RC/Helitron	397543	398264	3041	-	.	ID="RND-5_FAMILY-4810";Tend="1712";Tstart="967";shortTE="F";uid="4b963572-51c8-4343-8123-3c05333487dd"
NW_015368378.1	RepeatMasker	LTR/Copia	607026	607150	540	-	.	ID="RND-6_FAMILY-1776";Tend="1165";Tstart="765";shortTE="F";uid="6311d9b3-9e0e-4294-ae25-01af058514aa"
NW_015368378.1	RepeatMasker	RC/Helitron	527367	527698	1964	-	.	ID="RND-6_FAMILY-6574";Tend="1304";Tstart="990";shortTE="F";uid="97c4d885-a820-4dcd-93ee-4c24ffb70298"
NW_015368378.1	RepeatMasker	DNA/hAT-Tip100	221502	221905	997	-	.	ID="RND-5_FAMILY-2451";Tend="1350";Tstart="922";shortTE="F";uid="da89f98d-b07d-4a53-86f4-732b4e50f6a2"
NW_015368378.1	RepeatMasker	RC/Helitron	528521	528668	802	-	.	ID="RND-6_FAMILY-7159";Tend="1112";Tstart="968";shortTE="F";uid="0fe03777-711c-40cb-aa78-705f644f8f76"
NW_015368378.1	RepeatMasker	DNA/hAT-hAT19	533410	533949	1885	-	.	ID="DNA8-80_AP";Tend="518";Tstart="1";shortTE="F";uid="258b276f-0e78-4daa-9c7c-f6241069a011"
NW_015368378.1	RepeatMasker	DNA	435764	436224	3094	-	.	ID="RND-4_FAMILY-328";Tend="1702";Tstart="1245";shortTE="F";uid="b901630d-4798-42c9-af3e-136270294916"
NW_015368378.1	RepeatMasker	DNA/hAT	289206	289445	1417	-	.	ID="RND-6_FAMILY-6602";Tend="1516";Tstart="1279";shortTE="F";uid="e20b29e1-9608-4247-a743-953126223c8b"
NW_015368378.1	RepeatMasker	Unknown	520160	520370	551	-	.	ID="RND-6_FAMILY-2767";Tend="1421";Tstart="1228";shortTE="F";uid="42815a92-0241-4a04-9c01-923390481c75"
NW_015368378.1	RepeatMasker	DNA/Ginger	595433	595763	541	-	.	ID="RND-1_FAMILY-21";Tend="1464";Tstart="1098";shortTE="F";uid="d51f656f-7d91-42f4-8dc0-d1e08c23aa89"
NW_015368378.1	RepeatMasker	Unknown	342029	342370	1196	-	.	ID="RND-4_FAMILY-891";Tend="1160";Tstart="837";shortTE="F";uid="03d7d14b-8bd2-4089-91b9-a45d09d30934"
NW_015368378.1	RepeatMasker	Unknown	167693	167816	859	-	.	ID="RND-5_FAMILY-13367";Tend="1067";Tstart="948";shortTE="F";uid="bbf3b2fe-e0e9-4d03-8300-be1684967fca"
NW_015368378.1	RepeatMasker	Unknown	229254	229465	1362	-	.	ID="RND-6_FAMILY-2868";Tend="1402";Tstart="1169";shortTE="F";uid="b6ba91cc-70e9-47ba-834c-94f757093118"
NW_015368378.1	RepeatMasker	DNA/hAT?	528666	528776	680	-	.	ID="RND-4_FAMILY-1826";Tend="808";Tstart="698";shortTE="F";uid="3c93fe16-e4e3-4ae6-9438-30c32d38ef5f"
NW_015368378.1	RepeatMasker	LINE/I	567971	568192	1420	-	.	ID="RND-5_FAMILY-1181";Tend="1217";Tstart="996";shortTE="F";uid="22eb2dfd-d423-4da0-adb6-73c1008049b3"
NW_015368378.1	RepeatMasker	Unknown	555000	555198	1505	-	.	ID="RND-1_FAMILY-82";Tend="1148";Tstart="952";shortTE="F";uid="f6ea00fd-6fa8-4a98-9f08-8ebc704d35fb"
NW_015368378.1	RepeatMasker	DNA	575851	576188	2180	-	.	ID="ttaa3b_ap";Tend="338";Tstart="1";shortTE="F";uid="d9171abc-0972-4fdd-a311-99ecc78d84f7"
NW_015368378.1	RepeatMasker	DNA/hAT-Tip100	222900	223113	1744	-	.	ID="RND-6_FAMILY-13191";Tend="1185";Tstart="973";shortTE="F";uid="dda49fef-653d-4e7e-be0b-78dba733fe55"
NW_015368378.1	RepeatMasker	Retroposon?	192492	192939	696	-	.	ID="SINE2-1_AP";Tend="1095";Tstart="648";shortTE="F";uid="521a20e8-65fe-46bc-899e-89fc322b4a1c"
NW_015368378.1	RepeatMasker	Unknown	389386	389583	1283	-	.	ID="RND-1_FAMILY-150";Tend="1116";Tstart="924";shortTE="F";uid="e9f5caac-b61d-4e25-a015-9f37b2b340eb"
NW_015368378.1	RepeatMasker	LINE/I-Jockey	507713	508367	4715	-	.	ID="RND-5_FAMILY-629";Tend="1555";Tstart="895";shortTE="F";uid="48a2562e-5733-47ab-8dcf-3460f627c0c9"
NW_015368378.1	RepeatMasker	DNA/hAT-Tip100	215698	216252	1266	-	.	ID="RND-4_FAMILY-220";Tend="1636";Tstart="1180";shortTE="F";uid="10299952-6c26-432d-8ddf-f498632ba6f1"
NW_015368378.1	RepeatMasker	DNA/MULE-MuDR	513639	514374	1252	-	.	ID="DNA8-28B_AP";TEgroup="ctg_137%7CDNA8-28B_AP%7C1";Tend="859";Tstart="1";shortTE="F";uid="8a19945d-7584-4dae-b50c-4c2b48799736"
NW_015368378.1	RepeatMasker	LTR/Copia	137644	137912	452	-	.	ID="RND-6_FAMILY-1776";Tend="1115";Tstart="831";shortTE="F";uid="2eaf3f8d-cd09-4814-89b6-5aab71bd0387"
NW_015368378.1	RepeatMasker	DNA	167380	167575	693	-	.	ID="TTAA8_AP";Tend="337";Tstart="129";shortTE="F";uid="8df8cfa9-d965-44c1-a9a4-89c1542abc90"
NW_015368378.1	RepeatMasker	DNA	583246	583648	1889	-	.	ID="TTAA2_AP";Tend="401";Tstart="1";shortTE="F";uid="af2f7fc2-5b66-4a63-b392-9ccf29f29cd2"
NW_015368378.1	RepeatMasker	DNA	327922	328116	962	-	.	ID="RND-1_FAMILY-57";Tend="1152";Tstart="965";shortTE="F";uid="03b516bc-b3ce-41ed-8857-e33509639109"
NW_015368378.1	RepeatMasker	Unknown	537708	538110	2324	-	.	ID="RND-4_FAMILY-242";Tend="1116";Tstart="728";shortTE="F";uid="8993c8e5-c669-4e36-935c-3e350ec9ef62"
NW_015368378.1	RepeatMasker	DNA/hAT-Tip100	185003	185792	3671	-	.	ID="RND-6_FAMILY-4177";Tend="1606";Tstart="882";shortTE="F";uid="04b1c0d7-88d5-464e-bfe8-c870cb08d82f"
NW_015368378.1	RepeatMasker	Unknown	222764	222878	670	-	.	ID="RND-1_FAMILY-124";Tend="1248";Tstart="1133";shortTE="F";uid="a08b7a57-d3fb-432b-af6c-351169bc662b"
NW_015368378.1	RepeatMasker	Retroposon?	318902	319191	991	-	.	ID="SINE2-2_AP";Tend="1997";Tstart="1680";shortTE="F";uid="1ce8e541-5a92-4ee2-93a6-47c56cb6fe2a"
NW_015368378.1	RepeatMasker	Unknown	149573	149964	2179	-	.	ID="RND-4_FAMILY-891";Tend="1250";Tstart="872";shortTE="F";uid="73a7233d-0c6c-4c74-8023-846197cefa3f"
NW_015368378.1	RepeatMasker	DNA/MULE-MuDR	216431	216658	952	-	.	ID="DNA8-28B_AP";Tend="236";Tstart="6";shortTE="F";uid="c585d8ae-14fe-401d-bcf4-a2e22a704f14"
NW_015368378.1	RepeatMasker	Retroposon?	169101	169306	401	-	.	ID="SINE2-1_AP";Tend="1030";Tstart="846";shortTE="F";uid="acbe00ca-7fd8-492b-858b-9f4246c4c298"
NW_015368378.1	RepeatMasker	Unknown	146450	148185	10959	-	.	ID="RND-6_FAMILY-1289";Tend="1895";Tstart="157";shortTE="F";uid="79707075-f386-4f50-b0a8-9a08f78db029"
NW_015368378.1	RepeatMasker	DNA/Kolobok-E	247819	247965	422	-	.	ID="KOLOBOKE-2_AP";Tend="1285";Tstart="1126";shortTE="F";uid="c7f82678-f547-45ca-a4b6-f10df1d5f5c1"
NW_015368378.1	RepeatMasker	DNA/Kolobok-T2	254965	256535	3331	-	.	ID="KOLOBOK-3_AP";TEgroup="ctg_137%7CKOLOBOK-3_AP%7C1";Tend="4309";Tstart="1";shortTE="F";uid="348bc651-f46d-483d-9106-5b287b4e47a6"
NW_015368378.1	RepeatMasker	DNA/hAT-Tip100	155319	155446	445	-	.	ID="DNA8-12_AP";Tend="208";Tstart="88";shortTE="F";uid="0d0b8df2-96c4-423b-abfa-79f968418681"
NW_015368378.1	RepeatMasker	DNA/Ginger-1	118099	118494	1668	-	.	ID="RND-6_FAMILY-17210";Tend="1411";Tstart="949";shortTE="F";uid="5dcce5a7-9aeb-444c-8568-d34c9a06d533"
NW_015368378.1	RepeatMasker	DNA/Kolobok-E	424158	424445	435	-	.	ID="KOLOBOKE-4_AP";Tend="2858";Tstart="2584";shortTE="F";uid="3bb6175c-2dd1-443e-8b60-9833d6b2381b"
NW_015368378.1	RepeatMasker	Retroposon?	361988	362256	456	-	.	ID="SINE2-1_AP";TEgroup="ctg_137%7CSINE2-1_AP%7C1";Tend="461";Tstart="1";shortTE="F";uid="2fe5df8e-00d7-40db-9090-a9df4bb19d55"
NW_015368378.1	RepeatMasker	DNA	37977	38160	579	-	.	ID="DNA4-2_AP";Tend="769";Tstart="582";shortTE="F";uid="23e19cb5-e766-4444-a34b-d77f0eabf0ae"
NW_015368378.1	RepeatMasker	LTR/Copia	360949	361156	815	-	.	ID="RND-5_FAMILY-7495";Tend="1083";Tstart="894";shortTE="F";uid="f7f9f4cf-7eb5-4b3d-9ef7-a43160015d7e"
NW_015368378.1	RepeatMasker	DNA	3877	4484	955	-	.	ID="DNA8-21_AP";TEgroup="ctg_137%7CDNA8-21_AP%7C1";Tend="799";Tstart="1";shortTE="F";uid="e0a8d291-9f58-485f-b5cd-cfd551ae1be1"
NW_015368378.1	RepeatMasker	DNA	506413	506834	2547	-	.	ID="ttaa3b_ap";Tend="416";Tstart="1";shortTE="F";uid="ed012c77-c290-4cd8-b2b5-d93582a8f6aa"
NW_015368378.1	RepeatMasker	DNA	91447	92209	851	-	.	ID="DNA4-2_AP";Tend="769";Tstart="1";shortTE="F";uid="e18493d0-df3e-4cb5-aa23-e7f597856a23"
NW_015368378.1	RepeatMasker	DNA	168370	168561	689	-	.	ID="TTAA4B_AP";Tend="169";Tstart="1";shortTE="F";uid="f6c57db5-ec6c-44ab-b3ae-4bea8226badf"
NW_015368378.1	RepeatMasker	DNA/hAT-Tip100	194893	195015	406	-	.	ID="RND-1_FAMILY-136";Tend="1003";Tstart="881";shortTE="F";uid="bd32f7c9-4472-482a-adf6-4a104c20b09b"
NW_015368378.1	RepeatMasker	DNA/Kolobok-E	306377	306508	489	-	.	ID="rnd-6_family-3914";Tend="1345";Tstart="1262";shortTE="F";uid="2671b127-40b7-4cb9-b87c-4643bfa52f88"
NW_015368378.1	RepeatMasker	DNA/hAT-Tip100	264118	264295	731	-	.	ID="RND-6_FAMILY-8295";Tend="1924";Tstart="1742";shortTE="F";uid="ca711de8-3e59-4bf1-bbcf-237f3b43052f"
NW_015368378.1	RepeatMasker	DNA/hAT-Tip100	3395	3765	1536	-	.	ID="RND-5_FAMILY-3353";Tend="1311";Tstart="893";shortTE="F";uid="a5f4f323-dde5-49be-bab0-350cc42d7e42"
NW_015368378.1	RepeatMasker	LINE/I-Jockey	55306	55490	589	-	.	ID="TART_DV";Tend="11526";Tstart="11370";shortTE="F";uid="47fa2516-3806-450c-8aab-9d058ff7f70e"
NW_015368378.1	RepeatMasker	DNA	387074	387583	959	-	.	ID="dna4-2_ap";Tend="507";Tstart="57";shortTE="F";uid="de032354-0552-4a3e-a26d-bdac8c7e9acb"
NW_015368378.1	RepeatMasker	DNA/hAT-hAT19	378489	378692	414	-	.	ID="RND-5_FAMILY-2466";Tend="1460";Tstart="1250";shortTE="F";uid="7185d5bd-f7a0-4abf-8481-87aaca378792"
NW_015368378.1	RepeatMasker	DNA/Kolobok-E	336658	337112	486	-	.	ID="RND-5_FAMILY-3927";TEgroup="ctg_137%7CRND-5_FAMILY-3927%7C1";Tend="1302";Tstart="387";shortTE="F";uid="98330786-7ff6-4f20-9f66-4d8b94f3dec2"
NW_015368378.1	RepeatMasker	Retroposon?	18219	19721	3217	-	.	ID="SINE2-1_AP";Tend="1998";Tstart="1";shortTE="F";uid="95ab05a8-4ca9-468e-b6f0-85c30df7b26d"
NW_015368378.1	RepeatMasker	DNA/hAT-Charlie	214164	214267	607	-	.	ID="DNA8-55_AP";Tend="107";Tstart="1";shortTE="F";uid="dc56724b-3d23-4b6a-884d-d721746508d9"
NW_015368378.1	RepeatMasker	DNA/hAT-Tip100	243787	243953	1036	-	.	ID="DNA8-113_AP";Tend="176";Tstart="1";shortTE="F";uid="8c9ec18f-7380-4777-89f1-8ff91bdb9572"
NW_015368378.1	RepeatMasker	DNA	243976	244355	1405	-	.	ID="ttaa8_ap";Tend="751";Tstart="2";shortTE="F";uid="7b64782e-95c2-42db-9fbd-510541fae0f3"
NW_015368378.1	RepeatMasker	LINE/I-Jockey	322891	323650	1275	-	.	ID="RND-4_FAMILY-1633";Tend="1442";Tstart="676";shortTE="F";uid="2bacbcf8-d66e-4a6c-aae8-db4c8cf5875e"
NW_015368378.1	RepeatMasker	RC/Helitron	13569	13700	650	-	.	ID="RND-6_FAMILY-5007";Tend="925";Tstart="792";shortTE="F";uid="5fabc47b-60ad-4d17-8558-bc45faa7110d"
NW_015368378.1	RepeatMasker	Unknown	182584	182910	1408	-	.	ID="RND-1_FAMILY-82";Tend="1280";Tstart="959";shortTE="F";uid="6ce9ae0a-0945-49a4-ac6d-32694ccb0c0a"
NW_015368378.1	RepeatMasker	DNA/Ginger	379624	379840	1742	-	.	ID="RND-1_FAMILY-21";Tend="1051";Tstart="829";shortTE="F";uid="5286d2bc-e558-4b83-b7f2-110b5dbd2916"
NW_015368378.1	RepeatMasker	DNA	289935	290304	1016	-	.	ID="TTAA11_AP";Tend="374";Tstart="1";shortTE="F";uid="4378d14f-f115-4f93-bd53-d773d976031d"
NW_015368378.1	RepeatMasker	DNA/hAT-Tip100	392413	392943	1450	-	.	ID="RND-5_FAMILY-1766";Tend="1335";Tstart="807";shortTE="F";uid="5b6188c7-adc0-47e1-b35e-eb5c117b0fff"
NW_015368378.1	RepeatMasker	DNA	235057	235648	1405	-	.	ID="DNA8-30_AP";Tend="710";Tstart="1";shortTE="F";uid="58418709-3fa4-4f22-b64e-5d52708446a9"
NW_015368378.1	RepeatMasker	LINE/RTE-BovB	286546	287070	3233	-	.	ID="RND-6_FAMILY-5838";Tend="1513";Tstart="1009";shortTE="F";uid="9ce4156e-503a-46df-9384-ce5b20596038"
NW_015368378.1	RepeatMasker	LINE/I	473198	473790	628	-	.	ID="RND-1_FAMILY-154";Tend="954";Tstart="343";shortTE="F";uid="ccfd788b-ced6-477f-ba8e-d5c53dd6d785"
NW_015368378.1	RepeatMasker	DNA	229152	229260	552	-	.	ID="TTAA8_AP";Tend="148";Tstart="37";shortTE="F";uid="2ade6a7b-214e-44d6-b95f-3bcfe324adbb"
NW_015368378.1	RepeatMasker	LINE/I	425096	425531	2232	-	.	ID="RND-6_FAMILY-139";Tend="1423";Tstart="1004";shortTE="F";uid="8b88eeb7-ec1f-431e-bf4b-6dfeca65bc50"
NW_015368378.1	RepeatMasker	DNA	586897	587212	1358	-	.	ID="TTAA2D_AP";Tend="417";Tstart="99";shortTE="F";uid="db53b769-b8a7-409a-afb6-3e057e0d2c30"
NW_015368378.1	RepeatMasker	DNA/hAT-Tip100	238354	240182	4363	-	.	ID="RND-6_FAMILY-1209";Tend="1928";Tstart="146";shortTE="F";uid="f9deaac2-e669-49c7-9ba8-2c0e488c768c"
NW_015368378.1	RepeatMasker	Unknown	593611	593753	515	-	.	ID="RND-5_FAMILY-1977";Tend="941";Tstart="788";shortTE="F";uid="cdf2be05-9f18-44c4-8f9d-8050eb5fb10f"
NW_015368378.1	RepeatMasker	Retroposon?	473830	474182	1076	-	.	ID="SINE2-2_AP";Tend="327";Tstart="1";shortTE="F";uid="f0f1fa95-3517-4502-b4a0-c7387d14409c"
NW_015368378.1	RepeatMasker	DNA	407133	407853	2522	-	.	ID="RND-4_FAMILY-328";Tend="1723";Tstart="916";shortTE="F";uid="a9b04895-f827-4665-9495-6bc12c534f07"
NW_015368378.1	RepeatMasker	LTR/Copia	588694	588873	462	-	.	ID="RND-6_FAMILY-1776";Tend="768";Tstart="612";shortTE="F";uid="2f4c05db-3bd7-4579-8a59-ed9d955fbdd0"
NW_015368378.1	RepeatMasker	DNA/Ginger-1	318188	318378	655	-	.	ID="GINGER1-1_AP";Tend="5197";Tstart="5002";shortTE="F";uid="2a24ec71-612d-44be-be4a-36ff9ce31ce7"
NW_015368378.1	RepeatMasker	Retroposon?	381379	382205	2353	-	.	ID="SINE2-1_AP";Tend="1764";Tstart="873";shortTE="F";uid="3b256f1e-df44-4478-a619-52491d0ffc90"
NW_015368378.1	RepeatMasker	LINE/I-Jockey	422466	423285	5592	-	.	ID="RND-5_FAMILY-1294";Tend="1477";Tstart="670";shortTE="F";uid="ba447543-7696-46f7-8e5d-3f34c842efa6"
NW_015368378.1	RepeatMasker	LINE/I-Jockey	421735	421899	1113	-	.	ID="RND-5_FAMILY-1294";Tend="1678";Tstart="1514";shortTE="F";uid="a7a35f77-efea-4e37-9eaa-91d9aec81a63"
NW_015368378.1	RepeatMasker	RC/Helitron	529483	529685	1030	-	.	ID="RND-6_FAMILY-7159";Tend="1184";Tstart="981";shortTE="F";uid="7e341e44-308f-4b51-869b-de0e62b470b7"
NW_015368378.1	RepeatMasker	Unknown	249923	250077	1226	-	.	ID="RND-6_FAMILY-3978";Tend="1028";Tstart="875";shortTE="F";uid="9d4f4b9c-122a-4011-b03f-d37a9f535355"
NW_015368378.1	RepeatMasker	Unknown	326612	326762	565	-	.	ID="RND-1_FAMILY-0";Tend="1102";Tstart="946";shortTE="F";uid="ab45285a-c4f1-4f89-852f-8b2cc57f35e6"
NW_015368378.1	RepeatMasker	DNA/hAT?	383723	383866	630	-	.	ID="RND-4_FAMILY-1826";Tend="524";Tstart="383";shortTE="F";uid="8c04c426-0236-4feb-abf9-e44e7cfe8946"
NW_015368378.1	RepeatMasker	DNA/Ginger	445282	445418	551	-	.	ID="RND-1_FAMILY-20";Tend="1652";Tstart="1486";shortTE="F";uid="9533c8e8-ce71-4540-a4e1-c180cd50dd2a"
NW_015368378.1	RepeatMasker	DNA/Ginger-1	292174	292387	808	-	.	ID="GINGER1-1_AP";Tend="5197";Tstart="4973";shortTE="F";uid="2cadc060-5af3-481b-b39f-4442988419fa"
NW_015368378.1	RepeatMasker	Unknown	383463	383724	2107	-	.	ID="RND-5_FAMILY-19638";Tend="1182";Tstart="921";shortTE="F";uid="c3361c2b-c78f-4f1f-a7e4-f3cd401b4e3b"
NW_015368378.1	RepeatMasker	DNA	139752	140155	2444	-	.	ID="TTAA8_AP";Tend="438";Tstart="1";shortTE="F";uid="15ce8655-b646-41a0-82fd-38e7f19ccdf5"
NW_015368378.1	RepeatMasker	Retroposon?	606808	607025	558	-	.	ID="SINE2-1_AP";Tend="429";Tstart="209";shortTE="F";uid="2941af38-67c9-4202-a8b6-8a9aa789c520"
NW_015368378.1	RepeatMasker	DNA/hAT?	13050	13271	831	-	.	ID="RND-4_FAMILY-1826";Tend="2050";Tstart="1798";shortTE="F";uid="41118480-f3fc-44d4-be1c-f584dac20b1d"
NW_015368378.1	RepeatMasker	Unknown	592086	592389	1455	-	.	ID="RND-5_FAMILY-1977";TEgroup="ctg_137%7CRND-5_FAMILY-1977%7C1";Tend="1642";Tstart="825";shortTE="F";uid="936881fb-edeb-4054-a27a-26db34907dc0"
NW_015368378.1	RepeatMasker	Unknown	208099	208608	2239	-	.	ID="RND-5_FAMILY-3818";Tend="1390";Tstart="855";shortTE="F";uid="ac8f6d53-a5f3-4985-a05a-2f0d218f89df"
NW_015369611.1	RepeatMasker	Unknown	13055	13286	1157	+	.	ID="RND-5_FAMILY-3452";Tend="2193";Tstart="1939";shortTE="F";uid="112aae91-18ef-4e1d-b000-702d65b02cd2"
NW_015369611.1	RepeatMasker	Retroposon?	27871	28337	586	+	.	ID="SINE2-1_AP";Tend="1341";Tstart="860";shortTE="F";uid="14df5dd7-1143-4614-b834-2c22be78cbca"
NW_015369611.1	RepeatMasker	Retroposon?	32960	33076	415	+	.	ID="RND-5_FAMILY-2973";Tend="1943";Tstart="1828";shortTE="F";uid="85c408e0-e030-49f7-b867-44f0180eae93"
NW_015369611.1	RepeatMasker	DNA/Sola-1	3704	4147	2342	+	.	ID="RND-6_FAMILY-7378";Tend="624";Tstart="184";shortTE="F";uid="35f08d60-4674-45e8-89aa-78c303335976"
NW_015369611.1	RepeatMasker	DNA/PIF-Harbinger	28663	29228	477	+	.	ID="harbinger1_dya";Tend="2036";Tstart="1150";shortTE="F";uid="47dbc0d4-9682-4fff-b360-84a5c8415274"
NW_015369611.1	RepeatMasker	DNA/hAT	32555	32743	1476	+	.	ID="RND-5_FAMILY-4301";Tend="1192";Tstart="1007";shortTE="F";uid="56a1001c-e887-4f71-a289-64aadeab1f7f"
NW_015369611.1	RepeatMasker	Unknown	20825	21111	695	+	.	ID="RND-6_FAMILY-3775";Tend="954";Tstart="671";shortTE="F";uid="e5d31f66-26db-4103-9c3c-0a27043b7424"
NW_015369611.1	RepeatMasker	DNA/Kolobok-E	33115	33861	1155	+	.	ID="KOLOBOKE-2_AP";Tend="1937";Tstart="1114";shortTE="F";uid="5ed80d9d-c8cc-4a59-8b31-3063467ac343"
NW_015369611.1	RepeatMasker	Unknown	12297	12899	1842	+	.	ID="RND-5_FAMILY-3452";Tend="1933";Tstart="1363";shortTE="F";uid="99ec2914-8198-4cf1-94fe-13f9ba0ccfb2"
NW_015369611.1	RepeatMasker	Retroposon?	34495	34803	1793	+	.	ID="RND-5_FAMILY-2973";Tend="1760";Tstart="1461";shortTE="F";uid="4b2d4378-dde5-439b-9643-9c68fe91c15b"
NW_015369611.1	RepeatMasker	Retroposon?	33862	34449	2880	-	.	ID="SINE2-1_AP";Tend="1875";Tstart="201";shortTE="F";uid="f58d66f2-c342-4e9d-bef9-0de54e735990"
NW_015369611.1	RepeatMasker	LTR/Gypsy	20417	20627	459	-	.	ID="GYPSY9-LTR_AP";Tend="189";Tstart="10";shortTE="F";uid="37109a0c-7e4e-4050-8e42-6a9b824d9d39"
NW_015369611.1	RepeatMasker	LINE/R1	25301	25423	426	-	.	ID="RND-6_FAMILY-7289";Tend="1232";Tstart="1119";shortTE="F";uid="cb94d477-caab-4859-8931-3cf14e107c3e"
NW_015369611.1	RepeatMasker	Unknown	4150	4378	885	-	.	ID="RND-6_FAMILY-3705";Tend="1019";Tstart="793";shortTE="F";uid="53aeb332-e078-4045-941b-a791e946cb5c"
NW_015369611.1	RepeatMasker	Unknown	2942	3713	5217	-	.	ID="RND-6_FAMILY-3705";Tend="1423";Tstart="691";shortTE="F";uid="ac2aac1f-f1d5-447f-9679-bfa51460665d"
NW_015369611.1	RepeatMasker	RC/Helitron	19976	20178	1475	-	.	ID="HELITRON-1_AP";Tend="2904";Tstart="2699";shortTE="F";uid="db1d2048-df80-4556-9da9-557a7cde1136"
NW_015369612.1	RepeatMasker	LINE/I-Jockey	3509	4370	4689	+	.	ID="RND-5_FAMILY-4703";Tend="942";Tstart="131";shortTE="F";uid="fe127d35-6873-4d25-8a4b-7d4cc5d58d66"
NW_015369612.1	RepeatMasker	DNA/hAT-Tip100	3379	3584	1193	-	.	ID="RND-5_FAMILY-5502";Tend="1148";Tstart="942";shortTE="F";uid="537f9ed4-ad56-41c0-b837-53caf38ce9d0"
NW_015369612.1	RepeatMasker	DNA	33078	33352	459	-	.	ID="DNA4-2_AP";Tend="678";Tstart="421";shortTE="F";uid="2cd3a75b-ad84-4c7d-b24d-bf3df93a2394"
NW_015369613.1	RepeatMasker	LINE/R1	32851	33140	659	+	.	ID="R1-3_AP";Tend="737";Tstart="462";shortTE="F";uid="36714c9d-6075-4579-b115-c09255f00998"
NW_015369613.1	RepeatMasker	DNA	23347	23594	803	+	.	ID="DNAX-2_AP";Tend="440";Tstart="187";shortTE="F";uid="4b4cd415-a912-4d6a-8afe-bcf13053f3c5"
NW_015369613.1	RepeatMasker	LINE/I-Jockey	7244	7793	3647	+	.	ID="RND-5_FAMILY-2103";Tend="1435";Tstart="888";shortTE="F";uid="0e0c83ef-c0a3-4a06-93b6-71d2b4c06e90"
NW_015369613.1	RepeatMasker	LINE/I-Jockey	6879	7228	441	+	.	ID="RND-6_FAMILY-93";Tend="724";Tstart="374";shortTE="F";uid="5e52dcaa-41d1-4e63-93d2-517579b6bffa"
NW_015369613.1	RepeatMasker	RC/Helitron	24438	24558	415	+	.	ID="RND-1_FAMILY-17";Tend="1022";Tstart="906";shortTE="F";uid="107714cc-4c6c-49e8-a5c7-3f88ca670732"
NW_015369613.1	RepeatMasker	RC/Helitron	25433	26377	6267	-	.	ID="RND-6_FAMILY-1243";Tend="1668";Tstart="884";shortTE="F";uid="d71b3885-8b14-4be3-b8cd-64e4b2cd9f24"
NW_015369613.1	RepeatMasker	RC/Helitron	24735	24974	941	-	.	ID="HELITRON-4_HMM";Tend="1612";Tstart="1393";shortTE="F";uid="bf0414f1-1947-4279-bed8-8020b38d7e44"
NW_015369613.1	RepeatMasker	RC/Helitron	24474	24760	1896	-	.	ID="RND-6_FAMILY-1243";Tend="2143";Tstart="1867";shortTE="F";uid="b96731a8-d2eb-4193-b5de-11f92888d561"
NW_015369614.1	RepeatMasker	Unknown	34479	34828	2000	+	.	ID="RND-5_FAMILY-595";Tend="561";Tstart="211";shortTE="F";uid="7cedf4d9-f7c5-4aa2-8657-2efab7c55b0d"
NW_015369614.1	RepeatMasker	Unknown	1477	1642	542	+	.	ID="RND-5_FAMILY-2430";Tend="1590";Tstart="1431";shortTE="F";uid="e261f8de-5445-486c-9253-7b7cdbdf6744"
NW_015369614.1	RepeatMasker	Unknown	26259	26540	630	+	.	ID="RND-6_FAMILY-634";Tend="1236";Tstart="893";shortTE="F";uid="201a6656-1dd3-4c56-9b61-72ee97c40d5c"
NW_015369614.1	RepeatMasker	DNA	27792	28056	605	+	.	ID="TTAA27_AP";Tend="265";Tstart="1";shortTE="F";uid="d33ace80-6e0d-40d1-bf68-1e9e15bc50cc"
NW_015369614.1	RepeatMasker	DNA/Kolobok-E	17176	17411	897	+	.	ID="KOLOBOKE-2_AP";Tend="2211";Tstart="1945";shortTE="F";uid="e15d2929-37de-4102-b311-f7abe3a3a53f"
NW_015369614.1	RepeatMasker	DNA	1	107	824	+	.	ID="RND-5_FAMILY-2221";Tend="309";Tstart="203";shortTE="F";uid="739a4560-b7be-4375-ad09-6d81c1dfeebc"
NW_015369614.1	RepeatMasker	DNA/Kolobok-E	19646	19918	610	+	.	ID="KOLOBOKE-2_AP";Tend="1894";Tstart="1394";shortTE="F";uid="b1b7e029-3e37-4468-a71e-5948b0c90f5c"
NW_015369614.1	RepeatMasker	DNA/Kolobok-E	20141	20263	610	+	.	ID="KOLOBOKE-2_AP";Tend="2124";Tstart="1895";shortTE="F";uid="11ded399-8a5a-46fc-b003-a54cc04346d4"
NW_015369614.1	RepeatMasker	LTR/Pao	8448	8739	435	+	.	ID="BEL3-I_AP";Tend="3578";Tstart="3301";shortTE="F";uid="bc077f7d-a2ef-4ab5-89a4-19a886367cb2"
NW_015369614.1	RepeatMasker	DNA/TcMar-Mariner	7353	8038	1540	+	.	ID="MARINER-4_RPR";Tend="1324";Tstart="640";shortTE="F";uid="6b842ea3-92da-4a36-a887-d60924ef3e4e"
NW_015369614.1	RepeatMasker	DNA	31914	32029	566	+	.	ID="TTAA3_AP";Tend="141";Tstart="23";shortTE="F";uid="47759abd-90a2-4953-aae1-34ee739503f9"
NW_015369614.1	RepeatMasker	Unknown	5249	5753	738	+	.	ID="RND-5_FAMILY-139";Tend="1448";Tstart="833";shortTE="F";uid="fbe8b30a-96ff-4863-bcb3-1401a8ddabe8"
NW_015369614.1	RepeatMasker	DNA	756	1451	3762	+	.	ID="RND-5_FAMILY-2221";Tend="949";Tstart="300";shortTE="F";uid="e55939bf-e012-4742-85ea-2bca3b888f07"
NW_015369614.1	RepeatMasker	DNA/hAT-hAT19	10718	11033	950	+	.	ID="hat-n6b_ap";Tend="315";Tstart="1";shortTE="F";uid="9f10dfca-c5ca-4b27-9244-00a6390b635f"
NW_015369614.1	RepeatMasker	DNA	30777	31146	2618	+	.	ID="RND-6_FAMILY-2733";Tend="939";Tstart="589";shortTE="F";uid="857bd183-4f82-4802-ba90-1b610ebd6d67"
NW_015369614.1	RepeatMasker	DNA	22299	22543	1416	-	.	ID="RND-5_FAMILY-353";Tend="1266";Tstart="1022";shortTE="F";uid="c7293ce7-ca4d-44d8-b0e1-9a98e600febd"
NW_015369614.1	RepeatMasker	Retroposon?	16240	16387	535	-	.	ID="SINE2-2_AP";Tend="1493";Tstart="1347";shortTE="F";uid="d7a4eef1-2dca-4548-9b6a-692b03ef8358"
NW_015369614.1	RepeatMasker	DNA	4566	4800	1794	-	.	ID="RND-5_FAMILY-4062";Tend="1217";Tstart="984";shortTE="F";uid="6b6729fb-ccfb-4495-8290-16f5c8328b84"
NW_015369614.1	RepeatMasker	DNA/MULE-MuDR	34822	35015	1363	-	.	ID="RND-5_FAMILY-904";Tend="1570";Tstart="1370";shortTE="F";uid="d5c8b39d-8e81-4ef2-8d0b-9b38c160ad5f"
NW_015369614.1	RepeatMasker	DNA	21818	22230	1419	-	.	ID="TTAA7_AP";Tend="434";Tstart="1";shortTE="F";uid="c165f598-241c-4549-9a1b-88d558da1627"
NW_015369614.1	RepeatMasker	LTR/Gypsy	3178	3358	440	-	.	ID="GYPSY9-LTR_AP";Tend="175";Tstart="18";shortTE="F";uid="c26af4af-fd28-4e9d-91e7-6d463a8d69cc"
NW_015369614.1	RepeatMasker	DNA/Ginger	35192	35454	1556	-	.	ID="RND-1_FAMILY-21";Tend="2516";Tstart="2249";shortTE="F";uid="913c836f-09aa-4564-8138-9e7c86941baf"
NW_015369614.1	RepeatMasker	DNA	15314	15537	574	-	.	ID="TTAA25_AP";Tend="292";Tstart="65";shortTE="F";uid="61c3f2d1-64b3-4fd0-9bd3-86daed585c33"
NW_015369614.1	RepeatMasker	Retroposon?	19236	20140	1351	-	.	ID="SINE2-1_AP";TEgroup="ctg_1373%7CSINE2-1_AP%7C1";Tend="1310";Tstart="248";shortTE="F";uid="d5da6a29-6f23-4779-9718-040b3bfa23ce"
NW_015369614.1	RepeatMasker	Unknown	107	1147	4908	-	.	ID="RND-6_FAMILY-1835";Tend="1349";Tstart="305";shortTE="F";uid="b99aef43-d499-406d-bb92-17e99357f661"
NW_015369614.1	RepeatMasker	DNA	31894	32025	499	-	.	ID="TTAA3B_AP";Tend="436";Tstart="299";shortTE="F";uid="0ef9df55-92e5-4657-997e-6ed8115b03f8"
NW_015369614.1	RepeatMasker	Unknown	8862	9274	2352	-	.	ID="RND-3_FAMILY-226";Tend="1350";Tstart="921";shortTE="F";uid="b5a280af-b9ad-4842-95ab-5a02d44d018e"
NW_015369614.1	RepeatMasker	RC/Helitron	2723	2927	1473	-	.	ID="HELITRON-1_AP";Tend="2904";Tstart="2699";shortTE="F";uid="6037a834-5d29-46c3-b187-fe8e26cf58d5"
NW_015369615.1	RepeatMasker	Unknown	24748	24915	742	+	.	ID="RND-5_FAMILY-1940";Tend="877";Tstart="740";shortTE="F";uid="34daa0ed-b5cf-4b2b-9af2-42abd43252c6"
NW_015369615.1	RepeatMasker	Unknown	2187	2881	5399	+	.	ID="RND-5_FAMILY-850";Tend="1517";Tstart="828";shortTE="F";uid="22a27305-7fbc-4e0b-990a-9c75f92ff7a5"
NW_015369615.1	RepeatMasker	LTR/Gypsy	7360	7534	459	+	.	ID="GYPSY2-I_AP";Tend="335";Tstart="153";shortTE="F";uid="31e71350-f184-4fc3-85d6-a66e7e89b025"
NW_015369615.1	RepeatMasker	LTR/Pao	34811	35452	552	+	.	ID="BEL4-I_AP";TEgroup="ctg_1374%7CBEL4-I_AP%7C1";Tend="5576";Tstart="4684";shortTE="F";uid="a1f90710-94c1-4a25-9992-6a4d16f04a4d"
NW_015369615.1	RepeatMasker	DNA	27210	27312	430	+	.	ID="DNA8-59_AP";Tend="217";Tstart="115";shortTE="F";uid="4b625a32-ac36-4246-bc3f-b3e171dda78a"
NW_015369615.1	RepeatMasker	DNA	16060	16191	856	+	.	ID="RND-6_FAMILY-335";Tend="705";Tstart="572";shortTE="F";uid="9ee3602b-376e-4285-8cb3-8807da744b1d"
NW_015369615.1	RepeatMasker	DNA/Ginger	36084	36332	1727	+	.	ID="RND-1_FAMILY-21";Tend="2400";Tstart="2141";shortTE="F";uid="2f13173e-a7c1-414a-888a-1270f273dfd5"
NW_015369615.1	RepeatMasker	Unknown	25551	26086	1808	+	.	ID="RND-5_FAMILY-1940";Tend="1574";Tstart="1080";shortTE="F";uid="34b13c20-81d0-47e3-b5fc-93d312cec17f"
NW_015369615.1	RepeatMasker	DNA	30200	30359	1216	+	.	ID="RND-6_FAMILY-3482";Tend="1392";Tstart="1233";shortTE="F";uid="83a1b3db-4e41-4f37-88bf-52c19ae27398"
NW_015369615.1	RepeatMasker	DNA/P	1375	1634	860	-	.	ID="P-3_AP";Tend="1970";Tstart="1705";shortTE="F";uid="20cf2df3-17f1-4e63-9817-f719a47a1577"
NW_015369615.1	RepeatMasker	DNA/hAT-Ac	24076	24260	909	-	.	ID="DNA8-39_AP";Tend="182";Tstart="3";shortTE="F";uid="a51e620d-88ae-4e6d-af25-5f6592574449"
NW_015369615.1	RepeatMasker	DNA/hAT-hAT19	30003	30199	994	-	.	ID="DNA8-43_AP";Tend="869";Tstart="554";shortTE="F";uid="0cc18c9f-36c4-414d-816d-83ee8c3a2d29"
NW_015369615.1	RepeatMasker	DNA/TcMar-m44	28533	29608	1050	-	.	ID="MARINER-2_AP";Tend="1663";Tstart="591";shortTE="F";uid="82d627d2-40a5-4261-ac0e-194ed79790d7"
NW_015369615.1	RepeatMasker	DNA/hAT-hAT19	1980	2158	1170	-	.	ID="DNA8-88_AP";Tend="620";Tstart="449";shortTE="F";uid="39477626-ea85-4bb7-b740-290830b09398"
NW_015369615.1	RepeatMasker	DNA/hAT-hAT19	35821	36056	1626	-	.	ID="RND-6_FAMILY-1263";Tend="1748";Tstart="1497";shortTE="F";uid="bc5b1aec-f06d-40b4-b4da-afb44d54574c"
NW_015369615.1	RepeatMasker	Unknown	32814	32957	1221	-	.	ID="RND-5_FAMILY-6725";Tend="1107";Tstart="964";shortTE="F";uid="04f42527-f0b1-4e3c-98ec-517020c38125"
NW_015369615.1	RepeatMasker	DNA/hAT-hAT19	30360	30584	994	-	.	ID="DNA8-43_AP";Tend="553";Tstart="190";shortTE="F";uid="f2e02e92-bc64-4533-b651-3faf7b546177"
NW_015369616.1	RepeatMasker	DNA/MULE-MuDR	18506	18677	1118	+	.	ID="MUDR12X_AP";Tend="471";Tstart="300";shortTE="F";uid="3f7915fa-1841-4390-8f25-c32961a464c4"
NW_015369616.1	RepeatMasker	Unknown	27795	28354	3195	+	.	ID="RND-5_FAMILY-2329";Tend="1483";Tstart="916";shortTE="F";uid="b47f956e-d706-433a-8bd6-e8c46057e35c"
NW_015369616.1	RepeatMasker	DNA/hAT-hAT19	2	177	1210	+	.	ID="RND-6_FAMILY-833";Tend="1371";Tstart="1198";shortTE="F";uid="8bc4894a-3140-4fff-b406-9cae012c24d1"
NW_015369616.1	RepeatMasker	DNA/Maverick	33107	33321	612	+	.	ID="POLINTON-3_TC";Tend="15174";Tstart="14960";shortTE="F";uid="7238d433-d8bd-441e-9203-f296ff3151d8"
NW_015369616.1	RepeatMasker	DNA/Maverick	32962	33106	629	-	.	ID="polinton-5_pba";Tend="15402";Tstart="15136";shortTE="F";uid="d77a0022-7789-4dd1-9075-2144a7791d80"
NW_015369616.1	RepeatMasker	DNA	6867	7263	2827	-	.	ID="RND-4_FAMILY-328";Tend="1703";Tstart="1305";shortTE="F";uid="e640ddb2-b897-4357-903c-5be4296919cf"
NW_015369616.1	RepeatMasker	DNA/Maverick	33961	34087	413	-	.	ID="POLINTON-2_RPR";Tend="12116";Tstart="11990";shortTE="F";uid="746b4e75-76bf-42a2-b924-c4d1ec872b00"
NW_015369616.1	RepeatMasker	Unknown	27158	27427	988	-	.	ID="RND-6_FAMILY-1736";Tend="631";Tstart="349";shortTE="F";uid="db0cf8d6-82df-4ec1-859d-c037c9a8ff3f"
NW_015369616.1	RepeatMasker	Unknown	7212	8348	6164	-	.	ID="RND-1_FAMILY-104";Tend="1484";Tstart="358";shortTE="F";uid="8de89069-5687-4f08-8344-ab8181768792"
NW_015369617.1	RepeatMasker	Unknown	3839	3939	534	+	.	ID="RND-5_FAMILY-1046";Tend="1008";Tstart="911";shortTE="F";uid="26515244-6dd0-4a45-96fb-21ef43568ab9"
NW_015369617.1	RepeatMasker	Unknown	22729	22906	1270	+	.	ID="RND-5_FAMILY-6588";Tend="1346";Tstart="1183";shortTE="F";uid="40bc9285-2aaa-4cd0-bb59-5c9207fe2ea9"
NW_015369617.1	RepeatMasker	Unknown	10366	10630	1704	-	.	ID="RND-6_FAMILY-9705";Tend="1357";Tstart="1104";shortTE="F";uid="ec288b84-ad34-47d6-b2b7-1baa19f6888a"
NW_015369617.1	RepeatMasker	Unknown	1	105	916	-	.	ID="RND-6_FAMILY-13994";Tend="986";Tstart="882";shortTE="F";uid="209d08bf-9d1c-4620-ba77-d586c2a6cdd1"
NW_015369617.1	RepeatMasker	Unknown	22905	23047	1198	-	.	ID="RND-5_FAMILY-10622";Tend="865";Tstart="724";shortTE="F";uid="ff0a181f-1cf4-46fd-87af-757d13c246f7"
NW_015369618.1	RepeatMasker	DNA	10306	10613	1278	+	.	ID="DNA4-2_AP";Tend="320";Tstart="1";shortTE="F";uid="d0881af0-8983-42e0-801b-0713e238ecce"
NW_015369618.1	RepeatMasker	LINE/I	30237	30715	601	-	.	ID="RND-5_FAMILY-843";Tend="1426";Tstart="851";shortTE="F";uid="4849abe0-a93c-4e0c-9af8-72bbdc82f19d"
NW_015369618.1	RepeatMasker	DNA	14457	14634	575	-	.	ID="RND-6_FAMILY-3482";Tend="1398";Tstart="1218";shortTE="F";uid="12117dbd-d752-4eb5-92e2-dd9d7307ddb6"
NW_015369618.1	RepeatMasker	Unknown	36207	36990	665	-	.	ID="RND-6_FAMILY-3629";TEgroup="ctg_1377%7CRND-6_FAMILY-3629%7C1";Tend="1221";Tstart="605";shortTE="F";uid="446c1b45-e409-41c1-ace2-9203863405b5"
NW_015369618.1	RepeatMasker	DNA/Ginger-2	35049	35406	420	-	.	ID="RND-5_FAMILY-339";Tend="879";Tstart="524";shortTE="F";uid="a121a305-a1a2-435c-b713-66fcfc551382"
NW_015369619.1	RepeatMasker	DNA/MULE-MuDR	21114	21500	1339	+	.	ID="MUDR3X_AP";Tend="2062";Tstart="1699";shortTE="F";uid="579951b8-e563-4a31-a2d2-700eb61b6db9"
NW_015369619.1	RepeatMasker	Unknown	5977	6092	506	+	.	ID="RND-6_FAMILY-716";Tend="1528";Tstart="1415";shortTE="F";uid="1914dede-82ca-469e-aa70-bda0308ef6cc"
NW_015369619.1	RepeatMasker	Unknown	9303	10885	2187	+	.	ID="RND-6_FAMILY-4486";TEgroup="ctg_1378%7CRND-6_FAMILY-4486%7C1";Tend="1504";Tstart="50";shortTE="F";uid="b88a00c2-be1d-433f-8dd5-c9fff8cac474"
NW_015369619.1	RepeatMasker	Unknown	1983	2110	894	+	.	ID="RND-6_FAMILY-6752";Tend="961";Tstart="829";shortTE="F";uid="894c480f-b983-4930-8bb6-0e954a4caaae"
NW_015369619.1	RepeatMasker	DNA	17368	17796	2588	+	.	ID="TTAA3B_AP";Tend="430";Tstart="1";shortTE="F";uid="d6439643-6e63-4375-a4fd-e02a61f13cf6"
NW_015369619.1	RepeatMasker	Unknown	5388	5534	814	+	.	ID="RND-6_FAMILY-716";Tend="1015";Tstart="857";shortTE="F";uid="403bb212-d8a2-4229-90ed-a8213516365f"
NW_015369619.1	RepeatMasker	DNA/Kolobok-E	17225	17351	528	+	.	ID="RND-5_FAMILY-1411";Tend="1641";Tstart="1515";shortTE="F";uid="dd188bae-7551-46a1-a85f-bebd63b5dd00"
NW_015369619.1	RepeatMasker	DNA/Kolobok-E	6419	7450	973	+	.	ID="KOLOBOKE-2_AP";Tend="2103";Tstart="1142";shortTE="F";uid="b8f48f58-b820-4a91-a458-c04c64b10f46"
NW_015369619.1	RepeatMasker	Unknown	23905	24095	1658	+	.	ID="RND-1_FAMILY-71";Tend="1148";Tstart="957";shortTE="F";uid="e913b355-2bdc-48ea-8533-a8319f8df870"
NW_015369619.1	RepeatMasker	DNA	29626	29956	1460	+	.	ID="ttaa4c_ap";Tend="375";Tstart="52";shortTE="F";uid="9e3254c0-0221-40c1-9529-6ca81ec1ee80"
NW_015369619.1	RepeatMasker	LTR/Copia	27729	27845	769	+	.	ID="RND-6_FAMILY-1776";Tend="880";Tstart="765";shortTE="F";uid="1a0c5945-7f4c-4667-9aed-6228e05f309c"
NW_015369619.1	RepeatMasker	Unknown	11024	11949	2249	+	.	ID="RND-6_FAMILY-13994";Tend="1179";Tstart="317";shortTE="F";uid="1f3bc56f-9d1b-4ce4-9ee1-9239698eb190"
NW_015369619.1	RepeatMasker	Unknown	3524	3974	1689	+	.	ID="RND-6_FAMILY-6752";Tend="1411";Tstart="964";shortTE="F";uid="efa8c11f-cafa-4174-9818-71e48a3948e9"
NW_015369619.1	RepeatMasker	Unknown	2747	3214	3075	+	.	ID="RND-6_FAMILY-3268";Tend="1361";Tstart="898";shortTE="F";uid="e61a7934-000c-4f41-9fa2-028b4e79e7da"
NW_015369619.1	RepeatMasker	Retroposon?	17834	18166	843	+	.	ID="SINE2-1_AP";Tend="728";Tstart="474";shortTE="F";uid="eabc9c79-1a90-4196-bf10-240bdad4d729"
NW_015369619.1	RepeatMasker	Unknown	27489	27718	1172	-	.	ID="RND-6_FAMILY-3087";Tend="1096";Tstart="877";shortTE="F";uid="2cb74f72-a3cb-4cd4-9820-a6b5689fc085"
NW_015369619.1	RepeatMasker	LTR/Gypsy	25644	25842	836	-	.	ID="RND-5_FAMILY-8791";Tend="808";Tstart="614";shortTE="F";uid="932ecf79-03b9-457f-ac0f-16a56265d9aa"
NW_015369619.1	RepeatMasker	DNA/hAT-Charlie	21899	22236	584	-	.	ID="RND-5_FAMILY-2101";Tend="1579";Tstart="1213";shortTE="F";uid="9c0e901f-84cf-416f-9e60-72561691e56d"
NW_015369619.1	RepeatMasker	LTR/Gypsy	23610	23908	2227	-	.	ID="RND-5_FAMILY-8791";Tend="1172";Tstart="871";shortTE="F";uid="019097ad-bf2b-4a3b-a082-e121522c7f0e"
NW_015369619.1	RepeatMasker	DNA	26842	27288	2559	-	.	ID="TTAA3B_AP";Tend="436";Tstart="1";shortTE="F";uid="0c4ffa6a-b4ee-49f3-9eda-6f418ad35ba2"
NW_015369619.1	RepeatMasker	DNA	7984	8351	1765	-	.	ID="TTAA20B_AP";Tend="446";Tstart="6";shortTE="F";uid="533a27f4-b647-43a6-ae9a-135432893835"
NW_015369620.1	RepeatMasker	DNA/hAT-hAT19	30546	30723	992	+	.	ID="DNA8-88_AP";Tend="620";Tstart="459";shortTE="F";uid="3a75aa11-8ee9-4237-98ca-a14c61e7ae07"
NW_015369620.1	RepeatMasker	LINE/I-Jockey	12301	12609	502	+	.	ID="RND-6_FAMILY-6654";Tend="2303";Tstart="1979";shortTE="F";uid="b845f5c4-0ec4-4fbe-93bc-efd44e3e28cc"
NW_015369620.1	RepeatMasker	DNA	39403	39822	1707	+	.	ID="TTAA3_AP";Tend="429";Tstart="1";shortTE="F";uid="391a33cd-1f63-42ba-b34c-993da4efa951"
NW_015369620.1	RepeatMasker	DNA/hAT-hAT19	30099	30277	547	+	.	ID="DNA8-88_AP";Tend="163";Tstart="1";shortTE="F";uid="4e6dfebc-40bf-4366-b78f-3f3d16293cb3"
NW_015369620.1	RepeatMasker	DNA	29479	29588	809	+	.	ID="RND-4_FAMILY-328";Tend="1713";Tstart="1604";shortTE="F";uid="a37ce183-97d3-44e2-a1c3-ceb9dbc46dba"
NW_015369620.1	RepeatMasker	LINE/I	4090	4478	2512	-	.	ID="RND-5_FAMILY-4546";Tend="1470";Tstart="1082";shortTE="F";uid="bb5f7f35-2631-4f45-af99-a1268137c34a"
NW_015369620.1	RepeatMasker	Retroposon?	33322	33556	402	-	.	ID="SINE2-1_AP";Tend="561";Tstart="334";shortTE="F";uid="d7195cbf-6ca2-4eef-a649-52b6f9b83141"
NW_015369620.1	RepeatMasker	Unknown	18923	19026	533	-	.	ID="RND-6_FAMILY-201";Tend="1621";Tstart="1516";shortTE="F";uid="59ec55ac-e0f9-4481-b471-c3ac77a76d15"
NW_015369620.1	RepeatMasker	LTR/Copia	12700	13341	983	-	.	ID="RND-6_FAMILY-1776";Tend="1414";Tstart="726";shortTE="F";uid="e9e4064c-361f-487f-8973-3a6f8032a199"
NW_015368379.1	RepeatMasker	DNA	419257	419681	1853	+	.	ID="TTAA3B_AP";Tend="435";Tstart="1";shortTE="F";uid="648c88e9-c908-444e-a091-bf049e369e9c"
NW_015368379.1	RepeatMasker	DNA	116777	117004	583	+	.	ID="RND-5_FAMILY-2553";Tend="1239";Tstart="979";shortTE="F";uid="2315d110-09de-45d5-8b48-4dffdf170428"
NW_015368379.1	RepeatMasker	Unknown	524165	524601	1404	+	.	ID="RND-6_FAMILY-15572";Tend="617";Tstart="192";shortTE="F";uid="73dbeb84-6beb-4bf0-96bc-63551dd99ca4"
NW_015368379.1	RepeatMasker	DNA	66361	66538	857	+	.	ID="TTAA15_AP";Tend="167";Tstart="1";shortTE="F";uid="9d3637d1-5469-455c-835b-f4c40ca2103a"
NW_015368379.1	RepeatMasker	DNA/hAT-Tip100	33718	34450	4418	+	.	ID="RND-1_FAMILY-206";Tend="1595";Tstart="879";shortTE="F";uid="8ec363d4-0efd-4079-a91b-7a2fb31cf1ad"
NW_015368379.1	RepeatMasker	Unknown	85359	86044	4802	+	.	ID="RND-1_FAMILY-148";Tend="1571";Tstart="919";shortTE="F";uid="3d503407-271a-4e56-b334-681d51b1b2ba"
NW_015368379.1	RepeatMasker	DNA	92963	93118	695	+	.	ID="RND-5_FAMILY-962";Tend="1420";Tstart="1271";shortTE="F";uid="a7afff9d-aa7a-4d21-8f03-000b7cc9c232"
NW_015368379.1	RepeatMasker	LTR/Copia	158322	158661	1511	+	.	ID="RND-6_FAMILY-1776";Tend="1101";Tstart="768";shortTE="F";uid="497e7f6c-d597-40d7-a30d-d949db7aad10"
NW_015368379.1	RepeatMasker	Unknown	47839	48605	5511	+	.	ID="RND-3_FAMILY-226";Tend="1679";Tstart="909";shortTE="F";uid="7151ef38-d1fe-4981-858f-a3b490d435ad"
NW_015368379.1	RepeatMasker	DNA/hAT-Tip100	58417	58530	437	+	.	ID="DNA8-87_AP";Tend="368";Tstart="255";shortTE="F";uid="7de8486a-ce22-45bb-a4b6-9a6404636684"
NW_015368379.1	RepeatMasker	DNA/hAT-hAT19	91813	92290	2954	+	.	ID="RND-6_FAMILY-564";Tend="1351";Tstart="894";shortTE="F";uid="15fc488c-8c14-4c50-b31b-26f05c9498b2"
NW_015368379.1	RepeatMasker	Unknown	338605	338743	883	+	.	ID="RND-6_FAMILY-801";Tend="1233";Tstart="1095";shortTE="F";uid="1e91af21-995d-4365-9aee-92ad7edc723b"
NW_015368379.1	RepeatMasker	DNA	67317	67730	2407	+	.	ID="TTAA15_AP";Tend="595";Tstart="168";shortTE="F";uid="4bcf33ef-dc01-4918-a8b7-5672861d5964"
NW_015368379.1	RepeatMasker	Unknown	235939	236650	4782	+	.	ID="RND-3_FAMILY-226";Tend="1669";Tstart="950";shortTE="F";uid="823fa236-e853-4411-9427-ca17f725a0f9"
NW_015368379.1	RepeatMasker	DNA	388275	388518	698	+	.	ID="dna4-2_ap";Tend="256";Tstart="2";shortTE="F";uid="63670d70-3df8-419f-a83c-58bd46ee98f6"
NW_015368379.1	RepeatMasker	Retroposon?	129430	130614	3838	+	.	ID="SINE2-1_AP";Tend="1998";Tstart="218";shortTE="F";uid="df9fb2b9-1e2a-42ce-86b2-056af36415df"
NW_015368379.1	RepeatMasker	DNA/Kolobok-E	443028	443215	662	+	.	ID="KOLOBOKE-3_AP";Tend="5293";Tstart="5092";shortTE="F";uid="cd135114-e841-4bb6-a88e-ac59557b9518"
NW_015368379.1	RepeatMasker	LINE/I-Jockey	494489	494759	2091	+	.	ID="RND-1_FAMILY-149";Tend="1678";Tstart="1407";shortTE="F";uid="a0f75637-a395-4001-bea5-b824bcce5847"
NW_015368379.1	RepeatMasker	LINE/I-Jockey	129064	129225	664	+	.	ID="RND-6_FAMILY-2167";Tend="1864";Tstart="1703";shortTE="F";uid="91ab169a-9f3c-43ca-adc3-5fb4f2e9dd72"
NW_015368379.1	RepeatMasker	LINE/I	519738	520572	4034	+	.	ID="RND-6_FAMILY-139";Tend="1722";Tstart="862";shortTE="F";uid="3f30e705-ae13-40bf-8d2c-fd6e42d98763"
NW_015368379.1	RepeatMasker	DNA	14266	14505	868	+	.	ID="TTAA11_AP";Tend="228";Tstart="1";shortTE="F";uid="de6df28b-8ed5-4779-8495-210699889817"
NW_015368379.1	RepeatMasker	DNA/Ginger-1	237948	238129	571	+	.	ID="GINGER1-1_AP";Tend="3383";Tstart="3151";shortTE="F";uid="3ac3e090-2b73-43a9-baee-dbe639189a6e"
NW_015368379.1	RepeatMasker	Retroposon?	158657	159044	1702	+	.	ID="SINE2-2_AP";Tend="1998";Tstart="1560";shortTE="F";uid="f46c278e-d5dd-43a0-a11c-f159c93887cc"
NW_015368379.1	RepeatMasker	DNA/MULE-MuDR	156586	156767	950	+	.	ID="RND-5_FAMILY-778";Tend="1178";Tstart="1007";shortTE="F";uid="d750d469-410a-468c-b408-8c8c8124d65a"
NW_015368379.1	RepeatMasker	DNA/Ginger	392724	393856	2216	+	.	ID="RND-1_FAMILY-21";TEgroup="ctg_138%7CRND-1_FAMILY-21%7C2";Tend="2496";Tstart="796";shortTE="F";uid="d8bcfae5-3967-4d13-85cb-c6bb6240350d"
NW_015368379.1	RepeatMasker	Unknown	524845	525099	1406	+	.	ID="RND-1_FAMILY-0";Tend="1221";Tstart="952";shortTE="F";uid="7ee35272-9579-4a52-afb6-bc04a64e226d"
NW_015368379.1	RepeatMasker	DNA/hAT-hAT19	546053	547421	5167	+	.	ID="RND-5_FAMILY-5918";Tend="2008";Tstart="690";shortTE="F";uid="3057b612-377a-4f30-85cc-48ba25216ebb"
NW_015368379.1	RepeatMasker	DNA	28071	28183	408	+	.	ID="DNA8-30_AP";Tend="710";Tstart="597";shortTE="F";uid="20ef4e34-57ea-495f-b452-ed6bebfef318"
NW_015368379.1	RepeatMasker	DNA/hAT-hAT19	198420	198785	660	+	.	ID="DNA8-95_AP";TEgroup="ctg_138%7CDNA8-95_AP%7C1";Tend="968";Tstart="258";shortTE="F";uid="0c5a7980-1697-45d7-9302-a634dfc01475"
NW_015368379.1	RepeatMasker	DNA	149849	150275	1649	+	.	ID="TTAA22_AP";Tend="435";Tstart="1";shortTE="F";uid="5e8188c4-48b0-4887-8e2a-0deec3b35da0"
NW_015368379.1	RepeatMasker	DNA/Ginger	428141	429008	5587	+	.	ID="RND-1_FAMILY-21";Tend="2519";Tstart="1593";shortTE="F";uid="0cc951f2-02f0-4b87-827d-715e8d231d7d"
NW_015368379.1	RepeatMasker	DNA/hAT-hAT19	24104	24794	2022	+	.	ID="DNA8-49_AP";TEgroup="ctg_138%7CDNA8-49_AP%7C1";Tend="864";Tstart="1";shortTE="F";uid="e464cdae-70ba-4f17-b4d3-db1c741a8efd"
NW_015368379.1	RepeatMasker	LINE/I-Jockey	234077	234273	405	+	.	ID="RND-4_FAMILY-1633";Tend="1380";Tstart="1196";shortTE="F";uid="5cb33d86-4618-421a-a159-c712829050c3"
NW_015368379.1	RepeatMasker	Unknown	426973	427936	2876	+	.	ID="RND-6_FAMILY-2747";Tend="1377";Tstart="414";shortTE="F";uid="01993e48-0e9e-49e7-8b44-2aa22b849d7f"
NW_015368379.1	RepeatMasker	LINE/I-Jockey	314719	315070	2572	+	.	ID="RND-4_FAMILY-1505";Tend="1545";Tstart="1205";shortTE="F";uid="62e039c5-3fdd-4cd8-bfde-2eda84407b0d"
NW_015368379.1	RepeatMasker	LTR/Copia	4383	5142	2875	+	.	ID="RND-6_FAMILY-1776";Tend="1535";Tstart="765";shortTE="F";uid="29081b80-9a7d-463b-a9d3-2a87bc54a053"
NW_015368379.1	RepeatMasker	LINE/I-Jockey	193399	193609	659	+	.	ID="RND-4_FAMILY-1505";Tend="1117";Tstart="918";shortTE="F";uid="62602b2f-ead6-4084-9594-81299448dbe0"
NW_015368379.1	RepeatMasker	Unknown	25171	25373	911	+	.	ID="RND-6_FAMILY-3861";Tend="1115";Tstart="481";shortTE="F";uid="6ad86f2d-787c-4a1c-88ac-7381066490dd"
NW_015368379.1	RepeatMasker	Unknown	539774	539921	749	+	.	ID="RND-5_FAMILY-2329";Tend="1403";Tstart="1253";shortTE="F";uid="19c8e026-59b2-4db3-8587-3207699cca6e"
NW_015368379.1	RepeatMasker	DNA/hAT	98731	98871	509	+	.	ID="RND-5_FAMILY-4301";Tend="721";Tstart="567";shortTE="F";uid="de4c5984-13bf-4a4d-adc4-1a4b6238c156"
NW_015368379.1	RepeatMasker	LINE/I-Jockey	159978	160917	3288	+	.	ID="RND-6_FAMILY-7250";Tend="2056";Tstart="1078";shortTE="F";uid="137f1589-d48d-4d4e-948d-3ea35b60ef78"
NW_015368379.1	RepeatMasker	LINE/RTE-BovB	434559	435517	559	+	.	ID="RTE-63_LMI";Tend="2581";Tstart="1619";shortTE="F";uid="142bd3d0-fdab-4faa-95d5-7e062dd828d6"
NW_015368379.1	RepeatMasker	DNA	45856	46267	1679	+	.	ID="TTAA8_AP";Tend="438";Tstart="1";shortTE="F";uid="1391b4a4-475b-4055-b500-093589d14b3e"
NW_015368379.1	RepeatMasker	Unknown	100157	100515	2005	+	.	ID="RND-1_FAMILY-114";Tend="1751";Tstart="1400";shortTE="F";uid="f81bb114-8bae-4979-a296-b4c5cfaa9a84"
NW_015368379.1	RepeatMasker	DNA/Ginger-1	190448	190895	2146	+	.	ID="RND-6_FAMILY-17210";Tend="1403";Tstart="952";shortTE="F";uid="13b6195b-07fe-4c2b-94d7-296b929bc8a1"
NW_015368379.1	RepeatMasker	Unknown	540168	540327	932	+	.	ID="RND-5_FAMILY-2329";Tend="1675";Tstart="1514";shortTE="F";uid="2944c5c4-d777-44e2-ac0b-d4f0899193f1"
NW_015368379.1	RepeatMasker	Unknown	83061	83221	1153	+	.	ID="RND-1_FAMILY-84";Tend="1491";Tstart="1336";shortTE="F";uid="66240b5b-78a7-4548-b614-f5c340a5de64"
NW_015368379.1	RepeatMasker	Unknown	99491	99918	3633	+	.	ID="RND-1_FAMILY-114";Tend="1407";Tstart="979";shortTE="F";uid="3351f15e-ba31-4fe0-ae42-079f9a5573a5"
NW_015368379.1	RepeatMasker	LINE/I	523565	524008	552	+	.	ID="RND-5_FAMILY-3905";Tend="956";Tstart="505";shortTE="F";uid="73f334f9-7478-4e74-9a3d-d3cdb1a0b931"
NW_015368379.1	RepeatMasker	LINE/R1	262962	263623	1923	+	.	ID="RND-5_FAMILY-1819";Tend="1114";Tstart="422";shortTE="F";uid="286d1a24-5307-4e30-ae4e-d655b05f76f5"
NW_015368379.1	RepeatMasker	DNA	27694	27801	502	+	.	ID="DNA8-30_AP";Tend="135";Tstart="28";shortTE="F";uid="67ab1f1a-0e18-42c9-b762-f613868b465d"
NW_015368379.1	RepeatMasker	DNA/Ginger	30594	31136	3810	+	.	ID="RND-1_FAMILY-21";Tend="1406";Tstart="822";shortTE="F";uid="497ebe16-74f4-4ed1-bdf4-5ed438bf98a6"
NW_015368379.1	RepeatMasker	Unknown	308778	309221	1264	+	.	ID="RND-6_FAMILY-2747";Tend="1533";Tstart="1074";shortTE="F";uid="fce858ad-2a11-470f-893c-c6c88d142319"
NW_015368379.1	RepeatMasker	Retroposon?	132776	133069	593	+	.	ID="SINE2-1_AP";Tend="1443";Tstart="1173";shortTE="F";uid="bd3f1986-90bf-41c8-9efb-006e78327fa5"
NW_015368379.1	RepeatMasker	LINE/I	145376	145682	481	+	.	ID="RND-5_FAMILY-4034";Tend="1249";Tstart="935";shortTE="F";uid="90db8a94-7400-483b-820f-45f2876b20ce"
NW_015368379.1	RepeatMasker	Retroposon?	564283	564485	535	+	.	ID="SINE2-2_AP";Tend="1924";Tstart="1687";shortTE="F";uid="d2467644-0b2b-448e-ae39-92924b748d00"
NW_015368379.1	RepeatMasker	DNA/Ginger	3366	4358	6945	+	.	ID="RND-1_FAMILY-21";Tend="1972";Tstart="945";shortTE="F";uid="e54058d5-d406-4fa2-8528-85d4ab2a1c27"
NW_015368379.1	RepeatMasker	DNA/Ginger	213854	214033	1423	+	.	ID="RND-1_FAMILY-21";Tend="1015";Tstart="829";shortTE="F";uid="a0317734-3b88-4497-a0d6-9903290f5c6c"
NW_015368379.1	RepeatMasker	DNA/Ginger	426174	426949	4823	+	.	ID="RND-1_FAMILY-21";Tend="1593";Tstart="789";shortTE="F";uid="e61be1a2-c577-406f-825a-0b5ebbfb98ec"
NW_015368379.1	RepeatMasker	Unknown	480397	480561	632	+	.	ID="RND-1_FAMILY-0";Tend="1123";Tstart="957";shortTE="F";uid="859bf840-c302-451b-a08e-6a833a1bae3a"
NW_015368379.1	RepeatMasker	Unknown	101777	102047	474	+	.	ID="RND-6_FAMILY-8056";Tend="1247";Tstart="940";shortTE="F";uid="85d4ffaf-c3a1-4261-a624-01c8c35da7d3"
NW_015368379.1	RepeatMasker	Unknown	305005	305942	6406	+	.	ID="RND-1_FAMILY-114";Tend="1903";Tstart="979";shortTE="F";uid="dadbd9c7-b782-425a-b1e8-6a666ba0bce4"
NW_015368379.1	RepeatMasker	DNA/Ginger-1	442115	442302	436	+	.	ID="GINGER1-1_AP";Tend="3383";Tstart="3155";shortTE="F";uid="27331dda-5365-4ac8-9c94-30b32139347f"
NW_015368379.1	RepeatMasker	DNA/MULE-MuDR	101258	101499	577	+	.	ID="MUDR5X_AP";Tend="1858";Tstart="1617";shortTE="F";uid="b8deaaf5-53b4-49f1-b939-1cdb4fbbca19"
NW_015368379.1	RepeatMasker	LINE/I-Jockey	510229	510499	2109	+	.	ID="RND-1_FAMILY-149";Tend="1678";Tstart="1407";shortTE="F";uid="acc55f5a-5404-49ff-8fa5-960b3d2cf448"
NW_015368379.1	RepeatMasker	Unknown	384484	384617	524	+	.	ID="RND-6_FAMILY-5339";Tend="1113";Tstart="974";shortTE="F";uid="6180e664-9904-411f-b0d0-0a2e8506a2c1"
NW_015368379.1	RepeatMasker	DNA/Sola-1	7450	7698	418	+	.	ID="RND-6_FAMILY-7378";Tend="915";Tstart="635";shortTE="F";uid="bcf4c045-830d-4657-baef-78374eb8fc94"
NW_015368379.1	RepeatMasker	LINE/I	411303	411421	416	+	.	ID="RND-5_FAMILY-630";Tend="1511";Tstart="1375";shortTE="F";uid="200493fe-c856-45d9-9741-6e1d047d991a"
NW_015368379.1	RepeatMasker	LINE/R1	71167	72438	9512	+	.	ID="RND-5_FAMILY-4510";Tend="1794";Tstart="534";shortTE="F";uid="bb4410d7-948c-469b-81f5-1639949aac6f"
NW_015368379.1	RepeatMasker	DNA/Kolobok-E	283144	283306	491	+	.	ID="KOLOBOKE-3_AP";Tend="5293";Tstart="5109";shortTE="F";uid="11b8752d-ba33-4e56-b9cd-ec4ff3622fc7"
NW_015368379.1	RepeatMasker	Unknown	159609	159736	451	+	.	ID="RND-5_FAMILY-2284";Tend="1418";Tstart="1290";shortTE="F";uid="320a3396-d444-4bfc-9c5d-a7e3092f8557"
NW_015368379.1	RepeatMasker	Unknown	72932	73519	1377	+	.	ID="RND-5_FAMILY-2284";Tend="1539";Tstart="947";shortTE="F";uid="8b08ce9b-9439-43ef-9dfd-94871e430ad5"
NW_015368379.1	RepeatMasker	RC/Helitron	420167	421074	4651	+	.	ID="RND-5_FAMILY-4810";Tend="1780";Tstart="878";shortTE="F";uid="b391dcf4-afed-4cae-8ebc-ac38f2ab7f18"
NW_015368379.1	RepeatMasker	LINE/I-Jockey	136220	137470	7822	+	.	ID="RND-5_FAMILY-7690";Tend="1860";Tstart="395";shortTE="F";uid="670bbf66-74f4-4def-aeaf-93d5152703b8"
NW_015368379.1	RepeatMasker	DNA/hAT-hAT19	46981	47559	3196	+	.	ID="RND-5_FAMILY-4611";Tend="1463";Tstart="896";shortTE="F";uid="f5efe98b-853b-4e92-afe8-aa91f2b908ae"
NW_015368379.1	RepeatMasker	DNA/hAT-Tip100	386659	386788	484	+	.	ID="RND-6_FAMILY-17311";Tend="1819";Tstart="1686";shortTE="F";uid="59da9f01-e9dd-483e-a37c-24010406aaf2"
NW_015368379.1	RepeatMasker	Unknown	173920	174346	1416	+	.	ID="RND-6_FAMILY-1868";Tend="1387";Tstart="999";shortTE="F";uid="6aba18a2-4f83-44e6-857c-3fab01a42b51"
NW_015368379.1	RepeatMasker	DNA/hAT-hAT19	165051	165677	3143	+	.	ID="RND-4_FAMILY-1517";Tend="1657";Tstart="965";shortTE="F";uid="9f0dbfdf-534f-4986-9b09-25be421c5f89"
NW_015368379.1	RepeatMasker	Unknown	220439	220743	476	+	.	ID="RND-6_FAMILY-2747";Tend="1533";Tstart="1239";shortTE="F";uid="d96be1f2-1972-48a5-8072-63c9f6ef17b1"
NW_015368379.1	RepeatMasker	LINE/R1	70205	70943	1072	+	.	ID="RND-5_FAMILY-4510";TEgroup="ctg_138%7CRND-5_FAMILY-4510%7C1";Tend="525";Tstart="1";shortTE="F";uid="e66cecea-3be4-4767-9c58-3af585afcb10"
NW_015368379.1	RepeatMasker	LINE/I-Jockey	495597	496193	1190	+	.	ID="RND-6_FAMILY-2961";Tend="806";Tstart="207";shortTE="F";uid="8ac4ab1c-7462-41eb-bac2-4db643e32a1c"
NW_015368379.1	RepeatMasker	Retroposon?	154718	156190	487	+	.	ID="SINE2-1_AP";TEgroup="ctg_138%7CSINE2-1_AP%7C1";Tend="1998";Tstart="81";shortTE="F";uid="2ecdbb2a-cf77-4f41-ba7d-bf317afb85b2"
NW_015368379.1	RepeatMasker	LINE/I-Jockey	380462	381050	1292	+	.	ID="RND-5_FAMILY-1631";Tend="991";Tstart="411";shortTE="F";uid="e4f72388-dd4a-4a4b-86bd-078a9ce6ebd1"
NW_015368379.1	RepeatMasker	LINE/I-Jockey	141832	142349	933	+	.	ID="RND-4_FAMILY-1633";Tend="1410";Tstart="914";shortTE="F";uid="ade56f38-aece-45c2-8497-801d0ae7dac2"
NW_015368379.1	RepeatMasker	DNA/Kolobok-E	424154	424255	427	+	.	ID="KOLOBOKE-3_AP";Tend="2140";Tstart="2039";shortTE="F";uid="1e03419b-612d-420e-abee-1ddb176daf0f"
NW_015368379.1	RepeatMasker	RC/Helitron	488295	489053	5759	+	.	ID="RND-6_FAMILY-1321";Tend="1339";Tstart="599";shortTE="F";uid="0203fa87-07cc-413f-8ddd-74bad4b449f4"
NW_015368379.1	RepeatMasker	RC/Helitron	419878	420139	1508	+	.	ID="RND-6_FAMILY-7159";Tend="1252";Tstart="971";shortTE="F";uid="7995f482-95cf-4f3b-aa7d-651e7867d4c5"
NW_015368379.1	RepeatMasker	DNA/TcMar-Tc1	25374	25884	961	+	.	ID="RND-5_FAMILY-284";TEgroup="ctg_138%7CRND-5_FAMILY-284%7C1";Tend="1141";Tstart="461";shortTE="F";uid="50e224a0-0984-4f1d-9421-78460ccf5509"
NW_015368379.1	RepeatMasker	Unknown	348151	348515	2183	+	.	ID="RND-5_FAMILY-3521";Tend="1252";Tstart="876";shortTE="F";uid="6fc4f3be-4870-469c-be8b-fb6c26e8e9cf"
NW_015368379.1	RepeatMasker	DNA/TcMar-Pogo	542842	543792	3772	+	.	ID="RND-6_FAMILY-5921";Tend="1355";Tstart="453";shortTE="F";uid="b6a2cc06-d58c-433a-82f1-be21f6f38f72"
NW_015368379.1	RepeatMasker	Unknown	62033	62692	3167	+	.	ID="RND-3_FAMILY-226";Tend="1670";Tstart="955";shortTE="F";uid="7fa68dde-37c8-413e-9895-0f83c0c75a74"
NW_015368379.1	RepeatMasker	LINE/I-Jockey	511323	511919	1190	+	.	ID="RND-6_FAMILY-2961";Tend="806";Tstart="207";shortTE="F";uid="04c4d137-ce17-4319-be64-fd775fa7925e"
NW_015368379.1	RepeatMasker	Unknown	484762	484913	485	+	.	ID="RND-1_FAMILY-0";Tend="1123";Tstart="971";shortTE="F";uid="796c8619-443d-4ced-8e89-0b9a1d3f94f9"
NW_015368379.1	RepeatMasker	LINE/R1	281	829	1204	+	.	ID="SART-5_API";Tend="3072";Tstart="2524";shortTE="F";uid="c6d39b17-2bb4-4476-bc45-9f244f64a57f"
NW_015368379.1	RepeatMasker	LINE/I-Jockey	496769	498955	4631	+	.	ID="RND-6_FAMILY-4635";Tend="1969";Tstart="337";shortTE="F";uid="d4ed4ffc-29d9-40f0-a20c-95fe4e7f3f4f"
NW_015368379.1	RepeatMasker	DNA/hAT	41311	41950	4153	+	.	ID="RND-5_FAMILY-6486";Tend="1527";Tstart="881";shortTE="F";uid="666ee28d-1c0b-4724-8f23-49d938fb459c"
NW_015368379.1	RepeatMasker	Unknown	444770	445024	2040	+	.	ID="RND-1_FAMILY-0";Tend="1227";Tstart="971";shortTE="F";uid="785b6af6-eeff-4565-88be-0488a76628ca"
NW_015368379.1	RepeatMasker	LINE/I	69394	69760	1408	+	.	ID="RND-6_FAMILY-1221";Tend="1891";Tstart="1540";shortTE="F";uid="9a3c7edc-cd1a-44f6-b9c4-a2a6dbc76545"
NW_015368379.1	RepeatMasker	LINE/I-Jockey	96912	97396	808	-	.	ID="RND-5_FAMILY-1631";Tend="754";Tstart="286";shortTE="F";uid="46208684-4f15-415a-8bb7-fc5072ed4bd5"
NW_015368379.1	RepeatMasker	LINE/R1	272723	273235	3925	-	.	ID="RND-6_FAMILY-1103";Tend="1164";Tstart="649";shortTE="F";uid="62986889-b527-4e28-b743-149bf6243c8f"
NW_015368379.1	RepeatMasker	Retroposon?	442144	443192	3181	-	.	ID="SINE2-1_AP";Tend="1998";Tstart="1";shortTE="F";uid="c25f7c0f-4d5f-428e-9a6b-882800bf8efe"
NW_015368379.1	RepeatMasker	DNA/Ginger-1	428124	428267	564	-	.	ID="GINGER1-1_AP";Tend="3738";Tstart="3593";shortTE="F";uid="5ce2749d-1597-473c-adac-4b65e15ec4e5"
NW_015368379.1	RepeatMasker	DNA	208844	209394	2319	-	.	ID="DNA4-2_AP";Tend="769";Tstart="212";shortTE="F";uid="c95d30cb-7dfa-4b86-a529-1e3a430d5b56"
NW_015368379.1	RepeatMasker	LINE/I-Jockey	512134	513833	13645	-	.	ID="RND-6_FAMILY-4634";Tend="2141";Tstart="440";shortTE="F";uid="973d6b9f-21c7-427f-9b78-5b48f9fb645f"
NW_015368379.1	RepeatMasker	DNA	196261	196667	2131	-	.	ID="TTAA3B_AP";Tend="436";Tstart="1";shortTE="F";uid="44d4d2c7-a892-4113-a57b-fbda2e12210b"
NW_015368379.1	RepeatMasker	Unknown	305002	305798	6505	-	.	ID="RND-1_FAMILY-67";Tend="1698";Tstart="901";shortTE="F";uid="d8026bfc-ddce-4519-8342-3c1ef3aaf745"
NW_015368379.1	RepeatMasker	LTR/Copia	54499	55159	2477	-	.	ID="RND-6_FAMILY-1776";Tend="1360";Tstart="722";shortTE="F";uid="84cf98c4-b861-468e-aff6-90cb2b356ed2"
NW_015368379.1	RepeatMasker	Unknown	151965	152321	1704	-	.	ID="RND-1_FAMILY-0";Tend="1323";Tstart="971";shortTE="F";uid="60bced64-f70b-4df6-be26-31fc607d4f47"
NW_015368379.1	RepeatMasker	Unknown	539305	539565	1139	-	.	ID="RND-5_FAMILY-2329";Tend="1682";Tstart="1387";shortTE="F";uid="199ed55a-8566-4fee-9a91-4906063e6ce6"
NW_015368379.1	RepeatMasker	DNA/Kolobok-E	4361	4535	582	-	.	ID="KOLOBOKE-3_AP";Tend="5298";Tstart="5099";shortTE="F";uid="f01ff721-f721-4ad4-8267-3697b5aebe40"
NW_015368379.1	RepeatMasker	LINE/I-Jockey	354776	354921	469	-	.	ID="RND-6_FAMILY-3814";Tend="1143";Tstart="995";shortTE="F";uid="51281dc1-fd1c-4898-9432-055e5d8d6093"
NW_015368379.1	RepeatMasker	Unknown	411669	412106	578	-	.	ID="RND-4_FAMILY-2366";Tend="1402";Tstart="966";shortTE="F";uid="73fd2e1a-de0b-44b6-992b-d24cc1a4c914"
NW_015368379.1	RepeatMasker	DNA/hAT-Charlie	42086	42398	1565	-	.	ID="RND-5_FAMILY-2336";Tend="1316";Tstart="1025";shortTE="F";uid="f63125e7-6b91-4483-af07-90ae16060ff5"
NW_015368379.1	RepeatMasker	LINE/I-Jockey	227195	227463	1546	-	.	ID="RND-4_FAMILY-1505";Tend="1541";Tstart="1283";shortTE="F";uid="d46b8287-79e0-4e32-bb91-eab2f737cd2a"
NW_015368379.1	RepeatMasker	LTR/Copia	154698	154820	468	-	.	ID="RND-6_FAMILY-1776";Tend="1151";Tstart="1035";shortTE="F";uid="69a9f937-d098-42a6-8f3f-e110d7ea50d5"
NW_015368379.1	RepeatMasker	LINE/I	70899	72437	8939	-	.	ID="RND-1_FAMILY-116";Tend="2369";Tstart="925";shortTE="F";uid="6e52518a-5a4f-4380-86b2-283492dcda2d"
NW_015368379.1	RepeatMasker	Unknown	82506	82883	2236	-	.	ID="RND-6_FAMILY-6878";Tend="1454";Tstart="1041";shortTE="F";uid="ba1fa26f-6757-4fdd-acbe-69cbafc9acf9"
NW_015368379.1	RepeatMasker	Retroposon?	281937	283286	3664	-	.	ID="SINE2-1_AP";Tend="1339";Tstart="1";shortTE="F";uid="03812b4e-dca2-4dce-aeb8-b8b2cfd98892"
NW_015368379.1	RepeatMasker	Unknown	181386	181781	2167	-	.	ID="RND-6_FAMILY-801";Tend="1270";Tstart="889";shortTE="F";uid="71afdc12-86bf-4d69-b937-87e1869b69ae"
NW_015368379.1	RepeatMasker	RC/Helitron	511020	511315	611	-	.	ID="RND-6_FAMILY-11409";Tend="1350";Tstart="1061";shortTE="F";uid="57ac4de4-0f69-49de-9f98-525911986dcc"
NW_015368379.1	RepeatMasker	DNA	68806	68917	687	-	.	ID="TTAA3_AP";Tend="429";Tstart="321";shortTE="F";uid="a8a50da3-d214-423b-90db-0c76644133e6"
NW_015368379.1	RepeatMasker	Unknown	9824	10047	1141	-	.	ID="RND-1_FAMILY-150";Tend="1133";Tstart="934";shortTE="F";uid="fa3044aa-5dbf-434e-af50-136eee89ad29"
NW_015368379.1	RepeatMasker	DNA	257284	257674	1644	-	.	ID="DNA4-2_AP";Tend="430";Tstart="2";shortTE="F";uid="df89cc00-5a7d-4964-b1e0-09fa20065f84"
NW_015368379.1	RepeatMasker	Unknown	40975	41260	1324	-	.	ID="RND-6_FAMILY-11256";Tend="1145";Tstart="831";shortTE="F";uid="45b0c796-43fe-4f6c-88bd-5e8cd44715ff"
NW_015368379.1	RepeatMasker	Unknown	176270	176561	1744	-	.	ID="RND-6_FAMILY-2602";Tend="1154";Tstart="876";shortTE="F";uid="e7fa6c7e-e1ab-4bdf-ac3a-229b27181a92"
NW_015368379.1	RepeatMasker	DNA/hAT	178220	178390	1283	-	.	ID="RND-5_FAMILY-660";Tend="1057";Tstart="885";shortTE="F";uid="279024f0-8984-42c1-99a3-5f1adb3ff1e2"
NW_015368379.1	RepeatMasker	Unknown	44556	44900	531	-	.	ID="RND-6_FAMILY-2767";Tend="1368";Tstart="1026";shortTE="F";uid="700bcb12-c605-4d91-b37a-d1f6c06a40d6"
NW_015368379.1	RepeatMasker	DNA/hAT-Charlie	198164	198400	1120	-	.	ID="DNA8-104_AP";Tend="340";Tstart="94";shortTE="F";uid="cd122b8b-3e6b-4dfb-871d-a0e143eebd98"
NW_015368379.1	RepeatMasker	Unknown	456645	456795	526	-	.	ID="RND-6_FAMILY-2915";Tend="1013";Tstart="856";shortTE="F";uid="4306ff99-c4ef-4232-adf6-12fccdc49a60"
NW_015368379.1	RepeatMasker	DNA	43630	44093	1956	-	.	ID="DNAX-2_AP";Tend="467";Tstart="1";shortTE="F";uid="14b06bd3-0b1f-421a-bce9-c59fc9a08c06"
NW_015368379.1	RepeatMasker	LINE/R1	202374	203249	6743	-	.	ID="RND-6_FAMILY-1103";Tend="1176";Tstart="308";shortTE="F";uid="ea271da9-61a3-4922-ab73-ec828c72f3c5"
NW_015368379.1	RepeatMasker	Unknown	379247	380191	1952	-	.	ID="RND-6_FAMILY-2747";Tend="1558";Tstart="658";shortTE="F";uid="cda38bae-c7b7-4c23-99ae-18534851d9a7"
NW_015368379.1	RepeatMasker	DNA	81568	81882	1303	-	.	ID="ttaa4_ap";Tend="331";Tstart="1";shortTE="F";uid="21cc6c09-c0e5-47a9-a941-efccd342e0fa"
NW_015368379.1	RepeatMasker	Retroposon?	237976	238237	677	-	.	ID="SINE2-2_AP";Tend="1998";Tstart="1708";shortTE="F";uid="2d399493-234c-41ef-ad4b-560020d9b7e9"
NW_015368379.1	RepeatMasker	Unknown	44095	44299	1396	-	.	ID="RND-3_FAMILY-226";Tend="1671";Tstart="1459";shortTE="F";uid="e687106e-b5bc-4d12-8623-437600cf1f9f"
NW_015368379.1	RepeatMasker	Retroposon?	270213	270568	1274	-	.	ID="SINE2-2_AP";Tend="1998";Tstart="1628";shortTE="F";uid="1bca0d49-a5eb-4a49-9f09-e00048b7d184"
NW_015368379.1	RepeatMasker	DNA	352409	352755	470	-	.	ID="ttaa3b_ap";Tend="405";Tstart="53";shortTE="F";uid="2e118ff0-d68f-425f-b80d-50efe2adcb6d"
NW_015368379.1	RepeatMasker	LTR/Copia	337068	337352	1300	-	.	ID="RND-6_FAMILY-1776";Tend="1057";Tstart="764";shortTE="F";uid="07d49570-8dbf-443e-9964-44cc29b46cc7"
NW_015368379.1	RepeatMasker	Unknown	128751	128986	1653	-	.	ID="RND-1_FAMILY-13";Tend="1621";Tstart="1357";shortTE="F";uid="a0c406e2-3b86-4a58-8747-f2909e95fbcc"
NW_015368379.1	RepeatMasker	Retroposon?	386574	386773	441	-	.	ID="SINE2-2_AP";Tend="197";Tstart="1";shortTE="F";uid="787e3952-bf23-45db-9a5c-651fe7c424d7"
NW_015368379.1	RepeatMasker	DNA	254746	255264	2095	-	.	ID="TTAA14_AP";Tend="520";Tstart="1";shortTE="F";uid="18562924-cd6d-4062-98a8-64ff256d45b9"
NW_015368379.1	RepeatMasker	LINE/I-Jockey	234344	234487	492	-	.	ID="RND-5_FAMILY-4703";Tend="1669";Tstart="1525";shortTE="F";uid="ca3be79b-2972-4221-933a-90c620b24aa7"
NW_015368379.1	RepeatMasker	DNA	62854	63059	577	-	.	ID="ttaa4b_ap";Tend="188";Tstart="1";shortTE="F";uid="be9c546e-af01-4522-9983-04492cc24fe0"
NW_015368379.1	RepeatMasker	DNA/Sola-2	425662	425965	2456	-	.	ID="RND-1_FAMILY-15";Tend="1223";Tstart="920";shortTE="F";uid="4aefa2da-11b1-460a-933a-91268857d790"
NW_015368379.1	RepeatMasker	LINE/I	216064	216278	1218	-	.	ID="RND-5_FAMILY-1213";Tend="1428";Tstart="1210";shortTE="F";uid="51e4255c-5be7-40fc-ad78-662323133752"
NW_015368379.1	RepeatMasker	Retroposon?	424274	425377	3904	-	.	ID="SINE2-2_AP";Tend="1467";Tstart="290";shortTE="F";uid="9ab8afa2-11f8-44bc-988a-afc8f4732121"
NW_015368379.1	RepeatMasker	DNA/Ginger	152549	152756	574	-	.	ID="rnd-1_family-20";Tend="1647";Tstart="1539";shortTE="F";uid="4d9aa207-19fd-4529-b5e0-4921955aee2b"
NW_015368379.1	RepeatMasker	LINE/I	56779	56924	764	-	.	ID="RND-6_FAMILY-139";Tend="1716";Tstart="1574";shortTE="F";uid="af28efe4-a934-400a-9533-00a2a087e64a"
NW_015368379.1	RepeatMasker	DNA/MULE-NOF	144046	144175	488	-	.	ID="REHAVKUS1_AP";Tend="4927";Tstart="4809";shortTE="F";uid="c3f8bcfe-1a65-41cb-a56b-6d83fec977fd"
NW_015368379.1	RepeatMasker	Retroposon?	36615	37073	622	-	.	ID="SINE2-1_AP";Tend="586";Tstart="141";shortTE="F";uid="f8179328-d422-41f5-bef7-03cce5f8537c"
NW_015368379.1	RepeatMasker	DNA/Ginger	316817	318133	8065	-	.	ID="RND-1_FAMILY-21";TEgroup="ctg_138%7CRND-1_FAMILY-21%7C1";Tend="2515";Tstart="978";shortTE="F";uid="172b77a0-a13c-4064-a5c3-260c88d278ad"
NW_015368379.1	RepeatMasker	DNA/Ginger	198002	198162	979	-	.	ID="RND-1_FAMILY-20";Tend="1625";Tstart="1482";shortTE="F";uid="71a19c9e-8d39-4c4e-84a8-272faa0d7bae"
NW_015368379.1	RepeatMasker	Retroposon?	271464	271889	1767	-	.	ID="SINE2-1_AP";Tend="447";Tstart="1";shortTE="F";uid="3639f34c-b220-454f-b839-5506f9aa02c1"
NW_015368379.1	RepeatMasker	DNA/TcMar-Tc1	26167	26699	2810	-	.	ID="RND-5_FAMILY-284";Tend="1025";Tstart="458";shortTE="F";uid="431bcf5b-23f3-4211-8db8-160825ae0b36"
NW_015368379.1	RepeatMasker	DNA/Ginger	114519	114764	1461	-	.	ID="rnd-1_family-20";Tend="1644";Tstart="1448";shortTE="F";uid="9250499f-15a5-44ee-8621-d5b9c8135b43"
NW_015368379.1	RepeatMasker	DNA/Ginger	34419	34944	3468	-	.	ID="RND-1_FAMILY-21";Tend="1379";Tstart="829";shortTE="F";uid="52deea29-89bc-45ad-9ed3-7e86b9ace659"
NW_015368379.1	RepeatMasker	RC/Helitron	35413	35940	1831	-	.	ID="RND-1_FAMILY-17";Tend="1478";Tstart="967";shortTE="F";uid="6e3816b7-335f-435b-8f44-dd75a459fa0d"
NW_015368379.1	RepeatMasker	DNA/hAT	78832	79300	3406	-	.	ID="RND-5_FAMILY-6486";Tend="1430";Tstart="961";shortTE="F";uid="dfa5cdbf-474a-4428-91fb-e98466eb76bf"
NW_015368379.1	RepeatMasker	DNA	92385	92820	2869	-	.	ID="TTAA3B_AP";Tend="436";Tstart="1";shortTE="F";uid="81a58781-9651-459a-9b85-7624eda38499"
NW_015368379.1	RepeatMasker	Unknown	7027	7383	1484	-	.	ID="RND-5_FAMILY-595";Tend="643";Tstart="299";shortTE="F";uid="80c06d5c-dd27-409d-b5b0-76fffd0869df"
NW_015368379.1	RepeatMasker	Retroposon?	261291	261684	1501	-	.	ID="SINE2-2_AP";Tend="1998";Tstart="1606";shortTE="F";uid="4fe3f4b8-3e39-4209-bde8-5d2edc8b9b42"
NW_015368379.1	RepeatMasker	RC/Helitron	495294	495589	611	-	.	ID="RND-6_FAMILY-11409";Tend="1350";Tstart="1061";shortTE="F";uid="cac56c03-6beb-4ba8-9856-002bab988d89"
NW_015368379.1	RepeatMasker	DNA/MULE-MuDR	840	1022	1434	-	.	ID="RND-5_FAMILY-7518";Tend="1256";Tstart="1074";shortTE="F";uid="7b47c188-d165-4f33-8431-4df48ed3db44"
NW_015368379.1	RepeatMasker	DNA	101526	101716	463	-	.	ID="TTAA8_AP";Tend="202";Tstart="24";shortTE="F";uid="a02a483e-1301-47ee-a729-7955f02a68e8"
NW_015368379.1	RepeatMasker	DNA	93000	93397	2054	-	.	ID="ttaa3b_ap";Tend="420";Tstart="36";shortTE="F";uid="e616ca6f-b110-4d76-8eb3-b60c331683ce"
NW_015368379.1	RepeatMasker	DNA/Ginger	239676	239798	851	-	.	ID="RND-1_FAMILY-21";Tend="959";Tstart="821";shortTE="F";uid="c6ca8087-c9a0-43e9-aafb-3b3bdf6de9ed"
NW_015368379.1	RepeatMasker	Unknown	200651	201155	1120	-	.	ID="RND-1_FAMILY-103";Tend="1065";Tstart="566";shortTE="F";uid="014563fa-828e-4e74-ab1b-923195ff418e"
NW_015368379.1	RepeatMasker	Retroposon?	336250	337064	2414	-	.	ID="SINE2-1_AP";Tend="1173";Tstart="299";shortTE="F";uid="668bb611-e1fb-48c0-bf1a-3ae1bb1a6d86"
NW_015369621.1	RepeatMasker	DNA	9317	9465	541	+	.	ID="RND-5_FAMILY-3942";Tend="869";Tstart="694";shortTE="F";uid="2c5ab0e2-ee4e-4347-8f7e-71fa91f4ed00"
NW_015369621.1	RepeatMasker	DNA/Ginger-1	15021	15451	1981	+	.	ID="RND-6_FAMILY-17210";Tend="1389";Tstart="953";shortTE="F";uid="4644c2de-57a0-4763-b7e0-8bb81e287328"
NW_015369621.1	RepeatMasker	Retroposon?	35828	36351	2494	+	.	ID="SINE2-2_AP";Tend="1997";Tstart="1415";shortTE="F";uid="2844ca15-9782-4cf9-af93-dab0f7ad0940"
NW_015369621.1	RepeatMasker	DNA/hAT-Tip100	2356	2737	877	+	.	ID="RND-6_FAMILY-17311";Tend="922";Tstart="548";shortTE="F";uid="dcce6bff-5921-4554-b14c-a09fd2167207"
NW_015369621.1	RepeatMasker	Unknown	5507	5752	1177	-	.	ID="RND-5_FAMILY-1521";Tend="1180";Tstart="921";shortTE="F";uid="5b0be468-77ff-4d99-92e1-226c40e0b644"
NW_015369622.1	RepeatMasker	Retroposon?	329	1129	2379	+	.	ID="SINE2-1_AP";Tend="1274";Tstart="507";shortTE="F";uid="b3614488-5516-46de-b216-bb3e40d828cf"
NW_015369622.1	RepeatMasker	Unknown	32967	33130	557	+	.	ID="RND-6_FAMILY-6557";Tend="885";Tstart="737";shortTE="F";uid="a389d94d-8238-4428-aada-3de4a50f91d1"
NW_015369622.1	RepeatMasker	DNA	38152	38389	856	+	.	ID="DNAX-2_AP";Tend="415";Tstart="180";shortTE="F";uid="4e6a1619-7d36-4728-8348-3288e724d70d"
NW_015369622.1	RepeatMasker	LINE/I-Jockey	28083	28209	524	-	.	ID="RND-4_FAMILY-1633";Tend="1383";Tstart="1261";shortTE="F";uid="91707b29-a4cc-4c62-b78e-a475275b88aa"
NW_015369622.1	RepeatMasker	DNA	24088	24875	2016	-	.	ID="DNA4-2_AP";Tend="769";Tstart="1";shortTE="F";uid="35b3c31f-196e-4c65-a946-86b79031512c"
NW_015369622.1	RepeatMasker	DNA	13551	13958	1194	-	.	ID="TTAA8_AP";Tend="437";Tstart="17";shortTE="F";uid="2a4545be-e47b-469f-bacd-db2431c6ae4d"
NW_015369622.1	RepeatMasker	Retroposon?	1	211	1219	-	.	ID="SINE2-2_AP";Tend="1382";Tstart="1168";shortTE="F";uid="e8e1a1d8-4f7f-40d5-855c-6861c0e7b7ab"
NW_015369623.1	RepeatMasker	Unknown	22318	22973	4042	+	.	ID="RND-6_FAMILY-18199";Tend="1928";Tstart="1251";shortTE="F";uid="0406cad7-7562-4faa-93f6-5667ae76a1ca"
NW_015369623.1	RepeatMasker	DNA/Maverick	34932	35524	767	+	.	ID="POLINTON-4_LMI";Tend="1437";Tstart="869";shortTE="F";uid="2c6cc827-8954-4488-9cfd-9152f288169c"
NW_015369623.1	RepeatMasker	Unknown	12638	13202	4390	+	.	ID="RND-6_FAMILY-770";Tend="1264";Tstart="702";shortTE="F";uid="b3cab3cc-26b0-4e76-ad29-ea93bc22a920"
NW_015369623.1	RepeatMasker	LTR/Gypsy	33461	34226	1051	+	.	ID="RND-5_FAMILY-8791";TEgroup="ctg_1382%7CRND-5_FAMILY-8791%7C1";Tend="1807";Tstart="886";shortTE="F";uid="7b404d52-a1fb-4cf4-9324-e1bbe9037108"
NW_015369623.1	RepeatMasker	RC/Helitron	20826	21071	2060	+	.	ID="RND-6_FAMILY-1243";Tend="953";Tstart="707";shortTE="F";uid="8ddd8aa4-6c2d-41a0-9c1c-2dc326b6d18d"
NW_015369623.1	RepeatMasker	DNA	2805	2943	623	+	.	ID="ttaa3b_ap";Tend="144";Tstart="1";shortTE="F";uid="b430b680-52d6-4ff9-b239-f822d2388241"
NW_015369623.1	RepeatMasker	Unknown	21061	21463	1337	+	.	ID="RND-6_FAMILY-770";Tend="1505";Tstart="1253";shortTE="F";uid="ffdac5e8-2160-4d8c-820b-62a06fe0f86d"
NW_015369623.1	RepeatMasker	DNA/P	26229	26633	1000	+	.	ID="p-1_ap";Tend="256";Tstart="1";shortTE="F";uid="7115163e-5555-4e1f-a9ef-cbd706707b07"
NW_015369623.1	RepeatMasker	Unknown	32750	33451	3138	+	.	ID="RND-6_FAMILY-5346";Tend="1439";Tstart="740";shortTE="F";uid="e9f03ad6-45c0-4059-9daa-70cc197d54e7"
NW_015369623.1	RepeatMasker	Unknown	25638	26142	3164	+	.	ID="RND-6_FAMILY-18199";Tend="1218";Tstart="702";shortTE="F";uid="8641e925-ee56-4a5b-8a05-e0eade15a24c"
NW_015369623.1	RepeatMasker	Unknown	24604	24800	1443	+	.	ID="RND-6_FAMILY-18199";Tend="1734";Tstart="1538";shortTE="F";uid="806c4ad8-3aa0-47e1-937b-92c361686088"
NW_015369623.1	RepeatMasker	Unknown	26636	28173	9172	+	.	ID="RND-6_FAMILY-2078";Tend="1484";Tstart="47";shortTE="F";uid="c162c69b-6c5f-4565-b0b0-b1aa2ed08958"
NW_015369623.1	RepeatMasker	LINE/R1	28621	29203	533	-	.	ID="SART-6_API";Tend="2581";Tstart="2008";shortTE="F";uid="e356d666-390e-4a5f-b77d-81fc357fd4a2"
NW_015369623.1	RepeatMasker	LTR/Pao	3747	4888	1939	-	.	ID="BEL1-I_AP";Tend="5696";Tstart="4563";shortTE="F";uid="1d403b62-24ea-4d83-a5ab-ee3bba642cc1"
NW_015369623.1	RepeatMasker	DNA/Ginger	10536	11118	1952	-	.	ID="RND-1_FAMILY-21";TEgroup="ctg_1382%7CRND-1_FAMILY-21%7C1";Tend="1782";Tstart="826";shortTE="F";uid="6f020414-c446-4445-bbc2-b42915567a38"
NW_015369623.1	RepeatMasker	LINE/R1	29387	30823	1615	-	.	ID="SART-6_API";Tend="1850";Tstart="449";shortTE="F";uid="c17f7764-3b2f-45d1-bc37-9af5148eed63"
NW_015369623.1	RepeatMasker	LTR/Pao	6140	9149	3061	-	.	ID="BEL1-I_AP";Tend="3961";Tstart="934";shortTE="F";uid="21ddee68-8536-4a81-9833-26c2033dc830"
NW_015369623.1	RepeatMasker	DNA/hAT-Tip100	49	240	412	-	.	ID="HAT-N29_LMI";Tend="816";Tstart="628";shortTE="F";uid="a9289a32-0c8a-4c09-adde-9c20195a7726"
NW_015369623.1	RepeatMasker	LINE/R1	31355	32474	537	-	.	ID="SART-1_API";TEgroup="ctg_1382%7CSART-1_API%7C1";Tend="972";Tstart="2";shortTE="F";uid="62876b86-7535-4eb3-821b-5b692f0d5ee5"
NW_015369623.1	RepeatMasker	Unknown	11308	12186	4323	-	.	ID="RND-5_FAMILY-2588";Tend="1676";Tstart="860";shortTE="F";uid="ce9fbb02-f749-4c0b-a084-ce1beae0c79d"
NW_015369623.1	RepeatMasker	DNA/Ginger	2941	3115	1157	-	.	ID="RND-1_FAMILY-21";Tend="1952";Tstart="1778";shortTE="F";uid="98b3b23e-b2dc-4a66-8039-84759f21a31e"
NW_015369624.1	RepeatMasker	DNA/Kolobok-E	27001	27701	484	+	.	ID="KOLOBOKE-2_AP";Tend="1902";Tstart="1124";shortTE="F";uid="b00b4c4a-75ca-401b-a5e1-6b2d0f5bef62"
NW_015369624.1	RepeatMasker	Unknown	8375	8663	2212	+	.	ID="RND-4_FAMILY-1062";Tend="1183";Tstart="895";shortTE="F";uid="2a68819e-5ffc-4d19-8db4-9e9ba74f3381"
NW_015369624.1	RepeatMasker	DNA	29985	30362	1067	+	.	ID="TTAA8_AP";Tend="438";Tstart="29";shortTE="F";uid="7452551a-6958-4b1c-bede-3c1ac8788a54"
NW_015369624.1	RepeatMasker	Unknown	31811	32232	1831	+	.	ID="RND-6_FAMILY-1028";Tend="1729";Tstart="1302";shortTE="F";uid="1074c666-c46a-4251-a7e9-dcb4b939327e"
NW_015369624.1	RepeatMasker	DNA/hAT-Charlie	23331	23691	1268	-	.	ID="RND-4_FAMILY-1634";Tend="1271";Tstart="918";shortTE="F";uid="68c3ca0d-5931-4876-9e3a-b7b48f5d352f"
NW_015369624.1	RepeatMasker	Retroposon?	27322	27749	778	-	.	ID="SINE2-1_AP";Tend="1238";Tstart="794";shortTE="F";uid="4db32e5c-efcc-4bcd-aae6-818d51fd2083"
NW_015369624.1	RepeatMasker	RC/Helitron	13747	14409	4336	-	.	ID="RND-5_FAMILY-1887";Tend="1244";Tstart="605";shortTE="F";uid="0915af9e-70ff-40f9-8cab-c987922a5a6c"
NW_015369624.1	RepeatMasker	DNA	3212	3468	1188	-	.	ID="TTAA7_AP";Tend="264";Tstart="1";shortTE="F";uid="7ef04183-b4ab-4f91-bfbc-239f7072d84e"
NW_015369624.1	RepeatMasker	DNA	24439	24871	1557	-	.	ID="TTAA8_AP";Tend="437";Tstart="1";shortTE="F";uid="4bd66dd3-c48d-4b08-9feb-2f7362ece10e"
NW_015369624.1	RepeatMasker	RC/Helitron	13318	13756	2087	-	.	ID="RND-5_FAMILY-1049";Tend="2719";Tstart="2426";shortTE="F";uid="6c4c1d3b-ab51-402a-8b09-0e2878c7c998"
NW_015369624.1	RepeatMasker	Unknown	30797	31298	1267	-	.	ID="RND-6_FAMILY-1028";TEgroup="ctg_1383%7CRND-6_FAMILY-1028%7C1";Tend="1730";Tstart="734";shortTE="F";uid="de5a2155-5ad3-4277-a05d-4c57a5dfecb6"
NW_015369624.1	RepeatMasker	DNA/hAT-hAT19	8828	9175	404	-	.	ID="DNA8-64B_AP";TEgroup="ctg_1383%7CDNA8-64B_AP%7C1";Tend="922";Tstart="367";shortTE="T";uid="d3ed83df-e5cb-4761-a9cc-52fd021fe12e"
NW_015369624.1	RepeatMasker	Unknown	13079	13323	1994	-	.	ID="RND-5_FAMILY-1521";Tend="1163";Tstart="921";shortTE="F";uid="e87e279e-451f-4b7c-940c-a24074a254c1"
NW_015369624.1	RepeatMasker	DNA/hAT-Tip100	14893	15070	1590	-	.	ID="RND-6_FAMILY-9631";Tend="1581";Tstart="1404";shortTE="F";uid="1d627bb6-0b0f-4890-8bcb-6e7f1905a548"
NW_015369625.1	RepeatMasker	DNA	30433	30846	1703	+	.	ID="TTAA2D_AP";Tend="431";Tstart="2";shortTE="F";uid="c14f0785-d885-4e70-929c-1f71847f6c3c"
NW_015369625.1	RepeatMasker	DNA	35279	35692	1703	+	.	ID="TTAA2D_AP";Tend="431";Tstart="2";shortTE="F";uid="b80131fc-c565-49b7-8895-3809b15f77a7"
NW_015369625.1	RepeatMasker	DNA/MULE-MuDR	9406	9791	2624	-	.	ID="RND-5_FAMILY-2819";Tend="1354";Tstart="984";shortTE="F";uid="677c127e-20bc-45b2-a374-348d6906ea89"
NW_015369625.1	RepeatMasker	Unknown	18599	18700	718	-	.	ID="RND-1_FAMILY-178";Tend="620";Tstart="525";shortTE="F";uid="74dc3e21-f412-43d6-bc5f-04d6dd22882b"
NW_015369626.1	RepeatMasker	LTR/Gypsy	31476	32711	1737	+	.	ID="GYPSY-23_PBA-I";Tend="4058";Tstart="2821";shortTE="F";uid="d8993f3b-6857-4e5a-9b6d-ee80a0b57a07"
NW_015369626.1	RepeatMasker	DNA/hAT	15827	16069	1283	-	.	ID="RND-6_FAMILY-115";Tend="1237";Tstart="938";shortTE="F";uid="5b4dda64-f7d3-4f60-94b2-20f547324920"
NW_015369626.1	RepeatMasker	DNA/hAT	4733	4905	1045	-	.	ID="RND-6_FAMILY-115";Tend="1532";Tstart="1363";shortTE="F";uid="e20e7edc-c579-4175-a65f-59ac1a6fcfaf"
NW_015369626.1	RepeatMasker	DNA/PIF-Harbinger	27411	27677	452	-	.	ID="harbinger-3_lmi";Tend="1679";Tstart="1221";shortTE="F";uid="4d1582c1-575c-495e-9269-952829906afd"
NW_015369626.1	RepeatMasker	DNA/hAT-Ac	26892	27293	474	-	.	ID="HAT-2_AP";TEgroup="ctg_1385%7CHAT-2_AP%7C1";Tend="280";Tstart="1";shortTE="F";uid="ce65d878-94a4-4260-9e34-a3e66a5f9245"
NW_015369626.1	RepeatMasker	DNA/PIF-Harbinger	6336	7226	2386	-	.	ID="harb-1_ap";Tend="1607";Tstart="1";shortTE="F";uid="4cdb40e2-7845-481b-a2ad-4730ccd5569c"
NW_015369627.1	RepeatMasker	DNA/PiggyBac	2140	2865	460	+	.	ID="IFP2";Tend="1794";Tstart="1072";shortTE="F";uid="3088cc43-f1ea-41dd-a703-2f94e28b0eca"
NW_015369627.1	RepeatMasker	DNA/hAT-Tip100	6731	7363	4833	+	.	ID="RND-6_FAMILY-9755";Tend="1461";Tstart="831";shortTE="F";uid="05fd6310-0555-4e55-95ee-023e90001458"
NW_015369627.1	RepeatMasker	DNA/Ginger	5745	5896	986	+	.	ID="RND-1_FAMILY-20";Tend="1649";Tstart="1490";shortTE="F";uid="d137ef54-f034-427b-bdb2-83b8cbb2cad6"
NW_015369627.1	RepeatMasker	Unknown	32743	32984	961	+	.	ID="RND-5_FAMILY-8760";Tend="725";Tstart="440";shortTE="F";uid="66590c81-e196-496f-b0e5-be959950fe31"
NW_015369627.1	RepeatMasker	LTR/Gypsy	7903	11661	3920	+	.	ID="RND-6_FAMILY-3695";Tend="2645";Tstart="35";shortTE="F";uid="724505a9-2bff-4c2b-bf49-ef8d13d6bdb9"
NW_015369627.1	RepeatMasker	DNA/Kolobok-E	6022	6311	519	+	.	ID="KOLOBOKE-3_AP";Tend="7723";Tstart="7393";shortTE="F";uid="09916dd5-ccc6-43ed-a688-d93958a7b5e7"
NW_015369627.1	RepeatMasker	Retroposon?	5295	5750	540	+	.	ID="SINE2-1_AP";TEgroup="ctg_1386%7CSINE2-1_AP%7C1";Tend="934";Tstart="86";shortTE="F";uid="8653e872-172b-43e1-83da-0575f8888642"
NW_015369627.1	RepeatMasker	Retroposon?	4235	4674	931	-	.	ID="SINE2-1_AP";Tend="1020";Tstart="606";shortTE="F";uid="179769a7-4670-49bb-901c-0a3ed42f445a"
NW_015369627.1	RepeatMasker	LTR/Gypsy	7543	8743	1712	-	.	ID="RND-5_FAMILY-4378";Tend="1315";Tstart="126";shortTE="F";uid="54e97f21-cd47-4346-a76f-e4495f7b67df"
NW_015369627.1	RepeatMasker	DNA/MULE-MuDR	24467	25501	1694	-	.	ID="mudr7x_ap";Tend="1786";Tstart="638";shortTE="F";uid="7402b4b1-7bd8-4f4e-bc3f-bb164d740965"
NW_015369627.1	RepeatMasker	Unknown	883	1449	2814	-	.	ID="RND-5_FAMILY-1940";TEgroup="ctg_1386%7CRND-5_FAMILY-1940%7C1";Tend="1545";Tstart="748";shortTE="F";uid="a93e5aca-a345-44d8-8589-9f773c1af1be"
NW_015369627.1	RepeatMasker	Unknown	32890	33312	859	-	.	ID="RND-6_FAMILY-5725";Tend="1210";Tstart="744";shortTE="F";uid="d03b4a75-ea54-4530-b01e-39f4b85d7692"
NW_015369628.1	RepeatMasker	Retroposon?	10512	10758	909	+	.	ID="SINE2-1_AP";Tend="436";Tstart="188";shortTE="F";uid="59ef81a7-e22f-4b94-9d52-2942bb515e6c"
NW_015369628.1	RepeatMasker	LINE/I-Jockey	31017	31810	3076	+	.	ID="RND-5_FAMILY-4703";Tend="1695";Tstart="914";shortTE="F";uid="995112eb-2970-4b38-9ab0-505a7ec6500f"
NW_015369628.1	RepeatMasker	DNA/hAT-Charlie	35663	35771	910	+	.	ID="RND-6_FAMILY-11768";Tend="901";Tstart="789";shortTE="F";uid="52f007c8-5269-41eb-a2b1-db6d6782544b"
NW_015369628.1	RepeatMasker	Unknown	1973	2618	4098	+	.	ID="RND-6_FAMILY-437";Tend="1414";Tstart="776";shortTE="F";uid="0277b20d-414c-4e6a-8612-61a1db081c48"
NW_015369628.1	RepeatMasker	Unknown	34519	35534	4458	-	.	ID="RND-5_FAMILY-3621";Tend="1692";Tstart="693";shortTE="F";uid="f2086307-cc57-4e81-bb86-81e6b5a18436"
NW_015369628.1	RepeatMasker	DNA	2	246	473	-	.	ID="dna4-2_ap";Tend="237";Tstart="1";shortTE="F";uid="9de85019-c256-44b6-a354-95b1c512a7e6"
NW_015369629.1	RepeatMasker	DNA	27002	27209	1821	+	.	ID="RND-6_FAMILY-335";Tend="779";Tstart="572";shortTE="F";uid="ff7b5b3a-a390-47f0-a734-5c7d5eb7ce34"
NW_015369629.1	RepeatMasker	DNA/hAT-Tip100	25957	26232	1380	+	.	ID="RND-6_FAMILY-1650";Tend="1274";Tstart="960";shortTE="F";uid="b8fad9c8-70e1-4682-ba11-352cd862e2db"
NW_015369629.1	RepeatMasker	LTR/Pao	17465	17848	700	+	.	ID="BEL3-I_AP";Tend="6101";Tstart="5724";shortTE="F";uid="42437aee-7af6-4473-9155-ec5964fe43bb"
NW_015369629.1	RepeatMasker	LTR/Pao	13759	15975	1012	+	.	ID="BEL3-I_AP";Tend="5657";Tstart="3418";shortTE="F";uid="a180b270-9e3f-4063-9531-f70723570960"
NW_015369629.1	RepeatMasker	Unknown	30712	31249	591	+	.	ID="RND-6_FAMILY-1718";TEgroup="ctg_1388%7CRND-6_FAMILY-1718%7C2";Tend="1359";Tstart="885";shortTE="T";uid="5b1d6808-bac2-4055-869a-f5cc6632b8c7"
NW_015369629.1	RepeatMasker	Unknown	30185	30318	593	+	.	ID="RND-6_FAMILY-1718";Tend="1015";Tstart="884";shortTE="F";uid="0a96bb95-5db6-40f2-802f-e8b40a9f1eb3"
NW_015369629.1	RepeatMasker	Unknown	29135	29728	577	+	.	ID="RND-6_FAMILY-1718";TEgroup="ctg_1388%7CRND-6_FAMILY-1718%7C1";Tend="1037";Tstart="573";shortTE="F";uid="2d52e3ff-00da-4b4a-b47f-86cc27697bb1"
NW_015369629.1	RepeatMasker	Unknown	28572	28760	761	+	.	ID="RND-6_FAMILY-1718";Tend="1069";Tstart="884";shortTE="F";uid="a976f5ab-7d7b-45d5-afc0-d74c1e90016f"
NW_015369629.1	RepeatMasker	DNA	24281	24778	2839	+	.	ID="TTAA13B_AP";Tend="595";Tstart="106";shortTE="F";uid="1baec221-4675-46d4-89a8-1da24faf100c"
NW_015369629.1	RepeatMasker	DNA	28041	28201	1327	+	.	ID="RND-6_FAMILY-335";Tend="1341";Tstart="1181";shortTE="F";uid="de4a37a9-9594-4721-b3e0-1127e8d712f3"
NW_015369629.1	RepeatMasker	DNA	17273	17408	888	-	.	ID="DNA8-30_AP";Tend="149";Tstart="1";shortTE="F";uid="32d3f2dd-7575-443d-9063-0dddf94e3216"
NW_015369629.1	RepeatMasker	DNA/Kolobok-E	20686	21615	500	-	.	ID="KOLOBOKE-2_TC";Tend="2813";Tstart="1905";shortTE="F";uid="f85f70f6-4f57-4a2e-875c-e2dcbb997dce"
NW_015369629.1	RepeatMasker	DNA/Ginger-2	1	294	500	-	.	ID="GINGER2-1_AP";Tend="444";Tstart="171";shortTE="F";uid="3fc62725-d31f-4789-86d1-99a717d4daf9"
NW_015369629.1	RepeatMasker	LINE/R1	2868	3209	2439	-	.	ID="RND-5_FAMILY-4510";Tend="1774";Tstart="1427";shortTE="F";uid="cc818a47-671d-4ce7-abc2-e3efd4af5d4b"
NW_015369629.1	RepeatMasker	DNA/hAT-hAT19	11560	11723	448	-	.	ID="DNA8-78_AP";Tend="262";Tstart="59";shortTE="F";uid="58379dfc-2e99-40a5-825c-f3323fa74f51"
NW_015369629.1	RepeatMasker	DNA/Ginger	23457	23659	553	-	.	ID="RND-1_FAMILY-21";Tend="1666";Tstart="1456";shortTE="F";uid="e8845739-66ef-466e-b7aa-de822ed5d8e6"
NW_015369629.1	RepeatMasker	DNA/MULE-MuDR	10312	11170	681	-	.	ID="MUDR6X_AP";Tend="1904";Tstart="1048";shortTE="F";uid="da9cdaa0-df03-4943-942c-20012224b9e6"
NW_015369629.1	RepeatMasker	Unknown	11349	11465	514	-	.	ID="RND-4_FAMILY-626";Tend="1039";Tstart="925";shortTE="F";uid="e1f6156c-e0eb-464c-bb9d-c0f5345d0781"
NW_015369630.1	RepeatMasker	DNA/hAT-Tip100	23324	23874	3257	+	.	ID="RND-6_FAMILY-1049";Tend="1391";Tstart="836";shortTE="F";uid="6a3c8b73-9f4f-42d0-b708-8789c1e41191"
NW_015369630.1	RepeatMasker	DNA/hAT-hAT19	28071	28214	863	+	.	ID="HAT-N13_AP";Tend="626";Tstart="498";shortTE="F";uid="c40559ae-957d-426d-859c-f52dc6b1575f"
NW_015369630.1	RepeatMasker	LINE/I-Jockey	28215	28790	1136	+	.	ID="RND-6_FAMILY-4500";Tend="1608";Tstart="1199";shortTE="F";uid="0bcbbb99-0eb2-45e2-bc5d-8b7e17da282b"
NW_015369630.1	RepeatMasker	LINE/I-Jockey	25901	26852	1992	+	.	ID="RND-6_FAMILY-4500";Tend="961";Tstart="66";shortTE="F";uid="a744a388-f7af-4118-9121-e2aeca32c4fc"
NW_015369630.1	RepeatMasker	DNA/hAT-Ac	30465	30737	2127	+	.	ID="RND-6_FAMILY-7887";Tend="1368";Tstart="1087";shortTE="F";uid="d7dc871c-d239-49e5-ac42-7c3c2a1bdf8f"
NW_015369630.1	RepeatMasker	LINE/I-Jockey	26969	27282	553	+	.	ID="JOCKEY-3_DRH";Tend="2548";Tstart="2233";shortTE="F";uid="e292e84a-f963-497d-a4ab-b03898ea6040"
NW_015369630.1	RepeatMasker	DNA/Ginger	24455	24661	1692	-	.	ID="RND-1_FAMILY-21";Tend="2509";Tstart="2303";shortTE="F";uid="1702758e-69fd-4e4d-8522-458a25e5acc7"
NW_015369630.1	RepeatMasker	DNA/hAT-Tip100	30306	30466	1269	-	.	ID="RND-6_FAMILY-218";Tend="1152";Tstart="990";shortTE="F";uid="38b28b42-8e8b-4db1-b275-f45d715bebb1"
NW_015369630.1	RepeatMasker	DNA/hAT-Tip100	28804	29315	459	-	.	ID="hat-13_lmi";Tend="5107";Tstart="4660";shortTE="F";uid="a636605d-8e32-4b65-99f0-ccb82822404a"
NW_015369630.1	RepeatMasker	Retroposon?	16053	16318	637	-	.	ID="SINE2-1_AP";Tend="1476";Tstart="1183";shortTE="F";uid="73702f3c-1718-4d3a-9453-60c07a012fba"
NW_015369630.1	RepeatMasker	DNA/hAT-Blackjack	31436	31612	1267	-	.	ID="RND-5_FAMILY-7220";Tend="1015";Tstart="838";shortTE="F";uid="bb6fff7f-db42-4ffe-ad49-b2421d955355"
NW_015369630.1	RepeatMasker	DNA/hAT-Charlie	25149	25484	1275	-	.	ID="DNA8-72_AP";Tend="413";Tstart="1";shortTE="F";uid="3625d1ac-f4ea-4396-ae7b-bac950d6baec"
NW_015368380.1	RepeatMasker	Unknown	453505	454052	2020	+	.	ID="RND-6_FAMILY-634";Tend="1229";Tstart="688";shortTE="F";uid="0cb1cda9-5877-4d5a-872b-fae41201f783"
NW_015368380.1	RepeatMasker	DNA	8929	9077	565	+	.	ID="DNA-TTAA-1_AP";Tend="165";Tstart="22";shortTE="F";uid="a003c792-0d71-42e2-834d-2db601c5ed91"
NW_015368380.1	RepeatMasker	DNA/hAT	454064	454217	758	+	.	ID="DNA8-105_AP";Tend="422";Tstart="266";shortTE="F";uid="d77d0812-5f54-40e2-8ca0-12d00778162a"
NW_015368380.1	RepeatMasker	DNA/MULE-MuDR	366727	366877	443	+	.	ID="RND-6_FAMILY-6535";Tend="1254";Tstart="1103";shortTE="F";uid="23704987-ed14-4c8f-970e-2a56c025221a"
NW_015368380.1	RepeatMasker	DNA/hAT-Tip100	152919	153326	1460	+	.	ID="RND-5_FAMILY-10595";TEgroup="ctg_139%7CRND-5_FAMILY-10595%7C1";Tend="1461";Tstart="981";shortTE="F";uid="ed645bf0-c8ae-415e-94fe-a3f070f5eb2a"
NW_015368380.1	RepeatMasker	DNA/Kolobok-E	461867	462135	830	+	.	ID="KOLOBOKE-2_AP";Tend="2209";Tstart="1869";shortTE="F";uid="eb83884d-0ba9-41cc-a478-071fa721b250"
NW_015368380.1	RepeatMasker	DNA/Kolobok-E	283886	284397	2386	+	.	ID="RND-6_FAMILY-3914";Tend="1251";Tstart="693";shortTE="F";uid="4e5928ed-2472-4362-a2dc-82de9fbbbf91"
NW_015368380.1	RepeatMasker	Unknown	529704	530413	3811	+	.	ID="RND-3_FAMILY-226";Tend="1679";Tstart="952";shortTE="F";uid="f0cf14a7-11e4-4de6-90a9-b5ee29e3a411"
NW_015368380.1	RepeatMasker	LINE/R1	198398	199351	1183	+	.	ID="SART-6_API";TEgroup="ctg_139%7CSART-6_API%7C1";Tend="4061";Tstart="2553";shortTE="F";uid="38a877d9-b724-4c9e-978a-82ab1ca5e285"
NW_015368380.1	RepeatMasker	DNA	91540	92089	1381	+	.	ID="DNA4-2_AP";TEgroup="ctg_139%7CDNA4-2_AP%7C1";Tend="769";Tstart="1";shortTE="F";uid="bd876a2a-f534-4307-b914-eda47ec8e273"
NW_015368380.1	RepeatMasker	Unknown	7283	7876	474	+	.	ID="RND-6_FAMILY-10439";TEgroup="ctg_139%7CRND-6_FAMILY-10439%7C1";Tend="1662";Tstart="903";shortTE="T";uid="a1d88553-b744-439c-baac-170d79faabd0"
NW_015368380.1	RepeatMasker	LINE/R1	384233	385080	2145	+	.	ID="RND-5_FAMILY-1819";Tend="1690";Tstart="804";shortTE="F";uid="3d72350a-0d04-483b-b97a-e0b693b20581"
NW_015368380.1	RepeatMasker	DNA	590854	591085	1053	+	.	ID="DNA4-3_AP";Tend="241";Tstart="1";shortTE="F";uid="4333f6bf-4918-4c07-abf2-5d73a2ffe19c"
NW_015368380.1	RepeatMasker	Unknown	199433	199661	1559	+	.	ID="RND-1_FAMILY-3";Tend="1302";Tstart="1082";shortTE="F";uid="71e4ce98-b32a-4a31-a9fb-b100202138ae"
NW_015368380.1	RepeatMasker	LINE/I-Jockey	38470	39243	5229	+	.	ID="RND-5_FAMILY-1294";Tend="1670";Tstart="913";shortTE="F";uid="82032a3f-5003-427c-bdf7-212db7e93483"
NW_015368380.1	RepeatMasker	Unknown	252075	252336	1186	+	.	ID="RND-1_FAMILY-0";Tend="1242";Tstart="957";shortTE="F";uid="a39f6296-fbe2-42f1-9527-e2657eecde1c"
NW_015368380.1	RepeatMasker	DNA/Ginger	571834	572035	1396	+	.	ID="RND-1_FAMILY-20";Tend="1643";Tstart="1448";shortTE="F";uid="8d56bfbd-9023-43e7-be53-9ec2ad341e73"
NW_015368380.1	RepeatMasker	DNA/hAT-Ac	310988	311146	676	+	.	ID="DNA8-91B_AP";Tend="648";Tstart="480";shortTE="F";uid="ad3824ab-dc3e-4105-9f67-0381a952e567"
NW_015368380.1	RepeatMasker	DNA	70871	70988	966	+	.	ID="RND-4_FAMILY-328";Tend="1704";Tstart="1587";shortTE="F";uid="8ef3e830-89a9-45ce-aa17-e6e358b8c821"
NW_015368380.1	RepeatMasker	DNA/Kolobok-T2	589229	589557	592	+	.	ID="KOLOBOK-2_AP";Tend="362";Tstart="1";shortTE="F";uid="c2b5dbac-033f-4e94-ba90-fbf1a7da9125"
NW_015368380.1	RepeatMasker	Unknown	557107	557568	2913	+	.	ID="RND-3_FAMILY-226";Tend="1487";Tstart="957";shortTE="F";uid="d89667ee-f2d9-4c5b-b60b-58e92f148155"
NW_015368380.1	RepeatMasker	DNA/Ginger-2	165566	166798	1237	+	.	ID="RND-6_FAMILY-10786";TEgroup="ctg_139%7CRND-6_FAMILY-10786%7C1";Tend="1656";Tstart="10";shortTE="F";uid="1a78b4d2-4fd4-425a-9a57-e2b3d74330e3"
NW_015368380.1	RepeatMasker	DNA/hAT-Tip100	142266	142769	913	+	.	ID="RND-6_FAMILY-17311";Tend="1746";Tstart="1196";shortTE="F";uid="edcb62bf-0f65-4ee1-bf10-873f70e1bc7f"
NW_015368380.1	RepeatMasker	DNA	534534	534643	494	+	.	ID="ttaa3_ap";Tend="70";Tstart="1";shortTE="F";uid="c3be7f81-0859-473b-ab50-a0225782ec9d"
NW_015368380.1	RepeatMasker	Retroposon?	604162	604434	460	+	.	ID="SINE2-1_AP";Tend="1181";Tstart="886";shortTE="F";uid="da3a5cd3-9c91-4288-979f-890073e3b99f"
NW_015368380.1	RepeatMasker	DNA	181969	182380	2075	+	.	ID="TTAA3_AP";Tend="429";Tstart="1";shortTE="F";uid="171f0389-6d27-4f7d-a96b-e286af4186f1"
NW_015368380.1	RepeatMasker	Unknown	289893	290260	514	+	.	ID="RND-5_FAMILY-626";Tend="1431";Tstart="1054";shortTE="F";uid="3b5c48d5-43be-4a4b-b754-ae0757efbb19"
NW_015368380.1	RepeatMasker	DNA	225024	225193	541	+	.	ID="dna4-2_ap";Tend="177";Tstart="8";shortTE="F";uid="f99105c1-8f83-44e5-80e0-6bcca5d0d170"
NW_015368380.1	RepeatMasker	LINE/I-Jockey	374773	375062	1561	+	.	ID="RND-5_FAMILY-7690";Tend="1599";Tstart="1325";shortTE="F";uid="c8452b0a-1919-432e-a6de-941931dfce0e"
NW_015368380.1	RepeatMasker	DNA	97829	97982	632	+	.	ID="DNA-TTAA-1_AP";Tend="423";Tstart="266";shortTE="F";uid="599c37ae-92c9-4488-88fa-4938f8f7e7ed"
NW_015368380.1	RepeatMasker	DNA/hAT-Charlie	241737	241987	641	+	.	ID="RND-5_FAMILY-2336";TEgroup="ctg_139%7CRND-5_FAMILY-2336%7C1";Tend="1330";Tstart="987";shortTE="F";uid="43a57d43-6389-4687-97e6-68424c90ec62"
NW_015368380.1	RepeatMasker	DNA/Kolobok-E	273717	273966	1369	+	.	ID="RND-1_FAMILY-18";Tend="1132";Tstart="885";shortTE="F";uid="bec2d547-ac32-43b8-9154-d5e8e6515fe1"
NW_015368380.1	RepeatMasker	DNA/TcMar-m44?	343855	344022	961	+	.	ID="dnax-4b_ap";Tend="172";Tstart="1";shortTE="F";uid="f19a6eb7-53ec-4a7b-acf2-fc7b8656c9b6"
NW_015368380.1	RepeatMasker	DNA	500396	500552	875	+	.	ID="ttaa3b_ap";Tend="230";Tstart="73";shortTE="F";uid="a173421f-9b6e-4de0-a170-f0f4d033a865"
NW_015368380.1	RepeatMasker	LTR/Copia	513556	514143	2085	+	.	ID="RND-6_FAMILY-1776";Tend="1360";Tstart="765";shortTE="F";uid="51ce94f2-19bf-434e-abf9-1785a41129f2"
NW_015368380.1	RepeatMasker	DNA	138787	139253	2491	+	.	ID="ttaa3b_ap";Tend="436";Tstart="1";shortTE="F";uid="d7652735-9594-453b-a97e-50cff7f9325a"
NW_015368380.1	RepeatMasker	DNA	433873	434119	1264	+	.	ID="RND-5_FAMILY-4869";Tend="1383";Tstart="1136";shortTE="F";uid="e52b9575-3a0c-4078-8307-16f90d8a4467"
NW_015368380.1	RepeatMasker	LINE/I-Jockey	79682	79869	835	+	.	ID="RND-5_FAMILY-629";Tend="1042";Tstart="886";shortTE="F";uid="b24fdda7-db68-4281-b6fd-20e3e895037f"
NW_015368380.1	RepeatMasker	DNA/Ginger	111042	111364	1797	+	.	ID="RND-1_FAMILY-21";Tend="1128";Tstart="815";shortTE="F";uid="4d14e1b5-f4ea-4af9-8cd5-af10881482ab"
NW_015368380.1	RepeatMasker	DNA/MULE-MuDR	67703	68015	2263	+	.	ID="RND-4_FAMILY-131";Tend="1527";Tstart="1201";shortTE="F";uid="ece9eaea-a39c-4599-9aee-4261e8508c33"
NW_015368380.1	RepeatMasker	DNA/hAT	403800	404387	1111	+	.	ID="HAT-N18_AP";TEgroup="ctg_139%7CHAT-N18_AP%7C1";Tend="813";Tstart="1";shortTE="F";uid="136ac7d0-6c3e-4688-995f-03a8eede8ff6"
NW_015368380.1	RepeatMasker	DNA	422093	422225	410	+	.	ID="dna4-2b_ap";Tend="773";Tstart="639";shortTE="F";uid="d70e772f-23cd-4529-8b25-f88e9ccefca3"
NW_015368380.1	RepeatMasker	DNA/hAT-Charlie	287341	289400	2182	+	.	ID="RND-4_FAMILY-1634";Tend="2173";Tstart="195";shortTE="F";uid="f9041b0c-34eb-4233-bac9-c0c087a7c5dc"
NW_015368380.1	RepeatMasker	DNA/MULE-MuDR	270254	270537	2352	+	.	ID="RND-6_FAMILY-6535";Tend="1559";Tstart="1272";shortTE="F";uid="38948f26-31b3-454d-a918-0036c1dd86d2"
NW_015368380.1	RepeatMasker	Unknown	5748	6844	6224	+	.	ID="RND-5_FAMILY-640";Tend="1504";Tstart="453";shortTE="F";uid="573227f6-062c-4b7e-ba0a-3f4f9781890a"
NW_015368380.1	RepeatMasker	DNA/hAT-hAT19	597819	598305	482	+	.	ID="HAT-N4_AP";Tend="808";Tstart="356";shortTE="F";uid="41b3e498-bc21-4612-8a4c-af5b213b0952"
NW_015368380.1	RepeatMasker	Unknown	163398	163822	2872	+	.	ID="RND-5_FAMILY-847";Tend="1308";Tstart="893";shortTE="F";uid="28910735-1239-4654-b6d7-405ffac803bf"
NW_015368380.1	RepeatMasker	DNA	410238	410425	418	+	.	ID="RND-5_FAMILY-2221";Tend="1851";Tstart="1694";shortTE="F";uid="689a432c-aade-4c1a-aac3-87a2b4dee5f9"
NW_015368380.1	RepeatMasker	Unknown	400509	400702	1336	+	.	ID="RND-5_FAMILY-3737";Tend="1093";Tstart="869";shortTE="F";uid="e3104e4e-e1b9-4d12-a3bd-1d2e58a0e7bd"
NW_015368380.1	RepeatMasker	Unknown	84477	84611	489	+	.	ID="RND-6_FAMILY-716";Tend="1522";Tstart="1389";shortTE="F";uid="2348b545-b415-40e5-83b0-340ae153e22e"
NW_015368380.1	RepeatMasker	DNA/Ginger	407461	407579	412	+	.	ID="RND-1_FAMILY-21";Tend="935";Tstart="827";shortTE="F";uid="aafb30df-2551-4bf9-a46b-6b294edb6e1e"
NW_015368380.1	RepeatMasker	DNA/TcMar-m44	564056	564193	566	+	.	ID="dnax-3c_ap";Tend="144";Tstart="1";shortTE="F";uid="1bfb6893-15f9-4627-8a0a-e0e2bc98f8d3"
NW_015368380.1	RepeatMasker	DNA/Ginger	111665	112073	2900	+	.	ID="RND-1_FAMILY-21";Tend="2496";Tstart="2074";shortTE="F";uid="9ba4defb-ca4a-44af-854e-3faac638aba9"
NW_015368380.1	RepeatMasker	DNA	494893	495313	3225	+	.	ID="RND-6_FAMILY-2733";Tend="1313";Tstart="877";shortTE="F";uid="aa7bc586-c96f-49e8-9a99-2287aec78fe4"
NW_015368380.1	RepeatMasker	LINE/I	83503	83785	567	+	.	ID="RND-4_FAMILY-451";Tend="1476";Tstart="1193";shortTE="F";uid="85f5ea8c-eeea-4c71-a12e-8033b78155bf"
NW_015368380.1	RepeatMasker	DNA/hAT-hAT19	433213	433840	3403	+	.	ID="DNA8-64B_AP";TEgroup="ctg_139%7CDNA8-64B_AP%7C1";Tend="922";Tstart="1";shortTE="F";uid="30d66873-33c5-47cb-8fa4-24cae4dd9c90"
NW_015368380.1	RepeatMasker	DNA/hAT-Charlie	241265	241606	1727	+	.	ID="DNA8-104_AP";Tend="340";Tstart="2";shortTE="F";uid="b4eee68b-984a-41d1-a190-38625ea0bde1"
NW_015368380.1	RepeatMasker	DNA	24991	25098	474	+	.	ID="TTAA2C_AP";Tend="419";Tstart="319";shortTE="F";uid="e01dc6e2-7b6c-4b49-90ca-aa371fa7f6d3"
NW_015368380.1	RepeatMasker	DNA/hAT-hAT19	597380	597524	821	+	.	ID="RND-6_FAMILY-1263";Tend="1032";Tstart="888";shortTE="F";uid="101904f6-15df-4ff5-abdb-ec553eb0e791"
NW_015368380.1	RepeatMasker	DNA/hAT-Tip100	221630	221788	505	+	.	ID="RND-6_FAMILY-802";Tend="1280";Tstart="1132";shortTE="F";uid="b7df581c-7a9e-45a2-840a-b5ff594b84ea"
NW_015368380.1	RepeatMasker	DNA	139468	139736	450	+	.	ID="ttaa3b_ap";Tend="273";Tstart="4";shortTE="F";uid="a1bbb433-e865-4ce1-bc9c-4c699f9936e5"
NW_015368380.1	RepeatMasker	DNA/MULE-MuDR	243933	244314	1326	+	.	ID="MUDR11X_AP";Tend="2217";Tstart="1860";shortTE="F";uid="e5a61853-19e2-4177-9165-ede871893888"
NW_015368380.1	RepeatMasker	DNA/Ginger	514153	514343	1484	+	.	ID="RND-1_FAMILY-20";Tend="1641";Tstart="1448";shortTE="F";uid="ee08b4ee-c90c-4371-9b08-4485f477aff8"
NW_015368380.1	RepeatMasker	DNA	61228	61658	948	+	.	ID="ttaa4c_ap";Tend="419";Tstart="1";shortTE="F";uid="af91e50a-9f40-4953-8215-2149f0965ad3"
NW_015368380.1	RepeatMasker	DNA/Ginger	507830	507950	940	+	.	ID="RND-1_FAMILY-192";Tend="1085";Tstart="966";shortTE="F";uid="17cf687d-74d0-44c5-bdab-e29c52ee5aba"
NW_015368380.1	RepeatMasker	DNA/MULE-MuDR	308877	309129	1109	+	.	ID="RND-6_FAMILY-299";Tend="1668";Tstart="1418";shortTE="F";uid="d15f8aad-f87d-485d-8d72-9301d47d45ca"
NW_015368380.1	RepeatMasker	DNA	523032	523310	840	+	.	ID="TTAA3C_AP";Tend="300";Tstart="8";shortTE="F";uid="080349a3-2710-450d-bc91-f242a3489674"
NW_015368380.1	RepeatMasker	Unknown	41712	41948	1099	+	.	ID="RND-6_FAMILY-5443";TEgroup="ctg_139%7CRND-6_FAMILY-5443%7C1";Tend="1356";Tstart="929";shortTE="F";uid="3e29e469-ba84-4cf3-adcb-a3bf6cbcc3eb"
NW_015368380.1	RepeatMasker	LTR/Gypsy	316153	316744	4128	+	.	ID="RND-6_FAMILY-651";Tend="1542";Tstart="917";shortTE="F";uid="26c8616c-c1ac-427a-817e-09695fa55cd6"
NW_015368380.1	RepeatMasker	Unknown	404388	404949	2884	+	.	ID="RND-3_FAMILY-226";Tend="1669";Tstart="1060";shortTE="F";uid="b1e4ecf4-763f-4978-8a66-150b4f2d341f"
NW_015368380.1	RepeatMasker	DNA/TcMar-Tc1	134744	135189	2233	+	.	ID="RND-5_FAMILY-284";Tend="824";Tstart="394";shortTE="F";uid="e02321df-33bc-4a6d-a489-5b0ee957cdd8"
NW_015368380.1	RepeatMasker	Retroposon?	571415	571832	1138	+	.	ID="SINE2-1_AP";Tend="518";Tstart="65";shortTE="F";uid="7664d578-9635-4bcd-a3ee-5c003ea64936"
NW_015368380.1	RepeatMasker	RC/Helitron	41273	41380	427	+	.	ID="RND-6_FAMILY-9203";Tend="633";Tstart="526";shortTE="F";uid="16332017-81c2-43e3-aac8-d64abfd5e8e9"
NW_015368380.1	RepeatMasker	DNA/Ginger-2	149951	150927	6960	+	.	ID="RND-5_FAMILY-339";Tend="1719";Tstart="755";shortTE="F";uid="339c1bb1-ab8f-4219-9797-ce688ca43cbe"
NW_015368380.1	RepeatMasker	DNA/TcMar-Tigger	25831	26506	848	+	.	ID="RND-5_FAMILY-3645";Tend="1546";Tstart="856";shortTE="F";uid="678c4b6e-0868-46e5-b61b-bb803a8b3684"
NW_015368380.1	RepeatMasker	DNA	438236	438440	785	+	.	ID="DNA-TTAA-1_AP";Tend="423";Tstart="239";shortTE="F";uid="471ef17e-ce74-4bfd-8e81-86391ce59dd9"
NW_015368380.1	RepeatMasker	DNA	435063	435173	639	+	.	ID="DNA8-15_AP";Tend="242";Tstart="119";shortTE="F";uid="62a899d6-1ff2-4d09-984f-778c3b915dd9"
NW_015368380.1	RepeatMasker	Unknown	278293	278603	551	+	.	ID="RND-4_FAMILY-2366";Tend="1428";Tstart="1119";shortTE="F";uid="15350f82-1312-489b-baa3-d399d0b5aa35"
NW_015368380.1	RepeatMasker	Retroposon?	186810	187255	2153	+	.	ID="SINE2-2_AP";Tend="1998";Tstart="1531";shortTE="F";uid="d035c84c-049a-4f11-a20f-d8944a200948"
NW_015368380.1	RepeatMasker	RC/Helitron	231360	231769	796	+	.	ID="RND-6_FAMILY-11622";Tend="968";Tstart="574";shortTE="F";uid="2395de11-4f79-4a76-98f2-3ff75e1a2b51"
NW_015368380.1	RepeatMasker	Unknown	6836	7256	490	+	.	ID="RND-3_FAMILY-226";TEgroup="ctg_139%7CRND-3_FAMILY-226%7C1";Tend="1670";Tstart="952";shortTE="T";uid="5eab0129-33a8-403e-91dd-bb4c2283d511"
NW_015368380.1	RepeatMasker	DNA/MULE-MuDR	8347	8927	1690	+	.	ID="RND-6_FAMILY-379";Tend="1340";Tstart="794";shortTE="F";uid="019a2603-cc74-42a1-995d-6f464894ae60"
NW_015368380.1	RepeatMasker	Unknown	511221	511533	1914	+	.	ID="RND-1_FAMILY-31";Tend="1814";Tstart="1495";shortTE="F";uid="098ba1d7-1c27-4d2d-95f2-8e55d9e63209"
NW_015368380.1	RepeatMasker	LTR/Gypsy	230213	230360	498	+	.	ID="GYPSY-24_DEL-I";Tend="2763";Tstart="2616";shortTE="F";uid="2de27d92-bc23-4143-83ff-726f2846c636"
NW_015368380.1	RepeatMasker	DNA	582266	582668	1688	+	.	ID="ttaa3c_ap";Tend="425";Tstart="13";shortTE="F";uid="0e70e638-3ea3-40c2-b2de-36d8e272e491"
NW_015368380.1	RepeatMasker	LINE/I-Jockey	438757	438905	754	+	.	ID="RND-5_FAMILY-7690";Tend="1582";Tstart="1425";shortTE="F";uid="c2f20984-d51e-4fba-8ab2-f8d77eebc6a0"
NW_015368380.1	RepeatMasker	Unknown	380519	380784	578	+	.	ID="RND-6_FAMILY-770";Tend="1310";Tstart="1042";shortTE="F";uid="05a4b07b-9343-4d0c-8533-143b58b26f3e"
NW_015368380.1	RepeatMasker	LTR/Gypsy	349067	349684	4184	+	.	ID="RND-6_FAMILY-651";Tend="1546";Tstart="923";shortTE="F";uid="7ac28d35-ce82-431c-b602-e38d2710cdd8"
NW_015368380.1	RepeatMasker	LINE/I-Jockey	442510	443256	1188	+	.	ID="RND-5_FAMILY-629";TEgroup="ctg_139%7CRND-5_FAMILY-629%7C1";Tend="1554";Tstart="895";shortTE="F";uid="58cf1d9c-ec69-4a62-af3f-5631c48e8374"
NW_015368380.1	RepeatMasker	DNA/hAT	491697	491925	757	+	.	ID="DNA8-108_AP";Tend="369";Tstart="143";shortTE="F";uid="4201e10e-71fa-41bd-b6a5-96476aa8b4ea"
NW_015368380.1	RepeatMasker	DNA/hAT-Charlie	108671	109027	1337	+	.	ID="RND-5_FAMILY-2336";Tend="1321";Tstart="986";shortTE="F";uid="c2c19e79-0c45-4120-b4a3-49a7c747bc46"
NW_015368380.1	RepeatMasker	DNA/MULE-MuDR	269554	270053	3525	+	.	ID="RND-6_FAMILY-6535";Tend="1009";Tstart="549";shortTE="F";uid="93e53f19-a4ea-46a9-8aea-36a39c98ebae"
NW_015368380.1	RepeatMasker	Unknown	482335	482605	1820	+	.	ID="RND-6_FAMILY-18909";Tend="1229";Tstart="943";shortTE="F";uid="774f06c6-0a1e-4eaa-bbc5-ba6fedcef4c2"
NW_015368380.1	RepeatMasker	DNA	608685	609131	1194	+	.	ID="ttaa3c_ap";Tend="425";Tstart="30";shortTE="F";uid="82e59dbe-703d-4af7-a30c-850bacefe1de"
NW_015368380.1	RepeatMasker	DNA/Ginger	13	166	1122	+	.	ID="RND-1_FAMILY-21";Tend="2508";Tstart="2354";shortTE="F";uid="3691b2b8-6476-4e6c-ae43-b35ca1b9cf70"
NW_015368380.1	RepeatMasker	DNA/Kolobok-E	83194	83578	494	+	.	ID="KOLOBOKE-3_AP";Tend="5126";Tstart="4792";shortTE="F";uid="941e50d6-9bd2-477f-b9d2-c4fb04363279"
NW_015368380.1	RepeatMasker	Unknown	41110	41218	428	+	.	ID="RND-5_FAMILY-640";TEgroup="ctg_139%7CRND-5_FAMILY-640%7C1";Tend="1499";Tstart="426";shortTE="T";uid="46cf71e5-6623-4a63-8356-ef338532bf9c"
NW_015368380.1	RepeatMasker	DNA/hAT-Tip100	512459	512877	1664	-	.	ID="RND-5_FAMILY-3662";Tend="1405";Tstart="996";shortTE="F";uid="ff180785-d4db-4ba4-84c6-37a0ff08766e"
NW_015368380.1	RepeatMasker	DNA/hAT-Charlie	578619	578873	1402	-	.	ID="DNA8-32_AP";Tend="240";Tstart="1";shortTE="F";uid="2283872a-a48e-4d4d-9ecc-6d44ceaa067d"
NW_015368380.1	RepeatMasker	Unknown	161780	162027	1315	-	.	ID="RND-1_FAMILY-0";Tend="1186";Tstart="956";shortTE="F";uid="2bd359d0-3faf-4474-ac8c-ba8ed2595c29"
NW_015368380.1	RepeatMasker	DNA	228562	229305	512	-	.	ID="DNA4-2_AP";Tend="769";Tstart="41";shortTE="F";uid="ef4e85be-1b8c-4848-81bd-a7901f818346"
NW_015368380.1	RepeatMasker	RC/Helitron	314025	314570	1233	-	.	ID="RND-1_FAMILY-17";Tend="1482";Tstart="737";shortTE="F";uid="e7d1bdba-d86a-44a3-ae0d-b881a1f46c68"
NW_015368380.1	RepeatMasker	DNA	458731	459446	1081	-	.	ID="DNA4-2_AP";Tend="769";Tstart="6";shortTE="F";uid="a078ca1d-ef75-4a73-9565-a976f4807c49"
NW_015368380.1	RepeatMasker	DNA/MULE-MuDR	141918	142115	1281	-	.	ID="RND-6_FAMILY-5035";Tend="1629";Tstart="1445";shortTE="F";uid="a5ea8168-9ef2-4e5f-93d3-793e9c709720"
NW_015368380.1	RepeatMasker	LTR/Copia	142265	142644	1227	-	.	ID="RND-6_FAMILY-1776";Tend="1443";Tstart="1065";shortTE="F";uid="318eccca-47aa-4b89-b6db-e2c45b6640ea"
NW_015368380.1	RepeatMasker	DNA/hAT-Ac	287170	287316	547	-	.	ID="DNA8-91B_AP";Tend="629";Tstart="479";shortTE="F";uid="daa65de9-d58c-42b4-b2ae-41309a2bc211"
NW_015368380.1	RepeatMasker	Unknown	410098	410383	2113	-	.	ID="RND-1_FAMILY-0";Tend="1253";Tstart="968";shortTE="F";uid="567864b8-3b1a-4592-94db-001953c83201"
NW_015368380.1	RepeatMasker	LTR/Copia	165129	165389	1091	-	.	ID="RND-6_FAMILY-1776";Tend="1078";Tstart="765";shortTE="F";uid="ff492b95-4a51-405a-9754-655e06d2e260"
NW_015368380.1	RepeatMasker	DNA	540575	540935	2339	-	.	ID="TTAA3_AP";Tend="429";Tstart="59";shortTE="F";uid="5da413db-5dfd-483d-976f-6d4966d82e81"
NW_015368380.1	RepeatMasker	RC/Helitron	263995	264913	7637	-	.	ID="RND-6_FAMILY-11622";Tend="1516";Tstart="588";shortTE="F";uid="70dc9744-9f64-40ce-8c85-269e2d1399dd"
NW_015368380.1	RepeatMasker	Unknown	64481	64760	1014	-	.	ID="RND-3_FAMILY-226";TEgroup="ctg_139%7CRND-3_FAMILY-226%7C2";Tend="1667";Tstart="866";shortTE="F";uid="ba99f97f-e928-44bb-85cd-95d2f92a7320"
NW_015368380.1	RepeatMasker	DNA/MULE-NOF	590707	590808	454	-	.	ID="RND-6_FAMILY-3259";Tend="1011";Tstart="903";shortTE="F";uid="7413a53e-9d1d-4918-be10-635d80cffafe"
NW_015368380.1	RepeatMasker	Unknown	466662	467221	3325	-	.	ID="RND-6_FAMILY-4993";Tend="1377";Tstart="828";shortTE="F";uid="06c72a89-df29-4e99-9983-a93b8d2ad75a"
NW_015368380.1	RepeatMasker	DNA	517293	517636	1747	-	.	ID="ttaa3b_ap";Tend="308";Tstart="1";shortTE="F";uid="30ece669-5599-4662-a0df-ea3902db6fef"
NW_015368380.1	RepeatMasker	Unknown	12481	12861	1250	-	.	ID="RND-6_FAMILY-10742";Tend="809";Tstart="411";shortTE="F";uid="8732cb0c-dce5-41c9-81ea-8498623180ab"
NW_015368380.1	RepeatMasker	DNA	82510	82757	649	-	.	ID="TTAA7_AP";Tend="381";Tstart="114";shortTE="F";uid="9364d5e4-3757-463e-83d3-737afd5bcf55"
NW_015368380.1	RepeatMasker	Retroposon?	164763	165129	1784	-	.	ID="SINE2-2_AP";Tend="1977";Tstart="1586";shortTE="F";uid="31c361bd-7972-40af-8bb4-b6e715db31b7"
NW_015368380.1	RepeatMasker	DNA/hAT-Tip100	505779	506052	1313	-	.	ID="RND-6_FAMILY-1650";Tend="1256";Tstart="987";shortTE="F";uid="5d2f175b-b459-4b06-bdaf-d2928cef4d64"
NW_015368380.1	RepeatMasker	DNA	498999	499124	576	-	.	ID="DNA3-4_AP";Tend="125";Tstart="1";shortTE="F";uid="0d8803af-488e-4c2f-95b3-d9dd1bc66576"
NW_015368380.1	RepeatMasker	DNA/hAT	510890	511107	700	-	.	ID="DNA8-68_AP";Tend="764";Tstart="565";shortTE="F";uid="002bb0db-0f34-4ada-b7e8-f0910d057f2c"
NW_015368380.1	RepeatMasker	Unknown	115727	115932	1328	-	.	ID="RND-6_FAMILY-4190";Tend="928";Tstart="712";shortTE="F";uid="08ebebdc-6155-4d47-ac03-1d0f81c7b634"
NW_015368380.1	RepeatMasker	LINE/I-Jockey	583035	583261	1920	-	.	ID="RND-6_FAMILY-1126";Tend="1401";Tstart="1175";shortTE="F";uid="3e080324-df3d-4dd7-86af-9ba94b5c29e5"
NW_015368380.1	RepeatMasker	DNA/MULE-MuDR	85025	85514	797	-	.	ID="RND-5_FAMILY-7166";TEgroup="ctg_139%7CRND-5_FAMILY-7166%7C1";Tend="1614";Tstart="1043";shortTE="F";uid="3fde98db-d67f-4e18-9544-cb859c4027b1"
NW_015368380.1	RepeatMasker	Retroposon?	37148	37583	539	-	.	ID="SINE2-1_AP";TEgroup="ctg_139%7CSINE2-1_AP%7C1";Tend="919";Tstart="198";shortTE="F";uid="7db30050-206e-4f51-b43d-adb4030b9164"
NW_015368380.1	RepeatMasker	DNA	200564	201003	603	-	.	ID="DNA4-3_AP";Tend="614";Tstart="131";shortTE="F";uid="11842f09-ab0d-4303-8abf-970939ef91cc"
NW_015368380.1	RepeatMasker	Unknown	352796	353075	1921	-	.	ID="RND-1_FAMILY-0";Tend="1241";Tstart="961";shortTE="F";uid="66d29603-45fb-44b4-a411-e41586a759b4"
NW_015368380.1	RepeatMasker	DNA	593223	593530	2128	-	.	ID="RND-5_FAMILY-404";Tend="524";Tstart="219";shortTE="F";uid="1f431cd0-a624-4651-a403-50cfa809d805"
NW_015368380.1	RepeatMasker	LINE/I-Jockey	131515	131879	738	-	.	ID="RND-4_FAMILY-1633";Tend="1084";Tstart="725";shortTE="F";uid="e32dff15-4015-4332-984d-b0cb03ca5a60"
NW_015368380.1	RepeatMasker	Unknown	134810	135491	3259	-	.	ID="RND-6_FAMILY-1409";TEgroup="ctg_139%7CRND-6_FAMILY-1409%7C1";Tend="1302";Tstart="827";shortTE="F";uid="90ef3335-4446-47b5-a30a-87c142b595be"
NW_015368380.1	RepeatMasker	DNA	246618	246735	503	-	.	ID="DNA8-15_AP";Tend="128";Tstart="4";shortTE="F";uid="e1b4c039-5efa-4a33-a8d7-f25a86b2193c"
NW_015368380.1	RepeatMasker	LTR/Copia	528234	528622	1538	-	.	ID="RND-6_FAMILY-1776";Tend="1139";Tstart="765";shortTE="F";uid="221a072e-e422-40fb-adf0-b79c6dd801ac"
NW_015368380.1	RepeatMasker	DNA	485403	485911	2621	-	.	ID="DNA4-2_AP";Tend="634";Tstart="119";shortTE="F";uid="17c18009-5271-482b-abc4-43d52389ee6d"
NW_015368380.1	RepeatMasker	DNA/hAT	369075	369644	4475	-	.	ID="RND-5_FAMILY-155";Tend="1455";Tstart="869";shortTE="F";uid="662f2905-69d4-4253-89f5-16af2c105982"
NW_015368380.1	RepeatMasker	DNA	235719	236016	2313	-	.	ID="RND-1_FAMILY-86";Tend="1208";Tstart="915";shortTE="F";uid="df2cb5db-8173-457f-b9b6-5034d7cf9843"
NW_015368380.1	RepeatMasker	Unknown	378895	379052	485	-	.	ID="RND-6_FAMILY-7918";Tend="706";Tstart="537";shortTE="F";uid="8ab13868-f3ba-49a7-88bc-9318b213c26a"
NW_015368380.1	RepeatMasker	Unknown	596067	596255	599	-	.	ID="RND-1_FAMILY-156";Tend="1106";Tstart="917";shortTE="F";uid="881851cf-3348-4938-8713-df2087c2446c"
NW_015368380.1	RepeatMasker	DNA	162668	163014	1028	-	.	ID="DNA4-2_AP";Tend="467";Tstart="132";shortTE="F";uid="3d6f3f0c-6772-4e69-bcba-bea7a1daba83"
NW_015368380.1	RepeatMasker	DNA/hAT-Tip100	3866	4796	6628	-	.	ID="RND-6_FAMILY-5868";Tend="1452";Tstart="582";shortTE="F";uid="f202a2bf-bf33-44a3-8d13-76b2e3d5473c"
NW_015368380.1	RepeatMasker	Unknown	113411	113589	605	-	.	ID="RND-6_FAMILY-4190";TEgroup="ctg_139%7CRND-6_FAMILY-4190%7C1";Tend="1163";Tstart="673";shortTE="F";uid="0269e6c1-b164-4f41-be40-a0f87b52b0e8"
NW_015368380.1	RepeatMasker	LINE/R1	372434	372590	591	-	.	ID="RND-5_FAMILY-4510";Tend="1839";Tstart="1683";shortTE="F";uid="60349e3f-fe43-4412-b999-583d03acf910"
NW_015368380.1	RepeatMasker	LINE/R1	370727	371036	1990	-	.	ID="RND-5_FAMILY-4510";Tend="1816";Tstart="1506";shortTE="F";uid="58e2e278-697f-4f7a-8ea2-4f8297f0c1d8"
NW_015368380.1	RepeatMasker	RC/Helitron	491514	491706	660	-	.	ID="RND-6_FAMILY-618";Tend="792";Tstart="591";shortTE="F";uid="f0c4a493-d5e4-41b5-aa89-4e629ccfb0bb"
NW_015368380.1	RepeatMasker	LINE/I	462665	462856	894	-	.	ID="RND-1_FAMILY-55";Tend="1037";Tstart="836";shortTE="F";uid="f1e26c9d-f78e-482e-9049-502bb1389a5e"
NW_015368380.1	RepeatMasker	Unknown	403694	403799	560	-	.	ID="RND-3_FAMILY-226";Tend="1679";Tstart="1560";shortTE="F";uid="d2c43b76-a787-409c-bda5-b9693dc2c13d"
NW_015368380.1	RepeatMasker	Unknown	181134	181415	408	-	.	ID="RND-5_FAMILY-2329";TEgroup="ctg_139%7CRND-5_FAMILY-2329%7C1";Tend="1676";Tstart="731";shortTE="T";uid="67f35b76-18c6-4c51-a785-40095a1f3e03"
NW_015368380.1	RepeatMasker	DNA/hAT	160388	160578	900	-	.	ID="RND-4_FAMILY-659";Tend="1142";Tstart="924";shortTE="F";uid="adaf89a0-3c26-4fa7-a246-867973421666"
NW_015368380.1	RepeatMasker	LTR/Copia	115217	115383	868	-	.	ID="RND-6_FAMILY-1776";Tend="935";Tstart="767";shortTE="F";uid="655fd009-6e0d-458a-9193-73de864617a0"
NW_015368380.1	RepeatMasker	Retroposon?	82942	83529	1933	-	.	ID="SINE2-2_AP";Tend="1998";Tstart="1606";shortTE="F";uid="9cdd92eb-4ec8-4b8d-b60a-83ac5e5e6666"
NW_015368380.1	RepeatMasker	DNA	137383	137819	2352	-	.	ID="ttaa4_ap";Tend="433";Tstart="1";shortTE="F";uid="ab6a3578-7c6f-4d00-b9e7-64e6d9314ddd"
NW_015368380.1	RepeatMasker	DNA	20565	20783	522	-	.	ID="TTAA8_AP";Tend="236";Tstart="23";shortTE="F";uid="2c8eb4e9-e299-44bb-a9f3-40f957854d66"
NW_015368380.1	RepeatMasker	DNA	580282	580696	2001	-	.	ID="TTAA8_AP";Tend="438";Tstart="1";shortTE="F";uid="3f810cbd-8068-4dd3-ae9f-82c033cc9cd8"
NW_015368380.1	RepeatMasker	DNA/MULE-MuDR	234413	234873	1477	-	.	ID="RND-6_FAMILY-5035";Tend="1300";Tstart="841";shortTE="F";uid="14d3f945-8719-4102-b809-049c98dbc5e0"
NW_015368380.1	RepeatMasker	LINE/I	460842	461865	5361	-	.	ID="RND-6_FAMILY-139";Tend="1713";Tstart="713";shortTE="F";uid="9827a11e-e5b7-430d-8ca8-1cc4dab88be4"
NW_015368380.1	RepeatMasker	LINE/I-Jockey	10131	12311	2184	-	.	ID="VINGI-32_LMI";Tend="2316";Tstart="152";shortTE="F";uid="8a1f0984-b43d-476b-b0a9-0e038827b462"
NW_015368380.1	RepeatMasker	DNA/hAT-Tip100	596284	596482	644	-	.	ID="RND-1_FAMILY-168";Tend="1039";Tstart="872";shortTE="F";uid="de08a599-bcbc-4e65-957a-8fdb2fe32226"
NW_015368380.1	RepeatMasker	DNA/Ginger	494206	494318	864	-	.	ID="RND-1_FAMILY-21";Tend="948";Tstart="828";shortTE="F";uid="8395614e-6101-4711-8913-e4002afb763e"
NW_015368380.1	RepeatMasker	LINE/I	3646	3770	634	-	.	ID="RND-5_FAMILY-1213";Tend="1406";Tstart="1288";shortTE="F";uid="209f0f35-db9f-4bd6-b9cf-a4edd2774401"
NW_015368380.1	RepeatMasker	DNA/Kolobok-E	460500	460664	402	-	.	ID="KOLOBOKE-3_AP";Tend="2141";Tstart="1966";shortTE="F";uid="c33da2d5-c586-42ab-9547-af904bf92199"
NW_015368380.1	RepeatMasker	Unknown	454477	455889	2936	-	.	ID="RND-6_FAMILY-634";Tend="2047";Tstart="701";shortTE="F";uid="30a4aa3a-5457-44eb-be76-a9b169b090b5"
NW_015368380.1	RepeatMasker	Unknown	19636	19939	733	-	.	ID="RND-5_FAMILY-8760";TEgroup="ctg_139%7CRND-5_FAMILY-8760%7C1";Tend="638";Tstart="440";shortTE="F";uid="a1dde5bf-6cbf-490e-a46b-672baddd7340"
NW_015368380.1	RepeatMasker	DNA	526739	526887	729	-	.	ID="DNA3-8_AP";Tend="154";Tstart="2";shortTE="F";uid="04ca959e-7962-4938-8fea-9db5792208db"
NW_015368380.1	RepeatMasker	Unknown	164142	164314	409	-	.	ID="RND-6_FAMILY-3685";Tend="1464";Tstart="1290";shortTE="F";uid="82ec4666-0b06-4c07-ba07-27cb7dedbf0c"
NW_015368380.1	RepeatMasker	Unknown	55683	56281	4341	-	.	ID="RND-6_FAMILY-5573";Tend="1455";Tstart="864";shortTE="F";uid="1b994119-4d14-45f6-8809-0044974a0fd4"
NW_015368380.1	RepeatMasker	Unknown	429578	429698	780	-	.	ID="RND-6_FAMILY-6159";Tend="884";Tstart="764";shortTE="F";uid="1bbf9536-daf2-4b67-885e-ed524003bd03"
NW_015368380.1	RepeatMasker	DNA	441963	442405	705	-	.	ID="RND-6_FAMILY-2733";Tend="1313";Tstart="866";shortTE="F";uid="86f914f9-52da-4cb6-971d-a94d5147a988"
NW_015368380.1	RepeatMasker	DNA/MULE-MuDR	143033	143456	2687	-	.	ID="RND-6_FAMILY-5035";Tend="1279";Tstart="838";shortTE="F";uid="c79fda25-0250-4ca9-b51d-548979eea622"
NW_015368380.1	RepeatMasker	Unknown	167626	167900	1237	-	.	ID="RND-5_FAMILY-8506";Tend="1240";Tstart="961";shortTE="F";uid="8ed56efe-c760-4caa-8d48-01926e2699fa"
NW_015368380.1	RepeatMasker	Unknown	512894	513439	1509	-	.	ID="RND-5_FAMILY-2070";Tend="1381";Tstart="828";shortTE="F";uid="5043201f-b3d8-40ca-933a-cc97866963cb"
NW_015368380.1	RepeatMasker	DNA	225059	225194	557	-	.	ID="DNA4-1_AP";Tend="781";Tstart="648";shortTE="F";uid="1153d915-9dfc-49ef-b053-44612e925c2c"
NW_015368380.1	RepeatMasker	Unknown	498091	498353	417	-	.	ID="RND-6_FAMILY-3705";Tend="338";Tstart="94";shortTE="F";uid="0ca4caf0-fcb8-4cfd-8ff4-049f569f20ce"
NW_015368380.1	RepeatMasker	Unknown	168965	169883	3379	-	.	ID="RND-5_FAMILY-2759";TEgroup="ctg_139%7CRND-5_FAMILY-2759%7C1";Tend="1132";Tstart="618";shortTE="F";uid="017b2924-e2e4-4e7d-8c2c-456ba16796d1"
NW_015368380.1	RepeatMasker	DNA	534689	534876	1058	-	.	ID="ttaa3b_ap";Tend="189";Tstart="2";shortTE="F";uid="6317a27d-9b3f-4f23-8cb5-309b94fa6590"
NW_015368380.1	RepeatMasker	Unknown	470795	471092	1752	-	.	ID="RND-4_FAMILY-1309";Tend="1548";Tstart="1233";shortTE="F";uid="d691e301-aefd-4661-a15f-c6d7bba2d465"
NW_015368380.1	RepeatMasker	LTR/Copia	83838	84103	1118	-	.	ID="RND-6_FAMILY-1776";Tend="1025";Tstart="752";shortTE="F";uid="aff50092-60bd-41c5-8b48-8a67a1bdb07d"
NW_015368380.1	RepeatMasker	LINE/R1-LOA	554330	554635	449	-	.	ID="RND-6_FAMILY-3859";Tend="1465";Tstart="1174";shortTE="F";uid="f4162fca-50ac-4176-b1c6-90530aa2bfad"
NW_015368380.1	RepeatMasker	Unknown	179839	180332	1427	-	.	ID="RND-5_FAMILY-2329";Tend="1634";Tstart="1211";shortTE="F";uid="cabf8ec6-ff49-488f-9225-b22e6652f0ae"
NW_015368380.1	RepeatMasker	Unknown	519974	520284	2060	-	.	ID="RND-1_FAMILY-0";Tend="1242";Tstart="939";shortTE="F";uid="882db655-3249-4a0a-b422-e5a81440038b"
NW_015368380.1	RepeatMasker	DNA	573538	573976	1595	-	.	ID="TTAA7_AP";Tend="434";Tstart="2";shortTE="F";uid="b70a5e64-d08c-4015-9008-ab958a9db990"
NW_015368380.1	RepeatMasker	Unknown	48919	49191	2146	-	.	ID="RND-1_FAMILY-0";Tend="1228";Tstart="956";shortTE="F";uid="8dbdca15-467b-42d3-8538-376235131617"
NW_015368380.1	RepeatMasker	LINE/I	515034	515518	1628	-	.	ID="RND-6_FAMILY-139";Tend="1728";Tstart="1257";shortTE="F";uid="0b906248-0cc2-4728-ba39-075e41db5793"
NW_015368380.1	RepeatMasker	DNA	499938	500320	1526	-	.	ID="TTAA11_AP";Tend="374";Tstart="1";shortTE="F";uid="3e3d8904-4dda-4a51-81f9-ab3d22badd93"
NW_015368380.1	RepeatMasker	DNA/hAT-Tip100	4992	5152	1180	-	.	ID="RND-6_FAMILY-5868";Tend="452";Tstart="304";shortTE="F";uid="c9b1ad5e-3f0b-44fa-8b50-86f6075e2d89"
NW_015368380.1	RepeatMasker	DNA	133091	133402	825	-	.	ID="RND-6_FAMILY-4389";Tend="1133";Tstart="808";shortTE="F";uid="7183cc12-01ec-4b16-9768-01ba52b482c6"
NW_015368380.1	RepeatMasker	LINE/I-Jockey	555765	555994	526	-	.	ID="TART_DV";Tend="7160";Tstart="6968";shortTE="F";uid="60683748-92b5-4108-8904-3be4431384fe"
NW_015368380.1	RepeatMasker	Unknown	456076	456609	501	-	.	ID="RND-6_FAMILY-634";Tend="602";Tstart="88";shortTE="F";uid="0bf1717e-7aac-412c-ba64-7e1b77d89da1"
NW_015368380.1	RepeatMasker	DNA/Kolobok-E	603754	603951	629	-	.	ID="KOLOBOKE-2_AP";Tend="2112";Tstart="1916";shortTE="F";uid="dd242c7c-b6db-480f-adbd-2c2833e20e60"
NW_015368380.1	RepeatMasker	DNA	610738	611065	534	-	.	ID="ttaa8_ap";Tend="230";Tstart="3";shortTE="F";uid="cf3e7f9f-31e4-4334-a603-4a808d43cd5a"
NW_015369631.1	RepeatMasker	Unknown	31209	32169	2754	+	.	ID="RND-6_FAMILY-6449";Tend="1832";Tstart="913";shortTE="F";uid="72f7f7b7-e1e4-4ff5-8eb3-34f42961ec98"
NW_015369631.1	RepeatMasker	LINE/Penelope	32180	32294	419	+	.	ID="PENELOPE-83_LMI";Tend="2607";Tstart="2518";shortTE="F";uid="687c0cd6-7445-4b96-bc0b-529ea2248cb4"
NW_015369631.1	RepeatMasker	DNA	24796	25047	1465	+	.	ID="RND-4_FAMILY-328";Tend="1177";Tstart="918";shortTE="F";uid="b1b88920-1d8b-47db-98d1-078d6c3a32e4"
NW_015369631.1	RepeatMasker	Retroposon?	2060	2374	1182	+	.	ID="SINE2-1_AP";Tend="1330";Tstart="1013";shortTE="F";uid="ff27bd3d-6b66-48fa-ba79-f8c3b30223c6"
NW_015369631.1	RepeatMasker	DNA/Ginger	22649	23438	5006	-	.	ID="rnd-1_family-20";Tend="1643";Tstart="926";shortTE="F";uid="87247fe0-b8b9-401b-974c-c551b5cf1807"
NW_015369631.1	RepeatMasker	DNA/Kolobok-E	1720	1948	431	-	.	ID="KOLOBOKE-2_AP";Tend="2234";Tstart="2003";shortTE="F";uid="04d9d0d1-6fd8-4c1a-9aff-9c72c7a7ec02"
NW_015369632.1	RepeatMasker	DNA/hAT-Charlie	307	505	513	-	.	ID="dna8-32_ap";Tend="197";Tstart="1";shortTE="F";uid="aa2ce13d-fcb3-4783-9b69-e3228fd75327"
NW_015369632.1	RepeatMasker	LINE/I	24874	25447	991	-	.	ID="RND-5_FAMILY-263";Tend="1232";Tstart="693";shortTE="F";uid="b20369a4-8466-478f-8519-19cd410f54e9"
NW_015369632.1	RepeatMasker	LINE/I	29687	30035	571	-	.	ID="RND-6_FAMILY-1726";Tend="1533";Tstart="1184";shortTE="F";uid="8b5b3ad9-07bd-4382-98cc-0f68557f5663"
NW_015369633.1	RepeatMasker	LINE/I	23335	23474	1051	+	.	ID="RND-1_FAMILY-65";Tend="1473";Tstart="1335";shortTE="F";uid="8b41bf25-f7fb-4cd2-a8ca-d28f1fe8e3e8"
NW_015369633.1	RepeatMasker	DNA/MULE-MuDR	15540	15691	423	+	.	ID="RND-6_FAMILY-7";Tend="1205";Tstart="1061";shortTE="F";uid="0a0404a1-2f98-44ca-82ac-d9abd1541f8a"
NW_015369633.1	RepeatMasker	LTR/Gypsy	1	407	1212	+	.	ID="RND-5_FAMILY-4378";Tend="995";Tstart="603";shortTE="F";uid="79823667-1717-4886-a9b2-0be5a4f25dc1"
NW_015369633.1	RepeatMasker	LTR/Gypsy	15757	16177	1292	+	.	ID="RND-5_FAMILY-2768";TEgroup="ctg_1392%7CRND-5_FAMILY-2768%7C1";Tend="1552";Tstart="832";shortTE="F";uid="39a0d709-800d-4568-ae4a-bfa7b290b2ca"
NW_015369633.1	RepeatMasker	Unknown	2439	2652	1859	+	.	ID="RND-1_FAMILY-2";Tend="1223";Tstart="1008";shortTE="F";uid="c684c423-1b1f-48d0-897a-e3dbc3d9c398"
NW_015369633.1	RepeatMasker	LINE/R1	10643	10767	800	+	.	ID="RND-5_FAMILY-2827";Tend="1036";Tstart="912";shortTE="F";uid="ca32ac08-6568-44b0-83ae-ca522e4f13ff"
NW_015369633.1	RepeatMasker	LINE/I	19248	19449	646	+	.	ID="RND-6_FAMILY-4276";Tend="1158";Tstart="968";shortTE="F";uid="ba680119-fcd5-4e80-9634-9490333ed30b"
NW_015369633.1	RepeatMasker	Unknown	9536	9756	448	-	.	ID="RND-6_FAMILY-403";Tend="1195";Tstart="959";shortTE="F";uid="0a3bd5b5-b467-480d-9bba-afc11831c43c"
NW_015369633.1	RepeatMasker	DNA/hAT-Tip100	17191	17440	960	-	.	ID="RND-4_FAMILY-436";Tend="1151";Tstart="872";shortTE="F";uid="c8c7a577-c060-4947-bdda-75f3570221f2"
NW_015369633.1	RepeatMasker	Unknown	2196	2362	650	-	.	ID="RND-5_FAMILY-4173";Tend="1131";Tstart="980";shortTE="F";uid="6d84df57-496e-42a7-ba0c-e466b49d700c"
NW_015369634.1	RepeatMasker	DNA	25998	26253	558	+	.	ID="ttaa3b_ap";Tend="248";Tstart="1";shortTE="F";uid="b94e45ac-5fe3-4b3c-8bc4-336ed7cc4b47"
NW_015369634.1	RepeatMasker	Unknown	1445	1579	622	+	.	ID="RND-6_FAMILY-8953";Tend="1348";Tstart="1188";shortTE="F";uid="64b8efbe-0a69-49b5-b727-40376e008991"
NW_015369634.1	RepeatMasker	DNA/hAT-Charlie	1890	2201	711	-	.	ID="RND-4_FAMILY-1634";Tend="1282";Tstart="898";shortTE="F";uid="dc307ec0-9660-4192-97bb-f2ef30f4da74"
NW_015369635.1	RepeatMasker	LINE/R1	18128	18381	407	-	.	ID="R1-1_DBP";Tend="1897";Tstart="1671";shortTE="F";uid="d6df9b72-1905-4e87-8ca5-85f009e39cc5"
NW_015369635.1	RepeatMasker	LINE/R1	8393	11869	2122	-	.	ID="SART-4_API";Tend="5106";Tstart="747";shortTE="F";uid="881976f3-bdc0-4c9b-a511-0eb706647adf"
NW_015369635.1	RepeatMasker	LINE/R1	14327	14536	624	-	.	ID="RND-6_FAMILY-13971";Tend="1813";Tstart="1644";shortTE="F";uid="479f04e8-446e-46fe-b468-9887a1cf0fe0"
NW_015369635.1	RepeatMasker	LINE/R1	28416	30329	13177	-	.	ID="SART-1_API";Tend="4410";Tstart="2411";shortTE="F";uid="73f90e5b-4c44-496f-b307-86ce6d85d93b"
NW_015369635.1	RepeatMasker	LINE/R1	26	894	630	-	.	ID="SART-4_API";Tend="3463";Tstart="2598";shortTE="F";uid="25b27a5a-dbed-47a7-be4b-b3a25719d509"
NW_015369635.1	RepeatMasker	LINE/R1	14146	14329	1317	-	.	ID="SART-3_API";Tend="189";Tstart="11";shortTE="F";uid="9efcde15-efe7-4553-8c37-cfc91a827257"
NW_015369635.1	RepeatMasker	LINE/R1	3491	6214	1896	-	.	ID="SART-7_API";TEgroup="ctg_1394%7CSART-7_API%7C1";Tend="2038";Tstart="1";shortTE="F";uid="bdf50e81-8ad7-47d0-8590-a23a1e8bef52"
NW_015369635.1	RepeatMasker	LINE/R1	13845	14156	1471	-	.	ID="RND-6_FAMILY-13971";Tend="1290";Tstart="979";shortTE="F";uid="cc28a687-39de-4d52-b697-cd2c1a8a95df"
NW_015369635.1	RepeatMasker	LINE/R1	7881	8113	794	-	.	ID="RND-6_FAMILY-13971";Tend="1196";Tstart="966";shortTE="F";uid="83f75b07-3267-4b5c-9189-00ad7634323f"
NW_015369636.1	RepeatMasker	DNA	33024	33199	529	+	.	ID="ttaa4c_ap";Tend="207";Tstart="24";shortTE="F";uid="8d78a175-359b-4608-bbe6-09be633fa218"
NW_015369636.1	RepeatMasker	DNA/Ginger	1	105	853	+	.	ID="RND-1_FAMILY-20";Tend="1648";Tstart="1544";shortTE="F";uid="2b694c42-e548-46c0-bbdd-b9f6a75e93ab"
NW_015369636.1	RepeatMasker	Retroposon?	33204	33789	1611	+	.	ID="SINE2-1_AP";Tend="633";Tstart="1";shortTE="F";uid="a20273ff-8d7c-4264-b231-625ea40ca46d"
NW_015369636.1	RepeatMasker	DNA/hAT-Tip100	16628	16869	633	+	.	ID="RND-4_FAMILY-220";Tend="827";Tstart="583";shortTE="F";uid="24999d8a-6bc8-4b34-9dd2-5dcb9e6e8b66"
NW_015369636.1	RepeatMasker	Retroposon?	7964	8268	1035	-	.	ID="SINE2-1_AP";Tend="952";Tstart="649";shortTE="F";uid="08984e24-2b97-4653-ac26-acf02370724d"
NW_015369636.1	RepeatMasker	Unknown	22585	22721	655	-	.	ID="RND-6_FAMILY-4752";Tend="1054";Tstart="925";shortTE="F";uid="44c43c2c-2574-4b30-a121-74bac49d4884"
NW_015369636.1	RepeatMasker	DNA/hAT-Charlie	25838	26233	2886	-	.	ID="RND-6_FAMILY-2145";Tend="1402";Tstart="1013";shortTE="F";uid="b7d95557-77b8-4e9d-b595-55c8488b7d62"
NW_015369636.1	RepeatMasker	Retroposon?	25656	25842	440	-	.	ID="SINE2-1_AP";Tend="1407";Tstart="1238";shortTE="F";uid="2afb7e24-f04a-430c-800c-395ac90e2c81"
NW_015369636.1	RepeatMasker	Unknown	10097	10659	903	-	.	ID="RND-5_FAMILY-640";TEgroup="ctg_1395%7CRND-5_FAMILY-640%7C1";Tend="1091";Tstart="426";shortTE="F";uid="dd32b12c-bbb3-4ca8-a7bf-ef13b1cda98b"
NW_015369636.1	RepeatMasker	DNA/MULE-MuDR	17568	17798	1441	-	.	ID="DNA8-28B_AP";Tend="239";Tstart="1";shortTE="F";uid="6cf92f53-6f02-4614-961a-686b7a7cb977"
NW_015369636.1	RepeatMasker	DNA/MULE-MuDR	16870	17263	1244	-	.	ID="DNA8-28B_AP";TEgroup="ctg_1395%7CDNA8-28B_AP%7C1";Tend="859";Tstart="343";shortTE="F";uid="20b23f2d-5ff7-430c-9de5-9c55889e4c89"
NW_015369636.1	RepeatMasker	DNA	30997	31522	536	-	.	ID="TTAA5_AP";TEgroup="ctg_1395%7CTTAA5_AP%7C1";Tend="346";Tstart="12";shortTE="T";uid="84eeceb8-e925-4c00-9ef7-c3b22e9cc8f0"
NW_015369637.1	RepeatMasker	DNA	27542	27878	434	-	.	ID="ttaa3b_ap";TEgroup="ctg_1396%7Cttaa3b_ap%7C1";Tend="245";Tstart="1";shortTE="T";uid="f944fa8e-7426-408f-982a-d5837a13e712"
NW_015369637.1	RepeatMasker	DNA/Ginger-2	13707	14987	1815	-	.	ID="RND-6_FAMILY-10786";Tend="1591";Tstart="348";shortTE="F";uid="d6e1f264-6795-443b-8cfd-bdfd85e4b06e"
NW_015369638.1	RepeatMasker	Retroposon?	2809	3115	702	-	.	ID="RND-5_FAMILY-3049";Tend="1152";Tstart="838";shortTE="F";uid="26f89603-1158-45d1-ba41-33119552933a"
NW_015369639.1	RepeatMasker	RC/Helitron	833	1361	2987	+	.	ID="RND-6_FAMILY-8335";Tend="1220";Tstart="689";shortTE="F";uid="c57d7581-9982-4273-8f22-1194233d1270"
NW_015369639.1	RepeatMasker	DNA	6826	7118	1488	+	.	ID="TTAA8_AP";Tend="435";Tstart="136";shortTE="F";uid="696874d1-6e1f-4b87-abf7-59337f53f8da"
NW_015369639.1	RepeatMasker	DNA/hAT-Ac	600	777	1128	+	.	ID="DNA8-39_AP";Tend="369";Tstart="187";shortTE="F";uid="9db5a29c-ce10-4369-ad8e-fd8a50328a21"
NW_015369639.1	RepeatMasker	DNA	39843	39954	732	+	.	ID="ttaa3b_ap";Tend="145";Tstart="34";shortTE="F";uid="f6e312be-5f0b-4586-9331-5728e6ccb0cf"
NW_015369639.1	RepeatMasker	LINE/R2	14829	15007	831	-	.	ID="R2-1_API";Tend="1374";Tstart="1196";shortTE="F";uid="6f555fd7-e179-4e1e-b3dc-af9ee2cbec0d"
NW_015369639.1	RepeatMasker	Unknown	14099	14319	859	-	.	ID="RND-4_FAMILY-626";Tend="1147";Tstart="925";shortTE="F";uid="d1856fa6-556e-48ba-8b9b-a07f47d04442"
NW_015369639.1	RepeatMasker	LINE/R2	20207	22076	8034	-	.	ID="R2-2_API";Tend="1917";Tstart="5";shortTE="F";uid="c1020ba5-096f-48bf-9411-f30f2059a984"
NW_015369639.1	RepeatMasker	LINE/R2	11907	12216	1328	-	.	ID="R2-1_API";Tend="1481";Tstart="1159";shortTE="F";uid="2ad50bd5-8327-41d1-8386-275e569d4ae4"
NW_015369639.1	RepeatMasker	LINE/R1	11499	11855	2132	-	.	ID="RND-5_FAMILY-10185";Tend="1819";Tstart="1443";shortTE="F";uid="da391d1c-7da0-41d7-b7af-f17a21ebfe2c"
NW_015369639.1	RepeatMasker	Unknown	17567	17802	865	-	.	ID="RND-4_FAMILY-626";Tend="1147";Tstart="906";shortTE="F";uid="0d2a5511-00da-419e-b1ca-b9e82a641c42"
NW_015369639.1	RepeatMasker	LINE/R2	18297	18965	2230	-	.	ID="R2-1_API";Tend="1374";Tstart="716";shortTE="F";uid="b42ff7a0-c40e-4b79-a6f7-89828cb87471"
NW_015369639.1	RepeatMasker	DNA/hAT-Ac	4745	5241	504	-	.	ID="HOMO2";Tend="1390";Tstart="898";shortTE="F";uid="6a24468a-426e-4c36-990e-f7e65ab9f089"
NW_015369640.1	RepeatMasker	DNA	20819	21622	6214	+	.	ID="RND-6_FAMILY-3482";Tend="1420";Tstart="625";shortTE="F";uid="2009b7fe-d2d5-44e8-af95-e116392050c8"
NW_015369640.1	RepeatMasker	LTR/Gypsy	1488	5131	8655	+	.	ID="GYPSY4-I_AP";Tend="4369";Tstart="740";shortTE="F";uid="1ef77574-71f7-4bfa-9c8a-3c29f0961c08"
NW_015369640.1	RepeatMasker	DNA/hAT-Tip100	25661	26003	428	+	.	ID="RND-6_FAMILY-17311";Tend="1806";Tstart="1306";shortTE="F";uid="621ac845-f864-4f6c-bff7-2895b5740f78"
NW_015369640.1	RepeatMasker	Unknown	23254	23436	475	+	.	ID="RND-1_FAMILY-76";Tend="848";Tstart="680";shortTE="F";uid="9ebd6883-65d4-47fd-a83b-c635502af66a"
NW_015369640.1	RepeatMasker	DNA/Kolobok-E	26004	26162	574	+	.	ID="KOLOBOKE-2_AP";Tend="2211";Tstart="2038";shortTE="F";uid="d9839e13-594b-45a0-8a0e-09de96080bb2"
NW_015369640.1	RepeatMasker	DNA/hAT	34972	35115	810	+	.	ID="DNA8-35_AP";Tend="236";Tstart="80";shortTE="F";uid="c0ca1679-1334-4e69-a2fb-f2df2acc024a"
NW_015369640.1	RepeatMasker	DNA/hAT-hAT19	9111	9640	1672	+	.	ID="RND-6_FAMILY-4043";Tend="1521";Tstart="921";shortTE="F";uid="b8d31797-8a59-4933-a919-3c30c38f2930"
NW_015369640.1	RepeatMasker	Unknown	27978	28683	2895	-	.	ID="RND-5_FAMILY-850";Tend="1536";Tstart="834";shortTE="F";uid="e3043dc5-aa20-4de9-9e81-ddd30397a3f7"
NW_015369640.1	RepeatMasker	LINE/RTE-BovB	31376	31770	542	-	.	ID="RTE-34_LMI";Tend="1351";Tstart="950";shortTE="F";uid="5c8180b7-aba6-4daa-b72c-dc6df1b4a698"
NW_015369640.1	RepeatMasker	Retroposon?	35244	35486	1240	-	.	ID="RND-5_FAMILY-2973";Tend="1544";Tstart="1304";shortTE="F";uid="452697ec-0354-43b4-885d-5d02b6e93c2b"
NW_015369640.1	RepeatMasker	DNA	19111	19485	1133	-	.	ID="TTAA2_AP";Tend="414";Tstart="1";shortTE="F";uid="94d07ca9-1dbf-466d-86cc-259628598cbb"
NW_015369640.1	RepeatMasker	LINE/I-Jockey	25090	25651	4503	-	.	ID="RND-6_FAMILY-557";Tend="1599";Tstart="1037";shortTE="F";uid="c638ce2d-4694-4b7e-9a25-737185cfa067"
NW_015369640.1	RepeatMasker	LINE/RTE-BovB	30376	31111	2361	-	.	ID="RND-6_FAMILY-1482";Tend="1638";Tstart="967";shortTE="F";uid="d2016d96-95f2-4d75-8c1b-b9e6531c72ad"
NW_015369640.1	RepeatMasker	DNA/Ginger	26213	27104	6565	-	.	ID="RND-1_FAMILY-21";Tend="2514";Tstart="1606";shortTE="F";uid="4d678e40-2b13-486f-9fb5-18748b705bce"
NW_015369640.1	RepeatMasker	Retroposon?	25652	26008	700	-	.	ID="SINE2-1_AP";Tend="571";Tstart="257";shortTE="F";uid="09dbc16c-1ed9-4a15-ada2-04853c84f2fa"
NW_015369640.1	RepeatMasker	Unknown	29292	30395	5705	-	.	ID="RND-6_FAMILY-7344";Tend="1619";Tstart="572";shortTE="F";uid="6777e4b7-3318-40af-a109-57f902605541"
NW_015369640.1	RepeatMasker	DNA/hAT-Tip100	24512	24820	508	-	.	ID="DNA8-107_AP";Tend="667";Tstart="375";shortTE="F";uid="4c59756c-96cf-47a8-81b5-932fcbab708e"
NW_015369640.1	RepeatMasker	DNA	17970	18402	2887	-	.	ID="TTAA3B_AP";Tend="430";Tstart="1";shortTE="F";uid="cfc6b203-44a7-46c5-97ed-281593c69f3d"
NW_015369640.1	RepeatMasker	LTR/Gypsy	1	196	1633	-	.	ID="RND-6_FAMILY-3693";Tend="1701";Tstart="1506";shortTE="F";uid="a1d08aaa-8e85-4b3b-924f-fde1b19929a8"
NW_015369640.1	RepeatMasker	DNA	14362	14992	3468	-	.	ID="DNA4-3_AP";Tend="632";Tstart="3";shortTE="F";uid="0f94d1f5-cddc-4a62-ae2d-e22447bc1578"
NW_015369640.1	RepeatMasker	DNA/hAT	8603	8944	2547	-	.	ID="RND-5_FAMILY-1128";Tend="1207";Tstart="871";shortTE="F";uid="65930f62-0360-45a5-ab67-5da68c3ac871"
NW_015368255.1	RepeatMasker	DNA	541474	541663	686	+	.	ID="TTAAC_AP";Tend="436";Tstart="236";shortTE="F";uid="2edb06fb-a1fc-4cf2-add0-a9028e554b56"
NW_015368255.1	RepeatMasker	LTR/Copia	331258	331556	531	+	.	ID="RND-6_FAMILY-1776";Tend="1435";Tstart="1129";shortTE="F";uid="4a4d0f90-b503-436d-a66c-37a4b52d8ba5"
NW_015368255.1	RepeatMasker	DNA/Kolobok-E	813474	813670	606	+	.	ID="KOLOBOKE-4_AP";Tend="2646";Tstart="2454";shortTE="F";uid="d9a1d8ee-4174-4ba1-96ed-1bcaef3bacf8"
NW_015368255.1	RepeatMasker	DNA/Kolobok-E	382770	383116	838	+	.	ID="KOLOBOKE-2_AP";Tend="2224";Tstart="1853";shortTE="F";uid="ac6e7acc-68af-4d6a-8210-32f11a1c6a58"
NW_015368255.1	RepeatMasker	DNA/MULE-MuDR	189579	189768	495	+	.	ID="RND-6_FAMILY-943";Tend="1118";Tstart="926";shortTE="F";uid="8be3d3b7-a32d-4238-a7f8-309eca268400"
NW_015368255.1	RepeatMasker	DNA	60800	61228	1444	+	.	ID="TTAA4B_AP";Tend="430";Tstart="6";shortTE="F";uid="c05931a2-8d4d-40ef-a0de-f132b320445d"
NW_015368255.1	RepeatMasker	Unknown	1112827	1112932	414	+	.	ID="RND-6_FAMILY-2915";Tend="1010";Tstart="903";shortTE="F";uid="721f5245-4b9c-4e04-ae4c-2a13e3d33d12"
NW_015368255.1	RepeatMasker	DNA	602875	603307	2569	+	.	ID="TTAA3B_AP";Tend="436";Tstart="2";shortTE="F";uid="08e8f0a8-a888-4506-beff-c0bc072d65e7"
NW_015368255.1	RepeatMasker	Unknown	680323	680501	1566	+	.	ID="RND-5_FAMILY-1280";Tend="1172";Tstart="994";shortTE="F";uid="e98e27e9-8211-4b7e-944d-e1ab39e2f5dd"
NW_015368255.1	RepeatMasker	DNA	114259	114368	627	+	.	ID="ttaa2c_ap";Tend="422";Tstart="204";shortTE="F";uid="dc8b2a7a-66ec-4a13-803d-7eb506c079fe"
NW_015368255.1	RepeatMasker	DNA	183270	183506	469	+	.	ID="DNA4-2_AP";Tend="717";Tstart="488";shortTE="F";uid="80d7ba09-e0df-4552-9008-4bce2b329633"
NW_015368255.1	RepeatMasker	DNA/Ginger	680794	681090	1890	+	.	ID="RND-1_FAMILY-21";Tend="1069";Tstart="790";shortTE="F";uid="5799d16f-fa4b-4bf7-831a-fa9efd598891"
NW_015368255.1	RepeatMasker	DNA/hAT-hAT19	106597	106887	1955	+	.	ID="RND-6_FAMILY-167";Tend="1146";Tstart="821";shortTE="F";uid="d45217ec-28d0-4e49-a436-f417d3e2adf3"
NW_015368255.1	RepeatMasker	DNA/hAT-Tip100	632326	632529	410	+	.	ID="DNA8-106_AP";Tend="1073";Tstart="863";shortTE="F";uid="4c400884-f763-4f24-94d8-fc1c6d9a8797"
NW_015368255.1	RepeatMasker	RC/Helitron	86120	86512	1079	+	.	ID="RND-6_FAMILY-4791";Tend="1192";Tstart="826";shortTE="F";uid="34808312-ed01-435c-a4ca-09677159e55b"
NW_015368255.1	RepeatMasker	RC/Helitron	1068131	1068259	674	+	.	ID="RND-6_FAMILY-7159";Tend="1183";Tstart="1075";shortTE="F";uid="2bcc0054-95f2-4ec4-9cdb-800aa39ee7ee"
NW_015368255.1	RepeatMasker	Unknown	968474	969906	8580	+	.	ID="RND-4_FAMILY-242";Tend="2158";Tstart="748";shortTE="F";uid="068b34e8-b948-4e98-b0f7-d34e8f4af22f"
NW_015368255.1	RepeatMasker	Unknown	819799	820016	1477	+	.	ID="RND-1_FAMILY-133";Tend="1207";Tstart="992";shortTE="F";uid="7bc475b7-a341-42c1-8a2f-1d0aeed25256"
NW_015368255.1	RepeatMasker	DNA/hAT	600876	601032	411	+	.	ID="DNA8-105_AP";Tend="650";Tstart="490";shortTE="F";uid="f66c208f-0a5e-4f1b-b335-75fc52c13638"
NW_015368255.1	RepeatMasker	Unknown	1049319	1049477	1010	+	.	ID="RND-1_FAMILY-0";Tend="1157";Tstart="1004";shortTE="F";uid="90caf951-ae3d-4add-bdb5-2376feff9aef"
NW_015368255.1	RepeatMasker	DNA/TcMar-m44	744109	744312	921	+	.	ID="dna4-6_ap";Tend="452";Tstart="95";shortTE="F";uid="775a981e-0828-4e6a-88d6-eb464da9d1f7"
NW_015368255.1	RepeatMasker	DNA/hAT-Tip100	178791	178938	1060	+	.	ID="DNA8-16B_AP";Tend="167";Tstart="1";shortTE="F";uid="63ea42bb-46f6-4db4-8648-f51023fd06e1"
NW_015368255.1	RepeatMasker	DNA/hAT-Ac	318052	318213	743	+	.	ID="DNA8-91B_AP";Tend="648";Tstart="479";shortTE="F";uid="3b421fc3-bc2b-4e43-ba50-b9476edfb676"
NW_015368255.1	RepeatMasker	Unknown	799502	799615	733	+	.	ID="RND-4_FAMILY-1309";Tend="1548";Tstart="1438";shortTE="F";uid="071336bb-d997-4e02-a1a1-2dfd1408ea11"
NW_015368255.1	RepeatMasker	DNA	134991	135389	2094	+	.	ID="TTAA3_AP";Tend="429";Tstart="22";shortTE="F";uid="88b4c9c4-a40c-4690-94e1-041a6e47de8d"
NW_015368255.1	RepeatMasker	DNA/hAT	1038441	1038549	938	+	.	ID="RND-6_FAMILY-6806";Tend="1681";Tstart="1573";shortTE="F";uid="f29342ef-878a-4263-aec3-691a7c54453a"
NW_015368255.1	RepeatMasker	DNA	179402	179593	504	+	.	ID="dna4-2_ap";Tend="204";Tstart="6";shortTE="F";uid="641cf1fa-78ef-472d-8ac9-f0bdcf8dbd2b"
NW_015368255.1	RepeatMasker	DNA/hAT-hAT19	220677	220823	739	+	.	ID="RND-6_FAMILY-99";Tend="1375";Tstart="1233";shortTE="F";uid="b4bfc91a-75ce-4888-8024-0cf4ca67b18d"
NW_015368255.1	RepeatMasker	DNA/hAT-Tip100	743732	743901	1060	+	.	ID="RND-1_FAMILY-42";Tend="1099";Tstart="935";shortTE="F";uid="1e2924b7-ef42-41cb-b2ff-d5b481b39fd4"
NW_015368255.1	RepeatMasker	Retroposon?	968121	968285	957	+	.	ID="SINE2-1_AP";Tend="1762";Tstart="1605";shortTE="F";uid="397bf0dc-01c8-4c87-8e2b-b17f49ecb3e9"
NW_015368255.1	RepeatMasker	DNA	695344	695480	501	+	.	ID="TTAA3C_AP";Tend="425";Tstart="2";shortTE="F";uid="6ab732a8-6394-4340-9a05-75b438c9f774"
NW_015368255.1	RepeatMasker	Retroposon?	1019084	1019824	2743	+	.	ID="SINE2-2_AP";Tend="1997";Tstart="1410";shortTE="F";uid="f34386d3-eb08-433a-9359-50fb712b68df"
NW_015368255.1	RepeatMasker	Unknown	792306	792416	663	+	.	ID="RND-4_FAMILY-891";Tend="1234";Tstart="1129";shortTE="F";uid="b6540f09-eef0-4a73-a113-0e1b8634c409"
NW_015368255.1	RepeatMasker	DNA	215124	215242	943	+	.	ID="RND-4_FAMILY-328";Tend="1036";Tstart="918";shortTE="F";uid="a9428740-a0d1-4529-a55a-eeec5537324f"
NW_015368255.1	RepeatMasker	Unknown	1001371	1001505	1081	+	.	ID="RND-6_FAMILY-5403";Tend="1422";Tstart="1289";shortTE="F";uid="f077ed8e-fd1a-4182-bbfb-785d49dc3ea5"
NW_015368255.1	RepeatMasker	DNA/hAT-Charlie	597631	597888	811	+	.	ID="DNA8-104_AP";Tend="340";Tstart="1";shortTE="F";uid="fa24b017-62af-489c-887d-cd54590f023b"
NW_015368255.1	RepeatMasker	DNA	6755	7127	1175	+	.	ID="TTAA8_AP";Tend="438";Tstart="1";shortTE="F";uid="fc0c7468-d0d2-40e3-8224-156c041c363c"
NW_015368255.1	RepeatMasker	Unknown	398744	399011	1863	+	.	ID="RND-5_FAMILY-3194";Tend="1213";Tstart="937";shortTE="F";uid="b87d072c-d97e-4938-bacb-2e6ca317d366"
NW_015368255.1	RepeatMasker	Unknown	1155189	1155333	684	+	.	ID="RND-1_FAMILY-0";Tend="1119";Tstart="971";shortTE="F";uid="bd5aafdc-f756-496e-94bb-11417d670883"
NW_015368255.1	RepeatMasker	Unknown	800801	800956	612	+	.	ID="RND-6_FAMILY-11256";Tend="1182";Tstart="1055";shortTE="F";uid="44638a20-d4b5-4406-b3c8-67314d42e3af"
NW_015368255.1	RepeatMasker	DNA/Ginger-1	343472	343824	998	+	.	ID="rnd-6_family-17210";Tend="1132";Tstart="955";shortTE="F";uid="043e94d1-fa2d-42bb-b9c3-1f6f264d1193"
NW_015368255.1	RepeatMasker	DNA/hAT-Tip100	112833	113011	563	+	.	ID="RND-6_FAMILY-17311";Tend="1338";Tstart="1164";shortTE="F";uid="32be7685-523a-404f-8e1b-43f651e8d7fe"
NW_015368255.1	RepeatMasker	LINE/CR1	579902	580154	450	+	.	ID="RND-6_FAMILY-432";Tend="839";Tstart="590";shortTE="F";uid="7b5310d2-9a1b-43b6-906c-e1ec10ea5c0a"
NW_015368255.1	RepeatMasker	LINE/R1	611508	611809	891	+	.	ID="RND-6_FAMILY-7289";Tend="1234";Tstart="845";shortTE="F";uid="5328ed00-db84-4e5c-81a0-cc26c8b69d4f"
NW_015368255.1	RepeatMasker	Unknown	678586	678697	487	+	.	ID="RND-1_FAMILY-144";Tend="999";Tstart="897";shortTE="F";uid="6d070245-6102-417c-9a9c-dc300851b911"
NW_015368255.1	RepeatMasker	Retroposon?	890112	891638	4365	+	.	ID="SINE2-2_AP";Tend="1997";Tstart="1";shortTE="F";uid="b804c30c-f479-4281-9a80-ece6ab9dd297"
NW_015368255.1	RepeatMasker	Unknown	839197	839405	1278	+	.	ID="RND-5_FAMILY-2444";Tend="1165";Tstart="970";shortTE="F";uid="4ea2942c-793d-4b88-9809-bfb75db08536"
NW_015368255.1	RepeatMasker	DNA	724435	724830	1475	+	.	ID="RND-6_FAMILY-2733";Tend="1318";Tstart="932";shortTE="F";uid="b776d646-ede6-45ac-94ba-a2889fa33f76"
NW_015368255.1	RepeatMasker	DNA/hAT-Tip100	1033957	1034648	1640	+	.	ID="RND-6_FAMILY-1650";Tend="1351";Tstart="639";shortTE="F";uid="85873e3d-628c-4680-bb55-b7f06236269e"
NW_015368255.1	RepeatMasker	Unknown	791346	791573	1259	+	.	ID="RND-4_FAMILY-891";Tend="1143";Tstart="903";shortTE="F";uid="dba42d99-a06f-43ac-98d4-bb6fc88acab1"
NW_015368255.1	RepeatMasker	LTR/Gypsy	633620	633856	1688	+	.	ID="RND-6_FAMILY-3693";Tend="1718";Tstart="1482";shortTE="F";uid="71786e5f-3538-4971-9f8a-18d8c3aa95a7"
NW_015368255.1	RepeatMasker	DNA/Kolobok-E	475395	475546	672	+	.	ID="RND-5_FAMILY-983";Tend="1696";Tstart="1538";shortTE="F";uid="da1b37b3-acdb-4148-b7c3-41ecc4acd856"
NW_015368255.1	RepeatMasker	DNA	686275	686455	857	+	.	ID="RND-5_FAMILY-962";Tend="1449";Tstart="1271";shortTE="F";uid="409e3056-4948-47c3-b9ba-395a4e37a8de"
NW_015368255.1	RepeatMasker	Unknown	74212	74368	419	+	.	ID="RND-6_FAMILY-2486";Tend="1237";Tstart="1081";shortTE="F";uid="eec9547f-4f52-4008-93e1-a4d112d01e66"
NW_015368255.1	RepeatMasker	RC/Helitron	792016	792288	1316	+	.	ID="RND-6_FAMILY-8335";Tend="1022";Tstart="667";shortTE="F";uid="6505e102-2e6d-43d2-abf4-09bb545547e1"
NW_015368255.1	RepeatMasker	DNA/hAT-Charlie	334363	334537	1256	+	.	ID="RND-5_FAMILY-2336";Tend="1316";Tstart="1142";shortTE="F";uid="95911f27-e442-4bbc-ab87-a4cd94b3d064"
NW_015368255.1	RepeatMasker	Retroposon?	592494	593811	3239	+	.	ID="SINE2-1_AP";TEgroup="ctg_14%7CSINE2-1_AP%7C1";Tend="1760";Tstart="1";shortTE="F";uid="7b21d678-9fc2-4ed5-9ef4-575120c6ed34"
NW_015368255.1	RepeatMasker	DNA/hAT	679161	679455	585	+	.	ID="DNA8-76_AP";TEgroup="ctg_14%7CDNA8-76_AP%7C1";Tend="455";Tstart="1";shortTE="F";uid="9619fa13-5c71-479f-82c0-fafc67b47a84"
NW_015368255.1	RepeatMasker	LINE/I-Jockey	653815	654941	5021	+	.	ID="RND-5_FAMILY-1905";Tend="1408";Tstart="341";shortTE="F";uid="3bbf530d-5a6a-4457-b2ae-e15bd0ff55a3"
NW_015368255.1	RepeatMasker	DNA/MULE-MuDR	504779	505169	573	+	.	ID="RND-6_FAMILY-344";Tend="1374";Tstart="968";shortTE="F";uid="5358551a-3780-4b39-a951-98c6fd16356d"
NW_015368255.1	RepeatMasker	LINE/I-Jockey	1237607	1237875	435	+	.	ID="RND-4_FAMILY-1633";TEgroup="ctg_14%7CRND-4_FAMILY-1633%7C1";Tend="1400";Tstart="1243";shortTE="F";uid="aba45ae4-6c3e-4f3c-bec1-b48a4ec47edf"
NW_015368255.1	RepeatMasker	LINE/I-Jockey	870749	871145	2181	+	.	ID="RND-5_FAMILY-4703";Tend="1226";Tstart="839";shortTE="F";uid="8210ea67-fb65-4b64-a00e-54e5c7362c81"
NW_015368255.1	RepeatMasker	DNA	841781	841955	541	+	.	ID="ttaa3b_ap";Tend="246";Tstart="1";shortTE="F";uid="aa66b74a-1b76-4e7b-8552-753f05d392cb"
NW_015368255.1	RepeatMasker	DNA/hAT-Tip100	759122	759292	591	+	.	ID="DNA8-62_AP";Tend="209";Tstart="3";shortTE="F";uid="b346965a-64cd-400b-a294-c872dbb6ae20"
NW_015368255.1	RepeatMasker	LINE/I	994041	994277	983	+	.	ID="RND-5_FAMILY-630";Tend="1512";Tstart="1259";shortTE="F";uid="69514756-fad2-467c-884a-5bb56bfde2f0"
NW_015368255.1	RepeatMasker	DNA/hAT-Charlie	852472	852646	853	+	.	ID="RND-4_FAMILY-965";Tend="1172";Tstart="998";shortTE="F";uid="45d16ef1-5043-4734-8e00-4558e30a23f8"
NW_015368255.1	RepeatMasker	Retroposon?	1024577	1025233	1942	+	.	ID="SINE2-2_AP";Tend="704";Tstart="5";shortTE="F";uid="8991f388-cc8c-43c8-9ce7-e73cd1f37e4b"
NW_015368255.1	RepeatMasker	Unknown	206611	207091	2498	+	.	ID="RND-6_FAMILY-3300";Tend="1210";Tstart="740";shortTE="F";uid="c347648a-41b5-482d-8c6a-2ca51df346f6"
NW_015368255.1	RepeatMasker	Unknown	1152489	1152704	501	+	.	ID="RND-6_FAMILY-5274";Tend="1697";Tstart="1398";shortTE="F";uid="c7275373-2651-4867-8bce-f52d49922e5f"
NW_015368255.1	RepeatMasker	DNA/MULE-MuDR	723941	724433	3271	+	.	ID="RND-6_FAMILY-7116";Tend="1333";Tstart="804";shortTE="F";uid="187a740d-9055-479d-a98d-7f546a2d90b6"
NW_015368255.1	RepeatMasker	DNA	1028234	1028685	1880	+	.	ID="DNA4-2_AP";Tend="769";Tstart="287";shortTE="F";uid="6a0deffb-b469-44d7-9284-15891671ddbe"
NW_015368255.1	RepeatMasker	LINE/I	979794	979950	1139	+	.	ID="RND-5_FAMILY-1181";Tend="1397";Tstart="1233";shortTE="F";uid="fe5a5c7b-cacb-44ff-a81f-ffebf8878339"
NW_015368255.1	RepeatMasker	Unknown	397520	398312	2939	+	.	ID="RND-6_FAMILY-3267";Tend="1381";Tstart="590";shortTE="F";uid="3284d02f-f916-4f12-bd61-83851d326ec8"
NW_015368255.1	RepeatMasker	DNA	603536	604202	450	+	.	ID="DNA8-29_AP";TEgroup="ctg_14%7CDNA8-29_AP%7C1";Tend="771";Tstart="1";shortTE="F";uid="6f9943fb-e3dd-43ac-b1e3-69c00a065371"
NW_015368255.1	RepeatMasker	DNA/hAT-Charlie	780531	780866	1881	+	.	ID="DNA8-104_AP";Tend="340";Tstart="1";shortTE="F";uid="d7161f4b-34f6-4100-af0e-6ae7fea47146"
NW_015368255.1	RepeatMasker	DNA/hAT-Tip100	534980	535282	1921	+	.	ID="RND-5_FAMILY-5021";Tend="1201";Tstart="899";shortTE="F";uid="b38db886-ece2-4709-8f44-d284b4215252"
NW_015368255.1	RepeatMasker	Unknown	1040073	1040345	2071	+	.	ID="RND-1_FAMILY-73";Tend="1247";Tstart="975";shortTE="F";uid="aac14307-d0bc-4f57-b5c0-4947366288bb"
NW_015368255.1	RepeatMasker	DNA/hAT-Charlie	503124	503288	985	+	.	ID="RND-6_FAMILY-904";Tend="1183";Tstart="1028";shortTE="F";uid="a3e99d8e-ae0d-49f7-a159-47ad3de108f1"
NW_015368255.1	RepeatMasker	DNA/hAT	320118	320260	589	+	.	ID="DNA8-68_AP";Tend="226";Tstart="91";shortTE="F";uid="91506a9b-1df7-429e-933e-81aaa51d4b06"
NW_015368255.1	RepeatMasker	DNA/hAT	1058796	1058952	1219	+	.	ID="RND-6_FAMILY-6806";Tend="997";Tstart="848";shortTE="F";uid="9f1d9ea8-404c-4255-b500-572c5b30e8ca"
NW_015368255.1	RepeatMasker	DNA/MULE-MuDR	787827	787968	453	+	.	ID="MUDR2X_AP";Tend="160";Tstart="18";shortTE="F";uid="e58d67d4-f208-436f-9dfa-e39e35fd805d"
NW_015368255.1	RepeatMasker	Unknown	1236735	1237010	1255	+	.	ID="RND-1_FAMILY-82";Tend="1174";Tstart="930";shortTE="F";uid="81e683e6-1f08-4521-a667-66d268cf1e30"
NW_015368255.1	RepeatMasker	Retroposon?	244601	245111	1372	+	.	ID="SINE2-2_AP";Tend="1998";Tstart="1026";shortTE="F";uid="4bb71778-6923-4a0b-a7f4-af951bd99c04"
NW_015368255.1	RepeatMasker	LTR/Copia	383209	383721	2094	+	.	ID="RND-6_FAMILY-1776";Tend="1275";Tstart="749";shortTE="F";uid="00b059be-fa94-4cc7-8a10-27404743a071"
NW_015368255.1	RepeatMasker	Unknown	525190	525322	518	+	.	ID="RND-5_FAMILY-139";Tend="1440";Tstart="1300";shortTE="F";uid="a18342ef-4e08-4694-8b5d-178ab5761724"
NW_015368255.1	RepeatMasker	Unknown	299716	299886	1170	+	.	ID="RND-1_FAMILY-43";Tend="1018";Tstart="858";shortTE="F";uid="cc2c80c4-92d3-48bd-84d7-a4e4f4f16fad"
NW_015368255.1	RepeatMasker	DNA/hAT-hAT19	77809	77941	535	+	.	ID="DNA8-71_AP";Tend="132";Tstart="7";shortTE="F";uid="b0507f46-8864-4a93-a963-65da16456db5"
NW_015368255.1	RepeatMasker	Retroposon?	813683	814322	1567	+	.	ID="SINE2-1_AP";Tend="706";Tstart="250";shortTE="F";uid="0fe87e9a-8a90-4dfe-9e4e-724ac98b0c49"
NW_015368255.1	RepeatMasker	LINE/I-Jockey	329610	329836	1546	+	.	ID="RND-6_FAMILY-93";Tend="1232";Tstart="1017";shortTE="F";uid="7b545cc3-9e04-4f5c-bc0c-04942bf6805e"
NW_015368255.1	RepeatMasker	DNA/hAT-hAT19	829518	829685	468	+	.	ID="HAT-N7_AP";Tend="293";Tstart="146";shortTE="F";uid="a2b43163-0fb5-4f0f-a409-286c826a7ad1"
NW_015368255.1	RepeatMasker	Unknown	427906	428100	436	+	.	ID="RND-1_FAMILY-0";Tend="1145";Tstart="970";shortTE="F";uid="562fd24f-c3a0-4627-a0ca-e9fbeeebb623"
NW_015368255.1	RepeatMasker	DNA/Ginger	230882	230996	939	+	.	ID="RND-1_FAMILY-20";Tend="1647";Tstart="1533";shortTE="F";uid="a79ba91e-fb10-48fb-beeb-7ed4d5265d68"
NW_015368255.1	RepeatMasker	DNA/hAT-hAT19	137260	137481	435	+	.	ID="RND-5_FAMILY-1525";Tend="1182";Tstart="973";shortTE="F";uid="dd6beb78-6b45-49ca-81b0-ccd69d75e5bf"
NW_015368255.1	RepeatMasker	DNA/MULE-MuDR	551736	552281	2779	+	.	ID="RND-6_FAMILY-553";Tend="1285";Tstart="801";shortTE="F";uid="329fdedc-9b00-4f55-aa0c-73d58d3fa8e3"
NW_015368255.1	RepeatMasker	DNA/MULE-MuDR	31073	31584	2991	+	.	ID="RND-6_FAMILY-8423";Tend="1389";Tstart="943";shortTE="F";uid="aee0e384-c531-4ea9-94ad-d3d400285b3c"
NW_015368255.1	RepeatMasker	Retroposon?	993847	993962	491	+	.	ID="SINE2-1_AP";Tend="398";Tstart="280";shortTE="F";uid="de22c972-291b-4b1b-8120-3d2260857f8a"
NW_015368255.1	RepeatMasker	Unknown	318221	318958	1305	+	.	ID="RND-4_FAMILY-242";Tend="1690";Tstart="953";shortTE="F";uid="a427fdbe-f6dc-4fa8-857f-ed78b93b0397"
NW_015368255.1	RepeatMasker	DNA	269481	269746	552	+	.	ID="dna4-2_ap";Tend="269";Tstart="1";shortTE="F";uid="e5c33cd1-d720-4158-9afa-c4deae2cb277"
NW_015368255.1	RepeatMasker	DNA	403118	403427	2452	+	.	ID="RND-1_FAMILY-86";Tend="1216";Tstart="909";shortTE="F";uid="ebdbea88-56c7-478d-b316-049ee78f861b"
NW_015368255.1	RepeatMasker	DNA/Ginger-1	345038	345316	1270	+	.	ID="RND-6_FAMILY-17210";Tend="1413";Tstart="1129";shortTE="F";uid="23e04267-d7e8-438d-9af3-02c24133fe1b"
NW_015368255.1	RepeatMasker	DNA/hAT-Tip100	438673	439142	643	+	.	ID="dna8-87_ap";Tend="725";Tstart="98";shortTE="F";uid="fcf87fc0-e77e-4ba4-a664-84d45064889e"
NW_015368255.1	RepeatMasker	Retroposon?	610867	611168	704	+	.	ID="SINE2-1_AP";Tend="393";Tstart="106";shortTE="F";uid="d32ef9a3-0e99-4f54-94a4-e4b08eac6d93"
NW_015368255.1	RepeatMasker	DNA	430038	430495	2719	+	.	ID="ttaa8_ap";Tend="756";Tstart="1";shortTE="F";uid="8122a2cf-5ced-48dd-a1b1-47d4362aa9d3"
NW_015368255.1	RepeatMasker	DNA/hAT-hAT19	212565	213170	1176	+	.	ID="RND-5_FAMILY-1525";Tend="1606";Tstart="967";shortTE="F";uid="ee1f2345-6f29-49e1-a93e-d697db3d78cf"
NW_015368255.1	RepeatMasker	LINE/I	53283	53394	531	+	.	ID="RND-5_FAMILY-1181";Tend="1427";Tstart="1325";shortTE="F";uid="76119df7-a08e-40e7-b22f-edb88fc5b7ac"
NW_015368255.1	RepeatMasker	DNA	401511	401690	835	+	.	ID="dna4-2_ap";Tend="684";Tstart="501";shortTE="F";uid="f010d357-06dd-4a50-a5b5-d17b9379f2f3"
NW_015368255.1	RepeatMasker	DNA/hAT	1059844	1060071	1757	+	.	ID="RND-6_FAMILY-6806";Tend="1681";Tstart="1444";shortTE="F";uid="e57918c3-e000-4c50-9bd6-50a432a0bfce"
NW_015368255.1	RepeatMasker	LINE/I	347016	347346	2297	+	.	ID="RND-5_FAMILY-4546";Tend="1322";Tstart="1010";shortTE="F";uid="70c6862e-393d-444e-a157-eb5782f9319f"
NW_015368255.1	RepeatMasker	Unknown	301315	301559	1038	+	.	ID="RND-1_FAMILY-2";Tend="1133";Tstart="842";shortTE="F";uid="677f4fde-c996-4e12-8055-dda68785e4d9"
NW_015368255.1	RepeatMasker	Unknown	1204857	1205576	4901	+	.	ID="RND-3_FAMILY-226";Tend="1678";Tstart="950";shortTE="F";uid="936a9251-4f12-438a-a6ce-a7ff525b4faf"
NW_015368255.1	RepeatMasker	DNA	811126	811466	826	+	.	ID="ttaa3c_ap";Tend="424";Tstart="85";shortTE="F";uid="d9c27e2d-6bc7-4e0f-93d7-35a5b54e604c"
NW_015368255.1	RepeatMasker	DNA	760947	761098	580	+	.	ID="RND-5_FAMILY-277";Tend="1159";Tstart="1005";shortTE="F";uid="92efc000-1c3c-49bb-a2b2-bd073b7842a4"
NW_015368255.1	RepeatMasker	DNA	141690	141972	763	+	.	ID="TTAA2_AP";Tend="427";Tstart="88";shortTE="F";uid="65772c8d-e23d-4dc9-8986-47231817ca21"
NW_015368255.1	RepeatMasker	Satellite	537476	537634	814	+	.	ID="SAT-1_LVA";Tend="1740";Tstart="1580";shortTE="F";uid="f5d3b85e-042a-4d9d-a2c3-5c6d2b6b2607"
NW_015368255.1	RepeatMasker	DNA	1044631	1044887	1278	+	.	ID="TTAA3_AP";Tend="429";Tstart="175";shortTE="F";uid="332a45d1-c107-48d8-802d-39008ffd7369"
NW_015368255.1	RepeatMasker	DNA/Ginger-1	1167380	1167889	2485	+	.	ID="RND-6_FAMILY-17210";Tend="1412";Tstart="954";shortTE="F";uid="3bdfb88e-4ecb-4dad-8f8e-433ed0305e2c"
NW_015368255.1	RepeatMasker	DNA	646748	646872	869	+	.	ID="DNA3-1_AP";Tend="126";Tstart="1";shortTE="F";uid="5fae86d5-cda6-4aac-9778-ec20b15183bd"
NW_015368255.1	RepeatMasker	Unknown	544416	544537	1033	+	.	ID="RND-1_FAMILY-71";Tend="1079";Tstart="958";shortTE="F";uid="84e5d859-49e6-4d8f-925c-84e0bad8b997"
NW_015368255.1	RepeatMasker	Unknown	517153	517537	472	+	.	ID="RND-6_FAMILY-6065";Tend="471";Tstart="137";shortTE="F";uid="5e59119d-a826-445e-b31a-bc0a71da3b6f"
NW_015368255.1	RepeatMasker	LINE/CR1	604437	604688	558	+	.	ID="RND-6_FAMILY-723";Tend="535";Tstart="288";shortTE="F";uid="55beecc9-25df-4e1b-ac04-588938f8fce0"
NW_015368255.1	RepeatMasker	Unknown	507108	507416	1738	+	.	ID="RND-6_FAMILY-770";Tend="1310";Tstart="1018";shortTE="F";uid="a6c05503-9a73-410c-bd07-26851aa17efe"
NW_015368255.1	RepeatMasker	LINE/I	297900	298114	1231	+	.	ID="RND-1_FAMILY-51";Tend="1657";Tstart="1448";shortTE="F";uid="40bd9a0e-313d-4063-af6e-0f6f54046dd3"
NW_015368255.1	RepeatMasker	LINE/I-Jockey	687357	687622	1403	+	.	ID="RND-5_FAMILY-2103";Tend="1412";Tstart="1176";shortTE="F";uid="e460f89f-ed92-40df-bf86-3f0ac600dd25"
NW_015368255.1	RepeatMasker	DNA/hAT-Tip100	700879	701040	1293	+	.	ID="RND-1_FAMILY-42";Tend="1100";Tstart="938";shortTE="F";uid="89605e3e-beee-4ab6-9a69-37cff04dad91"
NW_015368255.1	RepeatMasker	Retroposon?	818612	818966	1609	+	.	ID="SINE2-2_AP";Tend="1998";Tstart="1606";shortTE="F";uid="6c34c7d0-72e0-4b35-8579-f3a4d8bb7892"
NW_015368255.1	RepeatMasker	DNA	475228	475384	998	+	.	ID="RND-4_FAMILY-328";Tend="1709";Tstart="1553";shortTE="F";uid="ce50c59d-5dd4-4350-ae4a-4b24b3e592d6"
NW_015368255.1	RepeatMasker	DNA	647637	647952	1444	+	.	ID="RND-6_FAMILY-2733";TEgroup="ctg_14%7CRND-6_FAMILY-2733%7C1";Tend="1318";Tstart="859";shortTE="F";uid="0835c593-8766-462d-af9d-462a6f6efdb0"
NW_015368255.1	RepeatMasker	DNA	1227392	1227721	816	+	.	ID="DNA4-3_AP";Tend="628";Tstart="272";shortTE="F";uid="4f7534d1-425e-42fc-8d72-92ccd4c5ac30"
NW_015368255.1	RepeatMasker	DNA	580942	581247	2411	+	.	ID="RND-1_FAMILY-86";Tend="1215";Tstart="915";shortTE="F";uid="eb8a3822-5df8-42c1-94aa-ad58f5de80ab"
NW_015368255.1	RepeatMasker	DNA	993472	993592	590	+	.	ID="DNA8-25_AP";Tend="113";Tstart="3";shortTE="F";uid="2e7d7d75-f3ce-4cbd-9244-ea0ff9b7985d"
NW_015368255.1	RepeatMasker	DNA/TcMar-Pogo	155196	155364	590	+	.	ID="RND-6_FAMILY-2481";Tend="162";Tstart="1";shortTE="F";uid="4905dc90-5758-472d-aa29-6f7d67de6da3"
NW_015368255.1	RepeatMasker	Retroposon?	681094	681536	1858	+	.	ID="SINE2-2_AP";Tend="1998";Tstart="1523";shortTE="F";uid="1ded4dfa-51e3-4430-b89f-e24f0d387381"
NW_015368255.1	RepeatMasker	DNA/Ginger	967839	968094	1834	+	.	ID="RND-1_FAMILY-20";Tend="1204";Tstart="939";shortTE="F";uid="27641477-c7e7-4440-8f35-1ea38de1220b"
NW_015368255.1	RepeatMasker	LINE/I	1068255	1068605	2734	+	.	ID="RND-5_FAMILY-4034";Tend="1337";Tstart="986";shortTE="F";uid="38aa67e5-e9d6-4133-a495-e11166acd2d2"
NW_015368255.1	RepeatMasker	LINE/R1	264758	264919	942	+	.	ID="RND-5_FAMILY-4510";Tend="1786";Tstart="1623";shortTE="F";uid="b3886178-e853-40b1-8500-8f98895aa302"
NW_015368255.1	RepeatMasker	DNA/Ginger-1	108746	109655	2145	+	.	ID="GINGER1-1_AP";Tend="4354";Tstart="3512";shortTE="F";uid="82f9dae6-0516-48fd-86e3-91dd5dd8c19f"
NW_015368255.1	RepeatMasker	DNA/Ginger	991812	992001	1387	+	.	ID="RND-1_FAMILY-21";Tend="2510";Tstart="2326";shortTE="F";uid="cb676e3b-9e69-4511-ac34-d1adc595adb7"
NW_015368255.1	RepeatMasker	DNA	1061605	1061853	1263	+	.	ID="ttaa3b_ap";Tend="239";Tstart="1";shortTE="F";uid="455e2e60-d666-4059-922d-17f3a1943e1e"
NW_015368255.1	RepeatMasker	LINE/R1	332590	332958	402	+	.	ID="SART-1_API";Tend="5356";Tstart="4988";shortTE="F";uid="aa02b778-a7ff-4a23-a0f3-fd84ba60d466"
NW_015368255.1	RepeatMasker	DNA/hAT	401691	401875	1339	+	.	ID="RND-5_FAMILY-660";Tend="1069";Tstart="884";shortTE="F";uid="5e215b7d-6bbb-49db-acd0-7a3796a4f1ac"
NW_015368255.1	RepeatMasker	DNA	1268831	1269341	1791	+	.	ID="DNA4-2_AP";Tend="528";Tstart="15";shortTE="F";uid="a2793696-6660-40cf-bf6e-66f9ba85fd95"
NW_015368255.1	RepeatMasker	DNA/Ginger-1	49268	49651	1047	+	.	ID="GINGER1-1_AP";Tend="4409";Tstart="4030";shortTE="F";uid="10ddf575-f688-450c-a45c-0fbf2fe54a88"
NW_015368255.1	RepeatMasker	DNA	523768	523902	466	+	.	ID="dna4-2_ap";Tend="146";Tstart="2";shortTE="F";uid="f5302122-caf2-40a1-988c-44cb17ec4e0b"
NW_015368255.1	RepeatMasker	DNA/MULE-MuDR	504640	504761	533	+	.	ID="RND-6_FAMILY-5035";Tend="946";Tstart="836";shortTE="F";uid="65174575-e0fd-47d2-8b30-d17cae12ebcd"
NW_015368255.1	RepeatMasker	LTR/Copia	1043085	1043636	1977	+	.	ID="RND-6_FAMILY-1776";Tend="1316";Tstart="765";shortTE="F";uid="ac99fded-6430-4b85-976a-490fc23ce8f9"
NW_015368255.1	RepeatMasker	LINE/I	546849	548113	1316	+	.	ID="RND-5_FAMILY-263";Tend="1240";Tstart="22";shortTE="F";uid="ed7bb2e7-5829-479c-ba6c-ca6bf91f80e5"
NW_015368255.1	RepeatMasker	Unknown	973247	973595	2420	+	.	ID="RND-1_FAMILY-140";Tend="1441";Tstart="1092";shortTE="F";uid="f3ba2e1b-a209-44f4-abef-fbef77ff0054"
NW_015368255.1	RepeatMasker	DNA/Ginger	336025	337032	6841	+	.	ID="RND-1_FAMILY-21";Tend="1850";Tstart="800";shortTE="F";uid="06d221de-fe95-4674-8339-20f212930997"
NW_015368255.1	RepeatMasker	DNA/hAT-Charlie	1237003	1237143	713	+	.	ID="RND-6_FAMILY-6122";Tend="1049";Tstart="878";shortTE="F";uid="f6510c8a-5baa-4d3a-baa9-4b4344981de4"
NW_015368255.1	RepeatMasker	DNA/hAT-Charlie	859487	859747	742	+	.	ID="RND-5_FAMILY-1734";Tend="649";Tstart="384";shortTE="F";uid="3c3f0078-2ef4-43fa-9772-7e7fabfa26da"
NW_015368255.1	RepeatMasker	DNA/hAT-Charlie	781421	781634	1557	+	.	ID="RND-4_FAMILY-965";Tend="1167";Tstart="963";shortTE="F";uid="9545cbdb-3e3b-4ed5-b083-4c0d19613c76"
NW_015368255.1	RepeatMasker	Unknown	904402	904511	594	+	.	ID="RND-6_FAMILY-201";Tend="1621";Tstart="1516";shortTE="F";uid="fc37ed3a-b93c-4780-b514-edfcb445f6df"
NW_015368255.1	RepeatMasker	Retroposon?	706396	707143	1011	+	.	ID="SINE2-1_AP";Tend="1770";Tstart="732";shortTE="F";uid="70dfe88b-13b5-4e89-be1e-e58de146455e"
NW_015368255.1	RepeatMasker	Unknown	674934	675105	1202	+	.	ID="RND-5_FAMILY-1454";Tend="1174";Tstart="989";shortTE="F";uid="04eff453-83c2-49e0-935c-dfe25ff0c031"
NW_015368255.1	RepeatMasker	Unknown	785561	786281	5082	+	.	ID="RND-3_FAMILY-226";Tend="1679";Tstart="949";shortTE="F";uid="1a75df3b-d008-44f8-8c68-6a665f0ff3ff"
NW_015368255.1	RepeatMasker	DNA	474524	474865	1886	+	.	ID="DNA4-3_AP";Tend="637";Tstart="266";shortTE="F";uid="6ff902fe-3af1-4a1f-87e0-9a1501adb881"
NW_015368255.1	RepeatMasker	Unknown	564612	565127	2540	+	.	ID="RND-3_FAMILY-226";Tend="1671";Tstart="1115";shortTE="F";uid="9addc453-990f-4038-ba51-ed65cbef0212"
NW_015368255.1	RepeatMasker	Unknown	419797	419975	1566	+	.	ID="RND-5_FAMILY-1280";Tend="1172";Tstart="994";shortTE="F";uid="ca6b8946-79b4-4ef2-9cdb-70f2d7befdce"
NW_015368255.1	RepeatMasker	DNA	585100	585530	2243	+	.	ID="TTAA3_AP";Tend="428";Tstart="4";shortTE="F";uid="9842cc5e-ccd9-4ffb-9795-815f6e607312"
NW_015368255.1	RepeatMasker	Unknown	926815	927073	1409	+	.	ID="RND-1_FAMILY-0";Tend="1247";Tstart="992";shortTE="F";uid="b5134a2b-737e-45f7-9bd9-dce3eed3e01a"
NW_015368255.1	RepeatMasker	Unknown	507931	508236	1085	+	.	ID="RND-1_FAMILY-2";Tend="1229";Tstart="941";shortTE="F";uid="1e32d995-4ae5-4f24-9b54-49bab34255d3"
NW_015368255.1	RepeatMasker	DNA	551631	551756	442	+	.	ID="DNA8-15_AP";Tend="125";Tstart="17";shortTE="F";uid="a0b1dcc0-5319-45b2-a5b6-95711b4418f7"
NW_015368255.1	RepeatMasker	LTR/Gypsy	536037	536504	878	+	.	ID="RND-6_FAMILY-651";Tend="1456";Tstart="1016";shortTE="F";uid="3aef191a-8c80-45b1-81cc-f949b4e84b1b"
NW_015368255.1	RepeatMasker	Unknown	374538	374683	480	+	.	ID="RND-5_FAMILY-1794";Tend="1515";Tstart="1370";shortTE="F";uid="10ba0167-ee8a-4870-8520-c269eaf14b7c"
NW_015368255.1	RepeatMasker	DNA	656409	656776	961	+	.	ID="RND-4_FAMILY-328";Tend="1698";Tstart="1299";shortTE="F";uid="9d32287a-ee37-4c24-9666-b45918968b5a"
NW_015368255.1	RepeatMasker	LINE/R1	316166	316729	2917	+	.	ID="RND-6_FAMILY-1257";Tend="1401";Tstart="836";shortTE="F";uid="b9cbaeb0-184f-4e9d-9d99-71f486a99fae"
NW_015368255.1	RepeatMasker	DNA/Ginger-1	107959	108431	746	+	.	ID="GINGER1-1_AP";Tend="3727";Tstart="3268";shortTE="F";uid="44a5e6ae-50b1-4804-8837-edcc110d3d84"
NW_015368255.1	RepeatMasker	DNA/MULE-MuDR	724934	725227	2489	+	.	ID="RND-5_FAMILY-7518";Tend="1257";Tstart="966";shortTE="F";uid="ad647180-9a3f-48d9-adb5-a3a9b54be5cc"
NW_015368255.1	RepeatMasker	Unknown	1042503	1043085	3390	+	.	ID="RND-1_FAMILY-158";Tend="954";Tstart="435";shortTE="F";uid="6e12a3f7-338b-4ec6-9189-92e2785fd2bb"
NW_015368255.1	RepeatMasker	Unknown	266653	266792	712	+	.	ID="RND-1_FAMILY-0";Tend="1098";Tstart="960";shortTE="F";uid="a3c4944a-270b-4bab-ba7f-13d42fe3a6f1"
NW_015368255.1	RepeatMasker	DNA	473551	473821	1537	+	.	ID="DNA4-3_AP";Tend="276";Tstart="1";shortTE="F";uid="272218f6-d5d5-4fb9-bbf0-aed5249512cb"
NW_015368255.1	RepeatMasker	DNA/hAT-hAT19	107173	107467	1932	+	.	ID="RND-6_FAMILY-167";Tend="1592";Tstart="1328";shortTE="F";uid="c1d8cc6d-96e1-4318-8166-2443c8bf3d18"
NW_015368255.1	RepeatMasker	Unknown	903705	903825	475	+	.	ID="RND-6_FAMILY-201";Tend="647";Tstart="531";shortTE="F";uid="0a776078-24e1-408c-a2e5-2e66b584e57c"
NW_015368255.1	RepeatMasker	DNA	793542	793850	653	+	.	ID="ttaa2_ap";Tend="406";Tstart="76";shortTE="F";uid="19c9c66d-c5d4-48e5-9727-d7a1a34e5753"
NW_015368255.1	RepeatMasker	DNA/MULE-MuDR	674447	674570	564	+	.	ID="MUDR7X_AP";Tend="2285";Tstart="2141";shortTE="F";uid="9bb6221f-113d-4b82-a0c1-7c1a3cd1bc24"
NW_015368255.1	RepeatMasker	DNA	294549	295283	474	+	.	ID="RND-5_FAMILY-404";TEgroup="ctg_14%7CRND-5_FAMILY-404%7C1";Tend="2148";Tstart="1219";shortTE="F";uid="5708e7bc-ce20-4fe3-bc3d-a8a4c44d7a41"
NW_015368255.1	RepeatMasker	LINE/R1	797771	799283	9380	+	.	ID="RND-6_FAMILY-14364";Tend="1529";Tstart="95";shortTE="F";uid="8405f497-e4d5-4672-8b8b-5121bb9012d5"
NW_015368255.1	RepeatMasker	DNA/hAT-Tip100	772657	772826	1158	+	.	ID="RND-1_FAMILY-42";Tend="1102";Tstart="933";shortTE="F";uid="d16f2291-8c2b-4c93-b7d6-62c7796c5299"
NW_015368255.1	RepeatMasker	Unknown	1012698	1012883	405	+	.	ID="RND-1_FAMILY-178";Tend="1255";Tstart="1075";shortTE="F";uid="2af92040-9c17-451f-ba55-ba535f67c363"
NW_015368255.1	RepeatMasker	Unknown	720423	721870	4696	-	.	ID="RND-5_FAMILY-2588";Tend="1486";Tstart="9";shortTE="F";uid="f36eaad8-ead7-4f80-90e4-fff107cd8e9a"
NW_015368255.1	RepeatMasker	Unknown	1237961	1238083	558	-	.	ID="RND-6_FAMILY-4572";Tend="701";Tstart="558";shortTE="F";uid="40063cdf-4eb2-433b-9ce6-b579d5873784"
NW_015368255.1	RepeatMasker	DNA/Ginger	108307	108996	2944	-	.	ID="rnd-1_family-21";Tend="2167";Tstart="1106";shortTE="F";uid="045ac720-a85d-43a5-9787-87f66dfa49a3"
NW_015368255.1	RepeatMasker	Retroposon?	276889	277204	404	-	.	ID="SINE2-1_AP";Tend="1463";Tstart="1150";shortTE="F";uid="e2b60afe-ad65-4ec7-a1cf-340d8691ff4e"
NW_015368255.1	RepeatMasker	RC/Helitron	86162	86595	1934	-	.	ID="RND-6_FAMILY-6574";TEgroup="ctg_14%7CRND-6_FAMILY-6574%7C1";Tend="1302";Tstart="590";shortTE="F";uid="6371fa3a-51d6-483c-8d66-bdf3e6f3d3f1"
NW_015368255.1	RepeatMasker	DNA	233933	234210	718	-	.	ID="dna4-2_ap";Tend="276";Tstart="1";shortTE="F";uid="73010c9c-20c5-49bf-8c92-38ac0ef2f220"
NW_015368255.1	RepeatMasker	Unknown	1039160	1039931	5075	-	.	ID="RND-5_FAMILY-2577";Tend="789";Tstart="67";shortTE="F";uid="94dd4e32-f803-4870-9d51-326237c974f6"
NW_015368255.1	RepeatMasker	DNA/hAT	338598	338727	1134	-	.	ID="RND-6_FAMILY-10720";Tend="981";Tstart="852";shortTE="F";uid="43fd4ae3-174f-4ca7-a2fc-dbee67778e7b"
NW_015368255.1	RepeatMasker	LINE/I	1199854	1200034	796	-	.	ID="RND-6_FAMILY-139";Tend="1736";Tstart="1563";shortTE="F";uid="cba08f9c-fbe1-492e-aed0-03b8b3c433e3"
NW_015368255.1	RepeatMasker	DNA/TcMar-Tigger	301186	301361	1014	-	.	ID="RND-5_FAMILY-3645";Tend="1546";Tstart="1345";shortTE="F";uid="d6d6a1b1-4489-429d-b965-83077edaca33"
NW_015368255.1	RepeatMasker	Unknown	214138	214489	1357	-	.	ID="RND-5_FAMILY-2099";Tend="1276";Tstart="956";shortTE="F";uid="69053345-3429-4c80-9105-270030e16e8b"
NW_015368255.1	RepeatMasker	LINE/R1	76219	76364	648	-	.	ID="RND-5_FAMILY-1819";Tend="1758";Tstart="1611";shortTE="F";uid="83c99e64-d2ba-4df6-a542-ad0ebd96a419"
NW_015368255.1	RepeatMasker	Retroposon?	274951	275254	518	-	.	ID="SINE2-1_AP";Tend="1491";Tstart="1189";shortTE="F";uid="25b67509-72df-4144-a63f-dda7211859cb"
NW_015368255.1	RepeatMasker	DNA	781799	781928	789	-	.	ID="ttaa3_ap";Tend="429";Tstart="318";shortTE="F";uid="930ef723-fb65-4f89-8105-3528545e31e8"
NW_015368255.1	RepeatMasker	Unknown	519473	519587	979	-	.	ID="RND-5_FAMILY-1280";Tend="1177";Tstart="1063";shortTE="F";uid="a68df79f-adc5-4694-b423-b40fb5e9d5a3"
NW_015368255.1	RepeatMasker	DNA/hAT-Charlie	360889	361185	1501	-	.	ID="DNA8-104_AP";Tend="339";Tstart="37";shortTE="F";uid="9eff4b91-e20f-4192-8c40-7ec0496ccb81"
NW_015368255.1	RepeatMasker	LTR/Copia	814966	815477	1114	-	.	ID="RND-6_FAMILY-1776";Tend="1277";Tstart="768";shortTE="F";uid="7fa23f42-bfc9-43c5-b816-3ce4ea8015bc"
NW_015368255.1	RepeatMasker	DNA/hAT	586853	587021	1379	-	.	ID="RND-4_FAMILY-659";Tend="1097";Tstart="930";shortTE="F";uid="3d95e7e7-ceb6-4bdf-a098-aac3e75fe310"
NW_015368255.1	RepeatMasker	DNA	719410	719976	1552	-	.	ID="DNA8-30_AP";TEgroup="ctg_14%7CDNA8-30_AP%7C1";Tend="710";Tstart="1";shortTE="F";uid="eddd7e42-b7b9-4adb-adb6-9dc79763ace8"
NW_015368255.1	RepeatMasker	Unknown	335362	335643	1851	-	.	ID="RND-6_FAMILY-1346";Tend="962";Tstart="679";shortTE="F";uid="9867a981-83dc-48dd-971d-1b4d746bdd6b"
NW_015368255.1	RepeatMasker	DNA	622153	622343	746	-	.	ID="ttaa2c_ap";Tend="391";Tstart="199";shortTE="F";uid="6b5acdd9-20e1-49d0-a251-108e2f3ac282"
NW_015368255.1	RepeatMasker	DNA/hAT-Charlie	1170585	1170900	1428	-	.	ID="RND-5_FAMILY-2336";Tend="1324";Tstart="988";shortTE="F";uid="9196b081-6283-435e-98a8-e595253fba87"
NW_015368255.1	RepeatMasker	Retroposon?	705088	706399	841	-	.	ID="SINE2-1_AP";TEgroup="ctg_14%7CSINE2-1_AP%7C2";Tend="1770";Tstart="501";shortTE="F";uid="38102847-6835-46eb-8bb3-1b6ce26fdfee"
NW_015368255.1	RepeatMasker	DNA	491556	491761	1647	-	.	ID="RND-5_FAMILY-4062";Tend="1187";Tstart="983";shortTE="F";uid="36bea8b6-b147-456b-841a-eae47a378c9e"
NW_015368255.1	RepeatMasker	DNA	656851	657283	2050	-	.	ID="ttaa3b_ap";Tend="415";Tstart="1";shortTE="F";uid="b115c25a-061a-4f92-b0c0-80ec03cd659c"
NW_015368255.1	RepeatMasker	DNA/hAT-hAT19	644254	644520	2301	-	.	ID="RND-6_FAMILY-2027";Tend="750";Tstart="484";shortTE="F";uid="088bd494-6558-4451-8f16-7310eb00edb5"
NW_015368255.1	RepeatMasker	DNA/Ginger-1	991813	992034	851	-	.	ID="GINGER1-1_AP";Tend="3409";Tstart="3151";shortTE="F";uid="220414eb-82dd-473d-a75e-937d063a006a"
NW_015368255.1	RepeatMasker	DNA	761943	762383	2414	-	.	ID="TTAA3B_AP";Tend="435";Tstart="1";shortTE="F";uid="af015fb9-57c6-446a-891f-23abbd7b9af0"
NW_015368255.1	RepeatMasker	DNA	583701	584018	1051	-	.	ID="TTAA2D_AP";Tend="348";Tstart="25";shortTE="F";uid="5ed10427-bfbf-43d4-8daf-1e0e70a05e2b"
NW_015368255.1	RepeatMasker	Unknown	1038550	1038678	843	-	.	ID="RND-5_FAMILY-2577";Tend="1154";Tstart="1032";shortTE="F";uid="a3f2d777-65fa-47a0-8cb1-86845e4ad47d"
NW_015368255.1	RepeatMasker	DNA	716396	716847	2689	-	.	ID="ttaa3b_ap";Tend="436";Tstart="1";shortTE="F";uid="d841db75-2c17-40e9-a364-554f059650e4"
NW_015368255.1	RepeatMasker	DNA	132776	133188	2078	-	.	ID="TTAA3_AP";Tend="416";Tstart="2";shortTE="F";uid="051fdfd2-a22d-4a48-aac7-9752a728af08"
NW_015368255.1	RepeatMasker	DNA/MULE-MuDR	30764	31075	999	-	.	ID="RND-6_FAMILY-459";TEgroup="ctg_14%7CRND-6_FAMILY-459%7C1";Tend="1484";Tstart="1004";shortTE="F";uid="936c553c-1d89-46c3-8672-073af13c32cf"
NW_015368255.1	RepeatMasker	DNA/hAT-Charlie	276579	276824	782	-	.	ID="RND-5_FAMILY-2336";Tend="1323";Tstart="986";shortTE="F";uid="ac82bd2a-62f5-44f3-9188-31cf7ece6195"
NW_015368255.1	RepeatMasker	DNA	480793	481009	908	-	.	ID="TTAA3_AP";Tend="421";Tstart="198";shortTE="F";uid="c8f306cd-1b1c-4786-82be-5c9a6b639d29"
NW_015368255.1	RepeatMasker	DNA/TcMar-m44?	585532	585632	446	-	.	ID="dnax-4b_ap";Tend="162";Tstart="62";shortTE="F";uid="3ea00458-4b2f-41f4-a021-a83156960417"
NW_015368255.1	RepeatMasker	Retroposon?	315142	315757	1657	-	.	ID="SINE2-1_AP";Tend="1320";Tstart="667";shortTE="F";uid="cc9e4900-0675-4aa1-816a-34c424e8181d"
NW_015368255.1	RepeatMasker	DNA/Ginger	69880	70003	422	-	.	ID="RND-1_FAMILY-21";Tend="932";Tstart="821";shortTE="F";uid="b66f3450-2cd7-4f0e-ad50-6a9bed2a76e8"
NW_015368255.1	RepeatMasker	LINE/I	166405	167081	4470	-	.	ID="RND-5_FAMILY-9965";Tend="1416";Tstart="747";shortTE="F";uid="61095f87-f886-4792-8643-a0477ea4a446"
NW_015368255.1	RepeatMasker	LINE/RTE-BovB	464681	465121	448	-	.	ID="RND-5_FAMILY-92";Tend="1647";Tstart="1213";shortTE="F";uid="7b92a27f-6132-4c18-8794-eb3a88598868"
NW_015368255.1	RepeatMasker	DNA	543036	545197	610	-	.	ID="RND-5_FAMILY-2221";TEgroup="ctg_14%7CRND-5_FAMILY-2221%7C1";Tend="2172";Tstart="66";shortTE="T";uid="25e23264-65a6-4765-b0df-cdf7db42ed97"
NW_015368255.1	RepeatMasker	DNA/Ginger	1061350	1061511	1212	-	.	ID="RND-1_FAMILY-20";Tend="1641";Tstart="1476";shortTE="F";uid="21ed850e-f9eb-4f2c-aa97-f1d4cf4fa3e1"
NW_015368255.1	RepeatMasker	DNA/hAT-hAT19	906724	907451	4685	-	.	ID="RND-4_FAMILY-1517";Tend="1624";Tstart="931";shortTE="F";uid="161eaef7-08e8-4b2e-8176-913561bd31a5"
NW_015368255.1	RepeatMasker	DNA/Maverick	885532	885679	405	-	.	ID="POLINTON-1_ACE";Tend="6661";Tstart="6508";shortTE="F";uid="f191d231-1517-4881-a9f0-09509de87093"
NW_015368255.1	RepeatMasker	DNA/Ginger	678847	679160	2319	-	.	ID="RND-1_FAMILY-21";Tend="2519";Tstart="2213";shortTE="F";uid="e438f934-f130-4321-895a-1fcca7c35fde"
NW_015368255.1	RepeatMasker	DNA	424897	425059	1072	-	.	ID="RND-5_FAMILY-328";Tend="1793";Tstart="1623";shortTE="F";uid="aac52cd7-8ec5-46cb-a893-307aeb7806bf"
NW_015368255.1	RepeatMasker	DNA	1068600	1068835	1661	-	.	ID="RND-4_FAMILY-328";Tend="1703";Tstart="1460";shortTE="F";uid="7e37fab6-cc97-46e6-a590-f5a400a22095"
NW_015368255.1	RepeatMasker	DNA	686300	686502	1042	-	.	ID="TTAA3_AP";Tend="415";Tstart="211";shortTE="F";uid="f68654b4-217a-4438-91d3-84bc8b7723f0"
NW_015368255.1	RepeatMasker	DNA/Ginger-2	871919	872114	1459	-	.	ID="RND-6_FAMILY-6245";Tend="1133";Tstart="938";shortTE="F";uid="a3ddd512-fa22-4d96-b7e4-ba67b52194fd"
NW_015368255.1	RepeatMasker	Retroposon?	548382	548783	422	-	.	ID="SINE2-1_AP";Tend="1373";Tstart="938";shortTE="F";uid="04adee3c-aa29-497d-bca2-388227f4fb9e"
NW_015368255.1	RepeatMasker	LINE/I	515344	515485	876	-	.	ID="RND-1_FAMILY-116";Tend="1054";Tstart="911";shortTE="F";uid="c54cb3bc-6016-44eb-951a-fc0e2f59bc84"
NW_015368255.1	RepeatMasker	LINE/I	754625	754729	601	-	.	ID="RND-6_FAMILY-2213";Tend="1421";Tstart="1310";shortTE="F";uid="fca8c55e-53b9-471f-83fb-35e3dbe0e75d"
NW_015368255.1	RepeatMasker	Unknown	1194991	1195438	3058	-	.	ID="RND-1_FAMILY-8";Tend="1528";Tstart="1006";shortTE="F";uid="ee582438-c8bd-4451-8b4e-7fa333ffa985"
NW_015368255.1	RepeatMasker	DNA/hAT-Tip100	961578	961717	667	-	.	ID="RND-4_FAMILY-436";Tend="1095";Tstart="941";shortTE="F";uid="70dc19c3-13d6-4b3f-bf7d-70714e70df1b"
NW_015368255.1	RepeatMasker	Retroposon?	545502	546434	1013	-	.	ID="RND-5_FAMILY-2973";Tend="2015";Tstart="1034";shortTE="F";uid="fbed82cc-bb88-4dd2-8d58-7768e24d66ec"
NW_015368255.1	RepeatMasker	DNA	689105	689572	2785	-	.	ID="DNA4-3_AP";Tend="635";Tstart="170";shortTE="F";uid="014be601-5522-4635-a148-b52c781c4db3"
NW_015368255.1	RepeatMasker	LTR/Copia	217071	217264	610	-	.	ID="RND-6_FAMILY-1776";Tend="982";Tstart="762";shortTE="F";uid="3585bcd4-65ba-4766-a7e2-c2f0bb10cdd6"
NW_015368255.1	RepeatMasker	DNA/Ginger	634333	634563	1447	-	.	ID="RND-1_FAMILY-21";Tend="2511";Tstart="2281";shortTE="F";uid="484b8061-6ee9-426b-b776-95287d29cdaa"
NW_015368255.1	RepeatMasker	LINE/RTE-BovB	417486	417660	509	-	.	ID="RND-5_FAMILY-981";Tend="1297";Tstart="1123";shortTE="F";uid="fb61ce4c-1fc6-4249-b2b8-3c9596d09e5d"
NW_015368255.1	RepeatMasker	DNA/hAT-Tip100	1002652	1002807	519	-	.	ID="RND-6_FAMILY-6518";Tend="861";Tstart="714";shortTE="F";uid="5b900bc4-a880-48c5-b8bc-7476e3d6430f"
NW_015368255.1	RepeatMasker	DNA/Kolobok-E	593240	593536	478	-	.	ID="KOLOBOKE-2_AP";Tend="1905";Tstart="1586";shortTE="F";uid="589eccb6-cbce-4866-a675-10a978575776"
NW_015368255.1	RepeatMasker	LTR/Copia	49267	49593	1681	-	.	ID="RND-6_FAMILY-1776";Tend="1095";Tstart="765";shortTE="F";uid="dcdd1232-9c8d-41bc-83f0-e75c8341ac7e"
NW_015368255.1	RepeatMasker	Retroposon?	216758	217086	472	-	.	ID="SINE2-1_AP";Tend="859";Tstart="508";shortTE="F";uid="06765983-f0a5-413d-8bdf-49f2293395ed"
NW_015368255.1	RepeatMasker	DNA/hAT-hAT19	461716	461859	712	-	.	ID="DNA8-88_AP";Tend="620";Tstart="473";shortTE="F";uid="ac77fbd3-4907-4207-9ddb-821a13374c65"
NW_015368255.1	RepeatMasker	LINE/I	252270	253388	2574	-	.	ID="RND-5_FAMILY-1213";Tend="1493";Tstart="356";shortTE="F";uid="2d8a3102-dd1f-44e4-8b8b-2f85753d458a"
NW_015368255.1	RepeatMasker	Unknown	1023253	1023652	701	-	.	ID="RND-5_FAMILY-139";Tend="1475";Tstart="1066";shortTE="F";uid="9d334a2d-ed5f-42ab-9a9b-380177d7755b"
NW_015368255.1	RepeatMasker	Unknown	1023968	1024296	465	-	.	ID="RND-6_FAMILY-5611";Tend="1469";Tstart="1145";shortTE="F";uid="8acb4576-cab5-4d60-844c-27c7a26201c5"
NW_015368255.1	RepeatMasker	DNA	602008	602417	1453	-	.	ID="TTAA4B_AP";Tend="416";Tstart="1";shortTE="F";uid="f664445c-ac2a-477d-8abc-47a40d79ae25"
NW_015368255.1	RepeatMasker	LINE/I-Jockey	472390	472897	905	-	.	ID="RND-5_FAMILY-1631";Tend="757";Tstart="254";shortTE="F";uid="83613600-43f0-47bc-b558-775b07638568"
NW_015368255.1	RepeatMasker	LINE/I-Jockey	989514	989959	1637	-	.	ID="RND-5_FAMILY-1905";Tend="1360";Tstart="928";shortTE="F";uid="3494dca6-0642-4d1f-88d0-8f2f5e23c89a"
NW_015368255.1	RepeatMasker	Unknown	561042	561345	1899	-	.	ID="RND-6_FAMILY-13218";Tend="1408";Tstart="1122";shortTE="F";uid="cc6a8f73-a822-4e74-8b59-3b89d99e2e88"
NW_015368255.1	RepeatMasker	DNA	719265	719406	769	-	.	ID="RND-1_FAMILY-57";Tend="1183";Tstart="1039";shortTE="F";uid="b8a7d1ab-9a5e-4e79-b07f-eecac4b2a38b"
NW_015368255.1	RepeatMasker	LINE/I	97062	97179	604	-	.	ID="RND-6_FAMILY-1726";Tend="1668";Tstart="1567";shortTE="F";uid="e26c3cdb-a0a4-40b2-aab6-11230eef14c8"
NW_015368255.1	RepeatMasker	DNA	400711	400837	499	-	.	ID="dna4-2_ap";Tend="769";Tstart="651";shortTE="F";uid="d440c7c2-b308-4337-ac28-7701965525f4"
NW_015368255.1	RepeatMasker	LINE/I-Jockey	1056762	1056973	452	-	.	ID="JOCKEY-5_HMEL";Tend="3193";Tstart="2689";shortTE="F";uid="802b5f8c-7f19-4b62-9134-c21821982ff8"
NW_015368255.1	RepeatMasker	Retroposon?	256241	256426	401	-	.	ID="SINE2-1_AP";Tend="880";Tstart="696";shortTE="F";uid="afcca473-5c5a-4875-a40d-d45979b1366c"
NW_015368255.1	RepeatMasker	DNA	489100	489309	1264	-	.	ID="DNA8-15_AP";Tend="219";Tstart="7";shortTE="F";uid="bd6433fa-1179-4406-856e-60aa3d429539"
NW_015368255.1	RepeatMasker	DNA/hAT-Charlie	830074	830322	842	-	.	ID="RND-6_FAMILY-5360";Tend="1100";Tstart="862";shortTE="F";uid="cff9c837-3062-4973-90bb-614522dd9e9f"
NW_015368255.1	RepeatMasker	DNA	1007048	1007150	496	-	.	ID="RND-5_FAMILY-2221";Tend="2076";Tstart="1972";shortTE="F";uid="cc1f6cd5-05f4-449e-9479-d49cb075da71"
NW_015368255.1	RepeatMasker	LINE/I-Jockey	1152735	1153044	1052	-	.	ID="RND-6_FAMILY-8560";Tend="1968";Tstart="1664";shortTE="F";uid="c9e148e8-42d0-4fdc-adae-8fb94c8c20de"
NW_015368255.1	RepeatMasker	DNA/Ginger-1	760480	760953	2002	-	.	ID="RND-6_FAMILY-17210";Tend="1412";Tstart="952";shortTE="F";uid="41733eaa-05ea-4e26-9acc-e0ab8aad759e"
NW_015368255.1	RepeatMasker	DNA/Ginger-2	871309	871919	1297	-	.	ID="rnd-6_family-6245";Tend="1685";Tstart="1273";shortTE="F";uid="67e8fa2f-6131-4022-b0ac-650e534c7fe1"
NW_015368255.1	RepeatMasker	DNA/hAT	1207784	1207925	652	-	.	ID="dna8-53b_ap";Tend="410";Tstart="245";shortTE="F";uid="b7637caf-d4b4-445c-b897-20e9810d4dec"
NW_015368255.1	RepeatMasker	DNA	430410	430515	542	-	.	ID="RND-5_FAMILY-4869";Tend="755";Tstart="652";shortTE="F";uid="13243f03-f3bc-427b-8d6d-527c8b1b1eb6"
NW_015368255.1	RepeatMasker	DNA/hAT-hAT19	358615	358793	1476	-	.	ID="RND-6_FAMILY-167";Tend="1007";Tstart="829";shortTE="F";uid="7413dd96-0196-415e-9aa0-71b961549974"
NW_015368255.1	RepeatMasker	DNA	266708	266817	422	-	.	ID="RND-5_FAMILY-2221";Tend="2053";Tstart="1944";shortTE="F";uid="aef577cf-f409-43c0-a32a-22190e0bc10a"
NW_015368255.1	RepeatMasker	Unknown	193427	193824	3032	-	.	ID="RND-1_FAMILY-148";Tend="1310";Tstart="919";shortTE="F";uid="f29459f8-64f7-470f-9013-0503131d2dbd"
NW_015368255.1	RepeatMasker	Unknown	682619	682820	673	-	.	ID="RND-6_FAMILY-2915";Tend="1014";Tstart="826";shortTE="F";uid="aac253d3-0cb5-4263-802e-376de76122a4"
NW_015368255.1	RepeatMasker	Unknown	1236538	1236730	890	-	.	ID="RND-6_FAMILY-7635";Tend="1273";Tstart="1058";shortTE="F";uid="85afd189-5d5a-413e-a758-17bb61f5d7b9"
NW_015368255.1	RepeatMasker	DNA/Ginger	343651	343843	1040	-	.	ID="RND-1_FAMILY-20";Tend="1645";Tstart="1465";shortTE="F";uid="2aaf1064-d7ae-4da5-892d-1511716dc30a"
NW_015368255.1	RepeatMasker	DNA	99384	99577	951	-	.	ID="ttaa3b_ap";Tend="201";Tstart="12";shortTE="F";uid="f635d435-3ba1-4856-8f08-198b46dbfda0"
NW_015368255.1	RepeatMasker	DNA/TcMar-Tigger	301548	301868	1462	-	.	ID="RND-5_FAMILY-3645";Tend="1225";Tstart="870";shortTE="F";uid="c24f2add-b166-4f13-8572-30d119de32d8"
NW_015368255.1	RepeatMasker	Unknown	881813	882076	1472	-	.	ID="RND-1_FAMILY-56";Tend="1077";Tstart="813";shortTE="F";uid="76c52fdb-7fd1-4824-902f-f110d47fd5d7"
NW_015368255.1	RepeatMasker	Unknown	1037888	1038398	3435	-	.	ID="RND-5_FAMILY-2577";Tend="1656";Tstart="1146";shortTE="F";uid="a72be5b9-2e48-44b3-8a95-27bcc72e9e60"
NW_015368255.1	RepeatMasker	DNA/hAT-hAT19	74350	74651	2041	-	.	ID="RND-6_FAMILY-4043";Tend="1290";Tstart="964";shortTE="F";uid="8ec93d7e-7c5b-4e02-aaa9-ab8815586fa2"
NW_015368255.1	RepeatMasker	Retroposon?	623905	625174	3353	-	.	ID="SINE2-1_AP";Tend="1998";Tstart="1";shortTE="F";uid="97f2b241-08c3-4599-93e7-d3d47f54c4b9"
NW_015368255.1	RepeatMasker	LTR/Copia	440141	440486	466	-	.	ID="RND-6_FAMILY-1776";Tend="1536";Tstart="1210";shortTE="F";uid="b491fcfd-20df-481c-acc9-1a106f5ddc9a"
NW_015368255.1	RepeatMasker	Unknown	994399	994578	441	-	.	ID="RND-5_FAMILY-3837";Tend="651";Tstart="474";shortTE="F";uid="5fbf6bd5-5ad1-45a7-81d3-616276515fae"
NW_015368255.1	RepeatMasker	DNA	220638	220791	1081	-	.	ID="RND-5_FAMILY-8540";Tend="997";Tstart="833";shortTE="F";uid="44b1c933-b150-4273-90d5-702a6a9ef191"
NW_015368255.1	RepeatMasker	DNA/Ginger	107900	108149	1386	-	.	ID="RND-1_FAMILY-21";Tend="2523";Tstart="2272";shortTE="F";uid="6733bb2a-3317-435b-85db-335abe716e47"
NW_015368255.1	RepeatMasker	DNA	1137313	1137840	2061	-	.	ID="RND-4_FAMILY-328";Tend="1703";Tstart="1164";shortTE="F";uid="459d152c-4cad-47ae-aa65-0e34d85c14aa"
NW_015368255.1	RepeatMasker	Unknown	1054501	1055504	2432	-	.	ID="RND-6_FAMILY-2747";Tend="1508";Tstart="524";shortTE="F";uid="787c600c-5880-467f-891d-75785a497d0d"
NW_015368255.1	RepeatMasker	Unknown	292379	292712	1695	-	.	ID="RND-6_FAMILY-801";Tend="1073";Tstart="741";shortTE="F";uid="3acd8950-c07c-4e09-be30-9b1ad9e88610"
NW_015368255.1	RepeatMasker	Unknown	1049281	1049475	912	-	.	ID="RND-6_FAMILY-770";Tend="1331";Tstart="1124";shortTE="F";uid="cd98bb4f-f42a-499b-adef-63fdd9be38a1"
NW_015368255.1	RepeatMasker	DNA	842464	842661	1101	-	.	ID="ttaa3b_ap";Tend="199";Tstart="1";shortTE="F";uid="01329c86-57fc-4b80-8c89-3e6e37fc8964"
NW_015368255.1	RepeatMasker	Retroposon?	995131	995246	657	-	.	ID="SINE2-1_AP";Tend="199";Tstart="84";shortTE="F";uid="b8400d71-18ae-446a-9c5a-030938c2fd87"
NW_015368255.1	RepeatMasker	DNA	584951	585075	644	-	.	ID="TTAA4B_AP";Tend="422";Tstart="304";shortTE="F";uid="edd7c232-59ec-4341-a4e5-e345e07a6deb"
NW_015368255.1	RepeatMasker	Unknown	503557	504000	2179	-	.	ID="RND-4_FAMILY-1309";Tend="1325";Tstart="846";shortTE="F";uid="90a46505-795d-4866-9207-ad1163d626b5"
NW_015368255.1	RepeatMasker	DNA/MULE-MuDR	416198	416419	717	-	.	ID="DNA8-28B_AP";Tend="859";Tstart="641";shortTE="F";uid="a7ab0950-e8b2-4679-9fe5-7807ad96b764"
NW_015368255.1	RepeatMasker	Retroposon?	250946	251261	635	-	.	ID="SINE2-1_AP";Tend="429";Tstart="84";shortTE="F";uid="399a0b29-82f0-488d-8aab-bd201b30e11a"
NW_015368255.1	RepeatMasker	DNA	199563	199977	1226	-	.	ID="TTAA4B_AP";Tend="429";Tstart="2";shortTE="F";uid="9f5f1b0a-2509-4ff1-83dd-0fd198900b1f"
NW_015368255.1	RepeatMasker	LTR/Copia	960775	961080	556	-	.	ID="RND-6_FAMILY-1776";Tend="1430";Tstart="1119";shortTE="F";uid="a150e762-e154-4edb-b604-1881eeed5d44"
NW_015368255.1	RepeatMasker	DNA/hAT-Tip100	298291	298455	531	-	.	ID="RND-1_FAMILY-194";Tend="1223";Tstart="1054";shortTE="F";uid="99834062-e46c-4d81-8ee8-3a59edd3fbc7"
NW_015368255.1	RepeatMasker	DNA	570310	570646	448	-	.	ID="DNA4-3_AP";Tend="413";Tstart="1";shortTE="F";uid="20809214-ccba-4df1-8a35-0e3be28a6092"
NW_015368255.1	RepeatMasker	DNA/hAT-Tip100	738648	739190	3423	-	.	ID="RND-5_FAMILY-13404";Tend="1457";Tstart="912";shortTE="F";uid="bd2ad403-c409-4454-8acc-1ece63186840"
NW_015368255.1	RepeatMasker	Retroposon?	1210014	1210381	1738	-	.	ID="SINE2-1_AP";Tend="370";Tstart="1";shortTE="F";uid="d5b56afc-5b21-4b20-bbfd-beef58f953c0"
NW_015368255.1	RepeatMasker	DNA/Ginger	707168	707308	485	-	.	ID="RND-1_FAMILY-21";Tend="1971";Tstart="1838";shortTE="F";uid="7844499a-049c-4932-8c7b-8997c646cee0"
NW_015368255.1	RepeatMasker	DNA/Ginger	608543	609065	2908	-	.	ID="RND-1_FAMILY-21";Tend="2139";Tstart="1577";shortTE="F";uid="76e71b91-c092-4177-829a-83a8d5df4b21"
NW_015368255.1	RepeatMasker	LINE/I	645775	646528	504	-	.	ID="RND-5_FAMILY-1181";Tend="1215";Tstart="426";shortTE="F";uid="44b08bac-6e16-41d3-9b0a-5a587bf08536"
NW_015368255.1	RepeatMasker	LINE/I-Jockey	333253	333723	432	-	.	ID="JOCKEY-3_RPR";Tend="1434";Tstart="963";shortTE="F";uid="e22a4517-5e52-48f7-9200-f5d0c0c75d21"
NW_015368255.1	RepeatMasker	DNA	548827	549212	1864	-	.	ID="TTAA3B_AP";Tend="436";Tstart="8";shortTE="F";uid="d3b0afb6-e206-4c58-8941-9eef45cdcfc9"
NW_015368255.1	RepeatMasker	DNA/hAT-hAT19	432229	432544	1800	-	.	ID="RND-5_FAMILY-1907";Tend="1187";Tstart="883";shortTE="F";uid="93a4e94e-d450-48be-8a1d-e35b0bdfb547"
NW_015368255.1	RepeatMasker	Unknown	992649	992828	1476	-	.	ID="RND-5_FAMILY-1521";Tend="1095";Tstart="916";shortTE="F";uid="9fb1ac59-1c66-446e-812d-0e1c24716701"
NW_015368255.1	RepeatMasker	RC/Helitron	338731	339730	6567	-	.	ID="RND-4_FAMILY-238";Tend="948";Tstart="7";shortTE="F";uid="9b7787fe-7329-44e9-8d16-5876ef7d18e7"
NW_015368255.1	RepeatMasker	DNA/Ginger	108997	109656	4670	-	.	ID="RND-1_FAMILY-21";Tend="1471";Tstart="828";shortTE="F";uid="c6bfcd51-7eaf-4b27-a8a3-1ccd892c6891"
NW_015368255.1	RepeatMasker	Unknown	246078	246456	2451	-	.	ID="RND-1_FAMILY-35";Tend="1740";Tstart="1326";shortTE="F";uid="1fbc73d3-157c-46a8-acf1-a1c6f38a197f"
NW_015368255.1	RepeatMasker	DNA/TcMar-Mariner	1209609	1209915	803	-	.	ID="RND-5_FAMILY-1786";Tend="1184";Tstart="889";shortTE="F";uid="4f4e221b-a496-4c87-b9a7-b4238d1f9553"
NW_015368255.1	RepeatMasker	Retroposon?	48836	48951	1002	-	.	ID="SINE2-2_AP";Tend="1998";Tstart="1883";shortTE="F";uid="238e7fdc-1b8f-4a18-ae12-ab82f7b98461"
NW_015368255.1	RepeatMasker	Unknown	69146	69649	3808	-	.	ID="RND-5_FAMILY-734";Tend="1401";Tstart="879";shortTE="F";uid="2307acee-fce0-471d-a099-e14f0a1a9e5f"
NW_015368255.1	RepeatMasker	DNA	492957	493408	3353	-	.	ID="RND-6_FAMILY-2733";Tend="1318";Tstart="871";shortTE="F";uid="f0bd68a4-d307-41fc-9462-353ac6ac514b"
NW_015368255.1	RepeatMasker	Retroposon?	88836	90491	4376	-	.	ID="SINE2-1_AP";Tend="1770";Tstart="1";shortTE="F";uid="a3b80771-2c83-4120-9bf3-cbc4f34e7989"
NW_015368255.1	RepeatMasker	DNA/Ginger	382611	383106	720	-	.	ID="RND-1_FAMILY-21";Tend="1348";Tstart="826";shortTE="F";uid="eee5450c-497c-4d87-a3af-b5c3cfcd9ce1"
NW_015368255.1	RepeatMasker	Retroposon?	343859	344983	3676	-	.	ID="SINE2-1_AP";Tend="1299";Tstart="7";shortTE="F";uid="1d25bebf-42ff-4bc3-a4c4-9ead768cc944"
NW_015368255.1	RepeatMasker	DNA/MULE-MuDR	357510	357729	733	-	.	ID="RND-4_FAMILY-131";Tend="1537";Tstart="1246";shortTE="F";uid="960b54cc-49ea-4516-918d-2efb02af762c"
NW_015368255.1	RepeatMasker	Unknown	272511	272653	567	-	.	ID="RND-1_FAMILY-83";Tend="1567";Tstart="1428";shortTE="F";uid="2296f513-6f94-4399-9d3e-a33985088b48"
NW_015368255.1	RepeatMasker	Unknown	1075267	1075699	3403	-	.	ID="RND-6_FAMILY-4752";Tend="1406";Tstart="973";shortTE="F";uid="5716bd80-f22d-463d-8038-8ac132b820af"
NW_015368255.1	RepeatMasker	DNA	365815	366159	1027	-	.	ID="DNA-TTAA-1_AP";TEgroup="ctg_14%7CDNA-TTAA-1_AP%7C1";Tend="423";Tstart="206";shortTE="F";uid="80663ab5-5e93-43ad-824c-cfa9d9e07cb6"
NW_015368255.1	RepeatMasker	Retroposon?	786402	787223	1322	-	.	ID="RND-5_FAMILY-3049";Tend="1612";Tstart="843";shortTE="F";uid="74208a0b-48a4-4928-9203-c997525363cd"
NW_015368255.1	RepeatMasker	LTR/Copia	342604	342977	1416	-	.	ID="RND-6_FAMILY-1776";Tend="1093";Tstart="703";shortTE="F";uid="ad6ed7e9-8fe0-4251-bc0d-78c6bb92bb0c"
NW_015368255.1	RepeatMasker	RC/Helitron	477702	477929	1255	-	.	ID="RND-6_FAMILY-9203";Tend="870";Tstart="547";shortTE="F";uid="4130b00a-f0cd-4f81-a23c-0c66f6a8b40a"
NW_015368255.1	RepeatMasker	DNA/Ginger	609294	609548	1824	-	.	ID="RND-1_FAMILY-21";Tend="1091";Tstart="824";shortTE="F";uid="8dda33c3-03e9-4e08-90cf-ac292e3e1f7f"
NW_015368255.1	RepeatMasker	DNA/Kolobok-E	244504	244770	664	-	.	ID="KOLOBOKE-3_AP";Tend="5074";Tstart="4786";shortTE="F";uid="0d2e531a-e64b-4b6b-b459-62b1ee70fa03"
NW_015368255.1	RepeatMasker	DNA/hAT-Tip100	369319	371474	2469	-	.	ID="RND-6_FAMILY-1650";Tend="2182";Tstart="18";shortTE="F";uid="e9023444-d690-4eb7-8db1-65f19213f20f"
NW_015368255.1	RepeatMasker	LINE/RTE-BovB	364443	364746	498	-	.	ID="RND-5_FAMILY-7071";Tend="1322";Tstart="1015";shortTE="F";uid="8c0bd7e1-8f04-4bb6-a454-cfa6b7475c23"
NW_015368255.1	RepeatMasker	DNA	357005	357269	603	-	.	ID="TTAA2D_AP";Tend="427";Tstart="121";shortTE="F";uid="98faddbb-b166-4f63-bdd2-f1ebbfac0827"
NW_015368255.1	RepeatMasker	Unknown	592345	592458	740	-	.	ID="RND-1_FAMILY-56";Tend="994";Tstart="882";shortTE="F";uid="2cbb2a7d-de49-41b6-b88e-b79923cd2abc"
NW_015368255.1	RepeatMasker	DNA/hAT	511067	512254	8361	-	.	ID="RND-6_FAMILY-309";Tend="1630";Tstart="525";shortTE="F";uid="2cd5ec5d-1784-43c1-af93-dfb724785650"
NW_015368255.1	RepeatMasker	Unknown	1056478	1056761	628	-	.	ID="RND-6_FAMILY-2747";Tend="531";Tstart="243";shortTE="F";uid="483890a6-e4a0-45c0-bf19-9711f76a204c"
NW_015368255.1	RepeatMasker	Unknown	134170	134678	3830	-	.	ID="RND-6_FAMILY-2747";Tend="1530";Tstart="1027";shortTE="F";uid="953aacd1-6ee7-4775-98a3-73bda60ef6a1"
NW_015368255.1	RepeatMasker	DNA	650244	650507	1126	-	.	ID="TTAA4B_AP";Tend="430";Tstart="191";shortTE="F";uid="883185a0-6b09-4c9d-a12a-479290d12fce"
NW_015368255.1	RepeatMasker	DNA/hAT-Tip100	553635	553738	423	-	.	ID="HAT-22_LMI";Tend="2797";Tstart="2694";shortTE="F";uid="514ed93a-f184-4ec4-9b41-181ab5eef74e"
NW_015368255.1	RepeatMasker	Unknown	1048360	1049303	4920	-	.	ID="RND-6_FAMILY-8859";Tend="1234";Tstart="309";shortTE="F";uid="4da267a0-c5ff-4b51-bb7d-03b8d3e332e4"
NW_015368255.1	RepeatMasker	LTR/Copia	716848	717260	1410	-	.	ID="RND-6_FAMILY-1776";Tend="1187";Tstart="765";shortTE="F";uid="7c42ee87-97f9-4327-a9df-643b511e2b89"
NW_015368255.1	RepeatMasker	DNA	493486	493875	417	-	.	ID="ttaa2c_ap";Tend="409";Tstart="28";shortTE="F";uid="11da3905-bbbc-4318-861e-f198d4966956"
NW_015368255.1	RepeatMasker	LTR/Copia	257669	257896	741	-	.	ID="RND-6_FAMILY-1776";Tend="1037";Tstart="823";shortTE="F";uid="dd15c3a9-01b1-44b3-899a-d8a00bc7efb4"
NW_015368255.1	RepeatMasker	Unknown	829048	829368	1254	-	.	ID="RND-1_FAMILY-10";Tend="1355";Tstart="1027";shortTE="F";uid="151e50d0-ba7b-49ed-85bf-e25483db77d0"
NW_015368255.1	RepeatMasker	DNA/Ginger-1	968143	968492	697	-	.	ID="GINGER1-1_AP";TEgroup="ctg_14%7CGINGER1-1_AP%7C1";Tend="5197";Tstart="5022";shortTE="F";uid="8e016e97-9288-468c-878f-dc4cd66242b1"
NW_015368255.1	RepeatMasker	DNA/Kolobok-E	814834	814965	995	-	.	ID="KOLOBOKE-4_AP";Tend="3179";Tstart="2527";shortTE="F";uid="f9f7d512-5640-4cf4-8f2e-f9eff90e1464"
NW_015368255.1	RepeatMasker	Unknown	158377	158588	1160	-	.	ID="RND-6_FAMILY-3087";Tend="1094";Tstart="876";shortTE="F";uid="9a8b801a-0f90-44d2-9ffb-aa2dfe429ec9"
NW_015368255.1	RepeatMasker	DNA	842698	842991	456	-	.	ID="TTAA2D_AP";Tend="286";Tstart="1";shortTE="F";uid="cc1399d8-e820-4ccf-ac96-bec14a945c07"
NW_015368255.1	RepeatMasker	DNA/Kolobok-E	474878	475507	1955	-	.	ID="RND-5_FAMILY-983";TEgroup="ctg_14%7CRND-5_FAMILY-983%7C1";Tend="1653";Tstart="893";shortTE="F";uid="43452bbe-b6f1-4295-9068-76a2fb609d5d"
NW_015368255.1	RepeatMasker	DNA/hAT-Tip100	91617	91787	666	-	.	ID="RND-6_FAMILY-2315";Tend="680";Tstart="513";shortTE="F";uid="546b2b00-614f-4196-b52f-e3fca7331084"
NW_015368255.1	RepeatMasker	DNA	823157	823595	2611	-	.	ID="TTAA3_AP";Tend="429";Tstart="1";shortTE="F";uid="564a1a81-d126-4f66-a54e-2511ac7f2ee0"
NW_015368255.1	RepeatMasker	Retroposon?	633851	634082	605	-	.	ID="SINE2-1_AP";Tend="383";Tstart="144";shortTE="F";uid="274d471c-5000-4241-b2a5-8ac6634a288d"
NW_015368255.1	RepeatMasker	DNA/TcMar-Tigger	1020080	1020260	444	-	.	ID="RND-5_FAMILY-3645";TEgroup="ctg_14%7CRND-5_FAMILY-3645%7C1";Tend="1546";Tstart="869";shortTE="T";uid="599a6be8-ca5a-4c7d-a313-f6e3ec15f522"
NW_015368255.1	RepeatMasker	DNA/Ginger	680032	680209	1303	-	.	ID="RND-1_FAMILY-21";Tend="1592";Tstart="1416";shortTE="F";uid="a9f7f9b4-c720-43bb-bcd7-055e61cb3146"
NW_015368255.1	RepeatMasker	RC/Helitron	90945	91618	1392	-	.	ID="RND-1_FAMILY-17";TEgroup="ctg_14%7CRND-1_FAMILY-17%7C1";Tend="1738";Tstart="950";shortTE="F";uid="67095b75-a074-4bff-8949-6f4967f2bb34"
NW_015368255.1	RepeatMasker	DNA/hAT-Tip100	110719	110872	772	-	.	ID="DNA8-102_AP";Tend="155";Tstart="1";shortTE="F";uid="ac62ac28-2ac7-40db-b52e-2146740e5772"
NW_015368255.1	RepeatMasker	Unknown	816193	816617	507	-	.	ID="RND-6_FAMILY-1522";TEgroup="ctg_14%7CRND-6_FAMILY-1522%7C1";Tend="980";Tstart="379";shortTE="F";uid="8c705919-42a6-4c15-aeb9-9c4998fb0c36"
NW_015368255.1	RepeatMasker	Retroposon?	633393	633646	697	-	.	ID="SINE2-1_AP";Tend="641";Tstart="374";shortTE="F";uid="1d3594b5-ec2d-49c3-952e-3f3e5b32ae9b"
NW_015368255.1	RepeatMasker	Unknown	1112747	1112871	471	-	.	ID="RND-6_FAMILY-1309";Tend="1423";Tstart="1309";shortTE="F";uid="53a101a1-d4c3-4da9-a6dd-227a0b67aa04"
NW_015368255.1	RepeatMasker	LINE/I	1267019	1267229	417	-	.	ID="RND-4_FAMILY-1002";Tend="759";Tstart="549";shortTE="F";uid="b6121b34-608c-4ed3-baf3-10577db5def0"
NW_015368255.1	RepeatMasker	DNA/hAT-Tip100	86762	87518	4314	-	.	ID="RND-6_FAMILY-16782";Tend="1344";Tstart="604";shortTE="F";uid="7819ec1a-3f77-487d-a190-640b27eefd6d"
NW_015368255.1	RepeatMasker	Unknown	738353	738671	475	-	.	ID="RND-6_FAMILY-2767";Tend="1378";Tstart="1025";shortTE="F";uid="1c026ed7-ce31-48e4-921a-c25342e64f7f"
NW_015368255.1	RepeatMasker	DNA/Kolobok-E	137783	137953	461	-	.	ID="KOLOBOKE-4_AP";Tend="2681";Tstart="2523";shortTE="F";uid="10cafc55-6bbe-4711-a8d3-f0fc969a5e22"
NW_015368255.1	RepeatMasker	DNA	908771	908884	510	-	.	ID="dna4-2_ap";Tend="769";Tstart="656";shortTE="F";uid="dec9402a-f308-4fdf-9a8a-ddb083a89e27"
NW_015368255.1	RepeatMasker	DNA/hAT-Tip100	813529	814145	1288	-	.	ID="RND-6_FAMILY-17311";Tend="1808";Tstart="1199";shortTE="F";uid="e5d9d255-1d68-4a36-a910-10d029526e46"
NW_015368255.1	RepeatMasker	DNA	435029	435362	1843	-	.	ID="ttaa3b_ap";Tend="337";Tstart="4";shortTE="F";uid="15a7c754-df98-4aca-8cf0-4c724c2ed419"
NW_015368255.1	RepeatMasker	Retroposon?	715571	716384	1847	-	.	ID="SINE2-1_AP";Tend="1256";Tstart="300";shortTE="F";uid="be124244-d92c-4c8e-a71f-9cd392a61cea"
NW_015368255.1	RepeatMasker	LINE/R1	761174	761295	586	-	.	ID="RND-6_FAMILY-7289";Tend="1241";Tstart="1120";shortTE="F";uid="3d0454ac-09e2-4543-a31d-67ad933644c0"
NW_015368255.1	RepeatMasker	DNA/Kolobok-E	90421	90542	405	-	.	ID="RND-6_FAMILY-6777";Tend="906";Tstart="782";shortTE="F";uid="bd65ed4e-4dda-4b9e-9503-a2eba3f38d05"
NW_015368255.1	RepeatMasker	DNA	156458	156764	847	-	.	ID="TTAA8_AP";Tend="335";Tstart="1";shortTE="F";uid="2ae91588-5837-48c2-94ad-642d0af2d845"
NW_015368255.1	RepeatMasker	DNA	621788	622152	1365	-	.	ID="TTAA3_AP";Tend="421";Tstart="1";shortTE="F";uid="ecf6b2fd-a341-404d-92d4-cd6b01950dfc"
NW_015368255.1	RepeatMasker	RC/Helitron	354145	354443	526	-	.	ID="HELITRON-2_HMM";Tend="6498";Tstart="6213";shortTE="F";uid="b30e5703-9d86-4ef3-814f-3a7963b4899e"
NW_015368255.1	RepeatMasker	DNA/hAT-hAT19	73217	73426	1206	-	.	ID="RND-6_FAMILY-4043";Tend="1487";Tstart="1277";shortTE="F";uid="80420902-584a-4a2f-b1db-1ebd1d906cbc"
NW_015368255.1	RepeatMasker	Unknown	991990	992165	1225	-	.	ID="RND-5_FAMILY-1521";Tend="1266";Tstart="1094";shortTE="F";uid="510b3133-b04c-4cf4-975c-120e7f954cde"
NW_015368255.1	RepeatMasker	DNA	339714	340320	1217	-	.	ID="RND-5_FAMILY-404";Tend="2743";Tstart="2149";shortTE="F";uid="4abf9f0d-f884-4f59-b2a9-c5c444f82e8a"
NW_015368255.1	RepeatMasker	DNA/hAT-hAT19	257166	257287	778	-	.	ID="RND-6_FAMILY-1234";Tend="1059";Tstart="938";shortTE="F";uid="f2eddeeb-dcb0-4fb5-b1e4-4698771170a3"
NW_015368255.1	RepeatMasker	DNA/hAT-hAT19	49590	50021	2394	-	.	ID="RND-5_FAMILY-1907";Tend="1305";Tstart="877";shortTE="F";uid="eacc25bc-2559-4ffe-a2e8-0bfc5cfaf1e1"
NW_015368255.1	RepeatMasker	Unknown	73108	73232	447	-	.	ID="RND-6_FAMILY-3522";Tend="1146";Tstart="1026";shortTE="F";uid="edfe7f0d-2918-464b-bf5f-67350cba7472"
NW_015368255.1	RepeatMasker	Unknown	1149895	1150177	2404	-	.	ID="RND-6_FAMILY-3300";Tend="1207";Tstart="924";shortTE="F";uid="4d479d3a-b5d4-48ac-9dec-d33a2a9750f4"
NW_015368255.1	RepeatMasker	Retroposon?	95961	96125	515	-	.	ID="SINE2-2_AP";Tend="176";Tstart="23";shortTE="F";uid="f214570a-4fc0-4d4a-a7a1-e7cfbef25059"
NW_015368255.1	RepeatMasker	Unknown	329850	330328	3177	-	.	ID="RND-6_FAMILY-2579";Tend="1630";Tstart="1175";shortTE="F";uid="4b8eafc4-3b65-4edf-a7d2-cca9be087e16"
NW_015368255.1	RepeatMasker	DNA/hAT-hAT19	48727	48843	649	-	.	ID="RND-5_FAMILY-1907";Tend="1417";Tstart="1299";shortTE="F";uid="1ca05dd9-a5a8-4a28-966d-ff20c90c88d2"
NW_015368255.1	RepeatMasker	Unknown	594382	594763	2805	-	.	ID="RND-5_FAMILY-734";Tend="1397";Tstart="997";shortTE="F";uid="cd7b34f6-4899-405a-8f67-be9a2e608bf1"
NW_015368255.1	RepeatMasker	DNA	865875	866247	790	-	.	ID="ttaa4_ap";Tend="432";Tstart="1";shortTE="F";uid="272107f0-3939-428f-8f3c-f40e9c9a5892"
NW_015368255.1	RepeatMasker	DNA/hAT-hAT19	841953	842463	1403	-	.	ID="DNA8-64B_AP";TEgroup="ctg_14%7CDNA8-64B_AP%7C1";Tend="922";Tstart="3";shortTE="F";uid="4cb987a2-f28b-4fc2-8642-cc4e224639c0"
NW_015368255.1	RepeatMasker	Unknown	330480	331333	4352	-	.	ID="RND-6_FAMILY-2579";Tend="1194";Tstart="354";shortTE="F";uid="b62c50ae-5351-4006-888b-d56634f4a3b2"
NW_015368255.1	RepeatMasker	DNA	695481	695816	589	-	.	ID="ttaa3b_ap";Tend="318";Tstart="1";shortTE="F";uid="65ad089d-61cf-4c8b-9e87-e4dc343a5d0a"
NW_015368381.1	RepeatMasker	DNA	43076	43637	699	+	.	ID="DNA4-3_AP";Tend="635";Tstart="97";shortTE="F";uid="7c5c0ced-e7b9-4e4d-8c5d-262b506c42e5"
NW_015368381.1	RepeatMasker	LINE/I	271993	272124	447	+	.	ID="RND-5_FAMILY-630";Tend="1498";Tstart="1355";shortTE="F";uid="f7e5c2dc-800b-43a9-b766-7a8b6f8074f8"
NW_015368381.1	RepeatMasker	LINE/I-Jockey	567708	568610	1085	+	.	ID="RND-6_FAMILY-1126";Tend="1493";Tstart="746";shortTE="F";uid="cb16bdc9-a5e4-4653-b089-68b052e59f2e"
NW_015368381.1	RepeatMasker	DNA	199429	199659	935	+	.	ID="DNAX-10_AP";Tend="224";Tstart="3";shortTE="F";uid="f74a4382-c9ea-4622-8c54-e89a390d91f0"
NW_015368381.1	RepeatMasker	DNA	250362	250466	584	+	.	ID="dna4-2_ap";Tend="755";Tstart="644";shortTE="F";uid="c968fa1a-b46e-402e-a026-886390771478"
NW_015368381.1	RepeatMasker	DNA	486278	486438	960	+	.	ID="TTAA3_AP";Tend="429";Tstart="279";shortTE="F";uid="c67d61a3-5127-450b-90bf-ae6b5a87323d"
NW_015368381.1	RepeatMasker	RC/Helitron	510269	510465	1364	+	.	ID="RND-6_FAMILY-8335";Tend="1057";Tstart="863";shortTE="F";uid="0ae60fb2-ddf5-404a-9fbe-04202b93b7dd"
NW_015368381.1	RepeatMasker	Unknown	316320	316470	610	+	.	ID="RND-5_FAMILY-819";Tend="1448";Tstart="1293";shortTE="F";uid="7940fae0-6124-4ca9-921a-80380ea4d298"
NW_015368381.1	RepeatMasker	LINE/I	397133	397480	2106	+	.	ID="RND-5_FAMILY-4546";Tend="1480";Tstart="1139";shortTE="F";uid="1b995fd3-643a-4019-9336-c9fa1e09888f"
NW_015368381.1	RepeatMasker	Unknown	284048	284454	787	+	.	ID="RND-6_FAMILY-3448";Tend="1492";Tstart="1113";shortTE="F";uid="77f80c93-b5f7-42d9-922e-4435451c2bc5"
NW_015368381.1	RepeatMasker	DNA/TcMar-Tc1	268588	268777	454	+	.	ID="MARINER-N12_RPR";Tend="909";Tstart="719";shortTE="F";uid="6d4f25d0-8b9e-4729-82a6-03bdf51782d5"
NW_015368381.1	RepeatMasker	Unknown	385129	385280	763	+	.	ID="RND-6_FAMILY-2747";Tend="1529";Tstart="1381";shortTE="F";uid="0bb73187-c55d-43e0-8582-509ee19ec511"
NW_015368381.1	RepeatMasker	LINE/I	210181	210667	459	+	.	ID="RND-5_FAMILY-3905";Tend="978";Tstart="486";shortTE="F";uid="4f2bef89-59e2-4055-b80b-c550f9c247de"
NW_015368381.1	RepeatMasker	DNA/MULE-MuDR	23301	23795	1540	+	.	ID="MUDR1X_AP";Tend="441";Tstart="1";shortTE="F";uid="a3f478b6-ee3b-46ed-9af3-8b8a1961557f"
NW_015368381.1	RepeatMasker	DNA	153447	154130	1230	+	.	ID="DNA4-2_AP";Tend="769";Tstart="74";shortTE="F";uid="8815623f-5fdd-4d02-82f4-fb480adeed1a"
NW_015368381.1	RepeatMasker	DNA	81211	81463	431	+	.	ID="dna4-2_ap";Tend="227";Tstart="1";shortTE="F";uid="5ac41689-f77c-452a-b195-cb0fdb66f5b9"
NW_015368381.1	RepeatMasker	Unknown	561318	561449	654	+	.	ID="RND-1_FAMILY-158";Tend="556";Tstart="432";shortTE="F";uid="7aab0137-0425-4161-966c-cd22b6be68a9"
NW_015368381.1	RepeatMasker	DNA/hAT	302009	302250	1269	+	.	ID="DNA8-35_AP";Tend="237";Tstart="1";shortTE="F";uid="ff6988a2-4879-4037-a2e6-4ae7610aacf7"
NW_015368381.1	RepeatMasker	DNA/Ginger	260085	260192	530	+	.	ID="RND-1_FAMILY-21";Tend="2542";Tstart="2436";shortTE="F";uid="a9712b56-0bcb-4808-af9d-5f5fc978e25d"
NW_015368381.1	RepeatMasker	DNA	517564	518012	744	+	.	ID="DNA4-3_AP";Tend="480";Tstart="49";shortTE="F";uid="c259ea4b-24e7-4d04-8392-3b33f2268252"
NW_015368381.1	RepeatMasker	DNA/MULE-MuDR	25768	26017	677	+	.	ID="MUDR1X_AP";Tend="652";Tstart="423";shortTE="F";uid="6b2704b4-36a0-4ab3-a45e-d5acaf8acce5"
NW_015368381.1	RepeatMasker	LTR/Copia	169342	169750	1898	+	.	ID="RND-6_FAMILY-1776";Tend="1172";Tstart="765";shortTE="F";uid="2d874786-c46d-4e7c-b5c3-3d6c63c98eb8"
NW_015368381.1	RepeatMasker	Retroposon?	407860	408042	900	+	.	ID="RND-5_FAMILY-2973";Tend="1189";Tstart="1031";shortTE="F";uid="f7967e36-3a47-479d-9495-f3851c14526b"
NW_015368381.1	RepeatMasker	LTR/Copia	564223	564366	418	+	.	ID="RND-6_FAMILY-1776";Tend="1533";Tstart="1386";shortTE="F";uid="3235e827-98f5-43b0-a537-d3acdde8bebb"
NW_015368381.1	RepeatMasker	DNA	40171	40508	805	+	.	ID="dna4-2_ap";TEgroup="ctg_140%7Cdna4-2_ap%7C1";Tend="287";Tstart="2";shortTE="F";uid="5d0bedb6-9842-47dc-a5d9-ac605a795961"
NW_015368381.1	RepeatMasker	DNA/hAT-Charlie	57592	58144	691	+	.	ID="DNA8-86_AP";Tend="466";Tstart="1";shortTE="F";uid="363c0c6d-6b0f-47c6-b1bd-824746a43c63"
NW_015368381.1	RepeatMasker	RC/Helitron	86875	87078	1646	+	.	ID="RND-6_FAMILY-25982";Tend="690";Tstart="493";shortTE="F";uid="a8c7406c-3453-436f-93d2-f3a2fe3f102e"
NW_015368381.1	RepeatMasker	DNA/PIF-Harbinger	504286	506141	5321	+	.	ID="RND-6_FAMILY-2153";Tend="1725";Tstart="1";shortTE="F";uid="0756899e-6155-4afd-9c54-a10d66173082"
NW_015368381.1	RepeatMasker	DNA/Kolobok-E	269007	269138	800	+	.	ID="KOLOBOKE-4_AP";Tend="4866";Tstart="4736";shortTE="F";uid="ad7248cc-76b8-4c21-8a8d-9071270f1595"
NW_015368381.1	RepeatMasker	DNA/hAT-hAT19	229245	229391	706	+	.	ID="DNA8-90_AP";Tend="157";Tstart="1";shortTE="F";uid="b9fcb1e9-42e7-47c4-8c9e-0fdff0a0e1b0"
NW_015368381.1	RepeatMasker	DNA	557357	557661	575	+	.	ID="DNA4-3_AP";Tend="489";Tstart="202";shortTE="F";uid="b5f09fa0-55df-48c9-a64a-6e4f3d2f6df4"
NW_015368381.1	RepeatMasker	DNA	274911	275277	1358	+	.	ID="DNAX-2_AP";Tend="467";Tstart="101";shortTE="F";uid="82601286-c5d7-4c9a-9b51-459bc96f6bef"
NW_015368381.1	RepeatMasker	DNA/Ginger	259061	259317	1796	+	.	ID="RND-1_FAMILY-21";Tend="1632";Tstart="1359";shortTE="F";uid="9bbe60d7-391f-4339-ac50-f428297b57c3"
NW_015368381.1	RepeatMasker	DNA	218169	218298	437	+	.	ID="dna4-2_ap";Tend="121";Tstart="1";shortTE="F";uid="f2c7ca11-cbad-4c80-8e0c-4980f0320541"
NW_015368381.1	RepeatMasker	DNA	31580	32045	1311	+	.	ID="DNA4-2_AP";Tend="764";Tstart="308";shortTE="F";uid="6ce5037d-b4d3-481d-a936-dfb0b8ac3e51"
NW_015368381.1	RepeatMasker	DNA/MULE-MuDR	24748	25373	513	+	.	ID="MUDR3X_AP";Tend="1837";Tstart="1158";shortTE="F";uid="4f1432d7-2616-424b-9ab3-1b9819c20ef7"
NW_015368381.1	RepeatMasker	DNA/TcMar-Tigger	89189	89577	1944	+	.	ID="RND-5_FAMILY-3645";TEgroup="ctg_140%7CRND-5_FAMILY-3645%7C1";Tend="1550";Tstart="860";shortTE="F";uid="239f0b89-9f17-4cc0-8de1-8346789109a7"
NW_015368381.1	RepeatMasker	LINE/I	273377	273582	959	+	.	ID="RND-5_FAMILY-1181";Tend="1402";Tstart="1185";shortTE="F";uid="71c80d37-be8b-440f-b443-72e65b7c948c"
NW_015368381.1	RepeatMasker	DNA/TcMar-Tigger	76587	76792	600	+	.	ID="DNA2-8_AP";Tend="764";Tstart="567";shortTE="F";uid="8ade9fc8-0f98-4d3f-9cab-0407b5d46eca"
NW_015368381.1	RepeatMasker	Unknown	228075	228204	682	+	.	ID="RND-6_FAMILY-3522";Tend="1413";Tstart="1286";shortTE="F";uid="57c3b1eb-85bc-42e3-aa95-14e841780f01"
NW_015368381.1	RepeatMasker	Unknown	362385	362562	808	+	.	ID="RND-5_FAMILY-4173";Tend="1147";Tstart="980";shortTE="F";uid="67e56b43-d2d8-4d71-9b5a-4a402967ad50"
NW_015368381.1	RepeatMasker	Unknown	23803	24212	2764	+	.	ID="RND-6_FAMILY-716";Tend="1346";Tstart="917";shortTE="F";uid="a0d84414-bbfe-4918-bf04-57bb3de4985f"
NW_015368381.1	RepeatMasker	Unknown	359277	359532	2013	+	.	ID="RND-1_FAMILY-0";Tend="1228";Tstart="968";shortTE="F";uid="0f72b516-023f-4cc4-a0a7-dcbe322b8845"
NW_015368381.1	RepeatMasker	DNA	464461	464805	499	+	.	ID="DNA4-2_AP";Tend="690";Tstart="378";shortTE="F";uid="9008cb0b-6d7b-4ab9-9926-da29d32e5748"
NW_015368381.1	RepeatMasker	DNA/hAT-Tip100	487130	487294	1427	+	.	ID="RND-1_FAMILY-168";Tend="1040";Tstart="878";shortTE="F";uid="9075d1c0-31f0-45d0-855b-a8c8aadbe6fd"
NW_015368381.1	RepeatMasker	LINE/R1-LOA	210569	211225	730	+	.	ID="RND-4_FAMILY-280";Tend="1450";Tstart="793";shortTE="F";uid="d11413ef-7698-4910-96a8-a8a6ef962d1c"
NW_015368381.1	RepeatMasker	DNA/hAT-hAT19	558803	559393	550	+	.	ID="HAT-1_RPR";Tend="1074";Tstart="474";shortTE="F";uid="9158ed2a-d49c-4095-b7c2-55d77009de6e"
NW_015368381.1	RepeatMasker	Unknown	306153	306870	5350	+	.	ID="RND-3_FAMILY-226";Tend="1670";Tstart="955";shortTE="F";uid="3571b306-51ab-42b7-86cb-4b100f724034"
NW_015368381.1	RepeatMasker	Retroposon?	263127	263314	640	-	.	ID="RND-5_FAMILY-3049";Tend="1075";Tstart="897";shortTE="F";uid="2212253e-5ff3-4768-8c74-c1ae48be837a"
NW_015368381.1	RepeatMasker	DNA/Ginger-1	175542	175721	857	-	.	ID="GINGER1-1_AP";Tend="5197";Tstart="5023";shortTE="F";uid="192531ff-f518-4968-915a-38397c5d572c"
NW_015368381.1	RepeatMasker	LINE/I	435523	436945	7676	-	.	ID="RND-6_FAMILY-1726";Tend="1628";Tstart="301";shortTE="F";uid="239f417d-0eff-436a-8152-b4d2a6c0dde6"
NW_015368381.1	RepeatMasker	LINE/I	455830	456052	602	-	.	ID="RND-5_FAMILY-1213";Tend="1495";Tstart="1278";shortTE="F";uid="f7d16686-4da0-4e46-b861-86cd02de82aa"
NW_015368381.1	RepeatMasker	LINE/R1-LOA	538625	538959	531	-	.	ID="RND-4_FAMILY-280";Tend="1139";Tstart="793";shortTE="F";uid="c2629307-e405-47d4-9898-01fcb8c59b68"
NW_015368381.1	RepeatMasker	Unknown	538371	538707	1395	-	.	ID="RND-6_FAMILY-15572";Tend="540";Tstart="217";shortTE="F";uid="c9f00e35-07dc-446d-8553-7fa670bfbbd4"
NW_015368381.1	RepeatMasker	RC/Helitron	248247	248956	4857	-	.	ID="RND-5_FAMILY-4810";Tend="1936";Tstart="1212";shortTE="F";uid="5d72988f-4917-442d-ade3-5e02dc789c5f"
NW_015368381.1	RepeatMasker	LINE/R1	386957	387275	691	-	.	ID="SART-5_API";Tend="3408";Tstart="3087";shortTE="F";uid="bc94101e-2914-44ec-afcf-ff7791439f12"
NW_015368381.1	RepeatMasker	Unknown	434966	435273	2444	-	.	ID="RND-6_FAMILY-1090";Tend="1344";Tstart="1038";shortTE="F";uid="5d0765e6-52df-4c8d-b6b8-1b5c4884c19c"
NW_015368381.1	RepeatMasker	DNA/Ginger	15356	15519	1270	-	.	ID="RND-1_FAMILY-21";Tend="1750";Tstart="1587";shortTE="F";uid="e8b6ca39-761d-461b-afb3-e72bf59937c1"
NW_015368381.1	RepeatMasker	Unknown	213184	213560	1302	-	.	ID="RND-1_FAMILY-2";Tend="1337";Tstart="942";shortTE="F";uid="0c00b58d-7b12-442d-a44c-1b8375ea5505"
NW_015368381.1	RepeatMasker	Unknown	563239	564044	5819	-	.	ID="RND-5_FAMILY-4845";Tend="1582";Tstart="800";shortTE="F";uid="adcf2050-00cb-4f31-a579-1d06a706e231"
NW_015368381.1	RepeatMasker	Unknown	304967	305228	1684	-	.	ID="RND-1_FAMILY-32";Tend="1120";Tstart="862";shortTE="F";uid="ac3276fd-da77-43c4-80b5-7af7eb6afaf2"
NW_015368381.1	RepeatMasker	DNA/Kolobok-E	162139	162259	441	-	.	ID="rnd-1_family-18";Tend="1727";Tstart="1629";shortTE="F";uid="154921f3-0115-4679-977d-3c7e1ae47018"
NW_015368381.1	RepeatMasker	Unknown	321383	321671	1392	-	.	ID="RND-1_FAMILY-2";Tend="1214";Tstart="929";shortTE="F";uid="c595cd34-2ea9-4d24-baad-b6c8c7e72c15"
NW_015368381.1	RepeatMasker	DNA/Ginger	263426	264859	752	-	.	ID="RND-1_FAMILY-21";TEgroup="ctg_140%7CRND-1_FAMILY-21%7C1";Tend="2534";Tstart="829";shortTE="F";uid="03f479be-f062-46eb-a3e3-d02b28180ae7"
NW_015368381.1	RepeatMasker	Unknown	229668	229872	1542	-	.	ID="RND-1_FAMILY-0";Tend="1231";Tstart="1023";shortTE="F";uid="20983b78-7e4e-438a-9803-99001d9196ca"
NW_015368381.1	RepeatMasker	DNA	457931	458212	486	-	.	ID="DNA4-3_AP";Tend="635";Tstart="335";shortTE="F";uid="65cc1467-b6dd-4ef9-a84a-5416875b168b"
NW_015368381.1	RepeatMasker	DNA	193792	194245	944	-	.	ID="TTAA2D_AP";Tend="427";Tstart="1";shortTE="F";uid="2bf11f65-502d-4a30-97ae-6f5dcaf6ce5c"
NW_015368381.1	RepeatMasker	Unknown	248950	249706	5381	-	.	ID="RND-6_FAMILY-1028";Tend="1527";Tstart="779";shortTE="F";uid="fbd02fe6-a981-4b27-853e-2fad1b508220"
NW_015368381.1	RepeatMasker	DNA/hAT	193135	193619	3326	-	.	ID="RND-5_FAMILY-1069";Tend="1411";Tstart="948";shortTE="F";uid="b45c683c-2236-485c-b0d6-ca71c190ec61"
NW_015368381.1	RepeatMasker	Unknown	582201	582335	464	-	.	ID="RND-6_FAMILY-3268";Tend="1324";Tstart="1182";shortTE="F";uid="f45d3850-23b3-441e-a0ac-38bc24f79c6d"
NW_015368381.1	RepeatMasker	LINE/I-Jockey	404903	405026	478	-	.	ID="RND-4_FAMILY-1505";Tend="1547";Tstart="1429";shortTE="F";uid="40eb5fc7-bdb7-418f-9736-eb92b1483118"
NW_015368381.1	RepeatMasker	DNA	535970	536282	869	-	.	ID="DNA4-2_AP";Tend="769";Tstart="484";shortTE="F";uid="25933226-b860-467b-90d8-bb10b05107f1"
NW_015368381.1	RepeatMasker	DNA/hAT-Charlie	541490	541849	3029	-	.	ID="RND-6_FAMILY-12266";Tend="1184";Tstart="825";shortTE="F";uid="5806f797-1bae-4f8f-a6a7-555a6c6a22a4"
NW_015368381.1	RepeatMasker	DNA/Ginger-1	39863	40168	1485	-	.	ID="RND-6_FAMILY-17210";Tend="1264";Tstart="953";shortTE="F";uid="b66dbf45-dc2f-4051-91ab-f2d922b340cc"
NW_015368381.1	RepeatMasker	Unknown	456883	457328	3508	-	.	ID="RND-5_FAMILY-3198";Tend="1245";Tstart="801";shortTE="F";uid="69e98b28-a3f5-46a1-b165-bdc636dbf66b"
NW_015368381.1	RepeatMasker	DNA/Ginger-1	360116	360397	1723	-	.	ID="RND-6_FAMILY-17210";Tend="1232";Tstart="950";shortTE="F";uid="db8f3579-99b8-47fc-bbef-03696c648321"
NW_015368381.1	RepeatMasker	DNA	377764	377873	418	-	.	ID="RND-5_FAMILY-2553";Tend="1250";Tstart="1127";shortTE="F";uid="99761b7d-a1f7-4cce-bf56-2da96621ced5"
NW_015368381.1	RepeatMasker	LINE/I-Jockey	537848	538227	592	-	.	ID="RND-1_FAMILY-213";Tend="2057";Tstart="1694";shortTE="F";uid="7041d014-5a36-4bbc-8799-1d4e46002852"
NW_015368381.1	RepeatMasker	DNA	527663	527875	651	-	.	ID="dna4-3_ap";Tend="382";Tstart="185";shortTE="F";uid="f3972395-63dd-4770-b7e4-a41599b2925f"
NW_015368381.1	RepeatMasker	DNA	74910	75587	1088	-	.	ID="DNA4-2_AP";Tend="769";Tstart="1";shortTE="F";uid="979b8c10-0f11-40ec-8114-5f23b294bfa9"
NW_015368381.1	RepeatMasker	Unknown	527906	528116	444	-	.	ID="RND-6_FAMILY-865";TEgroup="ctg_140%7CRND-6_FAMILY-865%7C1";Tend="1200";Tstart="970";shortTE="F";uid="6da2b143-0535-4fc4-8b8a-e53c19e0c9d2"
NW_015368381.1	RepeatMasker	LINE/I	159606	159809	1490	-	.	ID="RND-5_FAMILY-1181";Tend="1405";Tstart="1203";shortTE="F";uid="4f74ff41-d654-499d-ab8c-e60b4277489c"
NW_015368381.1	RepeatMasker	Unknown	369938	370613	1131	-	.	ID="RND-6_FAMILY-11256";TEgroup="ctg_140%7CRND-6_FAMILY-11256%7C1";Tend="1371";Tstart="791";shortTE="F";uid="8c7bd0c7-826b-4742-86f8-57f62253ddcf"
NW_015368381.1	RepeatMasker	DNA	288866	288973	615	-	.	ID="TTAA2D_AP";Tend="431";Tstart="327";shortTE="F";uid="b2a2a512-df44-49df-965c-a86cc88c4af1"
NW_015368381.1	RepeatMasker	DNA	101177	101342	555	-	.	ID="dna4-2_ap";Tend="180";Tstart="32";shortTE="F";uid="80eaf5aa-debb-4bb5-9c81-e0e9ca3d008b"
NW_015368381.1	RepeatMasker	DNA	191537	191718	729	-	.	ID="TTAA7_AP";Tend="417";Tstart="230";shortTE="F";uid="fe273492-64ef-45d6-8f80-bf69a4c981f5"
NW_015368381.1	RepeatMasker	DNA/hAT	347544	347687	525	-	.	ID="DNA8-68_AP";Tend="761";Tstart="606";shortTE="F";uid="3ce2dec1-9db3-4db1-ac89-7da7b776fd71"
NW_015368381.1	RepeatMasker	LINE/I	538890	539343	554	-	.	ID="RND-5_FAMILY-3905";Tend="956";Tstart="505";shortTE="F";uid="c9056f33-627c-4f5e-af42-76050612c1af"
NW_015368381.1	RepeatMasker	DNA/Merlin	295813	298152	4416	-	.	ID="RND-6_FAMILY-13438";Tend="2258";Tstart="36";shortTE="F";uid="ba65dc48-1d1e-4b40-9c06-37ee96f0513a"
NW_015368381.1	RepeatMasker	Retroposon?	561742	562588	2370	-	.	ID="SINE2-1_AP";Tend="710";Tstart="3";shortTE="F";uid="b5fcfe65-3610-4695-b374-0de6b92454c5"
NW_015368381.1	RepeatMasker	DNA	446597	447234	1872	-	.	ID="DNA4-2_AP";Tend="615";Tstart="1";shortTE="F";uid="4713e06b-3f19-475c-ac29-cf24e7a3e1b1"
NW_015368381.1	RepeatMasker	DNA/hAT-Charlie	319051	319193	833	-	.	ID="DNA8-104_AP";Tend="338";Tstart="189";shortTE="F";uid="8070ab0d-61dc-4d1d-b209-ac62011708ae"
NW_015368381.1	RepeatMasker	Unknown	164780	164920	455	-	.	ID="RND-5_FAMILY-1293";Tend="1393";Tstart="1256";shortTE="F";uid="fdf65aad-5f31-4676-af5e-8205e87e86d5"
NW_015368381.1	RepeatMasker	DNA	511803	512306	1211	-	.	ID="DNAX-2_AP";Tend="467";Tstart="1";shortTE="F";uid="0826513d-d7b1-4389-97a1-16f867759f1e"
NW_015368381.1	RepeatMasker	DNA/hAT-Ac	396915	397072	617	-	.	ID="DNA8-91B_AP";Tend="646";Tstart="479";shortTE="F";uid="fd3ed698-d215-48f8-b704-696d382b7fcb"
NW_015368381.1	RepeatMasker	DNA/hAT-Charlie	227476	227608	554	-	.	ID="RND-6_FAMILY-12266";Tend="1195";Tstart="1065";shortTE="F";uid="7387d224-20f7-40b0-9433-d79e340aaf94"
NW_015368381.1	RepeatMasker	DNA/Ginger	14008	14224	1176	-	.	ID="RND-1_FAMILY-21";Tend="2510";Tstart="2270";shortTE="F";uid="59f6a411-a8ea-4741-8a67-98ea4da02d63"
NW_015368381.1	RepeatMasker	DNA/hAT-Tip100	260602	260724	523	-	.	ID="RND-6_FAMILY-6710";Tend="1203";Tstart="1079";shortTE="F";uid="9d7fe32b-bcde-49b6-990f-d69d0e397823"
NW_015368381.1	RepeatMasker	Unknown	272301	272828	3510	-	.	ID="RND-1_FAMILY-197";Tend="1456";Tstart="951";shortTE="F";uid="8b12b968-4ae7-4ffa-a10f-bc5898eea122"
NW_015369641.1	RepeatMasker	DNA/hAT-hAT19	13622	14029	2540	+	.	ID="RND-1_FAMILY-167";Tend="1590";Tstart="1224";shortTE="F";uid="a18ac865-0630-4747-9ef7-1fd3ed97f435"
NW_015369641.1	RepeatMasker	Retroposon?	23182	23327	426	+	.	ID="SINE2-1_AP";Tend="428";Tstart="286";shortTE="F";uid="db9647ad-f900-4e0d-80c7-dc9e19ed83f0"
NW_015369641.1	RepeatMasker	Retroposon?	15084	15519	508	+	.	ID="SINE2-1_AP";TEgroup="ctg_1400%7CSINE2-1_AP%7C1";Tend="1770";Tstart="970";shortTE="F";uid="ef15e92c-0c7f-4a05-9f7a-5ed253a78aa0"
NW_015369641.1	RepeatMasker	DNA/Ginger	26285	26791	2331	+	.	ID="RND-1_FAMILY-192";Tend="1838";Tstart="1317";shortTE="F";uid="23f78869-0dce-416b-8ae6-fdb55c0b3104"
NW_015369641.1	RepeatMasker	DNA	14388	14645	505	+	.	ID="ttaa3b_ap";Tend="420";Tstart="188";shortTE="F";uid="1eee08ce-351b-430d-b7a3-3a309e3984be"
NW_015369641.1	RepeatMasker	DNA/Ginger	23572	23876	505	+	.	ID="RND-1_FAMILY-21";Tend="1947";Tstart="1634";shortTE="F";uid="660a2e31-4619-4f01-8459-f9ec495dd05f"
NW_015369641.1	RepeatMasker	DNA/Ginger	14903	15051	576	+	.	ID="RND-1_FAMILY-21";Tend="1001";Tstart="846";shortTE="F";uid="c208fdba-30be-4842-b9b5-37011653b681"
NW_015369641.1	RepeatMasker	Unknown	24577	24879	1849	-	.	ID="RND-1_FAMILY-0";Tend="1237";Tstart="926";shortTE="F";uid="f5383050-0b5d-40a0-a5fc-eb2894742b2c"
NW_015369641.1	RepeatMasker	DNA/hAT-Tip100	31981	32106	511	-	.	ID="HAT-3_AP";Tend="2462";Tstart="2323";shortTE="F";uid="6b20be03-977e-46a2-a8b3-5617250149e9"
NW_015369641.1	RepeatMasker	DNA/Ginger	28288	28648	2397	-	.	ID="RND-1_FAMILY-192";Tend="1312";Tstart="970";shortTE="F";uid="79dcb9d3-30bd-49d6-bde3-c1ebf6576490"
NW_015369641.1	RepeatMasker	DNA/MULE-MuDR	25469	26139	663	-	.	ID="MUDR11X_AP";TEgroup="ctg_1400%7CMUDR11X_AP%7C1";Tend="2187";Tstart="22";shortTE="F";uid="9a43c483-a827-42c6-b191-a1cbab617b3b"
NW_015369641.1	RepeatMasker	DNA/hAT-Tip100	28879	28990	466	-	.	ID="RND-6_FAMILY-4177";Tend="1053";Tstart="941";shortTE="F";uid="cfed6f48-47e3-4ff5-8e89-18e3e7fb7309"
NW_015369642.1	RepeatMasker	DNA	21583	22001	2638	+	.	ID="TTAA3_AP";Tend="429";Tstart="1";shortTE="F";uid="7b391f4d-63f7-4383-ba01-c66accca82c8"
NW_015369642.1	RepeatMasker	DNA/hAT-Tip100	23169	24868	1005	+	.	ID="hat-3_ap";Tend="1680";Tstart="1025";shortTE="F";uid="75dcea21-2269-4ad1-ba4f-da7ca799d2ba"
NW_015369642.1	RepeatMasker	LTR/Pao	35145	36653	637	+	.	ID="BEL-65_AA-I";Tend="3964";Tstart="2281";shortTE="F";uid="9c10cefe-45b8-4334-8061-e3eeb643ad34"
NW_015369642.1	RepeatMasker	DNA/PIF-Harbinger	20037	20196	402	+	.	ID="HARBINGER-3_LMI";Tend="1359";Tstart="1207";shortTE="F";uid="6fa0c7a6-ad43-4bed-b86f-903c4dfdb03f"
NW_015369642.1	RepeatMasker	DNA/hAT-Ac	19519	19639	785	-	.	ID="RND-6_FAMILY-4448";Tend="1462";Tstart="1345";shortTE="F";uid="13fb82f7-04c7-4a59-bd50-9f715d7130f3"
NW_015369642.1	RepeatMasker	DNA/Ginger-1	26742	27434	1146	-	.	ID="GINGER1-2_AP";Tend="1646";Tstart="959";shortTE="F";uid="eb6ff91b-0486-40e3-b724-9f5bf80d61cf"
NW_015369642.1	RepeatMasker	LTR/Gypsy	14217	14372	835	-	.	ID="RND-5_FAMILY-1471";Tend="721";Tstart="561";shortTE="F";uid="9054a884-c7c6-454b-bdc7-655a12795ef7"
NW_015369642.1	RepeatMasker	DNA/Sola-1	3705	5429	3053	-	.	ID="SOLA1-3_LMI";Tend="2557";Tstart="834";shortTE="F";uid="4c7d6bb6-1737-456b-9b76-84507c0752c8"
NW_015369643.1	RepeatMasker	Unknown	34066	34311	1661	+	.	ID="RND-3_FAMILY-226";Tend="1192";Tstart="949";shortTE="F";uid="4a358ec4-a948-4066-aabd-3c531d67b15c"
NW_015369643.1	RepeatMasker	LINE/RTE-BovB	9959	10593	541	+	.	ID="RTE-63_LMI";Tend="2297";Tstart="1787";shortTE="F";uid="2ad067f9-b6ea-4e23-982a-3ca375064c37"
NW_015369643.1	RepeatMasker	Unknown	19852	20001	878	+	.	ID="RND-6_FAMILY-3522";Tend="1413";Tstart="1261";shortTE="F";uid="c9e0c49e-6b35-43ea-ad8c-42cb546b797e"
NW_015369643.1	RepeatMasker	LINE/I-Jockey	9746	9939	757	+	.	ID="RND-6_FAMILY-7366";Tend="2032";Tstart="1860";shortTE="F";uid="c02e079b-03d6-4156-b4bc-68cfc58f3114"
NW_015369643.1	RepeatMasker	LINE/I	16549	17322	5560	+	.	ID="RND-6_FAMILY-139";Tend="1726";Tstart="972";shortTE="F";uid="83bbe417-2372-4ea7-bf7b-1fc09691ebdd"
NW_015369643.1	RepeatMasker	DNA	8967	9180	569	+	.	ID="DNA4-2_AP";Tend="632";Tstart="415";shortTE="F";uid="cb484216-d9f1-4530-a393-459c698b093f"
NW_015369643.1	RepeatMasker	Unknown	24196	24381	1522	-	.	ID="RND-1_FAMILY-32";Tend="1210";Tstart="1025";shortTE="F";uid="526d4644-d86f-45b5-b319-3312ef736bd7"
NW_015369643.1	RepeatMasker	DNA	7225	7548	1936	-	.	ID="RND-4_FAMILY-328";Tend="1721";Tstart="1395";shortTE="F";uid="a581e3e1-66fb-4621-a64a-f447212ed832"
NW_015369643.1	RepeatMasker	Unknown	6898	7214	1872	-	.	ID="RND-5_FAMILY-253";Tend="1428";Tstart="1157";shortTE="F";uid="e1820f5d-cd5c-4bd0-8bc8-3f728e7dff39"
NW_015369644.1	RepeatMasker	DNA/hAT-Tip100	14092	14250	929	+	.	ID="RND-6_FAMILY-3804";Tend="991";Tstart="836";shortTE="F";uid="8c12a3fe-1ec3-4563-a188-67a4c056564e"
NW_015369644.1	RepeatMasker	DNA/hAT-Tip100	20294	20467	1217	-	.	ID="RND-1_FAMILY-42";Tend="1111";Tstart="935";shortTE="F";uid="19b2ebf4-b651-49a7-97d8-1bf36486392c"
NW_015369644.1	RepeatMasker	LINE/I-Jockey	29641	30823	5437	-	.	ID="RND-4_FAMILY-1505";Tend="1668";Tstart="501";shortTE="F";uid="549a8185-4bdb-404c-ac31-5b8f2c225cf6"
NW_015369645.1	RepeatMasker	DNA/CMC-Chapaev	30328	30923	2832	+	.	ID="RND-6_FAMILY-7741";Tend="1384";Tstart="789";shortTE="F";uid="024a14fa-d06f-4f62-88f6-0374c79d4477"
NW_015369645.1	RepeatMasker	DNA/Academ-1	30950	31189	645	+	.	ID="ACADEM-8_LMI";Tend="241";Tstart="1";shortTE="F";uid="a3bc34e3-bd19-4817-a276-1c2fbb41ff16"
NW_015369645.1	RepeatMasker	DNA/Academ-1	32865	33004	457	-	.	ID="ACADEM-1_BM";Tend="1888";Tstart="1749";shortTE="F";uid="cfe46a30-3d39-4798-981a-4d9e2bd618f6"
NW_015369645.1	RepeatMasker	Unknown	30096	30373	1138	-	.	ID="RND-6_FAMILY-4486";Tend="1167";Tstart="922";shortTE="F";uid="545b599a-fd19-41c1-928c-98890914d064"
NW_015369645.1	RepeatMasker	LINE/R1	32545	32849	536	-	.	ID="SART-5_API";Tend="1145";Tstart="844";shortTE="F";uid="aa357a76-a061-4c3e-8de2-626550f161a5"
NW_015369645.1	RepeatMasker	Retroposon?	202	497	1566	-	.	ID="SINE2-1_AP";Tend="531";Tstart="252";shortTE="F";uid="af60011f-70bc-4db5-a3ab-dd3c3950a7a5"
NW_015369645.1	RepeatMasker	DNA/Maverick	16272	16686	940	-	.	ID="RND-5_FAMILY-1687";Tend="429";Tstart="2";shortTE="F";uid="c7c5caa4-5575-4e28-9045-7687d054d708"
NW_015369645.1	RepeatMasker	LINE/R1	31726	32347	3986	-	.	ID="RND-6_FAMILY-14364";Tend="1496";Tstart="874";shortTE="F";uid="feb6a82a-f300-4aca-b1e0-c57dd35c1f26"
NW_015369645.1	RepeatMasker	DNA/TcMar-m44	28995	29820	1194	-	.	ID="mariner-3_ap";Tend="1440";Tstart="617";shortTE="F";uid="5d04ff6c-74ad-4c26-bc98-89e981200d9a"
NW_015369645.1	RepeatMasker	DNA/PiggyBac	20164	21056	617	-	.	ID="piggybac-2_df";Tend="2144";Tstart="1168";shortTE="F";uid="1f3bc004-264e-45d3-9987-64c492f0424d"
NW_015369645.1	RepeatMasker	DNA/TcMar-m44	24070	25309	1336	-	.	ID="mariner-33_lmi";Tend="1511";Tstart="205";shortTE="F";uid="ac9735bd-e024-4d33-bdda-76d31a4a8fee"
NW_015369645.1	RepeatMasker	DNA/P	25577	25716	691	-	.	ID="P-3_AP";Tend="1464";Tstart="1331";shortTE="F";uid="8d164014-b9ba-419a-b11b-c115ee9e5724"
NW_015369645.1	RepeatMasker	DNA/Maverick	17181	17343	468	-	.	ID="polinton-1_dgr";Tend="4038";Tstart="3895";shortTE="F";uid="a206f18a-50ab-4eb5-bd56-968c0b7460a3"
NW_015369645.1	RepeatMasker	DNA	18878	19022	493	-	.	ID="DNA4-11_AP";Tend="277";Tstart="139";shortTE="F";uid="1bd5b86e-6c34-49c6-852e-a4e700d5076a"
NW_015369646.1	RepeatMasker	LINE/Dong-R4	1643	3262	6198	+	.	ID="RND-6_FAMILY-6859";Tend="2157";Tstart="590";shortTE="F";uid="077a36b2-2b4a-4e81-b1a7-19b12b46267f"
NW_015369646.1	RepeatMasker	RC/Helitron	39108	39928	2194	+	.	ID="RND-6_FAMILY-8335";TEgroup="ctg_1405%7CRND-6_FAMILY-8335%7C1";Tend="576";Tstart="34";shortTE="F";uid="a419e904-8537-473d-bb44-7d84a7924fec"
NW_015369646.1	RepeatMasker	LINE/Dong-R4	31048	32914	5004	+	.	ID="RND-6_FAMILY-6859";Tend="2682";Tstart="872";shortTE="F";uid="b13c195b-a90b-4efa-a1e7-06bfcea68a60"
NW_015369646.1	RepeatMasker	LINE/R1	34299	35716	3654	-	.	ID="SART-7_API";Tend="2036";Tstart="620";shortTE="F";uid="9970940f-c5fd-4b56-82e8-e7fd097e39b9"
NW_015369646.1	RepeatMasker	Unknown	9750	9907	1252	-	.	ID="RND-5_FAMILY-6391";Tend="1379";Tstart="1226";shortTE="F";uid="229ad53a-6263-49cb-b6f5-2ab5cdbdb126"
NW_015369646.1	RepeatMasker	LTR/Pao	11581	12335	661	-	.	ID="BEL3-I_AP";Tend="3812";Tstart="3064";shortTE="F";uid="85b246ca-b619-4ff5-b466-229eaf22749e"
NW_015369646.1	RepeatMasker	LINE/RTE-BovB	32229	33484	1045	-	.	ID="RTE-32_LMI";Tend="2492";Tstart="470";shortTE="F";uid="5fb60fbf-f30c-4cff-b6e7-7c539248e6fa"
NW_015369646.1	RepeatMasker	LTR/Pao	3399	5168	946	-	.	ID="BEL3-I_AP";Tend="5970";Tstart="4525";shortTE="F";uid="bf97b682-443e-4019-89bb-4a38f011d84c"
NW_015369647.1	RepeatMasker	LINE/R1	26578	26754	722	+	.	ID="RND-6_FAMILY-7289";Tend="1236";Tstart="1074";shortTE="F";uid="2eb52091-cc0a-4526-af9e-fa2a7f6f4364"
NW_015369647.1	RepeatMasker	Unknown	9018	9373	2723	+	.	ID="RND-6_FAMILY-5300";Tend="1386";Tstart="1046";shortTE="F";uid="9ca275b8-d62e-4744-a669-954d8fa77b11"
NW_015369647.1	RepeatMasker	Unknown	31329	32288	4984	+	.	ID="RND-6_FAMILY-3705";Tend="1455";Tstart="730";shortTE="F";uid="63952f82-f3e0-4a68-97f9-a4f6fad3d92d"
NW_015369647.1	RepeatMasker	LINE/I-Jockey	27546	28009	2664	+	.	ID="RND-5_FAMILY-629";Tend="1544";Tstart="1107";shortTE="F";uid="42b7eb0c-09a6-4e2f-9fd0-ed0e9b45275f"
NW_015369647.1	RepeatMasker	RC/Helitron	2347	2486	454	+	.	ID="HELITRON-2_AAE";Tend="4680";Tstart="4541";shortTE="F";uid="d1a27722-61e6-445e-83b2-c97436857b2f"
NW_015369647.1	RepeatMasker	LINE/I-Jockey	3963	4884	1216	+	.	ID="RND-6_FAMILY-93";Tend="1100";Tstart="184";shortTE="F";uid="6cdf7827-3d14-4589-a8a0-46feb65a2021"
NW_015369647.1	RepeatMasker	Unknown	34976	35318	1110	+	.	ID="RND-6_FAMILY-3705";Tend="1171";Tstart="730";shortTE="F";uid="3daeac00-e36a-46c2-9495-d73bb3a322fa"
NW_015369647.1	RepeatMasker	Unknown	32855	33849	1568	+	.	ID="RND-6_FAMILY-3705";Tend="1428";Tstart="733";shortTE="F";uid="81e4358e-9173-41d8-a026-9b44dde85935"
NW_015369647.1	RepeatMasker	DNA/MULE-MuDR	6602	6844	1217	-	.	ID="MUDR11X_AP";Tend="2176";Tstart="1956";shortTE="F";uid="d2862598-a3d0-4fe2-9b1f-7b760057b2df"
NW_015369647.1	RepeatMasker	DNA/hAT-hAT19	24810	24965	778	-	.	ID="DNA8-49_AP";Tend="823";Tstart="674";shortTE="F";uid="f5b5ad98-8c00-4569-be90-0b2886b8509c"
NW_015369647.1	RepeatMasker	DNA/hAT-hAT19	25125	25485	1284	-	.	ID="DNA8-49_AP";Tend="409";Tstart="1";shortTE="F";uid="87439c8e-1323-4c08-8960-f0d5f38d1892"
NW_015369647.1	RepeatMasker	DNA	30413	31272	2740	-	.	ID="RND-5_FAMILY-2221";TEgroup="ctg_1406%7CRND-5_FAMILY-2221%7C1";Tend="2450";Tstart="1550";shortTE="F";uid="43877b61-75ec-4acf-af82-7728739c7ff5"
NW_015369647.1	RepeatMasker	DNA/Sola-2	1894	2028	630	-	.	ID="RND-1_FAMILY-15";Tend="1286";Tstart="1154";shortTE="F";uid="9d543e23-db4a-41d3-bc26-cec92a275e3c"
NW_015369647.1	RepeatMasker	Unknown	28180	28599	686	-	.	ID="RND-6_FAMILY-1800";Tend="649";Tstart="305";shortTE="F";uid="3aa47c44-5bfa-4d35-86a6-a7e2ee765a7f"
NW_015369647.1	RepeatMasker	DNA/hAT-Charlie	26970	27131	499	-	.	ID="RND-5_FAMILY-2336";Tend="1311";Tstart="1159";shortTE="F";uid="0e1b9b5a-d361-4879-b55b-3756e0df0171"
NW_015369648.1	RepeatMasker	RC/Helitron	20918	21375	1548	+	.	ID="RND-6_FAMILY-11622";TEgroup="ctg_1407%7CRND-6_FAMILY-11622%7C1";Tend="1493";Tstart="830";shortTE="F";uid="84a19509-b368-40f6-bef5-38e552e76cdf"
NW_015369648.1	RepeatMasker	Unknown	35653	36063	2222	+	.	ID="RND-6_FAMILY-2078";Tend="1480";Tstart="1109";shortTE="F";uid="63eb59b8-1491-4825-ab24-b9160352d7d5"
NW_015369648.1	RepeatMasker	RC/Helitron	15164	15382	1728	+	.	ID="RND-6_FAMILY-11622";Tend="805";Tstart="588";shortTE="F";uid="2425c17e-525e-401f-9552-b7fc8dd56048"
NW_015369648.1	RepeatMasker	LINE/I-Jockey	1581	2295	595	+	.	ID="VINGI-20_LMI";Tend="840";Tstart="132";shortTE="F";uid="3c42725f-84cc-4e93-9d64-4775c10bd48b"
NW_015369648.1	RepeatMasker	DNA/PiggyBac	6721	7530	590	+	.	ID="piggybac-n3_lsal";Tend="1450";Tstart="605";shortTE="F";uid="f788e818-7590-483b-82d8-c7f668df4f3d"
NW_015369648.1	RepeatMasker	LINE/I-Jockey	2355	3817	1085	+	.	ID="VINGI-32_LMI";Tend="3037";Tstart="1163";shortTE="F";uid="e5cd68f2-2562-40b9-bd39-030e5a7a75c5"
NW_015369648.1	RepeatMasker	DNA/CMC-Transib	17538	18313	747	+	.	ID="TRANSIB-1_SIN";Tend="2786";Tstart="2011";shortTE="F";uid="8236bd26-6317-4f4b-b015-7f604ee03aa5"
NW_015369648.1	RepeatMasker	Unknown	15382	15826	2449	+	.	ID="RND-1_FAMILY-109";Tend="777";Tstart="358";shortTE="F";uid="6b99e65c-27e8-4086-9c62-b47e9a20e6c4"
NW_015369648.1	RepeatMasker	DNA/MULE-MuDR	19155	20886	4154	+	.	ID="RND-6_FAMILY-1051";Tend="1896";Tstart="203";shortTE="F";uid="ea811af6-a1df-4e22-a66c-6fd6803253db"
NW_015369648.1	RepeatMasker	DNA/MULE-MuDR	18353	18725	1827	+	.	ID="RND-6_FAMILY-1051";Tend="847";Tstart="487";shortTE="F";uid="6c439253-0810-47ac-b484-6080b5c2b9a2"
NW_015369648.1	RepeatMasker	Unknown	12688	12887	1402	-	.	ID="RND-6_FAMILY-3087";Tend="1080";Tstart="881";shortTE="F";uid="220d9b49-e170-4051-b088-0ac241f82dfe"
NW_015369648.1	RepeatMasker	DNA/TcMar-m44	28704	29566	605	-	.	ID="mariner-33_lmi";Tend="1510";Tstart="594";shortTE="F";uid="909c707f-cbdb-49f3-8d3f-b0f14b6ce973"
NW_015369648.1	RepeatMasker	Unknown	40652	40829	1373	-	.	ID="RND-1_FAMILY-109";Tend="724";Tstart="550";shortTE="F";uid="605f6843-7357-4ee8-8de0-c01dd91aa8be"
NW_015369648.1	RepeatMasker	LTR/Pao	38077	38771	589	-	.	ID="BEL-120_AA-I";Tend="3736";Tstart="2634";shortTE="F";uid="ad83622a-9333-4f3b-bd44-78d1bbc060dd"
NW_015369648.1	RepeatMasker	DNA	1142	1283	933	-	.	ID="ttaa3b_ap";Tend="133";Tstart="1";shortTE="F";uid="2fbd7ff5-e41b-4962-a0bd-75f4c1f01e89"
NW_015369648.1	RepeatMasker	Unknown	32338	32487	1329	-	.	ID="RND-1_FAMILY-109";Tend="779";Tstart="630";shortTE="F";uid="95120829-7ae2-450c-908a-767caefeea07"
NW_015369649.1	RepeatMasker	DNA/hAT-Charlie	12190	12417	921	+	.	ID="RND-4_FAMILY-1634";Tend="1267";Tstart="1067";shortTE="F";uid="8eccaa9b-73a9-4cd6-8553-19b4d2ba3bc8"
NW_015369649.1	RepeatMasker	Unknown	17970	18328	1774	+	.	ID="RND-4_FAMILY-891";Tend="1231";Tstart="847";shortTE="F";uid="0cc6cee0-a271-40dc-9a6c-47e2cc87d634"
NW_015369649.1	RepeatMasker	DNA/hAT-Blackjack	5526	5949	3320	+	.	ID="RND-6_FAMILY-8370";Tend="1314";Tstart="906";shortTE="F";uid="a45f1b72-6379-4fcd-8985-34b0a43e9e3b"
NW_015369649.1	RepeatMasker	LINE/I	5060	5225	687	+	.	ID="RND-5_FAMILY-3905";Tend="1542";Tstart="1400";shortTE="F";uid="1e971c1f-b5b4-4939-9560-ad6e43237d30"
NW_015369649.1	RepeatMasker	LINE/I	21618	21995	2091	-	.	ID="RND-5_FAMILY-3905";Tend="1544";Tstart="1182";shortTE="F";uid="0b343b9a-4961-41fb-96db-430886098bd8"
NW_015369649.1	RepeatMasker	Unknown	14160	14317	1332	-	.	ID="RND-3_FAMILY-226";Tend="1112";Tstart="955";shortTE="F";uid="933025ea-304e-42c3-b2c5-e303d276158e"
NW_015369650.1	RepeatMasker	Unknown	15015	15411	1657	+	.	ID="RND-5_FAMILY-4994";Tend="1223";Tstart="845";shortTE="F";uid="82fc89e4-a31e-41e0-960b-2fe62901e6d7"
NW_015369650.1	RepeatMasker	DNA/hAT-Tip100	25273	26054	5300	+	.	ID="RND-6_FAMILY-242";Tend="1600";Tstart="802";shortTE="F";uid="6fdce31d-38ab-4f7e-914f-ad4f542daf60"
NW_015369650.1	RepeatMasker	Unknown	12863	13435	4143	+	.	ID="RND-6_FAMILY-6752";Tend="1405";Tstart="832";shortTE="F";uid="f23d9d8e-1a12-4559-ac55-95f90a63ef73"
NW_015369650.1	RepeatMasker	DNA/Kolobok-E	24984	25248	958	+	.	ID="RND-1_FAMILY-18";Tend="1130";Tstart="885";shortTE="F";uid="aedebe78-192d-4956-b028-4e0ae2361435"
NW_015369650.1	RepeatMasker	DNA/hAT	20957	21323	534	+	.	ID="DNA8-8_AP";Tend="309";Tstart="1";shortTE="F";uid="75fee1a1-90d6-4a4a-af30-ddf24a4fa275"
NW_015369650.1	RepeatMasker	DNA/hAT-Blackjack	3837	4146	616	+	.	ID="RND-5_FAMILY-7220";Tend="1121";Tstart="842";shortTE="F";uid="dbbb55fc-7635-4ca8-a24a-d34138e32679"
NW_015369650.1	RepeatMasker	DNA/hAT	7666	7883	1562	+	.	ID="RND-4_FAMILY-659";Tend="1135";Tstart="931";shortTE="F";uid="0c88c1b4-078e-4cd6-a872-0660f2009758"
NW_015369650.1	RepeatMasker	DNA/hAT-Tip100	27947	28166	1575	+	.	ID="RND-6_FAMILY-242";Tend="1978";Tstart="1759";shortTE="F";uid="41db33d5-1f64-4b5b-a96f-7730f768a243"
NW_015369650.1	RepeatMasker	DNA/Ginger	4560	4810	477	+	.	ID="RND-1_FAMILY-21";Tend="1005";Tstart="751";shortTE="F";uid="bd487517-144d-432d-a288-94e5c07a8a7a"
NW_015369650.1	RepeatMasker	RC/Helitron	9989	10926	6179	-	.	ID="RND-6_FAMILY-5007";Tend="1858";Tstart="902";shortTE="F";uid="23ddb093-d3a2-4e73-98a5-4ad4f6c5a686"
NW_015369650.1	RepeatMasker	Unknown	22496	22600	400	-	.	ID="RND-6_FAMILY-16535";Tend="1462";Tstart="1357";shortTE="F";uid="5a253ea7-9fae-4ee0-b23a-375bb30530dd"
NW_015369650.1	RepeatMasker	DNA/hAT-Tip100	7312	7649	1093	-	.	ID="RND-6_FAMILY-13191";Tend="1360";Tstart="983";shortTE="F";uid="1129722c-2a11-4e4c-a4fb-7fc71e211c29"
NW_015369650.1	RepeatMasker	Unknown	19935	20082	611	-	.	ID="RND-5_FAMILY-383";Tend="1173";Tstart="1012";shortTE="F";uid="ed5b49b2-f218-4e87-a989-7740d945c2a2"
NW_015369650.1	RepeatMasker	Unknown	28779	29226	2760	-	.	ID="RND-6_FAMILY-6878";Tend="1280";Tstart="861";shortTE="F";uid="413086b6-f803-4481-ad6b-688dbc59024b"
NW_015369650.1	RepeatMasker	Unknown	20082	20937	677	-	.	ID="RND-5_FAMILY-2982";TEgroup="ctg_1409%7CRND-5_FAMILY-2982%7C1";Tend="1669";Tstart="919";shortTE="F";uid="2f952b8a-faad-463c-b0ab-8bf47890e32b"
NW_015369650.1	RepeatMasker	DNA/P	8027	8420	1095	-	.	ID="p-1_ap";Tend="243";Tstart="1";shortTE="F";uid="fb966e40-f5d4-4de7-84ef-f392f72712f1"
NW_015368382.1	RepeatMasker	Retroposon?	478645	479032	1876	+	.	ID="SINE2-2_AP";Tend="1373";Tstart="982";shortTE="F";uid="8dc9f4ff-ef32-491b-8bbb-55b20c4e9edd"
NW_015368382.1	RepeatMasker	DNA	345815	346366	2178	+	.	ID="DNA4-2_AP";Tend="585";Tstart="27";shortTE="F";uid="26ba26a3-69b1-444c-99eb-3c243640b45c"
NW_015368382.1	RepeatMasker	Unknown	7252	7558	2113	+	.	ID="RND-6_FAMILY-437";Tend="1578";Tstart="1238";shortTE="F";uid="40de6ee5-4286-4b7e-8631-64cfe75a0096"
NW_015368382.1	RepeatMasker	DNA/hAT-hAT19	138142	138290	933	+	.	ID="DNA8-88_AP";Tend="620";Tstart="459";shortTE="F";uid="ca7c60a3-2888-4728-b0cf-ed67c9d34fd8"
NW_015368382.1	RepeatMasker	Retroposon?	499087	499692	1732	+	.	ID="SINE2-1_AP";Tend="617";Tstart="112";shortTE="F";uid="a6169d01-3e2f-4783-996b-6421ce330a3f"
NW_015368382.1	RepeatMasker	DNA	290157	290507	1731	+	.	ID="TTAA2C_AP";Tend="423";Tstart="24";shortTE="F";uid="ba296116-e230-4301-abf9-66829e167839"
NW_015368382.1	RepeatMasker	DNA	57037	57303	758	+	.	ID="ttaa2c_ap";Tend="333";Tstart="69";shortTE="F";uid="bbc5cca6-5bbf-4c37-b6f7-6758173041d4"
NW_015368382.1	RepeatMasker	LINE/R1-LOA	271454	272224	2924	+	.	ID="RND-6_FAMILY-2244";Tend="1267";Tstart="501";shortTE="F";uid="0c365018-e841-496c-b8b7-eee841386dff"
NW_015368382.1	RepeatMasker	DNA	577518	577654	455	+	.	ID="RND-5_FAMILY-2221";Tend="2077";Tstart="1950";shortTE="F";uid="26ba26a0-ed6b-49a9-a732-220a53a7fa1e"
NW_015368382.1	RepeatMasker	LTR/Gypsy	530955	531084	508	+	.	ID="GYPSY-24_DEL-I";Tend="2818";Tstart="2690";shortTE="F";uid="b7f114b4-e1c1-41be-abcf-6fff845dc8f0"
NW_015368382.1	RepeatMasker	DNA/hAT-hAT19	27716	28371	4113	+	.	ID="RND-5_FAMILY-5918";Tend="1607";Tstart="962";shortTE="F";uid="89c70364-8a0a-42b3-92fe-f04695daca5c"
NW_015368382.1	RepeatMasker	LTR/Copia	359167	359578	1459	+	.	ID="RND-6_FAMILY-1776";Tend="1165";Tstart="767";shortTE="F";uid="8a1386a3-645b-4d35-b088-a6098c4bb0a9"
NW_015368382.1	RepeatMasker	DNA	165974	166418	2456	+	.	ID="TTAA3B_AP";Tend="436";Tstart="1";shortTE="F";uid="65b4bbb2-7507-47f9-a832-99481907a311"
NW_015368382.1	RepeatMasker	DNA	188724	188869	673	+	.	ID="ttaa3b_ap";Tend="150";Tstart="1";shortTE="F";uid="f5de3e4e-7d5a-4b8c-a5c3-0517aca116f1"
NW_015368382.1	RepeatMasker	Retroposon?	318267	319193	2942	+	.	ID="SINE2-1_AP";Tend="1626";Tstart="81";shortTE="F";uid="f3fd2689-006f-4c79-9170-89a9cf0e5be5"
NW_015368382.1	RepeatMasker	DNA	593018	593414	1824	+	.	ID="TTAA7_AP";Tend="414";Tstart="1";shortTE="F";uid="4bd9d503-a1ec-40fa-91a9-e934f4c81ac2"
NW_015368382.1	RepeatMasker	DNA/hAT	223762	224081	573	+	.	ID="RND-6_FAMILY-6602";TEgroup="ctg_141%7CRND-6_FAMILY-6602%7C1";Tend="1517";Tstart="997";shortTE="T";uid="bbb94a53-fe76-4281-bb95-ee8b91c5b377"
NW_015368382.1	RepeatMasker	Retroposon?	137431	137649	649	+	.	ID="SINE2-1_AP";Tend="1125";Tstart="902";shortTE="F";uid="d0141bc1-e887-4e27-819f-fd7d1e4827f1"
NW_015368382.1	RepeatMasker	DNA	276609	277232	3847	+	.	ID="DNA4-3_AP";Tend="635";Tstart="4";shortTE="F";uid="5a9272bd-7bff-4a11-98e9-f2ac3050f05c"
NW_015368382.1	RepeatMasker	DNA/hAT-Tip100	180685	180805	661	+	.	ID="RND-5_FAMILY-2757";Tend="832";Tstart="719";shortTE="F";uid="232b9605-9391-4b13-bf83-28b18802d5f4"
NW_015368382.1	RepeatMasker	DNA/hAT-Tip100	52580	52779	488	+	.	ID="RND-6_FAMILY-8295";Tend="1005";Tstart="792";shortTE="F";uid="e7ea2520-e914-41c3-b4f3-55f3d5111f43"
NW_015368382.1	RepeatMasker	DNA/hAT-Charlie	11890	12136	601	+	.	ID="RND-5_FAMILY-2336";TEgroup="ctg_141%7CRND-5_FAMILY-2336%7C1";Tend="1321";Tstart="984";shortTE="F";uid="2c867694-2691-46dc-9c11-b1b0a67bfa97"
NW_015368382.1	RepeatMasker	DNA/Kolobok-E	20315	21820	8583	+	.	ID="KOLOBOKE-5_AP";Tend="3407";Tstart="1937";shortTE="F";uid="19991cac-e9c7-4bb8-b3b5-be7c62877153"
NW_015368382.1	RepeatMasker	LINE/I-Jockey	269850	270104	641	+	.	ID="RND-5_FAMILY-471";Tend="1258";Tstart="1014";shortTE="F";uid="3e0b5f1e-37cb-4281-8974-1f28f665e410"
NW_015368382.1	RepeatMasker	LTR/Copia	184498	185040	1220	+	.	ID="RND-6_FAMILY-1776";TEgroup="ctg_141%7CRND-6_FAMILY-1776%7C1";Tend="1443";Tstart="783";shortTE="F";uid="9b087197-8d20-4ca9-b623-73e6dd35f989"
NW_015368382.1	RepeatMasker	DNA/TcMar-Pogo	121887	122037	986	+	.	ID="RND-5_FAMILY-1536";Tend="1515";Tstart="1366";shortTE="F";uid="75ed74c4-fa71-40bc-b706-aec4986d89d7"
NW_015368382.1	RepeatMasker	DNA/TcMar-Pogo	322111	322257	794	+	.	ID="RND-5_FAMILY-1536";Tend="1526";Tstart="1370";shortTE="F";uid="4cd9eb6f-c36d-4ac8-93e0-41d3de7406db"
NW_015368382.1	RepeatMasker	DNA/hAT-Ac	171442	171610	1222	+	.	ID="RND-6_FAMILY-2012";Tend="1705";Tstart="1543";shortTE="F";uid="160b76ea-68c5-4475-99aa-e9508b8e68f9"
NW_015368382.1	RepeatMasker	Unknown	45889	46126	1949	+	.	ID="RND-5_FAMILY-5786";Tend="1342";Tstart="1105";shortTE="F";uid="27b4587d-8998-44dc-8cfd-5ac6d57bebfa"
NW_015368382.1	RepeatMasker	DNA	552163	552405	475	+	.	ID="dna2-2_ap";Tend="630";Tstart="409";shortTE="F";uid="50791127-791e-4fb0-a487-bf3cde046566"
NW_015368382.1	RepeatMasker	DNA	239029	239208	937	+	.	ID="RND-1_FAMILY-57";Tend="1152";Tstart="965";shortTE="F";uid="285c1041-3966-4f96-bfd6-346d8a0f4dce"
NW_015368382.1	RepeatMasker	DNA	196059	196335	1297	+	.	ID="TTAA3B_AP";Tend="436";Tstart="168";shortTE="F";uid="5afca42b-bc60-4471-924a-f27dd8422e75"
NW_015368382.1	RepeatMasker	DNA/hAT-hAT19	472329	473026	4868	+	.	ID="RND-5_FAMILY-5918";Tend="1608";Tstart="922";shortTE="F";uid="e506c285-ed96-4b32-a093-dcc28e2f37a1"
NW_015368382.1	RepeatMasker	Retroposon?	165286	165528	712	+	.	ID="SINE2-2_AP";Tend="1998";Tstart="1727";shortTE="F";uid="6d2fe70e-2e9e-4c02-8770-631b895ce8c9"
NW_015368382.1	RepeatMasker	DNA/hAT-Charlie	188871	189209	2092	+	.	ID="DNA8-104_AP";Tend="340";Tstart="1";shortTE="F";uid="7839f575-afb8-4b42-9b21-00dbff3ba32b"
NW_015368382.1	RepeatMasker	DNA/Ginger	317282	318269	6847	+	.	ID="RND-1_FAMILY-21";Tend="1994";Tstart="1006";shortTE="F";uid="67654212-3c51-475c-ba75-6ce082cb6c01"
NW_015368382.1	RepeatMasker	Unknown	317123	317286	1140	+	.	ID="RND-6_FAMILY-12439";Tend="1090";Tstart="909";shortTE="F";uid="60ed7def-41d3-423e-9a73-552bd95cd069"
NW_015368382.1	RepeatMasker	DNA	341506	342323	2008	+	.	ID="DNA4-2_AP";Tend="769";Tstart="1";shortTE="F";uid="2751a6bb-e1eb-4a0d-ac9b-584d7da61b52"
NW_015368382.1	RepeatMasker	DNA	475264	475663	1376	+	.	ID="TTAA8_AP";Tend="437";Tstart="2";shortTE="F";uid="5b3b3942-a87d-494f-a73f-2580e6721e51"
NW_015368382.1	RepeatMasker	DNA/TcMar-Tigger	214391	214785	3046	+	.	ID="RND-5_FAMILY-2550";Tend="1276";Tstart="881";shortTE="F";uid="f45c0700-c80f-4d61-bfac-48a12c1e6879"
NW_015368382.1	RepeatMasker	LINE/RTE-BovB	158752	159000	404	+	.	ID="RND-5_FAMILY-7071";Tend="1345";Tstart="1106";shortTE="F";uid="b4c4fd7c-367f-4622-ac0a-23d4ab14d3e8"
NW_015368382.1	RepeatMasker	DNA/Ginger	469055	469161	513	+	.	ID="RND-1_FAMILY-21";Tend="933";Tstart="828";shortTE="F";uid="b691aceb-2c3a-45de-9cfe-f1cf37a0069e"
NW_015368382.1	RepeatMasker	Unknown	1530	1806	1503	+	.	ID="RND-6_FAMILY-6752";Tend="1411";Tstart="1111";shortTE="F";uid="e411b2bd-dccf-473d-9216-0e559d1c7ac2"
NW_015368382.1	RepeatMasker	LINE/I	265164	265333	1048	+	.	ID="RND-6_FAMILY-139";Tend="1713";Tstart="1550";shortTE="F";uid="1f4496a0-3460-4b5f-9356-c842943e2fa6"
NW_015368382.1	RepeatMasker	DNA/hAT-hAT19	355621	356123	1415	+	.	ID="HAT-N15_AP";Tend="585";Tstart="1";shortTE="F";uid="73e83d89-674e-4342-bab6-4d9c4014bbeb"
NW_015368382.1	RepeatMasker	DNA/hAT-hAT19	115645	115804	445	+	.	ID="RND-5_FAMILY-4142";Tend="884";Tstart="727";shortTE="F";uid="f14e9e49-d29e-49a2-8615-2a646bb4c614"
NW_015368382.1	RepeatMasker	DNA/MULE-MuDR	96481	96872	1624	+	.	ID="RND-6_FAMILY-5035";Tend="1285";Tstart="835";shortTE="F";uid="759e8b4f-45a8-4f4e-a4b5-c96710b3f251"
NW_015368382.1	RepeatMasker	DNA	185734	185872	510	+	.	ID="TTAA2_AP";Tend="426";Tstart="273";shortTE="F";uid="8a881b4b-d491-4363-9749-7225065254d6"
NW_015368382.1	RepeatMasker	LTR/Copia	464582	464895	439	+	.	ID="RND-6_FAMILY-1776";Tend="1026";Tstart="709";shortTE="F";uid="06706549-395b-4c53-8a66-b9f4f8748a22"
NW_015368382.1	RepeatMasker	DNA	551880	552041	487	+	.	ID="dna4-2_ap";Tend="155";Tstart="1";shortTE="F";uid="3689e2e6-a7d0-4e0c-a064-2336b323dd28"
NW_015368382.1	RepeatMasker	DNA/hAT-Tip100	415205	415328	753	+	.	ID="HAT-3_AP";Tend="2450";Tstart="2323";shortTE="F";uid="38ebd4e9-652d-4a00-96e8-da2b5cb8f03b"
NW_015368382.1	RepeatMasker	Unknown	124525	125111	4216	+	.	ID="RND-5_FAMILY-76";Tend="1679";Tstart="1108";shortTE="F";uid="fbd11c72-c0db-4e4f-abde-c73057a66519"
NW_015368382.1	RepeatMasker	Retroposon?	185041	185211	1498	+	.	ID="SINE2-2_AP";Tend="1998";Tstart="1669";shortTE="F";uid="bca875df-0dba-4643-97e7-4badf684afeb"
NW_015368382.1	RepeatMasker	RC/Helitron	258509	260972	15690	+	.	ID="RND-4_FAMILY-238";Tend="2389";Tstart="7";shortTE="F";uid="39ad1418-5cd0-4a6a-ad62-2cdac6cf3eee"
NW_015368382.1	RepeatMasker	Retroposon?	471880	472160	703	+	.	ID="SINE2-1_AP";Tend="429";Tstart="125";shortTE="F";uid="c313708b-8fd7-4c26-9062-85a3db542c87"
NW_015368382.1	RepeatMasker	DNA	419095	419504	2646	+	.	ID="TTAA2C_AP";Tend="423";Tstart="1";shortTE="F";uid="2977f994-356e-4f41-84c3-2b5784113496"
NW_015368382.1	RepeatMasker	Unknown	469184	469482	1876	+	.	ID="RND-1_FAMILY-0";Tend="1259";Tstart="970";shortTE="F";uid="cc81ce17-f565-430a-8253-f7144922d8df"
NW_015368382.1	RepeatMasker	DNA	217810	218250	2610	+	.	ID="ttaa3b_ap";Tend="434";Tstart="1";shortTE="F";uid="c92ff151-9811-490f-91de-39f9041b798b"
NW_015368382.1	RepeatMasker	LINE/I	547520	547707	1215	+	.	ID="RND-5_FAMILY-843";Tend="1437";Tstart="1255";shortTE="F";uid="93d5ea35-deef-4237-a1da-36bf08d92765"
NW_015368382.1	RepeatMasker	LINE/I	458477	459371	1720	+	.	ID="RND-5_FAMILY-845";Tend="1349";Tstart="507";shortTE="F";uid="042b92a3-48ae-45ac-811e-b23752bbff8e"
NW_015368382.1	RepeatMasker	DNA	518899	519259	1435	+	.	ID="TTAA3_AP";Tend="428";Tstart="16";shortTE="F";uid="6d1eee92-0a9a-4f3f-94f5-a173bacb6e81"
NW_015368382.1	RepeatMasker	Unknown	117776	118056	1011	+	.	ID="RND-6_FAMILY-3946";Tend="1019";Tstart="699";shortTE="F";uid="98ba9804-0245-48f5-b5d3-8225888f973a"
NW_015368382.1	RepeatMasker	DNA/Kolobok-E	319340	319533	619	+	.	ID="KOLOBOKE-3_AP";Tend="2197";Tstart="2000";shortTE="F";uid="d5e17255-086e-41cd-8146-1d986a9563eb"
NW_015368382.1	RepeatMasker	DNA	183277	183645	2181	+	.	ID="TTAA3B_AP";Tend="436";Tstart="21";shortTE="F";uid="00c2967c-8518-4d10-ac72-82cd2cdc1a7d"
NW_015368382.1	RepeatMasker	DNA	350000	350411	1860	+	.	ID="TTAA4B_AP";Tend="430";Tstart="22";shortTE="F";uid="7f0b9939-3c8c-473a-b520-1ea5c447d4bc"
NW_015368382.1	RepeatMasker	Unknown	46778	47025	1476	+	.	ID="RND-6_FAMILY-1672";Tend="1136";Tstart="891";shortTE="F";uid="cd3dc09b-876e-4927-80f5-33f7fe0b44e5"
NW_015368382.1	RepeatMasker	LINE/I	588061	588264	889	+	.	ID="RND-5_FAMILY-1181";Tend="768";Tstart="565";shortTE="F";uid="98e02caa-12fe-492d-9f5e-bf6635927e45"
NW_015368382.1	RepeatMasker	Unknown	84145	84737	4537	+	.	ID="RND-6_FAMILY-12806";Tend="968";Tstart="394";shortTE="F";uid="ea414a7d-2d38-44cb-a479-9efe66ddacbb"
NW_015368382.1	RepeatMasker	DNA/Ginger	360419	360586	1104	+	.	ID="RND-1_FAMILY-20";Tend="1648";Tstart="1476";shortTE="F";uid="47dac089-a159-4d3f-9998-4e1ba344f003"
NW_015368382.1	RepeatMasker	DNA/TcMar-Pogo	321411	321902	2418	+	.	ID="RND-5_FAMILY-1536";Tend="1367";Tstart="892";shortTE="F";uid="fce739b9-c005-47b3-88a8-714ae3500bd7"
NW_015368382.1	RepeatMasker	Unknown	448765	449169	1509	+	.	ID="RND-6_FAMILY-1983";Tend="1226";Tstart="841";shortTE="F";uid="85d9d294-0485-40dc-bed8-0aa3091fdda0"
NW_015368382.1	RepeatMasker	LINE/I	492774	493454	2217	+	.	ID="RND-5_FAMILY-630";Tend="1519";Tstart="819";shortTE="F";uid="0cd3f2b9-1f2a-4bf5-b585-637fe27c52d4"
NW_015368382.1	RepeatMasker	DNA	374969	375343	1349	+	.	ID="TTAA7_AP";Tend="434";Tstart="1";shortTE="F";uid="9c36fd6e-8241-4050-8457-0d215e753c3e"
NW_015368382.1	RepeatMasker	DNA/hAT-Tip100	388525	388675	1087	+	.	ID="RND-6_FAMILY-5868";Tend="446";Tstart="308";shortTE="F";uid="922f93f3-96c7-4ac5-a766-aa6cf9c8f792"
NW_015368382.1	RepeatMasker	DNA/Ginger	499693	499859	1030	+	.	ID="RND-1_FAMILY-20";Tend="1641";Tstart="1478";shortTE="F";uid="4a6e25c7-e717-4908-968c-ff94a39d0b62"
NW_015368382.1	RepeatMasker	DNA/Ginger	479032	479165	967	+	.	ID="RND-1_FAMILY-20";Tend="1642";Tstart="1506";shortTE="F";uid="617e761f-732c-4e2c-bea6-7f942afb9864"
NW_015368382.1	RepeatMasker	DNA	603393	603648	1199	+	.	ID="DNA-TTAA-1_AP";Tend="250";Tstart="5";shortTE="F";uid="fe5b71bb-d534-4174-91c0-5bbe74596808"
NW_015368382.1	RepeatMasker	DNA/Ginger-1	47533	47711	742	+	.	ID="GINGER1-1_AP";Tend="5191";Tstart="5021";shortTE="F";uid="02133ae4-1f22-45f9-9eb4-2195fda65a41"
NW_015368382.1	RepeatMasker	DNA/hAT-Tip100	349852	349999	461	+	.	ID="RND-6_FAMILY-9599";Tend="1256";Tstart="1121";shortTE="F";uid="b274262c-ed92-4346-ac2d-1889aac2c5c8"
NW_015368382.1	RepeatMasker	DNA	432468	432641	1136	+	.	ID="TTAA3_AP";Tend="429";Tstart="259";shortTE="F";uid="95c5c6b7-fd15-4e33-b05a-a49607a00317"
NW_015368382.1	RepeatMasker	DNA	93090	93396	2448	+	.	ID="RND-1_FAMILY-86";Tend="1209";Tstart="911";shortTE="F";uid="a5f1f5b6-86b5-47e8-acd4-5e403b66c4e5"
NW_015368382.1	RepeatMasker	LINE/I	578456	578764	1650	+	.	ID="RND-5_FAMILY-5537";Tend="1252";Tstart="944";shortTE="F";uid="9cb1e9bd-c8ae-4ab1-b059-2432e3fa6f36"
NW_015368382.1	RepeatMasker	Unknown	178444	178658	967	+	.	ID="RND-5_FAMILY-1940";Tend="1545";Tstart="1308";shortTE="F";uid="b68d6de6-a6e3-4de5-8b36-ea52e71c6b42"
NW_015368382.1	RepeatMasker	Unknown	437446	437716	2003	+	.	ID="RND-5_FAMILY-4994";Tend="1160";Tstart="891";shortTE="F";uid="32b3633d-f975-43ce-bc80-1db9066ed465"
NW_015368382.1	RepeatMasker	LTR/Copia	195732	196080	1227	+	.	ID="RND-6_FAMILY-1776";Tend="1137";Tstart="751";shortTE="F";uid="e81d84b9-9749-4065-bf0a-6d8d395cde6c"
NW_015368382.1	RepeatMasker	DNA/Sola-2	244765	245190	2980	+	.	ID="RND-1_FAMILY-15";Tend="1310";Tstart="881";shortTE="F";uid="ffe38255-96e8-4de4-9817-787e47755b36"
NW_015368382.1	RepeatMasker	DNA/Ginger	410219	410493	483	+	.	ID="RND-1_FAMILY-21";Tend="1940";Tstart="1687";shortTE="F";uid="a919c147-16a7-4b95-a2fb-1bbb5fd05d29"
NW_015368382.1	RepeatMasker	DNA	257900	258525	1140	+	.	ID="RND-5_FAMILY-404";Tend="2743";Tstart="2149";shortTE="F";uid="0b99ca0c-e50f-49b1-8edd-7dc8a987022b"
NW_015368382.1	RepeatMasker	DNA/Sola-2	316181	316552	2685	+	.	ID="RND-1_FAMILY-15";Tend="1321";Tstart="920";shortTE="F";uid="bb1987ca-5ef2-453b-9ce4-ec67eedff95d"
NW_015368382.1	RepeatMasker	DNA/Ginger	317029	317131	616	+	.	ID="RND-1_FAMILY-21";Tend="911";Tstart="809";shortTE="F";uid="f0e3eae4-d829-4e78-9285-5f8bc3f31292"
NW_015368382.1	RepeatMasker	LINE/I-Jockey	10133	10686	531	+	.	ID="RND-5_FAMILY-1905";Tend="1075";Tstart="497";shortTE="F";uid="60117183-0b7e-444f-94a7-98a72fe28c9f"
NW_015368382.1	RepeatMasker	Unknown	494093	494843	4391	+	.	ID="RND-1_FAMILY-60";Tend="1716";Tstart="974";shortTE="F";uid="d072e3bf-7e22-4618-ba0d-a316fefa1c42"
NW_015368382.1	RepeatMasker	DNA/TcMar-Pogo	121164	121657	2579	+	.	ID="RND-5_FAMILY-1536";Tend="1367";Tstart="906";shortTE="F";uid="41f85958-7e4c-41c0-991f-f4d656762a91"
NW_015368382.1	RepeatMasker	DNA/hAT-hAT19	137736	137895	516	+	.	ID="DNA8-88_AP";Tend="163";Tstart="1";shortTE="F";uid="43182b0c-fd19-4b1a-b943-5a7f1cf53be3"
NW_015368382.1	RepeatMasker	Retroposon?	359685	360374	2380	+	.	ID="SINE2-1_AP";Tend="1311";Tstart="616";shortTE="F";uid="fe1de6b0-b985-4783-8f2b-a20ff838f72c"
NW_015368382.1	RepeatMasker	RC/Helitron	199046	199172	521	+	.	ID="RND-6_FAMILY-9203";Tend="655";Tstart="530";shortTE="F";uid="208e9e37-4c16-4088-b074-6c4a6dbe3b48"
NW_015368382.1	RepeatMasker	Unknown	67512	67711	544	+	.	ID="RND-1_FAMILY-60";Tend="1523";Tstart="1333";shortTE="F";uid="17057d60-b8e5-4c6b-8ac5-f00fdb11c12e"
NW_015368382.1	RepeatMasker	DNA	238383	238606	852	+	.	ID="DNAX-10_AP";Tend="215";Tstart="1";shortTE="F";uid="c990c13b-fd69-4209-938e-9ecbe1af12f2"
NW_015368382.1	RepeatMasker	LTR/Copia	77888	78079	546	+	.	ID="RND-6_FAMILY-1776";Tend="990";Tstart="777";shortTE="F";uid="d81637a5-f659-4fc5-bc4d-85e27a1e1294"
NW_015368382.1	RepeatMasker	LINE/I-Jockey	420197	420441	1572	+	.	ID="RND-6_FAMILY-1126";Tend="1037";Tstart="801";shortTE="F";uid="11ddba68-af16-47ec-9b9d-9396c7f8a018"
NW_015368382.1	RepeatMasker	Unknown	487570	488041	3338	+	.	ID="RND-1_FAMILY-60";Tend="1471";Tstart="1010";shortTE="F";uid="06fb5e84-638e-4153-b329-9f7dc618c5a7"
NW_015368382.1	RepeatMasker	DNA	340887	341315	2384	+	.	ID="TTAA3_AP";Tend="429";Tstart="1";shortTE="F";uid="f1f0ad75-2785-4a30-845f-738857cf5df8"
NW_015368382.1	RepeatMasker	Retroposon?	116893	117230	914	+	.	ID="SINE2-1_AP";Tend="1363";Tstart="1051";shortTE="F";uid="73baec49-da43-43f4-a735-e603dc6c9e4f"
NW_015368382.1	RepeatMasker	RC/Helitron	319943	320345	1178	+	.	ID="RND-6_FAMILY-4127";Tend="951";Tstart="469";shortTE="F";uid="1ed2bf60-f4a7-407c-9f1a-3a5b69191631"
NW_015368382.1	RepeatMasker	Unknown	212402	213074	3540	+	.	ID="RND-3_FAMILY-226";Tend="1681";Tstart="952";shortTE="F";uid="c56f8380-66a7-4f73-8fd9-aa744c120c9c"
NW_015368382.1	RepeatMasker	DNA/Ginger	148860	149032	1043	+	.	ID="RND-1_FAMILY-21";Tend="1936";Tstart="1762";shortTE="F";uid="599dddd6-ae38-48ca-8d5b-d27a671a5c5b"
NW_015368382.1	RepeatMasker	DNA	418666	419090	2524	+	.	ID="TTAA3B_AP";Tend="436";Tstart="1";shortTE="F";uid="6d21efa5-1e44-469b-a69d-8fb1818f4a93"
NW_015368382.1	RepeatMasker	Unknown	427192	427722	3058	+	.	ID="RND-4_FAMILY-1309";Tend="1548";Tstart="999";shortTE="F";uid="4d78063a-b392-4b9b-b123-d60541f3877c"
NW_015368382.1	RepeatMasker	DNA/hAT-Tip100	350412	350650	465	+	.	ID="RND-5_FAMILY-3582";Tend="1309";Tstart="1037";shortTE="F";uid="2417db9b-0e34-4d3d-beb2-0ebad95b3fa5"
NW_015368382.1	RepeatMasker	LINE/I	479334	479648	1939	+	.	ID="RND-5_FAMILY-4546";Tend="1468";Tstart="1148";shortTE="F";uid="e67c9207-660f-4c34-9479-1617b341c028"
NW_015368382.1	RepeatMasker	DNA/Sola-2	343298	343774	3339	+	.	ID="RND-1_FAMILY-15";Tend="1318";Tstart="846";shortTE="F";uid="4d860247-9617-420d-8849-d5a746dd4e0f"
NW_015368382.1	RepeatMasker	DNA/Kolobok-E	98466	99064	3802	+	.	ID="RND-1_FAMILY-19";Tend="1813";Tstart="1204";shortTE="F";uid="92abe61c-9166-40a0-9a18-259358466492"
NW_015368382.1	RepeatMasker	DNA/Ginger-2	30638	31009	1850	+	.	ID="RND-6_FAMILY-10786";Tend="1583";Tstart="1184";shortTE="F";uid="2d14db52-bf74-4d31-9556-19b61fa6c1ec"
NW_015368382.1	RepeatMasker	Unknown	816	968	518	+	.	ID="RND-6_FAMILY-6752";Tend="1046";Tstart="867";shortTE="F";uid="ad0d24a4-9576-4954-a8a3-4f6e54f0acba"
NW_015368382.1	RepeatMasker	Unknown	470558	470775	1524	+	.	ID="RND-1_FAMILY-32";Tend="1094";Tstart="877";shortTE="F";uid="4df88731-1029-40ef-b1eb-3c61fe032176"
NW_015368382.1	RepeatMasker	DNA	347106	347217	422	+	.	ID="dna4-2_ap";Tend="769";Tstart="651";shortTE="F";uid="12589eae-da3c-42b3-832e-b3b85a17d795"
NW_015368382.1	RepeatMasker	Unknown	179709	180157	3002	+	.	ID="RND-1_FAMILY-35";Tend="1729";Tstart="1290";shortTE="F";uid="91befd51-f593-416f-911d-deae02045ca5"
NW_015368382.1	RepeatMasker	LINE/I-Jockey	421370	421805	644	+	.	ID="RND-5_FAMILY-471";Tend="1108";Tstart="668";shortTE="F";uid="7c23b45c-e325-4d97-acc3-43225383ec78"
NW_015368382.1	RepeatMasker	LINE/I-Jockey	200118	201005	5576	+	.	ID="RND-6_FAMILY-1404";Tend="1205";Tstart="290";shortTE="F";uid="f0b586c3-798e-4ca1-9e95-547fa4742a56"
NW_015368382.1	RepeatMasker	RC/Helitron	51573	52374	1485	+	.	ID="HELITRON-1_AAE";Tend="3295";Tstart="2485";shortTE="F";uid="da971bf5-7713-4d5f-99db-db6522c62b66"
NW_015368382.1	RepeatMasker	DNA/Sola-1	433782	434338	4180	+	.	ID="RND-5_FAMILY-3136";Tend="1471";Tstart="919";shortTE="F";uid="8b2e26a8-8278-485f-99ec-1a991ceb632a"
NW_015368382.1	RepeatMasker	DNA/Kolobok-E	407371	407590	838	+	.	ID="KOLOBOKE-2_AP";Tend="2211";Tstart="1954";shortTE="F";uid="4afaffc9-505a-426d-a0da-413b57f6eb0c"
NW_015368382.1	RepeatMasker	Unknown	469976	470107	402	+	.	ID="RND-1_FAMILY-76";Tend="803";Tstart="672";shortTE="F";uid="565add10-1c52-4781-9299-dd1d425270d6"
NW_015368382.1	RepeatMasker	DNA/hAT-Tip100	186067	186173	598	+	.	ID="RND-6_FAMILY-1650";Tend="1080";Tstart="981";shortTE="F";uid="79b59a77-5130-40f8-863d-34986d91ee45"
NW_015368382.1	RepeatMasker	RC/Helitron	480892	481012	433	-	.	ID="RND-5_FAMILY-3721";Tend="391";Tstart="264";shortTE="F";uid="2b48ee66-404a-4674-aa1e-a79badd960b3"
NW_015368382.1	RepeatMasker	LINE/I	471387	471602	822	-	.	ID="RND-4_FAMILY-451";Tend="1012";Tstart="798";shortTE="F";uid="32f4aa2e-faf0-48e9-ace3-cc524fb4fc2c"
NW_015368382.1	RepeatMasker	DNA	471582	471772	907	-	.	ID="RND-5_FAMILY-3878";Tend="1022";Tstart="848";shortTE="F";uid="d711fd47-60a3-4a37-bac7-b68536ff1d37"
NW_015368382.1	RepeatMasker	Unknown	374727	374911	723	-	.	ID="RND-1_FAMILY-2";Tend="1120";Tstart="942";shortTE="F";uid="7ee60ea6-c63f-4ee5-96d8-c60630d64983"
NW_015368382.1	RepeatMasker	DNA	107262	107646	561	-	.	ID="DNA4-3_AP";Tend="526";Tstart="154";shortTE="F";uid="5eac4216-5603-4694-92be-e6dc0b12e59b"
NW_015368382.1	RepeatMasker	Unknown	328577	328768	873	-	.	ID="RND-6_FAMILY-3067";Tend="1178";Tstart="987";shortTE="F";uid="f0c23cb1-9398-4185-b20b-7a9d0b7e8fc7"
NW_015368382.1	RepeatMasker	DNA/MULE-MuDR	275545	275691	601	-	.	ID="RND-4_FAMILY-131";Tend="1081";Tstart="928";shortTE="F";uid="ed7e8356-8764-4c69-8c9d-959a56fa83eb"
NW_015368382.1	RepeatMasker	LINE/I	458288	459023	823	-	.	ID="RND-1_FAMILY-41";Tend="1881";Tstart="1154";shortTE="F";uid="86923f84-7011-4d85-a992-98170b1161cf"
NW_015368382.1	RepeatMasker	DNA/Ginger	253290	253687	1171	-	.	ID="RND-1_FAMILY-20";TEgroup="ctg_141%7CRND-1_FAMILY-20%7C2";Tend="1681";Tstart="1423";shortTE="F";uid="257d2d04-c695-4b4a-82bb-e8b624bf1da2"
NW_015368382.1	RepeatMasker	Unknown	182	492	2039	-	.	ID="RND-1_FAMILY-130";Tend="1247";Tstart="932";shortTE="F";uid="e5708022-c1d6-486d-924b-cf19c8979575"
NW_015368382.1	RepeatMasker	Unknown	277319	277558	979	-	.	ID="RND-6_FAMILY-801";Tend="950";Tstart="719";shortTE="F";uid="c6923318-6e48-4da0-92a8-02d8f4236289"
NW_015368382.1	RepeatMasker	LTR/Copia	255955	256437	1331	-	.	ID="RND-6_FAMILY-1776";Tend="1322";Tstart="765";shortTE="F";uid="2f234161-7eab-434a-8507-20f2467cce15"
NW_015368382.1	RepeatMasker	LINE/I-Jockey	543292	544313	3945	-	.	ID="RND-5_FAMILY-1905";Tend="1341";Tstart="340";shortTE="F";uid="faebf90d-5470-4d87-8713-38e6048bb735"
NW_015368382.1	RepeatMasker	DNA/TcMar-Pogo	315977	316186	846	-	.	ID="RND-6_FAMILY-11462";Tend="1501";Tstart="1298";shortTE="F";uid="3284e1ce-191d-4dca-aadb-b5543f8214cc"
NW_015368382.1	RepeatMasker	DNA/MULE-MuDR	82928	83288	421	-	.	ID="MUDR4X_AP";Tend="1413";Tstart="1053";shortTE="F";uid="4e552b52-6746-42cd-832f-ad98c80cb535"
NW_015368382.1	RepeatMasker	DNA/Ginger	255702	255959	2037	-	.	ID="RND-1_FAMILY-21";Tend="1086";Tstart="828";shortTE="F";uid="8cfff0dd-5056-4a8d-8db5-ae481480af2a"
NW_015368382.1	RepeatMasker	Unknown	314313	314492	757	-	.	ID="RND-1_FAMILY-2";Tend="1120";Tstart="943";shortTE="F";uid="5e87043f-84b7-46b1-85ba-54092b1e43b0"
NW_015368382.1	RepeatMasker	LINE/I	248472	248646	1015	-	.	ID="RND-4_FAMILY-451";Tend="1624";Tstart="1462";shortTE="F";uid="4535a9b1-dcc9-4622-8be2-f6d42368cf51"
NW_015368382.1	RepeatMasker	DNA	609115	609667	1883	-	.	ID="DNA4-2_AP";Tend="556";Tstart="17";shortTE="F";uid="edf9833f-8170-4d60-9153-87d0a175dfad"
NW_015368382.1	RepeatMasker	DNA/hAT-Charlie	182056	182191	932	-	.	ID="RND-6_FAMILY-337";Tend="1020";Tstart="887";shortTE="F";uid="7b5d5c82-a46e-47ce-977d-95f371cbb0ac"
NW_015368382.1	RepeatMasker	DNA/hAT-Tip100	148511	148732	894	-	.	ID="RND-5_FAMILY-11360";Tend="1047";Tstart="839";shortTE="F";uid="8c7b328b-b200-4ee6-aacd-c2ef3d315481"
NW_015368382.1	RepeatMasker	DNA	122646	123086	1369	-	.	ID="RND-4_FAMILY-328";Tend="1334";Tstart="916";shortTE="F";uid="ef3b1d1a-122a-4f00-b819-cded65c3360e"
NW_015368382.1	RepeatMasker	DNA	539675	539911	435	-	.	ID="ttaa3b_ap";Tend="419";Tstart="190";shortTE="F";uid="e1a9f529-ec3b-417d-a290-aa56d945a0da"
NW_015368382.1	RepeatMasker	DNA/Ginger	96301	96483	435	-	.	ID="RND-1_FAMILY-20";TEgroup="ctg_141%7CRND-1_FAMILY-20%7C1";Tend="1546";Tstart="1125";shortTE="T";uid="57378774-e58e-4c5f-80d4-436a96e6a0ad"
NW_015368382.1	RepeatMasker	Retroposon?	545202	546284	2661	-	.	ID="SINE2-1_AP";Tend="1757";Tstart="724";shortTE="F";uid="f651c470-4fc2-4dfe-bc13-45ef6d20f868"
NW_015368382.1	RepeatMasker	DNA/Ginger-1	116690	116896	719	-	.	ID="GINGER1-1_AP";Tend="4354";Tstart="4139";shortTE="F";uid="187643fe-2f44-4ae6-a04f-1ae4a7b956f6"
NW_015368382.1	RepeatMasker	DNA/Kolobok-E	343469	343864	959	-	.	ID="RND-1_FAMILY-18";Tend="1173";Tstart="789";shortTE="F";uid="375a48f9-3679-45d7-8007-ea6bd901dec8"
NW_015368382.1	RepeatMasker	DNA/Ginger-2	5986	6621	922	-	.	ID="GINGER2-2_LMI";Tend="1716";Tstart="1082";shortTE="F";uid="644ca934-d498-4855-b5b0-af8b00614388"
NW_015368382.1	RepeatMasker	DNA/Ginger	148189	148297	471	-	.	ID="RND-1_FAMILY-21";Tend="917";Tstart="815";shortTE="F";uid="e611c95b-a9d3-4fe4-84f4-bfa39c537257"
NW_015368382.1	RepeatMasker	DNA/hAT	412301	412472	469	-	.	ID="RND-5_FAMILY-1069";Tend="1065";Tstart="898";shortTE="F";uid="1d176d47-b303-4264-9657-f922993c9a7d"
NW_015368382.1	RepeatMasker	DNA/hAT-Tip100	306642	306850	786	-	.	ID="RND-6_FAMILY-17311";Tend="496";Tstart="303";shortTE="F";uid="25818f77-020d-46a8-a7ae-929eaa84043e"
NW_015368382.1	RepeatMasker	Unknown	34058	34278	1507	-	.	ID="RND-6_FAMILY-3861";Tend="1216";Tstart="998";shortTE="F";uid="d3132a86-016b-49a1-90d0-23d764efa3ac"
NW_015368382.1	RepeatMasker	DNA/Ginger	47553	47753	1480	-	.	ID="RND-1_FAMILY-20";Tend="1642";Tstart="1448";shortTE="F";uid="2ba09a10-6e12-4e83-a229-58fa86eb65b7"
NW_015368382.1	RepeatMasker	Unknown	187522	187793	528	-	.	ID="RND-6_FAMILY-10033";Tend="945";Tstart="681";shortTE="F";uid="3c6906e7-9905-4fbb-87d1-aaf5f2e1c722"
NW_015368382.1	RepeatMasker	Retroposon?	107639	109133	4098	-	.	ID="SINE2-1_AP";Tend="1998";Tstart="1";shortTE="F";uid="fd6d0959-d16c-4555-94a0-af115a81d311"
NW_015368382.1	RepeatMasker	DNA/hAT-Charlie	578315	578416	514	-	.	ID="RND-6_FAMILY-11768";Tend="1234";Tstart="1140";shortTE="F";uid="4e887614-4009-43c8-a2d3-234b783874d3"
NW_015368382.1	RepeatMasker	DNA/MULE-MuDR	349227	349418	1386	-	.	ID="RND-5_FAMILY-7518";Tend="1160";Tstart="970";shortTE="F";uid="a673a72c-5b41-4f6a-8ee4-a5ce305f8786"
NW_015368382.1	RepeatMasker	Retroposon?	88833	88948	432	-	.	ID="SINE2-2_AP";Tend="271";Tstart="147";shortTE="F";uid="9842cc0c-f35c-4575-b41f-f5623a8fd631"
NW_015368382.1	RepeatMasker	LINE/I	248762	248898	573	-	.	ID="RND-6_FAMILY-139";Tend="1720";Tstart="1586";shortTE="F";uid="4ebe78b0-e62c-4952-85f5-3dc583237ce4"
NW_015368382.1	RepeatMasker	LINE/I	128450	128699	435	-	.	ID="RND-5_FAMILY-843";Tend="1514";Tstart="1237";shortTE="F";uid="d2df2cb7-9083-4dc3-9da2-3640f67b5321"
NW_015368382.1	RepeatMasker	RC/Helitron	481300	481452	425	-	.	ID="HELITRON-N4_LMI";Tend="173";Tstart="14";shortTE="F";uid="afc3af49-ed2e-4a51-8122-13978f106dc2"
NW_015368382.1	RepeatMasker	LINE/I-Jockey	79354	79756	2791	-	.	ID="RND-5_FAMILY-471";Tend="1516";Tstart="1120";shortTE="F";uid="04e0d4fa-34a9-4aa5-bd4e-7d7be60f386c"
NW_015368382.1	RepeatMasker	DNA/TcMar-Mariner	16203	16336	419	-	.	ID="NMAR-2_DIUL";Tend="192";Tstart="41";shortTE="F";uid="70bb971d-1b6d-490d-a372-84483f28f640"
NW_015368382.1	RepeatMasker	DNA/hAT-hAT19	183844	184107	880	-	.	ID="DNA8-45_AP";Tend="253";Tstart="1";shortTE="F";uid="41a277bd-7b8d-4cf6-8ffb-db11a8424b5d"
NW_015368382.1	RepeatMasker	RC/Helitron	320409	320820	663	-	.	ID="RND-1_FAMILY-17";Tend="1318";Tstart="951";shortTE="F";uid="489e2657-2169-4ea0-bc03-decc27c20a1d"
NW_015368382.1	RepeatMasker	DNA/TcMar-Tc1	7910	8077	471	-	.	ID="RND-5_FAMILY-284";Tend="1685";Tstart="1517";shortTE="F";uid="d7fcdbdb-dc91-4abc-bc03-290ef5bd3f00"
NW_015368382.1	RepeatMasker	DNA	375360	375612	1128	-	.	ID="TTAA3_AP";Tend="254";Tstart="1";shortTE="F";uid="1b01806c-82b5-4dfb-9f7b-6ecd2e29d72e"
NW_015368382.1	RepeatMasker	Unknown	517447	518135	4542	-	.	ID="RND-5_FAMILY-1794";Tend="1647";Tstart="961";shortTE="F";uid="2635f913-b68a-49cc-b38e-a6702eb98006"
NW_015368382.1	RepeatMasker	DNA/Ginger	267133	267278	514	-	.	ID="RND-1_FAMILY-20";Tend="1642";Tstart="1497";shortTE="F";uid="83d4366a-6db1-4728-b5e3-dcbae52788bc"
NW_015368382.1	RepeatMasker	DNA/MULE-MuDR	28554	28887	2702	-	.	ID="RND-5_FAMILY-7166";Tend="1124";Tstart="791";shortTE="F";uid="5aaa6d90-654f-464d-81b1-64d17928c957"
NW_015368382.1	RepeatMasker	Unknown	520753	521067	2136	-	.	ID="RND-5_FAMILY-253";Tend="1494";Tstart="1182";shortTE="F";uid="4ea558c9-be00-4d93-b91a-bc0feb349e4b"
NW_015368382.1	RepeatMasker	DNA/hAT-Tip100	289596	289916	1941	-	.	ID="RND-5_FAMILY-5021";Tend="1217";Tstart="911";shortTE="F";uid="8941ed60-d446-4297-b400-79d15195038b"
NW_015368382.1	RepeatMasker	DNA/hAT-Tip100	344822	344977	733	-	.	ID="DNA8-102_AP";Tend="155";Tstart="1";shortTE="F";uid="ab973662-4c9e-4000-a520-ad5b8cf7a564"
NW_015368382.1	RepeatMasker	DNA/hAT-Charlie	11091	11335	694	-	.	ID="RND-5_FAMILY-2336";Tend="1324";Tstart="995";shortTE="F";uid="a4208240-2ec8-41d5-81bc-b7b502cbe30e"
NW_015368382.1	RepeatMasker	DNA/TcMar-Pogo	316559	316887	2093	-	.	ID="RND-6_FAMILY-11462";Tend="1261";Tstart="916";shortTE="F";uid="d8b9a6c1-d746-4383-b019-aa23618f9307"
NW_015368382.1	RepeatMasker	DNA	552888	552999	427	-	.	ID="dna4-2_ap";Tend="113";Tstart="1";shortTE="F";uid="fc9a8876-a260-464c-a9d8-995e9f97416c"
NW_015368382.1	RepeatMasker	Unknown	329685	330347	2545	-	.	ID="RND-3_FAMILY-226";Tend="1760";Tstart="1108";shortTE="F";uid="62c82dcb-0d3b-49f8-9cbe-a869b74b8b56"
NW_015368382.1	RepeatMasker	Unknown	293063	293390	882	-	.	ID="RND-1_FAMILY-156";Tend="1269";Tstart="961";shortTE="F";uid="828e2be3-7147-4242-a658-b1c8e24d791c"
NW_015368382.1	RepeatMasker	Unknown	378343	378793	659	-	.	ID="HALYOMORPHA_HALYS-1_FAMILY-43";Tend="570";Tstart="117";shortTE="F";uid="ec6a7557-37fc-4021-beb9-ae3e9207f720"
NW_015368382.1	RepeatMasker	DNA/hAT-Tip100	342691	342958	2011	-	.	ID="RND-1_FAMILY-136";Tend="1149";Tstart="880";shortTE="F";uid="403a537e-55ec-4b03-b431-d46b8c53d38f"
NW_015368382.1	RepeatMasker	DNA/Ginger-1	479036	479182	745	-	.	ID="GINGER1-1_AP";Tend="5171";Tstart="5024";shortTE="F";uid="9c762b19-9184-48da-a191-aeaa9726d662"
NW_015368382.1	RepeatMasker	LINE/I-Jockey	430923	432408	1124	-	.	ID="RND-5_FAMILY-7690";Tend="1848";Tstart="210";shortTE="F";uid="26bf91b8-0182-4cdf-bd0b-962a1d165f04"
NW_015368382.1	RepeatMasker	Unknown	194258	194485	1630	-	.	ID="RND-1_FAMILY-71";Tend="1166";Tstart="951";shortTE="F";uid="1cb7b380-e8bc-4283-a793-7f2f058b3905"
NW_015368382.1	RepeatMasker	DNA/Kolobok-E	360363	360539	459	-	.	ID="KOLOBOKE-2_AP";Tend="1291";Tstart="1114";shortTE="F";uid="cb42d860-0eab-412b-8e15-555f118a9e2f"
NW_015368382.1	RepeatMasker	LTR/Copia	69210	69400	1006	-	.	ID="RND-6_FAMILY-1776";Tend="962";Tstart="765";shortTE="F";uid="14a90891-7739-4727-b2e5-2d15bb90069b"
NW_015368382.1	RepeatMasker	DNA/Ginger	20220	20320	807	-	.	ID="RND-1_FAMILY-21";Tend="1167";Tstart="1068";shortTE="F";uid="72208e5b-157f-4916-b902-05702e310dc8"
NW_015368382.1	RepeatMasker	DNA/Sola-2	424136	424413	1760	-	.	ID="RND-1_FAMILY-15";Tend="1310";Tstart="984";shortTE="F";uid="5df699a7-4eaa-46c0-9d51-c7ac6f2a2c38"
NW_015368382.1	RepeatMasker	Unknown	217023	217355	2527	-	.	ID="RND-1_FAMILY-3";Tend="1291";Tstart="953";shortTE="F";uid="b793460b-a747-4c09-b527-85a98b10c74f"
NW_015368382.1	RepeatMasker	Unknown	92703	93001	2150	-	.	ID="RND-3_FAMILY-226";Tend="1253";Tstart="955";shortTE="F";uid="3c92f52c-79ad-4c81-9eec-4d044c50c058"
NW_015368382.1	RepeatMasker	DNA	186891	187000	492	-	.	ID="TTAA18B_AP";Tend="574";Tstart="465";shortTE="F";uid="bb6e0cee-f01e-40d3-b665-88128c37eff7"
NW_015368382.1	RepeatMasker	DNA/Ginger	178272	178466	1431	-	.	ID="RND-1_FAMILY-21";Tend="1017";Tstart="821";shortTE="F";uid="94bd6a75-498f-4e13-9fd4-b11bd3b19dcd"
NW_015368382.1	RepeatMasker	DNA	449186	449412	1216	-	.	ID="DNA4-3_AP";Tend="635";Tstart="407";shortTE="F";uid="1b9ea3b2-7b21-4ee4-bc6e-8285913a96c0"
NW_015368382.1	RepeatMasker	Unknown	246130	246243	451	-	.	ID="RND-6_FAMILY-7635";Tend="732";Tstart="609";shortTE="F";uid="11d5430a-153a-4a97-beda-8354965c5a0c"
NW_015368382.1	RepeatMasker	Unknown	25090	26356	1928	-	.	ID="RND-6_FAMILY-2747";Tend="1553";Tstart="243";shortTE="F";uid="34639728-4ece-41c0-9a12-f40288787933"
NW_015368382.1	RepeatMasker	Unknown	548915	549176	1688	-	.	ID="RND-1_FAMILY-0";Tend="1224";Tstart="968";shortTE="F";uid="c6aed4e7-c75b-403f-940b-e93864135176"
NW_015368382.1	RepeatMasker	Retroposon?	260799	261664	2897	-	.	ID="SINE2-1_AP";Tend="1255";Tstart="374";shortTE="F";uid="24c761f4-d15f-42d5-a694-36cc2d989296"
NW_015368382.1	RepeatMasker	DNA	189210	189493	1775	-	.	ID="ttaa3b_ap";Tend="293";Tstart="1";shortTE="F";uid="e1e46f85-9825-488c-9e53-42483eb6fa97"
NW_015368382.1	RepeatMasker	Unknown	245301	245749	787	-	.	ID="RND-6_FAMILY-4572";Tend="1252";Tstart="713";shortTE="F";uid="1627603a-6c55-4a28-8f20-e005f86ec770"
NW_015368382.1	RepeatMasker	Unknown	428662	429056	1243	-	.	ID="RND-6_FAMILY-5274";Tend="1295";Tstart="887";shortTE="F";uid="729dd9d9-b505-4fc4-8a38-eb3901a96d0f"
NW_015368382.1	RepeatMasker	DNA/hAT-Ac	539213	539370	488	-	.	ID="RND-6_FAMILY-682";Tend="986";Tstart="817";shortTE="F";uid="a23af63c-2519-4a81-944d-b607741cc6cb"
NW_015368382.1	RepeatMasker	Unknown	306125	306581	1425	-	.	ID="RND-5_FAMILY-2314";Tend="1479";Tstart="1039";shortTE="F";uid="e8bdb41f-f95b-4b43-ab19-ce81b922ba37"
NW_015368382.1	RepeatMasker	DNA	430599	430839	1272	-	.	ID="TTAA3_AP";Tend="429";Tstart="164";shortTE="F";uid="2679064b-fb6f-4a96-b461-2a2dca454895"
NW_015368382.1	RepeatMasker	DNA	180253	180684	2193	-	.	ID="TTAA3B_AP";Tend="436";Tstart="6";shortTE="F";uid="eed86f44-9246-43dd-8dc1-374970f50df5"
NW_015368382.1	RepeatMasker	Unknown	256676	257059	2923	-	.	ID="RND-1_FAMILY-82";Tend="1298";Tstart="919";shortTE="F";uid="adae6591-2250-4951-a054-b1f2827edf59"
NW_015368382.1	RepeatMasker	DNA/hAT-Charlie	460490	461075	2411	-	.	ID="RND-5_FAMILY-2336";Tend="1557";Tstart="958";shortTE="F";uid="ab1d1543-f483-4708-a51e-575a433a58fb"
NW_015368382.1	RepeatMasker	Unknown	201173	201335	926	-	.	ID="RND-6_FAMILY-8953";Tend="1350";Tstart="1188";shortTE="F";uid="91e13eb1-4d6a-4cf0-9059-047eb6684405"
NW_015368382.1	RepeatMasker	Unknown	1058	1517	2266	-	.	ID="RND-5_FAMILY-1977";TEgroup="ctg_141%7CRND-5_FAMILY-1977%7C1";Tend="1717";Tstart="915";shortTE="F";uid="bf65ac9c-d720-40e5-b045-c7c5b0fffd37"
NW_015368382.1	RepeatMasker	Retroposon?	267574	267704	445	-	.	ID="SINE2-2_AP";Tend="227";Tstart="95";shortTE="F";uid="b31b4112-4b82-4d4a-8da6-11e09bc6dae3"
NW_015368382.1	RepeatMasker	DNA/hAT-Ac	428224	428672	1241	-	.	ID="RND-1_FAMILY-132";TEgroup="ctg_141%7CRND-1_FAMILY-132%7C1";Tend="1166";Tstart="911";shortTE="F";uid="1cd8954d-c1dd-4c7a-999d-93be0a354234"
NW_015368382.1	RepeatMasker	DNA	47036	47494	1707	-	.	ID="TTAA3_AP";Tend="412";Tstart="1";shortTE="F";uid="2c35b23d-fd45-4236-896c-21e73733805f"
NW_015368382.1	RepeatMasker	DNA/hAT-hAT19	349045	349151	483	-	.	ID="HAT-N2_AP";Tend="105";Tstart="1";shortTE="F";uid="03288f71-a7bf-4189-a826-4ac97d3eee21"
NW_015368382.1	RepeatMasker	DNA/hAT-Tip100	353705	353846	459	-	.	ID="RND-5_FAMILY-3315";Tend="1610";Tstart="1470";shortTE="F";uid="32de1e9a-82a7-4fc1-a6ba-3efc48b2d8ab"
NW_015368382.1	RepeatMasker	DNA/hAT-hAT19	146016	146212	1063	-	.	ID="DNA8-64_AP";Tend="218";Tstart="1";shortTE="F";uid="f8036097-21d1-4c36-a35d-5055dcaae931"
NW_015368382.1	RepeatMasker	DNA	379688	379965	901	-	.	ID="DNA4-2_AP";Tend="769";Tstart="491";shortTE="F";uid="ae3bf0de-49bb-4096-93a7-48e574e91235"
NW_015368382.1	RepeatMasker	LTR/Gypsy	43900	44556	491	-	.	ID="GYPSY-5_PBA-I";Tend="4419";Tstart="3766";shortTE="F";uid="b54584d7-bb5e-4bcf-a212-d47806c94804"
NW_015368382.1	RepeatMasker	DNA	325650	326055	2623	-	.	ID="TTAA3_AP";Tend="412";Tstart="1";shortTE="F";uid="9a4d60da-9dd3-4022-a2c8-468cb4a46193"
NW_015368382.1	RepeatMasker	LINE/I-Jockey	326065	326276	405	-	.	ID="RND-5_FAMILY-4911";Tend="774";Tstart="557";shortTE="F";uid="1cd01f1d-659e-42e6-b37a-8abcda41b39f"
NW_015368382.1	RepeatMasker	DNA/Kolobok-E	316273	316592	802	-	.	ID="RND-1_FAMILY-18";Tend="1173";Tstart="837";shortTE="F";uid="bc0942e8-9f5b-4e3b-84eb-2df39783ec2b"
NW_015368382.1	RepeatMasker	DNA	184262	184493	752	-	.	ID="TTAA2_AP";Tend="422";Tstart="223";shortTE="F";uid="5cf58c88-020e-42af-b755-af6f393eabb9"
NW_015369651.1	RepeatMasker	DNA	35925	36041	824	+	.	ID="DNA3-1_AP";Tend="126";Tstart="12";shortTE="F";uid="3ebbe3f7-92ee-4948-9569-9015f769ea76"
NW_015369651.1	RepeatMasker	DNA/MULE-NOF	12230	12398	1426	+	.	ID="RND-5_FAMILY-777";Tend="1461";Tstart="1293";shortTE="F";uid="18af3832-56d5-41ff-a52e-cbc12aaa8e2b"
NW_015369651.1	RepeatMasker	DNA/hAT-Ac	35665	35770	500	+	.	ID="DNA8-54_AP";Tend="582";Tstart="469";shortTE="F";uid="5b85d2ec-9bc2-4f3f-b5b5-a3c6aaa3783c"
NW_015369652.1	RepeatMasker	Unknown	17584	17948	2231	+	.	ID="RND-3_FAMILY-226";Tend="1452";Tstart="1114";shortTE="F";uid="ee4d89c5-4cfa-4967-9714-7a58317959c6"
NW_015369652.1	RepeatMasker	LINE/I	24982	26470	4320	-	.	ID="RND-4_FAMILY-2821";Tend="1728";Tstart="297";shortTE="F";uid="d880f9a5-69ce-4694-9565-3ecf8d64d970"
NW_015369653.1	RepeatMasker	DNA/Kolobok-E	29345	29628	823	+	.	ID="KOLOBOKE-2_AP";Tend="2146";Tstart="1835";shortTE="F";uid="5fc08cff-7601-4138-9161-58df02dd4566"
NW_015369653.1	RepeatMasker	Retroposon?	22732	22930	1110	-	.	ID="SINE2-2_AP";Tend="1390";Tstart="1186";shortTE="F";uid="a90c8269-c6a7-4c96-aace-882e5a086421"
NW_015369653.1	RepeatMasker	DNA/Kolobok-T2	12151	12415	698	-	.	ID="RND-6_FAMILY-5382";Tend="1318";Tstart="1054";shortTE="F";uid="3cc33f6a-3c03-4a40-a436-5a37b30cec1e"
NW_015369653.1	RepeatMasker	Unknown	22890	23216	1734	-	.	ID="RND-5_FAMILY-6191";Tend="1196";Tstart="882";shortTE="F";uid="98b7ecbf-39e9-4a52-b084-dded0e7b3dee"
NW_015369654.1	RepeatMasker	Unknown	41	282	632	+	.	ID="RND-6_FAMILY-1522";Tend="1736";Tstart="1496";shortTE="F";uid="a321fc87-956d-4e77-9019-bf4bb6612341"
NW_015369654.1	RepeatMasker	DNA/hAT-Tip100	3844	3997	486	+	.	ID="RND-6_FAMILY-8247";Tend="1166";Tstart="1018";shortTE="F";uid="4e24cdb2-ba4d-4876-b8ff-c8e1d19f2f2d"
NW_015369654.1	RepeatMasker	DNA	16144	16582	1550	+	.	ID="DNAX-2_AP";Tend="467";Tstart="1";shortTE="F";uid="519bd658-7bb0-404b-ba86-1e8d5df9f469"
NW_015369654.1	RepeatMasker	DNA/hAT-Tip100	1502	1702	428	+	.	ID="RND-6_FAMILY-8295";Tend="1007";Tstart="807";shortTE="F";uid="9bc4b0b2-f364-4c38-8df2-e2e05e838754"
NW_015369654.1	RepeatMasker	DNA/P	18099	18442	1123	+	.	ID="P-3_AP";Tend="1970";Tstart="1616";shortTE="F";uid="a7a29d49-6501-49d6-ae40-848b7a067dd5"
NW_015369654.1	RepeatMasker	DNA	14070	14515	2195	+	.	ID="TTAA3B_AP";Tend="435";Tstart="1";shortTE="F";uid="992a0109-893c-421d-8911-7dd89c7b73e5"
NW_015369654.1	RepeatMasker	LINE/R1	32120	33057	6450	+	.	ID="RND-5_FAMILY-10185";Tend="1880";Tstart="967";shortTE="F";uid="c823d19a-42e8-476e-9b8d-0358a917d4fe"
NW_015369654.1	RepeatMasker	Retroposon?	24233	24767	2019	-	.	ID="SINE2-1_AP";Tend="850";Tstart="291";shortTE="F";uid="cf981f1a-6d83-4374-8624-3dc08091c25c"
NW_015369654.1	RepeatMasker	DNA	14377	14532	611	-	.	ID="RND-5_FAMILY-962";Tend="1420";Tstart="1258";shortTE="F";uid="d1eacbfc-8b84-4a09-832c-0a3ce0421e6e"
NW_015369654.1	RepeatMasker	DNA/Ginger	23932	24190	1001	-	.	ID="RND-1_FAMILY-20";Tend="1715";Tstart="1476";shortTE="F";uid="9a3a8d6b-1fcd-4f26-8ac1-e95f6a8b14f0"
NW_015369654.1	RepeatMasker	Unknown	1829	2153	2126	-	.	ID="RND-1_FAMILY-130";Tend="1244";Tstart="911";shortTE="F";uid="933229a1-cd0e-4210-9359-bbca0ea0c554"
NW_015369655.1	RepeatMasker	Unknown	17820	17972	790	+	.	ID="RND-5_FAMILY-4173";Tend="1131";Tstart="976";shortTE="F";uid="202e282f-28d6-436b-931c-c07425022c19"
NW_015369655.1	RepeatMasker	Unknown	34513	34646	449	+	.	ID="RND-5_FAMILY-4483";Tend="1436";Tstart="1302";shortTE="F";uid="6f55c22e-3877-4c90-92ac-e5a1cff11343"
NW_015369655.1	RepeatMasker	LINE/I	7662	7889	423	+	.	ID="RND-1_FAMILY-97";Tend="1265";Tstart="1018";shortTE="F";uid="3f678945-d55c-469a-b3f1-166430a1327e"
NW_015369655.1	RepeatMasker	DNA	27269	27685	2187	-	.	ID="TTAA4B_AP";Tend="412";Tstart="4";shortTE="F";uid="b2fe6032-2db3-46ba-b383-e1b2cc08526c"
NW_015369655.1	RepeatMasker	RC/Helitron	8430	8604	865	-	.	ID="RND-1_FAMILY-6";Tend="1450";Tstart="1169";shortTE="F";uid="0eeae19a-9f0c-4b15-ba2e-531c1ea09ec3"
NW_015369655.1	RepeatMasker	Unknown	1	141	560	-	.	ID="RND-1_FAMILY-2";Tend="1025";Tstart="885";shortTE="F";uid="cdb6b883-dff9-4de4-9212-b0e63d9ee669"
NW_015369655.1	RepeatMasker	DNA/hAT?	8605	8716	872	-	.	ID="RND-4_FAMILY-1826";Tend="1968";Tstart="1857";shortTE="F";uid="1208c764-7829-4b3d-a6cc-680892675fb3"
NW_015369656.1	RepeatMasker	DNA/hAT-hAT19	32059	32318	1101	+	.	ID="DNA8-52B_AP";Tend="237";Tstart="1";shortTE="F";uid="364e5ee9-0683-4081-a6c6-5157bc5b95c0"
NW_015369656.1	RepeatMasker	Unknown	183	527	1602	+	.	ID="RND-6_FAMILY-3629";Tend="905";Tstart="564";shortTE="F";uid="3549d192-3e86-4c07-980e-85f9a8a7f80f"
NW_015369656.1	RepeatMasker	DNA/PIF-Harbinger	22282	22765	758	-	.	ID="HARBINGER-1_DW";Tend="2538";Tstart="2057";shortTE="F";uid="25e509d0-8bb1-41cb-a496-5f8c9ae29b96"
NW_015369656.1	RepeatMasker	Unknown	1415	1546	456	-	.	ID="RND-5_FAMILY-3198";Tend="1056";Tstart="926";shortTE="F";uid="c0e7aa69-4625-4fda-ae01-d65f4645d35e"
NW_015369657.1	RepeatMasker	DNA/TcMar-m44	29311	29494	1037	+	.	ID="dna4-6_ap";Tend="242";Tstart="100";shortTE="F";uid="571f6254-e49e-45e2-bf15-8983dd960e05"
NW_015369657.1	RepeatMasker	DNA	25234	25818	747	+	.	ID="DNA4-3_AP";Tend="637";Tstart="1";shortTE="F";uid="2dd236c9-4471-48c6-9a8c-6daee19b2056"
NW_015369657.1	RepeatMasker	Retroposon?	24592	24788	480	-	.	ID="SINE2-1_AP";Tend="465";Tstart="280";shortTE="F";uid="7878d35b-9d7e-4dd3-a705-8e5e0d4c908c"
NW_015369657.1	RepeatMasker	Retroposon?	23102	24593	5479	-	.	ID="SINE2-2_AP";Tend="1486";Tstart="1";shortTE="F";uid="6b98fab3-e997-4ce5-aaff-da8f5cc0dbe6"
NW_015369657.1	RepeatMasker	DNA/hAT-Tip100	1737	1922	822	-	.	ID="RND-5_FAMILY-3353";Tend="1306";Tstart="1136";shortTE="F";uid="ea49e1e8-f181-46d2-90c7-9084c6503ae9"
NW_015369657.1	RepeatMasker	Retroposon?	13522	14303	1086	-	.	ID="SINE2-1_AP";Tend="931";Tstart="118";shortTE="F";uid="20dcfab1-96d3-4aa5-abe2-5dc0f430be4c"
NW_015369657.1	RepeatMasker	DNA/TcMar-Pogo	22777	22902	545	-	.	ID="RND-5_FAMILY-1536";Tend="1527";Tstart="1393";shortTE="F";uid="97521757-4fbe-45e4-849a-eccc51971445"
NW_015369657.1	RepeatMasker	DNA/hAT-Tip100	1390	1575	822	-	.	ID="RND-5_FAMILY-3353";Tend="1306";Tstart="1136";shortTE="F";uid="0a5959ca-e750-4bbd-b8eb-1531be2b884f"
NW_015369657.1	RepeatMasker	DNA	10499	11313	3028	-	.	ID="DNA4-2_AP";Tend="769";Tstart="2";shortTE="F";uid="9e6dd8d5-fdf8-4fa7-9ce2-ea5f83aa3dbf"
NW_015369658.1	RepeatMasker	DNA/hAT-Tip100	19885	20053	911	+	.	ID="DNA8-18_AP";Tend="820";Tstart="654";shortTE="F";uid="e2157447-8ce7-4ccf-bb69-920d41d22d35"
NW_015369658.1	RepeatMasker	DNA/PIF-Harbinger	29137	29680	947	+	.	ID="HARB-1_AP";Tend="554";Tstart="1";shortTE="F";uid="f65c1414-4858-4d75-b4e0-c675a43f1211"
NW_015369658.1	RepeatMasker	Unknown	25327	25843	1539	+	.	ID="RND-1_FAMILY-160";Tend="1434";Tstart="861";shortTE="F";uid="1af99010-5d8c-443d-ba95-bb52802ec756"
NW_015369658.1	RepeatMasker	DNA/hAT-Tip100	19721	19848	538	+	.	ID="dna8-18_ap";Tend="122";Tstart="1";shortTE="F";uid="d8d30d35-30cc-4bfc-b69a-547c59283566"
NW_015369658.1	RepeatMasker	Unknown	26556	26743	1645	+	.	ID="RND-6_FAMILY-16504";Tend="1120";Tstart="927";shortTE="F";uid="f7e0a1d1-4e9d-4cbe-bd2a-d57912ca56c2"
NW_015369658.1	RepeatMasker	DNA/hAT-hATx	32248	32364	892	+	.	ID="RND-5_FAMILY-5643";Tend="1394";Tstart="1279";shortTE="F";uid="1e03cbd1-50f8-4ab1-b59a-333c98262426"
NW_015369658.1	RepeatMasker	DNA/Sola-1	8652	8864	628	+	.	ID="SOLA1-9_AP";Tend="217";Tstart="3";shortTE="F";uid="797088d4-c9eb-49a7-8542-d8f1a7573437"
NW_015369658.1	RepeatMasker	DNA/PIF-Harbinger	23359	23534	408	+	.	ID="HARBINGER-1_LMI";Tend="1562";Tstart="1392";shortTE="F";uid="1f13c1a4-5043-443a-9a00-d1e2a2e1dd21"
NW_015369658.1	RepeatMasker	DNA/PIF-Harbinger	22969	23271	528	+	.	ID="HARBINGER-1_DW";Tend="2278";Tstart="1976";shortTE="F";uid="17ad7aad-8a68-4219-a0b0-cde32071d711"
NW_015369658.1	RepeatMasker	Retroposon?	7952	8067	505	+	.	ID="SINE2-2_AP";Tend="1765";Tstart="1652";shortTE="F";uid="f25baea0-16b4-4163-ae20-83e678f54809"
NW_015369659.1	RepeatMasker	Unknown	8138	8850	404	+	.	ID="RND-6_FAMILY-6961";Tend="1155";Tstart="438";shortTE="F";uid="d3c8671e-a3cc-465a-80d5-a44dc2249094"
NW_015369659.1	RepeatMasker	Unknown	26184	26648	3682	+	.	ID="RND-6_FAMILY-3087";Tend="1325";Tstart="863";shortTE="F";uid="210ab0a9-2a62-4aa4-a283-a95a5bbeab4d"
NW_015369659.1	RepeatMasker	LINE/I-Jockey	9149	10053	6219	+	.	ID="RND-1_FAMILY-149";Tend="1239";Tstart="350";shortTE="F";uid="58570b70-0f8e-4138-93d6-d534301a60f0"
NW_015369659.1	RepeatMasker	LINE/I-Jockey	12326	12706	1949	+	.	ID="RND-1_FAMILY-149";Tend="1681";Tstart="1232";shortTE="F";uid="abf78920-e0a9-48d0-8178-a55d08a02ac4"
NW_015369659.1	RepeatMasker	DNA/MULE-NOF	12706	13521	5629	-	.	ID="RND-6_FAMILY-8177";Tend="1651";Tstart="852";shortTE="F";uid="0a53751b-6e7e-40c2-8ece-2f77129e249e"
NW_015369659.1	RepeatMasker	DNA/MULE-NOF	15004	15664	4166	-	.	ID="RND-6_FAMILY-8177";Tend="695";Tstart="37";shortTE="F";uid="13ed4fe0-2c29-4df1-8285-3229cd1ffe3f"
NW_015369659.1	RepeatMasker	Unknown	12044	12328	1925	-	.	ID="RND-6_FAMILY-6749";Tend="1103";Tstart="803";shortTE="F";uid="2fa96166-17dd-4295-897f-87dd4fca3280"
NW_015369659.1	RepeatMasker	DNA/MULE-NOF	6151	6881	3488	-	.	ID="RND-6_FAMILY-8177";Tend="2296";Tstart="1643";shortTE="F";uid="f420fcce-2705-4a87-ad16-842330d897bf"
NW_015369659.1	RepeatMasker	DNA/MULE-MuDR	11061	11912	820	-	.	ID="RND-6_FAMILY-24540";Tend="1712";Tstart="844";shortTE="F";uid="888ac11a-8736-49b3-bdbe-0f0b6c3ae585"
NW_015369659.1	RepeatMasker	Unknown	10053	10540	2810	-	.	ID="RND-6_FAMILY-6749";Tend="1608";Tstart="1115";shortTE="F";uid="17aa545b-ad5f-4954-b190-cc053504d102"
NW_015369660.1	RepeatMasker	Retroposon?	26013	26602	411	+	.	ID="SINE2-1_AP";Tend="1307";Tstart="128";shortTE="F";uid="cf0182a1-b92d-4d05-8a33-534acefd66a8"
NW_015369660.1	RepeatMasker	DNA/hAT	15881	16074	1598	+	.	ID="RND-6_FAMILY-10720";Tend="1312";Tstart="1121";shortTE="F";uid="e7741ef3-179c-435e-a7ae-339a7d2fd026"
NW_015369660.1	RepeatMasker	DNA/hAT-hAT19	19812	19965	448	+	.	ID="DNA8-88_AP";Tend="200";Tstart="38";shortTE="F";uid="9c8e535d-da8f-4517-a13a-c2268870316c"
NW_015369660.1	RepeatMasker	DNA	16552	16943	2163	+	.	ID="TTAA8_AP";Tend="438";Tstart="23";shortTE="F";uid="32c4dc9c-66b1-4f0a-8dd3-874310ada28f"
NW_015369660.1	RepeatMasker	DNA	2125	2230	554	-	.	ID="DNA8-25_AP";Tend="629";Tstart="513";shortTE="F";uid="34463349-575e-4a31-8318-1ee8b3997379"
NW_015369660.1	RepeatMasker	DNA	19679	19806	694	-	.	ID="DNA3-4_AP";Tend="126";Tstart="1";shortTE="F";uid="b593df9c-8e11-4001-b6cb-2f732847551d"
NW_015369660.1	RepeatMasker	Unknown	8053	8314	1401	-	.	ID="RND-5_FAMILY-7074";Tend="1213";Tstart="956";shortTE="F";uid="f989ef11-7cab-41d4-9330-4ae2136647b1"
NW_015369660.1	RepeatMasker	DNA	16966	17323	817	-	.	ID="TTAA25_AP";Tend="510";Tstart="139";shortTE="F";uid="3ba0dd34-4db6-47b5-98a7-88345745f274"
NW_015369660.1	RepeatMasker	RC/Helitron	25297	25453	689	-	.	ID="RND-6_FAMILY-618";Tend="804";Tstart="650";shortTE="F";uid="a7c51a6f-a214-4e1a-94d5-f8353f890809"
NW_015369660.1	RepeatMasker	DNA	2845	3042	1350	-	.	ID="DNA8-25_AP";Tend="198";Tstart="1";shortTE="F";uid="7451a3ed-16fc-4f0d-a786-46dab6b21bd4"
NW_015368383.1	RepeatMasker	Unknown	246071	246229	529	+	.	ID="RND-6_FAMILY-4486";Tend="838";Tstart="702";shortTE="F";uid="d2cdf7f8-2e54-42e4-b032-b2b6563c18bc"
NW_015368383.1	RepeatMasker	DNA/hAT-Tip100	279541	279676	601	+	.	ID="RND-6_FAMILY-17311";Tend="1793";Tstart="1653";shortTE="F";uid="d980a763-ed77-4dfb-b836-6e4b97d7213e"
NW_015368383.1	RepeatMasker	RC/Helitron	125976	126096	409	+	.	ID="RND-6_FAMILY-34";Tend="395";Tstart="277";shortTE="F";uid="622471be-bcb4-4821-875b-1408631e6062"
NW_015368383.1	RepeatMasker	DNA/MULE-MuDR	415653	416343	990	+	.	ID="rnd-6_family-7";Tend="1206";Tstart="912";shortTE="F";uid="d3a37dd3-2845-47ee-a427-ed4726233ba3"
NW_015368383.1	RepeatMasker	DNA/Ginger-1	221026	221483	2370	+	.	ID="RND-6_FAMILY-17210";Tend="1412";Tstart="954";shortTE="F";uid="5f8391e1-8d67-447e-a1d2-2d9d3eb13678"
NW_015368383.1	RepeatMasker	DNA	362075	362323	1555	+	.	ID="ttaa4c_ap";Tend="252";Tstart="1";shortTE="F";uid="1799d3c2-7aad-4b91-8dd0-0991236e94b2"
NW_015368383.1	RepeatMasker	Unknown	549956	550314	869	+	.	ID="RND-6_FAMILY-2747";Tend="1532";Tstart="1167";shortTE="F";uid="8d8515fc-cb66-4e55-bbf1-f0b303d04e58"
NW_015368383.1	RepeatMasker	DNA	365901	366391	1678	+	.	ID="TTAA2C_AP";Tend="422";Tstart="1";shortTE="F";uid="fc4421f0-52a4-4580-bdec-b130af5b3fb1"
NW_015368383.1	RepeatMasker	Unknown	154582	154871	1755	+	.	ID="RND-6_FAMILY-4993";Tend="810";Tstart="521";shortTE="F";uid="bd8fc58d-c42e-4ad2-bfab-6dd4a9f905fe"
NW_015368383.1	RepeatMasker	DNA	410619	410900	1544	+	.	ID="DNA4-3_AP";Tend="284";Tstart="3";shortTE="F";uid="e385dc2d-db6d-424b-b918-574466dcd8c6"
NW_015368383.1	RepeatMasker	LINE/I	217557	217745	1212	+	.	ID="RND-5_FAMILY-3558";Tend="1121";Tstart="938";shortTE="F";uid="7cc5d6e4-9668-4407-9ceb-b6978207b0bd"
NW_015368383.1	RepeatMasker	Unknown	395654	395814	803	+	.	ID="RND-6_FAMILY-2747";Tend="1533";Tstart="1374";shortTE="F";uid="bfad7ea5-e6ce-4e56-a129-1f67c7229dc8"
NW_015368383.1	RepeatMasker	Unknown	270082	270373	1451	+	.	ID="RND-6_FAMILY-11256";Tend="1132";Tstart="835";shortTE="F";uid="8bf5ed7e-0e7d-45bd-b37c-542094b600dd"
NW_015368383.1	RepeatMasker	DNA	509602	509870	448	+	.	ID="dna4-2_ap";Tend="266";Tstart="1";shortTE="F";uid="fa25ac97-e533-4820-9892-9322ce4d9dfc"
NW_015368383.1	RepeatMasker	DNA	332966	333288	1162	+	.	ID="ttaa4c_ap";Tend="403";Tstart="80";shortTE="F";uid="f37916b6-0358-4649-bb0a-9b11bd229e68"
NW_015368383.1	RepeatMasker	Unknown	280253	280790	3789	+	.	ID="RND-1_FAMILY-84";Tend="1509";Tstart="915";shortTE="F";uid="42db46e5-0342-43f7-bac5-76983465d752"
NW_015368383.1	RepeatMasker	DNA/hAT-hAT19	356802	357372	1690	+	.	ID="DNA8-95_AP";TEgroup="ctg_142%7CDNA8-95_AP%7C1";Tend="968";Tstart="1";shortTE="F";uid="0271847e-13fd-4f31-99ae-24ae2f1fc6f2"
NW_015368383.1	RepeatMasker	DNA/Ginger	7535	7736	1243	+	.	ID="RND-1_FAMILY-20";Tend="1643";Tstart="1449";shortTE="F";uid="ed6750f5-e111-4bb0-9f3c-e2bcc16b7802"
NW_015368383.1	RepeatMasker	DNA/Ginger-1	91957	92067	739	+	.	ID="RND-6_FAMILY-17210";Tend="1061";Tstart="953";shortTE="F";uid="9e352696-d58c-4e08-87c6-e1842046f87d"
NW_015368383.1	RepeatMasker	DNA/hAT-Charlie	226992	227248	698	+	.	ID="RND-5_FAMILY-1734";Tend="649";Tstart="389";shortTE="F";uid="81edd91b-86f1-4a4a-8537-9845b97567e2"
NW_015368383.1	RepeatMasker	Unknown	221480	221719	1598	+	.	ID="RND-6_FAMILY-2065";Tend="1215";Tstart="982";shortTE="F";uid="dac8d5c2-e96d-4386-a64a-ffbf2c5eed27"
NW_015368383.1	RepeatMasker	RC/Helitron	570002	570264	1645	+	.	ID="RND-6_FAMILY-9203";Tend="1063";Tstart="782";shortTE="F";uid="d9b21735-f346-4a0d-9821-7d318f9a78fb"
NW_015368383.1	RepeatMasker	DNA/hAT-Tip100	246877	247559	5285	+	.	ID="RND-5_FAMILY-3582";Tend="1307";Tstart="625";shortTE="F";uid="4fddc1ee-496f-453e-9bef-71723e914139"
NW_015368383.1	RepeatMasker	LTR/Gypsy	576568	577797	9591	+	.	ID="RND-5_FAMILY-4378";Tend="1443";Tstart="225";shortTE="F";uid="d84c370c-5465-42c3-9d05-c19c18abbf3f"
NW_015368383.1	RepeatMasker	DNA	438302	438487	672	+	.	ID="DNAX-10_AP";Tend="221";Tstart="5";shortTE="F";uid="1dfb72df-fb14-4674-8be7-99641d2c9b61"
NW_015368383.1	RepeatMasker	DNA	208186	208409	551	+	.	ID="DNA4-2_AP";Tend="725";Tstart="511";shortTE="F";uid="bdf12487-0cd1-4087-abb8-df659a84357e"
NW_015368383.1	RepeatMasker	Unknown	193096	193207	600	+	.	ID="RND-6_FAMILY-5725";Tend="1413";Tstart="1306";shortTE="F";uid="233b6eb8-8970-413f-b0e9-e2422720ea05"
NW_015368383.1	RepeatMasker	DNA	106734	107271	763	+	.	ID="DNA2-3_AP";Tend="609";Tstart="41";shortTE="F";uid="2a32d0ff-332a-4b8f-976b-5983c582de36"
NW_015368383.1	RepeatMasker	Unknown	559651	559883	737	+	.	ID="RND-1_FAMILY-0";Tend="1240";Tstart="958";shortTE="F";uid="00c4410d-52cd-4d56-8b24-ce2a30c84ea2"
NW_015368383.1	RepeatMasker	Unknown	481002	481228	1623	+	.	ID="RND-4_FAMILY-1062";Tend="1161";Tstart="896";shortTE="F";uid="704c9fee-e246-4b08-839c-ab8dccff15bf"
NW_015368383.1	RepeatMasker	LINE/I	599316	599881	1308	+	.	ID="RND-5_FAMILY-843";Tend="514";Tstart="18";shortTE="F";uid="5ed86f4e-9f1c-4b7e-88f1-daf36b5d9583"
NW_015368383.1	RepeatMasker	Retroposon?	131252	131708	1313	+	.	ID="SINE2-2_AP";Tend="1998";Tstart="1610";shortTE="F";uid="f75bdc64-fb39-4708-a40c-bd272cee876f"
NW_015368383.1	RepeatMasker	Unknown	229008	229149	619	+	.	ID="RND-1_FAMILY-2";Tend="1105";Tstart="942";shortTE="F";uid="09f115b5-b293-4299-8c31-aa0da0df2856"
NW_015368383.1	RepeatMasker	DNA	207523	207705	478	+	.	ID="dna4-2_ap";Tend="286";Tstart="100";shortTE="F";uid="72ff5505-247e-46e8-9477-12b82c3e90dd"
NW_015368383.1	RepeatMasker	RC/Helitron	571103	571352	427	+	.	ID="RND-6_FAMILY-9203";Tend="2171";Tstart="1945";shortTE="F";uid="4a2f3f6a-5322-4efe-9479-8f494026d86d"
NW_015368383.1	RepeatMasker	DNA	301823	302313	1062	+	.	ID="DNA8-25_AP";Tend="545";Tstart="3";shortTE="F";uid="55e125b6-4368-4cdd-bc8a-dc4427f2ce72"
NW_015368383.1	RepeatMasker	Unknown	358659	359020	2519	+	.	ID="RND-5_FAMILY-6588";Tend="1344";Tstart="925";shortTE="F";uid="677f9dad-42f8-4e41-b716-5710c2d593c3"
NW_015368383.1	RepeatMasker	DNA	201044	201235	993	+	.	ID="ttaa2c_ap";Tend="239";Tstart="23";shortTE="F";uid="b03e4b9a-3577-4a93-98b4-eaf611487f49"
NW_015368383.1	RepeatMasker	DNA	195866	196100	1515	+	.	ID="ttaa3b_ap";Tend="232";Tstart="1";shortTE="F";uid="0aa85c79-3af0-4919-9796-0391cc232c23"
NW_015368383.1	RepeatMasker	Unknown	270535	270793	1379	+	.	ID="RND-1_FAMILY-150";Tend="1211";Tstart="919";shortTE="F";uid="d93f827b-aa00-4fb3-b791-d8df5fee0999"
NW_015368383.1	RepeatMasker	DNA/TcMar-Pogo	553423	554022	3226	+	.	ID="RND-6_FAMILY-11462";Tend="1498";Tstart="908";shortTE="F";uid="7f0056a8-a32f-40ca-b822-0e432f2f857c"
NW_015368383.1	RepeatMasker	DNA/Kolobok-E	132901	133950	1515	+	.	ID="KOLOBOKE-2_AP";Tend="2218";Tstart="1142";shortTE="F";uid="6bfd0926-358b-4e53-93f2-c64699b31276"
NW_015368383.1	RepeatMasker	Unknown	550577	550765	486	+	.	ID="RND-6_FAMILY-6961";Tend="1529";Tstart="1339";shortTE="F";uid="1b8ff422-e3ed-4329-86ef-74312a9bc5d7"
NW_015368383.1	RepeatMasker	DNA	357441	357616	1407	+	.	ID="RND-1_FAMILY-57";Tend="1153";Tstart="970";shortTE="F";uid="e6495f1b-1124-4bc6-b3d5-0be26790eed2"
NW_015368383.1	RepeatMasker	LINE/R1-LOA	377282	378243	6113	+	.	ID="RND-6_FAMILY-3859";Tend="1460";Tstart="479";shortTE="F";uid="0fcb8ab7-de36-4a81-9ca1-236344ec59f3"
NW_015368383.1	RepeatMasker	Unknown	322118	322261	467	+	.	ID="RND-6_FAMILY-18606";Tend="1686";Tstart="1543";shortTE="F";uid="2d220fb1-abd1-4f29-b1eb-55356ce11bdc"
NW_015368383.1	RepeatMasker	DNA	347425	347580	410	+	.	ID="dna4-2_ap";Tend="188";Tstart="5";shortTE="F";uid="c31648a1-7b5e-46ff-a2ae-715fc02f3c69"
NW_015368383.1	RepeatMasker	LINE/I	410182	410608	1578	+	.	ID="RND-5_FAMILY-845";Tend="1079";Tstart="659";shortTE="F";uid="c6f18ab1-c13f-45fc-af71-7bd859ec7457"
NW_015368383.1	RepeatMasker	DNA/hAT-Ac	188054	188493	862	+	.	ID="HAT-2_AP";TEgroup="ctg_142%7CHAT-2_AP%7C1";Tend="3473";Tstart="1";shortTE="F";uid="d1be8d8d-2aa4-423c-a49c-1d96756cd954"
NW_015368383.1	RepeatMasker	LINE/R1	556508	558617	401	+	.	ID="RND-5_FAMILY-1819";TEgroup="ctg_142%7CRND-5_FAMILY-1819%7C1";Tend="3487";Tstart="13";shortTE="F";uid="0697be1e-1af5-4d9a-9a6a-710fe0bed918"
NW_015368383.1	RepeatMasker	DNA	527857	528288	2017	+	.	ID="ttaa3_ap";Tend="429";Tstart="1";shortTE="F";uid="58374de8-9c7f-42af-a5c2-ee708eef62b9"
NW_015368383.1	RepeatMasker	DNA/Ginger-1	92330	92514	1173	+	.	ID="RND-6_FAMILY-17210";Tend="1415";Tstart="1229";shortTE="F";uid="18c14edf-f436-4138-8222-ce45e68314cd"
NW_015368383.1	RepeatMasker	DNA	415161	415548	845	+	.	ID="RND-5_FAMILY-277";TEgroup="ctg_142%7CRND-5_FAMILY-277%7C1";Tend="1375";Tstart="873";shortTE="F";uid="5b71c11e-37e6-4b5d-b8bf-7652387a7912"
NW_015368383.1	RepeatMasker	LTR/Copia	201792	202190	1423	+	.	ID="RND-6_FAMILY-1776";Tend="1241";Tstart="831";shortTE="F";uid="394c6fc9-bb55-48d6-be40-0c1f77f0f629"
NW_015368383.1	RepeatMasker	DNA/Kolobok-T2	279723	280268	1710	+	.	ID="KOLOBOK-2_AP";TEgroup="ctg_142%7CKOLOBOK-2_AP%7C1";Tend="413";Tstart="10";shortTE="F";uid="cad3d22b-3eca-4673-9a5d-84860addeb5d"
NW_015368383.1	RepeatMasker	DNA/hAT-Ac	156182	156323	521	+	.	ID="dna8-91_ap";Tend="680";Tstart="543";shortTE="F";uid="fc2d8ba6-b568-4935-bdf6-94c00d5702f8"
NW_015368383.1	RepeatMasker	Unknown	161378	162050	2017	+	.	ID="RND-1_FAMILY-121";Tend="1624";Tstart="971";shortTE="F";uid="addf6a0c-dc85-42fb-9ba0-48d7d8ca4f69"
NW_015368383.1	RepeatMasker	DNA	507998	508227	422	+	.	ID="dna4-2_ap";Tend="234";Tstart="4";shortTE="F";uid="3af14a66-0248-43df-bd5a-ed5cf40f63f2"
NW_015368383.1	RepeatMasker	DNA/Ginger	424843	425579	4772	+	.	ID="RND-1_FAMILY-20";Tend="1692";Tstart="928";shortTE="F";uid="5eb44d2d-5913-403b-9e9d-622ab659964c"
NW_015368383.1	RepeatMasker	DNA/hAT-Charlie	314331	314539	644	+	.	ID="RND-5_FAMILY-1734";Tend="648";Tstart="457";shortTE="F";uid="1168452e-c6ce-4a27-8e14-9ffe460751a3"
NW_015368383.1	RepeatMasker	DNA	175290	175620	641	+	.	ID="TTAA5_AP";Tend="388";Tstart="55";shortTE="F";uid="7ca4ce03-efc8-4df5-ba69-20d39d056627"
NW_015368383.1	RepeatMasker	DNA/MULE-MuDR	437033	437312	1769	+	.	ID="RND-5_FAMILY-7518";Tend="1258";Tstart="968";shortTE="F";uid="1da7da05-e0ca-4125-b640-a0aa0cc173b3"
NW_015368383.1	RepeatMasker	DNA/hAT-Tip100	222632	222989	425	+	.	ID="RND-6_FAMILY-8295";Tend="1015";Tstart="645";shortTE="F";uid="358ab367-790c-4fe4-b0f8-713382def07e"
NW_015368383.1	RepeatMasker	Unknown	246697	246890	713	+	.	ID="RND-6_FAMILY-1672";Tend="1093";Tstart="931";shortTE="F";uid="532ef090-d000-4c32-b85b-3592d587b9ef"
NW_015368383.1	RepeatMasker	DNA/hAT-hAT19	530975	531477	3143	+	.	ID="DNA8-74_AP";Tend="534";Tstart="1";shortTE="F";uid="6e2614f0-a6ff-4376-b8a4-8abbfde536eb"
NW_015368383.1	RepeatMasker	DNA	78533	78873	1530	+	.	ID="DNA4-2_AP";Tend="359";Tstart="11";shortTE="F";uid="e474e5ef-6a84-4ba3-b65b-c94ad5f04ede"
NW_015368383.1	RepeatMasker	DNA/hAT-Charlie	124511	124643	767	+	.	ID="RND-6_FAMILY-65";Tend="1048";Tstart="914";shortTE="F";uid="f17f9806-645c-4c32-bcdd-74d9668c8d4c"
NW_015368383.1	RepeatMasker	DNA/MULE-MuDR	355530	356131	2151	+	.	ID="RND-6_FAMILY-5035";TEgroup="ctg_142%7CRND-6_FAMILY-5035%7C1";Tend="1627";Tstart="837";shortTE="F";uid="528c37a8-1c61-40ba-b26e-b549d8645057"
NW_015368383.1	RepeatMasker	DNA/Ginger-1	108105	108511	2124	+	.	ID="RND-6_FAMILY-17210";Tend="1412";Tstart="953";shortTE="F";uid="42a19a65-9e5f-4c3b-a251-1caaefe1528a"
NW_015368383.1	RepeatMasker	LINE/I	344633	344946	532	+	.	ID="RND-5_FAMILY-263";Tend="1322";Tstart="1024";shortTE="F";uid="303066d7-2d02-4e2b-9821-8fd4c1cb9ab3"
NW_015368383.1	RepeatMasker	DNA	237235	237377	633	+	.	ID="RND-5_FAMILY-2221";Tend="2084";Tstart="1941";shortTE="F";uid="7eb76887-bb71-4995-b6e3-8b7fd1079f21"
NW_015368383.1	RepeatMasker	LINE/I	526145	526522	1175	+	.	ID="RND-5_FAMILY-4546";Tend="1469";Tstart="1074";shortTE="F";uid="97523124-8c4f-4e67-89b6-4c45277e4084"
NW_015368383.1	RepeatMasker	DNA/Ginger	203536	203722	1230	+	.	ID="RND-1_FAMILY-20";Tend="1629";Tstart="1448";shortTE="F";uid="e7619b4c-8e5e-48b1-82a6-ed83fd6c6b3b"
NW_015368383.1	RepeatMasker	RC/Helitron	570266	571109	6168	+	.	ID="HELITRON-1_AP";Tend="2904";Tstart="2060";shortTE="F";uid="6ced6b7e-5a56-40dd-a799-7b2777675257"
NW_015368383.1	RepeatMasker	Unknown	114419	114886	3188	+	.	ID="RND-6_FAMILY-13218";Tend="1416";Tstart="967";shortTE="F";uid="17773fbd-35da-4953-a1f0-3d220096e92f"
NW_015368383.1	RepeatMasker	Unknown	430979	431186	401	+	.	ID="RND-5_FAMILY-2430";Tend="446";Tstart="243";shortTE="F";uid="75e87c15-141d-4173-850c-225329ba40e8"
NW_015368383.1	RepeatMasker	LINE/I-Jockey	266267	266861	2702	+	.	ID="RND-5_FAMILY-471";Tend="1490";Tstart="864";shortTE="F";uid="e4b2f130-f570-48ae-a5da-c7e8f46b0d7b"
NW_015368383.1	RepeatMasker	DNA/hAT-Charlie	125174	125297	663	+	.	ID="RND-6_FAMILY-65";Tend="1159";Tstart="1046";shortTE="F";uid="d88646b2-0ee2-4453-a9db-f010abd0e550"
NW_015368383.1	RepeatMasker	LINE/I	159541	160577	2550	+	.	ID="RND-6_FAMILY-800";Tend="1913";Tstart="896";shortTE="F";uid="b9715c9f-83de-449d-9088-ece7881c7957"
NW_015368383.1	RepeatMasker	DNA/Ginger-1	156717	157168	1841	+	.	ID="RND-6_FAMILY-17210";Tend="1414";Tstart="951";shortTE="F";uid="a85aa4d1-c464-4ccf-874c-121b3bbccadf"
NW_015368383.1	RepeatMasker	LINE/I-Jockey	294599	294758	739	+	.	ID="TART_DV";Tend="11594";Tstart="11432";shortTE="F";uid="1b7023be-4b81-4894-be1e-e2a9f63cbb09"
NW_015368383.1	RepeatMasker	DNA	477470	477598	496	+	.	ID="DNA8-22_AP";Tend="153";Tstart="2";shortTE="F";uid="c0c1e921-5e5d-4e6a-acbb-e17a6d6aafc9"
NW_015368383.1	RepeatMasker	DNA/Ginger	345667	346505	6187	+	.	ID="RND-1_FAMILY-21";Tend="1660";Tstart="828";shortTE="F";uid="f1943840-c112-4cc6-84f2-b5aebe7b425b"
NW_015368383.1	RepeatMasker	DNA/MULE-MuDR	549796	549990	1010	+	.	ID="RND-5_FAMILY-3566";Tend="842";Tstart="636";shortTE="F";uid="f3411de4-e22b-4fcd-a2b7-2e58ccb832df"
NW_015368383.1	RepeatMasker	Unknown	491665	492667	726	+	.	ID="RND-6_FAMILY-1289";Tend="1449";Tstart="483";shortTE="F";uid="afb7f1c9-d891-46ff-8d7d-d891c22fbc99"
NW_015368383.1	RepeatMasker	Unknown	551087	551373	473	+	.	ID="RND-6_FAMILY-6961";Tend="1986";Tstart="1724";shortTE="F";uid="8eb1ecc0-aafc-4a8a-beb6-d77cbb0a3e15"
NW_015368383.1	RepeatMasker	DNA	255573	255861	674	+	.	ID="TTAA25_AP";Tend="508";Tstart="203";shortTE="F";uid="e5ce7603-0b80-43ee-bf1f-c4f5509563a4"
NW_015368383.1	RepeatMasker	Unknown	199889	200574	1258	+	.	ID="RND-1_FAMILY-103";Tend="1254";Tstart="615";shortTE="F";uid="e16547c3-19f7-4a15-bb9d-ee1e542d0d07"
NW_015368383.1	RepeatMasker	LINE/I	589138	589390	1846	-	.	ID="RND-5_FAMILY-843";Tend="1430";Tstart="1186";shortTE="F";uid="a979ea02-82b8-415d-ab11-5e3430ad5040"
NW_015368383.1	RepeatMasker	DNA/TcMar-Mariner	303876	304081	1067	-	.	ID="MARINER-N6_LMI";Tend="708";Tstart="519";shortTE="F";uid="b7c09870-3953-468c-9ac0-76eb23303630"
NW_015368383.1	RepeatMasker	DNA/hAT-Charlie	372386	372617	649	-	.	ID="RND-4_FAMILY-1634";Tend="1267";Tstart="972";shortTE="F";uid="4fbe83ea-61a3-47d9-b633-2949d1f54812"
NW_015368383.1	RepeatMasker	DNA/hAT-Tip100	193777	194254	1691	-	.	ID="RND-6_FAMILY-3977";Tend="1399";Tstart="933";shortTE="F";uid="bdbeffdf-a0dc-4aac-a282-33360c1d45fd"
NW_015368383.1	RepeatMasker	DNA	230545	230991	458	-	.	ID="DNA4-3_AP";Tend="586";Tstart="185";shortTE="F";uid="b3a490ca-5fc0-413d-9b2c-04316f93fad0"
NW_015368383.1	RepeatMasker	DNA	208580	208991	1207	-	.	ID="TTAA3_AP";Tend="406";Tstart="49";shortTE="F";uid="1d26ef9f-1d56-4fb4-852a-b60b634829e8"
NW_015368383.1	RepeatMasker	LTR/Gypsy	574788	574930	1045	-	.	ID="RND-6_FAMILY-3693";Tend="159";Tstart="20";shortTE="F";uid="3f8a5091-54cf-4476-aaa0-23a1d89ab286"
NW_015368383.1	RepeatMasker	DNA/Ginger	387521	387852	2542	-	.	ID="RND-1_FAMILY-21";Tend="2517";Tstart="2186";shortTE="F";uid="e41a733e-64e0-44c2-bef0-bd9b4cd806ae"
NW_015368383.1	RepeatMasker	LINE/I-Jockey	582420	582572	1030	-	.	ID="RND-6_FAMILY-3758";Tend="1701";Tstart="1547";shortTE="F";uid="db3cdc31-1df7-401e-96dc-8b4b2233bff8"
NW_015368383.1	RepeatMasker	DNA	138012	138322	1736	-	.	ID="TTAA3_AP";Tend="429";Tstart="117";shortTE="F";uid="e72f179f-31e6-4b41-91b1-46fc8c68055c"
NW_015368383.1	RepeatMasker	LTR/Copia	279544	279692	532	-	.	ID="RND-6_FAMILY-1776";Tend="910";Tstart="758";shortTE="F";uid="9a61137c-51ab-4340-abdd-d5e93a6daf10"
NW_015368383.1	RepeatMasker	LTR/Copia	223771	224088	895	-	.	ID="RND-6_FAMILY-1776";Tend="1034";Tstart="739";shortTE="F";uid="92d4555f-6e4d-4c82-b94c-ab5cc578e910"
NW_015368383.1	RepeatMasker	DNA	60123	60413	1025	-	.	ID="DNA4-2_AP";Tend="769";Tstart="453";shortTE="F";uid="7b13a135-ddfd-48e3-b7f0-499b7cbfc29c"
NW_015368383.1	RepeatMasker	Unknown	360831	361166	1186	-	.	ID="RND-5_FAMILY-3452";Tend="1256";Tstart="921";shortTE="F";uid="634b1f44-5a0e-4fd1-8cf2-0c69721785af"
NW_015368383.1	RepeatMasker	DNA/Ginger	302751	302872	682	-	.	ID="RND-1_FAMILY-20";Tend="1644";Tstart="1537";shortTE="F";uid="010df7dc-0736-4300-929a-bbe34db74f76"
NW_015368383.1	RepeatMasker	Unknown	267945	268466	1731	-	.	ID="RND-5_FAMILY-253";Tend="1506";Tstart="999";shortTE="F";uid="cfc932ce-8729-497c-beb4-fd2383661f67"
NW_015368383.1	RepeatMasker	Unknown	186152	186912	2720	-	.	ID="RND-5_FAMILY-3521";TEgroup="ctg_142%7CRND-5_FAMILY-3521%7C1";Tend="1252";Tstart="873";shortTE="F";uid="9d8bb1ad-5e01-4f7c-8b9c-15eac0c7f7f6"
NW_015368383.1	RepeatMasker	DNA/hAT-Tip100	93884	94049	1121	-	.	ID="DNA8-113_AP";Tend="176";Tstart="1";shortTE="F";uid="b9b26b64-2a6b-4000-87a0-48cb36866acd"
NW_015368383.1	RepeatMasker	LINE/RTE-BovB	187226	187882	4405	-	.	ID="RND-6_FAMILY-5838";Tend="1517";Tstart="863";shortTE="F";uid="c2732016-2e08-4749-8654-8350681fc75b"
NW_015368383.1	RepeatMasker	Unknown	229194	229497	1428	-	.	ID="RND-6_FAMILY-4404";Tend="1235";Tstart="919";shortTE="F";uid="7f6b8d12-0a67-4645-8c87-f7867ccca84e"
NW_015368383.1	RepeatMasker	Unknown	491852	493014	5121	-	.	ID="RND-4_FAMILY-242";TEgroup="ctg_142%7CRND-4_FAMILY-242%7C1";Tend="2188";Tstart="749";shortTE="F";uid="aa608965-a728-4ab9-8d7c-9bf770e16b09"
NW_015368383.1	RepeatMasker	DNA/MULE-MuDR	61926	62092	682	-	.	ID="MUDR-1X_AP";Tend="3643";Tstart="3490";shortTE="F";uid="4765eabe-1d06-4dde-b86d-14682adff33e"
NW_015368383.1	RepeatMasker	Unknown	386899	387059	489	-	.	ID="RND-5_FAMILY-316";Tend="1124";Tstart="965";shortTE="F";uid="9790438e-aaf1-4ab8-b60c-a77df117b747"
NW_015368383.1	RepeatMasker	Unknown	414941	415141	704	-	.	ID="RND-1_FAMILY-8";Tend="1628";Tstart="1424";shortTE="F";uid="94c446c2-92f0-486e-91f0-3b6a09a63696"
NW_015368383.1	RepeatMasker	DNA	130331	130481	781	-	.	ID="DNA4-3_AP";Tend="635";Tstart="485";shortTE="F";uid="d2bdde6c-d733-44cf-8179-8e6d615f830e"
NW_015368383.1	RepeatMasker	DNA	412621	412756	603	-	.	ID="ttaa3b_ap";Tend="131";Tstart="19";shortTE="F";uid="26fe6fc9-7482-489b-860b-932a48069c1e"
NW_015368383.1	RepeatMasker	LINE/I-Jockey	363950	364251	708	-	.	ID="RND-6_FAMILY-1404";Tend="706";Tstart="409";shortTE="F";uid="149e3c9e-57d1-4b15-894b-0a72b31f6691"
NW_015368383.1	RepeatMasker	Unknown	233730	233913	1600	-	.	ID="RND-5_FAMILY-1280";Tend="1174";Tstart="991";shortTE="F";uid="2258bdb9-7e3a-4f68-be9c-5a58843e3813"
NW_015368383.1	RepeatMasker	Retroposon?	222906	223201	637	-	.	ID="SINE2-1_AP";Tend="1436";Tstart="1134";shortTE="F";uid="cf2c30b2-809f-4685-a9fa-6dce7c5f9e6c"
NW_015368383.1	RepeatMasker	LINE/I	82236	82699	3054	-	.	ID="RND-1_FAMILY-87";Tend="1561";Tstart="1101";shortTE="F";uid="493fbb58-4f8e-4241-b92b-4e484df0160d"
NW_015368383.1	RepeatMasker	LTR/Copia	84937	85255	598	-	.	ID="RND-6_FAMILY-1776";Tend="1097";Tstart="763";shortTE="F";uid="a50d592d-5571-4f9b-8656-9620b0b79168"
NW_015368383.1	RepeatMasker	LINE/I-Jockey	551285	552563	2614	-	.	ID="RND-6_FAMILY-1126";Tend="1608";Tstart="613";shortTE="F";uid="8f4904d9-1385-4f82-87f8-7cea22bfae34"
NW_015368383.1	RepeatMasker	Unknown	84505	84628	1047	-	.	ID="RND-6_FAMILY-15696";Tend="1099";Tstart="976";shortTE="F";uid="8c4beee7-1a80-4a7e-b1b3-db6f90a3bb85"
NW_015368383.1	RepeatMasker	RC/Helitron	267597	267976	1721	-	.	ID="RND-1_FAMILY-17";Tend="1777";Tstart="1293";shortTE="F";uid="79591b18-22a7-4ec1-88a8-e9373d3249b1"
NW_015368383.1	RepeatMasker	DNA/hAT-Charlie	431628	431991	2546	-	.	ID="RND-1_FAMILY-159";Tend="1210";Tstart="847";shortTE="F";uid="b4774f39-d429-4fd8-88b4-5b8495966a15"
NW_015368383.1	RepeatMasker	Unknown	410973	411161	1233	-	.	ID="RND-1_FAMILY-56";Tend="1056";Tstart="881";shortTE="F";uid="ea43579a-f8c4-45ff-a0e3-d2d34a0a239d"
NW_015368383.1	RepeatMasker	Unknown	150774	151378	4793	-	.	ID="RND-5_FAMILY-1521";Tend="1519";Tstart="918";shortTE="F";uid="65ef3737-23a1-4834-a132-cb148fc61403"
NW_015368383.1	RepeatMasker	Unknown	369696	370192	749	-	.	ID="RND-6_FAMILY-2915";TEgroup="ctg_142%7CRND-6_FAMILY-2915%7C1";Tend="1433";Tstart="803";shortTE="F";uid="8b93b9be-b1c8-4bb0-91aa-8ec4ab401ffc"
NW_015368383.1	RepeatMasker	LINE/I-Jockey	369251	369461	556	-	.	ID="RND-6_FAMILY-3814";Tend="1134";Tstart="929";shortTE="F";uid="774a7747-f286-4061-bd43-553d46308209"
NW_015368383.1	RepeatMasker	DNA/MULE-MuDR	322111	322244	484	-	.	ID="RND-6_FAMILY-3029";Tend="253";Tstart="131";shortTE="F";uid="b8cf7233-a503-48fe-bec7-6615a8a413a3"
NW_015368383.1	RepeatMasker	Retroposon?	149971	150105	1016	-	.	ID="RND-6_FAMILY-4268";Tend="767";Tstart="635";shortTE="F";uid="5427db96-1121-4959-9ebb-5813266045c7"
NW_015368383.1	RepeatMasker	DNA/Ginger	278246	278446	857	-	.	ID="RND-1_FAMILY-20";Tend="1681";Tstart="1484";shortTE="F";uid="2ae74567-0ddb-4d5d-b067-451eaa344f48"
NW_015368383.1	RepeatMasker	Unknown	480321	480606	556	-	.	ID="RND-6_FAMILY-1672";Tend="1135";Tstart="889";shortTE="F";uid="87fb4989-d13c-4f45-af54-31a780cabe8c"
NW_015368383.1	RepeatMasker	Unknown	391836	392297	993	-	.	ID="RND-5_FAMILY-6220";TEgroup="ctg_142%7CRND-5_FAMILY-6220%7C1";Tend="1439";Tstart="792";shortTE="F";uid="38f94bba-1c28-4b9f-b974-e4d7ef2b63d1"
NW_015368383.1	RepeatMasker	LTR/Copia	303134	303801	2003	-	.	ID="RND-6_FAMILY-1776";Tend="1481";Tstart="765";shortTE="F";uid="a42d3ab7-9e86-4fe9-a130-0f7707269c0c"
NW_015368383.1	RepeatMasker	LINE/I-Jockey	154923	155336	1086	-	.	ID="RND-5_FAMILY-629";Tend="1186";Tstart="875";shortTE="F";uid="0b457760-b74a-4d01-bead-86bc2b997c66"
NW_015368383.1	RepeatMasker	DNA/hAT	209061	209266	677	-	.	ID="DNA8-68_AP";Tend="229";Tstart="32";shortTE="F";uid="7ba26836-09b1-4803-8041-ebf82848efbd"
NW_015368383.1	RepeatMasker	DNA	273310	273453	492	-	.	ID="TTAA2C_AP";Tend="423";Tstart="269";shortTE="F";uid="288db67c-7ba6-4acb-bd5c-ad5e31a30258"
NW_015368383.1	RepeatMasker	DNA/hAT-Tip100	185894	186039	908	-	.	ID="RND-6_FAMILY-13191";Tend="1183";Tstart="1046";shortTE="F";uid="3d4835c3-a05b-44be-a0d9-6410cc2f4811"
NW_015368383.1	RepeatMasker	DNA/Kolobok-T2	280788	280888	565	-	.	ID="KOLOBOK-2_AP";Tend="238";Tstart="137";shortTE="F";uid="1a89c621-8bed-4f37-ae0a-0a4f135e30ab"
NW_015368383.1	RepeatMasker	DNA/MULE-MuDR	150214	150382	1305	-	.	ID="RND-5_FAMILY-7518";Tend="1141";Tstart="970";shortTE="F";uid="90e2cf75-a61e-4267-92fe-886b74ad9a9b"
NW_015368383.1	RepeatMasker	Unknown	78437	78540	524	-	.	ID="RND-1_FAMILY-0";Tend="1079";Tstart="974";shortTE="F";uid="8e5974ac-81a6-4400-845d-0d40cb75a417"
NW_015368383.1	RepeatMasker	LINE/I-Jockey	399635	400002	2150	-	.	ID="RND-5_FAMILY-2103";Tend="1423";Tstart="1065";shortTE="F";uid="11592ee7-7cc9-486d-8ba4-0c380cc981d3"
NW_015368383.1	RepeatMasker	DNA	213493	213911	3009	-	.	ID="RND-6_FAMILY-2733";Tend="1313";Tstart="896";shortTE="F";uid="a63a3859-ab94-4fbe-94c4-3d1ea6e5822e"
NW_015368383.1	RepeatMasker	LINE/I	343704	344241	579	-	.	ID="RND-6_FAMILY-1726";Tend="1089";Tstart="535";shortTE="F";uid="7538f611-44b6-4b83-984b-128f159b520a"
NW_015368383.1	RepeatMasker	DNA	60420	60637	875	-	.	ID="TTAA8_AP";Tend="223";Tstart="1";shortTE="F";uid="51fb9db9-7a61-4465-b640-21941c5c0573"
NW_015368383.1	RepeatMasker	Unknown	291185	291381	1598	-	.	ID="RND-6_FAMILY-15696";Tend="1169";Tstart="973";shortTE="F";uid="322eeeb1-55fb-425d-9cba-3f499c7feb6d"
NW_015368383.1	RepeatMasker	Retroposon?	319190	319617	1287	-	.	ID="SINE2-1_AP";Tend="1369";Tstart="952";shortTE="F";uid="860b7e46-89ec-422c-a7c2-d84ef02fb110"
NW_015368383.1	RepeatMasker	DNA/hAT	262492	262778	766	-	.	ID="DNA8-76_AP";TEgroup="ctg_142%7CDNA8-76_AP%7C1";Tend="455";Tstart="1";shortTE="F";uid="2e16ba57-584a-48a3-b6b1-29754d527650"
NW_015368383.1	RepeatMasker	LINE/R1	332808	332954	761	-	.	ID="RND-5_FAMILY-2827";Tend="1288";Tstart="1147";shortTE="F";uid="e0b10d05-4474-4e5d-ba7a-0022aa03d254"
NW_015368383.1	RepeatMasker	Unknown	62887	63216	1783	-	.	ID="RND-3_FAMILY-226";Tend="1671";Tstart="1348";shortTE="F";uid="7a247c70-092e-461e-9f7c-02c69164096b"
NW_015368383.1	RepeatMasker	Unknown	415486	415599	543	-	.	ID="RND-1_FAMILY-8";Tend="1139";Tstart="1027";shortTE="F";uid="8a87e14c-80a0-4e3f-af43-948281a726a6"
NW_015368383.1	RepeatMasker	DNA/Ginger	132832	133940	5645	-	.	ID="RND-1_FAMILY-21";Tend="2508";Tstart="832";shortTE="F";uid="95d295a9-e3c8-4cfc-8360-96cdc0dddc9c"
NW_015368383.1	RepeatMasker	LTR/Gypsy	575703	575823	959	-	.	ID="RND-6_FAMILY-3695";Tend="1246";Tstart="1126";shortTE="F";uid="7de90372-0131-4a30-9e02-bc223b26e6bd"
NW_015368383.1	RepeatMasker	LTR/Copia	53588	53933	1148	-	.	ID="RND-6_FAMILY-1776";Tend="1165";Tstart="765";shortTE="F";uid="a9530192-8c44-4a7b-8119-3bd87c95e024"
NW_015368383.1	RepeatMasker	Unknown	228822	229004	1204	-	.	ID="RND-6_FAMILY-4404";Tend="1394";Tstart="1220";shortTE="F";uid="21095b6b-4e3d-4026-a4a2-0866f938ebb5"
NW_015368383.1	RepeatMasker	DNA/Ginger-1	213011	213149	434	-	.	ID="GINGER1-2_AP";Tend="3970";Tstart="3826";shortTE="F";uid="292f5e27-ff8e-49ed-8220-1aa291933037"
NW_015368383.1	RepeatMasker	DNA/MULE-MuDR	308954	309122	759	-	.	ID="DNA8-110_AP";Tend="269";Tstart="127";shortTE="F";uid="f4611646-a1ca-496e-986e-e66dd0b41582"
NW_015368383.1	RepeatMasker	Unknown	137672	138011	631	-	.	ID="RND-6_FAMILY-6106";Tend="1584";Tstart="1288";shortTE="F";uid="b149e12c-07a8-44cc-b79a-e9a1dc5fe0c1"
NW_015368383.1	RepeatMasker	Unknown	184258	184633	2947	-	.	ID="RND-6_FAMILY-12439";Tend="1299";Tstart="904";shortTE="F";uid="90aa193b-cc3a-465f-b44e-752ded6de327"
NW_015368383.1	RepeatMasker	DNA	494690	495147	1681	-	.	ID="TTAA14_AP";Tend="551";Tstart="83";shortTE="F";uid="3f93c364-4e46-4518-bba3-3434db88d028"
NW_015368383.1	RepeatMasker	LINE/R1	66115	66282	807	-	.	ID="RND-5_FAMILY-2827";Tend="1308";Tstart="1126";shortTE="F";uid="b6962228-fa5d-4147-80c2-d0443ae5c60d"
NW_015368383.1	RepeatMasker	Unknown	461384	461800	787	-	.	ID="RND-5_FAMILY-640";TEgroup="ctg_142%7CRND-5_FAMILY-640%7C1";Tend="1408";Tstart="1244";shortTE="F";uid="a9850d2a-6521-4f51-997c-2a7a45ae6b3f"
NW_015368383.1	RepeatMasker	Unknown	151499	151924	2736	-	.	ID="RND-3_FAMILY-226";Tend="1439";Tstart="1009";shortTE="F";uid="d5c38aff-0244-4b5d-8b37-e535949ddf40"
NW_015368383.1	RepeatMasker	LINE/CR1	71242	71426	540	-	.	ID="RND-6_FAMILY-776";Tend="1305";Tstart="1117";shortTE="F";uid="3459be65-5745-4f7e-8acd-87c61ef03776"
NW_015368383.1	RepeatMasker	LINE/I-Jockey	154422	154538	671	-	.	ID="RND-5_FAMILY-629";Tend="1533";Tstart="1419";shortTE="F";uid="1e75489c-618d-4c70-8b59-d7de4bb5d021"
NW_015368383.1	RepeatMasker	DNA	394827	395472	2334	-	.	ID="DNA4-2_AP";Tend="679";Tstart="1";shortTE="F";uid="49aa2926-be7f-48bb-aac5-87978c4ce0be"
NW_015368383.1	RepeatMasker	LINE/I	86310	86772	3061	-	.	ID="RND-1_FAMILY-87";Tend="1561";Tstart="1101";shortTE="F";uid="db8b281b-becb-44f5-9d4b-6ae4d47b72dc"
NW_015368383.1	RepeatMasker	RC/Helitron	268479	268673	560	-	.	ID="RND-1_FAMILY-17";TEgroup="ctg_142%7CRND-1_FAMILY-17%7C1";Tend="1308";Tstart="959";shortTE="F";uid="7070eff6-6737-4649-8fd5-fa8c43f826df"
NW_015368383.1	RepeatMasker	DNA/hAT-Charlie	84629	84796	1034	-	.	ID="RND-6_FAMILY-337";Tend="1076";Tstart="909";shortTE="F";uid="a30359f0-6704-4b37-891d-6e3e4f4d5677"
NW_015368383.1	RepeatMasker	DNA	451076	451447	805	-	.	ID="DNA4-2_AP";Tend="417";Tstart="4";shortTE="F";uid="5dfa8bd4-62b7-4f81-8e0c-dcac43a13d79"
NW_015368383.1	RepeatMasker	Unknown	547478	548704	7711	-	.	ID="RND-4_FAMILY-242";Tend="1914";Tstart="702";shortTE="F";uid="b2e04c3f-ffc2-4044-b7d8-c38b66d6c0c2"
NW_015368383.1	RepeatMasker	RC/Helitron	302919	303126	1733	-	.	ID="RND-6_FAMILY-2197";Tend="766";Tstart="559";shortTE="F";uid="fbfb5155-8c2e-42ae-8869-f87b64b49ece"
NW_015368383.1	RepeatMasker	DNA	77869	78326	2192	-	.	ID="RND-5_FAMILY-9416";Tend="1377";Tstart="937";shortTE="F";uid="dc0e8d33-5837-4e65-b391-70d0e9e5f9a8"
NW_015368383.1	RepeatMasker	Retroposon?	320414	321045	892	-	.	ID="SINE2-1_AP";Tend="967";Tstart="224";shortTE="F";uid="e968c241-03fd-4d90-8105-cc64fdd2145d"
NW_015368383.1	RepeatMasker	LTR/Copia	271469	271603	436	-	.	ID="RND-6_FAMILY-1776";Tend="904";Tstart="761";shortTE="F";uid="1b8f246a-91c6-45ff-a610-89d5a2b7748d"
NW_015368383.1	RepeatMasker	DNA/hAT	127902	128060	667	-	.	ID="DNA8-105_AP";Tend="422";Tstart="263";shortTE="F";uid="3e8774e2-9a35-4c7a-8273-801546ec7f7a"
NW_015368383.1	RepeatMasker	LINE/R1	65421	65602	1016	-	.	ID="RND-6_FAMILY-1257";Tend="1042";Tstart="860";shortTE="F";uid="f1b775bf-3b7e-41fb-b0c8-0a115f940060"
NW_015369661.1	RepeatMasker	Unknown	9395	9670	692	+	.	ID="RND-1_FAMILY-56";Tend="1093";Tstart="879";shortTE="F";uid="09fd4095-6b0e-436c-b7b4-ca6da059597a"
NW_015369661.1	RepeatMasker	DNA	14492	14792	462	+	.	ID="DNA4-3_AP";Tend="371";Tstart="92";shortTE="F";uid="06062efa-e984-4be3-be17-c2bb0161310b"
NW_015369661.1	RepeatMasker	Satellite	1304	1507	504	+	.	ID="MSAT-2_RPR";TEgroup="ctg_1420%7CMSAT-2_RPR%7C1";Tend="759";Tstart="542";shortTE="F";uid="835aca04-d9d7-43a8-93ee-f5aba6259411"
NW_015369661.1	RepeatMasker	LINE/L2	1329	1440	545	-	.	ID="L2-10_HMEL";Tend="2175";Tstart="2067";shortTE="F";uid="d469cc0c-05e1-4601-99af-d74cb9a37063"
NW_015369661.1	RepeatMasker	DNA/hAT	15577	15977	1510	-	.	ID="RND-4_FAMILY-355";Tend="1378";Tstart="999";shortTE="F";uid="bd43c273-e1b2-4923-85ed-c980340f6c83"
NW_015369661.1	RepeatMasker	Unknown	9120	9400	523	-	.	ID="RND-5_FAMILY-3621";Tend="1265";Tstart="980";shortTE="F";uid="a80897b4-e6d0-44db-9da9-da0a0edfaf51"
NW_015369661.1	RepeatMasker	DNA/Maverick	1347	1514	619	-	.	ID="POLINTON-1_ACE";Tend="6661";Tstart="6497";shortTE="F";uid="71fd443f-a0f8-4ca2-b8f7-9632e002e74c"
NW_015369661.1	RepeatMasker	DNA/MULE-MuDR	5048	5224	1430	-	.	ID="RND-5_FAMILY-7518";Tend="1249";Tstart="1074";shortTE="F";uid="41dabcde-ced5-475b-a968-0681e91446b7"
NW_015369662.1	RepeatMasker	Unknown	27575	28017	639	+	.	ID="RND-4_FAMILY-242";Tend="1412";Tstart="956";shortTE="F";uid="b5f2f442-8dbc-43ce-800d-0bbfc519eb31"
NW_015369662.1	RepeatMasker	Unknown	8579	9973	4624	+	.	ID="RND-6_FAMILY-957";Tend="1496";Tstart="171";shortTE="F";uid="68dd9a21-f931-4e32-9ebc-255c0cef7776"
NW_015369663.1	RepeatMasker	Unknown	16721	16831	449	+	.	ID="RND-6_FAMILY-957";Tend="1702";Tstart="1624";shortTE="F";uid="8a8f804b-aca6-4a13-b092-726bbdb8be00"
NW_015369663.1	RepeatMasker	DNA/Ginger	28841	29158	922	+	.	ID="RND-1_FAMILY-20";Tend="1675";Tstart="1358";shortTE="F";uid="37a3e239-d3fd-4831-8a15-a9f3fed59c9f"
NW_015369663.1	RepeatMasker	DNA/Ginger	27523	28865	6863	+	.	ID="RND-1_FAMILY-21";Tend="2182";Tstart="822";shortTE="F";uid="98f7423a-1528-44d2-ab93-a095c3ad953b"
NW_015369663.1	RepeatMasker	LTR/Copia	9913	10610	2421	+	.	ID="RND-6_FAMILY-1776";Tend="1443";Tstart="765";shortTE="F";uid="9b871f4c-cbc4-468a-befc-582ae1e245aa"
NW_015369663.1	RepeatMasker	Unknown	17212	17679	2606	+	.	ID="RND-6_FAMILY-7599";Tend="1288";Tstart="835";shortTE="F";uid="dd8d7866-421b-4079-9412-6598959c281f"
NW_015369663.1	RepeatMasker	Unknown	2198	2454	526	-	.	ID="RND-1_FAMILY-2";Tend="1225";Tstart="996";shortTE="F";uid="3814b412-381b-4241-a1ca-01fa6dff8591"
NW_015369663.1	RepeatMasker	LINE/I	27354	27534	649	-	.	ID="RND-5_FAMILY-3905";Tend="1577";Tstart="1411";shortTE="F";uid="8fbd5936-1553-4743-8549-67026b8182fc"
NW_015369663.1	RepeatMasker	Unknown	23011	23349	413	-	.	ID="RND-6_FAMILY-2747";Tend="1358";Tstart="997";shortTE="F";uid="6a79afbe-1e06-45d3-b534-b5c9b172278b"
NW_015369663.1	RepeatMasker	DNA/MULE-MuDR	24453	24756	927	-	.	ID="MUDR11X_AP";Tend="2186";Tstart="1869";shortTE="F";uid="c82abd00-aaef-4397-a58b-7983ef0ca992"
NW_015369663.1	RepeatMasker	DNA/Ginger	26667	26807	999	-	.	ID="RND-1_FAMILY-21";Tend="1824";Tstart="1683";shortTE="F";uid="754c8ee4-9135-49dd-81f2-d814c8dcf33a"
NW_015369664.1	RepeatMasker	DNA/Kolobok-E	10103	10312	729	-	.	ID="KOLOBOKE-3_AP";Tend="2212";Tstart="1989";shortTE="F";uid="966eb5a8-1627-482a-9502-be1d3771480f"
NW_015369664.1	RepeatMasker	Retroposon?	10499	11152	1435	-	.	ID="SINE2-2_AP";Tend="1839";Tstart="1216";shortTE="F";uid="5822ab55-0cb7-40e4-8b37-dda00dadce1f"
NW_015369665.1	RepeatMasker	DNA/hAT-Blackjack	45	951	4820	+	.	ID="RND-5_FAMILY-7220";Tend="1419";Tstart="513";shortTE="F";uid="b3ac085c-7ba0-44c3-8775-c5beb978ac95"
NW_015369665.1	RepeatMasker	DNA/Ginger	26349	26525	995	+	.	ID="RND-1_FAMILY-21";Tend="991";Tstart="808";shortTE="F";uid="57636490-7332-4875-9b90-b3a0927fccec"
NW_015369665.1	RepeatMasker	DNA	27694	27819	933	-	.	ID="DNA3-1_AP";Tend="126";Tstart="1";shortTE="F";uid="bae868ca-90d9-4c4f-b94f-0a9b0c7f8da4"
NW_015369665.1	RepeatMasker	DNA/hAT-Tip100	34728	35244	599	-	.	ID="HAT-22_LMI";Tend="2093";Tstart="1575";shortTE="F";uid="9f5373df-dbbb-45cd-b34e-48f5363f8081"
NW_015369665.1	RepeatMasker	LTR/Copia	20013	20199	1097	-	.	ID="RND-6_FAMILY-1776";Tend="952";Tstart="765";shortTE="F";uid="0853160e-0bbf-4f11-8d83-221ce0729ba9"
NW_015369665.1	RepeatMasker	DNA/Ginger	20200	20648	511	-	.	ID="RND-1_FAMILY-21";TEgroup="ctg_1424%7CRND-1_FAMILY-21%7C1";Tend="2083";Tstart="763";shortTE="T";uid="2224ab32-e9f2-455c-a4be-1cf5cecb59e4"
NW_015369665.1	RepeatMasker	LINE/I-Jockey	16962	19089	1480	-	.	ID="VINGI-19_LMI";Tend="2630";Tstart="494";shortTE="F";uid="3bd72aca-0515-4252-b803-e95e8c1fa85c"
NW_015369665.1	RepeatMasker	Retroposon?	25923	26049	400	-	.	ID="SINE2-1_AP";Tend="591";Tstart="465";shortTE="F";uid="2813fb9a-d513-4b7b-baab-ed685de3cd24"
NW_015369666.1	RepeatMasker	Unknown	10649	11318	2418	+	.	ID="RND-6_FAMILY-18199";Tend="1046";Tstart="188";shortTE="F";uid="e367bc53-78b9-4114-943e-22f32fde3c13"
NW_015369666.1	RepeatMasker	Unknown	17521	17780	1600	+	.	ID="RND-6_FAMILY-18199";Tend="1730";Tstart="1474";shortTE="F";uid="875de973-d6e1-490a-b282-913c672261e0"
NW_015369666.1	RepeatMasker	LINE/I-Jockey	29880	31433	1862	+	.	ID="RND-6_FAMILY-93";Tend="1672";Tstart="220";shortTE="F";uid="31e912ac-7df7-4f2d-9d7c-041a9714d98b"
NW_015369666.1	RepeatMasker	DNA/hAT	2633	3498	6233	+	.	ID="RND-6_FAMILY-6806";Tend="1689";Tstart="845";shortTE="F";uid="b1499f60-c38a-4800-bd56-49eede5f1b20"
NW_015369666.1	RepeatMasker	DNA/PIF-Spy	26179	26823	3994	+	.	ID="RND-5_FAMILY-523";Tend="1383";Tstart="733";shortTE="F";uid="83efba82-c687-4c38-b2e9-fae0ed4d099a"
NW_015369666.1	RepeatMasker	LINE/I	456	1773	1077	+	.	ID="VINGI-1_BTA";Tend="1473";Tstart="163";shortTE="F";uid="036b1e84-19a6-4b36-94ed-f93e94488208"
NW_015369666.1	RepeatMasker	Unknown	5489	6264	4510	+	.	ID="RND-1_FAMILY-23";Tend="2230";Tstart="1452";shortTE="F";uid="6a95af33-4439-4552-ad08-0a858a069850"
NW_015369666.1	RepeatMasker	Unknown	1	333	1833	+	.	ID="RND-1_FAMILY-23";Tend="1816";Tstart="1487";shortTE="F";uid="62a5dfec-5bb0-4bfd-840f-3adb5531a0e0"
NW_015369666.1	RepeatMasker	LINE/I-Jockey	1778	2614	1614	+	.	ID="VINGI-1_APIS";Tend="2537";Tstart="1701";shortTE="F";uid="f599fc30-ed3e-42cf-b520-1f05199ca76a"
NW_015369666.1	RepeatMasker	DNA/Ginger	24466	25013	3497	+	.	ID="RND-1_FAMILY-21";Tend="2508";Tstart="1953";shortTE="F";uid="eeb306e9-53d7-420d-809c-c55a9c437019"
NW_015369666.1	RepeatMasker	Unknown	31531	34090	11270	+	.	ID="RND-6_FAMILY-18199";Tend="2817";Tstart="318";shortTE="F";uid="e6223b19-faa9-4597-9072-243c1931ad1c"
NW_015369666.1	RepeatMasker	Unknown	19768	23009	18333	+	.	ID="RND-1_FAMILY-23";Tend="3394";Tstart="134";shortTE="F";uid="49f696ea-da9d-42e3-8dde-63fe9f7a29e2"
NW_015369666.1	RepeatMasker	DNA/PIF-Spy	31416	31533	492	+	.	ID="RND-5_FAMILY-523";Tend="1472";Tstart="1353";shortTE="F";uid="c387fe87-b46f-4d86-b1ba-94895c77ece1"
NW_015369666.1	RepeatMasker	Unknown	4126	4236	556	+	.	ID="RND-1_FAMILY-23";Tend="895";Tstart="779";shortTE="F";uid="ef4d18f7-ee4b-4fd9-81f9-2d900e90ea6d"
NW_015369666.1	RepeatMasker	LINE/I-Jockey	17118	17524	439	-	.	ID="RND-4_FAMILY-1633";Tend="1155";Tstart="761";shortTE="F";uid="7b61208c-d89a-467e-960f-79fe433686ff"
NW_015369666.1	RepeatMasker	DNA/Kolobok-E	25424	25616	548	-	.	ID="RND-6_FAMILY-3914";Tend="290";Tstart="92";shortTE="F";uid="015fb219-59c0-42ed-954a-d42bd4b22012"
NW_015369666.1	RepeatMasker	LTR/Gypsy	8957	10372	2237	-	.	ID="GYPSY-23_PBA-I";Tend="4162";Tstart="2748";shortTE="F";uid="25e63242-ff88-4e3a-853e-396797b3331e"
NW_015369667.1	RepeatMasker	DNA/MULE-MuDR	22539	23428	5924	+	.	ID="RND-5_FAMILY-7166";Tend="1768";Tstart="852";shortTE="F";uid="3cf2fdfc-4c20-4c6c-bb34-20d94a5b8567"
NW_015369667.1	RepeatMasker	DNA/Ginger	30992	31716	5166	+	.	ID="RND-1_FAMILY-20";Tend="1642";Tstart="919";shortTE="F";uid="9a759cb9-3230-4144-855c-362c2a5764c7"
NW_015369667.1	RepeatMasker	DNA	7417	7560	454	+	.	ID="ttaa4c_ap";Tend="358";Tstart="222";shortTE="F";uid="36757919-fedf-49a4-a9d7-5b18b7eea32e"
NW_015369667.1	RepeatMasker	Unknown	32187	32719	3832	-	.	ID="RND-6_FAMILY-10439";Tend="1430";Tstart="903";shortTE="F";uid="2ab7ea3e-3d1e-4a68-9048-6f8675d789d6"
NW_015369667.1	RepeatMasker	DNA/hAT?	31892	32201	765	-	.	ID="DNA8-60_AP";Tend="414";Tstart="121";shortTE="F";uid="7040622e-02dd-4dcb-8a86-44b138e56920"
NW_015369667.1	RepeatMasker	DNA/TcMar-Pogo	6872	7109	612	-	.	ID="RND-6_FAMILY-2481";Tend="2267";Tstart="2036";shortTE="F";uid="f343d0e0-09b1-4829-bdf3-39a470125127"
NW_015369668.1	RepeatMasker	DNA	10911	11246	1046	+	.	ID="TTAA11_AP";Tend="346";Tstart="2";shortTE="F";uid="6276e3a1-e5b0-44bc-9e75-f52a9255e7ea"
NW_015369668.1	RepeatMasker	DNA	19290	19637	550	+	.	ID="DNA4-2B_AP";Tend="754";Tstart="417";shortTE="F";uid="2d8d1773-1c63-431a-ae5b-b5cd64161076"
NW_015369668.1	RepeatMasker	Unknown	3707	4141	993	-	.	ID="RND-3_FAMILY-226";TEgroup="ctg_1427%7CRND-3_FAMILY-226%7C1";Tend="1760";Tstart="967";shortTE="F";uid="2f87a0b6-8fec-47cc-b07b-cd2a6f73c8cf"
NW_015369668.1	RepeatMasker	DNA	13190	13852	1960	-	.	ID="TTAA3_AP";TEgroup="ctg_1427%7CTTAA3_AP%7C1";Tend="425";Tstart="10";shortTE="F";uid="3d49f97f-870f-4cdc-b386-54037cedd6e4"
NW_015369668.1	RepeatMasker	DNA/hAT-Charlie	14834	15047	597	-	.	ID="RND-4_FAMILY-965";Tend="1178";Tstart="1003";shortTE="F";uid="5e9d0235-e72a-4a01-97ef-36b5ed76ab54"
NW_015369668.1	RepeatMasker	DNA	11301	11741	1027	-	.	ID="RND-6_FAMILY-2733";Tend="1313";Tstart="862";shortTE="F";uid="6aede070-c704-4e15-abb2-f5a931b6ede4"
NW_015369668.1	RepeatMasker	DNA	15216	15429	623	-	.	ID="TTAA3_AP";Tend="429";Tstart="203";shortTE="F";uid="5c5a3fcf-d87a-4fa4-b66c-ff6a0c09396b"
NW_015369669.1	RepeatMasker	Retroposon?	26727	27167	1146	+	.	ID="SINE2-1_AP";Tend="577";Tstart="118";shortTE="F";uid="923856fe-22e2-41f2-84e3-cab3698636a1"
NW_015369669.1	RepeatMasker	Retroposon?	28593	30645	7409	+	.	ID="RND-5_FAMILY-2973";Tend="2092";Tstart="309";shortTE="F";uid="308fcb1b-132f-4eb6-a907-4977a972c24b"
NW_015369669.1	RepeatMasker	DNA/hAT	20696	20833	756	+	.	ID="RND-5_FAMILY-4301";Tend="376";Tstart="239";shortTE="F";uid="9837a0f7-cd95-47f8-976d-72213bced5d9"
NW_015369669.1	RepeatMasker	Unknown	4362	4518	581	+	.	ID="RND-5_FAMILY-2314";Tend="1084";Tstart="915";shortTE="F";uid="779d15e4-2eb6-4ce6-b3e5-cf7364cafbc0"
NW_015369669.1	RepeatMasker	Unknown	2	162	662	+	.	ID="RND-6_FAMILY-1800";Tend="1614";Tstart="1457";shortTE="F";uid="24ca7145-82a2-45ef-b1fb-4eabad67e8cc"
NW_015369669.1	RepeatMasker	DNA/Sola-1	595	882	1886	+	.	ID="RND-6_FAMILY-7378";Tend="267";Tstart="1";shortTE="F";uid="3ff35196-06c0-4967-a67a-e490097c94e9"
NW_015369669.1	RepeatMasker	DNA/PIF-Harbinger	12322	12474	715	+	.	ID="RND-5_FAMILY-2912";Tend="1261";Tstart="1094";shortTE="F";uid="abb59bb3-534f-42e8-a508-70dfdbffd71e"
NW_015369669.1	RepeatMasker	DNA/Merlin	27460	27643	450	-	.	ID="HALYOMORPHA_HALYS-6_FAMILY-1715";Tend="230";Tstart="46";shortTE="F";uid="58adb485-c9d0-405c-9626-e3973c89a1fd"
NW_015369669.1	RepeatMasker	RC/Helitron	4516	4633	646	-	.	ID="RND-6_FAMILY-120";Tend="1289";Tstart="1180";shortTE="F";uid="8775ca03-8d0b-4924-8863-d6384214c113"
NW_015369669.1	RepeatMasker	DNA/hAT	12146	12385	1315	-	.	ID="DNA8-1_AP";Tend="504";Tstart="273";shortTE="F";uid="45f275ea-519f-44a9-ba84-45f9efb37391"
NW_015369669.1	RepeatMasker	Unknown	27294	27468	511	-	.	ID="RND-6_FAMILY-4190";Tend="1142";Tstart="946";shortTE="F";uid="dbc09c87-3eaf-4c43-95aa-7c1227e35b94"
NW_015369670.1	RepeatMasker	DNA	14326	14589	1381	-	.	ID="ttaa3b_ap";Tend="243";Tstart="1";shortTE="F";uid="02dd3aa9-2947-4cfd-bde1-4ea1a20b9737"
NW_015369670.1	RepeatMasker	LINE/I-Jockey	32643	33290	563	-	.	ID="RND-6_FAMILY-3758";Tend="1224";Tstart="584";shortTE="F";uid="b925413c-ce1d-4124-a5b8-018cba1fdb12"
NW_015369670.1	RepeatMasker	LINE/I-Jockey	33299	33547	1175	-	.	ID="RND-6_FAMILY-3153";Tend="935";Tstart="692";shortTE="F";uid="d07bfdea-f24e-4779-966f-bb216e6b04e4"
NW_015368384.1	RepeatMasker	DNA	62971	63300	835	+	.	ID="DNA4-2B_AP";Tend="342";Tstart="1";shortTE="F";uid="7f929114-5707-44de-b3c1-be3341b96264"
NW_015368384.1	RepeatMasker	LINE/I-Jockey	405848	405970	544	+	.	ID="RND-4_FAMILY-1633";Tend="1379";Tstart="1247";shortTE="F";uid="bd72847f-a32c-4f88-bb40-84ccb6985ec0"
NW_015368384.1	RepeatMasker	Unknown	158043	158206	983	+	.	ID="RND-3_FAMILY-226";Tend="1677";Tstart="1504";shortTE="F";uid="39c1e6db-be56-46eb-ade0-d18fbcb9099d"
NW_015368384.1	RepeatMasker	DNA	589532	589895	2128	+	.	ID="DNA4-3_AP";Tend="635";Tstart="262";shortTE="F";uid="561bfb33-be2e-4302-826b-0055eade6a8c"
NW_015368384.1	RepeatMasker	DNA	534519	534686	882	+	.	ID="RND-5_FAMILY-328";Tend="1793";Tstart="1615";shortTE="F";uid="8ec4b1cd-0fee-46f5-9b52-0c64f447bb4d"
NW_015368384.1	RepeatMasker	DNA/TcMar-m44?	219650	219815	759	+	.	ID="DNA4-9C_AP";Tend="165";Tstart="1";shortTE="F";uid="af3a2c44-728f-4a5b-9699-42f16e8d9609"
NW_015368384.1	RepeatMasker	Unknown	59541	60092	4469	+	.	ID="RND-6_FAMILY-9491";Tend="1387";Tstart="832";shortTE="F";uid="98682d6f-e0ac-4f32-9b7f-12df69cea7dd"
NW_015368384.1	RepeatMasker	LINE/I	145706	146096	2140	+	.	ID="RND-1_FAMILY-41";Tend="1259";Tstart="876";shortTE="F";uid="f31a5043-e24f-4c00-9eac-5c42cc27b98e"
NW_015368384.1	RepeatMasker	DNA/Ginger	569052	569237	1008	+	.	ID="RND-1_FAMILY-20";Tend="1678";Tstart="1484";shortTE="F";uid="383be923-47de-4766-a66d-2d440d1923c3"
NW_015368384.1	RepeatMasker	Retroposon?	378890	379194	1213	+	.	ID="RND-5_FAMILY-3049";Tend="1133";Tstart="844";shortTE="F";uid="7ef4a1da-adde-449c-a22c-49b24621a24b"
NW_015368384.1	RepeatMasker	DNA	320468	320634	849	+	.	ID="RND-5_FAMILY-962";Tend="1420";Tstart="1258";shortTE="F";uid="8e94f03b-ba1c-4e8a-8910-3195c1a20eb3"
NW_015368384.1	RepeatMasker	LINE/I	566078	566244	486	+	.	ID="RND-5_FAMILY-845";Tend="1156";Tstart="982";shortTE="F";uid="e8326e84-5cdc-4b51-ada0-6b863df04f99"
NW_015368384.1	RepeatMasker	Unknown	74725	74916	1521	+	.	ID="RND-1_FAMILY-75";Tend="1126";Tstart="937";shortTE="F";uid="e15d4eb5-d67d-49e1-9f7d-255b34d584d9"
NW_015368384.1	RepeatMasker	DNA/TcMar-Mariner	595224	595534	1397	+	.	ID="MARINER-N5_SIN";Tend="313";Tstart="2";shortTE="F";uid="c1c9d09b-aaaf-4717-8bea-c73020b9d2f0"
NW_015368384.1	RepeatMasker	DNA/hAT	308999	309657	4784	+	.	ID="RND-5_FAMILY-6486";Tend="1533";Tstart="878";shortTE="F";uid="5d4c932f-bdd9-47a4-9bc8-ba614cb02ec8"
NW_015368384.1	RepeatMasker	Unknown	113911	114181	480	+	.	ID="RND-6_FAMILY-770";Tend="1310";Tstart="1034";shortTE="F";uid="df273f4a-980f-4c15-a330-5041253360a9"
NW_015368384.1	RepeatMasker	DNA	57942	58730	5534	+	.	ID="RND-4_FAMILY-328";Tend="1705";Tstart="918";shortTE="F";uid="8530571e-b5b2-4cda-b07c-d2976dcbb2a2"
NW_015368384.1	RepeatMasker	Unknown	591785	591935	425	+	.	ID="RND-6_FAMILY-5419";Tend="697";Tstart="557";shortTE="F";uid="ffa9dc19-2dd2-4c22-92a5-a385a88ec8c1"
NW_015368384.1	RepeatMasker	DNA/hAT-Tip100	365702	365895	839	+	.	ID="RND-4_FAMILY-436";Tend="1133";Tstart="934";shortTE="F";uid="3f9c3a80-1b62-4535-8c12-9a902249b4d3"
NW_015368384.1	RepeatMasker	DNA/hAT-hAT19	222929	223269	1012	+	.	ID="hat-n6b_ap";Tend="369";Tstart="1";shortTE="F";uid="dea0ec7f-1e35-4ed8-901e-72735d89c449"
NW_015368384.1	RepeatMasker	DNA/Kolobok-E	381559	381748	827	+	.	ID="RND-5_FAMILY-983";TEgroup="ctg_143%7CRND-5_FAMILY-983%7C1";Tend="1683";Tstart="890";shortTE="F";uid="bf56d9ba-8e3c-4031-9585-10592ce6eba0"
NW_015368384.1	RepeatMasker	DNA/Ginger-2	592270	592846	758	+	.	ID="rnd-6_family-10786";Tend="629";Tstart="169";shortTE="F";uid="752ce839-9690-4394-9984-32c0c3d0d71c"
NW_015368384.1	RepeatMasker	DNA	39283	39518	1287	+	.	ID="DNA4-3_AP";Tend="634";Tstart="398";shortTE="F";uid="83f5f9c2-bedd-4aec-9526-05a8959e33a1"
NW_015368384.1	RepeatMasker	DNA/Kolobok-E	47064	47168	849	+	.	ID="RND-6_FAMILY-1985";Tend="1240";Tstart="1137";shortTE="F";uid="74e22d30-da68-4636-a98e-0da43e2fda66"
NW_015368384.1	RepeatMasker	Unknown	149547	149991	2796	+	.	ID="RND-1_FAMILY-156";Tend="1303";Tstart="860";shortTE="F";uid="2e3593c9-1041-4366-9c2e-5a035e7c41b3"
NW_015368384.1	RepeatMasker	LINE/R1	517880	518310	1586	+	.	ID="RND-5_FAMILY-2827";Tend="1276";Tstart="781";shortTE="F";uid="1ffc9c9f-0e86-4a2f-9aa3-f2d238a2a821"
NW_015368384.1	RepeatMasker	DNA	277652	277847	977	+	.	ID="ttaa3b_ap";Tend="390";Tstart="200";shortTE="F";uid="440abcc0-911e-4750-a89d-80a6f944050f"
NW_015368384.1	RepeatMasker	DNA/Ginger-1	279719	279909	671	+	.	ID="RND-6_FAMILY-17210";Tend="1312";Tstart="1127";shortTE="F";uid="98e17570-ff8d-480a-84ff-ef1d43f3b2a9"
NW_015368384.1	RepeatMasker	DNA/hAT	69368	70320	3978	+	.	ID="RND-6_FAMILY-10720";Tend="1650";Tstart="731";shortTE="F";uid="cb46d519-9585-4209-ace3-e0f17a30a3dd"
NW_015368384.1	RepeatMasker	DNA/hAT-Ac	486511	486697	1338	+	.	ID="RND-6_FAMILY-11442";Tend="1066";Tstart="883";shortTE="F";uid="26774ca1-4b62-402b-8f95-7cb26fe13751"
NW_015368384.1	RepeatMasker	LINE/I	509208	509391	670	+	.	ID="RND-5_FAMILY-630";Tend="1508";Tstart="1361";shortTE="F";uid="a27e5cdc-148f-450e-a943-50284d902d70"
NW_015368384.1	RepeatMasker	LINE/I	275654	276146	1225	+	.	ID="RND-4_FAMILY-1002";Tend="613";Tstart="186";shortTE="F";uid="25af4872-017d-446a-98f3-b5eacb897101"
NW_015368384.1	RepeatMasker	RC/Helitron	591108	591257	772	+	.	ID="RND-6_FAMILY-618";Tend="792";Tstart="638";shortTE="F";uid="d59f536c-59e9-4eda-98f0-c0100c4fefcf"
NW_015368384.1	RepeatMasker	Unknown	32598	33025	833	+	.	ID="RND-5_FAMILY-2588";Tend="1480";Tstart="1073";shortTE="F";uid="696802af-d008-4b22-a958-47c09c23e5d1"
NW_015368384.1	RepeatMasker	DNA/Ginger	529214	529323	757	+	.	ID="RND-1_FAMILY-20";Tend="1643";Tstart="1522";shortTE="F";uid="c22f428d-03f1-44f2-a0f5-270ea78501d1"
NW_015368384.1	RepeatMasker	Unknown	339382	339549	1155	+	.	ID="RND-1_FAMILY-60";Tend="1183";Tstart="970";shortTE="F";uid="cfcc862e-df6f-4b5b-b289-3733ec56ac47"
NW_015368384.1	RepeatMasker	DNA	150024	150360	597	+	.	ID="DNA4-3_AP";Tend="484";Tstart="165";shortTE="F";uid="fdf76102-fa90-4933-a36a-291b35ca4cef"
NW_015368384.1	RepeatMasker	DNA/Kolobok-E	39522	40101	633	+	.	ID="RND-1_FAMILY-18";TEgroup="ctg_143%7CRND-1_FAMILY-18%7C1";Tend="1694";Tstart="886";shortTE="T";uid="1ee0dc09-ac41-410b-a222-40eb79c4a710"
NW_015368384.1	RepeatMasker	Retroposon?	385962	386329	794	+	.	ID="SINE2-1_AP";Tend="998";Tstart="600";shortTE="F";uid="107a9fd5-7a7a-4757-b8b2-b797d84d9df3"
NW_015368384.1	RepeatMasker	DNA/Ginger	583799	584353	3684	+	.	ID="rnd-1_family-21";Tend="2508";Tstart="1404";shortTE="F";uid="9bfad3b1-818f-40ef-b980-e2658dbc8cd8"
NW_015368384.1	RepeatMasker	LINE/CR1	291831	292204	835	+	.	ID="RND-6_FAMILY-21827";Tend="869";Tstart="491";shortTE="F";uid="486c470b-521a-4087-a929-e851d0221c04"
NW_015368384.1	RepeatMasker	DNA	146567	146791	679	+	.	ID="DNAX-10_AP";Tend="224";Tstart="3";shortTE="F";uid="2ef20d58-2d31-49bf-9b0f-a3dde7bb0b63"
NW_015368384.1	RepeatMasker	Unknown	201717	201837	650	+	.	ID="RND-6_FAMILY-6752";Tend="951";Tstart="829";shortTE="F";uid="65d425fd-a06a-46cb-a015-086fb3671706"
NW_015368384.1	RepeatMasker	DNA	115300	115721	1576	+	.	ID="DNA-TTAA-1_AP";Tend="418";Tstart="5";shortTE="F";uid="f6f9c31a-6ab6-4054-bec5-b356708d09d5"
NW_015368384.1	RepeatMasker	DNA/Ginger	446351	446566	508	+	.	ID="RND-1_FAMILY-21";Tend="1129";Tstart="914";shortTE="F";uid="6abaf0cb-21f8-4b78-865a-94deeeb5cf74"
NW_015368384.1	RepeatMasker	DNA	30568	30960	1910	+	.	ID="TTAA3_AP";Tend="429";Tstart="2";shortTE="F";uid="99d3033c-4e95-4180-9959-f421d118264d"
NW_015368384.1	RepeatMasker	DNA/MULE-NOF	380718	380996	1963	+	.	ID="RND-5_FAMILY-777";Tend="1126";Tstart="815";shortTE="F";uid="54c29ae1-517b-437d-954f-edaef4f23486"
NW_015368384.1	RepeatMasker	DNA/hAT-hAT19	351609	351855	1139	+	.	ID="dna8-49_ap";Tend="864";Tstart="649";shortTE="F";uid="9af9ec8b-56a4-44df-a6ad-6b13d426b91c"
NW_015368384.1	RepeatMasker	DNA	250993	251161	834	+	.	ID="TTAA7_AP";Tend="169";Tstart="4";shortTE="F";uid="37decec2-ed00-43c1-9e0a-8fb84e7d59b7"
NW_015368384.1	RepeatMasker	DNA/hAT-Tip100	29851	30204	925	+	.	ID="RND-6_FAMILY-8295";Tend="1025";Tstart="646";shortTE="F";uid="5b23ae18-cef3-4035-a297-3a85ff6cbe76"
NW_015368384.1	RepeatMasker	DNA/hAT	556838	557450	4090	+	.	ID="RND-6_FAMILY-115";Tend="1532";Tstart="936";shortTE="F";uid="142d5d98-699a-4222-b3ba-e89e1156c10a"
NW_015368384.1	RepeatMasker	DNA/hAT-Tip100	590846	591075	541	+	.	ID="DNA8-87_AP";Tend="722";Tstart="460";shortTE="F";uid="b75f0b8b-5529-43f5-be76-d81f8495371b"
NW_015368384.1	RepeatMasker	Retroposon?	362898	363256	528	+	.	ID="SINE2-1_AP";Tend="525";Tstart="162";shortTE="F";uid="3fe4f05b-a444-497e-b782-7722c1585e70"
NW_015368384.1	RepeatMasker	Unknown	491953	492824	4557	+	.	ID="RND-5_FAMILY-6184";Tend="1770";Tstart="913";shortTE="F";uid="2dc204a5-3e67-46b2-8bea-db0e5a4d0bb9"
NW_015368384.1	RepeatMasker	Unknown	46614	46752	898	+	.	ID="RND-5_FAMILY-139";Tend="965";Tstart="826";shortTE="F";uid="af4d346a-e4c5-459e-b6cd-000aa4950e60"
NW_015368384.1	RepeatMasker	Unknown	284455	284637	1466	+	.	ID="RND-4_FAMILY-1062";Tend="1078";Tstart="896";shortTE="F";uid="66e84f44-a1a2-47ac-bfd4-39c68c11fa95"
NW_015368384.1	RepeatMasker	DNA/Kolobok-E	381745	382052	1588	+	.	ID="RND-5_FAMILY-983";Tend="1652";Tstart="1321";shortTE="F";uid="010bd1d7-655f-473e-9dba-28d2ec5d8a50"
NW_015368384.1	RepeatMasker	Unknown	534275	534512	457	+	.	ID="RND-6_FAMILY-750";Tend="1197";Tstart="953";shortTE="F";uid="f601dfd0-ea38-4de3-afb8-8fb3564fc753"
NW_015368384.1	RepeatMasker	DNA	535366	535845	2044	+	.	ID="ttaa3_ap";Tend="429";Tstart="15";shortTE="F";uid="ae9f24be-3ae4-4131-bbb5-72a49144457e"
NW_015368384.1	RepeatMasker	RC/Helitron	130689	130796	600	+	.	ID="RND-1_FAMILY-17";Tend="1267";Tstart="1160";shortTE="F";uid="3a0240da-a737-4e8a-a9d5-15964197e2ff"
NW_015368384.1	RepeatMasker	DNA/Ginger	290274	290440	1373	+	.	ID="RND-1_FAMILY-21";Tend="2513";Tstart="2347";shortTE="F";uid="e382cfca-e587-42cb-a051-dae90c74502d"
NW_015368384.1	RepeatMasker	DNA/Ginger-1	50966	51268	1342	+	.	ID="RND-6_FAMILY-17210";Tend="1308";Tstart="1005";shortTE="F";uid="ef7cbb40-399c-4682-a0b6-059055dc024c"
NW_015368384.1	RepeatMasker	DNA/Ginger	190861	191124	1162	+	.	ID="RND-1_FAMILY-21";Tend="2552";Tstart="2311";shortTE="F";uid="66969b7f-c1ab-44b0-9e3f-d6f91743ec61"
NW_015368384.1	RepeatMasker	Unknown	538015	538381	2100	+	.	ID="RND-1_FAMILY-82";Tend="1320";Tstart="952";shortTE="F";uid="d40cf9c0-2a5b-4257-af3b-58aecd463e31"
NW_015368384.1	RepeatMasker	Unknown	65186	65357	542	+	.	ID="RND-6_FAMILY-463";Tend="1206";Tstart="1045";shortTE="F";uid="b50fd3d3-0692-4822-9447-061d8fd27092"
NW_015368384.1	RepeatMasker	Unknown	521576	521714	1209	+	.	ID="RND-6_FAMILY-1090";Tend="1081";Tstart="943";shortTE="F";uid="0995bded-3fde-455f-90d4-3b86c0571045"
NW_015368384.1	RepeatMasker	Retroposon?	429429	430990	5364	+	.	ID="SINE2-1_AP";Tend="1998";Tstart="1";shortTE="F";uid="c646c30c-7b61-4269-af32-8e5c5b7b94c0"
NW_015368384.1	RepeatMasker	Unknown	538696	538994	1853	+	.	ID="RND-1_FAMILY-0";Tend="1246";Tstart="955";shortTE="F";uid="523b63ad-94aa-4177-ab3e-fcca70a6463d"
NW_015368384.1	RepeatMasker	DNA/hAT-Tip100	155454	155634	571	+	.	ID="RND-6_FAMILY-8295";Tend="1374";Tstart="1197";shortTE="F";uid="a51e5e33-053c-4b93-b32b-05f661d08789"
NW_015368384.1	RepeatMasker	Unknown	305460	305825	1946	+	.	ID="RND-5_FAMILY-3678";Tend="1253";Tstart="896";shortTE="F";uid="46cd2af2-afbc-4d25-9995-9cfbce7be922"
NW_015368384.1	RepeatMasker	Retroposon?	511441	511580	596	+	.	ID="SINE2-1_AP";Tend="986";Tstart="846";shortTE="F";uid="3120660f-340a-4ed3-9a84-bed294b8ad52"
NW_015368384.1	RepeatMasker	DNA/Ginger	566475	566721	1301	+	.	ID="RND-1_FAMILY-21";TEgroup="ctg_143%7CRND-1_FAMILY-21%7C2";Tend="1221";Tstart="810";shortTE="F";uid="4516cc9f-0540-48fa-a449-da0cf9c7cc33"
NW_015368384.1	RepeatMasker	Unknown	47258	47637	625	+	.	ID="RND-5_FAMILY-139";Tend="1466";Tstart="1066";shortTE="F";uid="43e76c55-ead5-40e9-ba8e-4edb02ffbe5e"
NW_015368384.1	RepeatMasker	DNA/hAT-Tip100	278370	278772	1950	+	.	ID="RND-5_FAMILY-3353";Tend="1319";Tstart="902";shortTE="F";uid="930eb356-a2e3-446c-9dbd-2e4a683e7b2f"
NW_015368384.1	RepeatMasker	Unknown	521994	522234	1685	+	.	ID="RND-1_FAMILY-0";Tend="1226";Tstart="967";shortTE="F";uid="f57aa7ed-f12b-4d68-8685-799e3a1a3211"
NW_015368384.1	RepeatMasker	DNA	460208	460440	1045	+	.	ID="TTAA3_AP";Tend="221";Tstart="1";shortTE="F";uid="3227bf7a-e4a1-4cfa-b413-b6613b1bd248"
NW_015368384.1	RepeatMasker	Unknown	62693	62882	427	+	.	ID="RND-5_FAMILY-4483";Tend="1121";Tstart="898";shortTE="F";uid="7c4b41b6-48d2-45bd-b9e5-728f1c09361c"
NW_015368384.1	RepeatMasker	DNA	416630	416906	533	+	.	ID="TTAA8_AP";Tend="430";Tstart="132";shortTE="F";uid="a3138b8a-22f8-4856-b82f-68b7f3799e5f"
NW_015368384.1	RepeatMasker	DNA/Ginger	39141	39287	1279	+	.	ID="RND-1_FAMILY-20";Tend="1643";Tstart="1497";shortTE="F";uid="dc9beb1a-2010-4ebd-9c44-0bff66cd2b4a"
NW_015368384.1	RepeatMasker	Unknown	379775	380379	2532	+	.	ID="RND-6_FAMILY-11256";Tend="1377";Tstart="828";shortTE="F";uid="da320983-3194-4f9c-beb5-3cca1640239e"
NW_015368384.1	RepeatMasker	DNA	291262	291552	1011	+	.	ID="dna4-1_ap";Tend="330";Tstart="54";shortTE="F";uid="bc820beb-1a34-4b0b-850b-65d31dcc7949"
NW_015368384.1	RepeatMasker	Unknown	363377	363642	1394	+	.	ID="RND-1_FAMILY-56";Tend="1132";Tstart="886";shortTE="F";uid="9443a2bf-0883-40ad-8e36-bdba41d4cfe6"
NW_015368384.1	RepeatMasker	Unknown	426776	426965	1260	+	.	ID="RND-1_FAMILY-84";Tend="1507";Tstart="1317";shortTE="F";uid="7f6e80ee-23d0-440f-acaf-72a86a2e04b7"
NW_015368384.1	RepeatMasker	DNA	327776	328158	1995	+	.	ID="TTAA2C_AP";Tend="423";Tstart="1";shortTE="F";uid="23c5fd37-5b1b-4764-aa37-afc8856a945a"
NW_015368384.1	RepeatMasker	DNA	577995	578203	1216	+	.	ID="RND-6_FAMILY-2733";Tend="1292";Tstart="1085";shortTE="F";uid="53531bb5-9d93-400a-a306-d07bfef98b29"
NW_015368384.1	RepeatMasker	Unknown	311685	312145	3600	+	.	ID="RND-6_FAMILY-9491";Tend="1392";Tstart="938";shortTE="F";uid="f44ad41f-c89d-4da4-b266-520f7de18bce"
NW_015368384.1	RepeatMasker	DNA/Ginger	581297	582104	4530	+	.	ID="RND-1_FAMILY-21";TEgroup="ctg_143%7CRND-1_FAMILY-21%7C3";Tend="1992";Tstart="983";shortTE="F";uid="20083cd0-f0fe-4540-a0d5-a9271989e8d4"
NW_015368384.1	RepeatMasker	DNA/Ginger	386330	387104	1201	+	.	ID="RND-1_FAMILY-21";Tend="1971";Tstart="1120";shortTE="F";uid="cfd09aaf-9dd2-4cdf-8d99-48ea8ed760ec"
NW_015368384.1	RepeatMasker	Unknown	420893	421050	511	-	.	ID="RND-1_FAMILY-0";Tend="1120";Tstart="983";shortTE="F";uid="d79c81bd-409f-4b41-a643-8689fd5877ba"
NW_015368384.1	RepeatMasker	DNA/hAT?	494114	494468	1023	-	.	ID="DNA8-60_AP";Tend="411";Tstart="86";shortTE="F";uid="8dbde07c-44a7-42c0-ab96-0236347c8bb7"
NW_015368384.1	RepeatMasker	LINE/I-Jockey	336632	337537	1663	-	.	ID="RND-5_FAMILY-1294";Tend="1442";Tstart="544";shortTE="F";uid="b1c35064-dae6-4abc-9de3-142f2ca68c8b"
NW_015368384.1	RepeatMasker	DNA	259343	259526	1054	-	.	ID="RND-1_FAMILY-57";Tend="1151";Tstart="970";shortTE="F";uid="5cd2abf0-e605-4082-bef9-714576fbe192"
NW_015368384.1	RepeatMasker	Retroposon?	155048	155612	1076	-	.	ID="SINE2-1_AP";Tend="1762";Tstart="1192";shortTE="F";uid="6f0d5c1a-1ee2-4423-89e8-e2cbb0e2c751"
NW_015368384.1	RepeatMasker	DNA/MULE-MuDR	529319	530070	2907	-	.	ID="RND-5_FAMILY-904";TEgroup="ctg_143%7CRND-5_FAMILY-904%7C1";Tend="1456";Tstart="835";shortTE="F";uid="952a22b1-b382-46a3-8f04-8234c8756ba3"
NW_015368384.1	RepeatMasker	Unknown	569327	569865	3070	-	.	ID="RND-5_FAMILY-6391";Tend="1370";Tstart="902";shortTE="F";uid="3d17626d-3d58-4fa0-ace8-f6e375586119"
NW_015368384.1	RepeatMasker	Unknown	526902	527163	1941	-	.	ID="RND-1_FAMILY-2";Tend="1213";Tstart="940";shortTE="F";uid="b6de3bec-83d0-441a-9522-494c9be767de"
NW_015368384.1	RepeatMasker	DNA	31443	31968	1824	-	.	ID="DNA4-1_AP";Tend="799";Tstart="244";shortTE="F";uid="8b8951aa-fbae-4a97-9b53-ef4fb7e69e60"
NW_015368384.1	RepeatMasker	Retroposon?	583575	583874	970	-	.	ID="SINE2-1_AP";Tend="652";Tstart="393";shortTE="F";uid="3d85009a-11f4-4331-a5c5-4173d69442e4"
NW_015368384.1	RepeatMasker	DNA	416072	416505	1767	-	.	ID="TTAA3_AP";Tend="429";Tstart="10";shortTE="F";uid="ade9ea0a-34d4-4ed0-bb27-b28b526002b1"
NW_015368384.1	RepeatMasker	DNA/hAT-Charlie	517082	517279	850	-	.	ID="RND-4_FAMILY-965";Tend="1168";Tstart="972";shortTE="F";uid="4c284902-7f55-4d60-a803-365890a1ce60"
NW_015368384.1	RepeatMasker	DNA	419979	420440	2925	-	.	ID="ttaa3b_ap";Tend="436";Tstart="1";shortTE="F";uid="f7179cc9-c785-4ed4-9aee-50e2e866b956"
NW_015368384.1	RepeatMasker	DNA	509406	509758	1413	-	.	ID="TTAA19_AP";Tend="390";Tstart="19";shortTE="F";uid="5fa76291-5f8e-4db3-9ec9-c00f0297bb70"
NW_015368384.1	RepeatMasker	DNA	308591	308850	516	-	.	ID="DNA4-3_AP";Tend="635";Tstart="363";shortTE="F";uid="5d6d4272-d087-495a-bc87-b04f1de9d3bc"
NW_015368384.1	RepeatMasker	Satellite	364385	364520	763	-	.	ID="SAT-1_LVA";Tend="1257";Tstart="1127";shortTE="F";uid="b005ad94-2a80-488e-be5a-6e1968cbbf97"
NW_015368384.1	RepeatMasker	Unknown	115719	115996	2168	-	.	ID="RND-6_FAMILY-1672";Tend="1166";Tstart="889";shortTE="F";uid="28a690a6-7438-469e-bb71-8f252c52228a"
NW_015368384.1	RepeatMasker	Unknown	292203	292485	2191	-	.	ID="RND-5_FAMILY-19638";Tend="1182";Tstart="900";shortTE="F";uid="5540c979-d4a1-4b1c-9316-af28636083c5"
NW_015368384.1	RepeatMasker	DNA	320516	320942	2883	-	.	ID="ttaa3b_ap";Tend="420";Tstart="1";shortTE="F";uid="4f4df6a7-7b61-4ded-b8b0-0c379ac63559"
NW_015368384.1	RepeatMasker	DNA/Ginger	463460	464819	3864	-	.	ID="RND-1_FAMILY-21";TEgroup="ctg_143%7CRND-1_FAMILY-21%7C1";Tend="1838";Tstart="826";shortTE="F";uid="b967ab6b-6b48-43dd-be15-7f54089f5d87"
NW_015368384.1	RepeatMasker	Unknown	379227	379646	2487	-	.	ID="RND-6_FAMILY-25783";Tend="1527";Tstart="1126";shortTE="F";uid="b738ddfa-c8fc-4b0f-8414-43f9bba2a9fb"
NW_015368384.1	RepeatMasker	DNA	422695	423479	5511	-	.	ID="RND-4_FAMILY-328";Tend="1709";Tstart="912";shortTE="F";uid="21c85dae-98f2-454a-966a-6d00824853b8"
NW_015368384.1	RepeatMasker	DNA	231467	231672	1241	-	.	ID="TTAA2C_AP";Tend="212";Tstart="1";shortTE="F";uid="dc2d9caf-fe08-4e2f-9a7e-ec90553c9dfd"
NW_015368384.1	RepeatMasker	Unknown	130024	130412	2028	-	.	ID="RND-6_FAMILY-2486";Tend="1264";Tstart="880";shortTE="F";uid="8f2cacfd-f535-4eb6-87e8-dc085372e97c"
NW_015368384.1	RepeatMasker	DNA	367071	367180	444	-	.	ID="dna4-2_ap";Tend="269";Tstart="150";shortTE="F";uid="d2e07507-3c94-465e-9557-4152405caa07"
NW_015368384.1	RepeatMasker	DNA	97492	97903	495	-	.	ID="DNA4-3_AP";Tend="415";Tstart="28";shortTE="F";uid="75a1cca6-7fdb-4913-a813-4bc259d3291d"
NW_015368384.1	RepeatMasker	DNA	536833	537072	963	-	.	ID="ttaa3_ap";Tend="198";Tstart="1";shortTE="F";uid="ae655771-7b3e-412b-8bbb-26cd9175fdee"
NW_015368384.1	RepeatMasker	DNA	6685	7096	1115	-	.	ID="DNA4-2_AP";Tend="401";Tstart="1";shortTE="F";uid="3bfe8942-b8e1-45c7-943f-1495220a17a3"
NW_015368384.1	RepeatMasker	DNA	453873	454247	721	-	.	ID="RND-6_FAMILY-4389";Tend="1246";Tstart="835";shortTE="F";uid="d7490a31-dde9-4215-a582-f43ea14a1d7d"
NW_015368384.1	RepeatMasker	LINE/I-Jockey	309883	310119	703	-	.	ID="RND-5_FAMILY-2323";Tend="1278";Tstart="1049";shortTE="F";uid="978504eb-f179-46ed-88a7-577c21ff4fe9"
NW_015368384.1	RepeatMasker	DNA/Ginger	29745	29939	432	-	.	ID="RND-1_FAMILY-20";Tend="1692";Tstart="1502";shortTE="F";uid="189f066f-7fb3-497f-94cb-ae4a5cd47192"
NW_015368384.1	RepeatMasker	LINE/I-Jockey	397387	398437	7220	-	.	ID="RND-6_FAMILY-524";Tend="1339";Tstart="300";shortTE="F";uid="66c8d0f6-f8bd-49c9-8725-37afd57d3fe9"
NW_015368384.1	RepeatMasker	DNA/hAT-hAT19	276242	276348	620	-	.	ID="DNA8-73_AP";Tend="600";Tstart="482";shortTE="F";uid="8c4da9a2-3d42-489b-a25b-8f96eaf96390"
NW_015368384.1	RepeatMasker	Unknown	469115	469550	2676	-	.	ID="RND-1_FAMILY-60";Tend="1524";Tstart="876";shortTE="F";uid="1ceb47ad-c2bf-45ed-860d-383a5b7a9ec7"
NW_015368384.1	RepeatMasker	Unknown	589896	590154	1760	-	.	ID="RND-1_FAMILY-158";Tend="1521";Tstart="1233";shortTE="F";uid="47410c5b-73ae-471c-b4b5-c8b96601b011"
NW_015368384.1	RepeatMasker	DNA/hAT-Charlie	484521	484658	771	-	.	ID="RND-6_FAMILY-337";Tend="998";Tstart="855";shortTE="F";uid="0629634f-db41-4d38-aea4-83aa4a43cc82"
NW_015368384.1	RepeatMasker	DNA/hAT-Tip100	328274	329030	4845	-	.	ID="RND-6_FAMILY-486";Tend="1509";Tstart="739";shortTE="F";uid="6d352334-0a54-4473-9d7a-3d00affe28ed"
NW_015368384.1	RepeatMasker	RC/Helitron	130560	130677	534	-	.	ID="RND-6_FAMILY-4127";Tend="1640";Tstart="1526";shortTE="F";uid="f22540ff-66c1-4e28-8060-578bd60ef21b"
NW_015368384.1	RepeatMasker	DNA/hAT-Ac	480883	481033	471	-	.	ID="RND-1_FAMILY-129";Tend="1096";Tstart="944";shortTE="F";uid="e3c248b1-1417-4c2a-8ebf-3e5287c303f6"
NW_015368384.1	RepeatMasker	DNA/hAT-Tip100	72417	72780	679	-	.	ID="RND-1_FAMILY-168";TEgroup="ctg_143%7CRND-1_FAMILY-168%7C1";Tend="1054";Tstart="844";shortTE="F";uid="715b2430-b93a-486f-995a-e7b6c5a0d7e3"
NW_015368384.1	RepeatMasker	RC/Helitron	591445	591786	1299	-	.	ID="RND-1_FAMILY-17";Tend="1477";Tstart="1161";shortTE="F";uid="468b4c2c-c661-43e5-b157-eb6298c50482"
NW_015368384.1	RepeatMasker	LTR/Copia	205259	205382	574	-	.	ID="RND-6_FAMILY-1776";Tend="902";Tstart="765";shortTE="F";uid="72db97e7-a0e0-46fc-a578-7df85b54f6e8"
NW_015368384.1	RepeatMasker	Retroposon?	394227	394327	881	-	.	ID="SINE2-2_AP";Tend="1998";Tstart="1898";shortTE="F";uid="23c31d8d-9d93-42f6-a62f-a4cddfbe7ada"
NW_015368384.1	RepeatMasker	DNA/Ginger	123515	123671	1304	-	.	ID="RND-1_FAMILY-20";Tend="1625";Tstart="1469";shortTE="F";uid="f6a98121-7276-43fd-9d55-d3b5160b5759"
NW_015368384.1	RepeatMasker	LINE/CR1	557509	557700	407	-	.	ID="RND-6_FAMILY-11329";Tend="1193";Tstart="1010";shortTE="F";uid="664df98e-dfba-49a1-8af9-650f7bb07706"
NW_015368384.1	RepeatMasker	DNA/Kolobok-E	385790	386000	625	-	.	ID="KOLOBOKE-2_AP";Tend="2217";Tstart="1966";shortTE="F";uid="a8b00a45-d082-471e-97cb-f98b58d8177a"
NW_015368384.1	RepeatMasker	Unknown	140916	141671	4017	-	.	ID="RND-6_FAMILY-437";Tend="1480";Tstart="771";shortTE="F";uid="e317e168-ee5b-41b7-97b8-3ffc34362bc4"
NW_015368384.1	RepeatMasker	DNA	186894	187020	480	-	.	ID="TTAA20_AP";Tend="129";Tstart="3";shortTE="F";uid="4111bdc3-3fac-4275-b8d1-6a94f76407b7"
NW_015368384.1	RepeatMasker	DNA/hAT-hAT19	533376	533735	816	-	.	ID="HAT-9_AP";Tend="987";Tstart="686";shortTE="F";uid="80965839-386b-4b74-8974-febad2861065"
NW_015368384.1	RepeatMasker	DNA	225628	225792	462	-	.	ID="TTAA25_AP";Tend="512";Tstart="335";shortTE="F";uid="5324939e-bb74-4f46-910a-df76da88c03d"
NW_015368384.1	RepeatMasker	Retroposon?	463040	463459	1606	-	.	ID="SINE2-1_AP";Tend="540";Tstart="116";shortTE="F";uid="e695021e-00b2-417a-9777-238fc08b9b23"
NW_015368384.1	RepeatMasker	Unknown	466862	467183	1793	-	.	ID="RND-4_FAMILY-891";Tend="1239";Tstart="871";shortTE="F";uid="1c1cf50a-26e1-4cb2-81da-d1953ad1669a"
NW_015368384.1	RepeatMasker	Unknown	426967	427161	1498	-	.	ID="RND-1_FAMILY-71";Tend="1153";Tstart="958";shortTE="F";uid="bbb449bc-1ea8-40cf-a989-4a321d56f5cb"
NW_015368384.1	RepeatMasker	DNA/hAT-Tip100	512481	512697	1071	-	.	ID="RND-5_FAMILY-1497";Tend="1480";Tstart="1257";shortTE="F";uid="e48d65c0-7689-4bab-bbe2-ba9889501261"
NW_015368384.1	RepeatMasker	DNA/hAT-Tip100	422280	422583	1728	-	.	ID="RND-5_FAMILY-3662";Tend="1243";Tstart="877";shortTE="F";uid="bdff48c2-949d-4862-9acd-10757bfdf65d"
NW_015368384.1	RepeatMasker	Unknown	512902	513328	2575	-	.	ID="RND-5_FAMILY-2577";Tend="497";Tstart="76";shortTE="F";uid="8f1255dc-8d4f-4576-9c25-53204078e910"
NW_015368384.1	RepeatMasker	DNA	279743	279899	736	-	.	ID="dnax-2_ap";Tend="276";Tstart="118";shortTE="F";uid="0b6503e0-b193-4031-9df1-2e46c68dfc2b"
NW_015368384.1	RepeatMasker	Unknown	512352	512481	872	-	.	ID="RND-5_FAMILY-2577";Tend="1430";Tstart="1304";shortTE="F";uid="9ba01603-bb87-4fbb-9653-af0edbec9a5b"
NW_015368384.1	RepeatMasker	DNA/hAT-Tip100	418328	418465	583	-	.	ID="DNA8-102_AP";Tend="154";Tstart="1";shortTE="F";uid="cb02f998-f503-4ef9-af39-3b2523f32e1e"
NW_015368384.1	RepeatMasker	DNA/Ginger	462199	462335	1051	-	.	ID="RND-1_FAMILY-21";Tend="2518";Tstart="2382";shortTE="F";uid="9e9228f8-d53b-4396-811f-5f4e82a9df27"
NW_015368384.1	RepeatMasker	DNA	384046	384255	1304	-	.	ID="TTAA3B_AP";Tend="434";Tstart="220";shortTE="F";uid="dd043723-bedd-4b5c-9d2f-700ca897b197"
NW_015368384.1	RepeatMasker	Unknown	352205	352855	2950	-	.	ID="RND-3_FAMILY-226";Tend="1677";Tstart="896";shortTE="F";uid="077576d1-0f11-4717-befe-1427d18a8a32"
NW_015368384.1	RepeatMasker	DNA/hAT-Charlie	514453	514709	1432	-	.	ID="DNA8-32_AP";Tend="240";Tstart="1";shortTE="F";uid="b7699f2a-7130-4d9d-af2a-e3ac0ea86cc1"
NW_015368384.1	RepeatMasker	DNA/MULE-MuDR	123223	123511	1263	-	.	ID="MUDR10X_AP";Tend="542";Tstart="265";shortTE="F";uid="c5335b7a-47e5-492c-ac29-4497dcd10afe"
NW_015368384.1	RepeatMasker	DNA/hAT-hAT19	496205	496430	1390	-	.	ID="DNA8-64B_AP";Tend="237";Tstart="1";shortTE="F";uid="ffbc2f9a-b135-42e4-9506-305b34c2dbe2"
NW_015368384.1	RepeatMasker	Unknown	539460	539800	2230	-	.	ID="RND-5_FAMILY-8760";Tend="1320";Tstart="986";shortTE="F";uid="1e668f3b-3465-42d7-a71d-06a0f0648ee0"
NW_015368384.1	RepeatMasker	Unknown	236376	236690	1425	-	.	ID="RND-1_FAMILY-10";Tend="1360";Tstart="1045";shortTE="F";uid="b57895ac-bb26-450b-9d78-896578c9446e"
NW_015368384.1	RepeatMasker	Unknown	116724	117050	1610	-	.	ID="RND-6_FAMILY-18606";Tend="1683";Tstart="1256";shortTE="F";uid="65fc5c74-a053-46b9-9187-30c169fb00f7"
NW_015368384.1	RepeatMasker	DNA/MULE-MuDR	123009	123207	1014	-	.	ID="RND-4_FAMILY-131";Tend="1385";Tstart="1173";shortTE="F";uid="4edacf70-7497-45cd-b754-8dcb0f8ca2ea"
NW_015368384.1	RepeatMasker	DNA/hAT-Tip100	460910	461057	627	-	.	ID="RND-6_FAMILY-9599";Tend="1261";Tstart="1121";shortTE="F";uid="110b0b3e-932d-4f23-877a-0fb89b46ea1f"
NW_015368384.1	RepeatMasker	DNA/TcMar-m44	295656	295829	549	-	.	ID="DNAX-8C_AP";Tend="151";Tstart="1";shortTE="F";uid="d8a8c890-e851-407e-8f6f-fe3393ce7a99"
NW_015368384.1	RepeatMasker	Unknown	117307	117557	1437	-	.	ID="RND-6_FAMILY-18606";Tend="1261";Tstart="957";shortTE="F";uid="36e75c35-3ce7-4b9e-843a-78ee10a4760f"
NW_015368384.1	RepeatMasker	DNA/hAT-Tip100	512799	512903	686	-	.	ID="RND-1_FAMILY-206";Tend="980";Tstart="877";shortTE="F";uid="a200304c-5be4-43da-9859-ccc416c9d690"
NW_015368384.1	RepeatMasker	DNA/hAT-Tip100	249311	249529	1088	-	.	ID="RND-5_FAMILY-3662";Tend="1087";Tstart="877";shortTE="F";uid="89b98962-a72e-42c1-a7fb-1db514b5d920"
NW_015368384.1	RepeatMasker	DNA/hAT-Charlie	121617	121760	418	-	.	ID="RND-5_FAMILY-3808";Tend="1095";Tstart="960";shortTE="F";uid="f636f414-caed-424b-890a-549dfefe813b"
NW_015368384.1	RepeatMasker	DNA	543778	543999	680	-	.	ID="TTAA2C_AP";Tend="423";Tstart="215";shortTE="F";uid="35db39ac-4f9d-4c90-8147-a9df4d26cb92"
NW_015368384.1	RepeatMasker	DNA	219816	220198	1953	-	.	ID="TTAA5_AP";Tend="393";Tstart="1";shortTE="F";uid="c26a4b26-29b9-46f0-88e8-f97181c263fb"
NW_015368384.1	RepeatMasker	LINE/I-Jockey	396666	397101	3366	-	.	ID="RND-6_FAMILY-6654";Tend="2275";Tstart="1839";shortTE="F";uid="122fd05c-a493-43de-991e-5cbaa3de71a1"
NW_015368384.1	RepeatMasker	Retroposon?	330341	330649	455	-	.	ID="SINE2-1_AP";Tend="1205";Tstart="901";shortTE="F";uid="1902f1ab-9b88-47a9-8809-b9957337e3e1"
NW_015369671.1	RepeatMasker	DNA/Ginger	20852	21235	1329	+	.	ID="RND-1_FAMILY-21";TEgroup="ctg_1430%7CRND-1_FAMILY-21%7C1";Tend="2507";Tstart="2238";shortTE="F";uid="b2249946-b6cc-4122-808f-afdb91083012"
NW_015369671.1	RepeatMasker	LINE/I	11939	12165	400	+	.	ID="RND-6_FAMILY-1221";Tend="1516";Tstart="1301";shortTE="F";uid="a525825a-2c3b-4630-b5e0-5b5479961341"
NW_015369671.1	RepeatMasker	LTR/Copia	13933	14072	659	+	.	ID="RND-6_FAMILY-1776";Tend="912";Tstart="765";shortTE="F";uid="4b366cb5-a3f8-4554-9cb4-b4a483b335a3"
NW_015369671.1	RepeatMasker	Unknown	24030	24547	1477	+	.	ID="RND-6_FAMILY-865";Tend="860";Tstart="59";shortTE="F";uid="fc5460c7-c513-4bc2-984b-ee16483c1f46"
NW_015369671.1	RepeatMasker	Unknown	24943	25122	1477	+	.	ID="RND-6_FAMILY-865";Tend="1141";Tstart="861";shortTE="F";uid="a354ab87-2c9e-46c0-b529-2e75ffecca19"
NW_015369671.1	RepeatMasker	Unknown	11793	11913	1069	+	.	ID="RND-4_FAMILY-2366";Tend="1109";Tstart="989";shortTE="F";uid="ffc875b7-98af-4d5e-98ea-005e5ee5c46a"
NW_015369671.1	RepeatMasker	Retroposon?	14050	14304	1238	+	.	ID="SINE2-2_AP";Tend="1440";Tstart="997";shortTE="F";uid="e37ff81f-a49c-4223-ab08-c770910ce084"
NW_015369671.1	RepeatMasker	DNA	24548	24942	1735	-	.	ID="ttaa26b_ap";Tend="521";Tstart="127";shortTE="F";uid="993e2023-cc65-459b-a34e-b556483e30f7"
NW_015369671.1	RepeatMasker	DNA	12384	12630	440	-	.	ID="ttaa26b_ap";Tend="282";Tstart="1";shortTE="F";uid="337ad7f8-4b99-489a-9ead-dd3a17b467c5"
NW_015369671.1	RepeatMasker	Unknown	19898	20869	6372	-	.	ID="RND-6_FAMILY-9825";Tend="1449";Tstart="462";shortTE="F";uid="41fbc532-f5d8-4622-936d-6d85f75af5a0"
NW_015369671.1	RepeatMasker	LTR/Copia	181	406	487	-	.	ID="RND-6_FAMILY-1776";Tend="1014";Tstart="764";shortTE="F";uid="90e71dd3-7659-4549-84e5-9727b540e130"
NW_015369671.1	RepeatMasker	DNA	25118	25235	494	-	.	ID="ttaa26b_ap";Tend="119";Tstart="5";shortTE="F";uid="26006043-b900-417b-954a-204cdbfd122e"
NW_015369671.1	RepeatMasker	Unknown	21246	21754	2277	-	.	ID="RND-3_FAMILY-226";Tend="1409";Tstart="848";shortTE="F";uid="d1ed1e0a-e90d-44ce-8b5e-30c99df179d3"
NW_015369671.1	RepeatMasker	Retroposon?	28261	28466	499	-	.	ID="SINE2-1_AP";Tend="1730";Tstart="1518";shortTE="F";uid="de724ba4-26fd-4778-bcd6-4b60bd969410"
NW_015369671.1	RepeatMasker	DNA/MULE-MuDR	25569	25810	706	-	.	ID="RND-6_FAMILY-299";Tend="1724";Tstart="1484";shortTE="F";uid="1bfad98d-2d1c-417a-abb5-97048f6a9c41"
NW_015369671.1	RepeatMasker	Unknown	26090	26321	438	-	.	ID="RND-5_FAMILY-2430";Tend="446";Tstart="240";shortTE="F";uid="b8af8a12-7570-4181-b780-244f448a0236"
NW_015369671.1	RepeatMasker	Unknown	23128	23309	1100	-	.	ID="RND-1_FAMILY-124";Tend="1104";Tstart="923";shortTE="F";uid="42ed67c4-1f47-4370-835f-86563af1f13c"
NW_015369671.1	RepeatMasker	LINE/I-Jockey	13062	13305	646	-	.	ID="RND-6_FAMILY-2167";Tend="782";Tstart="550";shortTE="F";uid="86bfa4b4-e505-4249-9738-8f4dd8641995"
NW_015369671.1	RepeatMasker	Unknown	22082	22201	725	-	.	ID="RND-1_FAMILY-124";Tend="1256";Tstart="1137";shortTE="F";uid="6749720d-9825-4fd3-b19e-27ed7e8dcf3f"
NW_015369672.1	RepeatMasker	Unknown	22422	23025	1787	+	.	ID="RND-5_FAMILY-2319";TEgroup="ctg_1431%7CRND-5_FAMILY-2319%7C1";Tend="1561";Tstart="767";shortTE="F";uid="5fa2d14e-6cc1-44e4-b32c-7ebd0a342811"
NW_015369672.1	RepeatMasker	DNA	4063	4823	6401	-	.	ID="RND-5_FAMILY-404";Tend="2341";Tstart="1593";shortTE="F";uid="f82a75ac-eac3-47c2-8d1d-946bfd4514b1"
NW_015369673.1	RepeatMasker	DNA/Ginger	16979	17282	829	+	.	ID="rnd-1_family-20";TEgroup="ctg_1432%7Crnd-1_family-20%7C1";Tend="1691";Tstart="1416";shortTE="T";uid="1510d400-7673-4df0-b498-ed55dbe71538"
NW_015369673.1	RepeatMasker	Unknown	1	185	1128	+	.	ID="RND-1_FAMILY-214";Tend="1940";Tstart="1759";shortTE="F";uid="a19e93d6-7157-48c8-981b-522d5a102064"
NW_015369673.1	RepeatMasker	DNA/Kolobok-E	23428	23844	1852	+	.	ID="KOLOBOKE-4_AP";Tend="8434";Tstart="8034";shortTE="F";uid="7a130633-eb35-4886-b245-e8386ad37bb5"
NW_015369673.1	RepeatMasker	DNA/PIF-Harbinger	257	703	770	+	.	ID="harb-1_ap";Tend="419";Tstart="1";shortTE="F";uid="360027f7-6820-427b-991b-9107cabbbacd"
NW_015369673.1	RepeatMasker	DNA/MULE-MuDR	20771	21403	479	+	.	ID="mudrx-1_lva";Tend="1868";Tstart="849";shortTE="F";uid="aa3b0a7e-29ee-457f-866c-e5339b663559"
NW_015369673.1	RepeatMasker	DNA/PIF-Harbinger	6480	7308	1156	-	.	ID="ISL2EU-7_CFL";Tend="2280";Tstart="1448";shortTE="F";uid="df1ed721-5496-42b3-8e3f-ce03f4606e84"
NW_015369673.1	RepeatMasker	Unknown	12553	12747	746	-	.	ID="RND-6_FAMILY-2078";Tend="774";Tstart="619";shortTE="F";uid="d01d07e1-b1b9-4507-9878-822645330d8d"
NW_015369673.1	RepeatMasker	Unknown	24405	24605	848	-	.	ID="RND-6_FAMILY-1346";Tend="928";Tstart="687";shortTE="F";uid="a206a443-6bfa-447f-a5ee-46b93c679e23"
NW_015369673.1	RepeatMasker	DNA/PIF-Harbinger	17477	18290	916	-	.	ID="ISL2EU-7_CFL";Tend="2290";Tstart="1478";shortTE="F";uid="7111b96e-6745-45ee-8e88-5e263b59bf41"
NW_015369673.1	RepeatMasker	DNA/P	26398	27493	437	-	.	ID="P-3_AP";Tend="3906";Tstart="2823";shortTE="F";uid="f13a0daf-b5fc-491f-bbd0-148fae10c827"
NW_015369673.1	RepeatMasker	DNA/Ginger	33043	33405	2469	-	.	ID="RND-1_FAMILY-21";Tend="2509";Tstart="2125";shortTE="F";uid="4781d1bf-8033-4860-b91a-9a67da37463b"
NW_015369673.1	RepeatMasker	Retroposon?	1722	2683	2836	-	.	ID="SINE2-2_AP";Tend="1721";Tstart="774";shortTE="F";uid="162f6200-df40-4f56-b402-79c11d420a85"
NW_015369673.1	RepeatMasker	Unknown	18766	19338	4109	-	.	ID="RND-6_FAMILY-11039";Tend="1383";Tstart="748";shortTE="F";uid="901c2d0f-fdb5-4a2a-94db-39b152e4af7f"
NW_015369673.1	RepeatMasker	Unknown	15520	16235	3508	-	.	ID="RND-6_FAMILY-2078";Tend="1119";Tstart="1";shortTE="F";uid="5921d840-d601-433d-a9ab-ccafea3246e6"
NW_015369673.1	RepeatMasker	Retroposon?	1124	1493	1217	-	.	ID="SINE2-2_AP";Tend="1998";Tstart="1605";shortTE="F";uid="ae1636a4-422e-47c2-9a76-96c435de50a5"
NW_015369673.1	RepeatMasker	Unknown	3367	3529	842	-	.	ID="RND-5_FAMILY-3227";Tend="1026";Tstart="868";shortTE="F";uid="ffb8b26b-016f-489f-9185-155e03890770"
NW_015369674.1	RepeatMasker	DNA	19621	20257	4070	+	.	ID="DNA4-3_AP";Tend="637";Tstart="1";shortTE="F";uid="cb5a2222-132a-4b16-8484-86fe6e0c973c"
NW_015369674.1	RepeatMasker	Unknown	6593	6719	609	+	.	ID="RND-5_FAMILY-13363";Tend="1615";Tstart="1489";shortTE="F";uid="3954b1c0-3ad4-4eb9-8787-21859ce1593e"
NW_015369674.1	RepeatMasker	Unknown	7821	9679	3282	+	.	ID="RND-4_FAMILY-761";Tend="1961";Tstart="218";shortTE="F";uid="ad085bc2-ee69-4e9f-b8d9-c021b87f16af"
NW_015369674.1	RepeatMasker	Unknown	13010	13355	890	+	.	ID="RND-1_FAMILY-10";Tend="1481";Tstart="1142";shortTE="F";uid="af1767a1-f11f-4ef6-8e56-efd22933fb29"
NW_015369674.1	RepeatMasker	DNA/MULE-MuDR	16013	17545	3727	-	.	ID="RND-5_FAMILY-778";Tend="1549";Tstart="78";shortTE="F";uid="c2eeb6f3-210d-443a-95d8-2ee54fb11852"
NW_015369674.1	RepeatMasker	DNA/hAT-Ac	3352	3548	415	-	.	ID="DNA8-11_AP";Tend="667";Tstart="488";shortTE="F";uid="8c4295a6-e306-4e8e-9cad-4231580d06f7"
NW_015369674.1	RepeatMasker	LTR/Gypsy	28521	28950	811	-	.	ID="RND-6_FAMILY-3693";Tend="1720";Tstart="1325";shortTE="F";uid="e712cc4c-7319-4738-a48c-5641914039a9"
NW_015369674.1	RepeatMasker	DNA/hAT-hAT19	12603	12821	448	-	.	ID="DNA8-71_AP";Tend="193";Tstart="2";shortTE="F";uid="8a43a54f-a5d1-4f07-9d70-ee2d5a398801"
NW_015369674.1	RepeatMasker	DNA/hAT	30213	30408	640	-	.	ID="dna8-53b_ap";Tend="410";Tstart="210";shortTE="F";uid="54f38151-19ff-4796-b5e2-05ae5f8529d4"
NW_015369674.1	RepeatMasker	DNA/hAT-hAT19	21879	22264	1390	-	.	ID="RND-5_FAMILY-1907";Tend="1275";Tstart="891";shortTE="F";uid="53200c48-b981-4df9-a649-6ce35cb54939"
NW_015369674.1	RepeatMasker	DNA/MULE-MuDR	24327	24883	2053	-	.	ID="RND-6_FAMILY-379";Tend="1367";Tstart="710";shortTE="F";uid="7d945bd5-fc40-4cad-b099-df9932b9aded"
NW_015369674.1	RepeatMasker	DNA	5427	5560	653	-	.	ID="DNA3-5_AP";Tend="134";Tstart="1";shortTE="F";uid="2ab52edb-d7e5-4b9f-a42e-d0f08feceeba"
NW_015369674.1	RepeatMasker	DNA/hAT-Ac	18091	18231	449	-	.	ID="DNA8-11_AP";Tend="141";Tstart="1";shortTE="F";uid="83f4e66f-44f4-4705-89bc-65fe8c9e1cc6"
NW_015369674.1	RepeatMasker	Retroposon?	30401	30751	1227	-	.	ID="SINE2-1_AP";Tend="408";Tstart="1";shortTE="F";uid="04c51426-ba5b-43e6-83d3-1e7268fc267a"
NW_015369674.1	RepeatMasker	DNA/hAT-Tip100	27982	28324	571	-	.	ID="RND-6_FAMILY-17311";Tend="930";Tstart="542";shortTE="F";uid="2c8c5618-3012-46cf-a4e2-23dd34cb794a"
NW_015369675.1	RepeatMasker	DNA/Ginger	27906	28785	5753	+	.	ID="RND-1_FAMILY-192";Tend="1775";Tstart="896";shortTE="F";uid="0f7dac84-39b3-4baa-ac4b-153c0953d655"
NW_015369675.1	RepeatMasker	DNA/Kolobok-E	793	909	444	+	.	ID="KOLOBOKE-4_AP";Tend="2518";Tstart="2382";shortTE="F";uid="7b0ad4a3-e871-415a-801f-ec20a5cc3018"
NW_015369675.1	RepeatMasker	DNA/hAT-Charlie	13021	13707	1320	+	.	ID="RND-5_FAMILY-2101";TEgroup="ctg_1434%7CRND-5_FAMILY-2101%7C1";Tend="1468";Tstart="971";shortTE="F";uid="b1850bc0-8cc9-44bf-b40f-3341203f374c"
NW_015369675.1	RepeatMasker	DNA/Ginger	853	1532	4871	+	.	ID="RND-1_FAMILY-21";Tend="1503";Tstart="822";shortTE="F";uid="c06a2f8d-59f5-445f-81e4-9e0ea1bd9fb6"
NW_015369675.1	RepeatMasker	DNA/Ginger	1781	1971	1497	+	.	ID="RND-1_FAMILY-21";Tend="1683";Tstart="1493";shortTE="F";uid="22cf9221-8406-4ca3-b97c-01cf855da08b"
NW_015369675.1	RepeatMasker	LINE/I-Jockey	29271	29793	896	+	.	ID="RND-4_FAMILY-1633";Tend="1383";Tstart="878";shortTE="F";uid="2e933e89-9888-4058-9259-b26bdaaaf2fe"
NW_015369675.1	RepeatMasker	Unknown	1963	2205	1607	-	.	ID="RND-1_FAMILY-71";Tend="1155";Tstart="911";shortTE="F";uid="c16d23bd-bde6-494a-a4f2-5199d4c1374e"
NW_015369675.1	RepeatMasker	DNA/MULE-MuDR	1537	1721	1470	-	.	ID="RND-5_FAMILY-7518";Tend="1257";Tstart="1074";shortTE="F";uid="01df5659-b07b-4795-8065-50ea4560ac58"
NW_015369676.1	RepeatMasker	Unknown	1587	1724	1137	+	.	ID="RND-5_FAMILY-2759";Tend="746";Tstart="609";shortTE="F";uid="dc0fa3a7-9fe1-450a-8b2a-ec6ced1d09d5"
NW_015369676.1	RepeatMasker	LTR/Gypsy	21379	22608	435	-	.	ID="GYPSY5-I_AP";Tend="3789";Tstart="2468";shortTE="F";uid="62f9a033-ac45-4372-aec2-afdc76a42bf8"
NW_015369676.1	RepeatMasker	Unknown	32380	32696	2295	-	.	ID="RND-6_FAMILY-9825";Tend="1449";Tstart="1107";shortTE="F";uid="9f549ab1-d73e-4479-8f68-8bd779a832db"
NW_015369676.1	RepeatMasker	LINE/CR1	12954	14750	13219	-	.	ID="RND-6_FAMILY-13476";Tend="1896";Tstart="45";shortTE="F";uid="71849319-3ec3-4fcb-9c1c-176b062450db"
NW_015369677.1	RepeatMasker	Unknown	13616	14245	2694	+	.	ID="RND-1_FAMILY-124";Tend="1253";Tstart="618";shortTE="F";uid="b7637c43-91d0-49bd-8d20-dbc1b5bacbdd"
NW_015369677.1	RepeatMasker	Unknown	28230	28559	725	+	.	ID="RND-1_FAMILY-82";TEgroup="ctg_1436%7CRND-1_FAMILY-82%7C1";Tend="1281";Tstart="1028";shortTE="F";uid="0d0b4071-54e9-4bf6-a802-552bd44d770e"
NW_015369677.1	RepeatMasker	Unknown	12490	12817	1556	+	.	ID="RND-1_FAMILY-2";Tend="1225";Tstart="896";shortTE="F";uid="89fe473d-ad1f-4fce-a027-27bd3cb912b4"
NW_015369677.1	RepeatMasker	RC/Helitron	1452	1775	2654	+	.	ID="RND-6_FAMILY-253";Tend="739";Tstart="419";shortTE="F";uid="3f9b5e12-a3ad-41f5-b658-0008af83fa32"
NW_015369677.1	RepeatMasker	RC/Helitron	2200	2796	3476	+	.	ID="RND-6_FAMILY-253";Tend="1618";Tstart="1110";shortTE="F";uid="d4be1665-d0d8-4daa-81b2-e682e3024bd2"
NW_015369677.1	RepeatMasker	Unknown	10475	10994	745	+	.	ID="RND-6_FAMILY-4192";TEgroup="ctg_1436%7CRND-6_FAMILY-4192%7C1";Tend="1813";Tstart="512";shortTE="T";uid="e3b487be-0e44-483e-af2c-aef2ebbb7818"
NW_015369677.1	RepeatMasker	Unknown	14655	15445	6254	+	.	ID="RND-1_FAMILY-114";Tend="1756";Tstart="969";shortTE="F";uid="498c38d4-8d79-4c2d-aecc-d5509c439d46"
NW_015369677.1	RepeatMasker	Unknown	25806	26294	1682	+	.	ID="RND-6_FAMILY-1736";Tend="879";Tstart="366";shortTE="F";uid="87db21d2-564a-4def-8ef0-7ffef5d27bd2"
NW_015369677.1	RepeatMasker	DNA/hAT-Tip100	6200	6793	1183	+	.	ID="RND-1_FAMILY-111";Tend="1251";Tstart="715";shortTE="F";uid="368efe3e-1ebf-423a-bf9b-f1945b67abd9"
NW_015369677.1	RepeatMasker	Unknown	88	775	4142	-	.	ID="RND-1_FAMILY-23";Tend="2330";Tstart="1644";shortTE="F";uid="452c2342-d06d-4696-979a-050f3010b8f6"
NW_015369677.1	RepeatMasker	Unknown	5860	6396	3174	-	.	ID="RND-6_FAMILY-18199";Tend="1480";Tstart="958";shortTE="F";uid="f59fe606-d0a6-4b68-ba05-ee430240eb43"
NW_015369677.1	RepeatMasker	Unknown	15855	16290	1216	-	.	ID="RND-6_FAMILY-3087";Tend="1320";Tstart="881";shortTE="F";uid="dc1cc95e-30c3-4389-8c81-1a5e56bac903"
NW_015369677.1	RepeatMasker	Unknown	10994	12447	3349	-	.	ID="RND-6_FAMILY-6643";TEgroup="ctg_1436%7CRND-6_FAMILY-6643%7C1";Tend="1247";Tstart="4";shortTE="F";uid="7d14ddbf-fbed-43c3-bfe9-095661d23d6b"
NW_015369677.1	RepeatMasker	Unknown	9155	9775	4145	-	.	ID="RND-6_FAMILY-6643";Tend="1856";Tstart="1243";shortTE="F";uid="c469551e-1a4b-42e2-98b6-0f539c1d0d79"
NW_015369677.1	RepeatMasker	LINE/RTE-BovB	15461	15845	890	-	.	ID="RND-5_FAMILY-92";Tend="1570";Tstart="1187";shortTE="F";uid="f3e49265-a211-49e6-a42e-88c7ad84ea0b"
NW_015369677.1	RepeatMasker	RC/Helitron	34048	34184	997	-	.	ID="RND-6_FAMILY-5007";Tend="1055";Tstart="919";shortTE="F";uid="285fa3c2-e3f7-4b1a-a8a3-6edd6fb34f06"
NW_015369677.1	RepeatMasker	DNA	34578	34771	1246	-	.	ID="RND-6_FAMILY-335";Tend="1353";Tstart="1178";shortTE="F";uid="409b1151-35ec-4df1-bee2-9334e3c5e6ef"
NW_015369677.1	RepeatMasker	Unknown	13456	13661	748	-	.	ID="RND-6_FAMILY-3752";Tend="1083";Tstart="897";shortTE="F";uid="8b90d449-9e82-4949-b099-e09a53342bd6"
NW_015369677.1	RepeatMasker	Unknown	6791	8617	10879	-	.	ID="RND-6_FAMILY-18199";Tend="2489";Tstart="673";shortTE="F";uid="5637f2d4-0b48-4154-9b3a-7b3d9931c96f"
NW_015369677.1	RepeatMasker	LINE/RTE-BovB	16383	16757	770	-	.	ID="RND-5_FAMILY-92";Tend="1144";Tstart="769";shortTE="F";uid="91ae1611-c686-41a5-857c-785b8a2c8339"
NW_015369677.1	RepeatMasker	LINE/I-Jockey	17981	21354	13084	-	.	ID="RND-6_FAMILY-6654";Tend="2303";Tstart="37";shortTE="F";uid="7bb50818-cc6f-4b99-ba9f-ead3b46fed9a"
NW_015369678.1	RepeatMasker	Unknown	30314	30431	405	+	.	ID="RND-5_FAMILY-3837";Tend="591";Tstart="474";shortTE="F";uid="bd93e379-efc9-47fe-8781-c2fb2a9dc415"
NW_015369678.1	RepeatMasker	DNA/hAT-Ac	32919	34315	920	+	.	ID="HAT-2_AP";Tend="2290";Tstart="864";shortTE="F";uid="82f94417-33be-402c-8b64-60c2e8780429"
NW_015369678.1	RepeatMasker	Unknown	30923	31246	470	+	.	ID="RND-5_FAMILY-2488";Tend="1260";Tstart="907";shortTE="F";uid="05e64481-3634-465c-9edd-109c0086bae9"
NW_015369678.1	RepeatMasker	Unknown	4764	5499	3598	+	.	ID="RND-5_FAMILY-3498";Tend="1084";Tstart="375";shortTE="F";uid="4c1a0314-8995-4fa7-bc02-131664c9045e"
NW_015369678.1	RepeatMasker	DNA/Ginger	31926	32255	774	-	.	ID="RND-1_FAMILY-21";Tend="992";Tstart="661";shortTE="F";uid="a4804fb9-06f6-4646-9952-e94926b27917"
NW_015369678.1	RepeatMasker	LINE/I-Jockey	13167	13358	514	-	.	ID="RND-5_FAMILY-426";Tend="703";Tstart="465";shortTE="F";uid="e30e1a4e-f27b-4136-b1b3-cba2a0ff05b0"
NW_015369678.1	RepeatMasker	LTR/Gypsy	498	1927	1766	-	.	ID="GYPSY-4_PBA-I";Tend="4314";Tstart="2882";shortTE="F";uid="f3e738de-32ff-4125-a238-e5bbb71c563a"
NW_015369678.1	RepeatMasker	DNA/hAT-Tip100	14240	14383	435	-	.	ID="RND-6_FAMILY-4177";Tend="1104";Tstart="947";shortTE="F";uid="c8dabaef-3633-470a-ba20-f455ba5e692d"
NW_015369678.1	RepeatMasker	DNA/Ginger	31230	31469	703	-	.	ID="RND-1_FAMILY-21";TEgroup="ctg_1437%7CRND-1_FAMILY-21%7C1";Tend="1409";Tstart="983";shortTE="F";uid="54994be2-7129-4d39-a17b-ec8066c5719a"
NW_015369678.1	RepeatMasker	LTR/Gypsy	30911	31042	573	-	.	ID="RND-6_FAMILY-7109";Tend="2440";Tstart="2319";shortTE="F";uid="5e0fb94c-d776-4a58-bb92-22287e46cf81"
NW_015369678.1	RepeatMasker	Unknown	14777	14908	1071	-	.	ID="RND-5_FAMILY-3498";Tend="1204";Tstart="1074";shortTE="F";uid="325844a2-c766-4648-aef4-6391a8b9ce5f"
NW_015369679.1	RepeatMasker	Unknown	32784	32945	464	+	.	ID="RND-4_FAMILY-1309";Tend="1157";Tstart="996";shortTE="F";uid="12ae8d3c-796b-47e8-b920-49904f83f849"
NW_015369679.1	RepeatMasker	LINE/I	3298	3669	698	+	.	ID="RND-6_FAMILY-1726";Tend="1039";Tstart="656";shortTE="F";uid="cbaceb97-e2be-4648-acea-4656c187c0c3"
NW_015369679.1	RepeatMasker	RC/Helitron	18746	19901	1166	+	.	ID="HELITRON-1_AAE";Tend="4464";Tstart="3309";shortTE="F";uid="79c7d7a8-e4be-4083-b664-939286d3245d"
NW_015369679.1	RepeatMasker	DNA	16564	16774	951	+	.	ID="TTAA3_AP";Tend="225";Tstart="17";shortTE="F";uid="e4541861-2411-449b-b081-fe0820c1b912"
NW_015369679.1	RepeatMasker	DNA/Ginger-1	17982	18185	740	+	.	ID="GINGER1-1_AP";Tend="5197";Tstart="5017";shortTE="F";uid="6c370788-2b23-43c7-a672-63e6a32b4adc"
NW_015369679.1	RepeatMasker	DNA/MULE-MuDR	27535	27941	707	-	.	ID="MUDR-1X_AP";TEgroup="ctg_1438%7CMUDR-1X_AP%7C1";Tend="3451";Tstart="1685";shortTE="F";uid="4385c510-b8a8-4f2c-9c7a-a213e609b382"
NW_015369679.1	RepeatMasker	DNA/MULE-MuDR	28028	29735	10153	-	.	ID="MUDR-1X_AP";Tend="1980";Tstart="218";shortTE="F";uid="16adfaef-2480-4fdf-a3f4-717c19452358"
NW_015369679.1	RepeatMasker	DNA/hAT-hAT19	27098	27260	403	-	.	ID="DNA8-45_AP";Tend="163";Tstart="1";shortTE="F";uid="73caf36b-0577-41c8-9947-9e5d08304810"
NW_015369679.1	RepeatMasker	LINE/R1	8961	9701	893	-	.	ID="SART-1_API";Tend="5353";Tstart="4616";shortTE="F";uid="410f442a-cd36-49bf-a829-252bed25c1a7"
NW_015369679.1	RepeatMasker	DNA/hAT-hAT19	22416	23192	1119	-	.	ID="HAT-1_RPR";Tend="1327";Tstart="539";shortTE="F";uid="f6a69a8f-dfe7-4a24-95b9-3da7c887784b"
NW_015369679.1	RepeatMasker	LTR/Copia	18206	18744	1415	-	.	ID="RND-6_FAMILY-1776";TEgroup="ctg_1438%7CRND-6_FAMILY-1776%7C1";Tend="1526";Tstart="852";shortTE="F";uid="2d695260-ea41-4631-8297-04565fe4783b"
NW_015369680.1	RepeatMasker	Retroposon?	7526	8250	1476	+	.	ID="SINE2-2_AP";TEgroup="ctg_1439%7CSINE2-2_AP%7C1";Tend="979";Tstart="607";shortTE="F";uid="0624e7e7-422b-45e0-97e0-92447598c3f6"
NW_015369680.1	RepeatMasker	Retroposon?	12824	13182	695	+	.	ID="SINE2-1_AP";Tend="1770";Tstart="1115";shortTE="F";uid="e33e9f46-28f5-4ff9-93f3-2125a4e54135"
NW_015369680.1	RepeatMasker	Unknown	28281	28390	595	+	.	ID="RND-6_FAMILY-403";Tend="1573";Tstart="1464";shortTE="F";uid="371e2841-35cf-4092-89b2-3151da566bb0"
NW_015369680.1	RepeatMasker	Unknown	10521	10972	3171	+	.	ID="RND-1_FAMILY-24";Tend="1477";Tstart="1032";shortTE="F";uid="deaa6f11-5763-4508-bb41-006713f62e9b"
NW_015369680.1	RepeatMasker	DNA/Kolobok-E	8462	8710	835	+	.	ID="RND-5_FAMILY-1411";Tend="1644";Tstart="1399";shortTE="F";uid="d6e0afe8-0008-4801-9de9-db0585f418ed"
NW_015369680.1	RepeatMasker	DNA/Sola-1	16586	17621	1712	-	.	ID="sola1-3_lmi";Tend="2205";Tstart="964";shortTE="F";uid="396fa702-11d9-4dde-bc22-84b0c1a2294d"
NW_015369680.1	RepeatMasker	DNA/hAT-Blackjack	29153	29644	704	-	.	ID="HAT-27_LSAL";Tend="634";Tstart="141";shortTE="F";uid="b23414e4-6dd0-4682-84ed-9df1b1d6d0de"
NW_015369680.1	RepeatMasker	LTR/Gypsy	22835	23193	835	-	.	ID="GYPSY-23_PBA-I";Tend="4832";Tstart="4474";shortTE="F";uid="99c667ca-7115-4fa2-9761-242f2c2d2d8c"
NW_015368385.1	RepeatMasker	DNA/hAT-hAT19	142680	143438	434	+	.	ID="HAT-N5_AP";TEgroup="ctg_144%7CHAT-N5_AP%7C1";Tend="1037";Tstart="1";shortTE="F";uid="07e734de-cc9a-4a6e-8d6a-1cad39b6991a"
NW_015368385.1	RepeatMasker	Unknown	367885	368315	1349	+	.	ID="RND-3_FAMILY-226";Tend="1672";Tstart="1106";shortTE="F";uid="37fbd801-da51-488d-ba10-29647871e90f"
NW_015368385.1	RepeatMasker	Unknown	1	777	4908	+	.	ID="RND-6_FAMILY-6065";Tend="901";Tstart="130";shortTE="F";uid="4b7607f2-f27a-434b-a1fe-6ab659af5390"
NW_015368385.1	RepeatMasker	DNA/hAT-Ac	904	1665	3783	+	.	ID="RND-1_FAMILY-132";TEgroup="ctg_144%7CRND-1_FAMILY-132%7C1";Tend="2088";Tstart="921";shortTE="F";uid="7dedc980-f9ce-4097-89a5-bb93c515bea7"
NW_015368385.1	RepeatMasker	DNA/hAT-Tip100	135532	135720	1261	+	.	ID="RND-1_FAMILY-168";Tend="1046";Tstart="873";shortTE="F";uid="2ad546b7-fdfa-40f0-a255-2260d267cf19"
NW_015368385.1	RepeatMasker	DNA/hAT-Charlie	385361	385520	1071	+	.	ID="RND-6_FAMILY-6122";Tend="1283";Tstart="1123";shortTE="F";uid="02aef35b-ce5a-4257-9082-a17d175637b6"
NW_015368385.1	RepeatMasker	DNA	357075	357290	788	+	.	ID="TTAA3B_AP";Tend="436";Tstart="198";shortTE="F";uid="25a07881-e062-4360-b26e-3b7b49f66798"
NW_015368385.1	RepeatMasker	Unknown	423058	423162	590	+	.	ID="RND-6_FAMILY-3448";Tend="131";Tstart="29";shortTE="F";uid="082db663-90ec-4764-bc80-c53a55b312d6"
NW_015368385.1	RepeatMasker	LINE/I-Jockey	102881	103026	684	+	.	ID="RND-4_FAMILY-1633";Tend="1278";Tstart="1120";shortTE="F";uid="1f97d1df-df99-4280-bf5a-3356fe5aa42e"
NW_015368385.1	RepeatMasker	DNA/Ginger	43556	43672	825	+	.	ID="RND-1_FAMILY-21";Tend="2513";Tstart="2404";shortTE="F";uid="1208630b-b082-46cf-8fc6-21ce967549c5"
NW_015368385.1	RepeatMasker	DNA/hAT-Charlie	154801	155316	3127	+	.	ID="RND-5_FAMILY-2101";Tend="1433";Tstart="953";shortTE="F";uid="3e565bc6-2481-4011-ad2c-fd700430ee17"
NW_015368385.1	RepeatMasker	Unknown	501653	501842	473	+	.	ID="RND-5_FAMILY-19638";Tend="1186";Tstart="979";shortTE="F";uid="655dace9-a687-4005-933e-80ffd6c034c8"
NW_015368385.1	RepeatMasker	DNA/hAT-Tip100	315629	315810	1052	+	.	ID="RND-4_FAMILY-436";Tend="1112";Tstart="934";shortTE="F";uid="3309689f-fa4e-4e83-8fcd-8b0d72184618"
NW_015368385.1	RepeatMasker	DNA	28754	28889	566	+	.	ID="TTAA8_AP";Tend="435";Tstart="287";shortTE="F";uid="e919a4b3-3ac4-43c1-8ad9-0472d91572f2"
NW_015368385.1	RepeatMasker	Retroposon?	14249	14569	481	+	.	ID="SINE2-1_AP";Tend="1215";Tstart="865";shortTE="F";uid="65b86a42-78e3-4905-a9bc-9db3254839ed"
NW_015368385.1	RepeatMasker	LINE/I-Jockey	160229	160368	479	+	.	ID="RND-6_FAMILY-7366";Tend="2021";Tstart="1895";shortTE="F";uid="761c23c2-3fcb-4224-aa78-cf453541206c"
NW_015368385.1	RepeatMasker	Unknown	292948	293117	413	+	.	ID="RND-5_FAMILY-253";Tend="1135";Tstart="968";shortTE="F";uid="c5437f38-4378-463e-ba3d-bd4831c90be5"
NW_015368385.1	RepeatMasker	LINE/I	376278	376428	910	+	.	ID="RND-5_FAMILY-3558";Tend="1127";Tstart="975";shortTE="F";uid="2ba45f4e-4a88-40ad-aa4c-141987b2e28c"
NW_015368385.1	RepeatMasker	LINE/I-Jockey	148867	149153	978	+	.	ID="RND-4_FAMILY-1505";Tend="1358";Tstart="1054";shortTE="F";uid="fc05f457-0294-4e21-85a9-99e504a1b5f5"
NW_015368385.1	RepeatMasker	LINE/Dong-R4	289315	289858	1625	+	.	ID="RND-6_FAMILY-6859";Tend="1389";Tstart="850";shortTE="F";uid="b4eb8b1f-5465-47da-b26f-80dbe2f1f26c"
NW_015368385.1	RepeatMasker	DNA/MULE-NOF	462647	462888	414	+	.	ID="RND-6_FAMILY-7219";Tend="1285";Tstart="1045";shortTE="F";uid="204dad56-618d-4f6e-bec2-8412b9d5a494"
NW_015368385.1	RepeatMasker	Unknown	490397	490678	2097	+	.	ID="RND-6_FAMILY-2868";Tend="1483";Tstart="1202";shortTE="F";uid="bab6cbd4-5823-435d-90a9-331ba942327d"
NW_015368385.1	RepeatMasker	Unknown	343350	343696	2847	+	.	ID="RND-5_FAMILY-1537";Tend="1243";Tstart="897";shortTE="F";uid="37121c3d-277c-4e7a-b935-6e3531d7f543"
NW_015368385.1	RepeatMasker	DNA	131831	132105	466	+	.	ID="TTAA2D_AP";Tend="314";Tstart="1";shortTE="F";uid="1a521b3d-ef12-41d5-ad17-e323a3e52ba8"
NW_015368385.1	RepeatMasker	DNA/hAT-hAT19	475859	476021	405	+	.	ID="RND-4_FAMILY-1517";Tend="1099";Tstart="930";shortTE="F";uid="2c56f1e2-f510-484e-9511-2edc8d64fb16"
NW_015368385.1	RepeatMasker	DNA	492838	493222	505	+	.	ID="ttaa7_ap";Tend="422";Tstart="41";shortTE="F";uid="1d077f95-ba39-40e0-9e64-de45a338231e"
NW_015368385.1	RepeatMasker	LINE/I	307290	307685	1935	+	.	ID="RND-5_FAMILY-4546";Tend="1498";Tstart="1099";shortTE="F";uid="9f87b2fa-6ae2-479c-a407-9f772e117f33"
NW_015368385.1	RepeatMasker	Unknown	289139	289293	592	+	.	ID="RND-6_FAMILY-3070";Tend="1109";Tstart="951";shortTE="F";uid="951111dd-bf51-4d59-99a4-13353e32c926"
NW_015368385.1	RepeatMasker	DNA/hAT-Ac	381651	381812	781	+	.	ID="DNA8-56_AP";Tend="204";Tstart="1";shortTE="F";uid="be49a9a0-e905-4a53-942a-a0eae81bbf19"
NW_015368385.1	RepeatMasker	DNA	285113	285300	698	+	.	ID="dna-ttaa-1_ap";Tend="287";Tstart="106";shortTE="F";uid="9275b31e-a763-4af7-aea4-152692ca0ade"
NW_015368385.1	RepeatMasker	DNA	256543	256663	587	+	.	ID="DNA4-3_AP";Tend="275";Tstart="153";shortTE="F";uid="ff1331e1-5fef-4478-af12-337a7fdcece4"
NW_015368385.1	RepeatMasker	LINE/I	529643	529835	548	+	.	ID="RND-4_FAMILY-1002";Tend="643";Tstart="451";shortTE="F";uid="82bd163a-33a1-4722-99c7-3145b10ab855"
NW_015368385.1	RepeatMasker	DNA	404538	404839	1051	+	.	ID="TTAA25_AP";Tend="495";Tstart="203";shortTE="F";uid="2a9a79fc-2a88-47f5-b73c-cae3d70e921d"
NW_015368385.1	RepeatMasker	DNA	389057	389186	563	+	.	ID="DNA3-3_AP";Tend="137";Tstart="1";shortTE="F";uid="49b8eddf-0ca7-421a-8125-05c3bcfe3d90"
NW_015368385.1	RepeatMasker	Unknown	356187	356535	1462	+	.	ID="RND-5_FAMILY-1977";Tend="1083";Tstart="804";shortTE="F";uid="f0c39e3c-f98f-494f-9e3d-383c39683bfa"
NW_015368385.1	RepeatMasker	DNA/hAT-Charlie	324546	324764	910	+	.	ID="RND-5_FAMILY-1734";Tend="648";Tstart="427";shortTE="F";uid="1985784a-48ff-4853-9091-89c3f9888b69"
NW_015368385.1	RepeatMasker	LTR/Copia	117551	117782	453	+	.	ID="RND-6_FAMILY-1776";Tend="1133";Tstart="882";shortTE="F";uid="623c050c-ed57-46d9-b0db-69f586cc10fb"
NW_015368385.1	RepeatMasker	Retroposon?	443150	443373	615	+	.	ID="SINE2-2_AP";Tend="227";Tstart="1";shortTE="F";uid="0b00a1ed-84a5-4b3e-acfd-c7e1411f3373"
NW_015368385.1	RepeatMasker	LINE/I-Jockey	16759	17029	1278	+	.	ID="RND-6_FAMILY-7366";Tend="2013";Tstart="1750";shortTE="F";uid="8996ddf5-907a-4991-b6ec-a839400c50b0"
NW_015368385.1	RepeatMasker	DNA	134442	134841	795	+	.	ID="RND-5_FAMILY-277";Tend="1374";Tstart="974";shortTE="F";uid="a005f3fe-3540-41bd-a024-1555ead2ddbe"
NW_015368385.1	RepeatMasker	Unknown	343791	344119	474	+	.	ID="RND-1_FAMILY-10";Tend="1363";Tstart="1025";shortTE="F";uid="cef0960a-f5f0-40ce-9730-9b5276cfae39"
NW_015368385.1	RepeatMasker	DNA	165407	165844	3565	+	.	ID="RND-6_FAMILY-2733";Tend="1313";Tstart="878";shortTE="F";uid="2fdcc1b3-d110-4691-8e66-d021f6dac8e5"
NW_015368385.1	RepeatMasker	DNA/Sola-2	415072	415380	1298	+	.	ID="RND-1_FAMILY-15";Tend="1321";Tstart="1010";shortTE="F";uid="b57da23c-41cb-4cd2-b25b-b748c4d36ff3"
NW_015368385.1	RepeatMasker	LINE/I-Jockey	314332	314522	474	+	.	ID="RND-6_FAMILY-3814";Tend="1146";Tstart="961";shortTE="F";uid="02630a9b-4d59-4144-a80f-3164a6b00169"
NW_015368385.1	RepeatMasker	Unknown	434929	435694	5853	+	.	ID="RND-5_FAMILY-4845";Tend="1560";Tstart="797";shortTE="F";uid="cc2392a1-260d-4af6-8447-536afbb54823"
NW_015368385.1	RepeatMasker	LINE/R1	414301	414877	3199	+	.	ID="RND-5_FAMILY-2827";Tend="1274";Tstart="684";shortTE="F";uid="ea70e1bf-b0d1-4ed5-924b-9e1697bf843a"
NW_015368385.1	RepeatMasker	Unknown	310268	310372	495	+	.	ID="RND-6_FAMILY-3087";Tend="975";Tstart="873";shortTE="F";uid="b52cd584-6cd1-4ab0-96ce-2de4edff98ca"
NW_015368385.1	RepeatMasker	DNA	86859	87286	2473	+	.	ID="ttaa3b_ap";Tend="420";Tstart="1";shortTE="F";uid="cb1ee5e8-dbd9-437c-a252-96c6d1c4f155"
NW_015368385.1	RepeatMasker	DNA/hAT-Tip100	513464	513625	876	+	.	ID="DNA8-18_AP";Tend="681";Tstart="518";shortTE="F";uid="ab4e973d-0709-4755-bbe5-0255101dd250"
NW_015368385.1	RepeatMasker	DNA/hAT-Tip100	461101	462294	8001	+	.	ID="RND-6_FAMILY-242";Tend="1978";Tstart="802";shortTE="F";uid="d73db36d-3c65-4b13-9fec-1c89d3372cb7"
NW_015368385.1	RepeatMasker	DNA/hAT-Charlie	528240	528583	2552	+	.	ID="RND-6_FAMILY-6122";Tend="1230";Tstart="882";shortTE="F";uid="0911785f-6f23-4990-a6b0-90f61be24185"
NW_015368385.1	RepeatMasker	Unknown	289859	290361	2256	+	.	ID="RND-6_FAMILY-3070";Tend="1750";Tstart="1294";shortTE="F";uid="8fbc7045-a5bf-4cf9-a236-db0f69c5826d"
NW_015368385.1	RepeatMasker	DNA/hAT-Charlie	344694	344970	986	+	.	ID="RND-4_FAMILY-1634";Tend="1265";Tstart="968";shortTE="F";uid="68a89850-3fd9-46b3-a6ff-1b21e2c4d6ca"
NW_015368385.1	RepeatMasker	DNA/Ginger	96095	96641	3561	+	.	ID="RND-1_FAMILY-21";Tend="1458";Tstart="827";shortTE="F";uid="8e4c544f-4f6b-45c3-974a-d36c6e6c3c74"
NW_015368385.1	RepeatMasker	Unknown	453308	453572	1873	+	.	ID="RND-1_FAMILY-0";Tend="1238";Tstart="971";shortTE="F";uid="26b80b1b-e3f9-4fe3-9055-41f11aaa83ef"
NW_015368385.1	RepeatMasker	Unknown	58378	58646	1443	+	.	ID="RND-1_FAMILY-0";Tend="1223";Tstart="958";shortTE="F";uid="b03792ad-e09d-4ed9-abc6-20b20840dfbe"
NW_015368385.1	RepeatMasker	LINE/I	311733	311979	1790	+	.	ID="RND-5_FAMILY-1181";Tend="1399";Tstart="1156";shortTE="F";uid="a477b059-7d9a-4d91-88ae-822d8e47598b"
NW_015368385.1	RepeatMasker	DNA/hAT-Ac	381993	382132	813	+	.	ID="DNA8-56_AP";Tend="527";Tstart="396";shortTE="F";uid="d2011512-247b-47de-98c4-ca79f77360e8"
NW_015368385.1	RepeatMasker	DNA/hAT-Charlie	384928	385052	948	+	.	ID="RND-6_FAMILY-6122";Tend="998";Tstart="873";shortTE="F";uid="e02fcea0-480d-476f-8e32-bedbbb6e11ba"
NW_015368385.1	RepeatMasker	Unknown	575166	575434	2263	+	.	ID="RND-1_FAMILY-2";Tend="1212";Tstart="942";shortTE="F";uid="473a1095-b8b3-4a5f-b375-0edf3a8e4257"
NW_015368385.1	RepeatMasker	LINE/I-Jockey	156234	156484	1697	+	.	ID="RND-6_FAMILY-7366";Tend="1891";Tstart="1644";shortTE="F";uid="2a87f3cb-6485-423e-af1d-9e78d16fd9e1"
NW_015368385.1	RepeatMasker	DNA	352052	352856	5251	+	.	ID="RND-4_FAMILY-328";Tend="1705";Tstart="918";shortTE="F";uid="a08f745e-1814-4cb4-8bce-c338dc65219a"
NW_015368385.1	RepeatMasker	LINE/I-Jockey	150161	150683	1205	+	.	ID="RND-4_FAMILY-1505";Tend="1560";Tstart="1054";shortTE="F";uid="1724165e-8838-4138-ad25-186c2c4063db"
NW_015368385.1	RepeatMasker	LINE/CR1	559051	559690	4432	+	.	ID="RND-6_FAMILY-432";Tend="1285";Tstart="653";shortTE="F";uid="f78a1510-69a2-476c-8780-4e4713ac0723"
NW_015368385.1	RepeatMasker	DNA	332707	333138	1045	+	.	ID="DNA4-2_AP";Tend="706";Tstart="319";shortTE="F";uid="648d21a3-8266-4e68-a578-c02cb88c25f5"
NW_015368385.1	RepeatMasker	DNA/MULE-MuDR	274626	276131	5820	+	.	ID="RND-6_FAMILY-7116";Tend="2125";Tstart="734";shortTE="F";uid="a708a123-8bb2-41fa-9ecb-df1e3471ab18"
NW_015368385.1	RepeatMasker	DNA	155342	155493	487	+	.	ID="DNA3-4_AP";Tend="126";Tstart="1";shortTE="F";uid="727c4988-3fb7-4093-b633-a60939d28f14"
NW_015368385.1	RepeatMasker	DNA/hAT-Ac	308746	308918	554	+	.	ID="DNA8-91B_AP";Tend="648";Tstart="468";shortTE="F";uid="d1d97c19-e301-47b8-83fa-7511587fb82b"
NW_015368385.1	RepeatMasker	DNA	125795	126160	697	+	.	ID="ttaa4c_ap";Tend="406";Tstart="66";shortTE="F";uid="246ea31f-9000-4123-ab2b-63001af9f0f5"
NW_015368385.1	RepeatMasker	DNA	491609	491871	507	+	.	ID="dna4-2b_ap";Tend="768";Tstart="516";shortTE="F";uid="762ec5fd-93b3-45a6-b10d-f746a164266a"
NW_015368385.1	RepeatMasker	DNA/hAT?	114242	114587	1149	+	.	ID="RND-4_FAMILY-1826";Tend="2058";Tstart="1714";shortTE="F";uid="1b63718c-43eb-461b-b1e0-4cd82df8c7aa"
NW_015368385.1	RepeatMasker	DNA	434228	434928	1011	+	.	ID="DNA4-2_AP";Tend="769";Tstart="52";shortTE="F";uid="17680557-0561-43df-914b-7b63f836b2a8"
NW_015368385.1	RepeatMasker	LINE/I-Jockey	292693	293044	448	+	.	ID="RND-5_FAMILY-1294";Tend="1216";Tstart="869";shortTE="F";uid="5ae17f24-1759-4d67-8ee4-a74ca7be9981"
NW_015368385.1	RepeatMasker	DNA/hAT-hAT19	125027	125240	481	+	.	ID="DNA8-88_AP";Tend="478";Tstart="273";shortTE="F";uid="8b3fab62-5e83-43d5-9ae8-dbd856799f73"
NW_015368385.1	RepeatMasker	DNA/hAT-Tip100	388775	389036	1186	+	.	ID="RND-1_FAMILY-136";Tend="1139";Tstart="877";shortTE="F";uid="43efc281-2e68-41bd-bdb7-923b42cb1ab3"
NW_015368385.1	RepeatMasker	DNA/Ginger-1	80462	80773	741	+	.	ID="RND-6_FAMILY-17210";TEgroup="ctg_144%7CRND-6_FAMILY-17210%7C1";Tend="1412";Tstart="942";shortTE="F";uid="2ce7b883-70b6-4a58-a6e6-d8cded694594"
NW_015368385.1	RepeatMasker	DNA/hAT-Tip100	499949	500424	3042	+	.	ID="RND-6_FAMILY-1209";Tend="1346";Tstart="862";shortTE="F";uid="08b2097c-99b8-47c3-a5b5-236daea4b18d"
NW_015368385.1	RepeatMasker	Unknown	423748	425728	8380	+	.	ID="RND-6_FAMILY-3448";Tend="1881";Tstart="250";shortTE="F";uid="52d2915b-0c41-40f3-9792-03e9a74215a4"
NW_015368385.1	RepeatMasker	DNA	87736	88183	2498	+	.	ID="TTAA3B_AP";Tend="436";Tstart="1";shortTE="F";uid="678eec47-3b72-4a1f-8bb4-2b0d0e80cc46"
NW_015368385.1	RepeatMasker	DNA/Ginger	96836	96949	939	+	.	ID="RND-1_FAMILY-21";Tend="2518";Tstart="2405";shortTE="F";uid="46bbdad4-6af0-4f20-b3a6-aa6e56090023"
NW_015368385.1	RepeatMasker	Unknown	134966	135314	2320	+	.	ID="RND-1_FAMILY-0";Tend="1241";Tstart="896";shortTE="F";uid="fdd20803-3168-4d0f-9f21-9b520e48a4fe"
NW_015368385.1	RepeatMasker	Unknown	545503	546084	1979	+	.	ID="RND-1_FAMILY-161";Tend="1522";Tstart="950";shortTE="F";uid="bed8dced-22e3-4d74-8ee0-6e7147a06179"
NW_015368385.1	RepeatMasker	DNA/hAT-hAT19	129416	130047	3573	+	.	ID="DNA8-97_AP";Tend="698";Tstart="26";shortTE="F";uid="53689055-3e73-4cc9-a441-c0c5a349c44a"
NW_015368385.1	RepeatMasker	Unknown	447308	448009	5400	+	.	ID="RND-1_FAMILY-76";Tend="1347";Tstart="669";shortTE="F";uid="c8b518de-237a-4ab5-82a8-7b13f8cc494d"
NW_015368385.1	RepeatMasker	DNA/Sola-2	453837	454226	3204	+	.	ID="RND-1_FAMILY-15";Tend="1309";Tstart="920";shortTE="F";uid="719cee18-0ff1-4859-8b0c-4328af532c9c"
NW_015368385.1	RepeatMasker	DNA	580568	581119	840	+	.	ID="DNA4-2_AP";Tend="589";Tstart="4";shortTE="F";uid="1abe335d-bffb-4e17-88c2-23f157013ec1"
NW_015368385.1	RepeatMasker	DNA/MULE-MuDR	489628	489913	2079	+	.	ID="RND-4_FAMILY-131";Tend="1252";Tstart="963";shortTE="F";uid="64ccc2e2-5aa2-4060-8160-282701528147"
NW_015368385.1	RepeatMasker	DNA/hAT	458628	458775	849	+	.	ID="RND-4_FAMILY-659";Tend="1134";Tstart="985";shortTE="F";uid="2ad2bf8c-a8e2-450d-90a5-6fa2dc460c07"
NW_015368385.1	RepeatMasker	DNA	364456	364831	1381	+	.	ID="ttaa4_ap";Tend="433";Tstart="1";shortTE="F";uid="ace47679-2809-4051-987d-658b0ab2c171"
NW_015368385.1	RepeatMasker	LINE/I-Jockey	522662	522816	747	+	.	ID="RND-6_FAMILY-3814";Tend="1141";Tstart="990";shortTE="F";uid="d5846dcf-b3ec-4352-a546-218213e5bb04"
NW_015368385.1	RepeatMasker	Retroposon?	114884	115170	577	+	.	ID="SINE2-1_AP";TEgroup="ctg_144%7CSINE2-1_AP%7C1";Tend="1236";Tstart="286";shortTE="F";uid="1f33831c-a254-4e25-92f2-4925b00b3789"
NW_015368385.1	RepeatMasker	DNA	167421	167615	1096	+	.	ID="RND-6_FAMILY-12698";Tend="1070";Tstart="896";shortTE="F";uid="d36628f3-4b2e-41f6-80ea-a052acb5dcfc"
NW_015368385.1	RepeatMasker	DNA/Ginger-1	384398	384517	523	+	.	ID="GINGER1-1_AP";Tend="4356";Tstart="4246";shortTE="F";uid="31fba572-83e3-4f89-b2d3-8213a2dee4d7"
NW_015368385.1	RepeatMasker	Unknown	173481	173605	447	+	.	ID="RND-6_FAMILY-4486";Tend="1322";Tstart="1191";shortTE="F";uid="a2c28b98-c928-4361-b95f-878d927f8aa2"
NW_015368385.1	RepeatMasker	DNA/Ginger	278599	278776	1389	+	.	ID="RND-1_FAMILY-21";Tend="1009";Tstart="829";shortTE="F";uid="94a7b646-7485-4e98-ac2c-125b52f2705b"
NW_015368385.1	RepeatMasker	Unknown	116661	117123	1923	-	.	ID="RND-5_FAMILY-819";Tend="1448";Tstart="901";shortTE="F";uid="1c08e670-cbb7-4a88-a9c6-91a67c6a14ea"
NW_015368385.1	RepeatMasker	DNA	47987	48891	4884	-	.	ID="RND-6_FAMILY-3482";Tend="1535";Tstart="629";shortTE="F";uid="4ed6aa41-dfe0-4a31-b4bb-61671ea0d9ac"
NW_015368385.1	RepeatMasker	LINE/I	102278	102623	1947	-	.	ID="RND-5_FAMILY-4546";Tend="1515";Tstart="1155";shortTE="F";uid="13d568d8-95a3-42fc-a53f-e345c9091f76"
NW_015368385.1	RepeatMasker	LINE/I	220934	221593	3911	-	.	ID="RND-5_FAMILY-4546";Tend="1489";Tstart="802";shortTE="F";uid="0d405d18-2918-4d08-8de2-d4cb8fae8003"
NW_015368385.1	RepeatMasker	DNA	284759	284885	588	-	.	ID="TTAA2C_AP";Tend="423";Tstart="306";shortTE="F";uid="f38373ca-6891-40fc-9e0c-d764606b787d"
NW_015368385.1	RepeatMasker	DNA/Ginger	383964	384397	1403	-	.	ID="RND-1_FAMILY-21";Tend="1580";Tstart="1142";shortTE="F";uid="d196c7d7-3b70-486f-a6bd-c30e0b05035d"
NW_015368385.1	RepeatMasker	DNA/Academ-1	317777	318314	2172	-	.	ID="RND-6_FAMILY-764";Tend="1958";Tstart="1362";shortTE="F";uid="ef2b9710-cdff-41e7-881d-75976724b620"
NW_015368385.1	RepeatMasker	Retroposon?	147302	147570	1018	-	.	ID="SINE2-1_AP";Tend="898";Tstart="621";shortTE="F";uid="e57ce912-275d-4c78-b8a8-b20022b37d93"
NW_015368385.1	RepeatMasker	Unknown	208449	208766	594	-	.	ID="RND-6_FAMILY-1672";TEgroup="ctg_144%7CRND-6_FAMILY-1672%7C1";Tend="1121";Tstart="889";shortTE="F";uid="5fba808e-419d-48a9-b5a0-4cfff98f7b4f"
NW_015368385.1	RepeatMasker	DNA/hAT	382684	383125	718	-	.	ID="RND-5_FAMILY-1145";Tend="1097";Tstart="583";shortTE="F";uid="f486d3c3-66eb-4fdb-9816-6eae308cb654"
NW_015368385.1	RepeatMasker	RC/Helitron	113721	114537	5837	-	.	ID="RND-1_FAMILY-216";Tend="1703";Tstart="886";shortTE="F";uid="e423ee92-15fb-4fa3-a0b6-a3739eaa2b33"
NW_015368385.1	RepeatMasker	LINE/I-Jockey	165975	166465	3758	-	.	ID="RND-5_FAMILY-1631";Tend="1239";Tstart="746";shortTE="F";uid="d2305fa2-0143-42aa-809f-51706ca5103c"
NW_015368385.1	RepeatMasker	Unknown	398236	398427	1501	-	.	ID="RND-5_FAMILY-1454";Tend="1178";Tstart="990";shortTE="F";uid="e72cc36a-f1cf-430a-bd18-51a03832e871"
NW_015368385.1	RepeatMasker	Unknown	151020	151214	1065	-	.	ID="RND-1_FAMILY-56";Tend="1057";Tstart="867";shortTE="F";uid="a98276ae-482a-4e89-ba39-dc4b4ff9cc92"
NW_015368385.1	RepeatMasker	LINE/I	261608	261765	916	-	.	ID="RND-5_FAMILY-9965";Tend="1419";Tstart="1263";shortTE="F";uid="e97c79c0-5110-4192-a183-7bfd43b6c32e"
NW_015368385.1	RepeatMasker	DNA	326074	326461	695	-	.	ID="ttaa2c_ap";Tend="388";Tstart="18";shortTE="F";uid="fa770417-af0b-4d3b-b67d-b3f9f4323c5e"
NW_015368385.1	RepeatMasker	DNA/Sola-2	342894	343152	998	-	.	ID="RND-1_FAMILY-15";Tend="1324";Tstart="1043";shortTE="F";uid="1ce7a61d-f1f4-41da-a7e0-55511d5f6839"
NW_015368385.1	RepeatMasker	DNA	47146	47411	1701	-	.	ID="TTAA3B_AP";Tend="436";Tstart="174";shortTE="F";uid="c18a37fe-dd7c-4bb5-9ad1-0c67a9425ff5"
NW_015368385.1	RepeatMasker	DNA	56911	57491	2840	-	.	ID="ttaa26b_ap";Tend="573";Tstart="1";shortTE="F";uid="81e7030a-0232-40c4-a6eb-e65105d57f61"
NW_015368385.1	RepeatMasker	Retroposon?	584935	585248	1123	-	.	ID="SINE2-1_AP";Tend="343";Tstart="1";shortTE="F";uid="e034b7bb-e835-49c5-b991-4c4f61c2f027"
NW_015368385.1	RepeatMasker	LINE/I	235162	235741	1629	-	.	ID="RND-5_FAMILY-3592";Tend="1289";Tstart="700";shortTE="F";uid="f786ca08-dba6-4781-b38e-7e48f34530ac"
NW_015368385.1	RepeatMasker	DNA/hAT-Ac	359269	360148	5601	-	.	ID="RND-1_FAMILY-129";Tend="1748";Tstart="888";shortTE="F";uid="122317f1-47fb-48a2-b3bd-82db764646f2"
NW_015368385.1	RepeatMasker	LINE/I	339214	339436	956	-	.	ID="RND-5_FAMILY-4777";Tend="1285";Tstart="1068";shortTE="F";uid="4744faff-0b06-4988-8192-c06da5ba07ea"
NW_015368385.1	RepeatMasker	Retroposon?	44885	45276	859	-	.	ID="SINE2-1_AP";Tend="1737";Tstart="1285";shortTE="F";uid="9f62f703-37af-4c75-a6b1-287549787aad"
NW_015368385.1	RepeatMasker	DNA/hAT-Blackjack	110176	110279	405	-	.	ID="RND-6_FAMILY-8370";Tend="1014";Tstart="911";shortTE="F";uid="bdfed219-6ba5-448d-a1df-3c2dbda7f4e3"
NW_015368385.1	RepeatMasker	LTR/Copia	45271	45551	748	-	.	ID="RND-6_FAMILY-1776";Tend="1075";Tstart="765";shortTE="F";uid="3331ae1b-51dd-4850-9f1a-faddf95b6975"
NW_015368385.1	RepeatMasker	DNA	510120	510471	659	-	.	ID="DNA4-2_AP";Tend="440";Tstart="53";shortTE="F";uid="cb109a2f-592b-4700-8fef-53881f96e464"
NW_015368385.1	RepeatMasker	LTR/Gypsy	407436	407658	875	-	.	ID="GYPSY10-LTR_AP";Tend="222";Tstart="1";shortTE="F";uid="a58fe8c5-880e-45e7-91f6-051f1b548890"
NW_015368385.1	RepeatMasker	DNA/hAT	389207	389350	652	-	.	ID="RND-4_FAMILY-659";Tend="1116";Tstart="985";shortTE="F";uid="863c061c-13a5-4850-8377-6a72bb3d5610"
NW_015368385.1	RepeatMasker	DNA/hAT	482533	483164	415	-	.	ID="DNA8-112_AP";TEgroup="ctg_144%7CDNA8-112_AP%7C1";Tend="1161";Tstart="1";shortTE="F";uid="25afd2a1-30b4-4fa9-852f-f2611796c726"
NW_015368385.1	RepeatMasker	DNA/hAT-Tip100	103953	104091	826	-	.	ID="RND-5_FAMILY-2757";Tend="833";Tstart="694";shortTE="F";uid="fb8fbe6d-acdc-44be-b0df-6c2d7a17826d"
NW_015368385.1	RepeatMasker	Unknown	211722	211948	1651	-	.	ID="RND-1_FAMILY-99";Tend="1200";Tstart="976";shortTE="F";uid="32764645-2bde-444e-8f2a-f7a6c12e12d2"
NW_015368385.1	RepeatMasker	Unknown	399542	399960	2077	-	.	ID="RND-5_FAMILY-5811";Tend="1281";Tstart="858";shortTE="F";uid="d6403066-8e62-4be7-87a4-4209dbbebf94"
NW_015368385.1	RepeatMasker	Unknown	368119	368352	403	-	.	ID="RND-4_FAMILY-891";Tend="1095";Tstart="835";shortTE="F";uid="5d466da6-299e-4370-bb14-b8ba83396a82"
NW_015368385.1	RepeatMasker	DNA	215733	216310	707	-	.	ID="DNA4-2_AP";Tend="558";Tstart="18";shortTE="F";uid="d2786faf-7748-44a1-8cdd-735a70c47c7d"
NW_015368385.1	RepeatMasker	DNA/Ginger	149143	149246	599	-	.	ID="RND-1_FAMILY-20";Tend="1663";Tstart="1549";shortTE="F";uid="6318dc46-8798-4046-a5d7-4ee7662c15f9"
NW_015368385.1	RepeatMasker	DNA/Ginger-1	96813	96941	446	-	.	ID="GINGER1-1_AP";Tend="3347";Tstart="3181";shortTE="F";uid="c56e6f53-cdd4-4886-a482-3e560d7f9c23"
NW_015368385.1	RepeatMasker	DNA/Kolobok-E	374453	374739	513	-	.	ID="RND-5_FAMILY-983";TEgroup="ctg_144%7CRND-5_FAMILY-983%7C1";Tend="1322";Tstart="1144";shortTE="F";uid="27c3010c-d5ea-4224-bcf7-9ad236ad8b91"
NW_015368385.1	RepeatMasker	DNA	348268	348986	1329	-	.	ID="DNA4-2_AP";Tend="769";Tstart="1";shortTE="F";uid="6e2405a6-baea-40ad-b6a6-70ccb60c94d0"
NW_015368385.1	RepeatMasker	DNA/Ginger	581399	581679	1938	-	.	ID="RND-1_FAMILY-20";Tend="1642";Tstart="1361";shortTE="F";uid="339794cb-726f-4f22-b8bb-57158ccc4d0f"
NW_015368385.1	RepeatMasker	Retroposon?	357402	357941	5179	-	.	ID="SINE2-2_AP";Tend="1998";Tstart="78";shortTE="F";uid="4423373f-f0ce-4ecf-bdae-293ed23b2a4e"
NW_015368385.1	RepeatMasker	DNA/hAT-Tip100	323762	324365	3863	-	.	ID="RND-5_FAMILY-3315";Tend="1446";Tstart="827";shortTE="F";uid="8b408f66-03f0-4bf8-b8bc-855e132c0a5e"
NW_015368385.1	RepeatMasker	Unknown	139091	139436	667	-	.	ID="RND-6_FAMILY-985";Tend="891";Tstart="571";shortTE="F";uid="c99fe3ac-c1ba-4dbb-801b-55dd3dee80b5"
NW_015368385.1	RepeatMasker	Unknown	310374	310967	4630	-	.	ID="RND-6_FAMILY-780";Tend="1553";Tstart="964";shortTE="F";uid="69a5b83f-7cb5-480d-9827-225049c68de2"
NW_015368385.1	RepeatMasker	DNA	174043	174342	2572	-	.	ID="RND-1_FAMILY-86";Tend="1213";Tstart="915";shortTE="F";uid="89207adc-dfae-4c41-a34c-c9e547d293b9"
NW_015368385.1	RepeatMasker	DNA/hAT	226827	227341	1254	-	.	ID="RND-5_FAMILY-155";TEgroup="ctg_144%7CRND-5_FAMILY-155%7C1";Tend="1455";Tstart="814";shortTE="F";uid="6d6c9412-a3ab-4d9a-9c9a-f807a772f2c4"
NW_015368385.1	RepeatMasker	Unknown	362418	362589	502	-	.	ID="RND-4_FAMILY-761";Tend="1541";Tstart="1369";shortTE="F";uid="1dc75419-12f2-4364-832a-77e82cc2fe7f"
NW_015368385.1	RepeatMasker	Unknown	73580	73774	898	-	.	ID="RND-6_FAMILY-2915";Tend="1014";Tstart="819";shortTE="F";uid="a6f4b836-2200-452a-a3d9-25e1af166e51"
NW_015368385.1	RepeatMasker	Unknown	51341	51684	2628	-	.	ID="RND-6_FAMILY-7454";Tend="1299";Tstart="944";shortTE="F";uid="3a76d67d-e571-412e-9a7b-cc31603928bc"
NW_015368385.1	RepeatMasker	Retroposon?	115620	115781	874	-	.	ID="SINE2-2_AP";Tend="1538";Tstart="1376";shortTE="F";uid="6079426b-8a68-4323-a1a5-6b7d3b637098"
NW_015368385.1	RepeatMasker	DNA/Academ-1	318487	319158	3389	-	.	ID="RND-6_FAMILY-764";Tend="1363";Tstart="697";shortTE="F";uid="5f16c921-80fc-434b-821f-9a6e347aa28d"
NW_015368385.1	RepeatMasker	DNA	241327	241776	3629	-	.	ID="RND-6_FAMILY-2733";Tend="1313";Tstart="859";shortTE="F";uid="21af0aa4-c5f3-416d-97f5-52775f2af30c"
NW_015368385.1	RepeatMasker	LINE/I-Jockey	473645	473832	527	-	.	ID="RND-5_FAMILY-1199";Tend="1667";Tstart="1460";shortTE="F";uid="46453614-302e-434b-a66a-95e1f478b413"
NW_015368385.1	RepeatMasker	DNA/TcMar-Pogo	586114	586296	698	-	.	ID="RND-6_FAMILY-11462";Tend="1105";Tstart="924";shortTE="F";uid="2b231b4c-5337-4ac1-89e6-47684160f5f2"
NW_015368385.1	RepeatMasker	DNA	412509	412778	1815	-	.	ID="RND-5_FAMILY-404";Tend="507";Tstart="229";shortTE="F";uid="84fe6f41-f443-40ab-be55-9b4b20064ef5"
NW_015368385.1	RepeatMasker	Unknown	356244	357081	2879	-	.	ID="RND-1_FAMILY-13";TEgroup="ctg_144%7CRND-1_FAMILY-13%7C1";Tend="1665";Tstart="1131";shortTE="F";uid="9cd9152d-e08b-4768-acc7-28cc0e7bd14a"
NW_015368385.1	RepeatMasker	Retroposon?	149164	149533	1212	-	.	ID="SINE2-2_AP";Tend="1998";Tstart="1577";shortTE="F";uid="b9d328e9-887a-4aff-9fcb-7def5a74fd33"
NW_015368385.1	RepeatMasker	DNA/Ginger	357942	359044	6899	-	.	ID="RND-1_FAMILY-21";Tend="2064";Tstart="878";shortTE="F";uid="6a75c44e-3c95-4eb7-b016-22a25376970a"
NW_015368385.1	RepeatMasker	DNA/Kolobok-E	194935	195061	528	-	.	ID="RND-5_FAMILY-1539";Tend="928";Tstart="804";shortTE="F";uid="7d68dee1-9d60-423b-a681-0da87ed43190"
NW_015368385.1	RepeatMasker	DNA	295338	296100	3346	-	.	ID="DNA4-2_AP";Tend="769";Tstart="9";shortTE="F";uid="07ca7485-43c4-486b-bc72-278defbcef10"
NW_015368385.1	RepeatMasker	DNA	387630	387805	865	-	.	ID="ttaa3b_ap";Tend="232";Tstart="66";shortTE="F";uid="a706fffd-a745-45c8-a17b-d11a8667f3f5"
NW_015368385.1	RepeatMasker	LTR/Copia	161250	161727	1446	-	.	ID="RND-6_FAMILY-1776";Tend="1315";Tstart="758";shortTE="F";uid="93a1e230-8870-4cf0-8e24-7534cdd4bfd0"
NW_015368385.1	RepeatMasker	DNA/hAT-Tip100	160073	160254	1055	-	.	ID="RND-4_FAMILY-436";Tend="1112";Tstart="933";shortTE="F";uid="ca7f7ab7-a3e8-4bf4-86c7-5f6df8f6951e"
NW_015368385.1	RepeatMasker	DNA	287231	287697	2997	-	.	ID="RND-4_FAMILY-328";Tend="1400";Tstart="918";shortTE="F";uid="b294fad8-c410-4573-b4bd-6aecc6a69a09"
NW_015368385.1	RepeatMasker	DNA	401143	401383	1788	-	.	ID="DNA8-15_AP";Tend="241";Tstart="2";shortTE="F";uid="6caf6ff6-3bfe-4950-8f45-c400eeb09abc"
NW_015368385.1	RepeatMasker	DNA/hAT-Tip100	233395	233541	771	-	.	ID="RND-4_FAMILY-436";Tend="1099";Tstart="954";shortTE="F";uid="7c4f872b-ca6f-46fb-bcca-3bd030a8cd56"
NW_015368385.1	RepeatMasker	DNA	411180	411343	524	-	.	ID="DNA-TTAA-1_AP";Tend="151";Tstart="2";shortTE="F";uid="16d1ad0b-43f1-460b-8dce-2456943b913b"
NW_015368385.1	RepeatMasker	Unknown	198867	198983	635	-	.	ID="RND-6_FAMILY-6752";Tend="954";Tstart="829";shortTE="F";uid="2a38116e-f20a-42db-b56d-1e0fac13b9c6"
NW_015368385.1	RepeatMasker	DNA	374198	374324	419	-	.	ID="DNA3-4_AP";Tend="127";Tstart="1";shortTE="F";uid="2f43efa4-e5d6-49f0-9c29-71d1d8433643"
NW_015368385.1	RepeatMasker	DNA	381813	381988	719	-	.	ID="RND-6_FAMILY-389";Tend="1496";Tstart="1177";shortTE="F";uid="4b03d8d5-7dcf-4f7f-834f-81ce42404660"
NW_015368385.1	RepeatMasker	Retroposon?	360772	361595	951	-	.	ID="SINE2-1_AP";TEgroup="ctg_144%7CSINE2-1_AP%7C2";Tend="1763";Tstart="123";shortTE="F";uid="63bfaadd-3cd4-4989-9deb-0c709f23f381"
NW_015368385.1	RepeatMasker	DNA/hAT-Tip100	103025	103531	622	-	.	ID="RND-5_FAMILY-2757";TEgroup="ctg_144%7CRND-5_FAMILY-2757%7C1";Tend="1214";Tstart="845";shortTE="F";uid="fd38e4da-422d-4dd1-b57e-0d116aee7ff5"
NW_015368385.1	RepeatMasker	LINE/R1	310030	310136	550	-	.	ID="RND-5_FAMILY-2827";Tend="1303";Tstart="1201";shortTE="F";uid="d07e2466-cc85-4f6a-8deb-ea924e1ecd5c"
NW_015368385.1	RepeatMasker	Unknown	68013	68231	1574	-	.	ID="RND-4_FAMILY-242";Tend="957";Tstart="747";shortTE="F";uid="c49c0ca5-cfc4-43ee-a995-fe596039670a"
NW_015368385.1	RepeatMasker	DNA/hAT-Tip100	252101	252267	1199	-	.	ID="RND-1_FAMILY-42";Tend="1105";Tstart="938";shortTE="F";uid="c016eee5-4992-40f6-beb4-1e8f79ab3a88"
NW_015368385.1	RepeatMasker	DNA/hAT-hATx	125508	125680	608	-	.	ID="RND-5_FAMILY-5643";Tend="1004";Tstart="835";shortTE="F";uid="59e916e0-b64e-4f8c-af05-727acd11248e"
NW_015368385.1	RepeatMasker	DNA	330931	331069	486	-	.	ID="dna4-3_ap";Tend="317";Tstart="185";shortTE="F";uid="7a3a4483-44fc-48d1-9dec-243f4e9ea9fe"
NW_015368385.1	RepeatMasker	DNA/TcMar-Mariner	167987	168479	973	-	.	ID="HALYOMORPHA_HALYS-5_FAMILY-3063";Tend="1236";Tstart="777";shortTE="F";uid="595221cf-cbcd-4251-8ae3-f1e239155b47"
NW_015368385.1	RepeatMasker	DNA	386566	386893	1293	-	.	ID="DNA8-103_AP";Tend="270";Tstart="1";shortTE="F";uid="09f28ee7-3107-4898-a115-0b6ce3dfac99"
NW_015368385.1	RepeatMasker	DNA/hAT-Ac	523673	523938	999	-	.	ID="RND-6_FAMILY-2012";Tend="1187";Tstart="936";shortTE="F";uid="8fc691c2-9a5e-44b9-ac82-c21ab87c3d69"
NW_015368385.1	RepeatMasker	DNA	123747	123907	946	-	.	ID="ttaa4_ap";Tend="153";Tstart="1";shortTE="F";uid="1fe3e3dd-ea4d-4938-9318-15e825655545"
NW_015368385.1	RepeatMasker	Unknown	153367	154038	3871	-	.	ID="RND-3_FAMILY-226";Tend="1671";Tstart="964";shortTE="F";uid="32ec2b07-a63e-4278-a1bf-42e07c84e5f1"
NW_015368385.1	RepeatMasker	DNA/Academ-1	317148	317331	685	-	.	ID="RND-6_FAMILY-764";Tend="2104";Tstart="1958";shortTE="F";uid="381ee104-fbb3-42f7-bff8-500045a229bf"
NW_015368385.1	RepeatMasker	Unknown	481672	482085	3322	-	.	ID="RND-6_FAMILY-1339";Tend="1299";Tstart="882";shortTE="F";uid="45604bc7-d7fa-4f31-9a79-144cccfda1a7"
NW_015368385.1	RepeatMasker	DNA	105945	106137	448	-	.	ID="DNA4-2_AP";Tend="769";Tstart="568";shortTE="F";uid="a96c6ce2-6699-401d-b542-cc56eafe82dd"
NW_015368385.1	RepeatMasker	DNA	286724	287224	1148	-	.	ID="DNA8-25_AP";Tend="610";Tstart="38";shortTE="F";uid="2f22e160-db60-4176-8997-5fdcf761f1db"
NW_015368385.1	RepeatMasker	Retroposon?	145579	146316	1782	-	.	ID="SINE2-1_AP";Tend="1463";Tstart="611";shortTE="F";uid="23f1e5ff-4e32-411e-a472-a4778dc20a8d"
NW_015368385.1	RepeatMasker	LINE/R1	313864	313980	615	-	.	ID="RND-6_FAMILY-1257";Tend="1402";Tstart="1287";shortTE="F";uid="78761e76-c573-4271-a037-2ccf181efc91"
NW_015369682.1	RepeatMasker	DNA/Kolobok-E	31371	31597	608	+	.	ID="KOLOBOKE-2_AP";Tend="1347";Tstart="1121";shortTE="F";uid="6ff926d1-a205-4cbb-975f-98d056d0238a"
NW_015369682.1	RepeatMasker	Unknown	170	1131	2554	+	.	ID="RND-5_FAMILY-7074";Tend="1465";Tstart="509";shortTE="F";uid="a22fc889-d1b8-49e4-a057-25452fb49fd0"
NW_015369682.1	RepeatMasker	DNA/hAT-Tip100	21605	22239	1197	+	.	ID="dna8-87_ap";Tend="822";Tstart="2";shortTE="F";uid="a2832782-f790-4586-9d56-09c453b31a70"
NW_015369682.1	RepeatMasker	DNA/Kolobok-E	6803	7060	1408	+	.	ID="RND-5_FAMILY-983";Tend="1683";Tstart="1409";shortTE="F";uid="96f9facf-2942-4f0a-8815-81a48afb78df"
NW_015369682.1	RepeatMasker	DNA/Ginger	31330	31465	456	-	.	ID="RND-1_FAMILY-20";Tend="1625";Tstart="1496";shortTE="F";uid="bfbc078b-f49e-4188-8022-b3af45dd44f3"
NW_015369682.1	RepeatMasker	Unknown	30208	30624	1727	-	.	ID="RND-4_FAMILY-891";Tend="1170";Tstart="746";shortTE="F";uid="a65236d5-61ac-44a0-a05e-a0cc5d80bb85"
NW_015369682.1	RepeatMasker	DNA/hAT-Charlie	8123	8330	1259	-	.	ID="RND-4_FAMILY-965";Tend="1192";Tstart="963";shortTE="F";uid="3f6d36e3-76ca-4126-8077-25392d14ab06"
NW_015369682.1	RepeatMasker	Retroposon?	31021	31324	533	-	.	ID="SINE2-1_AP";Tend="1172";Tstart="849";shortTE="F";uid="47c5835d-e4ea-47f0-a2be-9d0d5fa02a71"
NW_015369683.1	RepeatMasker	DNA/Kolobok-E	29055	29156	763	+	.	ID="RND-5_FAMILY-7764";Tend="1664";Tstart="1563";shortTE="F";uid="c925d4bb-4c6c-427a-a94b-8f8097c47184"
NW_015369683.1	RepeatMasker	LINE/CR1	12165	13201	5926	-	.	ID="RND-6_FAMILY-8635";Tend="1716";Tstart="707";shortTE="F";uid="76faa38d-2c08-4e09-bcfb-01a3840bb880"
NW_015369684.1	RepeatMasker	Retroposon?	9224	9451	737	+	.	ID="SINE2-1_AP";Tend="882";Tstart="634";shortTE="F";uid="57b4d98f-1445-4e81-a64a-f59f1136f655"
NW_015369684.1	RepeatMasker	RC/Helitron	16579	17615	3683	+	.	ID="RND-1_FAMILY-17";Tend="1891";Tstart="958";shortTE="F";uid="795e9959-dc1c-44fd-8dd3-566928c3c028"
NW_015369684.1	RepeatMasker	DNA/Ginger	7005	7795	5149	+	.	ID="RND-1_FAMILY-192";Tend="1832";Tstart="1052";shortTE="F";uid="ecb39071-0d1d-4f6c-9099-65ce64c32e3e"
NW_015369684.1	RepeatMasker	LINE/I-Jockey	8019	8134	691	+	.	ID="RND-6_FAMILY-2559";Tend="388";Tstart="267";shortTE="F";uid="16d2493c-2ea8-4839-aeeb-38d86d94cee3"
NW_015369684.1	RepeatMasker	DNA/MULE-MuDR	30202	30738	967	+	.	ID="RND-6_FAMILY-1566";Tend="1904";Tstart="1396";shortTE="F";uid="99d6cbe4-5b11-4dea-8fe9-ff6848b1aad0"
NW_015369684.1	RepeatMasker	DNA/Ginger	1154	1304	934	+	.	ID="RND-1_FAMILY-21";Tend="959";Tstart="827";shortTE="F";uid="22068a06-f632-4934-a9a0-dcb9f24f15ca"
NW_015369684.1	RepeatMasker	DNA/hAT-hAT19	29701	29816	460	-	.	ID="RND-1_FAMILY-167";Tend="1590";Tstart="1483";shortTE="F";uid="415ad5c8-af83-4661-a868-eb3b115a6946"
NW_015369684.1	RepeatMasker	Unknown	30024	30529	2161	-	.	ID="RND-1_FAMILY-34";Tend="1509";Tstart="930";shortTE="F";uid="393a4f64-2ede-4ad4-a2fc-7d8216defcb4"
NW_015369684.1	RepeatMasker	DNA/Kolobok-E	8983	9210	599	-	.	ID="KOLOBOKE-2_AP";Tend="2211";Tstart="1934";shortTE="F";uid="96519fa0-a987-4469-82e6-3766a14d7580"
NW_015369685.1	RepeatMasker	DNA/MULE-MuDR	815	1921	649	+	.	ID="rnd-6_family-299";Tend="2210";Tstart="525";shortTE="F";uid="38fd9346-bc7c-4c8f-b47d-2fd0de234f49"
NW_015369685.1	RepeatMasker	DNA	18148	18423	609	+	.	ID="ttaa2c_ap";Tend="250";Tstart="1";shortTE="F";uid="6c092073-1429-4733-9a0b-d36d0b0d04a4"
NW_015369685.1	RepeatMasker	Retroposon?	12566	12814	609	+	.	ID="SINE2-1_AP";Tend="1469";Tstart="1233";shortTE="F";uid="f1bdedd9-389e-4a81-9fa4-fb39cc12c316"
NW_015369685.1	RepeatMasker	DNA/hAT-Tip100	12660	12969	706	-	.	ID="RND-6_FAMILY-8295";Tend="1031";Tstart="729";shortTE="F";uid="fc76631a-2d79-467d-bbfd-3bf775858901"
NW_015369685.1	RepeatMasker	DNA	19934	20131	1211	-	.	ID="TTAAC_AP";Tend="438";Tstart="238";shortTE="F";uid="fd38b420-89e6-4081-89a1-9ae98c227f87"
NW_015369685.1	RepeatMasker	DNA	4130	4461	2386	-	.	ID="RND-6_FAMILY-335";Tend="866";Tstart="535";shortTE="F";uid="2a7d52c5-95cf-4fbf-961c-3e7e0d8dac1d"
NW_015369685.1	RepeatMasker	DNA/PIF-Harbinger	12189	12384	461	-	.	ID="HARBINGER1_DYA";Tend="1360";Tstart="1165";shortTE="F";uid="652dc836-51c9-4142-873a-ab863c0c9b5f"
NW_015369685.1	RepeatMasker	DNA/hAT-Ac	10119	10450	1083	-	.	ID="DNA8-99_AP";Tend="274";Tstart="1";shortTE="F";uid="cdd750c2-2102-4a43-ac37-39975f48a631"
NW_015369686.1	RepeatMasker	Unknown	19429	19544	681	+	.	ID="RND-6_FAMILY-2868";Tend="1390";Tstart="1275";shortTE="F";uid="04a850e2-d4b0-40fd-a554-eaca32c0dbfd"
NW_015369687.1	RepeatMasker	Unknown	20961	22200	1703	+	.	ID="RND-6_FAMILY-6961";Tend="1968";Tstart="860";shortTE="F";uid="896b7ee5-6a50-4103-8c74-f996b97d0e70"
NW_015369687.1	RepeatMasker	LTR/Gypsy	9089	11047	2802	+	.	ID="RND-6_FAMILY-3693";Tend="1856";Tstart="22";shortTE="F";uid="e87b245a-3da4-49fa-b4fe-f77d4c1fc56c"
NW_015369687.1	RepeatMasker	DNA/MULE-MuDR	32256	32751	687	+	.	ID="RND-6_FAMILY-943";TEgroup="ctg_1446%7CRND-6_FAMILY-943%7C1";Tend="1598";Tstart="931";shortTE="F";uid="f5017d34-8238-4540-8c5e-86f9e43779fb"
NW_015369687.1	RepeatMasker	DNA/MULE-MuDR	26743	27013	2063	+	.	ID="RND-6_FAMILY-2678";Tend="881";Tstart="598";shortTE="F";uid="e4101ebf-691c-4a3a-989e-533de86aaf3e"
NW_015369687.1	RepeatMasker	DNA/MULE-MuDR	29009	29534	467	+	.	ID="RND-6_FAMILY-3611";Tend="1392";Tstart="889";shortTE="F";uid="f804571e-ca61-4c88-89fd-4855b247c090"
NW_015369687.1	RepeatMasker	DNA/TcMar-m44	30889	31160	479	+	.	ID="mariner-33_lmi";Tend="1516";Tstart="1189";shortTE="F";uid="e1a4eea4-ac62-4c51-b3d4-76b1453eed7b"
NW_015369687.1	RepeatMasker	LTR/Copia	34522	34856	1632	+	.	ID="RND-6_FAMILY-1776";Tend="1447";Tstart="1117";shortTE="F";uid="83e13820-9c0d-4834-bec5-b49f51ce882f"
NW_015369687.1	RepeatMasker	LTR/Gypsy	8192	8429	502	+	.	ID="RND-6_FAMILY-3693";Tend="542";Tstart="304";shortTE="F";uid="ae1ff55d-854d-43cb-a8f5-5261f54fbd24"
NW_015369687.1	RepeatMasker	LTR/Pao	16766	17080	512	-	.	ID="BEL-2_HMM-I";Tend="4954";Tstart="4624";shortTE="F";uid="0d233a4a-61dc-45ed-8799-314aba16c033"
NW_015369687.1	RepeatMasker	Retroposon?	22659	23490	3564	-	.	ID="SINE2-1_AP";Tend="898";Tstart="1";shortTE="F";uid="559b5b88-1df0-4f7b-b141-8d49ac30ac9a"
NW_015369687.1	RepeatMasker	LINE/R1	32804	33792	1540	-	.	ID="SART-6_API";Tend="3897";Tstart="2920";shortTE="F";uid="b12d9d84-225e-48b5-abd6-5c6d1c2ae0c8"
NW_015369687.1	RepeatMasker	LTR/Copia	17579	17739	415	-	.	ID="RND-6_FAMILY-1776";Tend="946";Tstart="795";shortTE="F";uid="b2670695-7752-4a92-9c8a-7608b786821a"
NW_015369687.1	RepeatMasker	LTR/Gypsy	7189	8352	2114	-	.	ID="RND-5_FAMILY-4378";Tend="1315";Tstart="139";shortTE="F";uid="9f1acfa8-5480-4325-b546-ed844856310c"
NW_015369687.1	RepeatMasker	LINE/I-Jockey	30265	30551	2006	-	.	ID="RND-6_FAMILY-4500";Tend="759";Tstart="460";shortTE="F";uid="c99fba93-a542-4f72-bff7-86bc57a4bd44"
NW_015369687.1	RepeatMasker	DNA/Kolobok-E	22480	22715	1036	-	.	ID="KOLOBOKE-3_AP";Tend="2187";Tstart="1931";shortTE="F";uid="f2350dd7-15c0-4290-b43c-3cc14df53619"
NW_015369687.1	RepeatMasker	LINE/I-Jockey	24927	26735	5126	-	.	ID="RND-6_FAMILY-8560";Tend="1730";Tstart="207";shortTE="F";uid="8baba8e3-8d68-4f74-bbf8-c4ee902642bf"
NW_015369688.1	RepeatMasker	DNA	1976	2242	1852	+	.	ID="RND-4_FAMILY-328";Tend="1184";Tstart="919";shortTE="F";uid="3920569e-c0d6-40a8-bbf2-1d8f5c249dc9"
NW_015369688.1	RepeatMasker	DNA/Kolobok-E	23396	24005	1837	+	.	ID="RND-1_FAMILY-19";Tend="1807";Tstart="1177";shortTE="F";uid="ad3758f0-5d4c-446c-a9b2-6f3ec24805d7"
NW_015369688.1	RepeatMasker	DNA/Kolobok-E	76	345	724	-	.	ID="KOLOBOKE-2_AP";Tend="1379";Tstart="1119";shortTE="F";uid="4a9badbb-d47c-4a35-89cf-9f46cd2e59bf"
NW_015369689.1	RepeatMasker	DNA	23080	23322	691	+	.	ID="RND-6_FAMILY-2733";Tend="1301";Tstart="1051";shortTE="F";uid="230f9c0a-29d0-4c51-ae3d-a13eaac8e4d9"
NW_015369689.1	RepeatMasker	DNA/PiggyBac	15585	16065	600	+	.	ID="PIGGYBAC-2_DBP";Tend="1677";Tstart="1206";shortTE="F";uid="dfbd303b-cb43-4283-899a-35c28f522e5a"
NW_015369689.1	RepeatMasker	DNA	14088	14684	3701	+	.	ID="DNA4-3_AP";Tend="637";Tstart="3";shortTE="F";uid="6b8f33f4-92d4-4fa6-b944-43237c4656c3"
NW_015369689.1	RepeatMasker	Retroposon?	12962	13353	1491	+	.	ID="SINE2-1_AP";Tend="582";Tstart="179";shortTE="F";uid="82f81b40-e2b6-4aeb-a268-75e1c6ca8ad3"
NW_015369689.1	RepeatMasker	DNA/hAT-Blackjack	9627	10401	687	-	.	ID="hat-26_lmi";Tend="1633";Tstart="863";shortTE="F";uid="b377eaff-c3c4-4afb-aba7-6e39ab529de0"
NW_015369689.1	RepeatMasker	DNA	31914	32186	1642	-	.	ID="TTAA3_AP";Tend="305";Tstart="24";shortTE="F";uid="0ac416ce-cf62-488c-a0fa-411799a5151e"
NW_015369690.1	RepeatMasker	DNA/Ginger	25726	25930	413	+	.	ID="RND-1_FAMILY-21";Tend="1225";Tstart="1026";shortTE="F";uid="2a0d6159-d9f8-4952-b79f-a984e4f35077"
NW_015369690.1	RepeatMasker	Unknown	1005	2408	7785	+	.	ID="RND-6_FAMILY-12806";Tend="1434";Tstart="158";shortTE="F";uid="1843a76b-06a0-436f-8be1-fea457a67b2e"
NW_015369690.1	RepeatMasker	DNA	7716	8118	2748	+	.	ID="TTAA3B_AP";Tend="436";Tstart="1";shortTE="F";uid="c2456d89-0aae-4f82-8406-a5857c6d0ef2"
NW_015369690.1	RepeatMasker	Unknown	22090	22717	3546	-	.	ID="RND-3_FAMILY-226";Tend="1668";Tstart="1017";shortTE="F";uid="7df489d9-d544-41f9-baaf-7c22cb6e14e9"
NW_015368386.1	RepeatMasker	DNA/Ginger	85194	85921	4825	+	.	ID="RND-1_FAMILY-20";Tend="1641";Tstart="925";shortTE="F";uid="a9921fe3-fa74-4e0e-807e-47d4a59c55d1"
NW_015368386.1	RepeatMasker	DNA	101796	101943	570	+	.	ID="TTAA3_AP";Tend="396";Tstart="246";shortTE="F";uid="860c44ed-5137-4859-8fd7-288fec52f6f6"
NW_015368386.1	RepeatMasker	LINE/I-Jockey	233388	233660	678	+	.	ID="RND-6_FAMILY-8560";Tend="2044";Tstart="1797";shortTE="F";uid="1afdbbaf-3d40-4df9-856f-76e8247d55dc"
NW_015368386.1	RepeatMasker	DNA/Kolobok-E	489586	489713	469	+	.	ID="KOLOBOKE-2_AP";Tend="1641";Tstart="1515";shortTE="F";uid="fcfa65ce-51d4-40ef-b647-924ec72b2ea2"
NW_015368386.1	RepeatMasker	Unknown	548711	548878	1166	+	.	ID="RND-6_FAMILY-1736";Tend="1255";Tstart="1094";shortTE="F";uid="020b611e-fac0-4f32-82ae-a544e1a031b1"
NW_015368386.1	RepeatMasker	Retroposon?	67786	68145	1623	+	.	ID="SINE2-2_AP";Tend="1998";Tstart="1617";shortTE="F";uid="fc8007e7-0cfc-4e4d-83a0-f14be5ba24cd"
NW_015368386.1	RepeatMasker	DNA	421422	421824	1821	+	.	ID="TTAA11_AP";Tend="374";Tstart="1";shortTE="F";uid="f53f7182-89a4-44f7-9150-ff1dd2bffa86"
NW_015368386.1	RepeatMasker	DNA	576860	577136	1664	+	.	ID="DNA4-3_AP";Tend="635";Tstart="360";shortTE="F";uid="85d2e063-429c-45e4-b636-1d8bba9ab5c3"
NW_015368386.1	RepeatMasker	DNA/MULE-MuDR	113755	114193	516	+	.	ID="MUDR1X_AP";TEgroup="ctg_145%7CMUDR1X_AP%7C1";Tend="2389";Tstart="50";shortTE="F";uid="dbe0d0a5-0013-48e4-acd0-8b0a9aa6e348"
NW_015368386.1	RepeatMasker	DNA/MULE-NOF	134467	134568	449	+	.	ID="RND-5_FAMILY-4982";Tend="1118";Tstart="1021";shortTE="F";uid="76842629-f980-4bcf-9e3e-ce33a671786e"
NW_015368386.1	RepeatMasker	Unknown	129254	129880	1629	+	.	ID="RND-4_FAMILY-242";Tend="1589";Tstart="950";shortTE="F";uid="a76e9e14-88ba-4731-8c51-06bf57ff0d52"
NW_015368386.1	RepeatMasker	Unknown	327690	328768	7074	+	.	ID="RND-4_FAMILY-242";Tend="1827";Tstart="747";shortTE="F";uid="ddd2d9ea-14de-40bd-b06a-792d48b4dffa"
NW_015368386.1	RepeatMasker	LTR/Copia	426243	426490	768	+	.	ID="RND-6_FAMILY-1776";Tend="1185";Tstart="935";shortTE="F";uid="328d6eb5-141f-4c4d-8061-07cf7fb803dc"
NW_015368386.1	RepeatMasker	Unknown	485052	485843	5552	+	.	ID="RND-5_FAMILY-8760";Tend="1248";Tstart="440";shortTE="F";uid="b1149e7a-b965-48bb-9bf6-f936b2bca568"
NW_015368386.1	RepeatMasker	DNA/Ginger	465776	465877	465	+	.	ID="RND-1_FAMILY-20";Tend="1600";Tstart="1498";shortTE="F";uid="81cd127b-5cc3-4e90-a222-845d30c487d5"
NW_015368386.1	RepeatMasker	LTR/Gypsy	135796	136754	1925	+	.	ID="RND-5_FAMILY-1471";Tend="1230";Tstart="469";shortTE="F";uid="685998ea-e3c0-4e83-80a8-c38b157269aa"
NW_015368386.1	RepeatMasker	DNA/hAT-Ac	490017	490178	645	+	.	ID="DNA8-91B_AP";Tend="648";Tstart="480";shortTE="F";uid="3636f4d3-a013-460d-88fa-dcb318732ee8"
NW_015368386.1	RepeatMasker	Unknown	379151	379320	407	+	.	ID="RND-6_FAMILY-1672";Tend="1049";Tstart="890";shortTE="F";uid="a7eae022-62ea-4eb1-819c-43de65e0ecb3"
NW_015368386.1	RepeatMasker	DNA	239397	239646	431	+	.	ID="DNA4-3_AP";Tend="367";Tstart="117";shortTE="F";uid="98f7d673-6dc0-47d6-9f18-1351f7887c72"
NW_015368386.1	RepeatMasker	DNA	227602	228247	1765	+	.	ID="DNA8-30_AP";Tend="710";Tstart="1";shortTE="F";uid="f395caa8-03ea-4ab5-9d33-5227fd55f0ec"
NW_015368386.1	RepeatMasker	Unknown	448166	448391	1593	+	.	ID="RND-1_FAMILY-114";Tend="1213";Tstart="979";shortTE="F";uid="3fd3f143-d24f-41ef-a6ff-2f7c0cb43674"
NW_015368386.1	RepeatMasker	Unknown	258763	258864	556	+	.	ID="RND-1_FAMILY-8";Tend="1109";Tstart="1007";shortTE="F";uid="bd0bfa46-16fc-44a1-9d34-18d28a36f370"
NW_015368386.1	RepeatMasker	DNA	321702	322195	1064	+	.	ID="DNA4-2_AP";Tend="473";Tstart="10";shortTE="F";uid="e7b22cfb-ea8a-4fb8-ab00-b6fa1993f25e"
NW_015368386.1	RepeatMasker	LINE/I	515752	516670	3387	+	.	ID="RND-6_FAMILY-139";Tend="1733";Tstart="843";shortTE="F";uid="3e6a84be-5e0b-402f-bc1e-1747caa9cbc2"
NW_015368386.1	RepeatMasker	Unknown	470635	470808	719	+	.	ID="RND-5_FAMILY-640";Tend="1378";Tstart="1205";shortTE="F";uid="6f021c36-9eb6-4c84-a6ce-af7652b3d5db"
NW_015368386.1	RepeatMasker	DNA/Kolobok-E	503003	503396	686	+	.	ID="KOLOBOKE-3_AP";Tend="2127";Tstart="1703";shortTE="F";uid="5b1ec8bb-bbe4-4ffd-a50e-9d4fda00977c"
NW_015368386.1	RepeatMasker	DNA/Ginger	406928	407042	955	+	.	ID="RND-1_FAMILY-20";Tend="1650";Tstart="1536";shortTE="F";uid="b540770b-9208-477b-86f8-55a246d3732d"
NW_015368386.1	RepeatMasker	Unknown	138937	139703	4533	+	.	ID="RND-6_FAMILY-4993";Tend="1335";Tstart="549";shortTE="F";uid="c2b8512d-1e30-4b99-b269-93bc1679c9ba"
NW_015368386.1	RepeatMasker	DNA/Kolobok-E	195089	195468	837	+	.	ID="KOLOBOKE-2_AP";Tend="2111";Tstart="1718";shortTE="F";uid="bde9b13d-7304-45f2-8541-9f4353d11589"
NW_015368386.1	RepeatMasker	DNA	20297	21033	1026	+	.	ID="DNA4-2_AP";Tend="769";Tstart="15";shortTE="F";uid="16941beb-26a0-40e9-a079-814e7c756ba6"
NW_015368386.1	RepeatMasker	LTR/Copia	331155	331591	948	+	.	ID="RND-6_FAMILY-1776";Tend="1218";Tstart="765";shortTE="F";uid="c34a9012-b226-4ae0-87b5-61ff938d6f7f"
NW_015368386.1	RepeatMasker	DNA/Kolobok-E	560698	560840	521	+	.	ID="KOLOBOKE-4_AP";Tend="2605";Tstart="2468";shortTE="F";uid="7a9149b3-6b2b-4f91-888a-572aee096579"
NW_015368386.1	RepeatMasker	DNA	316912	317333	1928	+	.	ID="TTAA3_AP";Tend="428";Tstart="2";shortTE="F";uid="b0034775-292b-443b-90ba-a7e72ef93e87"
NW_015368386.1	RepeatMasker	DNA/hAT-Blackjack	41550	41702	1172	+	.	ID="RND-6_FAMILY-353";Tend="1290";Tstart="1138";shortTE="F";uid="99b91408-8135-4e4a-b50d-1c9bbccb4c5e"
NW_015368386.1	RepeatMasker	Unknown	43311	43530	1708	+	.	ID="RND-6_FAMILY-3831";Tend="1584";Tstart="1363";shortTE="F";uid="fa047090-eb40-491f-990c-0ea469590ed7"
NW_015368386.1	RepeatMasker	Unknown	527805	528009	1519	+	.	ID="RND-1_FAMILY-2";Tend="1212";Tstart="1008";shortTE="F";uid="94588601-a21b-492c-9597-c90966509809"
NW_015368386.1	RepeatMasker	DNA/TcMar-Tc1	463943	464117	592	+	.	ID="MARINER-28_DF";Tend="722";Tstart="547";shortTE="F";uid="f4b23c27-142c-4438-8f49-0b50d57ccdb1"
NW_015368386.1	RepeatMasker	DNA/hAT-Tip100	261469	261613	821	+	.	ID="RND-5_FAMILY-5021";Tend="1205";Tstart="1058";shortTE="F";uid="87ab4d4a-0923-48aa-8f4a-2c69dcb4ebb0"
NW_015368386.1	RepeatMasker	LINE/I	298372	299142	873	+	.	ID="RND-6_FAMILY-1726";Tend="1509";Tstart="738";shortTE="F";uid="e191d044-ddea-43db-99a9-a93348bb0fef"
NW_015368386.1	RepeatMasker	Unknown	404893	405027	408	+	.	ID="RND-5_FAMILY-1046";Tend="1034";Tstart="906";shortTE="F";uid="5a23ee79-a716-49e7-9649-da9a366a0a8b"
NW_015368386.1	RepeatMasker	Unknown	347017	347820	2539	+	.	ID="RND-6_FAMILY-3775";Tend="1077";Tstart="311";shortTE="F";uid="07c5d2ab-0c1c-47e3-8e88-035ccf778adc"
NW_015368386.1	RepeatMasker	DNA/hAT-Tip100	81799	83279	5656	+	.	ID="RND-6_FAMILY-1209";Tend="2313";Tstart="836";shortTE="F";uid="95041193-934b-457d-9b51-2af5dcb183ca"
NW_015368386.1	RepeatMasker	DNA/hAT-Charlie	412203	412450	933	+	.	ID="DNA8-32_AP";Tend="240";Tstart="1";shortTE="F";uid="077cfb8c-213c-4a77-a7bb-4b938c23bb89"
NW_015368386.1	RepeatMasker	Unknown	520801	521086	458	+	.	ID="RND-5_FAMILY-3837";Tend="591";Tstart="365";shortTE="F";uid="e9e6c8bb-30b9-4f52-9738-a1fff48d100e"
NW_015368386.1	RepeatMasker	Retroposon?	538381	538756	1502	+	.	ID="SINE2-2_AP";Tend="1998";Tstart="1569";shortTE="F";uid="6f018bc9-d0d7-4f9f-9811-51a61cf93ff9"
NW_015368386.1	RepeatMasker	Unknown	490186	490389	519	+	.	ID="RND-4_FAMILY-242";Tend="1158";Tstart="954";shortTE="F";uid="287f4c98-bfe3-4a40-bc01-1163a8621f47"
NW_015368386.1	RepeatMasker	LINE/I-Jockey	322303	322733	3450	+	.	ID="RND-5_FAMILY-2769";Tend="1258";Tstart="815";shortTE="F";uid="33468b90-7e16-4583-8f9c-bb1a1e8c7305"
NW_015368386.1	RepeatMasker	LINE/I	244244	244470	408	+	.	ID="RND-5_FAMILY-630";Tend="1550";Tstart="1302";shortTE="F";uid="2c0e58eb-fdef-4482-900f-33c46b6b2131"
NW_015368386.1	RepeatMasker	DNA/hAT?	541892	542448	1109	+	.	ID="DNA8-60_AP";Tend="563";Tstart="83";shortTE="F";uid="4d02a882-d639-459e-89c9-f3a90834e709"
NW_015368386.1	RepeatMasker	DNA	376297	376503	1144	+	.	ID="TTAA2D_AP";Tend="426";Tstart="218";shortTE="F";uid="c5fef9b6-a199-4592-b819-1d1ccfde1fc6"
NW_015368386.1	RepeatMasker	DNA/MULE-MuDR	412523	412876	2600	+	.	ID="RND-6_FAMILY-8423";Tend="1387";Tstart="1047";shortTE="F";uid="5fe7e7a1-2202-4b5f-adb4-984039dedce7"
NW_015368386.1	RepeatMasker	DNA	268362	269114	831	+	.	ID="DNA4-2_AP";Tend="768";Tstart="1";shortTE="F";uid="2c7952a9-c4c7-430a-82cd-0b3a44904955"
NW_015368386.1	RepeatMasker	LINE/I	543395	544218	907	+	.	ID="RND-6_FAMILY-178";Tend="967";Tstart="187";shortTE="F";uid="4111fe3c-3042-4a87-a699-b7babadff391"
NW_015368386.1	RepeatMasker	LINE/I	333433	334073	1475	+	.	ID="RND-5_FAMILY-4546";Tend="1476";Tstart="855";shortTE="F";uid="34f93103-1bdc-47f8-9280-ae01d9a545b8"
NW_015368386.1	RepeatMasker	LINE/I	544389	545540	773	+	.	ID="RND-6_FAMILY-178";Tend="2162";Tstart="1026";shortTE="F";uid="2e9c12b0-6ca3-4096-a814-b7b8a2a5b45e"
NW_015368386.1	RepeatMasker	LINE/I-Jockey	134711	134889	1089	+	.	ID="RND-6_FAMILY-3814";Tend="1147";Tstart="966";shortTE="F";uid="820bc4ef-ab07-46e0-ac43-6de262145888"
NW_015368386.1	RepeatMasker	DNA	322844	323003	488	+	.	ID="dna4-2_ap";Tend="642";Tstart="476";shortTE="F";uid="ddb8997d-e9dc-44eb-8475-c46a087a471f"
NW_015368386.1	RepeatMasker	Unknown	344561	345721	2831	+	.	ID="RND-6_FAMILY-2747";Tend="1428";Tstart="240";shortTE="F";uid="82110cbb-f900-4db6-ac57-e98b623ac04d"
NW_015368386.1	RepeatMasker	DNA	353937	354196	850	+	.	ID="DNA8-27_AP";Tend="448";Tstart="116";shortTE="F";uid="927445d6-160d-41db-82c9-a8beb264111f"
NW_015368386.1	RepeatMasker	DNA/MULE-MuDR	481172	481347	494	+	.	ID="RND-6_FAMILY-3029";Tend="274";Tstart="116";shortTE="F";uid="774459f5-2b0e-4f96-a179-0a39b6cc206e"
NW_015368386.1	RepeatMasker	DNA	515079	515524	1249	+	.	ID="TTAA25_AP";Tend="512";Tstart="1";shortTE="F";uid="9baf3c05-28b8-4b42-9089-5a29b6262173"
NW_015368386.1	RepeatMasker	Unknown	465363	465732	574	+	.	ID="RND-5_FAMILY-3837";TEgroup="ctg_145%7CRND-5_FAMILY-3837%7C1";Tend="613";Tstart="377";shortTE="F";uid="c353d4ce-059d-4586-92d6-0cf1b0c5dcae"
NW_015368386.1	RepeatMasker	Unknown	423968	424241	1095	+	.	ID="RND-6_FAMILY-8953";Tend="825";Tstart="529";shortTE="F";uid="899e159d-5530-4dc9-bf51-af8dc9339256"
NW_015368386.1	RepeatMasker	DNA/hAT-Tip100	327337	327539	530	+	.	ID="RND-6_FAMILY-17311";Tend="742";Tstart="541";shortTE="F";uid="ff1b1ba4-76c6-413b-82fe-3002373dc15f"
NW_015368386.1	RepeatMasker	DNA/Ginger	562148	562272	925	+	.	ID="RND-1_FAMILY-20";Tend="1648";Tstart="1531";shortTE="F";uid="2293da8c-0a2f-402a-8652-5395e0ee1454"
NW_015368386.1	RepeatMasker	Unknown	239674	239806	479	+	.	ID="RND-5_FAMILY-819";Tend="1451";Tstart="1314";shortTE="F";uid="963f01a5-67a7-4025-afcd-2aa4cda05733"
NW_015368386.1	RepeatMasker	DNA	24032	24482	840	+	.	ID="TTAA2D_AP";Tend="417";Tstart="1";shortTE="F";uid="83af38fb-14ce-4ddd-ba10-27140ace7e52"
NW_015368386.1	RepeatMasker	DNA/Ginger	426507	426632	965	+	.	ID="RND-1_FAMILY-21";Tend="959";Tstart="830";shortTE="F";uid="6963f4a3-873a-484e-aa3c-b7155e58f909"
NW_015368386.1	RepeatMasker	DNA	323582	323713	417	+	.	ID="dna4-2_ap";Tend="769";Tstart="646";shortTE="F";uid="485bbb4d-d943-44f5-bd5c-1300ea6b7e96"
NW_015368386.1	RepeatMasker	DNA/Ginger	431287	431774	1527	+	.	ID="RND-1_FAMILY-20";TEgroup="ctg_145%7CRND-1_FAMILY-20%7C1";Tend="1649";Tstart="1448";shortTE="F";uid="068e75d2-9415-4c84-8eb8-ec24299d7e00"
NW_015368386.1	RepeatMasker	DNA	415082	415290	840	+	.	ID="DNA4-2_AP";Tend="768";Tstart="563";shortTE="F";uid="4030f784-3582-4af2-8cf1-f64626b9b4b1"
NW_015368386.1	RepeatMasker	LTR/Copia	67441	67787	1415	+	.	ID="RND-6_FAMILY-1776";Tend="1119";Tstart="765";shortTE="F";uid="10593a32-70f3-44cd-a95b-e6f3150c455f"
NW_015368386.1	RepeatMasker	DNA/MULE-MuDR	316105	316672	2819	+	.	ID="RND-4_FAMILY-131";Tend="1527";Tstart="963";shortTE="F";uid="5b2baa7f-5d42-4702-b2d9-6e8c0dbd32c5"
NW_015368386.1	RepeatMasker	Retroposon?	530516	532047	4820	+	.	ID="SINE2-1_AP";Tend="1998";Tstart="1";shortTE="F";uid="730bb7c2-f056-4b78-9016-e6a7f1164406"
NW_015368386.1	RepeatMasker	Unknown	259949	260071	593	+	.	ID="RND-1_FAMILY-24";Tend="1466";Tstart="1348";shortTE="F";uid="371bda1a-b777-4809-b4be-dad51790a61f"
NW_015368386.1	RepeatMasker	DNA/Ginger	560753	560927	1223	+	.	ID="RND-1_FAMILY-21";Tend="990";Tstart="829";shortTE="F";uid="7e848d49-feb8-4938-a2c8-9f666e756ddf"
NW_015368386.1	RepeatMasker	Unknown	602055	602247	542	+	.	ID="RND-6_FAMILY-3775";Tend="482";Tstart="321";shortTE="F";uid="9cda3237-a729-4901-87d6-4dc5a44bff78"
NW_015368386.1	RepeatMasker	Retroposon?	462954	463072	404	+	.	ID="SINE2-1_AP";Tend="1427";Tstart="1316";shortTE="F";uid="d2b145eb-d934-4d84-9108-28ba8dc16b2b"
NW_015368386.1	RepeatMasker	Unknown	410527	410841	1094	+	.	ID="RND-5_FAMILY-1047";TEgroup="ctg_145%7CRND-5_FAMILY-1047%7C1";Tend="1548";Tstart="973";shortTE="F";uid="a0a71ef7-fc0e-4076-95f2-e9b579bfa845"
NW_015368386.1	RepeatMasker	DNA	52348	52842	1491	+	.	ID="TTAA2_AP";Tend="426";Tstart="1";shortTE="F";uid="2435e711-3c4b-43ce-b706-86e5725dab3c"
NW_015368386.1	RepeatMasker	LINE/I	17621	17742	665	+	.	ID="RND-1_FAMILY-97";Tend="1252";Tstart="1130";shortTE="F";uid="52d0592f-5a84-4e10-9718-6e293076f4da"
NW_015368386.1	RepeatMasker	DNA	577704	577943	1247	+	.	ID="TTAA2C_AP";TEgroup="ctg_145%7CTTAA2C_AP%7C1";Tend="164";Tstart="1";shortTE="F";uid="d8023a4b-f85e-4346-a0d9-faee658f0a5d"
NW_015368386.1	RepeatMasker	Unknown	569288	569422	539	+	.	ID="RND-6_FAMILY-7918";Tend="1008";Tstart="887";shortTE="F";uid="39a6fc59-38fd-42c9-bede-e571a13a6a2b"
NW_015368386.1	RepeatMasker	Unknown	271397	271659	2069	+	.	ID="RND-1_FAMILY-0";Tend="1231";Tstart="971";shortTE="F";uid="334eac94-5911-472a-a1c6-16f608c169fc"
NW_015368386.1	RepeatMasker	DNA/hAT-hAT19	521087	521216	652	+	.	ID="dna8-52b_ap";Tend="1100";Tstart="1010";shortTE="F";uid="90a5b743-7878-4f6f-a959-e4514a8beb60"
NW_015368386.1	RepeatMasker	Unknown	101919	102290	2638	+	.	ID="RND-1_FAMILY-2";Tend="1222";Tstart="855";shortTE="F";uid="b9d5c0ef-db06-4555-8ef9-4646c13ae5d3"
NW_015368386.1	RepeatMasker	DNA	400680	400973	897	+	.	ID="ttaa4c_ap";Tend="420";Tstart="95";shortTE="F";uid="c246d897-c329-435d-8e06-c0a912a4be2e"
NW_015368386.1	RepeatMasker	DNA/hAT-Charlie	555030	555497	520	-	.	ID="HAT-1_DAN";Tend="2503";Tstart="2033";shortTE="F";uid="dcad2863-4381-4009-a867-25a66f260d2e"
NW_015368386.1	RepeatMasker	DNA	351441	351759	1269	-	.	ID="DNA8-103_AP";Tend="270";Tstart="1";shortTE="F";uid="1532af85-4c3b-43d0-af19-1692c578642a"
NW_015368386.1	RepeatMasker	DNA/Ginger	551393	551496	658	-	.	ID="RND-1_FAMILY-20";Tend="1642";Tstart="1527";shortTE="F";uid="572de29c-b369-4147-a436-afaf192f1eaa"
NW_015368386.1	RepeatMasker	LINE/I	189573	190809	7776	-	.	ID="RND-1_FAMILY-41";Tend="2118";Tstart="885";shortTE="F";uid="d1212ab2-a1fe-410c-b668-a2f84b84d772"
NW_015368386.1	RepeatMasker	DNA/Ginger	566944	567114	1435	-	.	ID="RND-1_FAMILY-20";Tend="1647";Tstart="1477";shortTE="F";uid="827170dd-1411-4d70-a3d9-ee0244621858"
NW_015368386.1	RepeatMasker	LTR/Gypsy	132176	133061	1754	-	.	ID="RND-5_FAMILY-1471";Tend="1237";Tstart="469";shortTE="F";uid="2b0fa5f1-fa80-4ec6-a823-708b1586664b"
NW_015368386.1	RepeatMasker	Unknown	259004	259877	5422	-	.	ID="RND-1_FAMILY-31";Tend="1809";Tstart="915";shortTE="F";uid="7f07842f-71c7-4358-8284-36747b6e4cdb"
NW_015368386.1	RepeatMasker	DNA/TcMar-Pogo	559449	559589	802	-	.	ID="RND-5_FAMILY-1536";Tend="1512";Tstart="1370";shortTE="F";uid="848f139a-3e6a-406f-951b-9a714be38d0a"
NW_015368386.1	RepeatMasker	DNA	490409	490538	407	-	.	ID="TTAA11_AP";Tend="134";Tstart="11";shortTE="F";uid="d4be6b5c-6ca5-4ce5-bef5-326255c65e1d"
NW_015368386.1	RepeatMasker	DNA/hAT	400311	400699	2377	-	.	ID="RND-5_FAMILY-1128";Tend="1209";Tstart="844";shortTE="F";uid="9d6a1e40-b2ad-4130-a9f9-60b2ab87eee8"
NW_015368386.1	RepeatMasker	DNA	22420	22855	3018	-	.	ID="RND-6_FAMILY-2733";Tend="1313";Tstart="878";shortTE="F";uid="b4feabe3-a8c7-44da-b618-abaf93b286a4"
NW_015368386.1	RepeatMasker	Unknown	273078	273506	2934	-	.	ID="RND-6_FAMILY-248";Tend="1316";Tstart="903";shortTE="F";uid="9bea6ec0-54ca-4fc4-a79c-9405b50ff4f6"
NW_015368386.1	RepeatMasker	Unknown	173617	173815	405	-	.	ID="RND-1_FAMILY-31";Tend="1677";Tstart="1474";shortTE="F";uid="b2e47c8d-4122-415b-bf81-b3ee6c2445d1"
NW_015368386.1	RepeatMasker	DNA/MULE-NOF	461910	462310	2041	-	.	ID="rnd-5_family-4982";Tend="1184";Tstart="877";shortTE="F";uid="dc06c435-e2a3-4389-9635-2d482c721fdd"
NW_015368386.1	RepeatMasker	Unknown	163337	163450	453	-	.	ID="RND-5_FAMILY-4272";Tend="966";Tstart="860";shortTE="F";uid="b715dc34-3db9-4d2d-a9a3-7f1ee8e00156"
NW_015368386.1	RepeatMasker	DNA	553645	554281	2229	-	.	ID="DNA4-3_AP";Tend="635";Tstart="3";shortTE="F";uid="d71eb91b-385e-4703-9cae-c24581308358"
NW_015368386.1	RepeatMasker	DNA	57190	57579	2330	-	.	ID="TTAA3B_AP";Tend="436";Tstart="1";shortTE="F";uid="e1b3bf6b-d83c-4b90-95d0-9c0d0cfb6209"
NW_015368386.1	RepeatMasker	DNA/hAT-hAT19	524268	524848	1132	-	.	ID="DNA8-78_AP";TEgroup="ctg_145%7CDNA8-78_AP%7C1";Tend="624";Tstart="1";shortTE="F";uid="5a009d3e-ff2f-45a8-9387-cdb8e0d302d8"
NW_015368386.1	RepeatMasker	DNA/MULE-MuDR	104615	104908	1327	-	.	ID="RND-6_FAMILY-12661";Tend="1415";Tstart="1128";shortTE="F";uid="e8d5fa82-f63f-4125-97f3-105bdc859c34"
NW_015368386.1	RepeatMasker	Unknown	85960	86375	2498	-	.	ID="RND-1_FAMILY-31";Tend="1802";Tstart="1340";shortTE="F";uid="7e42b7a6-aab0-4cdb-b365-0b7d17badc3b"
NW_015368386.1	RepeatMasker	Unknown	533546	533696	592	-	.	ID="RND-5_FAMILY-2430";Tend="372";Tstart="237";shortTE="F";uid="42167086-b543-4f73-80a0-a5dc3b5c17b8"
NW_015368386.1	RepeatMasker	LINE/I	528118	528650	1178	-	.	ID="RND-5_FAMILY-630";Tend="841";Tstart="375";shortTE="F";uid="20018c86-5747-47e1-b42b-2c4899ed7512"
NW_015368386.1	RepeatMasker	DNA/hAT-Charlie	413420	413740	834	-	.	ID="HAT-N1_AP";TEgroup="ctg_145%7CHAT-N1_AP%7C1";Tend="561";Tstart="7";shortTE="F";uid="fdedcfc0-5a93-4aaa-ba67-b8d9440acdff"
NW_015368386.1	RepeatMasker	Unknown	379956	380144	1499	-	.	ID="RND-5_FAMILY-316";Tend="1129";Tstart="944";shortTE="F";uid="cf7e6851-112b-419b-b8da-69a9fc2d86aa"
NW_015368386.1	RepeatMasker	Unknown	578381	578699	849	-	.	ID="RND-1_FAMILY-103";Tend="1254";Tstart="967";shortTE="F";uid="81407a41-2f4d-436f-a05f-0745a3a25c9c"
NW_015368386.1	RepeatMasker	DNA/hAT-Charlie	188371	188575	1344	-	.	ID="RND-4_FAMILY-965";Tend="1179";Tstart="958";shortTE="F";uid="8561120e-5853-426d-be36-07f825cb3215"
NW_015368386.1	RepeatMasker	DNA	258883	259019	538	-	.	ID="RND-5_FAMILY-277";Tend="1147";Tstart="1004";shortTE="F";uid="76a48094-c2e1-456b-9289-80ba0633230a"
NW_015368386.1	RepeatMasker	LTR/Gypsy	135032	135390	627	-	.	ID="GYPSY9-I_AP";Tend="2734";Tstart="2388";shortTE="F";uid="8bfa3bbb-b956-474a-85c1-0217416b8548"
NW_015368386.1	RepeatMasker	Unknown	564210	564550	2604	-	.	ID="RND-6_FAMILY-5346";Tend="1443";Tstart="1107";shortTE="F";uid="b81a041a-24aa-458a-a313-12bf31cfc64b"
NW_015368386.1	RepeatMasker	Retroposon?	362391	364520	1237	-	.	ID="RND-5_FAMILY-2973";Tend="1992";Tstart="432";shortTE="F";uid="8b0a1018-2991-49e7-b4f7-6e410e2fd0e8"
NW_015368386.1	RepeatMasker	DNA/hAT-Charlie	209883	210233	1798	-	.	ID="DNA8-104_AP";Tend="340";Tstart="1";shortTE="F";uid="150ef96e-f389-4368-94c8-02d93673072d"
NW_015368386.1	RepeatMasker	DNA/hAT-hAT19	446314	446690	1343	-	.	ID="DNA8-74_AP";TEgroup="ctg_145%7CDNA8-74_AP%7C1";Tend="902";Tstart="238";shortTE="F";uid="73cb01e9-973b-4a7e-85f1-cc561e94a262"
NW_015368386.1	RepeatMasker	LINE/I	489234	489400	896	-	.	ID="RND-5_FAMILY-506";Tend="1333";Tstart="1144";shortTE="F";uid="b0298198-17f8-47b2-a948-21cf446656b8"
NW_015368386.1	RepeatMasker	DNA/Kolobok-E	255087	255458	682	-	.	ID="KOLOBOKE-4_AP";Tend="3133";Tstart="2752";shortTE="F";uid="2595a0e5-f110-4d26-ae3b-220f4c9173e9"
NW_015368386.1	RepeatMasker	DNA/MULE-MuDR	412014	412194	503	-	.	ID="RND-6_FAMILY-459";TEgroup="ctg_145%7CRND-6_FAMILY-459%7C1";Tend="1476";Tstart="411";shortTE="T";uid="cdb92e1c-1356-4d2e-856c-c052629ab2db"
NW_015368386.1	RepeatMasker	DNA/Sola-1	356346	356695	1312	-	.	ID="RND-6_FAMILY-7378";Tend="628";Tstart="304";shortTE="F";uid="b259ae75-7ca6-4113-86a2-4ab99da861e0"
NW_015368386.1	RepeatMasker	Unknown	409747	409878	621	-	.	ID="RND-6_FAMILY-7635";Tend="864";Tstart="729";shortTE="F";uid="8ce73ef9-6717-4cf0-ae89-cf117300a52b"
NW_015368386.1	RepeatMasker	Retroposon?	195087	195425	914	-	.	ID="SINE2-1_AP";Tend="485";Tstart="134";shortTE="F";uid="83ab8677-6ff4-45fd-a621-94c79cebaee2"
NW_015368386.1	RepeatMasker	DNA/Sola-1	100225	100439	573	-	.	ID="RND-6_FAMILY-7378";Tend="263";Tstart="69";shortTE="F";uid="184fd8ae-a144-4a3c-ba7c-0eb588cd767a"
NW_015368386.1	RepeatMasker	Retroposon?	491527	491791	1383	-	.	ID="SINE2-1_AP";Tend="347";Tstart="78";shortTE="F";uid="83d64c58-bb68-43d0-aa20-aac599408d59"
NW_015368386.1	RepeatMasker	DNA	360089	362357	5575	-	.	ID="RND-5_FAMILY-2221";TEgroup="ctg_145%7CRND-5_FAMILY-2221%7C1";Tend="2456";Tstart="92";shortTE="F";uid="7f0dad60-e3bb-465d-a256-39630a6dddf1"
NW_015368386.1	RepeatMasker	DNA	582610	583000	1871	-	.	ID="TTAA3_AP";Tend="429";Tstart="35";shortTE="F";uid="c679ee7f-6662-44ae-a40d-999efe03c938"
NW_015368386.1	RepeatMasker	Unknown	495869	496244	2552	-	.	ID="RND-6_FAMILY-2868";Tend="1428";Tstart="1053";shortTE="F";uid="08185f3c-96aa-4aec-b378-97b895a4fbf8"
NW_015368386.1	RepeatMasker	Unknown	357083	357385	529	-	.	ID="RND-6_FAMILY-1800";Tend="1349";Tstart="1043";shortTE="F";uid="f0a597d3-9a2b-46ba-b133-e06da49faf49"
NW_015368386.1	RepeatMasker	RC/Helitron	200668	200844	1420	-	.	ID="RND-6_FAMILY-25982";Tend="1421";Tstart="1249";shortTE="F";uid="a63afdeb-6c94-4a51-9996-bcd550bb6d09"
NW_015368386.1	RepeatMasker	DNA/Kolobok-E	245086	245190	586	-	.	ID="KOLOBOKE-4_AP";Tend="3143";Tstart="2524";shortTE="F";uid="f14e4ded-dec1-48f3-95de-ac60c0acae37"
NW_015368386.1	RepeatMasker	DNA	489777	490048	888	-	.	ID="TTAA11_AP";Tend="374";Tstart="118";shortTE="F";uid="58474122-9b62-469c-beb2-9bcb621b3f27"
NW_015368386.1	RepeatMasker	DNA/MULE-MuDR	409933	410335	918	-	.	ID="MUDR8X_AP";Tend="1394";Tstart="982";shortTE="F";uid="813d89cb-063f-4f72-a5ed-e546247901b2"
NW_015368386.1	RepeatMasker	DNA/hAT-Tip100	585495	585732	1362	-	.	ID="RND-5_FAMILY-11360";Tend="1130";Tstart="883";shortTE="F";uid="90169140-fc6e-4996-8876-5eaaa4743ea7"
NW_015368386.1	RepeatMasker	LINE/I-Jockey	597601	598107	3161	-	.	ID="RND-6_FAMILY-2559";Tend="727";Tstart="234";shortTE="F";uid="3a18e918-cc6c-4bdc-af3f-46606a43a4dc"
NW_015368386.1	RepeatMasker	DNA/Kolobok-E	254851	255074	534	-	.	ID="KOLOBOKE-3_AP";Tend="2229";Tstart="2020";shortTE="F";uid="8854fc07-253f-49c3-b31e-d019aaa6d5c5"
NW_015368386.1	RepeatMasker	DNA	80895	81033	438	-	.	ID="TTAA8_AP";Tend="139";Tstart="1";shortTE="F";uid="08c4a782-7ab1-48f2-936b-381886cae0a1"
NW_015368386.1	RepeatMasker	Retroposon?	534863	535161	488	-	.	ID="SINE2-1_AP";Tend="1430";Tstart="1128";shortTE="F";uid="12b7a796-c953-44bb-bae1-4ba58070db6b"
NW_015368386.1	RepeatMasker	DNA	155094	155249	544	-	.	ID="DNA4-3_AP";Tend="307";Tstart="155";shortTE="F";uid="259e16cc-94d6-42c0-8a5e-d85795f87a4d"
NW_015368386.1	RepeatMasker	DNA/MULE-MuDR	496246	496535	763	-	.	ID="RND-6_FAMILY-7";Tend="1206";Tstart="938";shortTE="F";uid="27b95b3a-0958-4520-8afe-0345d915666d"
NW_015368386.1	RepeatMasker	DNA/Kolobok-E	476104	476307	447	-	.	ID="KOLOBOKE-2_AP";Tend="1346";Tstart="1134";shortTE="F";uid="8a0ac6e0-327b-4daa-9ffa-bc8b34c9fe91"
NW_015368386.1	RepeatMasker	Retroposon?	490658	491444	1925	-	.	ID="SINE2-2_AP";Tend="1998";Tstart="732";shortTE="F";uid="9858a30a-b6b8-431d-a7e6-3935a422882c"
NW_015368386.1	RepeatMasker	DNA/Ginger-2	570075	570207	465	-	.	ID="RND-5_FAMILY-339";Tend="1441";Tstart="1292";shortTE="F";uid="67c7f006-126f-479f-a927-5ddf43a2ac94"
NW_015368386.1	RepeatMasker	Unknown	129968	130081	426	-	.	ID="RND-6_FAMILY-2065";Tend="1049";Tstart="943";shortTE="F";uid="13e4b9be-36e9-421c-ba39-6ea41782bfa0"
NW_015368386.1	RepeatMasker	LINE/I	493101	493417	460	-	.	ID="RND-6_FAMILY-1726";Tend="1674";Tstart="1131";shortTE="F";uid="88130bb7-659d-4f2e-aec1-e8cf3a327c2c"
NW_015368386.1	RepeatMasker	DNA/Ginger	502838	503028	446	-	.	ID="RND-1_FAMILY-21";TEgroup="ctg_145%7CRND-1_FAMILY-21%7C1";Tend="1996";Tstart="829";shortTE="T";uid="0d199d62-2d70-4d68-b7c1-8be1b6feb1ec"
NW_015368386.1	RepeatMasker	LINE/I-Jockey	247907	248495	1122	-	.	ID="RND-5_FAMILY-2323";Tend="1462";Tstart="879";shortTE="F";uid="a506218b-0d19-446a-a11d-1e25206290f4"
NW_015368386.1	RepeatMasker	LTR/Copia	487548	487739	549	-	.	ID="RND-6_FAMILY-1776";Tend="1008";Tstart="784";shortTE="F";uid="fb56050b-b6f5-47fc-ad36-3bf6a01ace28"
NW_015368386.1	RepeatMasker	LTR/Gypsy	189339	189558	1279	-	.	ID="RND-5_FAMILY-2768";Tend="1017";Tstart="834";shortTE="F";uid="b30967d9-ab09-4a64-9582-8c00cb16406f"
NW_015368386.1	RepeatMasker	Unknown	114233	114439	1094	-	.	ID="RND-6_FAMILY-7635";Tend="1268";Tstart="1058";shortTE="F";uid="64a38e4a-933d-4190-9e05-fe81765c01a4"
NW_015368386.1	RepeatMasker	LINE/I-Jockey	211917	212156	530	-	.	ID="RND-5_FAMILY-1294";Tend="785";Tstart="483";shortTE="F";uid="272f660b-df97-4fc0-b213-373c3c95bd1b"
NW_015368386.1	RepeatMasker	Unknown	358687	359418	1222	-	.	ID="RND-6_FAMILY-1800";TEgroup="ctg_145%7CRND-6_FAMILY-1800%7C1";Tend="974";Tstart="193";shortTE="F";uid="f6e1f47e-b9b9-42e4-8be7-8f90ee194814"
NW_015368386.1	RepeatMasker	Unknown	519118	519247	419	-	.	ID="RND-5_FAMILY-3837";Tend="581";Tstart="451";shortTE="F";uid="d8ccc79d-af36-4d64-8d8c-0376d1511d2f"
NW_015368386.1	RepeatMasker	Retroposon?	327548	327671	501	-	.	ID="SINE2-1_AP";Tend="1087";Tstart="950";shortTE="F";uid="25b1857b-960a-4084-aed7-e09293330497"
NW_015368386.1	RepeatMasker	DNA/Sola-1	357946	358324	1915	-	.	ID="RND-6_FAMILY-7378";Tend="673";Tstart="306";shortTE="F";uid="ac7e42f7-50cf-4983-9ac4-b0103a372f2b"
NW_015368386.1	RepeatMasker	DNA	8796	9358	1311	-	.	ID="DNA4-2_AP";Tend="510";Tstart="1";shortTE="F";uid="1857d102-d2c0-4062-b49b-daec57397c38"
NW_015368386.1	RepeatMasker	LTR/Copia	245191	245678	616	-	.	ID="RND-6_FAMILY-1776";Tend="1274";Tstart="765";shortTE="F";uid="02dbe6d2-47b9-4185-b9cf-05bd2c90042d"
NW_015368386.1	RepeatMasker	Retroposon?	591794	592596	985	-	.	ID="RND-5_FAMILY-2973";Tend="1292";Tstart="434";shortTE="F";uid="a7d32dcf-10e2-429e-b2af-105efa9d2a0c"
NW_015368386.1	RepeatMasker	DNA/Kolobok-E	331208	331593	1075	-	.	ID="KOLOBOKE-2_AP";Tend="2109";Tstart="1716";shortTE="F";uid="fd61f366-2ee6-4cc2-bee4-a9e54f280fa0"
NW_015368386.1	RepeatMasker	DNA/MULE-MuDR	196823	197147	688	-	.	ID="RND-6_FAMILY-1730";Tend="771";Tstart="436";shortTE="F";uid="b6920993-11bc-4900-a9f2-100eac7507df"
NW_015368386.1	RepeatMasker	Unknown	236326	236779	702	-	.	ID="RND-6_FAMILY-3268";Tend="1331";Tstart="938";shortTE="F";uid="e882186e-700c-4c89-8bbb-f460693e1670"
NW_015368386.1	RepeatMasker	DNA	233199	233371	492	-	.	ID="dna4-2_ap";Tend="764";Tstart="592";shortTE="F";uid="ccdf911e-87dc-4d89-9a80-e33293db31b8"
NW_015368386.1	RepeatMasker	DNA/Ginger-1	388940	389086	409	-	.	ID="GINGER1-1_AP";Tend="4379";Tstart="4224";shortTE="F";uid="3bb5a0d9-92a9-4fba-b07e-2d4411c7a11d"
NW_015368386.1	RepeatMasker	Unknown	508154	508819	4793	-	.	ID="RND-3_FAMILY-226";Tend="1671";Tstart="1011";shortTE="F";uid="3e7b0bcb-83d9-46c1-ae43-41cab619da39"
NW_015368386.1	RepeatMasker	DNA/Ginger-1	487910	488389	2334	-	.	ID="RND-6_FAMILY-17210";Tend="1412";Tstart="956";shortTE="F";uid="a3dafc2f-d424-4111-8212-6053b3682c19"
NW_015368386.1	RepeatMasker	DNA/hAT-hAT19	424482	424627	449	-	.	ID="HAT-N5_AP";Tend="638";Tstart="490";shortTE="F";uid="205a602c-d03d-445c-9a0d-616e764bb226"
NW_015368386.1	RepeatMasker	Unknown	344443	345506	519	-	.	ID="RND-4_FAMILY-242";Tend="2173";Tstart="1104";shortTE="F";uid="d4d4cdaa-9f6d-4176-b95b-deb6e5dc0119"
NW_015368386.1	RepeatMasker	DNA	590790	591578	1138	-	.	ID="RND-5_FAMILY-2221";TEgroup="ctg_145%7CRND-5_FAMILY-2221%7C2";Tend="1555";Tstart="187";shortTE="F";uid="5e497f7f-708b-4a6d-a1da-fe275943771b"
NW_015368386.1	RepeatMasker	LINE/RTE-BovB	41013	41123	502	-	.	ID="RND-6_FAMILY-11544";Tend="1271";Tstart="1167";shortTE="F";uid="12948d50-0868-4514-baef-7ead873ab612"
NW_015368386.1	RepeatMasker	Unknown	407117	407249	502	-	.	ID="RND-5_FAMILY-1046";Tend="1039";Tstart="912";shortTE="F";uid="5fbf0eb2-01fc-44e8-8381-08b2a0f951cd"
NW_015368386.1	RepeatMasker	LINE/R1	493457	493565	503	-	.	ID="SART-9_API";Tend="3671";Tstart="3567";shortTE="F";uid="b4d4353e-1e08-42d6-956c-44fece21140e"
NW_015368386.1	RepeatMasker	DNA/TcMar-Pogo	560011	560137	913	-	.	ID="RND-5_FAMILY-1536";Tend="1021";Tstart="895";shortTE="F";uid="28ab0f7b-cbc9-4caa-ad83-9744420e65f2"
NW_015369691.1	RepeatMasker	Unknown	117	265	492	+	.	ID="RND-6_FAMILY-2065";Tend="1106";Tstart="959";shortTE="F";uid="ea0124f2-e437-46d2-a003-3c88f5cfd27d"
NW_015369691.1	RepeatMasker	DNA	7629	7813	1644	+	.	ID="RND-1_FAMILY-57";Tend="1152";Tstart="968";shortTE="F";uid="b3be6f12-a173-4f2f-973f-3f0211abb970"
NW_015369691.1	RepeatMasker	Unknown	20083	20228	545	-	.	ID="RND-1_FAMILY-0";Tend="1120";Tstart="978";shortTE="F";uid="1b1ba3e1-890a-44e5-b829-dbcbc1c8d7bd"
NW_015369692.1	RepeatMasker	Unknown	2503	2890	1396	+	.	ID="RND-6_FAMILY-865";Tend="1198";Tstart="812";shortTE="F";uid="c3c8955d-2418-4b0f-9e29-ef5bf5d87e85"
NW_015369692.1	RepeatMasker	Retroposon?	29030	29225	411	+	.	ID="SINE2-1_AP";Tend="1331";Tstart="1135";shortTE="F";uid="9ef983c4-91b9-4b20-9204-9a7e8b9fc05e"
NW_015369692.1	RepeatMasker	Unknown	23841	24515	3336	-	.	ID="RND-3_FAMILY-226";Tend="1712";Tstart="952";shortTE="F";uid="ecbdad7b-8516-4e0c-9037-655496d1e68f"
NW_015369692.1	RepeatMasker	DNA/TcMar-Pogo	2835	3085	1047	-	.	ID="RND-6_FAMILY-11462";Tend="1258";Tstart="969";shortTE="F";uid="09ef1139-43af-492e-8127-cea43937c5e0"
NW_015369692.1	RepeatMasker	Retroposon?	14112	14515	623	-	.	ID="SINE2-1_AP";Tend="532";Tstart="136";shortTE="F";uid="3393415c-b0aa-4443-ae24-96e910b7f912"
NW_015369692.1	RepeatMasker	DNA/Ginger	10380	10533	880	-	.	ID="RND-1_FAMILY-21";Tend="2568";Tstart="2404";shortTE="F";uid="5f6a7fb6-4ea4-4a86-b770-dbe77f5bdf9e"
NW_015369693.1	RepeatMasker	DNA/hAT-hAT19	28896	28999	483	+	.	ID="RND-5_FAMILY-2466";Tend="973";Tstart="884";shortTE="F";uid="59fbb755-03b1-4a2a-b2e6-69eb8d045cb7"
NW_015369693.1	RepeatMasker	DNA/hAT-Tip100	9990	10253	551	+	.	ID="RND-6_FAMILY-8295";Tend="952";Tstart="670";shortTE="F";uid="1041d411-c1e8-4e4f-b754-f41252c1e3c4"
NW_015369693.1	RepeatMasker	DNA/Ginger	9343	9476	1153	+	.	ID="RND-1_FAMILY-20";Tend="1642";Tstart="1507";shortTE="F";uid="a365d41f-9bb0-48c5-90f2-cf97abf2629b"
NW_015369693.1	RepeatMasker	DNA/MULE-MuDR	72	337	439	+	.	ID="RND-6_FAMILY-1730";Tend="716";Tstart="459";shortTE="F";uid="4bac5145-3051-44b7-bda6-ca14424e4b81"
NW_015369693.1	RepeatMasker	DNA	16789	17190	597	-	.	ID="TTAA3_AP";Tend="428";Tstart="1";shortTE="F";uid="c280ccc4-971c-4235-985d-5c748e66382f"
NW_015369693.1	RepeatMasker	DNA/hAT-hAT19	28907	29392	1211	-	.	ID="DNA8-64B_AP";TEgroup="ctg_1452%7CDNA8-64B_AP%7C1";Tend="920";Tstart="1";shortTE="F";uid="9b28a8cc-aaff-4746-964f-8fe7dcc84cee"
NW_015369693.1	RepeatMasker	DNA/Ginger	29598	30083	1534	-	.	ID="RND-1_FAMILY-21";Tend="1530";Tstart="1010";shortTE="F";uid="f19149a7-0d83-400c-9663-7782e006604b"
NW_015369694.1	RepeatMasker	Unknown	10309	10477	730	-	.	ID="RND-5_FAMILY-6391";Tend="1083";Tstart="911";shortTE="F";uid="4687fa11-a2c9-42f5-bfdc-78eb916a0152"
NW_015369694.1	RepeatMasker	DNA	23847	24245	1382	-	.	ID="TTAA4B_AP";Tend="417";Tstart="10";shortTE="F";uid="357373ec-4538-491c-acde-da069eb7c789"
NW_015369695.1	RepeatMasker	LINE/I-Jockey	24283	24567	1848	+	.	ID="RND-6_FAMILY-1126";Tend="1034";Tstart="759";shortTE="F";uid="b9bd8016-3501-484d-940f-8071bc9055d5"
NW_015369695.1	RepeatMasker	LINE/I	15842	16130	2262	-	.	ID="RND-5_FAMILY-3905";Tend="1544";Tstart="1258";shortTE="F";uid="249ace40-2706-43c2-84c2-738e4db32a45"
NW_015369695.1	RepeatMasker	LINE/I	20663	20951	861	-	.	ID="RND-6_FAMILY-800";Tend="1234";Tstart="868";shortTE="F";uid="cdcdd90c-fd4b-4cc7-b548-b0236263024d"
NW_015369695.1	RepeatMasker	DNA/hAT-hAT19	23386	23670	842	-	.	ID="DNA8-71_AP";Tend="279";Tstart="1";shortTE="F";uid="5c7eadd7-4e81-41c9-ba6b-9cbbe0392199"
NW_015369695.1	RepeatMasker	DNA	6029	6742	1739	-	.	ID="DNA4-2_AP";Tend="764";Tstart="1";shortTE="F";uid="c21d2dde-8d91-4cef-b921-62b317f7fa76"
NW_015369695.1	RepeatMasker	LINE/I-Jockey	21063	21542	1164	-	.	ID="RND-6_FAMILY-712";Tend="1306";Tstart="838";shortTE="F";uid="17aa8b10-4461-45dc-a2ec-52cebf31d0a6"
NW_015369695.1	RepeatMasker	Unknown	31728	31894	1438	-	.	ID="RND-1_FAMILY-8";Tend="1530";Tstart="1364";shortTE="F";uid="4b4dfc0f-75c0-466e-9bc0-bcf2613babab"
NW_015369696.1	RepeatMasker	DNA/Ginger	9035	9143	719	+	.	ID="RND-1_FAMILY-21";Tend="936";Tstart="829";shortTE="F";uid="2f45bd3b-4091-4750-a341-3847f3c5f8b9"
NW_015369696.1	RepeatMasker	DNA	715	1005	1225	+	.	ID="DNA4-3_AP";Tend="635";Tstart="342";shortTE="F";uid="3fa9d469-0870-4d0f-9a85-db00750c1baa"
NW_015369696.1	RepeatMasker	DNA	4	248	1441	+	.	ID="DNA4-3_AP";Tend="341";Tstart="88";shortTE="F";uid="ddf21728-a64b-4a98-8753-a39fa687afc0"
NW_015369696.1	RepeatMasker	DNA/Kolobok-E	1006	1437	1546	-	.	ID="rnd-5_family-3927";Tend="551";Tstart="333";shortTE="F";uid="598ce956-0d85-4715-b214-10b374a7b0f7"
NW_015369696.1	RepeatMasker	DNA	20176	20689	685	-	.	ID="DNAX-2_AP";Tend="463";Tstart="2";shortTE="F";uid="51127552-95fe-49dc-afd7-1281355dd288"
NW_015369696.1	RepeatMasker	Unknown	8364	8690	555	-	.	ID="RND-5_FAMILY-2653";TEgroup="ctg_1455%7CRND-5_FAMILY-2653%7C1";Tend="1547";Tstart="977";shortTE="F";uid="0db5aed4-779c-4ce5-aea7-96a23cdf2840"
NW_015369696.1	RepeatMasker	LINE/R1	254	703	3469	-	.	ID="RND-6_FAMILY-14364";Tend="1488";Tstart="1061";shortTE="F";uid="e3017c50-687b-445d-86d5-a79a40be4b4e"
NW_015369696.1	RepeatMasker	DNA	20869	21079	792	-	.	ID="TTAA3_AP";Tend="318";Tstart="109";shortTE="F";uid="0fb01366-b5ab-4241-9676-44f0b4c1ecd5"
NW_015369696.1	RepeatMasker	Unknown	14509	15516	6646	-	.	ID="RND-6_FAMILY-1522";Tend="1734";Tstart="801";shortTE="F";uid="c51e2f25-ac88-4186-9099-cb31f6042314"
NW_015369697.1	RepeatMasker	DNA	15384	15689	1665	+	.	ID="RND-5_FAMILY-962";Tend="1114";Tstart="802";shortTE="F";uid="d4c3a01c-b5a8-4df4-bd50-a60e12c4e4d7"
NW_015369697.1	RepeatMasker	Unknown	13914	14096	1417	+	.	ID="RND-6_FAMILY-463";Tend="761";Tstart="584";shortTE="F";uid="76a01591-58ef-4287-9ea1-7e400bcb8660"
NW_015369697.1	RepeatMasker	Unknown	22388	22520	2160	+	.	ID="RND-1_FAMILY-114";Tend="1894";Tstart="1405";shortTE="F";uid="d03428ae-f32c-4aa2-8e50-fafa59a3d63c"
NW_015369697.1	RepeatMasker	DNA/MULE-MuDR	14131	14576	3567	+	.	ID="RND-6_FAMILY-344";Tend="1427";Tstart="990";shortTE="F";uid="42f27724-dda9-4a14-bebc-b107348db179"
NW_015369697.1	RepeatMasker	RC/Helitron	15694	16037	1400	+	.	ID="RND-6_FAMILY-7159";Tend="1337";Tstart="969";shortTE="F";uid="abd4d338-e3ec-4a17-8f9a-8b7e66718d9e"
NW_015369697.1	RepeatMasker	DNA/MULE-MuDR	13804	13924	900	+	.	ID="RND-6_FAMILY-344";Tend="1005";Tstart="885";shortTE="F";uid="f5334a2e-1fdb-404e-821c-682151801d09"
NW_015369697.1	RepeatMasker	Unknown	22015	22387	2209	-	.	ID="RND-1_FAMILY-145";Tend="1313";Tstart="946";shortTE="F";uid="e2558fda-8ee4-4339-af22-40299d190df5"
NW_015369698.1	RepeatMasker	DNA/hAT?	28978	29214	537	+	.	ID="DNA8-60_AP";Tend="588";Tstart="375";shortTE="F";uid="49f31f2b-3053-427c-b910-a6464183a515"
NW_015369698.1	RepeatMasker	DNA/Kolobok-E	1	135	522	+	.	ID="RND-1_FAMILY-19";Tend="1833";Tstart="1694";shortTE="F";uid="7e2ba711-f0e7-4415-9e8f-7c6804834e13"
NW_015369698.1	RepeatMasker	Unknown	8011	8124	543	+	.	ID="RND-1_FAMILY-2";Tend="1120";Tstart="1002";shortTE="F";uid="2907d369-2cc9-42c8-9fcf-6902b874a002"
NW_015369698.1	RepeatMasker	DNA/hAT-Charlie	14060	14171	879	+	.	ID="RND-6_FAMILY-11768";Tend="901";Tstart="786";shortTE="F";uid="a062617d-2b97-4743-a4bf-b7eececc1a97"
NW_015369698.1	RepeatMasker	DNA/hAT-Charlie	16016	16128	731	+	.	ID="RND-6_FAMILY-11768";Tend="1233";Tstart="1117";shortTE="F";uid="e26f2107-9ad2-4070-9f85-0f5b4daf23ed"
NW_015369698.1	RepeatMasker	DNA	31561	31778	611	+	.	ID="TTAA3C_AP";Tend="213";Tstart="10";shortTE="F";uid="821f121e-b2b2-40b8-8b4d-9e0ed0e4c832"
NW_015369698.1	RepeatMasker	Retroposon?	29536	29867	454	-	.	ID="SINE2-2_AP";Tend="349";Tstart="1";shortTE="F";uid="36bd8bd3-7c11-4c19-bf05-a21309a6268b"
NW_015369698.1	RepeatMasker	RC/Helitron	28857	29180	1644	-	.	ID="RND-5_FAMILY-4810";Tend="624";Tstart="351";shortTE="F";uid="fef42622-2205-46a9-9867-af2ccd81b30e"
NW_015369698.1	RepeatMasker	Unknown	9570	9718	627	-	.	ID="RND-5_FAMILY-4173";Tend="1131";Tstart="976";shortTE="F";uid="204872e4-a745-453a-b568-ed22a985b0e8"
NW_015369698.1	RepeatMasker	Unknown	8312	8462	614	-	.	ID="RND-6_FAMILY-1983";Tend="1287";Tstart="1123";shortTE="F";uid="99ef01c9-9783-4064-8ee7-7d04213d3bcc"
NW_015369700.1	RepeatMasker	DNA/Kolobok-E	4921	5058	408	+	.	ID="KOLOBOKE-4_AP";Tend="4590";Tstart="4452";shortTE="F";uid="81f9a98e-2660-40c1-904e-024f558054eb"
NW_015369700.1	RepeatMasker	Unknown	12604	12860	794	+	.	ID="RND-6_FAMILY-3087";Tend="1125";Tstart="877";shortTE="F";uid="a70ed753-bb2b-4bd8-81be-50c5f8173e7f"
NW_015369700.1	RepeatMasker	Unknown	33296	33524	890	+	.	ID="RND-6_FAMILY-463";Tend="1118";Tstart="845";shortTE="F";uid="bc560ee1-a9af-4847-bffc-4815e537cfde"
NW_015369700.1	RepeatMasker	Unknown	12012	12592	679	+	.	ID="RND-6_FAMILY-3752";Tend="1091";Tstart="886";shortTE="F";uid="16b3413c-c9ff-47f0-95d3-519bf71d3445"
NW_015369700.1	RepeatMasker	DNA/Ginger	5770	6021	514	+	.	ID="RND-1_FAMILY-21";Tend="2164";Tstart="1906";shortTE="F";uid="ede84714-4c38-4ec6-9fc8-eabc64802814"
NW_015369700.1	RepeatMasker	Retroposon?	5991	6163	508	+	.	ID="SINE2-2_AP";Tend="1998";Tstart="1796";shortTE="F";uid="65c38aa0-5f95-468c-8c86-ddc30df5d3f2"
NW_015369700.1	RepeatMasker	LTR/Copia	21815	22077	1033	+	.	ID="RND-6_FAMILY-1776";Tend="1025";Tstart="763";shortTE="F";uid="34d193f5-122b-401c-9ae4-401f335c21f0"
NW_015369700.1	RepeatMasker	Unknown	11653	11878	563	-	.	ID="RND-1_FAMILY-104";Tend="304";Tstart="106";shortTE="F";uid="83208a27-6615-4165-a858-802248e503eb"
NW_015369700.1	RepeatMasker	DNA/Ginger-2	17296	17658	807	-	.	ID="GINGER2-1_LMI";Tend="2864";Tstart="2502";shortTE="F";uid="db0f25b3-7bd3-4a3f-aa43-76db0cdcc9e2"
NW_015369700.1	RepeatMasker	DNA	33525	33972	2610	-	.	ID="TTAA3B_AP";Tend="436";Tstart="1";shortTE="F";uid="58969dff-e8ec-4246-98d9-3e76a20a123f"
NW_015369700.1	RepeatMasker	DNA/Ginger	19649	20543	3209	-	.	ID="RND-1_FAMILY-21";Tend="2519";Tstart="1602";shortTE="F";uid="cc92936f-dadf-4966-b8f7-69d212120b28"
NW_015369700.1	RepeatMasker	Retroposon?	4768	5256	874	-	.	ID="SINE2-2_AP";TEgroup="ctg_1459%7CSINE2-2_AP%7C1";Tend="979";Tstart="676";shortTE="F";uid="37fd5d03-ca0e-462c-b3d5-1763e146633d"
NW_015369700.1	RepeatMasker	DNA/MULE-MuDR	14488	14801	416	-	.	ID="RND-6_FAMILY-6535";Tend="1382";Tstart="1075";shortTE="F";uid="bb543b65-9e85-49fd-a176-232cc45dbbcc"
NW_015369700.1	RepeatMasker	DNA/Ginger-2	16333	16774	690	-	.	ID="GINGER2-N2_AP";Tend="1469";Tstart="1008";shortTE="F";uid="86d60cae-7581-4c11-a5d1-02f64a1aeb95"
NW_015368387.1	RepeatMasker	DNA/TcMar-Pogo	303938	304384	3125	+	.	ID="RND-6_FAMILY-179";Tend="1220";Tstart="744";shortTE="F";uid="8bedb91f-1e65-4296-acda-bef64229e645"
NW_015368387.1	RepeatMasker	Unknown	422746	423029	2109	+	.	ID="RND-1_FAMILY-73";Tend="1244";Tstart="971";shortTE="F";uid="2da92fce-8a30-44db-b54c-3eddaae38fbf"
NW_015368387.1	RepeatMasker	DNA	220442	220587	857	+	.	ID="ttaa3b_ap";Tend="130";Tstart="1";shortTE="F";uid="96557fc2-76e3-4f9d-87e6-f1d62a89f8ca"
NW_015368387.1	RepeatMasker	DNA	157307	157990	2557	+	.	ID="DNA4-2_AP";Tend="764";Tstart="4";shortTE="F";uid="ee5b3d7e-eb40-49f8-b0a7-e6163858a064"
NW_015368387.1	RepeatMasker	Retroposon?	274428	274580	1044	+	.	ID="SINE2-2_AP";Tend="1998";Tstart="1834";shortTE="F";uid="e9b976d1-1915-48ea-93c7-ca55dadc6d3a"
NW_015368387.1	RepeatMasker	Unknown	153529	153755	1010	+	.	ID="RND-5_FAMILY-3227";Tend="1053";Tstart="830";shortTE="F";uid="bdee095c-4323-4a70-b320-418d39f17515"
NW_015368387.1	RepeatMasker	Unknown	536145	536459	489	+	.	ID="RND-1_FAMILY-103";Tend="1291";Tstart="1003";shortTE="F";uid="b8f5f4c6-633b-4846-8804-15f538547e81"
NW_015368387.1	RepeatMasker	DNA/TcMar-Tigger	207734	208377	2120	+	.	ID="RND-5_FAMILY-3645";TEgroup="ctg_146%7CRND-5_FAMILY-3645%7C1";Tend="1545";Tstart="866";shortTE="F";uid="d4724d58-8deb-4e90-b365-afeceea81cbf"
NW_015368387.1	RepeatMasker	DNA/Ginger-2	463253	463443	699	+	.	ID="RND-5_FAMILY-448";Tend="1134";Tstart="950";shortTE="F";uid="8de81f9a-4328-40f6-be1d-3e8a14130f34"
NW_015368387.1	RepeatMasker	Unknown	181721	181951	852	+	.	ID="RND-5_FAMILY-2444";Tend="1151";Tstart="962";shortTE="F";uid="af0eb462-ead4-4a99-9c8a-c75c25e2bbe9"
NW_015368387.1	RepeatMasker	DNA/Ginger	301113	302281	7494	+	.	ID="RND-1_FAMILY-21";Tend="1987";Tstart="797";shortTE="F";uid="0d38152b-6ae9-4e62-8d3b-38df49b34e56"
NW_015368387.1	RepeatMasker	Retroposon?	302554	302948	1866	+	.	ID="SINE2-2_AP";Tend="1998";Tstart="1577";shortTE="F";uid="76ebdb03-4243-474f-91c8-506eba9f4a87"
NW_015368387.1	RepeatMasker	DNA/hAT-Tip100	148842	149614	4247	+	.	ID="RND-5_FAMILY-2309";Tend="1653";Tstart="876";shortTE="F";uid="1c73ea91-b902-4bfd-8eca-13c3f8598c46"
NW_015368387.1	RepeatMasker	Unknown	440217	440349	1127	+	.	ID="RND-6_FAMILY-6903";Tend="1640";Tstart="1509";shortTE="F";uid="ad072ff1-4142-4c00-bfa0-de2c2bddf6bb"
NW_015368387.1	RepeatMasker	DNA	473027	474417	4964	+	.	ID="RND-5_FAMILY-959";Tend="2176";Tstart="769";shortTE="F";uid="48b866b0-8ae3-4773-be3f-79650ad41ebe"
NW_015368387.1	RepeatMasker	DNA/hAT-Tip100	373126	373240	677	+	.	ID="RND-6_FAMILY-8295";Tend="1910";Tstart="1791";shortTE="F";uid="505196ee-ef67-45c1-a01c-ee6298742b7b"
NW_015368387.1	RepeatMasker	DNA/Ginger	398914	399237	2377	+	.	ID="RND-1_FAMILY-21";Tend="1154";Tstart="829";shortTE="F";uid="d53a8a41-d37a-49a7-b237-0886e5477bd0"
NW_015368387.1	RepeatMasker	LINE/I	491496	491857	1860	+	.	ID="RND-6_FAMILY-1726";Tend="1664";Tstart="1293";shortTE="F";uid="7fe9ed8f-e568-4480-b7c2-5081a438d21d"
NW_015368387.1	RepeatMasker	DNA/Ginger	271987	272423	2374	+	.	ID="RND-1_FAMILY-21";Tend="1256";Tstart="765";shortTE="F";uid="d2559456-c9e5-4ec2-a9df-84ae47302eff"
NW_015368387.1	RepeatMasker	Retroposon?	531374	532922	4432	+	.	ID="SINE2-1_AP";Tend="1998";Tstart="1";shortTE="F";uid="dca1c973-0a64-48de-9068-c8b5eed01d69"
NW_015368387.1	RepeatMasker	DNA/hAT	398569	398906	2482	+	.	ID="RND-4_FAMILY-1157";Tend="1303";Tstart="957";shortTE="F";uid="b84b812c-1269-418b-8ccc-f426634ccdbf"
NW_015368387.1	RepeatMasker	Unknown	535145	535595	697	+	.	ID="RND-1_FAMILY-103";Tend="1011";Tstart="550";shortTE="F";uid="54559a23-9d8b-476d-be04-4446c97fb520"
NW_015368387.1	RepeatMasker	DNA/TcMar-Pogo	193748	194394	3832	+	.	ID="RND-5_FAMILY-1536";Tend="1510";Tstart="895";shortTE="F";uid="e5e92091-b2f7-4116-b172-0dbe9f31b778"
NW_015368387.1	RepeatMasker	LINE/RTE-BovB	496471	496803	602	+	.	ID="RND-5_FAMILY-7071";Tend="1425";Tstart="1094";shortTE="F";uid="5d6f91c8-3557-4c03-aab3-a7358245d6d8"
NW_015368387.1	RepeatMasker	Unknown	225465	226634	7153	+	.	ID="RND-1_FAMILY-114";Tend="1826";Tstart="647";shortTE="F";uid="787fbdc4-322b-430a-a4fa-1fd367052d2b"
NW_015368387.1	RepeatMasker	DNA	507722	507956	585	+	.	ID="DNA4-2_AP";Tend="438";Tstart="184";shortTE="F";uid="63fe18e1-284a-4f83-85b1-dc0c16f673b8"
NW_015368387.1	RepeatMasker	DNA/hAT	179696	179848	1004	+	.	ID="rnd-5_family-1069";Tend="1071";Tstart="943";shortTE="F";uid="d420b2e3-d656-46c4-b092-a83ca24bfe8a"
NW_015368387.1	RepeatMasker	Retroposon?	302305	302536	909	+	.	ID="SINE2-1_AP";Tend="354";Tstart="106";shortTE="F";uid="2ccffde9-bb94-4dcf-94d1-59aea21adf21"
NW_015368387.1	RepeatMasker	DNA/TcMar-Tc1	349425	349960	1550	+	.	ID="MARINER-N12_RPR";Tend="534";Tstart="2";shortTE="F";uid="24a56b15-39eb-4532-9c21-c398feffd48a"
NW_015368387.1	RepeatMasker	DNA	82191	82514	1167	+	.	ID="DNA3-8_AP";Tend="350";Tstart="1";shortTE="F";uid="03184a59-154f-48e9-bdb2-3aa6013bcec3"
NW_015368387.1	RepeatMasker	LINE/RTE-BovB	471281	471492	402	+	.	ID="RND-5_FAMILY-92";Tend="788";Tstart="568";shortTE="F";uid="e2238810-25a4-4e8d-b1b5-3db252e855dc"
NW_015368387.1	RepeatMasker	DNA/hAT-Tip100	80496	80615	444	+	.	ID="DNA8-19_AP";Tend="146";Tstart="1";shortTE="F";uid="cc3d844b-0647-4034-9455-0278f8674a81"
NW_015368387.1	RepeatMasker	DNA/hAT-hAT19	297527	297768	1381	+	.	ID="RND-6_FAMILY-4043";Tend="1200";Tstart="958";shortTE="F";uid="e230ada0-8007-48bd-8dc9-71e6719eb9ea"
NW_015368387.1	RepeatMasker	DNA/hAT-Tip100	530	1265	4733	+	.	ID="RND-6_FAMILY-486";Tend="1509";Tstart="792";shortTE="F";uid="783bf07f-3ed3-447a-94cc-3b702d818686"
NW_015368387.1	RepeatMasker	DNA	275462	275815	1297	+	.	ID="DNA8-103_AP";Tend="270";Tstart="1";shortTE="F";uid="5e16cf90-7379-4814-8e9a-865b32dae46d"
NW_015368387.1	RepeatMasker	DNA	409423	409530	589	+	.	ID="dna4-2_ap";Tend="769";Tstart="664";shortTE="F";uid="2c59df01-3d9d-4be3-98ac-2ba8152d48fc"
NW_015368387.1	RepeatMasker	Unknown	141696	141986	1646	+	.	ID="RND-5_FAMILY-2430";Tend="289";Tstart="1";shortTE="F";uid="446d77d2-53b1-4ed1-806b-37e539580e93"
NW_015368387.1	RepeatMasker	LINE/R1	384494	384994	1423	+	.	ID="RND-5_FAMILY-2827";Tend="1316";Tstart="792";shortTE="F";uid="31b36121-bdc1-4abb-acb4-977ca3ee314a"
NW_015368387.1	RepeatMasker	DNA	503500	503994	1734	+	.	ID="DNA4-2_AP";Tend="575";Tstart="96";shortTE="F";uid="75444e67-65b5-480d-81b5-2d582ae48a7f"
NW_015368387.1	RepeatMasker	LINE/I-Jockey	91859	92089	426	+	.	ID="RND-6_FAMILY-4500";Tend="430";Tstart="212";shortTE="F";uid="f1d655e2-1e59-4f1a-aab5-31a31de99a03"
NW_015368387.1	RepeatMasker	DNA/Ginger	443268	443778	3699	+	.	ID="RND-1_FAMILY-21";Tend="2518";Tstart="2004";shortTE="F";uid="8e9b8f17-e743-47e0-8d78-f6be4756c960"
NW_015368387.1	RepeatMasker	DNA/hAT	179825	179939	874	+	.	ID="RND-5_FAMILY-1069";Tend="1405";Tstart="1291";shortTE="F";uid="0b3ee632-2b6c-4e8d-bfb8-49838f509704"
NW_015368387.1	RepeatMasker	DNA	525318	525429	420	+	.	ID="RND-5_FAMILY-2221";Tend="2063";Tstart="1950";shortTE="F";uid="added07b-09a4-4196-9539-20201ed89518"
NW_015368387.1	RepeatMasker	LTR/Copia	287814	288325	827	+	.	ID="RND-6_FAMILY-1776";Tend="1357";Tstart="748";shortTE="F";uid="5d036fb9-588a-4017-bdcc-a95eebd3692e"
NW_015368387.1	RepeatMasker	Unknown	524702	524833	435	+	.	ID="RND-1_FAMILY-0";Tend="1101";Tstart="971";shortTE="F";uid="bab4d48e-10fa-4371-b2f7-1f2930aa97cd"
NW_015368387.1	RepeatMasker	Retroposon?	275257	275455	697	+	.	ID="SINE2-1_AP";Tend="1241";Tstart="1047";shortTE="F";uid="961c7a80-6942-406d-91cc-9f46a53258ff"
NW_015368387.1	RepeatMasker	Retroposon?	288533	289081	1442	+	.	ID="SINE2-1_AP";Tend="1770";Tstart="1235";shortTE="F";uid="8500096c-3a68-4529-ad64-03880b02fd84"
NW_015368387.1	RepeatMasker	LINE/I-Jockey	378346	378506	758	+	.	ID="RND-6_FAMILY-658";Tend="1484";Tstart="1330";shortTE="F";uid="92d76054-5ad5-4544-a74e-b2d8f815ddc6"
NW_015368387.1	RepeatMasker	LINE/RTE-BovB	469188	469519	490	+	.	ID="RTE_ELE4";Tend="1406";Tstart="882";shortTE="F";uid="f1107190-328e-4401-8d72-597beb45705c"
NW_015368387.1	RepeatMasker	Unknown	129195	129404	1554	+	.	ID="RND-1_FAMILY-75";Tend="1140";Tstart="934";shortTE="F";uid="a09abefd-e271-4ebc-9d5e-c40cf4f6b4b1"
NW_015368387.1	RepeatMasker	DNA	327	519	784	+	.	ID="rnd-5_family-2398";Tend="2052";Tstart="1830";shortTE="F";uid="8d17aed2-21bd-4001-b924-368115ac7d01"
NW_015368387.1	RepeatMasker	Retroposon?	443768	443911	409	+	.	ID="SINE2-1_AP";Tend="1145";Tstart="999";shortTE="F";uid="d9940f59-2e49-4c61-953f-c995f8f345ac"
NW_015368387.1	RepeatMasker	DNA/hAT-Tip100	303496	303880	688	+	.	ID="RND-6_FAMILY-2315";Tend="1246";Tstart="829";shortTE="F";uid="fab032bb-7019-4528-aba7-89a170b30ffa"
NW_015368387.1	RepeatMasker	Unknown	304556	304855	1887	+	.	ID="RND-1_FAMILY-0";Tend="1262";Tstart="963";shortTE="F";uid="43a41d09-673c-42c6-9dc1-5c396cd803d2"
NW_015368387.1	RepeatMasker	DNA/hAT-hAT19	581632	582001	1599	+	.	ID="DNA8-73_AP";Tend="784";Tstart="390";shortTE="F";uid="a6459247-7ef0-4264-b19b-d35627956c06"
NW_015368387.1	RepeatMasker	DNA/hAT-hATm	226685	226924	831	+	.	ID="HAT-6_AP";Tend="240";Tstart="1";shortTE="F";uid="3622e7fd-5ff7-47d6-b798-3aaa26b15825"
NW_015368387.1	RepeatMasker	DNA	521751	521986	719	+	.	ID="TTAA3_AP";Tend="237";Tstart="1";shortTE="F";uid="1c9f10fa-59a4-4353-8a88-1032776acfd2"
NW_015368387.1	RepeatMasker	DNA	156767	157202	2717	+	.	ID="TTAA3B_AP";Tend="436";Tstart="1";shortTE="F";uid="413e7115-b6aa-437f-9b47-88de959f4f3a"
NW_015368387.1	RepeatMasker	DNA/MULE-MuDR	449197	449498	1099	+	.	ID="RND-6_FAMILY-8423";Tend="1263";Tstart="970";shortTE="F";uid="2e2454a7-8d74-4167-8960-75adb847dbe1"
NW_015368387.1	RepeatMasker	DNA/hAT-hAT19	210480	210986	2537	+	.	ID="DNA8-84_AP";Tend="562";Tstart="1";shortTE="F";uid="2680940b-0a76-4624-9a6a-4c1f35dac927"
NW_015368387.1	RepeatMasker	DNA/MULE-MuDR	447691	447924	781	+	.	ID="RND-6_FAMILY-459";Tend="1435";Tstart="1208";shortTE="F";uid="446278da-9549-4d7e-a9ee-24a64c04ad46"
NW_015368387.1	RepeatMasker	LINE/I-Jockey	300643	300762	633	+	.	ID="RND-5_FAMILY-629";Tend="1010";Tstart="895";shortTE="F";uid="d668ef53-6b59-49b4-bac2-573e39e66f7a"
NW_015368387.1	RepeatMasker	Retroposon?	386738	387165	481	+	.	ID="SINE2-2_AP";Tend="428";Tstart="24";shortTE="F";uid="887fed5a-d6d8-4c11-8b3d-6c4622a9b179"
NW_015368387.1	RepeatMasker	LTR/Copia	271697	272006	528	+	.	ID="RND-6_FAMILY-1776";Tend="1145";Tstart="765";shortTE="F";uid="4845ceff-caba-4120-bf7b-8075232223e3"
NW_015368387.1	RepeatMasker	DNA/hAT-Tip100	81562	81757	638	+	.	ID="DNA8-19_AP";Tend="373";Tstart="152";shortTE="F";uid="c66b27fe-a65e-43a4-9d59-161cea45947f"
NW_015368387.1	RepeatMasker	Retroposon?	275818	276106	756	+	.	ID="SINE2-1_AP";Tend="1515";Tstart="1235";shortTE="F";uid="0132a30a-bbc1-4d01-b572-c3c7a1ed27be"
NW_015368387.1	RepeatMasker	DNA/MULE-MuDR	253673	253849	968	+	.	ID="DNA8-28B_AP";Tend="172";Tstart="1";shortTE="F";uid="eeadfac8-2304-498d-8bfd-d6dda18ca352"
NW_015368387.1	RepeatMasker	DNA/Kolobok-E	381117	382200	1613	+	.	ID="KOLOBOKE-2_AP";Tend="2215";Tstart="1142";shortTE="F";uid="b93ae614-ace1-4b66-b06f-178c3eb1c79b"
NW_015368387.1	RepeatMasker	DNA/hAT-Charlie	137435	137734	1619	+	.	ID="DNA8-104_AP";Tend="340";Tstart="35";shortTE="F";uid="99a4f9b6-7357-4e71-82a1-e5f6c789f87e"
NW_015368387.1	RepeatMasker	DNA/hAT-hAT19	496281	496412	621	+	.	ID="HAT-N13_AP";Tend="419";Tstart="272";shortTE="F";uid="8c0e6493-7251-416a-97c1-f74fb6d9b611"
NW_015368387.1	RepeatMasker	DNA/hAT-hAT19	219791	220140	1955	+	.	ID="RND-5_FAMILY-1525";Tend="1609";Tstart="1209";shortTE="F";uid="d46b9a58-6b7f-48f0-8d79-42ff6d67aa0f"
NW_015368387.1	RepeatMasker	DNA	156384	156762	1211	+	.	ID="TTAA11_AP";Tend="374";Tstart="1";shortTE="F";uid="70b9757d-7500-4ac8-835a-41436cd1850f"
NW_015368387.1	RepeatMasker	Unknown	229587	229918	1689	+	.	ID="RND-6_FAMILY-4190";Tend="1140";Tstart="712";shortTE="F";uid="1fd6cafc-c311-4cc1-ae82-b01687fddc5a"
NW_015368387.1	RepeatMasker	LINE/I	189786	190024	601	+	.	ID="RND-5_FAMILY-506";Tend="966";Tstart="728";shortTE="F";uid="cc580c98-bda8-4a01-9268-6d5e192e74ad"
NW_015368387.1	RepeatMasker	LTR/Gypsy	269924	270047	467	+	.	ID="GYPSY-24_DEL-I";Tend="2694";Tstart="2571";shortTE="F";uid="bcd7dfc5-21a9-4ea1-b6c9-14204ee5a91f"
NW_015368387.1	RepeatMasker	LINE/I-Jockey	92112	92308	841	+	.	ID="RND-6_FAMILY-8560";Tend="2033";Tstart="1855";shortTE="F";uid="42cb72c6-634d-4646-963f-f78debecc273"
NW_015368387.1	RepeatMasker	DNA/hAT-Tip100	405288	405588	424	+	.	ID="HAT-1_LMI";Tend="3549";Tstart="3259";shortTE="F";uid="08f845ea-cff5-4a27-aba6-32e44f70ff92"
NW_015368387.1	RepeatMasker	Retroposon?	182997	184124	660	+	.	ID="SINE2-1_AP";TEgroup="ctg_146%7CSINE2-1_AP%7C1";Tend="1169";Tstart="80";shortTE="F";uid="4b38ea24-e06c-45f1-b693-d62b66308895"
NW_015368387.1	RepeatMasker	DNA/MULE-MuDR	475801	476056	442	+	.	ID="RND-6_FAMILY-7";TEgroup="ctg_146%7CRND-6_FAMILY-7%7C1";Tend="838";Tstart="695";shortTE="F";uid="17c35ab3-88fd-42be-bd52-1cbd53cac838"
NW_015368387.1	RepeatMasker	DNA	353406	353986	3753	+	.	ID="RND-5_FAMILY-3729";Tend="1357";Tstart="799";shortTE="F";uid="0e5f21ac-4afd-4d65-8879-10e16c16fec5"
NW_015368387.1	RepeatMasker	Unknown	282281	282553	1406	+	.	ID="RND-1_FAMILY-83";Tend="1616";Tstart="1327";shortTE="F";uid="4d8b1f59-d10d-4061-bef2-d6cab5368ce8"
NW_015368387.1	RepeatMasker	DNA/hAT-Tip100	180564	180730	591	+	.	ID="RND-6_FAMILY-11288";Tend="1035";Tstart="864";shortTE="F";uid="f41f8246-ed82-4dc0-8882-1e48b7fd435a"
NW_015368387.1	RepeatMasker	DNA/Kolobok-E	81855	82190	2336	+	.	ID="RND-6_FAMILY-1985";Tend="1232";Tstart="920";shortTE="F";uid="f9ed5a19-6ccd-4a9b-bf5f-6557df669f3a"
NW_015368387.1	RepeatMasker	LINE/I	275045	275248	717	+	.	ID="RND-4_FAMILY-451";Tend="1405";Tstart="1204";shortTE="F";uid="26ca71e5-424a-4d96-b29b-d3ff04c959cc"
NW_015368387.1	RepeatMasker	DNA	237800	237917	641	+	.	ID="ttaa3b_ap";Tend="270";Tstart="153";shortTE="F";uid="cd26fe3f-2a82-4499-880a-e518bfcc7f88"
NW_015368387.1	RepeatMasker	Unknown	201001	201123	556	+	.	ID="RND-1_FAMILY-0";Tend="1119";Tstart="983";shortTE="F";uid="5ee1ce76-d1cb-485f-860c-aea700878175"
NW_015368387.1	RepeatMasker	Unknown	433246	433422	683	+	.	ID="RND-6_FAMILY-5611";Tend="1019";Tstart="828";shortTE="F";uid="b1af319e-b6f5-435d-94c6-03889c599681"
NW_015368387.1	RepeatMasker	DNA	174853	175071	1224	+	.	ID="RND-5_FAMILY-8540";Tend="1413";Tstart="1179";shortTE="F";uid="1c6453a8-87e9-4765-9dbb-8543816cc497"
NW_015368387.1	RepeatMasker	DNA/Kolobok-E	415128	415392	728	+	.	ID="KOLOBOKE-2_AP";Tend="1388";Tstart="1119";shortTE="F";uid="71e04a9f-86c4-4c71-9bcb-fd1881701775"
NW_015368387.1	RepeatMasker	DNA	174249	174452	644	+	.	ID="RND-5_FAMILY-8540";Tend="1177";Tstart="964";shortTE="F";uid="ad61ae92-19cd-42e5-9312-d57347b8981f"
NW_015368387.1	RepeatMasker	Unknown	104708	104972	1393	+	.	ID="RND-1_FAMILY-0";Tend="1216";Tstart="961";shortTE="F";uid="b21850c5-137f-443e-a193-582a73013f13"
NW_015368387.1	RepeatMasker	DNA/hAT-Charlie	217662	217790	608	+	.	ID="RND-1_FAMILY-159";Tend="1005";Tstart="867";shortTE="F";uid="f34322c4-95c1-403d-97ba-5442f8b6c22a"
NW_015368387.1	RepeatMasker	DNA/MULE-NOF	512846	513176	1908	+	.	ID="rnd-6_family-7219";Tend="1382";Tstart="1065";shortTE="F";uid="8a1a9be6-ee6c-4783-8aa7-b33e9a88875b"
NW_015368387.1	RepeatMasker	DNA/hAT-Ac	434759	435123	966	+	.	ID="RND-5_FAMILY-327";Tend="1308";Tstart="1011";shortTE="F";uid="42d4ec6b-2701-429e-8b07-20befcc5e018"
NW_015368387.1	RepeatMasker	LINE/RTE-BovB	169023	170498	621	+	.	ID="RND-5_FAMILY-7071";Tend="2952";Tstart="77";shortTE="F";uid="d0cfbd27-7505-4cb1-8891-1ee01b0fc837"
NW_015368387.1	RepeatMasker	Unknown	503997	504342	2184	+	.	ID="RND-1_FAMILY-82";Tend="1292";Tstart="950";shortTE="F";uid="f59bf2cc-b013-482f-b6ea-cf5c0f677d8a"
NW_015368387.1	RepeatMasker	LINE/I	346364	346667	1215	+	.	ID="RND-5_FAMILY-1213";Tend="1477";Tstart="1173";shortTE="F";uid="5557c3d5-042b-459d-bb75-60a45daf5e8e"
NW_015368387.1	RepeatMasker	Unknown	375094	375411	2049	-	.	ID="RND-5_FAMILY-7074";Tend="1221";Tstart="921";shortTE="F";uid="8f4b6341-0e32-4463-a350-e32dcb04283f"
NW_015368387.1	RepeatMasker	DNA/MULE-MuDR	401612	401902	1557	-	.	ID="RND-6_FAMILY-6165";TEgroup="ctg_146%7CRND-6_FAMILY-6165%7C1";Tend="1533";Tstart="752";shortTE="F";uid="03775736-868f-4b97-bcf5-0412356e0309"
NW_015368387.1	RepeatMasker	DNA/MULE-MuDR	475845	476033	681	-	.	ID="rnd-6_family-7";Tend="1158";Tstart="1036";shortTE="F";uid="03bffd26-538b-47ae-aea9-a7240ebec817"
NW_015368387.1	RepeatMasker	DNA	228607	229134	2658	-	.	ID="ttaa2c_ap";Tend="423";Tstart="1";shortTE="F";uid="293cf539-242b-475e-88eb-3a30f88e3cc7"
NW_015368387.1	RepeatMasker	Unknown	517322	517425	593	-	.	ID="RND-6_FAMILY-201";Tend="1621";Tstart="1516";shortTE="F";uid="c0295c00-458b-4b85-8709-4fe69234db7d"
NW_015368387.1	RepeatMasker	LINE/I	366683	366961	1852	-	.	ID="RND-6_FAMILY-2213";Tend="1388";Tstart="1116";shortTE="F";uid="1bdf207e-a9dc-4fd3-b293-9dba0821e1f3"
NW_015368387.1	RepeatMasker	DNA/hAT-Ac	303328	303484	451	-	.	ID="RND-1_FAMILY-129";Tend="1104";Tstart="950";shortTE="F";uid="0b2d7a97-1b8a-4c1e-8412-9376eb471df5"
NW_015368387.1	RepeatMasker	DNA/TcMar-m44?	533341	533513	928	-	.	ID="dnax-4b_ap";Tend="173";Tstart="1";shortTE="F";uid="89d702b5-e148-4e84-b8e1-ab62d542d40c"
NW_015368387.1	RepeatMasker	DNA/MULE-MuDR	337653	337888	648	-	.	ID="DNA8-28B_AP";TEgroup="ctg_146%7CDNA8-28B_AP%7C1";Tend="859";Tstart="6";shortTE="F";uid="4b7be6c6-57d9-488d-8ef9-20fc45e82e52"
NW_015368387.1	RepeatMasker	DNA/Kolobok-T2	482718	483015	1353	-	.	ID="RND-6_FAMILY-5382";Tend="1234";Tstart="903";shortTE="F";uid="3c0ecbaa-e1e3-471b-b818-92968c0f3b8a"
NW_015368387.1	RepeatMasker	Retroposon?	526697	527502	5706	-	.	ID="RND-1_FAMILY-39";Tend="1319";Tstart="553";shortTE="F";uid="87687608-8817-4451-b591-410a341e652a"
NW_015368387.1	RepeatMasker	DNA/Kolobok-E	271750	272027	550	-	.	ID="KOLOBOKE-2_AP";Tend="2106";Tstart="1765";shortTE="F";uid="528d7824-1cbd-475c-9f94-a75d98fa5087"
NW_015368387.1	RepeatMasker	Unknown	343913	344027	464	-	.	ID="RND-1_FAMILY-133";Tend="1017";Tstart="893";shortTE="F";uid="ffa1efa1-6c4e-4a7e-9204-3dac3ee168f1"
NW_015368387.1	RepeatMasker	DNA/Ginger-1	274434	274610	634	-	.	ID="GINGER1-1_AP";Tend="5197";Tstart="5004";shortTE="F";uid="7baa8e3a-b316-4a5a-8e37-bf8492a43ddc"
NW_015368387.1	RepeatMasker	DNA/Kolobok-E	382221	382599	679	-	.	ID="KOLOBOKE-4_AP";Tend="2932";Tstart="2524";shortTE="F";uid="61582929-652f-4d5f-aa0d-20fb2981fdce"
NW_015368387.1	RepeatMasker	DNA/MULE-MuDR	434384	434730	791	-	.	ID="RND-5_FAMILY-2819";TEgroup="ctg_146%7CRND-5_FAMILY-2819%7C1";Tend="1354";Tstart="931";shortTE="F";uid="6d8016a7-8628-4e35-a736-0f07b0d21c96"
NW_015368387.1	RepeatMasker	Retroposon?	394178	394537	1512	-	.	ID="SINE2-1_AP";Tend="1078";Tstart="716";shortTE="F";uid="9b7f0661-f7c2-4611-b3fd-991eb3847a1d"
NW_015368387.1	RepeatMasker	LINE/I	408297	408411	649	-	.	ID="RND-1_FAMILY-41";Tend="2052";Tstart="1938";shortTE="F";uid="489020f8-26fd-4849-ac05-9e6dd16ed510"
NW_015368387.1	RepeatMasker	DNA/Kolobok-E	429332	429841	3067	-	.	ID="RND-1_FAMILY-18";Tend="1694";Tstart="1218";shortTE="F";uid="deaa6696-7014-43fd-aff6-bf2dc8f27245"
NW_015368387.1	RepeatMasker	DNA	472787	473109	583	-	.	ID="TTAA25_AP";Tend="512";Tstart="165";shortTE="F";uid="cf73ceaf-ecf4-4cbe-b846-13fb5e53227e"
NW_015368387.1	RepeatMasker	DNA/hAT-Tip100	337185	337472	916	-	.	ID="RND-4_FAMILY-220";Tend="1240";Tstart="991";shortTE="F";uid="ad53b551-2c18-4802-a7c7-35cc5ce095ee"
NW_015368387.1	RepeatMasker	Unknown	453888	454566	3788	-	.	ID="RND-5_FAMILY-1521";Tend="1417";Tstart="742";shortTE="F";uid="6a8bf9f9-3e20-46f9-93bb-18afca8bb732"
NW_015368387.1	RepeatMasker	Retroposon?	372651	373067	1942	-	.	ID="SINE2-2_AP";Tend="1998";Tstart="1522";shortTE="F";uid="56ff312a-96d8-4442-b549-9c46b9a8eacf"
NW_015368387.1	RepeatMasker	DNA/hAT-hAT19	172472	172706	1216	-	.	ID="RND-6_FAMILY-99";Tend="1350";Tstart="1036";shortTE="F";uid="d7059c98-8ea2-4ab6-be25-d3b262ad3d0c"
NW_015368387.1	RepeatMasker	DNA/Ginger	568493	568723	1506	-	.	ID="RND-1_FAMILY-21";Tend="1635";Tstart="1407";shortTE="F";uid="b3609ddf-2ec1-45a4-9ea6-cb03557335e2"
NW_015368387.1	RepeatMasker	DNA/hAT-hAT19	161320	161525	408	-	.	ID="RND-5_FAMILY-4611";Tend="1635";Tstart="1384";shortTE="F";uid="eab493c7-a980-4e71-89c1-3ca91cf33997"
NW_015368387.1	RepeatMasker	DNA/hAT-Charlie	152612	152746	649	-	.	ID="RND-6_FAMILY-337";Tend="1003";Tstart="871";shortTE="F";uid="ce45323d-0499-498e-af1d-2d1cbe6de0dc"
NW_015368387.1	RepeatMasker	DNA/Ginger-2	356486	357262	1185	-	.	ID="RND-6_FAMILY-6245";Tend="1682";Tstart="923";shortTE="F";uid="f6e3c034-6dac-4109-8573-89cfb3e2da2c"
NW_015368387.1	RepeatMasker	DNA/Ginger	144415	145744	2672	-	.	ID="RND-1_FAMILY-21";TEgroup="ctg_146%7CRND-1_FAMILY-21%7C1";Tend="2508";Tstart="824";shortTE="F";uid="6116c575-47cb-4016-96c1-b00450034a96"
NW_015368387.1	RepeatMasker	DNA/hAT-hAT19	234754	235554	1529	-	.	ID="HAT-1_RPR";Tend="1318";Tstart="511";shortTE="F";uid="d97999ac-73e7-41da-944e-b2db77a7e36e"
NW_015368387.1	RepeatMasker	DNA/hAT-hATm	228021	228322	794	-	.	ID="HAT-6_AP";Tend="301";Tstart="1";shortTE="F";uid="951d2ffe-9222-4bd4-a8bd-261c7ed1a8c3"
NW_015368387.1	RepeatMasker	DNA/Kolobok-E	514	617	698	-	.	ID="RND-5_FAMILY-983";Tend="1354";Tstart="1251";shortTE="F";uid="7f1e44c1-b61d-4944-8e70-374a99701465"
NW_015368387.1	RepeatMasker	LINE/I-Jockey	218933	219273	2674	-	.	ID="RND-6_FAMILY-557";Tend="1603";Tstart="1261";shortTE="F";uid="f4da3add-43cb-4d8d-bc95-117836ee3d31"
NW_015368387.1	RepeatMasker	DNA	407644	408025	1361	-	.	ID="dna4-2_ap";Tend="754";Tstart="450";shortTE="F";uid="99238f41-d97d-441f-bd8a-f012ea89a725"
NW_015368387.1	RepeatMasker	DNA/hAT?	8627	8843	702	-	.	ID="DNA8-60_AP";Tend="362";Tstart="144";shortTE="F";uid="d2b2ddc3-8221-4d7b-b245-934a5a84f3a0"
NW_015368387.1	RepeatMasker	DNA/Ginger	567220	567398	1134	-	.	ID="RND-1_FAMILY-21";Tend="2328";Tstart="2160";shortTE="F";uid="34ff135f-27b6-45b4-bc77-8a35f79841eb"
NW_015368387.1	RepeatMasker	DNA	440501	441106	2612	-	.	ID="RND-6_FAMILY-12698";Tend="1329";Tstart="715";shortTE="F";uid="7349696c-cd4c-430c-882e-1de6a3c6e30b"
NW_015368387.1	RepeatMasker	Unknown	275022	275172	402	-	.	ID="RND-5_FAMILY-2284";Tend="1352";Tstart="1203";shortTE="F";uid="345d2361-fb30-4c76-95f4-d8cc6c74f929"
NW_015368387.1	RepeatMasker	LINE/I	318467	318917	2601	-	.	ID="RND-5_FAMILY-4546";Tend="1473";Tstart="1025";shortTE="F";uid="0dc693ea-d939-49ea-95a2-547d93696e8a"
NW_015368387.1	RepeatMasker	DNA/hAT-hAT19	173173	173478	511	-	.	ID="HAT-1_LHU";Tend="1121";Tstart="820";shortTE="F";uid="6d208fc0-59c7-4c4a-a8fc-2f4b28900972"
NW_015368387.1	RepeatMasker	Unknown	360724	360967	1368	-	.	ID="RND-1_FAMILY-71";Tend="1183";Tstart="945";shortTE="F";uid="cdd8e4d4-d765-4f79-b1a3-2064f998b2ec"
NW_015368387.1	RepeatMasker	LINE/I	298051	298323	746	-	.	ID="RND-4_FAMILY-451";Tend="1476";Tstart="1204";shortTE="F";uid="4745a616-f888-477d-be46-29dba56dd25f"
NW_015368387.1	RepeatMasker	LINE/I	485383	485817	1221	-	.	ID="RND-5_FAMILY-3592";Tend="1296";Tstart="868";shortTE="F";uid="121f5863-51f6-49c6-9ea9-95ab396d9db7"
NW_015368387.1	RepeatMasker	Unknown	304435	304787	1526	-	.	ID="RND-6_FAMILY-770";Tend="1450";Tstart="1084";shortTE="F";uid="a0e66b9c-f74e-469a-b463-f4109ff506da"
NW_015368387.1	RepeatMasker	DNA	251746	251862	439	-	.	ID="DNA4-3_AP";Tend="252";Tstart="135";shortTE="F";uid="db082045-a42f-4df2-8469-51a435626a93"
NW_015368387.1	RepeatMasker	DNA	332575	333010	2729	-	.	ID="TTAA3B_AP";Tend="436";Tstart="1";shortTE="F";uid="6092d2f7-fda0-4672-afb0-21442083caff"
NW_015368387.1	RepeatMasker	Unknown	438379	438614	1624	-	.	ID="RND-3_FAMILY-226";Tend="1695";Tstart="1462";shortTE="F";uid="39e02fa4-cffc-4e0b-8940-90a4e39042ee"
NW_015368387.1	RepeatMasker	DNA	504334	504529	993	-	.	ID="dna4-2_ap";Tend="209";Tstart="1";shortTE="F";uid="0a83e0b2-255b-4098-bdda-838e721f9f48"
NW_015368387.1	RepeatMasker	DNA	170980	171421	2735	-	.	ID="TTAA8_AP";Tend="438";Tstart="1";shortTE="F";uid="9a320a57-41dc-4165-a12b-0baf34e715e7"
NW_015368387.1	RepeatMasker	Unknown	323045	323236	952	-	.	ID="RND-6_FAMILY-3067";Tend="1179";Tstart="989";shortTE="F";uid="4283488e-e91b-4d71-ad5b-c0cd353bd06e"
NW_015368387.1	RepeatMasker	DNA/hAT	304918	305148	850	-	.	ID="RND-4_FAMILY-659";Tend="1135";Tstart="938";shortTE="F";uid="154845aa-32cf-4fdb-a84d-ac87647ec878"
NW_015368387.1	RepeatMasker	DNA	210987	211191	666	-	.	ID="TTAA2D_AP";Tend="202";Tstart="1";shortTE="F";uid="f2370d0b-ad92-432c-8337-d5b8deaaf370"
NW_015368387.1	RepeatMasker	DNA	158014	158140	857	-	.	ID="RND-5_FAMILY-3878";Tend="1511";Tstart="1382";shortTE="F";uid="4a75bb0b-1bc7-47f3-995c-2651a4240168"
NW_015368387.1	RepeatMasker	DNA	210127	210305	568	-	.	ID="TTAA2D_AP";Tend="414";Tstart="209";shortTE="F";uid="93177243-a64c-470e-b071-a3ded12b05dc"
NW_015368387.1	RepeatMasker	DNA/Ginger	412395	412642	1425	-	.	ID="RND-1_FAMILY-21";Tend="2510";Tstart="2263";shortTE="F";uid="491dc113-afab-4228-8be4-8fcda8745ab5"
NW_015368387.1	RepeatMasker	LINE/I-Jockey	217954	218330	649	-	.	ID="RND-5_FAMILY-7690";Tend="996";Tstart="395";shortTE="F";uid="73fc11a7-a776-4fe9-b9d8-f0596484d251"
NW_015368387.1	RepeatMasker	Retroposon?	283526	284037	657	-	.	ID="SINE2-1_AP";Tend="1427";Tstart="856";shortTE="F";uid="f3712cd6-19af-43f7-9cf1-5fe2b6e1c508"
NW_015368387.1	RepeatMasker	DNA/Kolobok-E	1254	1672	1656	-	.	ID="RND-5_FAMILY-983";TEgroup="ctg_146%7CRND-5_FAMILY-983%7C1";Tend="1718";Tstart="864";shortTE="F";uid="f0b23991-7770-4f4e-8b0c-bbb6125f20bf"
NW_015368387.1	RepeatMasker	DNA/hAT-Charlie	478450	478755	1475	-	.	ID="DNA8-104_AP";Tend="329";Tstart="1";shortTE="F";uid="b09fe93f-9cc8-4261-8374-9ac900dd4db8"
NW_015368387.1	RepeatMasker	DNA	176046	176451	2296	-	.	ID="TTAA3B_AP";Tend="436";Tstart="1";shortTE="F";uid="179fc7df-75c9-47b6-b448-4552d74c9f81"
NW_015368387.1	RepeatMasker	DNA/hAT-Tip100	336523	337139	641	-	.	ID="RND-4_FAMILY-220";TEgroup="ctg_146%7CRND-4_FAMILY-220%7C1";Tend="1534";Tstart="825";shortTE="F";uid="98325a5f-cf61-4762-8e60-924e7a2e1429"
NW_015368387.1	RepeatMasker	RC/Helitron	174444	174849	1602	-	.	ID="RND-1_FAMILY-216";TEgroup="ctg_146%7CRND-1_FAMILY-216%7C1";Tend="1687";Tstart="933";shortTE="F";uid="2e5c10c7-c300-471f-9539-7336065ac0a1"
NW_015368387.1	RepeatMasker	Unknown	315084	315234	1128	-	.	ID="RND-6_FAMILY-6159";Tend="1401";Tstart="1252";shortTE="F";uid="ed4357de-a080-4056-ac81-a1f078901975"
NW_015368387.1	RepeatMasker	DNA	509754	510020	1272	-	.	ID="RND-5_FAMILY-4062";Tend="1189";Tstart="939";shortTE="F";uid="e5eacb0b-4a84-4640-9b4c-a6ac7b7da1fb"
NW_015368387.1	RepeatMasker	Unknown	138208	139496	7102	-	.	ID="RND-6_FAMILY-3775";Tend="1393";Tstart="149";shortTE="F";uid="5d5833c3-8ce8-4fc1-a575-3960f433fbf3"
NW_015368387.1	RepeatMasker	DNA/hAT-Ac	296054	296174	812	-	.	ID="HAT-2_AP";Tend="121";Tstart="1";shortTE="F";uid="04287205-45df-4123-8c62-27c16b074de4"
NW_015368387.1	RepeatMasker	LINE/I-Jockey	441319	441604	788	-	.	ID="RND-6_FAMILY-3814";Tend="1146";Tstart="857";shortTE="F";uid="34a0b67e-5016-4006-a7c3-9404b39559c9"
NW_015368387.1	RepeatMasker	Unknown	315613	315869	1030	-	.	ID="RND-6_FAMILY-6159";Tend="884";Tstart="607";shortTE="F";uid="31f7522b-3a1b-4f50-b233-46fa10596107"
NW_015368387.1	RepeatMasker	LINE/I-Jockey	518256	519302	5614	-	.	ID="RND-4_FAMILY-1505";Tend="988";Tstart="119";shortTE="F";uid="0af27d8f-0f75-4a28-99f9-3afe1274a3fe"
NW_015368387.1	RepeatMasker	RC/Helitron	560782	561357	1263	-	.	ID="HELITRON-1_AP";Tend="2891";Tstart="2315";shortTE="F";uid="444dd092-8a56-457f-9de8-1212ee712f7c"
NW_015368387.1	RepeatMasker	DNA/MULE-MuDR	254326	254572	1300	-	.	ID="DNA8-28B_AP";Tend="260";Tstart="6";shortTE="F";uid="3884f37e-a97f-4b98-94e0-10f0388ec25c"
NW_015368387.1	RepeatMasker	DNA/hAT-Charlie	571141	571266	950	-	.	ID="DNA8-32_AP";Tend="240";Tstart="119";shortTE="F";uid="d4b172c8-5c8f-4a6f-b466-48b540309cf5"
NW_015368387.1	RepeatMasker	DNA/hAT-Ac	211823	211971	926	-	.	ID="dna8-91b_ap";Tend="860";Tstart="712";shortTE="F";uid="7428e462-6587-4408-9001-0a1e0a6204e8"
NW_015368387.1	RepeatMasker	LINE/I-Jockey	216796	217666	3578	-	.	ID="RND-5_FAMILY-7690";Tend="1582";Tstart="659";shortTE="F";uid="698ef203-49ea-437a-b483-e38adfe07685"
NW_015368387.1	RepeatMasker	Retroposon?	383129	383502	653	-	.	ID="SINE2-2_AP";Tend="407";Tstart="1";shortTE="F";uid="33b986dc-c237-4f72-9402-4f5fe226f162"
NW_015368387.1	RepeatMasker	Unknown	143205	144343	474	-	.	ID="RND-5_FAMILY-2430";TEgroup="ctg_146%7CRND-5_FAMILY-2430%7C1";Tend="1615";Tstart="606";shortTE="F";uid="f27934ca-b609-496e-92c9-df5703a2fa67"
NW_015368387.1	RepeatMasker	Unknown	378506	378799	1626	-	.	ID="RND-6_FAMILY-5611";Tend="1168";Tstart="850";shortTE="F";uid="decd2dbd-913a-49d9-bd1a-b0be001f90b5"
NW_015368387.1	RepeatMasker	DNA	209709	210128	1699	-	.	ID="ttaa4c_ap";Tend="420";Tstart="18";shortTE="F";uid="89dadc00-a08f-4307-b104-3d92a9c56c41"
NW_015368387.1	RepeatMasker	DNA/TcMar-Tigger	350669	350801	428	-	.	ID="RND-6_FAMILY-3838";Tend="936";Tstart="799";shortTE="F";uid="8c8e8f50-2747-4cce-8c1e-429d9d7d31c4"
NW_015368387.1	RepeatMasker	DNA/hAT-hAT19	171422	171572	451	-	.	ID="DNA8-71B_AP";Tend="171";Tstart="21";shortTE="F";uid="1f87570f-675f-4368-b7fa-0ae7fef0a131"
NW_015368387.1	RepeatMasker	DNA/hAT-Tip100	562855	563286	1519	-	.	ID="RND-6_FAMILY-3977";Tend="1336";Tstart="911";shortTE="F";uid="5c4f8fc5-b636-4e7d-8fe2-9234edf2908e"
NW_015368387.1	RepeatMasker	DNA	490720	491238	1294	-	.	ID="DNA4-2_AP";Tend="654";Tstart="142";shortTE="F";uid="ba369d16-4644-4c98-98d4-525c0522d929"
NW_015368387.1	RepeatMasker	LINE/I-Jockey	510843	511054	581	-	.	ID="RND-4_FAMILY-1505";Tend="1547";Tstart="1345";shortTE="F";uid="75148a18-d8b5-4539-99a7-4f9425762dff"
NW_015368387.1	RepeatMasker	DNA/MULE-MuDR	300786	300891	597	-	.	ID="RND-5_FAMILY-3566";Tend="1476";Tstart="1370";shortTE="F";uid="cd54351d-5ba1-40ef-9729-62ba73e6a8a2"
NW_015368387.1	RepeatMasker	Unknown	470239	470556	762	-	.	ID="RND-6_FAMILY-1736";Tend="626";Tstart="319";shortTE="F";uid="785239a7-92a0-4613-ae39-031db7a004aa"
NW_015368387.1	RepeatMasker	DNA/MULE-MuDR	447505	447683	810	-	.	ID="RND-6_FAMILY-8423";Tend="1152";Tstart="970";shortTE="F";uid="745426a6-a1d0-4cd3-9f49-695bdb323373"
NW_015368387.1	RepeatMasker	DNA/hAT	180749	180911	502	-	.	ID="RND-5_FAMILY-829";Tend="1524";Tstart="1328";shortTE="F";uid="639d6a03-68be-46f7-8c49-9e0e3c173095"
NW_015368387.1	RepeatMasker	DNA	158424	158654	986	-	.	ID="TTAA3_AP";Tend="222";Tstart="2";shortTE="F";uid="e916996b-61fc-4815-b033-1d67323aa46e"
NW_015368387.1	RepeatMasker	DNA/hAT-Ac	515024	515227	407	-	.	ID="RND-6_FAMILY-4448";Tend="1464";Tstart="1274";shortTE="F";uid="2677d796-aab5-422a-a7b4-69699358509d"
NW_015368387.1	RepeatMasker	Retroposon?	415461	416114	703	-	.	ID="SINE2-1_AP";TEgroup="ctg_146%7CSINE2-1_AP%7C2";Tend="1457";Tstart="615";shortTE="F";uid="3b932eed-eed7-4bbb-92b9-50960eb2a325"
NW_015368387.1	RepeatMasker	LINE/I	299603	299875	508	-	.	ID="RND-5_FAMILY-630";Tend="1352";Tstart="1062";shortTE="F";uid="a285ed0a-6310-406b-aace-bbe37630ee18"
NW_015368387.1	RepeatMasker	Unknown	6108	6252	445	-	.	ID="RND-4_FAMILY-1309";Tend="1563";Tstart="1435";shortTE="F";uid="c9372cdf-37d9-4643-a1b9-3dee4b0724da"
NW_015369701.1	RepeatMasker	DNA/Sola-1	23845	24089	401	+	.	ID="SOLA1-1_AP";Tend="4714";Tstart="4462";shortTE="F";uid="bfc3e1e1-2078-4d1b-a280-e5ea322e5fb6"
NW_015369701.1	RepeatMasker	DNA/Sola-1	21308	23138	3151	+	.	ID="SOLA1-1_AP";Tend="3370";Tstart="1511";shortTE="F";uid="b0cfc0ee-158d-4ddf-b572-ff477be937fc"
NW_015369701.1	RepeatMasker	Unknown	16445	17143	2109	-	.	ID="RND-5_FAMILY-7074";Tend="1656";Tstart="954";shortTE="F";uid="4e21337d-3b73-4675-96fb-24d9945453aa"
NW_015369701.1	RepeatMasker	DNA/PIF-Harbinger	12978	13142	408	-	.	ID="HARBINGER-2_AG";Tend="2496";Tstart="2332";shortTE="F";uid="f668cb52-8811-45b2-9b63-c47076a56d8a"
NW_015369701.1	RepeatMasker	LINE/I-Jockey	19008	19491	641	-	.	ID="JOCKEY-3_RPR";Tend="1446";Tstart="963";shortTE="F";uid="38c15669-3a97-4bdd-a3a7-0f67b3a82d66"
NW_015369701.1	RepeatMasker	LINE/I-Jockey	13524	15264	1902	-	.	ID="RND-5_FAMILY-1294";Tend="1908";Tstart="222";shortTE="F";uid="5d1d3a56-36bc-4cda-8370-b31cf34647f3"
NW_015369701.1	RepeatMasker	DNA/PIF-Harbinger	32511	33274	946	-	.	ID="HARB-1_AP";Tend="770";Tstart="5";shortTE="F";uid="99808501-5901-4691-83d0-93adc006bff3"
NW_015369702.1	RepeatMasker	DNA	10092	10314	795	+	.	ID="dna4-2_ap";Tend="217";Tstart="1";shortTE="F";uid="ffc78c9b-1abf-4fbc-b44e-b28ebb2b784a"
NW_015369702.1	RepeatMasker	DNA/hAT-hAT19	19795	20000	485	-	.	ID="DNA8-74_AP";Tend="226";Tstart="8";shortTE="F";uid="1da32e37-2528-4ac1-b9e9-d58107083c2c"
NW_015369702.1	RepeatMasker	Retroposon?	8611	9096	1241	-	.	ID="SINE2-1_AP";Tend="1136";Tstart="622";shortTE="F";uid="908ca0c9-d1ea-44fc-b006-ada11f2adbaf"
NW_015369702.1	RepeatMasker	DNA	22527	22949	1866	-	.	ID="DNA4-2_AP";Tend="769";Tstart="351";shortTE="F";uid="5aaec4b6-71b3-48e9-96fe-12caa3982b6f"
NW_015369703.1	RepeatMasker	Unknown	14792	14985	1464	+	.	ID="RND-5_FAMILY-1454";Tend="1178";Tstart="990";shortTE="F";uid="c5c72387-9ae4-463c-89b6-96ab954b4f69"
NW_015369703.1	RepeatMasker	Unknown	21681	22346	4259	+	.	ID="RND-6_FAMILY-20232";Tend="1605";Tstart="932";shortTE="F";uid="b600ecbd-8830-453b-a29a-ae9aceffd0ac"
NW_015369703.1	RepeatMasker	DNA	10591	10772	863	+	.	ID="ttaa4_ap";Tend="161";Tstart="1";shortTE="F";uid="a1d7aa7f-cfb4-4637-96cf-deb2db9e9b67"
NW_015369703.1	RepeatMasker	LTR/Gypsy	2	470	1852	-	.	ID="RND-6_FAMILY-1407";Tend="1437";Tstart="968";shortTE="F";uid="81d1a055-8992-4e26-9601-921139ba869d"
NW_015369703.1	RepeatMasker	DNA	27274	27596	515	-	.	ID="DNA4-2_AP";Tend="414";Tstart="1";shortTE="F";uid="f482c4cf-e34b-4490-ace6-26739495d5d7"
NW_015369703.1	RepeatMasker	LINE/R1	15273	15652	1826	-	.	ID="RND-5_FAMILY-2827";Tend="1277";Tstart="890";shortTE="F";uid="c73fc3ce-2391-4c6b-8621-2817184aa03b"
NW_015369703.1	RepeatMasker	DNA	15792	16028	401	-	.	ID="DNA4-3_AP";Tend="612";Tstart="370";shortTE="F";uid="469208be-584f-468c-bab8-9bc97c067791"
NW_015369703.1	RepeatMasker	Unknown	478	606	524	-	.	ID="RND-6_FAMILY-3448";Tend="1590";Tstart="1471";shortTE="F";uid="1c47e5e3-878d-4278-9bc6-dac52bc883a6"
NW_015369704.1	RepeatMasker	DNA/MULE-MuDR	22153	22344	1721	+	.	ID="RND-6_FAMILY-4191";Tend="1027";Tstart="835";shortTE="F";uid="ab7b941f-0730-4faa-a391-a95d5bd641b9"
NW_015369704.1	RepeatMasker	Retroposon?	11079	11272	994	+	.	ID="SINE2-1_AP";Tend="934";Tstart="740";shortTE="F";uid="889ba1d0-f9a0-4e4f-8c6d-cd5ba703f4a9"
NW_015369704.1	RepeatMasker	DNA/TcMar-Tc1	21194	21566	920	+	.	ID="RND-5_FAMILY-284";TEgroup="ctg_1463%7CRND-5_FAMILY-284%7C1";Tend="1022";Tstart="460";shortTE="F";uid="1adc503c-6ad9-4de1-b90f-6b93c25e272d"
NW_015369704.1	RepeatMasker	DNA/Ginger	11244	11489	742	+	.	ID="RND-1_FAMILY-20";Tend="1710";Tstart="1470";shortTE="F";uid="f473d4b8-4590-46c3-80f7-9cad770aa205"
NW_015369704.1	RepeatMasker	DNA	29528	29945	1479	+	.	ID="TTAA3_AP";Tend="415";Tstart="1";shortTE="F";uid="e04ab7ec-0153-456b-8109-eb61dbf8284d"
NW_015369704.1	RepeatMasker	DNA/hAT-Tip100	12086	12383	2290	-	.	ID="RND-6_FAMILY-7965";Tend="1229";Tstart="934";shortTE="F";uid="65b587fa-3053-4e72-9992-f4967cfa1f51"
NW_015369704.1	RepeatMasker	DNA	29805	29986	474	-	.	ID="RND-5_FAMILY-962";Tend="1436";Tstart="1262";shortTE="F";uid="ca4d22d0-4419-4439-8ea7-a26b350b3986"
NW_015369704.1	RepeatMasker	Unknown	21560	21797	617	-	.	ID="RND-6_FAMILY-3861";Tend="661";Tstart="408";shortTE="F";uid="5c3bccf4-e703-4542-81a6-52950887a8b5"
NW_015369704.1	RepeatMasker	Retroposon?	11775	12085	1166	-	.	ID="SINE2-2_AP";Tend="1373";Tstart="1016";shortTE="F";uid="23aa02f2-b9bf-4983-9914-aaf6c3acf42f"
NW_015369704.1	RepeatMasker	DNA/hAT-Tip100	12998	13341	1001	-	.	ID="rnd-6_family-7965";Tend="991";Tstart="715";shortTE="F";uid="a290056c-f34b-4a55-a1f9-e39b0934265e"
NW_015369705.1	RepeatMasker	DNA	21853	22263	985	+	.	ID="TTAA25_AP";Tend="509";Tstart="1";shortTE="F";uid="ae99f4d4-7bd4-4896-a3a9-e655e841c271"
NW_015369705.1	RepeatMasker	DNA/hAT-Tip100	9777	10081	1545	+	.	ID="RND-5_FAMILY-3353";Tend="1180";Tstart="890";shortTE="F";uid="69f8645a-f651-4906-8728-3470a6ce89b0"
NW_015369705.1	RepeatMasker	DNA	15431	15596	1113	+	.	ID="ttaa3b_ap";Tend="166";Tstart="1";shortTE="F";uid="5d0c8b96-f6a4-4769-add5-49dc27ac26f9"
NW_015369705.1	RepeatMasker	RC/Helitron	10030	10189	785	+	.	ID="RND-5_FAMILY-1887";Tend="722";Tstart="573";shortTE="F";uid="3c584be6-9326-41a7-9271-3595f3f2e036"
NW_015369705.1	RepeatMasker	LINE/I-Jockey	6058	6922	5993	+	.	ID="RND-5_FAMILY-2103";Tend="1414";Tstart="553";shortTE="F";uid="4afe2d0b-8f19-4842-b9f8-6747c842a167"
NW_015369705.1	RepeatMasker	Unknown	9607	9779	869	+	.	ID="RND-6_FAMILY-12806";Tend="622";Tstart="456";shortTE="F";uid="6182f08c-4b8e-4900-bb63-acf32dc62adb"
NW_015369705.1	RepeatMasker	DNA/hAT	15227	15427	552	+	.	ID="DNA8-68_AP";Tend="210";Tstart="1";shortTE="F";uid="b7cd3149-c268-44c8-8e74-5d5dd8c96d1e"
NW_015369705.1	RepeatMasker	DNA/hAT-Ac	1807	1912	615	-	.	ID="RND-5_FAMILY-327";Tend="1577";Tstart="1472";shortTE="F";uid="a3a318ba-5cee-4f5e-ab76-7d9af8717af9"
NW_015369705.1	RepeatMasker	RC/Helitron	10185	10667	3204	-	.	ID="RND-1_FAMILY-110";Tend="1614";Tstart="1137";shortTE="F";uid="cff8fd09-e1fd-4cd3-a085-02d51b9e93e5"
NW_015369705.1	RepeatMasker	DNA	30153	30565	1806	-	.	ID="TTAA2C_AP";Tend="416";Tstart="8";shortTE="F";uid="e702a658-cf3c-4d2c-8637-3e892d08f344"
NW_015369706.1	RepeatMasker	Unknown	6577	7144	3531	+	.	ID="RND-1_FAMILY-60";Tend="1572";Tstart="977";shortTE="F";uid="5e525f83-8c8b-4892-8a31-be06aec5ceb8"
NW_015369706.1	RepeatMasker	Unknown	6946	7223	673	-	.	ID="RND-5_FAMILY-1047";Tend="1040";Tstart="773";shortTE="F";uid="f35ebe68-0ebc-4ee8-8d64-b52089a25019"
NW_015369706.1	RepeatMasker	Unknown	29792	29947	836	-	.	ID="RND-6_FAMILY-716";Tend="1015";Tstart="848";shortTE="F";uid="ccee002e-a504-4def-ac90-2405230574e2"
NW_015369707.1	RepeatMasker	DNA/Kolobok-E	12928	13196	935	+	.	ID="KOLOBOKE-4_AP";Tend="3158";Tstart="2884";shortTE="F";uid="377d851a-e04d-4cee-8221-e2a97a35b442"
NW_015369707.1	RepeatMasker	DNA/Ginger-1	30003	30260	541	+	.	ID="GINGER1-1_AP";Tend="3424";Tstart="3129";shortTE="F";uid="d59a5ec1-1ac2-43e8-b9d9-59835b5fe7e8"
NW_015369707.1	RepeatMasker	DNA/hAT-hAT19	17308	17996	3762	+	.	ID="RND-6_FAMILY-314";Tend="1784";Tstart="1120";shortTE="F";uid="c1b32de7-ec29-45d4-9d89-8909c3b4deee"
NW_015369707.1	RepeatMasker	DNA/hAT-hAT19	10758	11254	3539	+	.	ID="RND-6_FAMILY-4043";Tend="1473";Tstart="949";shortTE="F";uid="c6c41093-ee87-449a-89d0-ac17ec4354b9"
NW_015369707.1	RepeatMasker	DNA/hAT-Tip100	24748	24940	784	+	.	ID="RND-6_FAMILY-6963";Tend="1131";Tstart="945";shortTE="F";uid="10ae225f-2381-4048-bf09-0fc0f435d35f"
NW_015369707.1	RepeatMasker	DNA/hAT-Tip100	18255	18425	1454	+	.	ID="RND-1_FAMILY-168";Tend="1042";Tstart="875";shortTE="F";uid="39b013c2-f78a-4230-960d-2af4faa21cde"
NW_015369707.1	RepeatMasker	DNA/Kolobok-E	12776	12907	496	-	.	ID="KOLOBOKE-2_AP";Tend="2097";Tstart="1965";shortTE="F";uid="12496e3d-70d9-4dfd-b343-af7e90ff7207"
NW_015369707.1	RepeatMasker	DNA/Ginger	30073	30261	1203	-	.	ID="RND-1_FAMILY-21";Tend="2496";Tstart="2311";shortTE="F";uid="08b9abd9-98ad-4a16-852f-3f7624682aa9"
NW_015369707.1	RepeatMasker	Unknown	10314	10769	1359	-	.	ID="RND-3_FAMILY-226";TEgroup="ctg_1466%7CRND-3_FAMILY-226%7C1";Tend="1671";Tstart="938";shortTE="F";uid="2208f475-d1ea-4c41-8535-ab91ac8a1534"
NW_015369707.1	RepeatMasker	RC/Helitron	2205	2376	413	-	.	ID="HELITRON-N1_PBA";Tend="731";Tstart="571";shortTE="F";uid="8e5605c5-77bf-4a42-b194-9242ded11dce"
NW_015369707.1	RepeatMasker	DNA	11384	11769	694	-	.	ID="TTAA2D_AP";Tend="396";Tstart="1";shortTE="F";uid="eb9c36ec-3408-42b2-8bb3-eae72cd0f2f4"
NW_015369707.1	RepeatMasker	DNA/TcMar-Pogo	29491	29726	649	-	.	ID="RND-6_FAMILY-2481";Tend="2266";Tstart="2038";shortTE="F";uid="8138f09f-4fb1-4a65-a386-9a98872ca726"
NW_015369708.1	RepeatMasker	DNA	3253	3356	515	+	.	ID="DNAX-1_AP";Tend="90";Tstart="2";shortTE="F";uid="8fcf4615-6796-4960-8117-e1da97f2e025"
NW_015369708.1	RepeatMasker	DNA/hAT-Tip100	15878	16255	1487	+	.	ID="RND-1_FAMILY-42";Tend="1102";Tstart="712";shortTE="F";uid="705099ca-1b7f-40c8-94d3-5ad2f700a2de"
NW_015369708.1	RepeatMasker	DNA/hAT-hAT19	49	629	3988	+	.	ID="RND-5_FAMILY-5918";Tend="1630";Tstart="1030";shortTE="F";uid="e54883d1-8b29-434a-bcd8-b9ce576b33e6"
NW_015369708.1	RepeatMasker	Unknown	15501	15887	1938	+	.	ID="RND-4_FAMILY-891";Tend="1267";Tstart="872";shortTE="F";uid="3ee2d03f-f8a9-43bd-aa43-df9e09aa199a"
NW_015369708.1	RepeatMasker	DNA	17380	17734	804	+	.	ID="DNA4-3_AP";Tend="336";Tstart="1";shortTE="F";uid="408aa74b-00e0-4fc7-9015-0b8076d6599a"
NW_015369708.1	RepeatMasker	DNA/TcMar-Pogo	9782	9946	463	-	.	ID="RND-6_FAMILY-11462";Tend="1504";Tstart="1338";shortTE="F";uid="74f422ec-395a-40d9-9a2c-8bece8f7a798"
NW_015369708.1	RepeatMasker	DNA	15234	15487	910	-	.	ID="DNA8-103_AP";Tend="198";Tstart="1";shortTE="F";uid="c49c07c1-6a3b-450a-a5c5-e845938a26c4"
NW_015369708.1	RepeatMasker	DNA	9947	10107	456	-	.	ID="TTAA11_AP";Tend="374";Tstart="206";shortTE="F";uid="8c0b9106-045d-4abd-9cf1-e31310271996"
NW_015369709.1	RepeatMasker	LINE/CR1	20098	20205	597	+	.	ID="RND-6_FAMILY-1491";Tend="1371";Tstart="1268";shortTE="F";uid="d6db8f9b-d63a-4814-9074-5b5b9d063d20"
NW_015369709.1	RepeatMasker	LINE/I-Jockey	1215	1532	780	+	.	ID="RND-6_FAMILY-93";Tend="1549";Tstart="1232";shortTE="F";uid="13dfe66c-ee98-4d42-810f-e2209d333733"
NW_015369709.1	RepeatMasker	Unknown	4670	5143	1955	-	.	ID="RND-6_FAMILY-3430";Tend="1261";Tstart="776";shortTE="F";uid="623c6e5b-82b1-4fde-98b5-3a9aba32c00a"
NW_015369709.1	RepeatMasker	Unknown	4194	4395	1283	-	.	ID="RND-6_FAMILY-437";Tend="1492";Tstart="1296";shortTE="F";uid="6c6f29db-4da1-41f9-87fa-557282d4e491"
NW_015369709.1	RepeatMasker	Unknown	1533	1664	969	-	.	ID="RND-6_FAMILY-780";Tend="1565";Tstart="1434";shortTE="F";uid="390a2c15-4fbb-4121-8a50-b7a016847327"
NW_015369710.1	RepeatMasker	DNA/MULE-MuDR	1	766	3078	+	.	ID="RND-6_FAMILY-6165";Tend="1676";Tstart="940";shortTE="F";uid="4ee944f3-75ee-49f0-8b80-5026403646e9"
NW_015369710.1	RepeatMasker	Unknown	22968	23139	501	+	.	ID="RND-1_FAMILY-103";Tend="1289";Tstart="1122";shortTE="F";uid="4becc98b-9c71-4d33-8052-3baf4c206b80"
NW_015368388.1	RepeatMasker	DNA	90304	90993	2943	+	.	ID="DNA4-1_AP";Tend="823";Tstart="75";shortTE="F";uid="90a08464-3b92-4006-b5c5-d75e507cf1d9"
NW_015368388.1	RepeatMasker	Retroposon?	515397	517105	4684	+	.	ID="SINE2-1_AP";Tend="1770";Tstart="1";shortTE="F";uid="c9c02242-c38a-4734-a34f-6dfd6b7b0fd8"
NW_015368388.1	RepeatMasker	DNA/Sola-2	534900	535041	1092	+	.	ID="RND-1_FAMILY-15";Tend="1064";Tstart="912";shortTE="F";uid="d00e4aa9-e65d-45e8-a584-578ea4cadd02"
NW_015368388.1	RepeatMasker	DNA	517459	518095	3771	+	.	ID="DNA4-3_AP";Tend="637";Tstart="1";shortTE="F";uid="32f3d77e-28fd-44bf-bba8-ed49690c7784"
NW_015368388.1	RepeatMasker	Unknown	525406	525687	2075	+	.	ID="RND-5_FAMILY-3227";Tend="1142";Tstart="875";shortTE="F";uid="3c2fde54-4e2f-4d0d-a5e5-a25b9346ddc7"
NW_015368388.1	RepeatMasker	RC/Helitron	409170	409915	5082	+	.	ID="RND-6_FAMILY-618";Tend="1398";Tstart="639";shortTE="F";uid="6a3ae550-3813-478b-98b3-7369da49a79f"
NW_015368388.1	RepeatMasker	DNA/Kolobok-T2	463787	463892	523	+	.	ID="REP-4_PBA";Tend="654";Tstart="545";shortTE="F";uid="6cb9a9e5-d7b4-4e2e-bb00-afbb995c72fd"
NW_015368388.1	RepeatMasker	LINE/I	386442	387853	6875	+	.	ID="RND-6_FAMILY-5130";Tend="1852";Tstart="468";shortTE="F";uid="c840b916-2f79-49c9-ad55-185a19f1aa76"
NW_015368388.1	RepeatMasker	LINE/I-Jockey	547063	547273	424	+	.	ID="RND-5_FAMILY-1199";Tend="1301";Tstart="1086";shortTE="F";uid="11c54980-02ff-4f0e-8ef0-04cd3be831c1"
NW_015368388.1	RepeatMasker	DNA/hAT	184015	184200	1013	+	.	ID="RND-6_FAMILY-6398";Tend="1440";Tstart="1259";shortTE="F";uid="e35bcec5-2121-4cc7-90fd-a1111682ed61"
NW_015368388.1	RepeatMasker	DNA	293081	293306	407	+	.	ID="DNA4-2_AP";Tend="561";Tstart="326";shortTE="F";uid="4d44b0dc-5f1f-4d57-af99-2aa7666fd567"
NW_015368388.1	RepeatMasker	DNA/hAT-Tip100	339559	339693	549	+	.	ID="RND-5_FAMILY-2309";Tend="1643";Tstart="1502";shortTE="F";uid="7864b6ac-ff89-4c01-a2a7-a4ee6f7d2415"
NW_015368388.1	RepeatMasker	Unknown	364453	364670	513	+	.	ID="RND-1_FAMILY-130";Tend="1178";Tstart="955";shortTE="F";uid="01928bd7-f85e-4da6-b9c7-9c9092410fb8"
NW_015368388.1	RepeatMasker	DNA/hAT-Charlie	410417	410698	1172	+	.	ID="DNA8-104_AP";Tend="340";Tstart="46";shortTE="F";uid="6a946149-b03f-4c8e-bfb9-1e9f5da98526"
NW_015368388.1	RepeatMasker	LINE/I	322934	323198	899	+	.	ID="RND-1_FAMILY-97";Tend="1246";Tstart="990";shortTE="F";uid="dd5eba23-0db5-422b-a7fb-4d3335ba5971"
NW_015368388.1	RepeatMasker	DNA	510285	510539	892	+	.	ID="DNAX-2_AP";Tend="467";Tstart="185";shortTE="F";uid="672d7879-d96b-4f66-afa7-252ced84c3a0"
NW_015368388.1	RepeatMasker	Unknown	281927	282583	3746	+	.	ID="RND-4_FAMILY-761";Tend="1515";Tstart="852";shortTE="F";uid="63293997-431c-4383-bd7d-e1697a100041"
NW_015368388.1	RepeatMasker	Unknown	590182	590336	844	+	.	ID="RND-6_FAMILY-8953";Tend="690";Tstart="528";shortTE="F";uid="0ffd977a-dfc4-4302-842c-cb8b40b7df3a"
NW_015368388.1	RepeatMasker	Unknown	392000	392254	2121	+	.	ID="RND-1_FAMILY-103";Tend="1244";Tstart="983";shortTE="F";uid="fdf1cb5e-af9d-49f3-9b49-c0b356f6896d"
NW_015368388.1	RepeatMasker	DNA	479609	480093	995	+	.	ID="DNA4-3_AP";Tend="625";Tstart="128";shortTE="F";uid="640c9568-23ee-4924-9273-b4b770571c0f"
NW_015368388.1	RepeatMasker	DNA/hAT-Tip100	48998	49173	636	+	.	ID="RND-5_FAMILY-13404";Tend="1398";Tstart="1221";shortTE="F";uid="0b17bd33-8dd6-48a9-8562-81804c6e1b8f"
NW_015368388.1	RepeatMasker	DNA/hAT	150162	150613	1185	+	.	ID="DNA8-108_AP";TEgroup="ctg_147%7CDNA8-108_AP%7C1";Tend="601";Tstart="216";shortTE="F";uid="6a6b8b50-db14-4e68-bca6-49c31dbc02ae"
NW_015368388.1	RepeatMasker	DNA	576429	576587	731	+	.	ID="RND-4_FAMILY-328";Tend="1075";Tstart="896";shortTE="F";uid="52988d4a-c6fc-40cc-9d92-b075cbdab246"
NW_015368388.1	RepeatMasker	LINE/I	575092	575236	611	+	.	ID="RND-5_FAMILY-3905";Tend="1553";Tstart="1412";shortTE="F";uid="cc8a471e-aa4c-4d18-bdc2-60f30e3a5f62"
NW_015368388.1	RepeatMasker	DNA/hAT	443230	443340	513	+	.	ID="dna8-1_ap";Tend="416";Tstart="310";shortTE="F";uid="d045d458-75a5-4717-9e4b-77c3509c7453"
NW_015368388.1	RepeatMasker	DNA	518131	518255	561	+	.	ID="DNA3-4_AP";Tend="126";Tstart="2";shortTE="F";uid="cee04f3f-7c93-43e0-9a95-f9ad5a210b28"
NW_015368388.1	RepeatMasker	Retroposon?	220835	221381	2531	+	.	ID="SINE2-2_AP";Tend="1998";Tstart="1433";shortTE="F";uid="a616d9e1-f676-4561-9751-3ace771ff3a5"
NW_015368388.1	RepeatMasker	DNA/hAT-hAT19	480744	481291	1633	+	.	ID="RND-5_FAMILY-1907";Tend="1411";Tstart="871";shortTE="F";uid="b32ebd9d-7532-448d-a7ac-2b0b4312bd22"
NW_015368388.1	RepeatMasker	LTR/Copia	581928	582437	1250	+	.	ID="RND-6_FAMILY-1776";Tend="1366";Tstart="765";shortTE="F";uid="70081de7-c1d3-42bf-b98c-fe1097df42c4"
NW_015368388.1	RepeatMasker	DNA/hAT	587332	587593	1887	+	.	ID="RND-5_FAMILY-6486";Tend="1139";Tstart="878";shortTE="F";uid="64b702c3-65e8-4b0b-8da2-a50ed630d5cc"
NW_015368388.1	RepeatMasker	Unknown	284510	284639	1120	+	.	ID="RND-5_FAMILY-1280";Tend="1123";Tstart="994";shortTE="F";uid="c68f13ff-0a7f-423e-bd90-2b40a5abbe88"
NW_015368388.1	RepeatMasker	DNA/hAT-Charlie	524267	524623	1670	+	.	ID="DNA8-104_AP";Tend="340";Tstart="1";shortTE="F";uid="7c039c6a-003b-4eae-906e-b1cd564c338b"
NW_015368388.1	RepeatMasker	DNA	356310	356647	974	+	.	ID="TTAA2_AP";Tend="424";Tstart="65";shortTE="F";uid="c7ec3ff3-a74e-4c58-8518-56e8a1461f40"
NW_015368388.1	RepeatMasker	LTR/Copia	358262	358712	596	+	.	ID="RND-6_FAMILY-1776";TEgroup="ctg_147%7CRND-6_FAMILY-1776%7C1";Tend="1443";Tstart="730";shortTE="F";uid="d966d49d-5c35-426b-bf0a-7a6f0a2e998f"
NW_015368388.1	RepeatMasker	LINE/I-Jockey	38145	38619	1194	+	.	ID="RND-1_FAMILY-149";Tend="941";Tstart="494";shortTE="F";uid="fb1a1959-646b-497a-a04a-8bef2c368176"
NW_015368388.1	RepeatMasker	DNA/hAT-Tip100	338817	338969	729	+	.	ID="RND-5_FAMILY-2309";Tend="1025";Tstart="879";shortTE="F";uid="cadcf572-cdd1-440f-9f8f-cb8c0dd32819"
NW_015368388.1	RepeatMasker	Unknown	329785	330570	5425	+	.	ID="RND-1_FAMILY-73";Tend="1263";Tstart="402";shortTE="F";uid="d68e2936-dd0f-46ad-9ecc-d081821ec27d"
NW_015368388.1	RepeatMasker	Unknown	598453	598688	567	+	.	ID="RND-5_FAMILY-1794";Tend="1365";Tstart="1148";shortTE="F";uid="50f0ba91-4749-4257-b058-6ff653ed6c95"
NW_015368388.1	RepeatMasker	Unknown	521965	522596	4547	+	.	ID="RND-5_FAMILY-6220";Tend="1438";Tstart="771";shortTE="F";uid="b8d808d5-2697-43f9-b231-fb5489ed39a2"
NW_015368388.1	RepeatMasker	DNA/Ginger	390674	391856	7934	+	.	ID="RND-1_FAMILY-21";Tend="2509";Tstart="1304";shortTE="F";uid="49c00a1e-066c-4e0a-80ac-e19adc7ee83a"
NW_015368388.1	RepeatMasker	RC/Helitron	550370	550766	2128	+	.	ID="RND-1_FAMILY-6";Tend="1280";Tstart="883";shortTE="F";uid="e698ca74-7ef1-406d-b530-0a7e3c3ebc84"
NW_015368388.1	RepeatMasker	Unknown	443349	443477	550	+	.	ID="RND-1_FAMILY-2";Tend="1120";Tstart="990";shortTE="F";uid="bdb5befa-488e-4a7f-8339-f228bec4089b"
NW_015368388.1	RepeatMasker	DNA	468371	469070	1845	+	.	ID="DNA4-2_AP";Tend="768";Tstart="1";shortTE="F";uid="c12f82b7-d776-46c1-b827-dd3ce569261d"
NW_015368388.1	RepeatMasker	DNA	159766	160117	1450	+	.	ID="RND-5_FAMILY-4062";Tend="1234";Tstart="907";shortTE="F";uid="49dfc3b2-02fa-47d9-bff7-1e24183fadf8"
NW_015368388.1	RepeatMasker	Unknown	599027	599184	728	+	.	ID="RND-5_FAMILY-1794";Tend="1507";Tstart="1358";shortTE="F";uid="745ab2b8-ba97-4132-9628-5efa3675d54d"
NW_015368388.1	RepeatMasker	LINE/I	172486	173010	3076	+	.	ID="RND-5_FAMILY-845";Tend="1378";Tstart="861";shortTE="F";uid="47959764-3f09-42c1-9c0a-64c6acae4a3a"
NW_015368388.1	RepeatMasker	Unknown	434443	434840	1301	+	.	ID="RND-6_FAMILY-1868";Tend="1379";Tstart="927";shortTE="F";uid="b06b780f-d3fb-413a-9f40-dd6ea40f039b"
NW_015368388.1	RepeatMasker	DNA/hAT-Charlie	598689	599026	1677	+	.	ID="DNA8-104_AP";Tend="340";Tstart="1";shortTE="F";uid="b113a3fb-a54e-41f4-a530-86172de08463"
NW_015368388.1	RepeatMasker	DNA/hAT-Tip100	494866	495032	1218	+	.	ID="DNA8-113_AP";Tend="176";Tstart="1";shortTE="F";uid="246b7490-704e-4f85-a151-57eb2b75077b"
NW_015368388.1	RepeatMasker	DNA/hAT-Charlie	93479	93719	435	+	.	ID="HAT-N23_RPR";Tend="579";Tstart="341";shortTE="F";uid="dabfad93-eb80-4868-9f4c-5f68989ff83d"
NW_015368388.1	RepeatMasker	DNA/hAT-hAT19	520890	521588	5207	+	.	ID="RND-6_FAMILY-167";Tend="1583";Tstart="828";shortTE="F";uid="d34aa5fa-960e-4f75-8ed6-d9fcb8546124"
NW_015368388.1	RepeatMasker	DNA	19908	20397	2648	+	.	ID="DNA4-3_AP";Tend="564";Tstart="1";shortTE="F";uid="9844020a-f8cb-4f7b-b3ab-d1cbf72b77a1"
NW_015368388.1	RepeatMasker	DNA/MULE-MuDR	538751	539310	571	+	.	ID="RND-6_FAMILY-299";Tend="1248";Tstart="680";shortTE="F";uid="147811ee-4317-47d0-afe4-d9db13fc5764"
NW_015368388.1	RepeatMasker	Unknown	590540	590721	1036	+	.	ID="RND-6_FAMILY-8953";Tend="1343";Tstart="1165";shortTE="F";uid="6ae9b967-39f8-4f1d-af53-437fa2f364de"
NW_015368388.1	RepeatMasker	LINE/I-Jockey	283511	284410	1240	+	.	ID="RND-1_FAMILY-149";Tend="1263";Tstart="355";shortTE="F";uid="f3a75b19-c4f5-4cac-be0d-7e10c0fbc917"
NW_015368388.1	RepeatMasker	Unknown	153157	153704	4671	+	.	ID="RND-5_FAMILY-1794";Tend="1511";Tstart="967";shortTE="F";uid="9c752986-33d2-432d-99ed-0f8be493e54d"
NW_015368388.1	RepeatMasker	DNA	311295	311616	752	+	.	ID="TTAA2D_AP";Tend="427";Tstart="121";shortTE="F";uid="a63d0bdf-9e66-4f97-a3f9-3c149e930a63"
NW_015368388.1	RepeatMasker	DNA	270306	270609	960	+	.	ID="DNA4-2_AP";Tend="374";Tstart="72";shortTE="F";uid="abdaf68e-1c74-445d-9a35-4f79f21094e1"
NW_015368388.1	RepeatMasker	DNA/hAT-Charlie	278444	278574	510	+	.	ID="RND-6_FAMILY-11768";Tend="881";Tstart="750";shortTE="F";uid="f3fde0fe-95f6-4935-a806-e54d9d702da1"
NW_015368388.1	RepeatMasker	LINE/I	96749	96913	696	+	.	ID="RND-6_FAMILY-139";Tend="1552";Tstart="1380";shortTE="F";uid="2efc904c-3f46-4f1f-a51a-d5e552290e0b"
NW_015368388.1	RepeatMasker	LINE/I-Jockey	523301	523658	1433	+	.	ID="RND-1_FAMILY-149";Tend="1473";Tstart="1130";shortTE="F";uid="49eb43c6-deb5-49c8-be90-a1ac68afc20a"
NW_015368388.1	RepeatMasker	Unknown	149254	149370	897	+	.	ID="RND-5_FAMILY-13367";Tend="1065";Tstart="950";shortTE="F";uid="eb558a00-3a31-461a-8b23-3a8b64c348b2"
NW_015368388.1	RepeatMasker	DNA/hAT-hAT19	560029	560195	896	+	.	ID="RND-6_FAMILY-564";Tend="1475";Tstart="1312";shortTE="F";uid="cd6d8745-bf5a-40a5-91ce-eee32c0b4685"
NW_015368388.1	RepeatMasker	DNA	337432	337872	1985	+	.	ID="ttaa4c_ap";Tend="420";Tstart="3";shortTE="F";uid="10ea2b49-72c6-4b31-b415-f84912cf0915"
NW_015368388.1	RepeatMasker	DNA/MULE-MuDR	388072	388787	4105	+	.	ID="RND-6_FAMILY-379";Tend="1401";Tstart="706";shortTE="F";uid="2fe85dcd-4cf0-49bc-9adc-2fe0c796e0ab"
NW_015368388.1	RepeatMasker	DNA/MULE-MuDR	309173	309385	893	+	.	ID="RND-6_FAMILY-8423";Tend="1349";Tstart="1111";shortTE="F";uid="905fc6a1-c7f3-4d44-b895-973c88360cbd"
NW_015368388.1	RepeatMasker	Retroposon?	94303	94983	761	+	.	ID="SINE2-2_AP";Tend="825";Tstart="71";shortTE="F";uid="550af189-9574-4db6-80ab-d7fe8186865c"
NW_015368388.1	RepeatMasker	Retroposon?	555489	556886	4769	+	.	ID="SINE2-1_AP";Tend="1998";Tstart="1";shortTE="F";uid="5d0ef9b7-dd00-4ed3-b0d5-0e55846b65bc"
NW_015368388.1	RepeatMasker	LINE/I	124601	124741	568	+	.	ID="RND-1_FAMILY-116";Tend="1074";Tstart="925";shortTE="F";uid="83075c09-c967-4424-b9d1-10b4072fa152"
NW_015368388.1	RepeatMasker	DNA	182289	182398	467	+	.	ID="ttaa2c_ap";Tend="207";Tstart="97";shortTE="F";uid="dae666eb-46ec-4dad-90dc-2370041650cf"
NW_015368388.1	RepeatMasker	DNA/hAT-hAT19	509312	509486	432	+	.	ID="DNA8-79_AP";Tend="193";Tstart="1";shortTE="F";uid="f316e586-2394-4a83-9d73-c5b280bb3c1b"
NW_015368388.1	RepeatMasker	DNA/Kolobok-E	269382	269595	1558	+	.	ID="RND-5_FAMILY-1539";Tend="1687";Tstart="1450";shortTE="F";uid="1027ded5-ac97-43eb-837f-e81f04fc4da1"
NW_015368388.1	RepeatMasker	DNA/Ginger	101678	101881	632	+	.	ID="RND-1_FAMILY-21";Tend="2005";Tstart="1796";shortTE="F";uid="6450ca62-65da-4a8d-a90f-ea4ce44c01ff"
NW_015368388.1	RepeatMasker	DNA/Ginger	574578	574829	1817	-	.	ID="RND-1_FAMILY-20";Tend="1183";Tstart="931";shortTE="F";uid="0fd1e7b5-8dc6-448f-9c67-d28d5238c81d"
NW_015368388.1	RepeatMasker	LINE/R1	380459	380630	533	-	.	ID="SART-9_API";Tend="3674";Tstart="3572";shortTE="F";uid="c562c5b9-5da5-4689-afd6-6d805c195d31"
NW_015368388.1	RepeatMasker	DNA	576166	576450	1028	-	.	ID="DNA4-2_AP";Tend="737";Tstart="462";shortTE="F";uid="421db0e1-23e4-47ad-ac87-36d30fdbbd49"
NW_015368388.1	RepeatMasker	DNA/MULE-MuDR	309026	309152	426	-	.	ID="RND-6_FAMILY-459";Tend="952";Tstart="820";shortTE="F";uid="2ebf7496-318b-4a7c-b5db-1a50a760a445"
NW_015368388.1	RepeatMasker	LINE/I-Jockey	385857	386163	539	-	.	ID="RND-5_FAMILY-1631";Tend="991";Tstart="669";shortTE="F";uid="99d47c48-6f6a-4104-900b-892e91e872cf"
NW_015368388.1	RepeatMasker	DNA/MULE-NOF	154764	154923	643	-	.	ID="rnd-6_family-3259";Tend="758";Tstart="633";shortTE="F";uid="9b13901e-3b07-4e13-9666-4d2272ef1774"
NW_015368388.1	RepeatMasker	Unknown	70564	70874	710	-	.	ID="RND-5_FAMILY-1932";Tend="1280";Tstart="1003";shortTE="F";uid="55640873-05b8-47fc-aa7b-4dca2f5aa3f4"
NW_015368388.1	RepeatMasker	DNA/hAT-Tip100	18162	18960	3120	-	.	ID="RND-1_FAMILY-194";Tend="1225";Tstart="387";shortTE="F";uid="244bfb5f-8a99-4201-8e63-fa9d44cfc314"
NW_015368388.1	RepeatMasker	DNA	154969	155518	2805	-	.	ID="DNA4-3_AP";Tend="637";Tstart="1";shortTE="F";uid="04f406a1-50c3-41df-8877-8181fa48c373"
NW_015368388.1	RepeatMasker	DNA	339730	339969	782	-	.	ID="ttaa2c_ap";Tend="336";Tstart="102";shortTE="F";uid="90bfff7d-ad01-4fbc-ade9-df9fd5fb482a"
NW_015368388.1	RepeatMasker	Retroposon?	586485	586822	462	-	.	ID="SINE2-1_AP";Tend="970";Tstart="641";shortTE="F";uid="e556b171-37f5-4392-9859-b775819d5bd0"
NW_015368388.1	RepeatMasker	LINE/I	246788	247054	753	-	.	ID="RND-4_FAMILY-2821";Tend="1327";Tstart="1058";shortTE="F";uid="97b4469e-646a-4de4-9bf8-ec9408e97e1c"
NW_015368388.1	RepeatMasker	DNA/Ginger	304595	304822	1500	-	.	ID="RND-1_FAMILY-20";Tend="1673";Tstart="1450";shortTE="F";uid="6cea9f91-47a1-4a57-ba79-aae0224a10cf"
NW_015368388.1	RepeatMasker	DNA/hAT-hAT19	183586	184014	2150	-	.	ID="HAT-N6_AP";Tend="430";Tstart="1";shortTE="F";uid="2aef16f0-02ad-4485-8b2f-4aca2540a56c"
NW_015368388.1	RepeatMasker	DNA	281277	281531	693	-	.	ID="DNA3-8_AP";Tend="350";Tstart="78";shortTE="F";uid="2d82ba2a-de78-45bb-991c-ce209db750dc"
NW_015368388.1	RepeatMasker	LINE/I-Jockey	127521	127814	2067	-	.	ID="RND-1_FAMILY-149";Tend="1144";Tstart="855";shortTE="F";uid="5b421c9c-1db4-4325-bc52-4f021a856e44"
NW_015368388.1	RepeatMasker	Unknown	451672	451848	699	-	.	ID="RND-6_FAMILY-1672";Tend="1058";Tstart="877";shortTE="F";uid="16a8f41c-59f9-41b2-8801-8f8c2cdd1001"
NW_015368388.1	RepeatMasker	DNA	499096	499379	702	-	.	ID="DNA4-2_AP";Tend="758";Tstart="486";shortTE="F";uid="a7cd8e60-2424-4751-8c6c-7b31505949fb"
NW_015368388.1	RepeatMasker	Retroposon?	287703	287833	1037	-	.	ID="SINE2-2_AP";Tend="1998";Tstart="1865";shortTE="F";uid="b8a9069f-a00d-4b84-b2c2-32fa66dabbf9"
NW_015368388.1	RepeatMasker	DNA/Ginger-1	358704	358888	636	-	.	ID="GINGER1-1_AP";Tend="5180";Tstart="4985";shortTE="F";uid="77e0b6b7-1493-4735-91df-82b798125404"
NW_015368388.1	RepeatMasker	DNA	429909	430172	779	-	.	ID="dna4-2_ap";Tend="768";Tstart="496";shortTE="F";uid="84d0e581-e090-45b0-879e-acee60ac791b"
NW_015368388.1	RepeatMasker	LINE/I-Jockey	269587	270155	524	-	.	ID="RND-5_FAMILY-426";Tend="1208";Tstart="696";shortTE="F";uid="c1eaf0c4-f69e-47a1-bc80-ef65b7dd751c"
NW_015368388.1	RepeatMasker	Unknown	380714	380934	1297	-	.	ID="RND-1_FAMILY-122";Tend="1136";Tstart="926";shortTE="F";uid="6ca373a5-ebe3-47e5-a40b-ff3e0258a240"
NW_015368388.1	RepeatMasker	Retroposon?	19394	19907	1532	-	.	ID="RND-6_FAMILY-596";Tend="1429";Tstart="768";shortTE="F";uid="122fd451-2698-47a8-8c9a-687792ce356e"
NW_015368388.1	RepeatMasker	DNA/TcMar-Tc1	180222	180533	441	-	.	ID="MARINER-42_LMI";Tend="486";Tstart="175";shortTE="F";uid="cfabab88-a620-4bb0-90c7-a5238a532db2"
NW_015368388.1	RepeatMasker	Unknown	238424	238698	1208	-	.	ID="RND-1_FAMILY-2";Tend="1244";Tstart="953";shortTE="F";uid="61d3a20c-a215-4c4e-85e3-ef9075a85224"
NW_015368388.1	RepeatMasker	Unknown	178181	178324	402	-	.	ID="RND-5_FAMILY-819";Tend="1460";Tstart="1319";shortTE="F";uid="b12a11a2-2482-48a4-af9a-9e19fbe06ee4"
NW_015368388.1	RepeatMasker	Unknown	380322	380468	971	-	.	ID="RND-1_FAMILY-122";Tend="1253";Tstart="1114";shortTE="F";uid="252d4bfd-c402-47b1-bd30-6b239b86a019"
NW_015368388.1	RepeatMasker	DNA/hAT-Tip100	511092	511532	3160	-	.	ID="RND-5_FAMILY-10595";Tend="1452";Tstart="984";shortTE="F";uid="9d161d98-a487-4d4e-85d9-5b3c2556b898"
NW_015368388.1	RepeatMasker	DNA/Ginger	599949	600138	1049	-	.	ID="RND-1_FAMILY-20";Tend="1642";Tstart="1424";shortTE="F";uid="2394e964-aa56-4ad3-af2c-9ecf0c452e4b"
NW_015368388.1	RepeatMasker	DNA	380956	381446	1402	-	.	ID="TTAA25_AP";Tend="498";Tstart="1";shortTE="F";uid="f554c377-b7cb-4ddf-b56e-39423755d479"
NW_015368388.1	RepeatMasker	DNA	280542	280719	806	-	.	ID="ttaa4b_ap";Tend="430";Tstart="274";shortTE="F";uid="d474e7b8-c969-4943-bd68-e6648e3497b7"
NW_015368388.1	RepeatMasker	DNA	157189	159854	20822	-	.	ID="RND-5_FAMILY-404";Tend="3049";Tstart="451";shortTE="F";uid="f941f382-90c8-4838-908e-36db7a4dcc7c"
NW_015368388.1	RepeatMasker	Unknown	368411	368525	863	-	.	ID="RND-6_FAMILY-20903";Tend="1219";Tstart="1106";shortTE="F";uid="e7626dfe-5490-4fe4-bb6f-508b8480bc50"
NW_015368388.1	RepeatMasker	Unknown	324227	324557	2187	-	.	ID="RND-1_FAMILY-2";Tend="1259";Tstart="925";shortTE="F";uid="6e822e98-1a52-46c7-b633-e70b5c225970"
NW_015368388.1	RepeatMasker	Unknown	602618	602856	1660	-	.	ID="RND-1_FAMILY-155";Tend="1416";Tstart="1175";shortTE="F";uid="d2694bd9-39d9-4ad1-a94f-b4d8d88c1d21"
NW_015368388.1	RepeatMasker	DNA	444062	444169	428	-	.	ID="DNA4-3_AP";Tend="227";Tstart="116";shortTE="F";uid="b6d76ba2-7458-4d2e-a5c3-aed36c86330b"
NW_015368388.1	RepeatMasker	RC/Helitron	551651	551769	416	-	.	ID="RND-5_FAMILY-2153";Tend="861";Tstart="739";shortTE="F";uid="4683160b-86a5-481f-816b-a08a1a26b0ea"
NW_015368388.1	RepeatMasker	DNA	436102	436504	702	-	.	ID="DNAX-2_AP";Tend="463";Tstart="62";shortTE="F";uid="ba65081c-6bdd-4dd8-8761-3eb5f0350167"
NW_015368388.1	RepeatMasker	DNA	202869	203105	425	-	.	ID="ttaa3b_ap";Tend="271";Tstart="23";shortTE="F";uid="de306493-e690-48a8-8629-f71da063182d"
NW_015368388.1	RepeatMasker	DNA/hAT-Tip100	175093	175219	843	-	.	ID="RND-6_FAMILY-1209";Tend="957";Tstart="835";shortTE="F";uid="9e7050e8-ae01-475d-aec7-b84c1535875d"
NW_015368388.1	RepeatMasker	DNA	421713	421995	2092	-	.	ID="RND-6_FAMILY-2733";Tend="1311";Tstart="1029";shortTE="F";uid="b02ef1a3-2730-4fbc-ae5c-f01ec5d3f053"
NW_015368388.1	RepeatMasker	Unknown	502848	503342	2066	-	.	ID="RND-1_FAMILY-212";Tend="1413";Tstart="824";shortTE="F";uid="a3dce335-267d-4e90-bba2-61f13171bd59"
NW_015368388.1	RepeatMasker	DNA	342501	343141	957	-	.	ID="DNA4-2_AP";TEgroup="ctg_147%7CDNA4-2_AP%7C1";Tend="769";Tstart="103";shortTE="F";uid="4bcd14ec-e0fd-45c3-868f-a9347e71607b"
NW_015368388.1	RepeatMasker	LINE/R1	375538	375720	854	-	.	ID="RND-6_FAMILY-7289";Tend="1275";Tstart="1094";shortTE="F";uid="9ae829b6-a275-41f0-8af7-f828fd1558fa"
NW_015368388.1	RepeatMasker	Unknown	545677	545821	998	-	.	ID="RND-1_FAMILY-0";Tend="1085";Tstart="943";shortTE="F";uid="4ea885ef-6c53-42fa-96d5-6af23dd7edc9"
NW_015368388.1	RepeatMasker	DNA	552736	553004	434	-	.	ID="DNA4-1_AP";Tend="260";Tstart="1";shortTE="F";uid="084422a4-3ecb-4c77-9a01-fb886d4f6956"
NW_015368388.1	RepeatMasker	DNA	443601	443741	467	-	.	ID="dna4-3_ap";Tend="356";Tstart="219";shortTE="F";uid="6d6ecd89-a717-4d65-a4a1-df28fac61b0d"
NW_015368388.1	RepeatMasker	Unknown	601275	601414	1220	-	.	ID="RND-6_FAMILY-3300";Tend="1063";Tstart="924";shortTE="F";uid="65346002-8d29-4b54-a931-847cfbbc6523"
NW_015368388.1	RepeatMasker	Unknown	297313	297473	497	-	.	ID="RND-1_FAMILY-2";Tend="1103";Tstart="941";shortTE="F";uid="dd89e2bf-a2fa-4dfa-a63c-95051e4fc5dc"
NW_015368388.1	RepeatMasker	DNA/Kolobok-E	37238	37429	895	-	.	ID="KOLOBOKE-4_AP";Tend="3129";Tstart="2937";shortTE="F";uid="16062315-a41d-4356-854e-01659f082b3b"
NW_015368388.1	RepeatMasker	DNA/hAT	594465	594640	878	-	.	ID="RND-4_FAMILY-659";Tend="1147";Tstart="978";shortTE="F";uid="911ed327-2772-4b53-a765-ae5734cf2277"
NW_015368388.1	RepeatMasker	DNA	160070	160296	1449	-	.	ID="RND-5_FAMILY-404";Tend="460";Tstart="229";shortTE="F";uid="828b8339-ce1f-4518-a34e-7ec969f8c5f2"
NW_015368388.1	RepeatMasker	DNA	203131	203519	1031	-	.	ID="TTAA4B_AP";Tend="430";Tstart="1";shortTE="F";uid="8738bfa0-0c56-4d3a-9e58-efb2ba00ca9b"
NW_015368388.1	RepeatMasker	RC/Helitron	489968	490325	727	-	.	ID="HELITRON-1_AP";Tend="2899";Tstart="2520";shortTE="F";uid="416340db-815e-446a-bdd1-c44d63789833"
NW_015368388.1	RepeatMasker	Unknown	452919	453233	2073	-	.	ID="RND-1_FAMILY-2";Tend="1250";Tstart="938";shortTE="F";uid="f7e1cb8f-b21d-4956-b2e7-d7359f076c4c"
NW_015368388.1	RepeatMasker	Unknown	523486	523934	2059	-	.	ID="RND-5_FAMILY-1932";Tend="1377";Tstart="972";shortTE="F";uid="42d37cef-4fda-41d9-92de-eaa5a12cfd49"
NW_015368388.1	RepeatMasker	DNA/MULE-MuDR	259547	259749	1399	-	.	ID="RND-6_FAMILY-6535";Tend="892";Tstart="694";shortTE="F";uid="5a83fdd4-f142-4d5a-8185-98170ed0dfd8"
NW_015368388.1	RepeatMasker	LTR/Copia	304798	305470	2298	-	.	ID="RND-6_FAMILY-1776";Tend="1443";Tstart="765";shortTE="F";uid="602f1892-d214-4a9f-abc3-d4feeab3e008"
NW_015368388.1	RepeatMasker	Unknown	147318	147516	541	-	.	ID="RND-1_FAMILY-13";Tend="1715";Tstart="1334";shortTE="F";uid="aa5d96dc-c3e0-4cfb-b010-824c1e04a037"
NW_015368388.1	RepeatMasker	DNA/hAT-hAT19	209276	209504	656	-	.	ID="DNA8-45_AP";Tend="253";Tstart="25";shortTE="F";uid="25996dd7-7b71-45f8-813d-13764dc564eb"
NW_015368388.1	RepeatMasker	LTR/Copia	601411	601604	561	-	.	ID="RND-6_FAMILY-1776";Tend="990";Tstart="765";shortTE="F";uid="1c51de91-2afc-4efe-81f4-2ee12fa8a99d"
NW_015368388.1	RepeatMasker	DNA	593791	594189	1114	-	.	ID="DNA4-3_AP";Tend="494";Tstart="117";shortTE="F";uid="a745771c-93a3-4977-8bac-bf514d9d250e"
NW_015368388.1	RepeatMasker	DNA	156639	157134	2664	-	.	ID="rnd-5_family-2398";Tend="2163";Tstart="1830";shortTE="F";uid="f52be8f8-1adf-4e61-8e6a-2b66cd13351d"
NW_015368388.1	RepeatMasker	LINE/I-Jockey	126337	126889	4288	-	.	ID="RND-1_FAMILY-149";Tend="1684";Tstart="1137";shortTE="F";uid="60a871f8-9062-47c3-a758-768f650cb34e"
NW_015368388.1	RepeatMasker	DNA/hAT-Charlie	285974	286375	1087	-	.	ID="HAT-N1_AP";Tend="334";Tstart="1";shortTE="F";uid="27b201e4-6c49-46ad-a639-2c310c06000e"
NW_015368388.1	RepeatMasker	DNA	103435	103955	961	-	.	ID="DNA4-3_AP";Tend="618";Tstart="114";shortTE="F";uid="acc61a08-a184-4447-bc5f-832018ca7e0b"
NW_015368388.1	RepeatMasker	DNA/hAT-Tip100	126889	127565	5064	-	.	ID="RND-6_FAMILY-486";Tend="1510";Tstart="832";shortTE="F";uid="35ff4abe-e945-4ae6-ba13-7f16a0579c50"
NW_015369711.1	RepeatMasker	DNA/hAT-hAT19	2680	2825	830	+	.	ID="DNA8-88_AP";Tend="620";Tstart="462";shortTE="F";uid="cf0fb807-e9ac-495f-b69e-d1b490572ffe"
NW_015369711.1	RepeatMasker	DNA	11379	11837	2553	-	.	ID="ttaa3b_ap";Tend="436";Tstart="1";shortTE="F";uid="e3435b48-3fb5-4f34-b6d5-17af8f271a2a"
NW_015369711.1	RepeatMasker	Unknown	8934	9475	3640	-	.	ID="RND-1_FAMILY-60";Tend="1526";Tstart="977";shortTE="F";uid="9dc22cfb-46ff-4d96-956c-6abfabcd4901"
NW_015369712.1	RepeatMasker	DNA	14727	15162	2719	+	.	ID="TTAA3B_AP";Tend="436";Tstart="1";shortTE="F";uid="aa5b9c3c-cb61-4dbe-9152-7f62ab423c95"
NW_015369712.1	RepeatMasker	Unknown	24574	24797	1865	+	.	ID="RND-6_FAMILY-1090";Tend="1156";Tstart="928";shortTE="F";uid="eb8ccd49-330f-4577-9177-293e794104e6"
NW_015369712.1	RepeatMasker	DNA/TcMar-Pogo	22434	22575	660	+	.	ID="RND-5_FAMILY-1536";Tend="1528";Tstart="1384";shortTE="F";uid="10f28072-fa33-45fa-ad12-e4fa488df5ea"
NW_015369712.1	RepeatMasker	DNA	8652	8923	587	+	.	ID="RND-6_FAMILY-4389";Tend="1807";Tstart="1512";shortTE="F";uid="b0b050bb-4d50-43ed-ac38-cbdcb5d0b70a"
NW_015369712.1	RepeatMasker	DNA/MULE-MuDR	1840	1995	419	+	.	ID="DNA8-28B_AP";Tend="192";Tstart="33";shortTE="F";uid="19d1bae7-18be-4eac-b922-d4d97cf05a78"
NW_015369712.1	RepeatMasker	DNA	22102	22452	2744	-	.	ID="RND-6_FAMILY-2733";Tend="1218";Tstart="871";shortTE="F";uid="37ecae74-0f9d-49be-8277-60976ca2631c"
NW_015369712.1	RepeatMasker	DNA	8544	8651	1634	-	.	ID="dna4-2_ap";Tend="367";Tstart="99";shortTE="F";uid="e6cdad28-d043-4d02-8b7d-a2c4801285b0"
NW_015369712.1	RepeatMasker	DNA/hAT-Tip100	13694	14031	1590	-	.	ID="RND-6_FAMILY-2417";Tend="1364";Tstart="1032";shortTE="F";uid="6cfa8fb7-6194-4643-bff2-13436405e210"
NW_015369712.1	RepeatMasker	DNA/hAT-Tip100	14221	14565	1550	-	.	ID="RND-6_FAMILY-2417";Tend="851";Tstart="539";shortTE="F";uid="0323fc54-e27d-496b-89f6-9d10d96705e4"
NW_015369712.1	RepeatMasker	DNA/hAT-Tip100	1909	2331	857	-	.	ID="RND-4_FAMILY-220";Tend="1538";Tstart="1189";shortTE="F";uid="998a6dc8-84de-4a2c-ba08-35210ae751d4"
NW_015369712.1	RepeatMasker	DNA	13369	13773	2257	-	.	ID="TTAA3B_AP";Tend="435";Tstart="40";shortTE="F";uid="bb0a9825-7b9f-489e-93df-3ce0e705fa19"
NW_015369713.1	RepeatMasker	LTR/Pao	10638	11863	556	+	.	ID="BEL-6_DWIL-I";Tend="6739";Tstart="4789";shortTE="F";uid="445671ad-a5e7-4f2c-a611-18e37024b647"
NW_015369713.1	RepeatMasker	Unknown	23789	23922	868	+	.	ID="RND-5_FAMILY-3429";Tend="1038";Tstart="906";shortTE="F";uid="722bdf80-32df-4731-b1e0-684a28b45e1d"
NW_015369713.1	RepeatMasker	Unknown	16232	16427	1036	+	.	ID="RND-1_FAMILY-109";Tend="778";Tstart="584";shortTE="F";uid="484b2d2f-0966-4d1d-b5d3-c0183a5ead86"
NW_015369713.1	RepeatMasker	Unknown	28176	28709	1831	+	.	ID="RND-5_FAMILY-3429";Tend="1178";Tstart="639";shortTE="F";uid="6eab3bd8-f39b-436a-a2ae-9b484a78807b"
NW_015369713.1	RepeatMasker	LTR/Copia	25893	27151	873	+	.	ID="COPIA2-I_DMOJ";Tend="2256";Tstart="1024";shortTE="F";uid="089c0d8f-27e1-4689-bac3-7903e2863986"
NW_015369713.1	RepeatMasker	LTR/Gypsy	8185	9836	535	+	.	ID="GYPSY-4_SI-I";Tend="3144";Tstart="1498";shortTE="F";uid="8bc51385-f3bc-4f3f-962d-d6c41e5f1f1d"
NW_015369713.1	RepeatMasker	Unknown	20988	21115	933	+	.	ID="RND-6_FAMILY-780";Tend="1087";Tstart="963";shortTE="F";uid="92fe20fd-1f5d-4491-9d35-c7bfb7bb56f5"
NW_015369713.1	RepeatMasker	LTR/Copia	27399	28273	742	+	.	ID="COPIA2-I_DMOJ";TEgroup="ctg_1472%7CCOPIA2-I_DMOJ%7C1";Tend="3338";Tstart="2550";shortTE="F";uid="45623be8-22fc-41b5-bdcc-51a2b4c328f7"
NW_015369713.1	RepeatMasker	Unknown	3288	3645	1318	+	.	ID="RND-6_FAMILY-801";Tend="592";Tstart="241";shortTE="F";uid="6ba68f73-f747-44a6-985e-297eeb1a8853"
NW_015369713.1	RepeatMasker	LINE/I	4362	4597	1484	+	.	ID="RND-5_FAMILY-1181";Tend="1314";Tstart="1082";shortTE="F";uid="9b927736-ea3d-4aa7-81ee-c43da50c925f"
NW_015369713.1	RepeatMasker	LTR/Gypsy	13242	14145	4085	-	.	ID="RND-5_FAMILY-8791";TEgroup="ctg_1472%7CRND-5_FAMILY-8791%7C1";Tend="1283";Tstart="612";shortTE="F";uid="8bf1b1b8-4865-4a7c-aa4c-af82bf329fe1"
NW_015369713.1	RepeatMasker	DNA/hAT	22793	23011	835	-	.	ID="DNA8-82_AP";Tend="676";Tstart="466";shortTE="F";uid="5a98f9d9-d9ae-4700-8ac0-30b7431230e9"
NW_015369713.1	RepeatMasker	Unknown	974	1436	2581	-	.	ID="RND-1_FAMILY-130";Tend="1332";Tstart="885";shortTE="F";uid="df1107be-084f-447e-86f3-9d7d2e1b69c0"
NW_015369713.1	RepeatMasker	Unknown	16437	16911	1709	-	.	ID="RND-4_FAMILY-626";Tend="1425";Tstart="921";shortTE="F";uid="ceb9876d-c117-4c00-bf45-33d5424cc8d7"
NW_015369713.1	RepeatMasker	DNA/hAT-hAT19	20410	20932	3362	-	.	ID="RND-5_FAMILY-1525";Tend="1519";Tstart="968";shortTE="F";uid="ad0b42ec-b5eb-4e4c-a6f3-5c5b9df2f76f"
NW_015369713.1	RepeatMasker	DNA/MULE-MuDR	23606	23728	448	-	.	ID="RND-5_FAMILY-2022";Tend="1454";Tstart="1343";shortTE="F";uid="03121d92-2ff1-4a78-8861-1578db4f8478"
NW_015369713.1	RepeatMasker	Unknown	15038	16398	7982	-	.	ID="RND-6_FAMILY-2078";Tend="1361";Tstart="1";shortTE="F";uid="dc449d82-4149-42e7-88f3-e5f47eb88d22"
NW_015369713.1	RepeatMasker	Unknown	12435	12547	828	-	.	ID="RND-5_FAMILY-6725";Tend="1358";Tstart="1245";shortTE="F";uid="ef66732e-1c16-4014-8da0-cc8857236a58"
NW_015369713.1	RepeatMasker	Unknown	19965	20377	1298	-	.	ID="RND-5_FAMILY-6391";Tend="1308";Tstart="870";shortTE="F";uid="4160d892-1f8f-471b-8c2d-62bd01d7ebf7"
NW_015369713.1	RepeatMasker	DNA/hAT	23218	23335	576	-	.	ID="DNA8-82_AP";Tend="119";Tstart="2";shortTE="F";uid="b7c17ae1-b487-43dc-acd7-b8dfd1250202"
NW_015369713.1	RepeatMasker	DNA/Ginger	1629	1747	523	-	.	ID="RND-1_FAMILY-21";Tend="945";Tstart="826";shortTE="F";uid="fd08c030-2718-40af-99b4-2965b32109da"
NW_015369714.1	RepeatMasker	Retroposon?	679	1324	1802	+	.	ID="SINE2-1_AP";TEgroup="ctg_1473%7CSINE2-1_AP%7C1";Tend="462";Tstart="1";shortTE="F";uid="8117f026-5bda-4286-8241-f23a60880eb2"
NW_015369714.1	RepeatMasker	Retroposon?	5905	6358	2473	+	.	ID="SINE2-2_AP";Tend="1998";Tstart="1527";shortTE="F";uid="efc92db2-5b5f-4a50-9443-44f97fdc889a"
NW_015369714.1	RepeatMasker	DNA/hAT-Tip100	8718	9028	2073	-	.	ID="RND-5_FAMILY-1973";Tend="1662";Tstart="1350";shortTE="F";uid="9891645a-b282-4856-a93f-5629153d5a71"
NW_015369714.1	RepeatMasker	LINE/I-Jockey	10963	11344	952	-	.	ID="RND-5_FAMILY-1905";Tend="1341";Tstart="913";shortTE="F";uid="eaafcf22-addf-48d1-992c-d7542e2ec4ce"
NW_015369714.1	RepeatMasker	DNA	14521	14643	770	-	.	ID="RND-5_FAMILY-2553";Tend="1102";Tstart="980";shortTE="F";uid="a9151877-49c5-490f-8889-efacb5b458e4"
NW_015369714.1	RepeatMasker	DNA/Ginger	14046	14254	511	-	.	ID="RND-1_FAMILY-21";TEgroup="ctg_1473%7CRND-1_FAMILY-21%7C1";Tend="1264";Tstart="811";shortTE="T";uid="1f62eda2-57d1-4d45-87d0-170e1e425fda"
NW_015369714.1	RepeatMasker	Unknown	31868	32446	2655	-	.	ID="RND-3_FAMILY-226";Tend="1566";Tstart="952";shortTE="F";uid="e3e9d035-70e3-4674-8b0b-12baa61e25f2"
NW_015369714.1	RepeatMasker	DNA/hAT-Charlie	14647	14983	1633	-	.	ID="DNA8-104_AP";Tend="340";Tstart="4";shortTE="F";uid="0b7293b2-95ad-4f98-8140-c90dc38837cd"
NW_015369714.1	RepeatMasker	DNA	11832	11953	747	-	.	ID="RND-5_FAMILY-2553";Tend="1250";Tstart="1127";shortTE="F";uid="b76638d0-2a74-41a8-9cd1-791a4886b67e"
NW_015369714.1	RepeatMasker	Unknown	6664	6955	1123	-	.	ID="RND-6_FAMILY-1983";Tend="1203";Tstart="848";shortTE="F";uid="a530f454-04b3-417d-a562-b253a7662882"
NW_015369715.1	RepeatMasker	Retroposon?	2290	2653	1380	+	.	ID="SINE2-2_AP";Tend="1998";Tstart="1606";shortTE="F";uid="16966e29-f52d-474a-ae9a-f54fcab83bd6"
NW_015369715.1	RepeatMasker	DNA/PIF-Harbinger	15881	16421	522	+	.	ID="harb-1_ap";Tend="451";Tstart="1";shortTE="F";uid="d6d2eeaf-ae11-4b23-a87e-4890fd0569d8"
NW_015369715.1	RepeatMasker	DNA/MULE-MuDR	24646	25334	5195	+	.	ID="RND-1_FAMILY-191";Tend="1394";Tstart="686";shortTE="F";uid="bb30c287-6520-418b-ad4d-7d059d442b5a"
NW_015369715.1	RepeatMasker	DNA	15483	15730	1350	-	.	ID="ttaa2c_ap";Tend="423";Tstart="175";shortTE="F";uid="0b0791fb-8127-49b2-9284-0eaf89ab90e4"
NW_015369716.1	RepeatMasker	DNA/hAT-hAT19	11339	11693	1768	+	.	ID="RND-5_FAMILY-1907";Tend="1273";Tstart="863";shortTE="F";uid="f7ad3632-8c61-4c1c-8a05-a665093ff725"
NW_015369717.1	RepeatMasker	LINE/R1	27251	27931	5463	+	.	ID="RND-5_FAMILY-394";Tend="1741";Tstart="1067";shortTE="F";uid="14a501ac-fb37-44b1-acc9-06c6c35c01f3"
NW_015369717.1	RepeatMasker	DNA/Kolobok-E	15972	16417	553	+	.	ID="KOLOBOKE-2_AP";TEgroup="ctg_1476%7CKOLOBOKE-2_AP%7C1";Tend="2201";Tstart="1195";shortTE="F";uid="a34827c8-cd7a-4a38-b849-f7d086e411c7"
NW_015369717.1	RepeatMasker	DNA	19925	20263	1976	-	.	ID="TTAA3_AP";Tend="429";Tstart="89";shortTE="F";uid="df59f17a-2f9b-40b0-aa87-5b1672102fca"
NW_015369718.1	RepeatMasker	DNA/Ginger	27552	28240	4443	+	.	ID="RND-1_FAMILY-192";Tend="1781";Tstart="1093";shortTE="F";uid="72e2ffd1-d08c-45e4-804a-e983d5404f04"
NW_015369718.1	RepeatMasker	DNA/hAT-hATm	5979	6279	819	+	.	ID="HAT-6_AP";Tend="301";Tstart="1";shortTE="F";uid="e5d1f4b8-5c12-458b-a0fc-05f8d92f57b6"
NW_015369718.1	RepeatMasker	DNA/hAT?	19175	19553	1463	+	.	ID="RND-5_FAMILY-116";Tend="1377";Tstart="1052";shortTE="F";uid="7d22d29c-a313-436b-99c2-fc9ae3bb9e29"
NW_015369718.1	RepeatMasker	Retroposon?	13660	14365	1729	-	.	ID="SINE2-1_AP";Tend="1700";Tstart="1032";shortTE="F";uid="2076c358-aa46-4bba-a9c1-1f5d01576303"
NW_015369718.1	RepeatMasker	LINE/I	18588	18982	1357	-	.	ID="RND-4_FAMILY-1002";Tend="763";Tstart="384";shortTE="F";uid="ff2396ef-bc77-4c93-a462-921f629d48e2"
NW_015369718.1	RepeatMasker	DNA/Ginger	25764	26644	3754	-	.	ID="RND-1_FAMILY-21";TEgroup="ctg_1477%7CRND-1_FAMILY-21%7C1";Tend="2484";Tstart="829";shortTE="F";uid="214bcf77-e4b3-4c48-9871-9961a85a88ff"
NW_015369719.1	RepeatMasker	DNA/Ginger-1	2	131	521	+	.	ID="RND-6_FAMILY-17210";Tend="1453";Tstart="1326";shortTE="F";uid="be07ee54-3c8c-4111-877a-21db3faeb7be"
NW_015369719.1	RepeatMasker	Unknown	14068	14240	715	+	.	ID="RND-6_FAMILY-1309";Tend="1093";Tstart="927";shortTE="F";uid="5b698c40-d370-41ca-b62a-c40bc28f0b35"
NW_015369719.1	RepeatMasker	Unknown	16568	17408	4787	+	.	ID="RND-1_FAMILY-31";Tend="1789";Tstart="958";shortTE="F";uid="2e8630d9-f346-4b08-b3a5-a5ea28726aa6"
NW_015369719.1	RepeatMasker	DNA/hAT-hAT19	6465	6597	696	+	.	ID="RND-6_FAMILY-1263";Tend="1032";Tstart="893";shortTE="F";uid="ebac6d7c-c44a-4e2b-b922-56b77b0ed58b"
NW_015369719.1	RepeatMasker	DNA/hAT-hAT19	6993	7147	415	+	.	ID="RND-6_FAMILY-1263";Tend="1108";Tstart="968";shortTE="F";uid="98f758bb-1771-4202-b869-f09bc81de77c"
NW_015369719.1	RepeatMasker	DNA	15994	16132	687	+	.	ID="dna4-2_ap";Tend="756";Tstart="625";shortTE="F";uid="cfcbbaae-f482-48db-b924-41e8f1d5fe27"
NW_015369719.1	RepeatMasker	DNA	14720	14875	646	+	.	ID="dna4-2_ap";Tend="177";Tstart="1";shortTE="F";uid="8ec29136-0642-40c9-ae16-a51372953063"
NW_015369719.1	RepeatMasker	DNA	14869	15168	966	+	.	ID="DNA4-2_AP";Tend="566";Tstart="247";shortTE="F";uid="41283756-b0c9-44be-bf3d-0f9cc5c75042"
NW_015369719.1	RepeatMasker	Unknown	28154	28260	752	-	.	ID="RND-1_FAMILY-0";Tend="1085";Tstart="979";shortTE="F";uid="c6a3b0d4-59f1-4a7a-a6b4-40dc083aa210"
NW_015369719.1	RepeatMasker	DNA	21394	21707	1686	-	.	ID="ttaa3b_ap";Tend="318";Tstart="1";shortTE="F";uid="857fee99-ce5d-4c2a-937e-6368f7c9157f"
NW_015369719.1	RepeatMasker	DNA	552	754	816	-	.	ID="TTAA4B_AP";Tend="430";Tstart="225";shortTE="F";uid="0eb49763-2c10-4ce4-b6df-ad369f9113b6"
NW_015369719.1	RepeatMasker	DNA	1474	1741	951	-	.	ID="RND-6_FAMILY-2733";Tend="1132";Tstart="873";shortTE="F";uid="c43800b7-cbb5-49aa-8585-4f26c476b9de"
NW_015369719.1	RepeatMasker	LINE/I-Jockey	744	1395	1020	-	.	ID="RND-4_FAMILY-789";Tend="1361";Tstart="684";shortTE="F";uid="1df545f8-56fd-491f-bae6-b295da5210b0"
NW_015369719.1	RepeatMasker	DNA/MULE-MuDR	15197	15333	631	-	.	ID="RND-6_FAMILY-12661";Tend="1348";Tstart="1213";shortTE="F";uid="f589f131-ed19-4014-8733-146498f6fdba"
NW_015369719.1	RepeatMasker	Unknown	13446	14030	4286	-	.	ID="RND-1_FAMILY-160";Tend="1038";Tstart="498";shortTE="F";uid="09eb4cef-e555-4080-8965-e3fb84330320"
NW_015369719.1	RepeatMasker	DNA	21742	22040	933	-	.	ID="DNA-TTAA-1_AP";Tend="323";Tstart="24";shortTE="F";uid="350ff7d6-1690-4fef-92df-ec24f531f3d7"
NW_015369719.1	RepeatMasker	DNA	16133	16258	1039	-	.	ID="DNA3-1_AP";Tend="126";Tstart="1";shortTE="F";uid="563eab13-bc57-41f8-b1d4-ff7b7c9afd7e"
NW_015369720.1	RepeatMasker	Unknown	32751	33033	1773	+	.	ID="RND-6_FAMILY-13994";Tend="1096";Tstart="812";shortTE="F";uid="d25d0ed5-76ab-4bbd-8d43-c95cbaed0cdd"
NW_015369720.1	RepeatMasker	DNA/Ginger-1	4818	4935	654	+	.	ID="GINGER1-1_AP";Tend="4357";Tstart="4243";shortTE="F";uid="2dc749f0-7977-407d-be25-a3036d4f8664"
NW_015369720.1	RepeatMasker	DNA/hAT-Tip100	5544	5649	428	+	.	ID="RND-6_FAMILY-3849";Tend="1038";Tstart="934";shortTE="F";uid="c7fc90d9-3117-426e-a0d3-f00c0e1fc2d3"
NW_015369720.1	RepeatMasker	DNA/hAT-Tip100	18312	19134	628	+	.	ID="HAT-3_AP";Tend="1844";Tstart="1019";shortTE="F";uid="e281810d-d468-4de4-940e-42626a34b5e3"
NW_015369720.1	RepeatMasker	Unknown	15293	15748	2306	+	.	ID="RND-5_FAMILY-4994";Tend="1332";Tstart="890";shortTE="F";uid="85ea6764-fdc3-4839-b196-25c1b1b64589"
NW_015369720.1	RepeatMasker	LINE/I-Jockey	14409	15155	1571	+	.	ID="RND-6_FAMILY-3814";Tend="1713";Tstart="827";shortTE="F";uid="b736a04d-50d3-4b0d-aa27-4f2976f909a6"
NW_015369720.1	RepeatMasker	LTR/Copia	25449	25568	522	+	.	ID="RND-6_FAMILY-1776";Tend="1055";Tstart="936";shortTE="F";uid="39bcb4ce-589f-42d6-89dd-e34650f337ea"
NW_015369720.1	RepeatMasker	Unknown	606	820	574	+	.	ID="RND-6_FAMILY-1736";Tend="625";Tstart="406";shortTE="F";uid="d616c78a-c5cb-4af0-b0d7-066daee07cfd"
NW_015369720.1	RepeatMasker	LTR/Gypsy	1664	2309	3547	-	.	ID="RND-6_FAMILY-3693";Tend="1389";Tstart="669";shortTE="F";uid="8708a6a9-762e-41a6-baf0-0ef56ecfdc2b"
NW_015369720.1	RepeatMasker	DNA/Ginger-2	32679	32818	409	-	.	ID="GINGER2-1_AP";Tend="422";Tstart="280";shortTE="F";uid="1f35f6ce-7a78-409e-a4b9-28860863751f"
NW_015369720.1	RepeatMasker	DNA/hAT-Charlie	16057	16326	1307	-	.	ID="DNA8-32_AP";Tend="240";Tstart="1";shortTE="F";uid="3626dbc0-17c5-42c4-b1d2-93a5179fce2c"
NW_015369720.1	RepeatMasker	LTR/Copia	12790	13311	1625	-	.	ID="RND-6_FAMILY-1776";Tend="1298";Tstart="756";shortTE="F";uid="98b0bf96-32bb-410e-a40e-507955002edf"
NW_015369720.1	RepeatMasker	DNA/Ginger	4846	4977	415	-	.	ID="RND-1_FAMILY-20";Tend="1016";Tstart="890";shortTE="F";uid="8c370cb8-ed04-4295-96f5-8f669b48ea90"
NW_015368389.1	RepeatMasker	DNA	47763	48378	3386	+	.	ID="DNA4-3_AP";Tend="635";Tstart="3";shortTE="F";uid="a000c7d1-f3ca-4f22-b971-4400fcf1d054"
NW_015368389.1	RepeatMasker	LINE/I-Jockey	164596	164744	413	+	.	ID="RND-5_FAMILY-2103";Tend="1426";Tstart="1285";shortTE="F";uid="9e9d9258-f55a-4031-b173-6d9afa732e7a"
NW_015368389.1	RepeatMasker	Unknown	82992	83527	4008	+	.	ID="RND-6_FAMILY-6878";Tend="1469";Tstart="930";shortTE="F";uid="c78ad374-9fdc-4348-9a34-5fc0699e7297"
NW_015368389.1	RepeatMasker	DNA	263977	264234	673	+	.	ID="dna4-2_ap";Tend="237";Tstart="16";shortTE="F";uid="ac82e7b8-458c-4d37-b87d-fba18d6d5360"
NW_015368389.1	RepeatMasker	Unknown	601783	602287	4055	+	.	ID="RND-6_FAMILY-5008";Tend="1456";Tstart="932";shortTE="F";uid="e2bf62e4-b092-4247-8165-7f9230ea30ff"
NW_015368389.1	RepeatMasker	LINE/R1	378689	379066	2225	+	.	ID="RND-5_FAMILY-394";Tend="1735";Tstart="1304";shortTE="F";uid="5b9cfcb1-d4a9-4f15-b4fa-61fc8be9f41f"
NW_015368389.1	RepeatMasker	DNA	345872	346339	742	+	.	ID="RND-6_FAMILY-3482";Tend="1393";Tstart="866";shortTE="F";uid="b90f616b-5ea9-43d6-ac51-eb40c36c5adb"
NW_015368389.1	RepeatMasker	DNA/Ginger	395407	396248	5756	+	.	ID="RND-1_FAMILY-192";Tend="1789";Tstart="968";shortTE="F";uid="55f97407-2459-48dd-9523-664389a5a431"
NW_015368389.1	RepeatMasker	DNA/TcMar-Tc1	349519	349797	686	+	.	ID="mariner-28_df";Tend="1028";Tstart="574";shortTE="F";uid="c6dfde16-3a6a-4abe-9820-1312b2dd9389"
NW_015368389.1	RepeatMasker	DNA/MULE-MuDR	380124	380281	452	+	.	ID="MUDR7X_AP";Tend="2283";Tstart="2138";shortTE="F";uid="cd9cb766-998b-4d39-ba3b-2768fc2b454e"
NW_015368389.1	RepeatMasker	DNA/Ginger	362211	362436	469	+	.	ID="RND-1_FAMILY-21";Tend="2028";Tstart="1775";shortTE="F";uid="a3d1b152-e3ad-4d6f-8071-1033b2149b19"
NW_015368389.1	RepeatMasker	DNA/hAT	384103	384334	1124	+	.	ID="RND-6_FAMILY-6602";Tend="1515";Tstart="1279";shortTE="F";uid="41e9fdb4-dd67-4324-80cd-5d4af814e337"
NW_015368389.1	RepeatMasker	Unknown	428586	428869	2180	+	.	ID="RND-3_FAMILY-226";Tend="1671";Tstart="1388";shortTE="F";uid="e8f3a1f0-27e1-4309-8998-de810922ee02"
NW_015368389.1	RepeatMasker	LTR/Gypsy	291799	292161	473	+	.	ID="GYPSY2-I_AP";Tend="3868";Tstart="3521";shortTE="F";uid="2bc7caab-cafc-43d6-b155-079acf37d157"
NW_015368389.1	RepeatMasker	Unknown	368451	368875	3323	+	.	ID="RND-5_FAMILY-6588";Tend="1344";Tstart="921";shortTE="F";uid="341058fe-6f7b-4891-bbd2-e36a03bf4934"
NW_015368389.1	RepeatMasker	DNA/MULE-MuDR	472301	472641	670	+	.	ID="RND-6_FAMILY-6535";TEgroup="ctg_148%7CRND-6_FAMILY-6535%7C1";Tend="1554";Tstart="656";shortTE="F";uid="182aba0e-d4cb-4c14-8cb2-85d00c6dfb8c"
NW_015368389.1	RepeatMasker	DNA	531093	531440	921	+	.	ID="DNA4-2_AP";Tend="486";Tstart="134";shortTE="F";uid="fee3ec62-70a2-4aea-a55d-4b6a4b04a925"
NW_015368389.1	RepeatMasker	DNA/hAT-Tip100	538880	539030	413	+	.	ID="RND-6_FAMILY-6710";Tend="1065";Tstart="936";shortTE="F";uid="b291fdb9-a763-482b-9789-01fa9b064dbc"
NW_015368389.1	RepeatMasker	DNA/TcMar-Tigger	456542	456741	524	+	.	ID="RND-5_FAMILY-3645";TEgroup="ctg_148%7CRND-5_FAMILY-3645%7C1";Tend="1558";Tstart="861";shortTE="T";uid="4e88ddc1-f847-48e2-85a1-7ffd0a3c8f77"
NW_015368389.1	RepeatMasker	DNA/MULE-MuDR	378023	378129	479	+	.	ID="MUDR7X_AP";Tend="108";Tstart="1";shortTE="F";uid="d61264aa-f35b-4406-9000-31f99cdfdc81"
NW_015368389.1	RepeatMasker	Unknown	586141	586293	523	+	.	ID="RND-5_FAMILY-1313";TEgroup="ctg_148%7CRND-5_FAMILY-1313%7C1";Tend="1680";Tstart="816";shortTE="F";uid="03627373-e84a-46a3-ac90-62b62548eca1"
NW_015368389.1	RepeatMasker	Unknown	371121	371256	734	+	.	ID="RND-6_FAMILY-4752";Tend="1413";Tstart="1291";shortTE="F";uid="446f978b-8eb3-4e2d-a7ed-26e86a8d2c9a"
NW_015368389.1	RepeatMasker	LINE/I	431799	432220	2801	+	.	ID="RND-5_FAMILY-4034";Tend="1437";Tstart="1031";shortTE="F";uid="357b0c0f-9bb0-4bd9-b575-dffdd3353c5b"
NW_015368389.1	RepeatMasker	DNA	104819	105481	2079	+	.	ID="DNA8-27_AP";Tend="763";Tstart="1";shortTE="F";uid="991ef6bf-7a0b-43b7-bf44-2a846aeae495"
NW_015368389.1	RepeatMasker	DNA/hAT-hAT19	72588	73067	2727	+	.	ID="RND-5_FAMILY-2466";Tend="1464";Tstart="1004";shortTE="F";uid="2a035809-9b5e-4e1b-9796-aea0aa7b758e"
NW_015368389.1	RepeatMasker	DNA/hAT-hAT19	414135	414604	3000	+	.	ID="DNA8-64B_AP";Tend="505";Tstart="3";shortTE="F";uid="e18e0634-34fb-4471-aee8-2fb952a94c2b"
NW_015368389.1	RepeatMasker	Retroposon?	529463	529798	1653	+	.	ID="SINE2-2_AP";Tend="1998";Tstart="1648";shortTE="F";uid="149f5fdb-ef99-4ee3-bd92-23ca0d9ff9d5"
NW_015368389.1	RepeatMasker	DNA	264214	264631	1043	+	.	ID="DNA4-2_AP";Tend="769";Tstart="377";shortTE="F";uid="0f0489c0-ea11-4f5c-81ec-f110f3bed2da"
NW_015368389.1	RepeatMasker	DNA/MULE-MuDR	180035	180193	697	+	.	ID="RND-6_FAMILY-7";TEgroup="ctg_148%7CRND-6_FAMILY-7%7C1";Tend="1162";Tstart="696";shortTE="F";uid="d49c6661-1317-415b-9163-226b7ee7e781"
NW_015368389.1	RepeatMasker	Unknown	303119	303434	2035	+	.	ID="RND-5_FAMILY-3678";Tend="1242";Tstart="929";shortTE="F";uid="e8f274e8-b442-4cfc-a33f-4541e699f3d8"
NW_015368389.1	RepeatMasker	DNA	65790	65978	426	+	.	ID="dna8-70_ap";Tend="645";Tstart="410";shortTE="F";uid="a54a35f2-b780-40ca-bd1d-2e589a9b678b"
NW_015368389.1	RepeatMasker	DNA	513945	514121	493	+	.	ID="DNA2-3_AP";Tend="609";Tstart="437";shortTE="F";uid="cfca7db6-f0b5-4b6d-a113-55016d657dc0"
NW_015368389.1	RepeatMasker	DNA	405058	405256	881	+	.	ID="DNAX-10_AP";Tend="213";Tstart="3";shortTE="F";uid="b66bae1c-bd58-495f-b636-2466943cffce"
NW_015368389.1	RepeatMasker	DNA	525147	525327	1193	+	.	ID="TTAA3_AP";Tend="429";Tstart="249";shortTE="F";uid="f08b64e2-6fbe-432a-8353-389683ccaefc"
NW_015368389.1	RepeatMasker	DNA/hAT-hAT19	348692	348832	1072	+	.	ID="DNA8-97_AP";Tend="142";Tstart="3";shortTE="F";uid="9b3248f3-0130-4213-a2f0-ab249b27fed0"
NW_015368389.1	RepeatMasker	Unknown	56464	56828	1764	+	.	ID="RND-1_FAMILY-156";Tend="1292";Tstart="897";shortTE="F";uid="ad2ff1d6-8edd-44d9-a8d6-56de81c677c1"
NW_015368389.1	RepeatMasker	Retroposon?	236286	236467	963	+	.	ID="SINE2-1_AP";Tend="1760";Tstart="1575";shortTE="F";uid="3d80b56e-2905-4863-9121-d4e812dfb56b"
NW_015368389.1	RepeatMasker	DNA	376079	376373	1172	+	.	ID="ttaa18_ap";Tend="551";Tstart="268";shortTE="F";uid="f945fb58-b30c-473b-86e4-361ba482ab91"
NW_015368389.1	RepeatMasker	LINE/I	551307	551671	2756	+	.	ID="RND-1_FAMILY-51";Tend="1656";Tstart="1294";shortTE="F";uid="b242a72f-d72c-489e-9551-201109d9ca9e"
NW_015368389.1	RepeatMasker	LTR/Gypsy	292192	292778	1747	+	.	ID="RND-5_FAMILY-1471";Tend="971";Tstart="376";shortTE="F";uid="643786a3-050e-42a8-a5fb-eb9cc2a7b0c3"
NW_015368389.1	RepeatMasker	Unknown	285261	285723	3043	+	.	ID="RND-1_FAMILY-8";Tend="1527";Tstart="1004";shortTE="F";uid="e012c679-8509-46cc-85f3-b1010df2c0b2"
NW_015368389.1	RepeatMasker	DNA/hAT-Tip100	420705	420805	461	+	.	ID="DNA8-81_AP";Tend="572";Tstart="472";shortTE="F";uid="303a4d8a-8dc0-40f3-ac73-2495ea79c71a"
NW_015368389.1	RepeatMasker	DNA/MULE-MuDR	369163	369614	3443	+	.	ID="RND-5_FAMILY-2819";Tend="1362";Tstart="923";shortTE="F";uid="33934cd4-fa20-4f25-87c6-f58fd36c57f3"
NW_015368389.1	RepeatMasker	DNA/hAT-hAT19	460492	461028	438	+	.	ID="DNA8-73_AP";TEgroup="ctg_148%7CDNA8-73_AP%7C1";Tend="784";Tstart="6";shortTE="F";uid="06c3489e-13c1-4f83-8ec6-6ae6cad4a463"
NW_015368389.1	RepeatMasker	DNA/hAT-hAT19	181095	181270	728	+	.	ID="HAT-9_AP";Tend="236";Tstart="2";shortTE="F";uid="221aad56-17d0-4887-9209-4a7b729866c4"
NW_015368389.1	RepeatMasker	DNA/Ginger	375638	376026	896	+	.	ID="RND-1_FAMILY-20";TEgroup="ctg_148%7CRND-1_FAMILY-20%7C1";Tend="1641";Tstart="962";shortTE="F";uid="ff5e28b3-7e24-4a7a-aadb-6015c807b4cf"
NW_015368389.1	RepeatMasker	DNA/hAT-Charlie	400950	401286	653	+	.	ID="RND-5_FAMILY-2336";TEgroup="ctg_148%7CRND-5_FAMILY-2336%7C1";Tend="1395";Tstart="966";shortTE="F";uid="5e5165a9-f2ab-4366-8bfa-2a05fd18ffab"
NW_015368389.1	RepeatMasker	Unknown	110578	110764	1314	+	.	ID="RND-6_FAMILY-2915";Tend="1014";Tstart="804";shortTE="F";uid="8b8ebb78-1796-4193-9d14-eacfab5486fc"
NW_015368389.1	RepeatMasker	DNA	41949	42261	685	+	.	ID="DNA4-2_AP";Tend="768";Tstart="491";shortTE="F";uid="877cbef9-2c5a-452b-b1c7-3572e099ce9b"
NW_015368389.1	RepeatMasker	DNA	530862	531003	613	+	.	ID="TTAA4B_AP";Tend="161";Tstart="1";shortTE="F";uid="08e5fc39-f87f-4951-8923-108570343db4"
NW_015368389.1	RepeatMasker	DNA/Ginger-1	133684	134133	2154	+	.	ID="RND-6_FAMILY-17210";Tend="1412";Tstart="952";shortTE="F";uid="a1eee42e-24e9-4221-8464-1c13d64caab4"
NW_015368389.1	RepeatMasker	DNA/hAT-hAT19	349254	349385	930	+	.	ID="DNA8-97_AP";Tend="696";Tstart="564";shortTE="F";uid="c3a4381b-fab4-4e39-a811-ecd6e7a466fb"
NW_015368389.1	RepeatMasker	DNA	424821	425174	639	+	.	ID="DNA4-2_AP";Tend="433";Tstart="21";shortTE="F";uid="cb135158-fc68-4f89-8d13-67a45f5dc972"
NW_015368389.1	RepeatMasker	DNA/Ginger	236002	236285	1992	+	.	ID="RND-1_FAMILY-192";Tend="1244";Tstart="971";shortTE="F";uid="461e7361-dfb5-4f10-8fa0-b6d3241a1bda"
NW_015368389.1	RepeatMasker	DNA	553923	554129	1336	+	.	ID="ttaa3b_ap";Tend="207";Tstart="1";shortTE="F";uid="673fa04a-6158-423b-8cd6-44845deb3bae"
NW_015368389.1	RepeatMasker	Unknown	484243	484548	500	+	.	ID="RND-6_FAMILY-6065";Tend="452";Tstart="159";shortTE="F";uid="0349643a-64ce-4e36-92f9-95347283a714"
NW_015368389.1	RepeatMasker	DNA	523420	523830	2657	+	.	ID="TTAA3_AP";Tend="429";Tstart="15";shortTE="F";uid="d334ff0b-3dea-4787-950e-e25041ae8076"
NW_015368389.1	RepeatMasker	DNA	572632	573143	1120	+	.	ID="DNA4-2_AP";Tend="769";Tstart="274";shortTE="F";uid="1039a487-b4c7-4a37-ac75-aaf6e3ec1667"
NW_015368389.1	RepeatMasker	DNA/hAT-Tip100	313945	314092	998	+	.	ID="RND-1_FAMILY-42";Tend="1100";Tstart="938";shortTE="F";uid="6ca1cf5b-4872-4e62-9bf8-cfe5fd2103d2"
NW_015368389.1	RepeatMasker	DNA/MULE-MuDR	394195	394479	665	+	.	ID="RND-6_FAMILY-5035";Tend="1629";Tstart="1362";shortTE="F";uid="bc05d837-67ab-48a5-8077-d4c3875bc281"
NW_015368389.1	RepeatMasker	DNA/hAT-hAT19	297538	297744	1351	+	.	ID="HAT-N5_AP";Tend="217";Tstart="1";shortTE="F";uid="5e974c3b-0242-4fee-bd16-9c917fa803f3"
NW_015368389.1	RepeatMasker	Unknown	509344	509551	1136	+	.	ID="RND-6_FAMILY-1672";Tend="1104";Tstart="890";shortTE="F";uid="f3770dfc-51ff-4462-a99a-f238f304ff14"
NW_015368389.1	RepeatMasker	DNA/Ginger-2	195863	196072	1555	+	.	ID="RND-5_FAMILY-448";Tend="1171";Tstart="961";shortTE="F";uid="74948201-f58f-4ed3-b792-c4dcd416b7c7"
NW_015368389.1	RepeatMasker	DNA	324392	324814	2658	+	.	ID="TTAA3_AP";Tend="429";Tstart="2";shortTE="F";uid="8add1a88-450b-45f9-b61b-cc72cbb1e1a6"
NW_015368389.1	RepeatMasker	LTR/Gypsy	272036	272155	460	+	.	ID="GYPSY-24_DEL-I";Tend="2821";Tstart="2700";shortTE="F";uid="2033d520-a9e2-4de1-a866-7b9dd602e425"
NW_015368389.1	RepeatMasker	DNA	584272	584977	2068	-	.	ID="DNA4-2_AP";Tend="764";Tstart="85";shortTE="F";uid="3c756214-8b71-4d23-80a0-8aff79a82bae"
NW_015368389.1	RepeatMasker	DNA/MULE-MuDR	436552	437261	5257	-	.	ID="RND-5_FAMILY-876";Tend="1259";Tstart="509";shortTE="F";uid="676f45f3-cdfb-49ee-b0ce-03bbc4d87e34"
NW_015368389.1	RepeatMasker	DNA	170712	171241	810	-	.	ID="DNA4-2_AP";Tend="761";Tstart="219";shortTE="F";uid="85f4e7fa-81c9-41c5-a700-fd2c6fb3badc"
NW_015368389.1	RepeatMasker	DNA/hAT-Charlie	81022	81239	694	-	.	ID="RND-6_FAMILY-6122";TEgroup="ctg_148%7CRND-6_FAMILY-6122%7C1";Tend="1283";Tstart="898";shortTE="F";uid="80b35314-ccd9-474f-a54b-b3b2699425f8"
NW_015368389.1	RepeatMasker	Unknown	323854	324046	859	-	.	ID="RND-5_FAMILY-2444";Tend="1149";Tstart="970";shortTE="F";uid="fdb95b93-33f5-4b88-9ec0-9a7d705c4729"
NW_015368389.1	RepeatMasker	DNA/Ginger-2	318997	319166	414	-	.	ID="RND-5_FAMILY-339";Tend="836";Tstart="676";shortTE="F";uid="e734835f-d94a-4e41-9c10-015e369560c8"
NW_015368389.1	RepeatMasker	Unknown	320737	320892	422	-	.	ID="RND-5_FAMILY-1660";Tend="1027";Tstart="873";shortTE="F";uid="33cf6fc1-e60b-4876-a6b9-be8f96afe3bc"
NW_015368389.1	RepeatMasker	DNA	245557	245685	700	-	.	ID="DNA3-3_AP";Tend="143";Tstart="1";shortTE="F";uid="6d720009-6dd9-46fa-b856-86f71669ab50"
NW_015368389.1	RepeatMasker	LINE/I	487242	487407	499	-	.	ID="RND-5_FAMILY-845";Tend="1330";Tstart="1094";shortTE="F";uid="32fbbff3-6265-41a1-a357-6267777cb3d6"
NW_015368389.1	RepeatMasker	DNA	8	395	1024	-	.	ID="DNA4-2_AP";Tend="410";Tstart="1";shortTE="F";uid="25f80dbd-c921-4f9d-9a4b-ac2b95da791e"
NW_015368389.1	RepeatMasker	DNA	151242	151636	1740	-	.	ID="TTAA2D_AP";Tend="409";Tstart="20";shortTE="F";uid="f0de64f3-06f8-4e46-9a93-91a3803c24a2"
NW_015368389.1	RepeatMasker	DNA/MULE-MuDR	482224	483411	4464	-	.	ID="MUDR12X_AP";TEgroup="ctg_148%7CMUDR12X_AP%7C1";Tend="1397";Tstart="22";shortTE="F";uid="245d2821-8df1-4b68-a4b4-4f28e37593b5"
NW_015368389.1	RepeatMasker	DNA	530725	530861	495	-	.	ID="dna4-2_ap";Tend="764";Tstart="636";shortTE="F";uid="28fdb474-a75a-44b0-8c11-88780148e592"
NW_015368389.1	RepeatMasker	DNA	534783	535253	1781	-	.	ID="TTAA3_AP";Tend="412";Tstart="2";shortTE="F";uid="3a61c1e8-1028-498d-9fa9-dea8089c6a22"
NW_015368389.1	RepeatMasker	DNA	417170	417371	1012	-	.	ID="ttaa3b_ap";Tend="401";Tstart="198";shortTE="F";uid="dac062da-42fc-42f0-9d0f-0ad64c2eeded"
NW_015368389.1	RepeatMasker	DNA	88517	89148	3699	-	.	ID="DNA4-3_AP";Tend="637";Tstart="1";shortTE="F";uid="b5458461-1b87-4bad-8a4e-de20c3a9ffe7"
NW_015368389.1	RepeatMasker	LINE/L2	102302	102424	406	-	.	ID="RND-6_FAMILY-6756";Tend="1213";Tstart="1077";shortTE="F";uid="e2bfc0d1-5148-487d-8858-8f32b37aef68"
NW_015368389.1	RepeatMasker	DNA/Sola-2	201248	201436	910	-	.	ID="RND-1_FAMILY-15";Tend="1312";Tstart="1126";shortTE="F";uid="ff253290-7261-449f-9b43-22ea68d630b2"
NW_015368389.1	RepeatMasker	DNA	532760	533266	664	-	.	ID="DNA4-3_AP";Tend="635";Tstart="185";shortTE="F";uid="28115a07-e547-4a03-8467-cb957e06cf7a"
NW_015368389.1	RepeatMasker	DNA	62333	62468	465	-	.	ID="dna4-2_ap";Tend="769";Tstart="643";shortTE="F";uid="3712bdc5-19cd-43ff-bae2-7ad4eac0fefc"
NW_015368389.1	RepeatMasker	DNA	571045	571343	965	-	.	ID="TTAA2B_AP";Tend="326";Tstart="1";shortTE="F";uid="4e5ad135-ab84-433b-81f2-188f769f83fe"
NW_015368389.1	RepeatMasker	DNA	314498	314599	669	-	.	ID="TTAA8_AP";Tend="437";Tstart="336";shortTE="F";uid="e7ab43fd-a0be-4485-b1e5-ff0c9e9a6880"
NW_015368389.1	RepeatMasker	Retroposon?	121810	122113	1157	-	.	ID="SINE2-1_AP";Tend="317";Tstart="1";shortTE="F";uid="fce7a0a5-e4ba-4edf-ab56-877e9f391d5f"
NW_015368389.1	RepeatMasker	Unknown	25567	25754	1474	-	.	ID="RND-1_FAMILY-32";Tend="1121";Tstart="934";shortTE="F";uid="b05c1a2a-7df1-4291-9f99-f141fc651a5e"
NW_015368389.1	RepeatMasker	DNA	473204	473408	1070	-	.	ID="DNA4-3_AP";Tend="635";Tstart="432";shortTE="F";uid="ee783d50-ddc4-415f-b88d-95e2857e9aff"
NW_015368389.1	RepeatMasker	DNA	344596	344743	432	-	.	ID="dna4-2_ap";Tend="126";Tstart="1";shortTE="F";uid="8a5c32c2-aca7-48c3-903e-893cd98bad3d"
NW_015368389.1	RepeatMasker	Unknown	475384	475550	772	-	.	ID="RND-5_FAMILY-4173";Tend="1130";Tstart="963";shortTE="F";uid="f1fca314-d39b-471f-8d48-9d806760d678"
NW_015368389.1	RepeatMasker	DNA/hAT-Tip100	225970	226169	926	-	.	ID="RND-4_FAMILY-436";Tend="1129";Tstart="934";shortTE="F";uid="bd93857c-22d8-45df-881f-7e6e02af880f"
NW_015368389.1	RepeatMasker	DNA/MULE-MuDR	179513	180002	831	-	.	ID="rnd-6_family-7";Tend="1158";Tstart="938";shortTE="F";uid="37b295aa-e81c-42b7-8be1-89d62046bfbb"
NW_015368389.1	RepeatMasker	Unknown	390550	390659	600	-	.	ID="RND-5_FAMILY-894";Tend="1107";Tstart="1000";shortTE="F";uid="8968801f-8f68-44de-af59-bdb1e1fd33e0"
NW_015368389.1	RepeatMasker	DNA/hAT-Tip100	328369	329238	1753	-	.	ID="RND-5_FAMILY-2309";Tend="1656";Tstart="879";shortTE="F";uid="0f9b9da7-0eec-454f-b68e-083888ebac5d"
NW_015368389.1	RepeatMasker	LINE/I	21030	21172	580	-	.	ID="RND-1_FAMILY-97";Tend="1158";Tstart="1017";shortTE="F";uid="b26131f6-11a7-4046-8903-634e373de5a1"
NW_015368389.1	RepeatMasker	DNA/hAT	384030	384284	456	-	.	ID="DNA8-37_AP";Tend="404";Tstart="175";shortTE="F";uid="b987193f-44dd-4da3-ae02-7e4d10287f1d"
NW_015368389.1	RepeatMasker	Unknown	669	1378	5610	-	.	ID="RND-6_FAMILY-5008";Tend="1470";Tstart="770";shortTE="F";uid="8b28b10b-db5d-4117-b988-91b234551f68"
NW_015368389.1	RepeatMasker	DNA	161810	162117	796	-	.	ID="ttaa3c_ap";Tend="425";Tstart="140";shortTE="F";uid="df37736b-60a0-49c4-a4fe-9d8616bbb35b"
NW_015368389.1	RepeatMasker	DNA	186942	187600	779	-	.	ID="DNA4-2_AP";Tend="769";Tstart="189";shortTE="F";uid="d71eee0c-0377-4816-b9aa-a52600f5f51a"
NW_015368389.1	RepeatMasker	DNA	346505	346892	607	-	.	ID="TTAA2D_AP";Tend="421";Tstart="14";shortTE="F";uid="5f890e95-9ca7-40bf-91ee-e38e3fb18f31"
NW_015368389.1	RepeatMasker	DNA	158595	158929	1678	-	.	ID="TTAA3_AP";Tend="368";Tstart="1";shortTE="F";uid="7c45ae30-0617-49de-b02c-180af5c1ffdf"
NW_015368389.1	RepeatMasker	DNA/hAT	215089	215634	3587	-	.	ID="RND-5_FAMILY-1128";Tend="1422";Tstart="871";shortTE="F";uid="8f5543fb-2eb4-4515-b9d4-c258b5952fc1"
NW_015368389.1	RepeatMasker	DNA	250403	250816	1371	-	.	ID="DNA4-2_AP";Tend="769";Tstart="367";shortTE="F";uid="5a97217a-1a80-462c-ab98-07ad93eea82e"
NW_015368389.1	RepeatMasker	DNA/hAT-hAT19	224765	224928	557	-	.	ID="DNA8-73_AP";Tend="170";Tstart="1";shortTE="F";uid="391b315f-0982-4094-b955-4e73272cd13a"
NW_015368389.1	RepeatMasker	DNA/hAT-Charlie	30513	30716	833	-	.	ID="DNA8-104_AP";Tend="340";Tstart="105";shortTE="F";uid="f8fc8501-ff9e-41b6-ade7-a27afc8e157e"
NW_015368389.1	RepeatMasker	DNA/hAT-hAT19	20769	21047	813	-	.	ID="RND-6_FAMILY-1234";Tend="1422";Tstart="1171";shortTE="F";uid="4883d464-64a9-4399-8821-e6ca631543b7"
NW_015368389.1	RepeatMasker	Unknown	224539	224651	906	-	.	ID="RND-1_FAMILY-144";Tend="1004";Tstart="892";shortTE="F";uid="c577c56c-d8b1-41fb-b300-3d39f1245a0d"
NW_015368389.1	RepeatMasker	DNA	1849	2010	425	-	.	ID="DNA8-46_AP";Tend="389";Tstart="262";shortTE="F";uid="deeabca0-dc59-4f9e-b646-d2b3f78c4d77"
NW_015368389.1	RepeatMasker	DNA	592651	593083	498	-	.	ID="DNA4-2_AP";Tend="521";Tstart="85";shortTE="F";uid="a22521a1-4aab-4921-a900-d0a04acb9e09"
NW_015368389.1	RepeatMasker	DNA	392598	392867	410	-	.	ID="dna4-2_ap";Tend="241";Tstart="1";shortTE="F";uid="b73c5c52-3d07-4cfe-84df-58027026a9f5"
NW_015368389.1	RepeatMasker	Unknown	424159	424317	773	-	.	ID="RND-6_FAMILY-2747";Tend="1523";Tstart="1365";shortTE="F";uid="a26fea5a-efe4-4e3a-b720-108ae391bc5a"
NW_015368389.1	RepeatMasker	DNA	171227	171333	407	-	.	ID="dna4-2_ap";Tend="115";Tstart="8";shortTE="F";uid="8bba5af7-3dbd-4679-b279-13675697156c"
NW_015368389.1	RepeatMasker	LINE/L2	292918	293409	1588	-	.	ID="RND-6_FAMILY-4153";Tend="1232";Tstart="746";shortTE="F";uid="2d443565-c097-4c13-8054-d8f6f9af2f6b"
NW_015368389.1	RepeatMasker	LTR/Gypsy	211792	212047	755	-	.	ID="RND-5_FAMILY-1471";Tend="1014";Tstart="756";shortTE="F";uid="db85e77f-92eb-4b84-89f9-300cd46dad1b"
NW_015368389.1	RepeatMasker	Retroposon?	7712	8053	430	-	.	ID="SINE2-1_AP";Tend="1397";Tstart="1042";shortTE="F";uid="10db350f-3166-4e8b-b2a2-2d42299480de"
NW_015368389.1	RepeatMasker	Unknown	489671	490278	4492	-	.	ID="RND-5_FAMILY-139";Tend="1423";Tstart="831";shortTE="F";uid="8eededf1-d5dc-4c12-bfaa-63f81559e378"
NW_015368389.1	RepeatMasker	DNA/Kolobok-E	473409	473608	917	-	.	ID="KOLOBOKE-3_AP";Tend="7817";Tstart="7392";shortTE="F";uid="72a1e9f8-b856-49c3-b033-00c6483548b0"
NW_015368389.1	RepeatMasker	Unknown	146879	147239	2885	-	.	ID="RND-6_FAMILY-248";Tend="1307";Tstart="953";shortTE="F";uid="9507edfc-54b5-4cf4-8cbd-c873148167b9"
NW_015368389.1	RepeatMasker	LTR/Gypsy	213227	213489	471	-	.	ID="RND-5_FAMILY-1471";Tend="720";Tstart="450";shortTE="F";uid="7a67247a-37fd-4eb9-b853-fe0c1b4f50f3"
NW_015368389.1	RepeatMasker	DNA/Ginger	379136	379909	1103	-	.	ID="RND-1_FAMILY-20";TEgroup="ctg_148%7CRND-1_FAMILY-20%7C2";Tend="1642";Tstart="932";shortTE="F";uid="912012a2-004e-4cf0-9570-5f07265aaf80"
NW_015368389.1	RepeatMasker	DNA	94753	95083	639	-	.	ID="DNAX-10_AP";TEgroup="ctg_148%7CDNAX-10_AP%7C1";Tend="215";Tstart="1";shortTE="F";uid="660d088b-6f20-4214-a8a2-9626ad48ef17"
NW_015368389.1	RepeatMasker	DNA	234830	235488	525	-	.	ID="DNA4-2B_AP";Tend="738";Tstart="47";shortTE="F";uid="320b1fa6-5550-4e5f-a037-174913fffe27"
NW_015368389.1	RepeatMasker	DNA	443733	443971	653	-	.	ID="DNA4-2_AP";Tend="769";Tstart="555";shortTE="F";uid="bcb38842-e4a5-4120-8ce3-69f4aa636d6e"
NW_015368389.1	RepeatMasker	DNA	344300	344551	683	-	.	ID="DNA4-2_AP";Tend="769";Tstart="520";shortTE="F";uid="27205baf-de27-498e-a3b2-1c8a82e5db77"
NW_015368389.1	RepeatMasker	Unknown	609052	609163	599	-	.	ID="RND-5_FAMILY-1521";Tend="1056";Tstart="955";shortTE="F";uid="909e729d-bb6f-47fb-8d31-6e97805db6f0"
NW_015368389.1	RepeatMasker	Unknown	20300	20521	1477	-	.	ID="RND-5_FAMILY-316";Tend="1144";Tstart="919";shortTE="F";uid="c3c36991-c4cd-4ccd-a4bb-309be8dac276"
NW_015368389.1	RepeatMasker	DNA	96553	96880	639	-	.	ID="DNAX-10_AP";TEgroup="ctg_148%7CDNAX-10_AP%7C2";Tend="215";Tstart="1";shortTE="F";uid="f2ace877-8f8f-49e1-93ba-94c62d2245c0"
NW_015368389.1	RepeatMasker	DNA	208232	208694	527	-	.	ID="DNA4-3_AP";Tend="509";Tstart="53";shortTE="F";uid="54eecc42-8325-4216-99c7-e55f278d2162"
NW_015368389.1	RepeatMasker	DNA	242375	242788	1371	-	.	ID="DNA4-2_AP";Tend="769";Tstart="367";shortTE="F";uid="90a6f575-e758-4716-a4fd-2641925cd7c6"
NW_015368389.1	RepeatMasker	Unknown	411483	411633	485	-	.	ID="RND-6_FAMILY-6878";Tend="1342";Tstart="1215";shortTE="F";uid="5972d948-723f-44e7-969b-5b8dc9805f7a"
NW_015368389.1	RepeatMasker	DNA	253585	253713	700	-	.	ID="DNA3-3_AP";Tend="143";Tstart="1";shortTE="F";uid="23ed8882-0aed-425c-bc61-320f88373f8a"
NW_015368389.1	RepeatMasker	DNA/hAT-Tip100	334449	334798	925	-	.	ID="RND-5_FAMILY-2309";Tend="1168";Tstart="879";shortTE="F";uid="1112a0d3-e0bf-4802-8173-d7fcdf9050ba"
NW_015368389.1	RepeatMasker	DNA/hAT-Tip100	445435	445597	617	-	.	ID="RND-4_FAMILY-436";Tend="1114";Tstart="929";shortTE="F";uid="cb58db52-7824-455e-a756-e21fda246287"
NW_015368389.1	RepeatMasker	Unknown	165840	166119	2024	-	.	ID="RND-1_FAMILY-0";Tend="1233";Tstart="961";shortTE="F";uid="32ccc864-1940-43a2-bc99-9f4d2225b92e"
NW_015368389.1	RepeatMasker	DNA/hAT	418173	418474	1451	-	.	ID="DNA8-96_AP";Tend="316";Tstart="1";shortTE="F";uid="7f50c132-619c-4bd7-a01c-41b6da5fbb4e"
NW_015368389.1	RepeatMasker	LINE/I	393763	393992	1541	-	.	ID="RND-6_FAMILY-376";Tend="1687";Tstart="1452";shortTE="F";uid="a6bd221a-0139-43d2-baf6-22e6d6e5ae41"
NW_015368389.1	RepeatMasker	RC/Helitron	483501	483928	1210	-	.	ID="RND-1_FAMILY-17";Tend="1777";Tstart="1232";shortTE="F";uid="c0639b13-19be-4e1d-af7c-22800fbe2a39"
NW_015368389.1	RepeatMasker	DNA	56053	56325	1208	-	.	ID="RND-5_FAMILY-2553";Tend="1250";Tstart="977";shortTE="F";uid="bbbab169-18fb-46cf-ad11-8179cb74b2a9"
NW_015368389.1	RepeatMasker	DNA/hAT-Charlie	447858	448185	1138	-	.	ID="RND-4_FAMILY-1634";Tend="1265";Tstart="938";shortTE="F";uid="ecf7feb2-ecfa-42b2-805a-1452161141d1"
NW_015368389.1	RepeatMasker	DNA	508399	508651	475	-	.	ID="DNA4-2_AP";Tend="575";Tstart="351";shortTE="F";uid="e327d610-3924-49e3-bb6d-b034b5aa6919"
NW_015368389.1	RepeatMasker	DNA/hAT-hAT19	19952	20252	1497	-	.	ID="RND-5_FAMILY-2466";Tend="1477";Tstart="1162";shortTE="F";uid="44f86318-e101-4e1e-9634-23770112e4af"
NW_015368389.1	RepeatMasker	LTR/Gypsy	68742	68892	599	-	.	ID="GYPSY68-I_AG";Tend="2264";Tstart="2120";shortTE="F";uid="5e8b27c6-88d6-480a-8d4f-f77e9860c554"
NW_015368389.1	RepeatMasker	DNA/hAT-Charlie	350164	350497	2269	-	.	ID="RND-5_FAMILY-715";Tend="1286";Tstart="947";shortTE="F";uid="13ecc4a1-8fdb-4509-9dcd-35a073e65171"
NW_015368389.1	RepeatMasker	DNA/hAT	30706	31353	4755	-	.	ID="RND-5_FAMILY-6486";Tend="1529";Tstart="888";shortTE="F";uid="1c6a2400-e029-4bd2-afbe-5ccd33c4567f"
NW_015368389.1	RepeatMasker	Unknown	608047	608505	3429	-	.	ID="RND-5_FAMILY-1521";Tend="1520";Tstart="1046";shortTE="F";uid="61757704-7e4d-407f-a2b9-6a70d8c08939"
NW_015369721.1	RepeatMasker	Unknown	8635	8947	2428	+	.	ID="RND-1_FAMILY-155";Tend="1298";Tstart="996";shortTE="F";uid="d01dbdc1-7114-44d9-b144-26c7657bdb11"
NW_015369721.1	RepeatMasker	DNA	70	412	2890	+	.	ID="RND-6_FAMILY-4389";Tend="1772";Tstart="1430";shortTE="F";uid="5c45f406-3077-4980-91d4-d2741e001799"
NW_015369721.1	RepeatMasker	Retroposon?	28392	28591	965	+	.	ID="SINE2-2_AP";Tend="1627";Tstart="1429";shortTE="F";uid="f810209e-e3bb-4e6e-b31a-ba02229c5b87"
NW_015369721.1	RepeatMasker	Retroposon?	24526	25535	4654	+	.	ID="RND-6_FAMILY-596";Tend="1031";Tstart="107";shortTE="F";uid="7afcf939-16d2-4492-8c2d-e1020bbb34b1"
NW_015369721.1	RepeatMasker	Unknown	27948	28353	1360	+	.	ID="RND-5_FAMILY-7968";Tend="1228";Tstart="790";shortTE="F";uid="40d60284-de93-4207-9786-5e18d36775c3"
NW_015369721.1	RepeatMasker	DNA/MULE-MuDR	1481	2131	454	-	.	ID="RND-5_FAMILY-3566";TEgroup="ctg_1480%7CRND-5_FAMILY-3566%7C1";Tend="1476";Tstart="622";shortTE="F";uid="a82a2326-3fda-4578-8a8e-9a28d8bb5a25"
NW_015369721.1	RepeatMasker	Retroposon?	14039	14383	431	-	.	ID="SINE2-1_AP";Tend="1449";Tstart="1101";shortTE="F";uid="e6d749ba-d8e3-41c3-b564-f725e525e782"
NW_015369721.1	RepeatMasker	DNA/Ginger	7823	8361	4034	-	.	ID="RND-1_FAMILY-21";Tend="1375";Tstart="831";shortTE="F";uid="e8e7f803-4df7-4193-9c51-c710ec2d2f80"
NW_015369722.1	RepeatMasker	DNA/hAT-hAT19	11444	11970	1061	+	.	ID="RND-5_FAMILY-1525";Tend="1633";Tstart="970";shortTE="F";uid="7b9061e7-0337-4eb5-8811-4ace9deaeac9"
NW_015369722.1	RepeatMasker	DNA/Ginger	27520	27653	970	+	.	ID="RND-1_FAMILY-20";Tend="1649";Tstart="1522";shortTE="F";uid="62bda313-ee4a-4661-9232-d57a7a9d0ff6"
NW_015369722.1	RepeatMasker	DNA/hAT-hAT19	18838	19020	1332	+	.	ID="RND-6_FAMILY-167";Tend="1340";Tstart="1147";shortTE="F";uid="73b2c296-8104-4698-bd8f-a824dab33efb"
NW_015369722.1	RepeatMasker	DNA/hAT-Tip100	1598	1895	1200	+	.	ID="RND-5_FAMILY-5021";Tend="1298";Tstart="992";shortTE="F";uid="dabd2899-e2ab-497c-b06a-d226241ad963"
NW_015369722.1	RepeatMasker	Unknown	18694	18838	1216	+	.	ID="RND-5_FAMILY-1977";Tend="1059";Tstart="915";shortTE="F";uid="8581afdd-8d98-4809-876a-5f9885605c74"
NW_015369722.1	RepeatMasker	Unknown	24822	26875	4448	+	.	ID="RND-5_FAMILY-7968";Tend="2212";Tstart="228";shortTE="F";uid="e10500f2-e8bb-40d8-aa81-2d74fea38df4"
NW_015369722.1	RepeatMasker	LTR/Copia	989	1186	504	+	.	ID="RND-6_FAMILY-1776";Tend="1533";Tstart="1313";shortTE="F";uid="6fac2fdc-348a-40f5-8a3b-eb93b22adb80"
NW_015369722.1	RepeatMasker	Unknown	27339	27517	930	+	.	ID="RND-1_FAMILY-124";Tend="1076";Tstart="915";shortTE="F";uid="ffd40dfe-66b0-48c5-8af6-15e20c38b16e"
NW_015369722.1	RepeatMasker	Unknown	6593	7777	1208	+	.	ID="RND-5_FAMILY-1454";Tend="2140";Tstart="976";shortTE="F";uid="505053d4-895f-4fd7-b896-6457b8883cb8"
NW_015369722.1	RepeatMasker	LINE/L2	1896	2572	2172	+	.	ID="RND-5_FAMILY-6041";Tend="1155";Tstart="480";shortTE="F";uid="d2d132e1-5592-4c1f-857d-ae18b3f03549"
NW_015369722.1	RepeatMasker	Retroposon?	21603	21909	1383	+	.	ID="SINE2-2_AP";Tend="1998";Tstart="1660";shortTE="F";uid="a90dbd28-70f6-4a64-9697-fd990af6c04f"
NW_015369722.1	RepeatMasker	Unknown	17386	17884	3693	-	.	ID="RND-6_FAMILY-4643";Tend="1183";Tstart="670";shortTE="F";uid="bdd6a93f-c019-47c8-9ca0-d88167d4c9d8"
NW_015369722.1	RepeatMasker	LTR/Copia	1	317	1468	-	.	ID="RND-6_FAMILY-1776";Tend="1106";Tstart="791";shortTE="F";uid="409d5bb1-dea0-4cf5-866d-d16bc714e9c2"
NW_015369722.1	RepeatMasker	Unknown	18512	18681	861	-	.	ID="RND-6_FAMILY-6752";Tend="1287";Tstart="1111";shortTE="F";uid="9ede5e79-9253-4fdb-a1f2-f307aa514289"
NW_015369722.1	RepeatMasker	Unknown	6312	6584	1102	-	.	ID="RND-1_FAMILY-10";Tend="1379";Tstart="1098";shortTE="F";uid="92ecbb31-b778-4279-9436-9dba9cdb5478"
NW_015369722.1	RepeatMasker	Unknown	18399	18507	795	-	.	ID="RND-3_FAMILY-226";Tend="1673";Tstart="1565";shortTE="F";uid="02573048-fac8-4a85-8897-b7b67cdb6fef"
NW_015369722.1	RepeatMasker	DNA/Ginger	13501	14317	752	-	.	ID="RND-1_FAMILY-21";TEgroup="ctg_1481%7CRND-1_FAMILY-21%7C1";Tend="2508";Tstart="826";shortTE="F";uid="7c57202b-4a3c-41f6-8499-02e4f13b1349"
NW_015369723.1	RepeatMasker	DNA/hAT-hAT19	32914	33045	440	+	.	ID="RND-5_FAMILY-4142";Tend="880";Tstart="756";shortTE="F";uid="bd87b189-5c57-40dc-8328-037fc9e7b660"
NW_015369723.1	RepeatMasker	DNA/Ginger-1	3414	3713	1615	+	.	ID="RND-6_FAMILY-17210";Tend="1237";Tstart="951";shortTE="F";uid="d5f3990c-e374-497a-8be8-1c343f0ec0b5"
NW_015369723.1	RepeatMasker	DNA/Ginger	11872	12080	1396	-	.	ID="RND-1_FAMILY-20";Tend="1657";Tstart="1448";shortTE="F";uid="a84dc624-3d76-4366-81c5-20f62edd9bc0"
NW_015369723.1	RepeatMasker	DNA/hAT-Charlie	3804	3969	447	-	.	ID="DNA8-72_AP";Tend="156";Tstart="1";shortTE="F";uid="58957c58-86b3-4531-991b-01ed0881bf6c"
NW_015369723.1	RepeatMasker	DNA	10457	11175	4272	-	.	ID="RND-5_FAMILY-2398";Tend="2603";Tstart="1893";shortTE="F";uid="e8518bba-01e5-41be-9b8b-edb9db450fb0"
NW_015369723.1	RepeatMasker	DNA	13059	13550	2330	-	.	ID="RND-5_FAMILY-404";Tend="826";Tstart="296";shortTE="F";uid="e3a0a541-e5ba-4d9b-9cdc-c49c61a5f61d"
NW_015369723.1	RepeatMasker	DNA	11698	11897	1100	-	.	ID="RND-5_FAMILY-404";Tend="1026";Tstart="823";shortTE="F";uid="055eb211-e258-4bd4-b231-d7773d0c2e99"
NW_015369723.1	RepeatMasker	DNA/hAT-Charlie	21750	22148	2391	-	.	ID="RND-1_FAMILY-159";Tend="1223";Tstart="823";shortTE="F";uid="54d09408-27c4-40ef-a3fb-ca2d5a2b977e"
NW_015369724.1	RepeatMasker	Unknown	20193	20418	545	+	.	ID="RND-5_FAMILY-253";Tend="953";Tstart="755";shortTE="F";uid="e0d6c885-5b87-47ed-8a1b-53b6549bb1fa"
NW_015369724.1	RepeatMasker	DNA/hAT-Tip100	25717	26026	1974	+	.	ID="RND-6_FAMILY-2417";Tend="1330";Tstart="1025";shortTE="F";uid="8d187057-fd10-4cdd-9f06-e1bbac3f8d86"
NW_015369724.1	RepeatMasker	Unknown	11457	11756	1075	+	.	ID="RND-4_FAMILY-891";Tend="1244";Tstart="872";shortTE="F";uid="d1fd714d-8479-4575-ab9f-5dbebf70791c"
NW_015369724.1	RepeatMasker	Unknown	4084	4308	1081	+	.	ID="RND-5_FAMILY-3678";Tend="1183";Tstart="951";shortTE="F";uid="92c04af0-26af-44b4-bed7-045a32f08b5c"
NW_015369724.1	RepeatMasker	Retroposon?	11780	12701	1619	-	.	ID="SINE2-1_AP";Tend="1252";Tstart="250";shortTE="F";uid="acf3dbcf-f109-4b65-a7b6-8c7d041cc84e"
NW_015369724.1	RepeatMasker	DNA	27065	27415	957	-	.	ID="TTAAC_AP";Tend="438";Tstart="3";shortTE="F";uid="f915d2dd-f6ff-4739-9b1e-a1aaf41c711b"
NW_015369725.1	RepeatMasker	DNA/hAT-Tip100	21402	22206	971	+	.	ID="HAT-3_LMI";Tend="3549";Tstart="2742";shortTE="F";uid="2664e691-86fe-494d-b428-313a0b714739"
NW_015369725.1	RepeatMasker	DNA/hAT-Tip100	17956	18402	1275	+	.	ID="DNA8-100B_AP";Tend="501";Tstart="17";shortTE="F";uid="6c5d0168-614b-444c-9232-fa0f77470f10"
NW_015369725.1	RepeatMasker	DNA/hAT	14517	15293	3895	+	.	ID="RND-5_FAMILY-136";Tend="1509";Tstart="725";shortTE="F";uid="cbe6c6aa-1cf8-412d-9adc-86f819069ca1"
NW_015369725.1	RepeatMasker	LTR/Pao	9610	11513	930	+	.	ID="BEL3-I_AP";Tend="5669";Tstart="3775";shortTE="F";uid="bb0e2c11-f633-4314-88b9-bfed75263414"
NW_015369725.1	RepeatMasker	DNA	20336	20571	784	+	.	ID="DNAX-2_AP";Tend="297";Tstart="1";shortTE="F";uid="d51ee5a3-1386-40dd-8276-72dd52fe5056"
NW_015369725.1	RepeatMasker	Unknown	16010	16264	1703	-	.	ID="RND-1_FAMILY-85";Tend="1572";Tstart="1315";shortTE="F";uid="b9ef3231-b87a-4327-8c6e-d3ea3d01b1a0"
NW_015369726.1	RepeatMasker	DNA/hAT-Ac	856	1071	1476	+	.	ID="RND-6_FAMILY-682";Tend="1010";Tstart="812";shortTE="F";uid="eacf6329-1448-445f-a5b3-3ad498537a9f"
NW_015369726.1	RepeatMasker	DNA/hAT-Ac	1427	1852	3128	+	.	ID="RND-6_FAMILY-682";Tend="1396";Tstart="970";shortTE="F";uid="a64891cf-3f93-48c2-b93a-a6a47ec0da3a"
NW_015369726.1	RepeatMasker	DNA/hAT-Charlie	20716	20826	887	-	.	ID="RND-6_FAMILY-11768";Tend="901";Tstart="787";shortTE="F";uid="79ddb7c3-8d56-4656-847d-e30362aa7542"
NW_015369726.1	RepeatMasker	LTR/Copia	140	382	1091	-	.	ID="RND-6_FAMILY-1776";Tend="1015";Tstart="765";shortTE="F";uid="78dc6d6e-2357-4257-ad25-0a39e22763aa"
NW_015369726.1	RepeatMasker	Unknown	7272	7832	3944	-	.	ID="RND-6_FAMILY-11039";Tend="1373";Tstart="751";shortTE="F";uid="bb341045-7c56-4f38-a787-b3bc7b393dc4"
NW_015369726.1	RepeatMasker	Unknown	21708	22002	2148	-	.	ID="RND-1_FAMILY-0";Tend="1225";Tstart="933";shortTE="F";uid="808008bb-9c61-494a-a9e1-8270a28618fe"
NW_015369727.1	RepeatMasker	DNA/hAT	4506	4677	1314	+	.	ID="DNA8-37_AP";Tend="404";Tstart="240";shortTE="F";uid="1fd7d444-78a2-4857-a01f-edbc6733d39c"
NW_015369727.1	RepeatMasker	Unknown	28470	28632	1426	+	.	ID="RND-6_FAMILY-6903";Tend="1105";Tstart="943";shortTE="F";uid="0293e26e-828e-4318-a0fb-6a9d82c04d03"
NW_015369727.1	RepeatMasker	LTR/Gypsy	19113	20480	570	+	.	ID="GYPSY4-I_AP";Tend="3249";Tstart="1901";shortTE="F";uid="36cac614-78f7-4a3d-bd87-b9cdefea15d1"
NW_015369727.1	RepeatMasker	DNA/MULE-NOF	24430	24588	582	+	.	ID="RND-6_FAMILY-10698";Tend="1473";Tstart="1316";shortTE="F";uid="0934ac97-9ff9-42ac-9017-bfc061d75298"
NW_015369727.1	RepeatMasker	Retroposon?	24598	24873	1120	+	.	ID="SINE2-1_AP";Tend="827";Tstart="552";shortTE="F";uid="04b22cc3-58db-4b60-a72f-c452aa4ad5a0"
NW_015369727.1	RepeatMasker	Unknown	13647	13820	1469	+	.	ID="RND-1_FAMILY-85";Tend="1019";Tstart="844";shortTE="F";uid="e7b729f4-ae42-420a-9930-95e9da144f66"
NW_015369727.1	RepeatMasker	Unknown	30164	30380	1797	+	.	ID="RND-6_FAMILY-6903";Tend="1640";Tstart="1414";shortTE="F";uid="211ce664-9c0b-4e70-aa62-12699a83e74b"
NW_015369727.1	RepeatMasker	LTR/Gypsy	21243	21686	707	+	.	ID="GYPSY4-I_AP";Tend="4100";Tstart="3654";shortTE="F";uid="1a599e32-4079-4a80-96f9-5f5b5a7d36f2"
NW_015369727.1	RepeatMasker	DNA/Ginger	27439	28285	3889	+	.	ID="RND-1_FAMILY-21";Tend="1647";Tstart="766";shortTE="F";uid="d71e1084-51af-4a2b-a450-c9eb8f6911d9"
NW_015369727.1	RepeatMasker	Unknown	36860	38510	3686	+	.	ID="RND-5_FAMILY-10622";Tend="2037";Tstart="16";shortTE="F";uid="d2bb43ec-3f70-4ad5-8203-dcfcb4be9973"
NW_015369727.1	RepeatMasker	LTR/Gypsy	1999	2714	761	-	.	ID="GYPSY-7_CFL-I";Tend="5213";Tstart="4501";shortTE="F";uid="0ad09078-c44e-45a9-9158-698af54bcc1b"
NW_015369727.1	RepeatMasker	LTR/Gypsy	4717	5589	819	-	.	ID="GYPSY-7_CFL-I";Tend="3680";Tstart="2744";shortTE="F";uid="95d81712-f7d5-4841-bc7e-1ab6686db818"
NW_015369727.1	RepeatMasker	Unknown	27225	27500	1815	-	.	ID="RND-1_FAMILY-23";Tend="1691";Tstart="1416";shortTE="F";uid="555a6687-8f2f-4659-98f8-5d52f6f5a401"
NW_015369727.1	RepeatMasker	DNA/Maverick	7996	8439	851	-	.	ID="POLINTON-4_LMI";Tend="707";Tstart="286";shortTE="F";uid="9bbea3fd-aeb3-4bbc-b0bf-4b1d08b8b4a2"
NW_015369727.1	RepeatMasker	DNA/MULE-MuDR	30381	31503	2847	-	.	ID="RND-6_FAMILY-7";Tend="1097";Tstart="21";shortTE="F";uid="8578ef80-55ec-427a-8531-b243f5491b8d"
NW_015369727.1	RepeatMasker	DNA/TcMar-m44	14643	14845	963	-	.	ID="MARINER-3_AP";Tend="2505";Tstart="2306";shortTE="F";uid="73591fcd-b560-4a89-92f8-d22d8bee5a2b"
NW_015369727.1	RepeatMasker	DNA/MULE-MuDR	28282	28462	949	-	.	ID="RND-6_FAMILY-7";Tend="1225";Tstart="1061";shortTE="F";uid="25c25cfa-09c8-4ef3-b796-eacba329738e"
NW_015369727.1	RepeatMasker	LTR/Gypsy	3217	3609	940	-	.	ID="GYPSY-7_CFL-I";Tend="4143";Tstart="3751";shortTE="F";uid="392ab004-98d0-41f5-8c8f-a4a689afac06"
NW_015369728.1	RepeatMasker	DNA/Ginger	33169	33306	559	+	.	ID="RND-1_FAMILY-21";Tend="2107";Tstart="1969";shortTE="F";uid="0fb66d9b-ff4d-4f53-9fe8-ca20fbd994d9"
NW_015369728.1	RepeatMasker	DNA/Kolobok-E	6265	6443	827	+	.	ID="KOLOBOKE-2_AP";Tend="2210";Tstart="2010";shortTE="F";uid="78e22d74-56c7-41ed-bdab-12cd45ffd912"
NW_015369728.1	RepeatMasker	DNA/PIF-Harbinger	15363	16080	1170	+	.	ID="isl2eu-7_cfl";Tend="2050";Tstart="1258";shortTE="F";uid="092401c7-3c5e-40b5-8105-32e63f29cdac"
NW_015369728.1	RepeatMasker	LINE/R1	37318	38502	2798	+	.	ID="R1-2B_AP";Tend="5393";Tstart="4208";shortTE="F";uid="ed8bfb35-45b8-4cb3-8488-97d1e9f319bf"
NW_015369728.1	RepeatMasker	DNA/Kolobok-E	30691	30860	595	+	.	ID="KOLOBOKE-2_AP";Tend="1265";Tstart="1123";shortTE="F";uid="376cb2f1-d716-4228-9a24-9d0d82979b37"
NW_015369728.1	RepeatMasker	DNA/PIF-Harbinger	13123	13272	519	+	.	ID="ISL2EU-7_CFL";Tend="579";Tstart="431";shortTE="F";uid="be78e1e5-6b34-446d-9923-a964152ada4f"
NW_015369728.1	RepeatMasker	Unknown	11304	11504	1288	-	.	ID="RND-1_FAMILY-114";Tend="1173";Tstart="961";shortTE="F";uid="d076972f-d20f-4dcc-a208-d760e3ed18b0"
NW_015369728.1	RepeatMasker	DNA/Kolobok-E	6276	6472	433	-	.	ID="KOLOBOKE-4_AP";Tend="2686";Tstart="2500";shortTE="F";uid="4cf5a466-16e1-4ee6-ad5e-eb68110b776b"
NW_015369728.1	RepeatMasker	DNA/Ginger-2	11505	12059	710	-	.	ID="GINGER2-2_LMI";Tend="1614";Tstart="1010";shortTE="F";uid="a7c3fdd2-d371-4b2b-8978-bf86720b6c10"
NW_015369728.1	RepeatMasker	DNA/PIF-Harbinger	5383	5944	472	-	.	ID="HARB-1_AP";Tend="554";Tstart="1";shortTE="F";uid="e4381f9e-7633-4c84-b926-7bf88000a875"
NW_015369728.1	RepeatMasker	DNA/Ginger	30510	30802	512	-	.	ID="RND-1_FAMILY-20";Tend="1757";Tstart="1498";shortTE="F";uid="0e73c32d-bb77-4d6b-9c2e-7e77480d820e"
NW_015369729.1	RepeatMasker	Retroposon?	26752	26986	627	+	.	ID="SINE2-1_AP";Tend="1770";Tstart="1523";shortTE="F";uid="b8619953-ed90-4016-8c3e-881243ebd29e"
NW_015369729.1	RepeatMasker	Unknown	3697	4562	4570	+	.	ID="RND-6_FAMILY-780";Tend="1527";Tstart="653";shortTE="F";uid="26c0c365-e8c9-4694-9b9e-f6b767727591"
NW_015369729.1	RepeatMasker	DNA/MULE-NOF	23745	23960	1029	+	.	ID="REHAVKUS1_AP";Tend="467";Tstart="244";shortTE="F";uid="c98b5f02-c1e6-40a6-8027-bf91e343e243"
NW_015369729.1	RepeatMasker	LINE/CR1	28268	28721	625	+	.	ID="RND-6_FAMILY-776";Tend="1494";Tstart="1033";shortTE="F";uid="6378ba9f-138a-4983-ab2f-e36c55c2d030"
NW_015369729.1	RepeatMasker	Unknown	22959	23170	1668	-	.	ID="RND-1_FAMILY-2";Tend="1210";Tstart="995";shortTE="F";uid="e7b65ac9-0ed3-403e-aedb-77e74c127160"
NW_015369729.1	RepeatMasker	DNA/MULE-MuDR	3617	3791	1322	-	.	ID="RND-6_FAMILY-344";Tend="951";Tstart="777";shortTE="F";uid="77ab632e-19f3-4bfa-9a5a-b717419891e6"
NW_015369730.1	RepeatMasker	Unknown	5148	5401	2036	+	.	ID="RND-6_FAMILY-20903";Tend="1219";Tstart="960";shortTE="F";uid="6ad5a70f-a070-446f-89a7-5349d6009b58"
NW_015369730.1	RepeatMasker	DNA/hAT-Tip100	4964	5078	771	+	.	ID="DNA8-42_AP";Tend="692";Tstart="579";shortTE="F";uid="308b0048-7fc5-4f06-95a7-d843e00a061d"
NW_015369730.1	RepeatMasker	LTR/Copia	26239	26524	1217	-	.	ID="RND-6_FAMILY-1776";Tend="1008";Tstart="716";shortTE="F";uid="48284a3a-418d-4ca0-a4a6-ec2bf9c50635"
NW_015369730.1	RepeatMasker	DNA/hAT-Tip100	4582	4850	601	-	.	ID="DNA8-87_AP";Tend="663";Tstart="404";shortTE="F";uid="d5bd0244-0c91-466f-b0c3-e0b439513f9c"
NW_015369730.1	RepeatMasker	DNA	4245	4401	602	-	.	ID="RND-5_FAMILY-9416";Tend="1112";Tstart="933";shortTE="F";uid="50a3a40a-8ad7-4163-b172-247a665722f3"
NW_015368390.1	RepeatMasker	Unknown	199122	199466	1919	+	.	ID="RND-3_FAMILY-226";Tend="1384";Tstart="951";shortTE="F";uid="b2f52bd4-7f1c-40eb-a5db-41605fa9d128"
NW_015368390.1	RepeatMasker	DNA/hAT-Ac	228455	229072	3438	+	.	ID="RND-5_FAMILY-88";Tend="1365";Tstart="686";shortTE="F";uid="dc004f9e-e094-47e7-a085-e8ad14a15d39"
NW_015368390.1	RepeatMasker	DNA	7542	8182	1147	+	.	ID="DNA4-2_AP";Tend="769";Tstart="158";shortTE="F";uid="b4d5c741-1e9b-4574-bc7b-d893826a7ee5"
NW_015368390.1	RepeatMasker	DNA/hAT-Tip100	306372	306674	1061	+	.	ID="RND-1_FAMILY-136";Tend="1186";Tstart="883";shortTE="F";uid="eec43067-938a-4a9f-b578-2439a050fb36"
NW_015368390.1	RepeatMasker	DNA/TcMar-m44	211079	211222	466	+	.	ID="dnax-3b_ap";Tend="136";Tstart="1";shortTE="F";uid="04eadcdb-e450-4c6f-84d9-30bfc6157662"
NW_015368390.1	RepeatMasker	DNA	338434	338626	1139	+	.	ID="DNA4-3_AP";Tend="193";Tstart="1";shortTE="F";uid="1ab18539-8701-4b31-9013-402b28325547"
NW_015368390.1	RepeatMasker	DNA/hAT-Tip100	270568	270887	1655	+	.	ID="RND-5_FAMILY-5021";Tend="1206";Tstart="862";shortTE="F";uid="1f215322-30ba-4960-8d57-40265dc19f84"
NW_015368390.1	RepeatMasker	Unknown	420582	420776	1033	+	.	ID="RND-1_FAMILY-0";Tend="1222";Tstart="1030";shortTE="F";uid="8e27428d-7187-4827-ab66-c3231e21f481"
NW_015368390.1	RepeatMasker	DNA	413588	413857	449	+	.	ID="dna4-2_ap";Tend="279";Tstart="10";shortTE="F";uid="cc4f1d2d-56d9-449b-82aa-cb148626d6ce"
NW_015368390.1	RepeatMasker	DNA/hAT-hAT19	611726	612837	5042	+	.	ID="RND-6_FAMILY-1214";Tend="1216";Tstart="142";shortTE="F";uid="6da552ba-3000-42a5-9aba-3ea2fb1147d7"
NW_015368390.1	RepeatMasker	DNA	213460	213793	1813	+	.	ID="DNA4-2_AP";Tend="337";Tstart="1";shortTE="F";uid="fd5b4b61-59a7-4088-a567-3364d0022759"
NW_015368390.1	RepeatMasker	Unknown	9689	9836	616	+	.	ID="RND-4_FAMILY-1062";Tend="1175";Tstart="1034";shortTE="F";uid="6a6ef851-948c-4aff-95eb-8c1945ecd050"
NW_015368390.1	RepeatMasker	DNA	604400	604572	525	+	.	ID="TTAA25_AP";Tend="478";Tstart="305";shortTE="F";uid="f7003c26-9803-4d94-a145-3f4d3c7c90bc"
NW_015368390.1	RepeatMasker	DNA/MULE-MuDR	541764	542744	1545	+	.	ID="RND-5_FAMILY-3416";Tend="1984";Tstart="1001";shortTE="F";uid="cf054823-8d51-4be8-8389-a8cdaafa1cc1"
NW_015368390.1	RepeatMasker	LINE/RTE-RTE	287812	287926	689	+	.	ID="RND-5_FAMILY-1594";Tend="817";Tstart="707";shortTE="F";uid="e14bb190-1284-4c43-842d-d0085c04ec80"
NW_015368390.1	RepeatMasker	DNA	608524	608752	780	+	.	ID="TTAA3_AP";Tend="276";Tstart="1";shortTE="F";uid="72714704-004f-418b-b836-4fb191cc482e"
NW_015368390.1	RepeatMasker	DNA/hAT-Ac	16849	17194	931	+	.	ID="HAT-2_AP";Tend="280";Tstart="1";shortTE="F";uid="05d785bb-a399-439c-b9ea-04e9d3e30977"
NW_015368390.1	RepeatMasker	DNA	379621	379722	730	+	.	ID="RND-5_FAMILY-2553";Tend="1252";Tstart="1151";shortTE="F";uid="b1814373-3a55-47d1-9e23-28d96b96a33d"
NW_015368390.1	RepeatMasker	DNA	330511	330933	767	+	.	ID="RND-5_FAMILY-3878";TEgroup="ctg_149%7CRND-5_FAMILY-3878%7C1";Tend="1541";Tstart="842";shortTE="F";uid="08bc7c07-c875-4b4f-a51c-aad952e4fe30"
NW_015368390.1	RepeatMasker	DNA/MULE-MuDR	502282	502385	465	+	.	ID="RND-4_FAMILY-131";Tend="1445";Tstart="1341";shortTE="F";uid="360368d0-28d3-4afa-baba-2e0b6bdae63c"
NW_015368390.1	RepeatMasker	DNA	596689	596987	2567	+	.	ID="RND-1_FAMILY-86";Tend="1208";Tstart="915";shortTE="F";uid="669f9cdc-0f1d-48c8-8ac0-d658ea3fd696"
NW_015368390.1	RepeatMasker	DNA/MULE-MuDR	336175	336359	829	+	.	ID="RND-5_FAMILY-2022";Tend="1476";Tstart="1312";shortTE="F";uid="a205bcb9-8d49-4ce5-8b1e-478b34be58f4"
NW_015368390.1	RepeatMasker	LINE/I-Jockey	193848	194513	5018	+	.	ID="RND-5_FAMILY-2323";Tend="1418";Tstart="755";shortTE="F";uid="4f10b0a9-578b-4447-96e5-2e31b9798e7c"
NW_015368390.1	RepeatMasker	Unknown	369865	370598	5259	+	.	ID="RND-3_FAMILY-226";Tend="1679";Tstart="952";shortTE="F";uid="dbea8fab-f903-4585-8631-f0294258d34d"
NW_015368390.1	RepeatMasker	DNA	367645	368241	770	+	.	ID="DNA4-2_AP";TEgroup="ctg_149%7CDNA4-2_AP%7C1";Tend="712";Tstart="2";shortTE="F";uid="d74a29e1-e265-41ea-9fdc-af99b6503269"
NW_015368390.1	RepeatMasker	Unknown	286068	286583	470	+	.	ID="RND-6_FAMILY-4442";Tend="1611";Tstart="1114";shortTE="F";uid="8ef66e31-df61-458c-a2db-fec009e78985"
NW_015368390.1	RepeatMasker	DNA	255647	255986	1465	+	.	ID="TTAA3C_AP";Tend="362";Tstart="1";shortTE="F";uid="c83c1b67-674b-42ed-909a-154819376a70"
NW_015368390.1	RepeatMasker	DNA/hAT-Tip100	126372	126597	965	+	.	ID="DNA8-62_AP";Tend="223";Tstart="1";shortTE="F";uid="78ac6aa7-6681-4c2c-99df-38be8d4de180"
NW_015368390.1	RepeatMasker	DNA/hAT	289999	290324	1472	+	.	ID="RND-5_FAMILY-519";Tend="1236";Tstart="897";shortTE="F";uid="21ac7ab6-a235-4257-8393-8321be4e3be8"
NW_015368390.1	RepeatMasker	DNA/hAT	92594	92776	1209	+	.	ID="RND-6_FAMILY-1599";Tend="1143";Tstart="962";shortTE="F";uid="e6ae122d-0051-4246-a302-096f170204a2"
NW_015368390.1	RepeatMasker	DNA	522055	522507	943	+	.	ID="DNA4-3_AP";Tend="634";Tstart="199";shortTE="F";uid="5bf4e35d-a834-42e5-836a-e4392a503264"
NW_015368390.1	RepeatMasker	DNA/hAT-Tip100	586241	586516	1296	+	.	ID="RND-6_FAMILY-1650";Tend="1270";Tstart="977";shortTE="F";uid="1bd92806-3f84-494e-8182-69010ec7ffef"
NW_015368390.1	RepeatMasker	LINE/RTE-RTE	290825	291765	7416	+	.	ID="RND-5_FAMILY-1594";Tend="1058";Tstart="137";shortTE="F";uid="fb580b91-5dc4-4557-9bd7-fd8a6ecd5b2f"
NW_015368390.1	RepeatMasker	Unknown	244546	244771	1262	+	.	ID="RND-5_FAMILY-3478";Tend="1093";Tstart="853";shortTE="F";uid="d3e3318d-6b07-44db-83c1-3971a7b3d429"
NW_015368390.1	RepeatMasker	DNA/MULE-MuDR	337105	337265	838	+	.	ID="RND-5_FAMILY-2022";Tend="952";Tstart="799";shortTE="F";uid="836dce61-e2b9-4b1c-8fea-528a51111ced"
NW_015368390.1	RepeatMasker	LTR/Copia	441264	441805	999	+	.	ID="RND-6_FAMILY-1776";Tend="1306";Tstart="765";shortTE="F";uid="337ef59b-6d7c-4c17-a055-7e680946b778"
NW_015368390.1	RepeatMasker	LINE/R1	17827	18387	1919	+	.	ID="RND-6_FAMILY-7289";Tend="1120";Tstart="553";shortTE="F";uid="3224c6df-5aba-4388-945f-6a97d170d143"
NW_015368390.1	RepeatMasker	Unknown	9262	9533	1474	+	.	ID="RND-1_FAMILY-0";Tend="1251";Tstart="968";shortTE="F";uid="bb479938-7345-4f12-ab56-f1abadc708e0"
NW_015368390.1	RepeatMasker	LTR/Copia	490213	490321	401	+	.	ID="RND-6_FAMILY-1776";Tend="876";Tstart="760";shortTE="F";uid="e0d2327a-7261-4908-806c-71f1ac72f673"
NW_015368390.1	RepeatMasker	LINE/RTE-RTE	292643	292968	2579	+	.	ID="RND-5_FAMILY-1594";Tend="1373";Tstart="1059";shortTE="F";uid="b54f39e4-49a8-42fe-894b-217248f16f0f"
NW_015368390.1	RepeatMasker	Retroposon?	222664	222810	995	+	.	ID="SINE2-2_AP";Tend="1998";Tstart="1840";shortTE="F";uid="2cca3015-bbea-4f41-b97e-50be0137f03c"
NW_015368390.1	RepeatMasker	DNA/hAT-Tip100	451892	452063	533	+	.	ID="RND-6_FAMILY-17311";Tend="1831";Tstart="1653";shortTE="F";uid="70eaafed-759d-41c5-a2d5-93c1b703cd0e"
NW_015368390.1	RepeatMasker	DNA	325654	326031	905	+	.	ID="RND-5_FAMILY-277";Tend="1757";Tstart="1346";shortTE="F";uid="8c544124-e099-469e-88dc-c2adfd8976bc"
NW_015368390.1	RepeatMasker	DNA	244822	245095	841	+	.	ID="TTAAC_AP";Tend="322";Tstart="1";shortTE="F";uid="a6412b3e-a64f-46c2-b4b7-53676aa06f98"
NW_015368390.1	RepeatMasker	Retroposon?	280201	280316	407	+	.	ID="SINE2-1_AP";Tend="906";Tstart="784";shortTE="F";uid="3c3176b3-7a76-4ea9-9492-b24d94eb35f5"
NW_015368390.1	RepeatMasker	DNA/Ginger	404335	405116	3364	+	.	ID="RND-1_FAMILY-20";TEgroup="ctg_149%7CRND-1_FAMILY-20%7C1";Tend="1645";Tstart="932";shortTE="F";uid="48c61159-0f17-4086-a6c7-18462baf7343"
NW_015368390.1	RepeatMasker	LTR/Copia	216126	216236	423	+	.	ID="RND-6_FAMILY-1776";Tend="1488";Tstart="1380";shortTE="F";uid="eb0a348c-1390-464d-a013-7241d54d40f9"
NW_015368390.1	RepeatMasker	Unknown	223458	223895	3400	+	.	ID="RND-5_FAMILY-847";Tend="1323";Tstart="893";shortTE="F";uid="43eed68f-9bff-4a2e-9994-e2f2b04dce88"
NW_015368390.1	RepeatMasker	DNA	39811	39917	487	+	.	ID="dna4-2_ap";Tend="108";Tstart="2";shortTE="F";uid="b64dff9b-d7cd-44cf-9c0b-d1ed715fb3b7"
NW_015368390.1	RepeatMasker	DNA/hAT-hAT19	207360	207915	428	+	.	ID="RND-4_FAMILY-1517";TEgroup="ctg_149%7CRND-4_FAMILY-1517%7C1";Tend="1619";Tstart="942";shortTE="T";uid="f2fa458f-684d-48af-834d-0358bf208ad6"
NW_015368390.1	RepeatMasker	DNA/Kolobok-E	336801	337077	438	+	.	ID="KOLOBOKE-4_AP";Tend="2783";Tstart="2495";shortTE="F";uid="0f8eebd0-bd28-4968-92bc-b940c46c1960"
NW_015368390.1	RepeatMasker	RC/Helitron	341140	341270	885	+	.	ID="RND-6_FAMILY-120";Tend="654";Tstart="523";shortTE="F";uid="c8a3f264-1bfb-416e-8deb-d94735d5f9f8"
NW_015368390.1	RepeatMasker	DNA	234781	234911	449	+	.	ID="DNA-TTAA-1_AP";Tend="407";Tstart="281";shortTE="F";uid="c0be60c0-5b11-4539-9f45-c730e6c97f34"
NW_015368390.1	RepeatMasker	DNA	387106	387773	1320	+	.	ID="RND-4_FAMILY-328";TEgroup="ctg_149%7CRND-4_FAMILY-328%7C1";Tend="1717";Tstart="1190";shortTE="F";uid="8baaf73a-86e3-463c-b78e-620d1d9a4a3e"
NW_015368390.1	RepeatMasker	DNA	214616	214776	929	+	.	ID="dna4-2_ap";Tend="768";Tstart="598";shortTE="F";uid="55743930-1e8c-4cf1-be84-a83ad4e33015"
NW_015368390.1	RepeatMasker	DNA/Ginger	297005	297210	1326	+	.	ID="RND-1_FAMILY-20";Tend="1643";Tstart="1448";shortTE="F";uid="3334755d-dbae-4e68-9875-07e52c65d47a"
NW_015368390.1	RepeatMasker	DNA	345497	346118	2394	+	.	ID="DNA4-3_AP";Tend="635";Tstart="3";shortTE="F";uid="6c5610b4-d295-4227-946b-0d1ab3141268"
NW_015368390.1	RepeatMasker	DNA/Kolobok-E	118531	118826	1086	+	.	ID="RND-5_FAMILY-1539";Tend="1131";Tstart="771";shortTE="F";uid="0eb68138-4cc9-4434-b409-9d90c77de695"
NW_015368390.1	RepeatMasker	DNA/MULE-MuDR	338288	338433	936	+	.	ID="RND-5_FAMILY-2022";Tend="1244";Tstart="1098";shortTE="F";uid="b998ba4f-1c12-4608-9ee9-6d1da65e28c9"
NW_015368390.1	RepeatMasker	Unknown	101672	101917	1908	+	.	ID="RND-6_FAMILY-12022";Tend="1155";Tstart="909";shortTE="F";uid="26c706ca-71c4-4ea7-96ee-8c1dc020a178"
NW_015368390.1	RepeatMasker	LTR/Copia	46410	47087	2604	+	.	ID="RND-6_FAMILY-1776";Tend="1441";Tstart="766";shortTE="F";uid="b7049309-1780-4085-9355-10f4214ddc21"
NW_015368390.1	RepeatMasker	DNA/hAT-hAT19	101415	101672	1723	-	.	ID="RND-6_FAMILY-167";Tend="1073";Tstart="829";shortTE="F";uid="b827010c-2a23-40cf-8f83-eb3ec7191f54"
NW_015368390.1	RepeatMasker	LINE/I	422540	422736	1392	-	.	ID="RND-6_FAMILY-139";Tend="1679";Tstart="1485";shortTE="F";uid="8791176c-bf8e-40ba-98dd-85acc86b9ab7"
NW_015368390.1	RepeatMasker	DNA/hAT-Tip100	184196	184476	1072	-	.	ID="RND-6_FAMILY-6710";Tend="1211";Tstart="937";shortTE="F";uid="660570fe-dc3b-4106-9bb4-99254506dd7f"
NW_015368390.1	RepeatMasker	Unknown	379357	379621	1985	-	.	ID="RND-1_FAMILY-122";Tend="1199";Tstart="937";shortTE="F";uid="4e49a4e7-594c-4910-8412-069cd9dddbc3"
NW_015368390.1	RepeatMasker	Retroposon?	203554	204933	3787	-	.	ID="SINE2-1_AP";Tend="1998";Tstart="89";shortTE="F";uid="419d55e5-59ec-4d9e-9053-f0cf6da08ab3"
NW_015368390.1	RepeatMasker	Unknown	216647	217171	2588	-	.	ID="RND-5_FAMILY-1047";Tend="1568";Tstart="889";shortTE="F";uid="4ac896af-1e7d-480f-8956-689eddc2129c"
NW_015368390.1	RepeatMasker	Retroposon?	192855	193069	509	-	.	ID="SINE2-1_AP";Tend="340";Tstart="115";shortTE="F";uid="b79c1dd0-e324-4350-b0d1-71a199aa8e86"
NW_015368390.1	RepeatMasker	DNA	325949	326149	922	-	.	ID="DNA8-25_AP";Tend="198";Tstart="6";shortTE="F";uid="96ba6d29-2a2a-421a-9dda-452558b94e4d"
NW_015368390.1	RepeatMasker	Unknown	297205	297507	1216	-	.	ID="RND-3_FAMILY-226";Tend="1510";Tstart="1197";shortTE="F";uid="7694acae-0315-4d3f-a24b-427101bfb7a2"
NW_015368390.1	RepeatMasker	LTR/Copia	451884	452038	595	-	.	ID="RND-6_FAMILY-1776";Tend="921";Tstart="764";shortTE="F";uid="ce02bdce-199b-4a95-87d0-f1de22e8a7c8"
NW_015368390.1	RepeatMasker	DNA/hAT	70410	71233	2061	-	.	ID="DNA8-68_AP";Tend="764";Tstart="1";shortTE="F";uid="4dd9472b-9d97-44c5-a1fb-a7cc3af8bb79"
NW_015368390.1	RepeatMasker	DNA	611110	611377	1768	-	.	ID="RND-5_FAMILY-2221";Tend="840";Tstart="582";shortTE="F";uid="e954387d-511f-48b5-b37f-0c65557bb011"
NW_015368390.1	RepeatMasker	DNA/Sola-1	314586	315118	3557	-	.	ID="RND-5_FAMILY-3136";Tend="1471";Tstart="920";shortTE="F";uid="95c4e86f-1fd9-4edf-ad6c-ef0fc1596110"
NW_015368390.1	RepeatMasker	Unknown	407342	407472	439	-	.	ID="RND-5_FAMILY-6184";Tend="1048";Tstart="922";shortTE="F";uid="c1b790ac-7737-4f71-a7d2-0ab75f48ff8f"
NW_015368390.1	RepeatMasker	DNA/MULE-MuDR	604238	604379	520	-	.	ID="RND-6_FAMILY-7";Tend="1210";Tstart="1087";shortTE="F";uid="ab0b3023-3e08-4e93-b4a3-c118f672cf9d"
NW_015368390.1	RepeatMasker	LINE/I	84950	85395	3279	-	.	ID="RND-4_FAMILY-451";Tend="1609";Tstart="1175";shortTE="F";uid="13dd557d-4712-4373-896b-a26dda5ed17b"
NW_015368390.1	RepeatMasker	Unknown	289365	289838	2229	-	.	ID="RND-6_FAMILY-3286";Tend="1159";Tstart="683";shortTE="F";uid="fe717251-e0c2-490d-ab31-49721c4b8f16"
NW_015368390.1	RepeatMasker	DNA	170734	171026	400	-	.	ID="DNA4-2_AP";Tend="730";Tstart="463";shortTE="F";uid="fc45d3bf-166b-462c-91d9-d95bcd72b999"
NW_015368390.1	RepeatMasker	LINE/I-Jockey	513477	514273	1185	-	.	ID="RND-5_FAMILY-4703";TEgroup="ctg_149%7CRND-5_FAMILY-4703%7C1";Tend="1279";Tstart="305";shortTE="F";uid="e8e4deae-4a56-439c-a7c3-00eedb584342"
NW_015368390.1	RepeatMasker	DNA/hAT-Charlie	137566	137866	2368	-	.	ID="RND-5_FAMILY-3808";Tend="1265";Tstart="965";shortTE="F";uid="714bac6e-ecc5-4b16-b0d7-e9a6cb26fc27"
NW_015368390.1	RepeatMasker	Retroposon	346119	346449	729	-	.	ID="RND-6_FAMILY-414";TEgroup="ctg_149%7CRND-6_FAMILY-414%7C1";Tend="590";Tstart="349";shortTE="F";uid="7c37d1b5-56e7-48d0-904f-8df5ca18ab92"
NW_015368390.1	RepeatMasker	Unknown	484030	484321	2086	-	.	ID="RND-4_FAMILY-1062";Tend="1179";Tstart="895";shortTE="F";uid="77fa146b-c429-4fe2-bf3a-fb48b58beab0"
NW_015368390.1	RepeatMasker	LINE/I	498152	498375	530	-	.	ID="RND-1_FAMILY-154";Tend="1153";Tstart="940";shortTE="F";uid="ce29e3fd-d292-42a2-881b-2762b954f4ce"
NW_015368390.1	RepeatMasker	LINE/I	483827	484022	1084	-	.	ID="RND-5_FAMILY-1213";Tend="1489";Tstart="1288";shortTE="F";uid="5116d3e9-cf52-47bc-9fbc-68e99e0c7339"
NW_015368390.1	RepeatMasker	DNA	341321	341510	1237	-	.	ID="RND-5_FAMILY-9416";Tend="1402";Tstart="1207";shortTE="F";uid="4742497a-e34d-43d0-b58b-79aea8cce6cc"
NW_015368390.1	RepeatMasker	DNA	108047	108544	1412	-	.	ID="DNA4-2_AP";Tend="511";Tstart="1";shortTE="F";uid="572967de-55a8-4b8a-a8d2-9e11a0ffd9a7"
NW_015368390.1	RepeatMasker	Unknown	455263	455729	2937	-	.	ID="RND-5_FAMILY-8506";Tend="1449";Tstart="966";shortTE="F";uid="7a204791-2cf3-43e9-8142-ac2fdf901118"
NW_015368390.1	RepeatMasker	Retroposon?	166397	167228	2444	-	.	ID="SINE2-1_AP";Tend="1770";Tstart="972";shortTE="F";uid="3296d309-c959-4a48-96ba-50268e54e567"
NW_015368390.1	RepeatMasker	Unknown	600713	600838	893	-	.	ID="RND-1_FAMILY-2";Tend="1217";Tstart="1089";shortTE="F";uid="e48200ca-a5a4-4488-ae61-5ef6cb3fe22b"
NW_015368390.1	RepeatMasker	DNA/Kolobok-T2	222827	223210	2734	-	.	ID="KOLOBOK-2_AP";Tend="386";Tstart="1";shortTE="F";uid="2603e53f-a9b8-4a50-a46c-d4bcc67223c7"
NW_015368390.1	RepeatMasker	Unknown	374313	374414	409	-	.	ID="RND-5_FAMILY-894";Tend="1094";Tstart="1000";shortTE="F";uid="c16f5c0a-bd68-42c4-a834-c98788d306a4"
NW_015368390.1	RepeatMasker	DNA	244212	244545	470	-	.	ID="TTAAC_AP";TEgroup="ctg_149%7CTTAAC_AP%7C1";Tend="438";Tstart="1";shortTE="F";uid="4a4598ea-5d56-4b86-80c8-8f45fe692a3b"
NW_015368390.1	RepeatMasker	DNA	325596	325785	959	-	.	ID="DNA8-25_AP";Tend="674";Tstart="464";shortTE="F";uid="ec3c7b5e-84cf-401b-87ba-bc9fcaf12ca5"
NW_015368390.1	RepeatMasker	Retroposon	344624	345486	5661	-	.	ID="RND-6_FAMILY-414";Tend="1529";Tstart="648";shortTE="F";uid="b86bc1c4-b5bd-40d1-b565-993abda3d76d"
NW_015368390.1	RepeatMasker	RC/Helitron	335335	335439	574	-	.	ID="RND-6_FAMILY-10807";Tend="1393";Tstart="1289";shortTE="F";uid="acb48009-7172-414e-97cc-19aab5dc8543"
NW_015368390.1	RepeatMasker	DNA/hAT	532816	533026	477	-	.	ID="RND-5_FAMILY-9495";Tend="929";Tstart="711";shortTE="F";uid="0c3e9fcd-5c00-4c6c-84e9-5981876a2d5c"
NW_015368390.1	RepeatMasker	DNA	341796	342005	1296	-	.	ID="RND-5_FAMILY-9416";Tend="1132";Tstart="930";shortTE="F";uid="028e6090-eab1-4aea-abdf-b25c3150fd77"
NW_015368390.1	RepeatMasker	DNA/MULE-MuDR	215100	215669	1342	-	.	ID="MUDR-2X_AP";Tend="482";Tstart="1";shortTE="F";uid="d598d097-7775-49c2-8962-1ead23d33028"
NW_015368390.1	RepeatMasker	Unknown	605010	605264	521	-	.	ID="RND-6_FAMILY-8859";TEgroup="ctg_149%7CRND-6_FAMILY-8859%7C1";Tend="1029";Tstart="647";shortTE="T";uid="cd985ef1-041e-42c9-8f62-2f20cf46ad6a"
NW_015368390.1	RepeatMasker	Unknown	240702	240891	534	-	.	ID="RND-6_FAMILY-1800";Tend="1361";Tstart="1161";shortTE="F";uid="35f6a67b-b08a-44ef-b84d-4023ac75a0dd"
NW_015368390.1	RepeatMasker	DNA/Sola-1	239433	240029	2397	-	.	ID="RND-6_FAMILY-7378";Tend="837";Tstart="304";shortTE="F";uid="117ba906-814d-41c2-ae21-2a4ac01a5455"
NW_015368390.1	RepeatMasker	DNA/MULE-MuDR	406943	407230	913	-	.	ID="RND-5_FAMILY-4829";Tend="1298";Tstart="1031";shortTE="F";uid="24a9bd9a-ad3d-4f51-b894-7843202512c9"
NW_015368390.1	RepeatMasker	Unknown	287944	288171	1033	-	.	ID="RND-6_FAMILY-3286";Tend="1394";Tstart="1168";shortTE="F";uid="60a88055-d1b9-43ad-bd1e-21becfed9060"
NW_015368390.1	RepeatMasker	DNA/hAT-Charlie	337608	337732	513	-	.	ID="DNA8-32_AP";Tend="240";Tstart="119";shortTE="F";uid="7c339811-88f7-4374-b2f4-9b4d8b4ea89b"
NW_015368390.1	RepeatMasker	RC/Helitron	52725	53427	5215	-	.	ID="RND-1_FAMILY-110";Tend="2238";Tstart="1542";shortTE="F";uid="2bfaa424-b41a-44ec-9053-ae8d42643833"
NW_015368390.1	RepeatMasker	Unknown	213787	214320	3125	-	.	ID="RND-6_FAMILY-4486";Tend="1389";Tstart="838";shortTE="F";uid="10a68659-1172-418e-800b-5a5730fb3b93"
NW_015368390.1	RepeatMasker	DNA/hAT-Ac	223926	226332	6150	-	.	ID="RND-6_FAMILY-4448";Tend="2325";Tstart="13";shortTE="F";uid="d6b6616c-b439-4ba3-8299-e987ac628ed4"
NW_015368390.1	RepeatMasker	Unknown	293660	293855	847	-	.	ID="RND-6_FAMILY-3286";Tend="1394";Tstart="1200";shortTE="F";uid="20aac6d1-0dd4-428f-83d5-302902d15850"
NW_015368390.1	RepeatMasker	Unknown	429325	429548	1832	-	.	ID="RND-6_FAMILY-1672";Tend="1111";Tstart="889";shortTE="F";uid="f4c0eb4c-9848-482b-9042-9fade618af84"
NW_015368390.1	RepeatMasker	DNA/Sola-1	612838	612988	3900	-	.	ID="RND-6_FAMILY-7378";Tend="746";Tstart="634";shortTE="F";uid="3a02bbba-0f96-4f42-8628-143198864f64"
NW_015368390.1	RepeatMasker	DNA	26283	26555	823	-	.	ID="DNA4-2_AP";Tend="769";Tstart="487";shortTE="F";uid="45a7edd3-3cbd-47ec-915b-9c8b319dd7ed"
NW_015368390.1	RepeatMasker	Retroposon?	443191	443995	2541	-	.	ID="SINE2-1_AP";Tend="1013";Tstart="170";shortTE="F";uid="c8d292b1-8bee-46ed-ad8c-b7cd3c4c4c43"
NW_015368390.1	RepeatMasker	LINE/I-Jockey	337256	337509	1480	-	.	ID="RND-6_FAMILY-2559";Tend="486";Tstart="246";shortTE="F";uid="a7b7cb50-1198-4424-aed7-71714b5a738f"
NW_015368390.1	RepeatMasker	DNA/hAT?	68898	69079	732	-	.	ID="DNA8-60_AP";Tend="751";Tstart="557";shortTE="F";uid="da4ae875-1869-40fa-934b-15e6abdbe11d"
NW_015368390.1	RepeatMasker	Unknown	243129	243543	1385	-	.	ID="RND-6_FAMILY-1800";Tend="819";Tstart="391";shortTE="F";uid="58a340bb-4f23-4e13-b61b-801a5539fd9a"
NW_015368390.1	RepeatMasker	RC/Helitron	335804	336187	860	-	.	ID="RND-6_FAMILY-10807";Tend="1189";Tstart="779";shortTE="F";uid="64c3be0c-4e4a-44d4-a0dc-b87810a4824c"
NW_015368390.1	RepeatMasker	DNA/hAT-Ac	444023	444455	971	-	.	ID="DNA8-111_AP";Tend="421";Tstart="1";shortTE="F";uid="62566852-ce4b-4dc6-8584-e2acdba03d8b"
NW_015368390.1	RepeatMasker	DNA/Ginger	218798	219164	1836	-	.	ID="rnd-1_family-21";Tend="2513";Tstart="2192";shortTE="F";uid="ce91907d-7bd8-4d0d-9d01-11d45890349b"
NW_015368390.1	RepeatMasker	DNA	256010	256179	581	-	.	ID="ttaa7_ap";Tend="434";Tstart="261";shortTE="F";uid="9b91a2d8-4ebb-4766-8237-4675e23fb19c"
NW_015368390.1	RepeatMasker	DNA	334632	335258	3869	-	.	ID="DNA4-3_AP";Tend="635";Tstart="1";shortTE="F";uid="32d543bb-fb81-4f26-b79f-30ef2d16cdf2"
NW_015368390.1	RepeatMasker	LINE/I	280338	280491	537	-	.	ID="RND-6_FAMILY-139";Tend="1703";Tstart="1531";shortTE="F";uid="808bd483-91f4-4f00-94aa-bb4500a8b40f"
NW_015368390.1	RepeatMasker	RC/Helitron	342057	342671	3152	-	.	ID="RND-6_FAMILY-4127";Tend="1176";Tstart="610";shortTE="F";uid="f9d14843-9b3a-43b2-a33f-8a034c45a0bb"
NW_015368390.1	RepeatMasker	DNA/Sola-1	242759	243059	866	-	.	ID="RND-6_FAMILY-7378";Tend="624";Tstart="331";shortTE="F";uid="2877ffce-44a9-4309-9f4a-63efadeda510"
NW_015368390.1	RepeatMasker	DNA/Kolobok-E	441056	441236	599	-	.	ID="RND-6_FAMILY-1584";Tend="1324";Tstart="1151";shortTE="F";uid="9b904638-8541-4d8d-a33a-5fa84e44d5e5"
NW_015368390.1	RepeatMasker	Unknown	337779	338113	1967	-	.	ID="RND-1_FAMILY-133";Tend="1176";Tstart="893";shortTE="F";uid="281d24a4-928f-413a-bc88-6156c0b976f7"
NW_015368390.1	RepeatMasker	Unknown	243821	244211	937	-	.	ID="RND-6_FAMILY-1800";Tend="574";Tstart="208";shortTE="F";uid="e22fced8-9c46-4cb7-b3af-7600ac1cd30e"
NW_015368390.1	RepeatMasker	LINE/I-Jockey	262036	262637	4307	-	.	ID="RND-5_FAMILY-7690";Tend="1584";Tstart="988";shortTE="F";uid="5ab15e0f-9a61-423e-bb54-2bde6adac8e6"
NW_015368390.1	RepeatMasker	RC/Helitron	341155	341274	947	-	.	ID="RND-6_FAMILY-4127";Tend="1618";Tstart="1499";shortTE="F";uid="0fce52df-7c6e-4724-93b8-3771aa85be6a"
NW_015368390.1	RepeatMasker	DNA	245839	247981	10515	-	.	ID="rnd-5_family-2221";Tend="2077";Tstart="41";shortTE="F";uid="7d14bafe-3ae3-488d-9994-cbea5b04c383"
NW_015369732.1	RepeatMasker	LTR/Gypsy	4291	6046	4026	+	.	ID="GYPSY9-I_AP";Tend="2584";Tstart="850";shortTE="F";uid="50a2710d-61fe-4db5-8d16-d1b0c0274886"
NW_015369732.1	RepeatMasker	LTR/Gypsy	3557	4012	565	+	.	ID="GYPSY9-I_AP";Tend="731";Tstart="276";shortTE="F";uid="d372c56a-c333-45d6-808f-3d1b15d26bdf"
NW_015369732.1	RepeatMasker	LINE/I	10860	11127	884	-	.	ID="RND-6_FAMILY-1221";TEgroup="ctg_1491%7CRND-6_FAMILY-1221%7C1";Tend="1212";Tstart="736";shortTE="F";uid="939dce93-e26f-40a2-9144-e913b4263bb7"
NW_015369732.1	RepeatMasker	DNA/TcMar-m44	9336	9849	561	-	.	ID="MARINER-33_LMI";Tend="1099";Tstart="592";shortTE="F";uid="7dd980bb-dff5-4c50-8adc-261ed4c701b4"
NW_015369732.1	RepeatMasker	DNA	3327	3478	502	-	.	ID="DNA3-9_AP";Tend="203";Tstart="17";shortTE="F";uid="ab09540b-c11a-4adb-8b1a-2fbce24dec04"
NW_015369733.1	RepeatMasker	DNA/Ginger-2	7600	8394	3545	-	.	ID="ginger2-n2_ap";Tend="824";Tstart="1";shortTE="F";uid="e720a8c9-1f2e-41bb-840e-84355461efec"
NW_015369734.1	RepeatMasker	Unknown	6035	6439	813	-	.	ID="RND-1_FAMILY-156";Tend="1299";Tstart="917";shortTE="F";uid="786f9178-6941-4102-a434-4dc38b750806"
NW_015369734.1	RepeatMasker	Unknown	6452	6696	524	-	.	ID="RND-5_FAMILY-768";Tend="440";Tstart="216";shortTE="F";uid="eaf21e0d-5392-450b-ac0b-65058773d38f"
NW_015369734.1	RepeatMasker	DNA/Ginger	13902	14198	2284	-	.	ID="RND-1_FAMILY-21";Tend="1109";Tstart="811";shortTE="F";uid="7307eb8e-28a9-4d44-acde-cecfc3957acc"
NW_015369735.1	RepeatMasker	DNA/TcMar-Pogo	23991	24124	586	+	.	ID="RND-6_FAMILY-179";Tend="1580";Tstart="1446";shortTE="F";uid="dd6ca736-fdf1-46f4-b7a2-4765f7caddec"
NW_015369735.1	RepeatMasker	DNA/TcMar-Tigger	2075	2308	472	+	.	ID="RND-5_FAMILY-3645";TEgroup="ctg_1494%7CRND-5_FAMILY-3645%7C1";Tend="1574";Tstart="815";shortTE="F";uid="f7f4f5de-ecdd-40d8-9c62-ff84cc6121bc"
NW_015369735.1	RepeatMasker	LINE/I	17557	17756	1131	+	.	ID="RND-5_FAMILY-4034";Tend="1441";Tstart="1249";shortTE="F";uid="32198d7a-60a4-471d-a2de-474a15574b7f"
NW_015369735.1	RepeatMasker	DNA/MULE-MuDR	19547	19655	864	-	.	ID="RND-6_FAMILY-6535";Tend="1494";Tstart="1386";shortTE="F";uid="a408cadb-1e6c-4c1d-b28b-90e2b1356ad3"
NW_015369735.1	RepeatMasker	Unknown	19618	19860	1653	-	.	ID="RND-1_FAMILY-133";Tend="1211";Tstart="968";shortTE="F";uid="b849021c-5f7d-43c7-ae5c-2f1d3e6221f3"
NW_015369735.1	RepeatMasker	DNA/hAT	24240	24353	570	-	.	ID="RND-6_FAMILY-309";Tend="637";Tstart="525";shortTE="F";uid="63a3ab83-0cbb-4fe4-a397-e90d3ded523a"
NW_015369735.1	RepeatMasker	LINE/CR1	17721	17842	704	-	.	ID="RND-5_FAMILY-871";Tend="1265";Tstart="1151";shortTE="F";uid="196e3256-1a5e-459c-b60d-05ee08020eeb"
NW_015369736.1	RepeatMasker	Unknown	37157	37797	4277	+	.	ID="RND-6_FAMILY-6643";Tend="639";Tstart="4";shortTE="F";uid="f5af51a3-7c11-4799-91c6-cc8b20d49c1f"
NW_015369736.1	RepeatMasker	Unknown	15279	15604	1593	+	.	ID="RND-1_FAMILY-82";Tend="1281";Tstart="960";shortTE="F";uid="cbd69d5c-7d56-4ca9-b210-a5d62e5d4853"
NW_015369736.1	RepeatMasker	LTR/Pao	3771	4255	564	+	.	ID="BEL3-I_AP";Tend="5576";Tstart="5092";shortTE="F";uid="2a722752-c317-43e7-b732-cbdefce87f83"
NW_015369736.1	RepeatMasker	Unknown	37993	38607	3494	+	.	ID="RND-6_FAMILY-6643";Tend="1247";Tstart="700";shortTE="F";uid="2b2dc34d-2016-4938-abbf-9376f33e07ed"
NW_015369736.1	RepeatMasker	Unknown	40095	40479	2317	+	.	ID="RND-6_FAMILY-18199";Tend="1065";Tstart="673";shortTE="F";uid="a1d580db-5811-426d-aaae-4b82532aec90"
NW_015369736.1	RepeatMasker	LINE/RTE-BovB	31976	32350	810	+	.	ID="RND-5_FAMILY-92";Tend="1144";Tstart="769";shortTE="F";uid="32e98fe0-691f-4557-8355-6bb564681345"
NW_015369736.1	RepeatMasker	DNA	8676	8784	711	+	.	ID="RND-6_FAMILY-335";Tend="1353";Tstart="1246";shortTE="F";uid="59cbd737-3704-410f-9bc5-1e87622cf548"
NW_015369736.1	RepeatMasker	Unknown	9094	9203	933	+	.	ID="RND-1_FAMILY-124";Tend="1249";Tstart="1140";shortTE="F";uid="f7384afb-22d7-4b7f-aba9-2ee487118d71"
NW_015369736.1	RepeatMasker	Unknown	32443	32818	1102	+	.	ID="RND-6_FAMILY-3087";Tend="1275";Tstart="881";shortTE="F";uid="dd4d4710-fc90-4d19-9237-6c40871743d9"
NW_015369736.1	RepeatMasker	LINE/I-Jockey	27280	30782	13121	+	.	ID="RND-6_FAMILY-6654";Tend="2303";Tstart="37";shortTE="F";uid="2ad43728-6cac-4121-a2d2-517e734a36ff"
NW_015369736.1	RepeatMasker	Unknown	34539	34647	479	+	.	ID="RND-5_FAMILY-1977";Tend="1678";Tstart="1567";shortTE="F";uid="0415c4e9-1f3b-4539-b6f7-fe807f1d8725"
NW_015369736.1	RepeatMasker	Unknown	39288	39886	4007	+	.	ID="RND-6_FAMILY-6643";Tend="1833";Tstart="1243";shortTE="F";uid="882ac1b3-06f5-4123-8501-cb6c240e0674"
NW_015369736.1	RepeatMasker	DNA/Ginger-1	6568	6744	424	-	.	ID="GINGER1-1_AP";Tend="5125";Tstart="4954";shortTE="F";uid="17ea5fb8-99f8-42fd-903f-85c1700cd978"
NW_015369736.1	RepeatMasker	LINE/R1	34144	34311	465	-	.	ID="R1-1_DSI";Tend="2370";Tstart="2248";shortTE="F";uid="7d108d35-b823-4221-bb36-b32a6bf1bbd9"
NW_015369736.1	RepeatMasker	Unknown	38607	39315	2832	-	.	ID="RND-6_FAMILY-4192";TEgroup="ctg_1495%7CRND-6_FAMILY-4192%7C1";Tend="1813";Tstart="342";shortTE="F";uid="c990034f-4fb2-4a9e-86fd-f647d470d26b"
NW_015369736.1	RepeatMasker	Unknown	13638	14361	412	-	.	ID="RND-6_FAMILY-1736";TEgroup="ctg_1495%7CRND-6_FAMILY-1736%7C1";Tend="1203";Tstart="399";shortTE="F";uid="b8617311-0f43-41fb-94c7-e43ed92f56b4"
NW_015369736.1	RepeatMasker	Unknown	36786	37114	1570	-	.	ID="RND-1_FAMILY-2";Tend="1225";Tstart="896";shortTE="F";uid="7f05d164-056a-4cd5-a5a9-1e8d3b4f1ece"
NW_015369737.1	RepeatMasker	LTR/Copia	23426	23544	525	+	.	ID="RND-6_FAMILY-1776";Tend="1499";Tstart="1385";shortTE="F";uid="22e03d77-2cf9-4014-9de4-c4435f917973"
NW_015369737.1	RepeatMasker	Retroposon?	23547	24279	1883	+	.	ID="SINE2-1_AP";Tend="1714";Tstart="1005";shortTE="F";uid="0a2b5380-cc90-423f-b6fe-678b8c831799"
NW_015369738.1	RepeatMasker	LINE/I	28030	28435	896	+	.	ID="RND-5_FAMILY-630";Tend="1366";Tstart="988";shortTE="F";uid="fd32e3a9-309a-4afc-ab2a-6b5ae373769e"
NW_015369739.1	RepeatMasker	Unknown	16008	16122	672	+	.	ID="RND-5_FAMILY-894";Tend="1107";Tstart="1000";shortTE="F";uid="de672f7f-16a7-4d50-aca4-8f56088ae822"
NW_015369739.1	RepeatMasker	DNA	223	575	843	-	.	ID="DNAX-2_AP";Tend="463";Tstart="65";shortTE="F";uid="11e930ea-243d-475d-a3ac-14ceaa7393e6"
NW_015369740.1	RepeatMasker	DNA/hAT-hAT19	24911	25086	1215	+	.	ID="DNA8-80_AP";Tend="520";Tstart="335";shortTE="F";uid="36ebd1b1-c3db-456e-bd40-782dcbaec430"
NW_015369740.1	RepeatMasker	DNA/PiggyBac	31988	33316	2870	+	.	ID="PIGGYBAC-2_LSAL";Tend="1611";Tstart="281";shortTE="F";uid="e526c23f-c99a-408b-be42-cbfee11749cf"
NW_015369740.1	RepeatMasker	DNA/MULE-MuDR	19078	20150	817	+	.	ID="MUDR6X_AP";Tend="1804";Tstart="912";shortTE="F";uid="98760733-031e-4a9a-8988-5d678acb0a70"
NW_015369740.1	RepeatMasker	DNA/P	7016	7616	597	-	.	ID="P-4_AP";Tend="3446";Tstart="2817";shortTE="F";uid="74fc0121-3154-48b7-952a-77c1f85d0947"
NW_015369740.1	RepeatMasker	DNA	5426	5540	624	-	.	ID="RND-6_FAMILY-7153";Tend="1196";Tstart="1086";shortTE="F";uid="d087a693-73de-4a44-9743-455ea1cd8fed"
NW_015369740.1	RepeatMasker	DNA/P	7807	8508	936	-	.	ID="P-1_AP";Tend="1994";Tstart="1304";shortTE="F";uid="33a9d420-334e-4364-b684-2ccfdc81048b"
NW_015369740.1	RepeatMasker	DNA/P	16754	17271	858	-	.	ID="rnd-6_family-5492";Tend="320";Tstart="11";shortTE="F";uid="29e3d357-30aa-4c1f-8cc7-5d110046a7b6"
NW_015369740.1	RepeatMasker	Retroposon?	29442	29711	748	-	.	ID="SINE2-2_AP";Tend="710";Tstart="433";shortTE="F";uid="36a019a9-4732-4b18-b14b-4a876b900776"
NW_015368256.1	RepeatMasker	Unknown	1182345	1182601	1648	+	.	ID="RND-1_FAMILY-0";Tend="1223";Tstart="970";shortTE="F";uid="9d567caa-8945-449a-9f0a-bb2c897346d2"
NW_015368256.1	RepeatMasker	DNA	488261	488609	1174	+	.	ID="TTAA3_AP";Tend="429";Tstart="8";shortTE="F";uid="58d3aa6c-61d9-4555-8c12-19031d55dda3"
NW_015368256.1	RepeatMasker	DNA	1139962	1140155	441	+	.	ID="DNA4-2_AP";Tend="438";Tstart="258";shortTE="F";uid="fbf3634a-81ed-4f42-b33d-22cee59bbdeb"
NW_015368256.1	RepeatMasker	DNA/Ginger	331970	332136	1002	+	.	ID="RND-1_FAMILY-21";Tend="1248";Tstart="1078";shortTE="F";uid="1317fecc-12a1-4903-9544-b801a7e67d1c"
NW_015368256.1	RepeatMasker	DNA	1171086	1171249	588	+	.	ID="ttaa26b_ap";Tend="192";Tstart="42";shortTE="F";uid="cf9cbc24-d2f7-4f3b-810e-d0be88b1ee88"
NW_015368256.1	RepeatMasker	Unknown	380544	380783	1251	+	.	ID="RND-1_FAMILY-0";Tend="1218";Tstart="961";shortTE="F";uid="fef55437-20cf-4015-830f-f3fc51fa91cc"
NW_015368256.1	RepeatMasker	DNA	784343	784495	636	+	.	ID="DNA3-3_AP";Tend="165";Tstart="4";shortTE="F";uid="3712eb91-360d-4828-9fc9-f9bfa4ffc9c9"
NW_015368256.1	RepeatMasker	DNA	246647	246759	504	+	.	ID="DNA4-5B_AP";Tend="262";Tstart="150";shortTE="F";uid="11cfea8a-513d-4f8f-9de1-f1d4b92b8943"
NW_015368256.1	RepeatMasker	LINE/I	678726	679803	7725	+	.	ID="RND-1_FAMILY-154";Tend="1338";Tstart="263";shortTE="F";uid="7433f143-50f7-4cec-bfb8-d8edae62ecd1"
NW_015368256.1	RepeatMasker	DNA/MULE-MuDR	256856	257475	787	+	.	ID="RND-6_FAMILY-12661";TEgroup="ctg_15%7CRND-6_FAMILY-12661%7C1";Tend="1438";Tstart="380";shortTE="F";uid="75e5380e-94c2-47f4-bd4e-407042de34d9"
NW_015368256.1	RepeatMasker	DNA/MULE-MuDR	151381	152233	480	+	.	ID="MUDR12X_AP";TEgroup="ctg_15%7CMUDR12X_AP%7C1";Tend="1088";Tstart="1";shortTE="T";uid="0351f4b4-9a89-48f7-870d-e430ab3b9c8d"
NW_015368256.1	RepeatMasker	Retroposon?	1095479	1095638	512	+	.	ID="SINE2-1_AP";Tend="1456";Tstart="1294";shortTE="F";uid="9905fb28-7bac-4b08-9e40-0a3747fe2b42"
NW_015368256.1	RepeatMasker	Unknown	1039914	1040131	1482	+	.	ID="RND-1_FAMILY-0";Tend="1227";Tstart="1021";shortTE="F";uid="e8deaa3b-51ab-4e64-a00b-a42a72c02171"
NW_015368256.1	RepeatMasker	RC/Helitron	1049924	1050341	1263	+	.	ID="RND-5_FAMILY-2153";Tend="1891";Tstart="1484";shortTE="F";uid="e4359555-4cf4-463f-9ca8-11ca02f84702"
NW_015368256.1	RepeatMasker	LTR/Copia	424204	424562	1086	+	.	ID="RND-6_FAMILY-1776";Tend="1165";Tstart="789";shortTE="F";uid="718babf4-ab00-4e7a-a924-f012ace0a0f8"
NW_015368256.1	RepeatMasker	LTR/Gypsy	52305	52413	474	+	.	ID="RND-5_FAMILY-1471";Tend="183";Tstart="73";shortTE="F";uid="036e36df-e5a4-46df-9fa5-f2bb54128e29"
NW_015368256.1	RepeatMasker	DNA	1035006	1035427	592	+	.	ID="TTAA8_AP";Tend="438";Tstart="13";shortTE="F";uid="ebd5a53e-f035-4d3c-ab14-f729036965f2"
NW_015368256.1	RepeatMasker	LINE/I	709875	710090	818	+	.	ID="RND-5_FAMILY-845";Tend="1344";Tstart="1079";shortTE="F";uid="3f7f1557-f606-4dcd-9f8c-e2addf4218b0"
NW_015368256.1	RepeatMasker	DNA	1019646	1019746	840	+	.	ID="RND-6_FAMILY-4389";Tend="1770";Tstart="1670";shortTE="F";uid="3b457f96-0925-43e2-bebf-4564d96ee2b3"
NW_015368256.1	RepeatMasker	DNA/hAT-Tip100	252670	252887	1244	+	.	ID="RND-5_FAMILY-5502";Tend="1150";Tstart="944";shortTE="F";uid="5bd11416-6c9c-4ccb-8f9a-cfbc7509068f"
NW_015368256.1	RepeatMasker	RC/Helitron	1194347	1194561	635	+	.	ID="RND-4_FAMILY-238";Tend="2393";Tstart="2182";shortTE="F";uid="5fd75a8f-115e-4a7b-bb91-f7f2f68d4585"
NW_015368256.1	RepeatMasker	Unknown	1042902	1043799	525	+	.	ID="RND-6_FAMILY-3448";TEgroup="ctg_15%7CRND-6_FAMILY-3448%7C1";Tend="1590";Tstart="891";shortTE="T";uid="7eefb1d6-dd23-4714-8535-b5aca58b1f4c"
NW_015368256.1	RepeatMasker	DNA/hAT	369859	370031	442	+	.	ID="DNA8-92_AP";Tend="600";Tstart="410";shortTE="F";uid="d0c69636-748f-406b-95e9-f317b6476ab0"
NW_015368256.1	RepeatMasker	DNA	533740	534084	643	+	.	ID="TTAA2D_AP";Tend="340";Tstart="4";shortTE="F";uid="d5393c7d-0808-4953-8ab4-66b233c23d6a"
NW_015368256.1	RepeatMasker	Unknown	1043985	1044557	3482	+	.	ID="RND-5_FAMILY-3621";Tend="1252";Tstart="705";shortTE="F";uid="a8a655f9-0e64-4b01-84d6-3c875092d7df"
NW_015368256.1	RepeatMasker	LINE/I-Jockey	545602	545730	447	+	.	ID="RND-5_FAMILY-4911";Tend="1351";Tstart="1222";shortTE="F";uid="10073f3f-d8d6-4a4e-ae6e-0520a6e92ee0"
NW_015368256.1	RepeatMasker	DNA	93730	93924	955	+	.	ID="ttaa3b_ap";Tend="195";Tstart="1";shortTE="F";uid="f9837906-7800-4af9-9b5b-e91beb3b3415"
NW_015368256.1	RepeatMasker	DNA	420324	420803	665	+	.	ID="TTAA8_AP";Tend="438";Tstart="8";shortTE="F";uid="c4b919b3-63a5-4e75-893e-a2285863658c"
NW_015368256.1	RepeatMasker	DNA/hAT-Charlie	195965	196091	467	+	.	ID="RND-5_FAMILY-1734";Tend="539";Tstart="415";shortTE="F";uid="c71bd1c8-5c4c-4536-9f9e-648ba11608c3"
NW_015368256.1	RepeatMasker	DNA/Ginger	821271	821505	1410	+	.	ID="rnd-1_family-20";Tend="1644";Tstart="1450";shortTE="F";uid="3e8d0580-57ef-44ac-8677-7c78d76bc27e"
NW_015368256.1	RepeatMasker	DNA/TcMar-m44?	1207340	1207505	726	+	.	ID="DNA4-9C_AP";Tend="165";Tstart="1";shortTE="F";uid="ccb2939a-732f-4330-8660-49bb22f988ad"
NW_015368256.1	RepeatMasker	DNA/hAT	787304	787546	1466	+	.	ID="RND-6_FAMILY-1599";Tend="1199";Tstart="962";shortTE="F";uid="67763462-b700-4fe1-aa61-8f141aed51b5"
NW_015368256.1	RepeatMasker	DNA/TcMar-Tc1	1230148	1230409	1275	+	.	ID="RND-5_FAMILY-284";Tend="1572";Tstart="1316";shortTE="F";uid="258417db-3d69-4529-9d99-cf481ece7ff0"
NW_015368256.1	RepeatMasker	DNA	1205495	1205802	996	+	.	ID="TTAAC_AP";Tend="325";Tstart="1";shortTE="F";uid="431673a4-f926-437a-9869-082d9d2efb55"
NW_015368256.1	RepeatMasker	DNA/MULE-MuDR	774981	775081	478	+	.	ID="RND-6_FAMILY-1729";Tend="1258";Tstart="1160";shortTE="F";uid="19d85a5c-f4f8-43b8-98dd-d3c9b034576a"
NW_015368256.1	RepeatMasker	DNA/hAT-hAT19	134945	135195	495	+	.	ID="rnd-6_family-1234";Tend="1129";Tstart="929";shortTE="F";uid="6080055e-53ed-4c8a-9f2f-c39138542d0a"
NW_015368256.1	RepeatMasker	DNA	1139605	1139764	557	+	.	ID="dna4-2_ap";Tend="168";Tstart="6";shortTE="F";uid="1f3f29ad-a29b-4630-9171-7073399c892f"
NW_015368256.1	RepeatMasker	DNA	147625	147815	1182	+	.	ID="DNA8-103_AP";Tend="270";Tstart="88";shortTE="F";uid="7c8319d6-b978-4f1d-a2ea-32e67f3cb322"
NW_015368256.1	RepeatMasker	Unknown	624598	625023	1244	+	.	ID="RND-6_FAMILY-117";Tend="1327";Tstart="929";shortTE="F";uid="0940eda5-8823-4572-a5d8-9b521106a88c"
NW_015368256.1	RepeatMasker	DNA/hAT-hAT19	300936	301139	1149	+	.	ID="DNA8-88_AP";Tend="620";Tstart="446";shortTE="F";uid="c6f0d717-8c5b-4b0c-bb7d-0f41084da897"
NW_015368256.1	RepeatMasker	DNA/MULE-MuDR	322331	322531	823	+	.	ID="RND-6_FAMILY-3611";Tend="1661";Tstart="1455";shortTE="F";uid="c8ec350a-8349-41c5-8939-0724e05e42ac"
NW_015368256.1	RepeatMasker	DNA	862653	862913	731	+	.	ID="DNA4-2_AP";Tend="752";Tstart="482";shortTE="F";uid="6b612b6a-1c9b-470a-b59c-6e2dccf425f8"
NW_015368256.1	RepeatMasker	DNA/MULE-MuDR	912683	912886	1506	+	.	ID="RND-6_FAMILY-7";Tend="1206";Tstart="1018";shortTE="F";uid="0149e0a6-c036-4577-bf5e-38b73afbafd2"
NW_015368256.1	RepeatMasker	LTR/Gypsy	1147421	1148266	5274	+	.	ID="RND-5_FAMILY-569";Tend="1320";Tstart="511";shortTE="F";uid="5100cfe4-2900-40ab-96da-5429f470a824"
NW_015368256.1	RepeatMasker	DNA/MULE-MuDR	532343	532964	4482	+	.	ID="RND-4_FAMILY-131";Tend="1539";Tstart="888";shortTE="F";uid="c608ad9b-3c5d-4fce-afa9-1c6bea829a99"
NW_015368256.1	RepeatMasker	Unknown	1218325	1218497	1358	+	.	ID="RND-6_FAMILY-2747";Tend="1533";Tstart="1361";shortTE="F";uid="ddea2a36-3fcb-4d4d-9b89-000683432921"
NW_015368256.1	RepeatMasker	Unknown	736278	736401	682	+	.	ID="RND-1_FAMILY-32";Tend="1015";Tstart="879";shortTE="F";uid="6ad7fdf4-4ad1-4fc4-83ae-0fdd50e0905b"
NW_015368256.1	RepeatMasker	LINE/I	118761	118940	946	+	.	ID="RND-1_FAMILY-51";Tend="1651";Tstart="1467";shortTE="F";uid="676ac511-1668-48e6-b154-859e531e3c41"
NW_015368256.1	RepeatMasker	RC/Helitron	727296	727425	520	+	.	ID="RND-5_FAMILY-2153";Tend="862";Tstart="741";shortTE="F";uid="7dd5bebf-2383-4afa-a9ce-c7d702aff083"
NW_015368256.1	RepeatMasker	DNA/Kolobok-E	428848	429540	581	+	.	ID="KOLOBOKE-4_AP";Tend="3202";Tstart="2524";shortTE="F";uid="1a3e225d-7e2c-4816-b2e0-8c34ea8efed0"
NW_015368256.1	RepeatMasker	DNA	386823	387086	1279	+	.	ID="DNA4-2_AP";Tend="623";Tstart="342";shortTE="F";uid="1f32124b-bf41-4bca-9af8-709374f048be"
NW_015368256.1	RepeatMasker	DNA/Ginger	1041114	1041280	1248	+	.	ID="RND-1_FAMILY-21";Tend="991";Tstart="827";shortTE="F";uid="38bdb309-75b5-4ddb-baa3-de6944daa078"
NW_015368256.1	RepeatMasker	Retroposon?	310634	311256	2390	+	.	ID="SINE2-2_AP";Tend="1998";Tstart="968";shortTE="F";uid="2598d984-272a-4d00-9ac8-471adfd5bd74"
NW_015368256.1	RepeatMasker	LINE/R1-LOA	1125364	1125704	2363	+	.	ID="RND-6_FAMILY-3859";Tend="1461";Tstart="1104";shortTE="F";uid="c7f02cfd-689b-41ff-aa1b-a731482db2d4"
NW_015368256.1	RepeatMasker	Unknown	1131310	1131566	2117	+	.	ID="RND-1_FAMILY-2";Tend="1222";Tstart="965";shortTE="F";uid="91f66228-aa80-4962-9201-8b15b93ca63f"
NW_015368256.1	RepeatMasker	Unknown	345412	345562	1336	+	.	ID="RND-6_FAMILY-16504";Tend="1073";Tstart="923";shortTE="F";uid="367c8670-c897-43a3-8869-444013cac362"
NW_015368256.1	RepeatMasker	LINE/I-Jockey	453449	453626	930	+	.	ID="RND-5_FAMILY-426";Tend="1203";Tstart="1026";shortTE="F";uid="edac2951-2804-4c26-b215-c351c0848ace"
NW_015368256.1	RepeatMasker	LINE/I	1009124	1009364	1662	+	.	ID="RND-5_FAMILY-1181";Tend="1380";Tstart="1152";shortTE="F";uid="7014337d-c062-4514-a92b-584e2de81357"
NW_015368256.1	RepeatMasker	LINE/I	1148774	1148962	1385	+	.	ID="RND-5_FAMILY-9965";Tend="1019";Tstart="832";shortTE="F";uid="edb5043c-c115-4150-9460-606da6ea6372"
NW_015368256.1	RepeatMasker	DNA/Kolobok-E	122331	122543	423	+	.	ID="KOLOBOKE-3_AP";Tend="5167";Tstart="4940";shortTE="F";uid="39858a68-7172-4e3a-9c6a-4b04b778e67e"
NW_015368256.1	RepeatMasker	DNA/hAT-hAT19	432694	433017	1962	+	.	ID="HAT-N6_AP";Tend="322";Tstart="1";shortTE="F";uid="a3cb5c89-7764-4d94-97e9-ccfa2d6ad197"
NW_015368256.1	RepeatMasker	DNA/hAT-Tip100	253301	253763	1562	+	.	ID="DNA8-100B_AP";Tend="501";Tstart="1";shortTE="F";uid="19f7acfd-ba03-4639-b1a3-522a041c4661"
NW_015368256.1	RepeatMasker	DNA/TcMar-Pogo	240665	241252	3019	+	.	ID="RND-5_FAMILY-1536";Tend="1516";Tstart="885";shortTE="F";uid="706085c4-79fd-46bd-8a31-ded5d877a16a"
NW_015368256.1	RepeatMasker	LTR/Copia	1232814	1233024	901	+	.	ID="RND-6_FAMILY-1776";Tend="1542";Tstart="1333";shortTE="F";uid="e4af2474-a78e-423d-b7ba-617273f1c92b"
NW_015368256.1	RepeatMasker	DNA/Ginger	468415	468787	2672	+	.	ID="RND-1_FAMILY-21";Tend="2510";Tstart="2111";shortTE="F";uid="d2ec3a6f-c575-4820-82b4-de3f7d455bb5"
NW_015368256.1	RepeatMasker	DNA	88114	88528	2225	+	.	ID="ttaa3b_ap";Tend="411";Tstart="1";shortTE="F";uid="89b6c65b-14c4-430a-afe4-d2dcec5fb31c"
NW_015368256.1	RepeatMasker	DNA	1104942	1105321	1093	+	.	ID="TTAA4B_AP";Tend="381";Tstart="1";shortTE="F";uid="ea90d597-ac79-4eab-8599-d2867cff100c"
NW_015368256.1	RepeatMasker	DNA/hAT-Charlie	1091289	1091517	522	+	.	ID="DNA8-86_AP";Tend="466";Tstart="230";shortTE="F";uid="464df37b-c17a-4789-9be6-a2443082e74a"
NW_015368256.1	RepeatMasker	DNA/hAT-Tip100	833643	833793	422	+	.	ID="RND-6_FAMILY-3804";Tend="991";Tstart="835";shortTE="F";uid="f487530e-145f-45df-9640-4636580ddb7e"
NW_015368256.1	RepeatMasker	DNA	319628	319860	623	+	.	ID="dna4-2_ap";TEgroup="ctg_15%7Cdna4-2_ap%7C1";Tend="304";Tstart="1";shortTE="F";uid="15b0e04f-11a6-43c9-96bc-4b9cec351581"
NW_015368256.1	RepeatMasker	Retroposon?	764081	764852	1960	+	.	ID="SINE2-1_AP";TEgroup="ctg_15%7CSINE2-1_AP%7C1";Tend="1770";Tstart="300";shortTE="F";uid="e3ab7663-dc90-4abf-b003-9bc1aed28e55"
NW_015368256.1	RepeatMasker	Unknown	390287	390704	3053	+	.	ID="RND-3_FAMILY-226";Tend="1384";Tstart="955";shortTE="F";uid="d52181a8-ad42-46dc-a18d-839a3584eb69"
NW_015368256.1	RepeatMasker	Unknown	127194	127340	744	+	.	ID="RND-6_FAMILY-4486";Tend="838";Tstart="691";shortTE="F";uid="d5335ffb-28b7-4548-acd6-35411d71685f"
NW_015368256.1	RepeatMasker	DNA	126401	126523	509	+	.	ID="DNA-TTAA-1_AP";Tend="383";Tstart="261";shortTE="F";uid="269675a4-77d7-481d-9756-c1b6c5d12cd3"
NW_015368256.1	RepeatMasker	LTR/Gypsy	51618	51992	427	+	.	ID="GYPSY9-I_AP";Tend="2547";Tstart="2189";shortTE="F";uid="4bab2ad7-8489-4882-99ad-9da06cf01855"
NW_015368256.1	RepeatMasker	DNA/Ginger-1	1056540	1057064	2109	+	.	ID="RND-6_FAMILY-17210";Tend="1413";Tstart="871";shortTE="F";uid="69ffae58-989e-4f41-9367-6a08bd580dfb"
NW_015368256.1	RepeatMasker	Unknown	165334	165684	1290	+	.	ID="RND-1_FAMILY-121";Tend="1701";Tstart="1331";shortTE="F";uid="526da31d-1431-4176-9791-c95c7c1efcfa"
NW_015368256.1	RepeatMasker	Unknown	1210723	1210895	1249	+	.	ID="RND-5_FAMILY-6725";Tend="1157";Tstart="991";shortTE="F";uid="a2eb81ba-256d-4e7e-b6dd-6c16f74328ca"
NW_015368256.1	RepeatMasker	Unknown	478153	478438	1565	+	.	ID="RND-1_FAMILY-146";Tend="1196";Tstart="931";shortTE="F";uid="fdfa7ce6-6b72-4e10-9f78-19c87c0e1221"
NW_015368256.1	RepeatMasker	DNA	420808	421235	2763	+	.	ID="TTAA3B_AP";Tend="436";Tstart="1";shortTE="F";uid="7e54797b-7c19-4e2c-9105-92d0566bb415"
NW_015368256.1	RepeatMasker	LINE/I	275509	275885	2245	+	.	ID="RND-1_FAMILY-55";Tend="1222";Tstart="838";shortTE="F";uid="676c4aea-f38f-48ce-bbee-ba02ff31bfae"
NW_015368256.1	RepeatMasker	Unknown	121287	121433	988	+	.	ID="RND-6_FAMILY-2602";Tend="1155";Tstart="1003";shortTE="F";uid="6313dc06-ab76-47e3-b348-8d0ac2900d89"
NW_015368256.1	RepeatMasker	Unknown	1106292	1106583	1456	+	.	ID="RND-6_FAMILY-6752";Tend="1419";Tstart="1111";shortTE="F";uid="a4109b1a-1c60-496b-9ae0-8b32c8ab0b15"
NW_015368256.1	RepeatMasker	DNA	614054	614577	604	+	.	ID="DNA4-3_AP";Tend="613";Tstart="93";shortTE="F";uid="8b34e005-0c60-416c-b0d7-214f48a2c94a"
NW_015368256.1	RepeatMasker	DNA	862083	862321	783	+	.	ID="DNA4-2_AP";Tend="352";Tstart="117";shortTE="F";uid="d95783ca-0f7a-4125-bc6b-c776101fe0bd"
NW_015368256.1	RepeatMasker	DNA/Ginger-1	218017	218326	1927	+	.	ID="RND-6_FAMILY-17210";Tend="1260";Tstart="954";shortTE="F";uid="d0f12189-296a-47e3-af47-551d5237ccc9"
NW_015368256.1	RepeatMasker	Unknown	242972	243743	6052	+	.	ID="RND-6_FAMILY-5611";Tend="1620";Tstart="853";shortTE="F";uid="77733014-b3ce-4c98-b55a-e9aec5f4e690"
NW_015368256.1	RepeatMasker	DNA	443079	443306	426	+	.	ID="ttaa3c_ap";Tend="405";Tstart="204";shortTE="F";uid="433e12bc-9230-4a9a-b8fc-20d693d1e261"
NW_015368256.1	RepeatMasker	Unknown	1077664	1077849	494	+	.	ID="RND-4_FAMILY-1062";Tend="1190";Tstart="1017";shortTE="F";uid="35f8947d-f042-4588-bd56-fa68d073b58f"
NW_015368256.1	RepeatMasker	DNA	671030	671447	1349	+	.	ID="TTAA4B_AP";Tend="422";Tstart="1";shortTE="F";uid="8755c90a-067e-425c-ab9e-380c433d9b1f"
NW_015368256.1	RepeatMasker	DNA/MULE-MuDR	772891	773641	3169	+	.	ID="RND-6_FAMILY-6928";Tend="1761";Tstart="1045";shortTE="F";uid="67ae4a31-a81d-4268-a0e2-9df95942afdb"
NW_015368256.1	RepeatMasker	DNA	37086	37363	1679	+	.	ID="TTAA2C_AP";Tend="308";Tstart="1";shortTE="F";uid="55db6b02-999c-4e7b-8b2a-ca8c05c87391"
NW_015368256.1	RepeatMasker	Unknown	898042	898223	866	+	.	ID="RND-1_FAMILY-122";Tend="1084";Tstart="931";shortTE="F";uid="585d5486-e99f-470a-a92f-aa72e2b0ed6c"
NW_015368256.1	RepeatMasker	DNA	506321	506699	1149	+	.	ID="DNA4-2_AP";Tend="391";Tstart="1";shortTE="F";uid="de518087-269b-4b04-901e-b34839813cfa"
NW_015368256.1	RepeatMasker	DNA	278555	278762	624	+	.	ID="TTAA2C_AP";Tend="411";Tstart="188";shortTE="F";uid="7425b01a-6a86-4412-a5a0-c49f60f35a7d"
NW_015368256.1	RepeatMasker	DNA	1180349	1180625	827	+	.	ID="TTAA2D_AP";Tend="290";Tstart="17";shortTE="F";uid="ffbce787-bdc9-47f9-a311-83945aca2aa4"
NW_015368256.1	RepeatMasker	LINE/I-Jockey	688029	688169	785	+	.	ID="RND-5_FAMILY-7690";Tend="1579";Tstart="1443";shortTE="F";uid="67fe1a78-4fb4-4a4b-8b23-1c43b2c85775"
NW_015368256.1	RepeatMasker	DNA/hAT	446449	446620	733	+	.	ID="RND-4_FAMILY-659";Tend="1142";Tstart="978";shortTE="F";uid="fea2c28e-4f98-4e3b-ac29-2d4318501314"
NW_015368256.1	RepeatMasker	DNA/MULE-MuDR	1101169	1101318	792	+	.	ID="RND-6_FAMILY-1141";Tend="1550";Tstart="1400";shortTE="F";uid="c8d9b074-eb71-4208-b6fa-e5f45405a11d"
NW_015368256.1	RepeatMasker	LINE/I	745031	745305	1677	+	.	ID="RND-6_FAMILY-376";Tend="1705";Tstart="1438";shortTE="F";uid="834c3d71-9e91-47b8-b962-ad7a5d8c7347"
NW_015368256.1	RepeatMasker	LINE/I	914659	914924	1722	+	.	ID="RND-5_FAMILY-1181";Tend="1395";Tstart="1132";shortTE="F";uid="e73a74de-ee87-430d-b574-52010085daac"
NW_015368256.1	RepeatMasker	Retroposon?	21252	21390	715	+	.	ID="SINE2-2_AP";Tend="1359";Tstart="1215";shortTE="F";uid="94db8c67-2cc8-4133-89a0-70f3ca3b427d"
NW_015368256.1	RepeatMasker	Unknown	563506	563746	1369	+	.	ID="RND-1_FAMILY-146";Tend="1196";Tstart="931";shortTE="F";uid="0d94f505-2eaf-44db-aa35-78aaa63067e5"
NW_015368256.1	RepeatMasker	DNA	1018601	1018755	1284	+	.	ID="RND-6_FAMILY-4389";Tend="992";Tstart="838";shortTE="F";uid="b1f7f8c5-7837-453c-ad03-08ed4dc48c15"
NW_015368256.1	RepeatMasker	DNA	1249139	1249723	3976	+	.	ID="RND-5_FAMILY-404";Tend="804";Tstart="230";shortTE="F";uid="0dc3b033-1e82-40c2-9056-a1f414e9bbd1"
NW_015368256.1	RepeatMasker	DNA/Kolobok-E	1007902	1008159	554	+	.	ID="KOLOBOKE-2_AP";Tend="2212";Tstart="1918";shortTE="F";uid="04a8dfb4-eb7a-40d9-a883-dfeae8b9819c"
NW_015368256.1	RepeatMasker	Unknown	695013	695849	6488	+	.	ID="RND-4_FAMILY-242";Tend="1589";Tstart="741";shortTE="F";uid="857deaba-0c8b-4f08-b968-59bb7828c099"
NW_015368256.1	RepeatMasker	Unknown	461331	461881	3233	+	.	ID="RND-1_FAMILY-178";Tend="1077";Tstart="522";shortTE="F";uid="79357d83-6c49-44e8-8a9c-74272f2760f6"
NW_015368256.1	RepeatMasker	Unknown	1151322	1151725	2253	+	.	ID="RND-4_FAMILY-891";Tend="1267";Tstart="871";shortTE="F";uid="0a77bc4b-b063-4b0d-8eb2-91ddb66653f3"
NW_015368256.1	RepeatMasker	Retroposon?	1094761	1095280	1637	+	.	ID="SINE2-1_AP";Tend="1005";Tstart="459";shortTE="F";uid="1eb113a8-443f-42dc-9737-ab45d8dad4b5"
NW_015368256.1	RepeatMasker	Retroposon?	551409	552384	3476	+	.	ID="SINE2-1_AP";Tend="1071";Tstart="1";shortTE="F";uid="54fb8bdb-4301-4fa8-81a4-cb7f7cde4268"
NW_015368256.1	RepeatMasker	LINE/I	1124883	1125047	1263	+	.	ID="RND-1_FAMILY-65";Tend="1475";Tstart="1312";shortTE="F";uid="17c165a4-f007-42dc-a337-5957519347d5"
NW_015368256.1	RepeatMasker	DNA/hAT?	513345	513521	642	+	.	ID="DNA8-60_AP";Tend="335";Tstart="146";shortTE="F";uid="af349b11-34b3-46ca-a2c3-5ac456601102"
NW_015368256.1	RepeatMasker	DNA/hAT-hAT19	1102349	1102523	454	+	.	ID="RND-5_FAMILY-1717";Tend="1615";Tstart="1450";shortTE="F";uid="e45922e0-1581-4eaf-8560-204a806cb8ec"
NW_015368256.1	RepeatMasker	Retroposon?	905571	905716	642	+	.	ID="SINE2-2_AP";Tend="1998";Tstart="1841";shortTE="F";uid="6562be52-4792-4f12-a2e0-15b993be3d2e"
NW_015368256.1	RepeatMasker	Unknown	876487	876622	566	+	.	ID="RND-1_FAMILY-32";Tend="995";Tstart="863";shortTE="F";uid="9ccb45f5-5a0b-41f9-8ef5-880cb628b7ea"
NW_015368256.1	RepeatMasker	LINE/RTE-BovB	61669	62291	1388	+	.	ID="RND-5_FAMILY-981";Tend="1297";Tstart="671";shortTE="F";uid="0404b446-f679-441a-90bf-1eda7ce64b1d"
NW_015368256.1	RepeatMasker	DNA/hAT-hAT19	300525	300743	1329	+	.	ID="DNA8-88_AP";Tend="221";Tstart="1";shortTE="F";uid="284ecee9-a1b2-4bd1-8070-b32888b29072"
NW_015368256.1	RepeatMasker	Unknown	475574	475748	1419	+	.	ID="RND-5_FAMILY-4960";Tend="1078";Tstart="908";shortTE="F";uid="25f7ba97-877a-4db9-821a-fb6f8b414e0d"
NW_015368256.1	RepeatMasker	DNA/hAT-Tip100	135812	136196	1664	+	.	ID="RND-5_FAMILY-5021";Tend="1211";Tstart="811";shortTE="F";uid="afddeec3-77a1-430b-97f6-875327a43dcb"
NW_015368256.1	RepeatMasker	Unknown	714157	714509	1928	+	.	ID="RND-6_FAMILY-7454";Tend="1302";Tstart="942";shortTE="F";uid="6b51ed5a-cf44-40c5-9344-41a3a89979b5"
NW_015368256.1	RepeatMasker	DNA/hAT	971834	972600	3624	+	.	ID="RND-4_FAMILY-1157";Tend="1422";Tstart="638";shortTE="F";uid="b99489d1-6765-4079-9770-f62d281a0523"
NW_015368256.1	RepeatMasker	RC/Helitron	552488	553752	1564	+	.	ID="HELITRON-1_AP";TEgroup="ctg_15%7CHELITRON-1_AP%7C1";Tend="2907";Tstart="966";shortTE="F";uid="d4fa0bef-2a75-45f9-a5ea-dad5a25ff1d2"
NW_015368256.1	RepeatMasker	DNA/TcMar-Tc1	1229650	1229800	877	+	.	ID="RND-5_FAMILY-284";Tend="1134";Tstart="984";shortTE="F";uid="249c533f-6a86-42a0-8e92-46e1145b2586"
NW_015368256.1	RepeatMasker	DNA	198491	198618	789	+	.	ID="TTAA3_AP";Tend="429";Tstart="305";shortTE="F";uid="89238f75-91df-446c-8199-98e45ea7c3a9"
NW_015368256.1	RepeatMasker	LINE/I	953650	953846	674	+	.	ID="RND-5_FAMILY-843";Tend="1112";Tstart="915";shortTE="F";uid="d28b6c60-d4e4-4963-83cc-7253d7a0fe2a"
NW_015368256.1	RepeatMasker	DNA/hAT-hAT19	464361	464533	1062	+	.	ID="HAT-N6_AP";Tend="588";Tstart="366";shortTE="F";uid="d5aaabd9-0774-42c1-8f7c-2df90f9c5fd1"
NW_015368256.1	RepeatMasker	DNA	464682	464883	965	+	.	ID="DNA4-2_AP";Tend="626";Tstart="432";shortTE="F";uid="c1f525c9-ca09-4422-bfd4-38d6c1b1a047"
NW_015368256.1	RepeatMasker	DNA	658955	659105	605	+	.	ID="dna4-2_ap";Tend="761";Tstart="613";shortTE="F";uid="70166e3f-ac57-401a-9cca-3801303d4329"
NW_015368256.1	RepeatMasker	LINE/I-Jockey	584336	584904	4315	+	.	ID="RND-4_FAMILY-789";Tend="1376";Tstart="803";shortTE="F";uid="a87468ea-465d-4843-82ae-5cbe24d9d50d"
NW_015368256.1	RepeatMasker	Unknown	876312	876473	423	+	.	ID="RND-5_FAMILY-1932";Tend="1170";Tstart="1003";shortTE="F";uid="3dae29f3-43de-48a9-84da-004f34b8ac6e"
NW_015368256.1	RepeatMasker	DNA/hAT-Charlie	694338	694653	1201	+	.	ID="DNA8-104_AP";Tend="340";Tstart="1";shortTE="F";uid="68e1544d-cf69-45ba-bf8b-d60bd64c3477"
NW_015368256.1	RepeatMasker	Unknown	247098	247364	599	+	.	ID="RND-3_FAMILY-226";Tend="1701";Tstart="1383";shortTE="F";uid="d9ffd965-4de2-42d5-8517-91e7538fe208"
NW_015368256.1	RepeatMasker	DNA/Ginger-1	1193224	1193355	553	+	.	ID="GINGER1-1_AP";Tend="5125";Tstart="5004";shortTE="F";uid="5ace632d-8ba9-418b-ad0f-390e404d565e"
NW_015368256.1	RepeatMasker	DNA	658549	658932	1157	+	.	ID="DNA4-2_AP";Tend="397";Tstart="5";shortTE="F";uid="5ff7f9e7-2da4-4ffe-8f24-d2f1e5d62294"
NW_015368256.1	RepeatMasker	DNA/TcMar-Pogo	633463	633957	1117	+	.	ID="RND-6_FAMILY-179";TEgroup="ctg_15%7CRND-6_FAMILY-179%7C1";Tend="1514";Tstart="744";shortTE="F";uid="7e898ce3-5a9b-43c6-98a4-cf2c50eb0b6d"
NW_015368256.1	RepeatMasker	Unknown	336999	337361	1714	+	.	ID="RND-6_FAMILY-3268";Tend="1325";Tstart="894";shortTE="F";uid="b8c31ee0-a8f4-4c88-bf22-e63a2ba2ec10"
NW_015368256.1	RepeatMasker	DNA/MULE-MuDR	215653	215790	679	+	.	ID="MUDR12X_AP";Tend="472";Tstart="337";shortTE="F";uid="247e9eff-838c-4a34-927c-06bda5b9c07e"
NW_015368256.1	RepeatMasker	DNA	1162910	1163322	684	+	.	ID="TTAA2C_AP";Tend="423";Tstart="1";shortTE="F";uid="3f9b0642-0a50-461f-9400-f599203688dc"
NW_015368256.1	RepeatMasker	Unknown	1105320	1105524	840	+	.	ID="RND-6_FAMILY-6752";Tend="1062";Tstart="829";shortTE="F";uid="aaf81d04-b7bc-4a2f-b5c6-62bc9b1f3f26"
NW_015368256.1	RepeatMasker	LINE/I-Jockey	1243237	1243508	2030	+	.	ID="RND-5_FAMILY-4703";Tend="605";Tstart="332";shortTE="F";uid="7ad07dfd-f24c-4aea-9a34-e5f8f6ba286a"
NW_015368256.1	RepeatMasker	DNA	1213092	1213516	2449	+	.	ID="RND-5_FAMILY-959";Tend="1560";Tstart="1139";shortTE="F";uid="5a314eaa-5adf-4ec6-9d46-3b213d3ed9fd"
NW_015368256.1	RepeatMasker	DNA	176650	177013	544	+	.	ID="DNA4-3_AP";Tend="614";Tstart="257";shortTE="F";uid="32832ee6-95b3-42c4-ac45-ea1a481436dd"
NW_015368256.1	RepeatMasker	Unknown	1157390	1157573	464	+	.	ID="RND-5_FAMILY-1794";Tend="1485";Tstart="1304";shortTE="F";uid="af38d60d-cc3b-4d0f-b40a-d86c0d81e470"
NW_015368256.1	RepeatMasker	DNA	50937	51307	1415	+	.	ID="RND-5_FAMILY-277";Tend="1754";Tstart="1381";shortTE="F";uid="cddad9da-928a-4c06-9edb-0f1c03fe91eb"
NW_015368256.1	RepeatMasker	DNA	320037	320332	847	+	.	ID="DNA4-2_AP";Tend="579";Tstart="302";shortTE="F";uid="7f620da2-63bf-431a-a60f-b5beeb4d74b9"
NW_015368256.1	RepeatMasker	DNA	416892	417134	1388	+	.	ID="TTAA3B_AP";Tend="436";Tstart="200";shortTE="F";uid="127291b1-80b5-4341-803c-0f93da107913"
NW_015368256.1	RepeatMasker	DNA/hAT-Tip100	763230	763344	872	+	.	ID="RND-1_FAMILY-42";Tend="1100";Tstart="983";shortTE="F";uid="32a33adc-694e-4386-ac0c-b2e88cca3b5a"
NW_015368256.1	RepeatMasker	DNA/hAT-Tip100	711146	711267	818	+	.	ID="RND-6_FAMILY-6963";Tend="1066";Tstart="945";shortTE="F";uid="6ccd8355-a76e-4bf6-b186-6b49cc4f3930"
NW_015368256.1	RepeatMasker	DNA	938766	938973	648	+	.	ID="RND-5_FAMILY-2221";Tend="1818";Tstart="1637";shortTE="F";uid="66d197b5-aa56-4c89-98d5-a961dafd4bfd"
NW_015368256.1	RepeatMasker	Unknown	304465	304634	1193	+	.	ID="RND-5_FAMILY-3478";Tend="1090";Tstart="926";shortTE="F";uid="8ee0a0e5-f962-4705-b8da-f31a4df3c3b0"
NW_015368256.1	RepeatMasker	Retroposon?	810944	811928	3040	+	.	ID="SINE2-2_AP";Tend="1998";Tstart="79";shortTE="F";uid="0a164630-962e-419a-a3bc-e1b4dffad5fe"
NW_015368256.1	RepeatMasker	DNA/hAT-Tip100	357057	357210	663	-	.	ID="DNA8-102_AP";Tend="155";Tstart="1";shortTE="F";uid="1ed191d9-d866-4426-b4e6-ff94499ef328"
NW_015368256.1	RepeatMasker	Unknown	862337	862589	1123	-	.	ID="RND-1_FAMILY-0";Tend="1228";Tstart="964";shortTE="F";uid="21d8d85e-d75e-4b29-93f4-a5ffd8b05b9f"
NW_015368256.1	RepeatMasker	DNA	455281	455450	996	-	.	ID="DNA8-25_AP";Tend="674";Tstart="508";shortTE="F";uid="2f789a38-1f24-4cdc-a3c0-b1c2d53f8698"
NW_015368256.1	RepeatMasker	DNA	88419	88574	727	-	.	ID="RND-5_FAMILY-962";Tend="1420";Tstart="1265";shortTE="F";uid="aa412781-c848-4ee1-a088-a756a0b55473"
NW_015368256.1	RepeatMasker	Unknown	673081	674000	3356	-	.	ID="RND-5_FAMILY-626";Tend="1412";Tstart="447";shortTE="F";uid="cad3e8c8-a875-4dda-9989-ec549a18f160"
NW_015368256.1	RepeatMasker	DNA/hAT-Charlie	298536	298883	2034	-	.	ID="RND-1_FAMILY-159";Tend="1221";Tstart="862";shortTE="F";uid="c233d4fb-d9e2-4d8e-ae02-a6c60d321147"
NW_015368256.1	RepeatMasker	RC/Helitron	523125	523405	2086	-	.	ID="RND-6_FAMILY-253";Tend="1623";Tstart="1354";shortTE="F";uid="92f39a90-c8c2-49cd-88ee-c78a956a877d"
NW_015368256.1	RepeatMasker	LTR/Gypsy	214967	215230	486	-	.	ID="RND-5_FAMILY-2768";Tend="1558";Tstart="1311";shortTE="F";uid="8cb3ec89-65af-4f33-87fb-f2e9debac5df"
NW_015368256.1	RepeatMasker	DNA/hAT-Ac	476212	476945	4843	-	.	ID="RND-1_FAMILY-129";Tend="1745";Tstart="945";shortTE="F";uid="2634c939-900d-46fc-bfab-17d31609e143"
NW_015368256.1	RepeatMasker	DNA/hAT-Tip100	543448	543584	748	-	.	ID="HAT-N3_AP";Tend="145";Tstart="2";shortTE="F";uid="4d3bbbc3-6422-4b2f-812e-05437d0e199d"
NW_015368256.1	RepeatMasker	DNA	93924	94037	631	-	.	ID="TTAA4B_AP";Tend="116";Tstart="1";shortTE="F";uid="6dee151b-34b1-48ac-b72a-22f92c1c5d90"
NW_015368256.1	RepeatMasker	LINE/R1-LOA	952322	952641	418	-	.	ID="RND-6_FAMILY-3859";Tend="1470";Tstart="1204";shortTE="F";uid="3567cf76-75dd-4bae-9f09-201a960fd7c2"
NW_015368256.1	RepeatMasker	LINE/I-Jockey	1201447	1201745	593	-	.	ID="RND-4_FAMILY-1633";Tend="1387";Tstart="890";shortTE="F";uid="6509fde1-87cf-4c6d-ad9e-440449ddc532"
NW_015368256.1	RepeatMasker	Unknown	305050	305314	1469	-	.	ID="RND-6_FAMILY-597";Tend="1256";Tstart="954";shortTE="F";uid="2e9a2db2-0f1b-45a8-8286-34911e5233c4"
NW_015368256.1	RepeatMasker	DNA/Ginger-1	137108	137307	682	-	.	ID="GINGER1-1_AP";Tend="4390";Tstart="4203";shortTE="F";uid="89dbe0ed-0585-4f06-98ec-073f433a9ce2"
NW_015368256.1	RepeatMasker	DNA/hAT-Charlie	764874	765036	616	-	.	ID="RND-6_FAMILY-8137";Tend="991";Tstart="840";shortTE="F";uid="595bbd44-0c5c-44e6-98e8-71bcec6fa770"
NW_015368256.1	RepeatMasker	RC/Helitron	1044565	1044708	927	-	.	ID="RND-6_FAMILY-6574";Tend="1203";Tstart="1060";shortTE="F";uid="0cbb76ee-8cde-4336-9069-d2c1e7cfc6a6"
NW_015368256.1	RepeatMasker	DNA	1180333	1180584	1649	-	.	ID="TTAA3_AP";Tend="429";Tstart="175";shortTE="F";uid="8d1f9e49-9098-4891-95a3-6a0c028d921a"
NW_015368256.1	RepeatMasker	LTR/Gypsy	215913	216066	488	-	.	ID="RND-5_FAMILY-2768";Tend="969";Tstart="833";shortTE="F";uid="7f8334b1-65fc-45b7-9b43-6a4fde29e4b2"
NW_015368256.1	RepeatMasker	DNA	792465	792632	808	-	.	ID="ttaa3b_ap";Tend="160";Tstart="9";shortTE="F";uid="513f12b7-c3dd-4434-9ee2-b54d0190ac57"
NW_015368256.1	RepeatMasker	DNA/hAT-Tip100	129086	129241	1231	-	.	ID="RND-1_FAMILY-42";Tend="1101";Tstart="938";shortTE="F";uid="f3618c5c-0c96-4049-ab76-6c10e7d4a83a"
NW_015368256.1	RepeatMasker	Retroposon?	1193932	1194519	2517	-	.	ID="SINE2-2_AP";Tend="1894";Tstart="1281";shortTE="F";uid="240cde44-57e6-4d4d-908b-8272e865a123"
NW_015368256.1	RepeatMasker	DNA/hAT-hAT19	88575	88733	875	-	.	ID="DNA8-64B_AP";Tend="922";Tstart="739";shortTE="F";uid="fa3d25c5-de49-4f9f-93e5-ab16ade73974"
NW_015368256.1	RepeatMasker	DNA/Ginger	305318	305514	1427	-	.	ID="RND-1_FAMILY-20";Tend="1641";Tstart="1449";shortTE="F";uid="b9e061f5-5da4-4767-9bd3-b474ee2fae5c"
NW_015368256.1	RepeatMasker	Unknown	1000260	1000360	487	-	.	ID="RND-1_FAMILY-212";Tend="1420";Tstart="1322";shortTE="F";uid="454d04f0-3960-4963-a70a-46373e950e95"
NW_015368256.1	RepeatMasker	DNA	437649	438484	2438	-	.	ID="TTAA3_AP";TEgroup="ctg_15%7CTTAA3_AP%7C1";Tend="420";Tstart="7";shortTE="F";uid="30015cbf-cb74-44f5-9d8e-d0f177cac03a"
NW_015368256.1	RepeatMasker	DNA/hAT-Tip100	871348	871754	2780	-	.	ID="RND-5_FAMILY-1497";Tend="1495";Tstart="1105";shortTE="F";uid="ad9aa783-3c11-4ee7-b55e-fe42946210b9"
NW_015368256.1	RepeatMasker	DNA	808817	809058	776	-	.	ID="DNA4-2_AP";Tend="765";Tstart="527";shortTE="F";uid="2b9e0f6a-23d2-486c-ad5e-fd434515c6eb"
NW_015368256.1	RepeatMasker	DNA	198492	198635	637	-	.	ID="RND-5_FAMILY-962";Tend="1410";Tstart="1259";shortTE="F";uid="0f34392d-0e9d-4923-866f-f071bd7428d0"
NW_015368256.1	RepeatMasker	DNA	304061	304389	416	-	.	ID="DNA4-3_AP";Tend="561";Tstart="209";shortTE="F";uid="18ec4460-482e-400b-9e65-71a55340f8e4"
NW_015368256.1	RepeatMasker	LINE/I-Jockey	1236202	1236681	849	-	.	ID="RND-5_FAMILY-426";Tend="914";Tstart="462";shortTE="F";uid="98aad6ae-5b5e-4a16-9a3c-9ea6e6d36624"
NW_015368256.1	RepeatMasker	DNA/hAT-Charlie	300005	300362	1421	-	.	ID="DNA8-104_AP";Tend="336";Tstart="1";shortTE="F";uid="5aea4c46-af82-4efa-a8aa-f94f9ab064e6"
NW_015368256.1	RepeatMasker	DNA	536790	536954	410	-	.	ID="DNA4-1_AP";Tend="162";Tstart="1";shortTE="F";uid="29b54e51-1e2d-4603-9699-18ce7b57fff5"
NW_015368256.1	RepeatMasker	DNA	633317	633429	497	-	.	ID="DNA2-3_AP";Tend="215";Tstart="114";shortTE="F";uid="627280b0-11c5-4c85-83af-5e17f4ecd0a1"
NW_015368256.1	RepeatMasker	RC/Helitron	1062602	1064330	2257	-	.	ID="HELITRON-1_AP";Tend="2907";Tstart="1144";shortTE="F";uid="d7759c1a-bdf4-4d8d-ad80-28f780844227"
NW_015368256.1	RepeatMasker	DNA	1006583	1006811	958	-	.	ID="DNA-TTAA-1_AP";Tend="227";Tstart="1";shortTE="F";uid="12581abb-190a-4e9e-92c1-6d685fa7bc9f"
NW_015368256.1	RepeatMasker	DNA	278643	278778	447	-	.	ID="TTAA2B_AP";Tend="141";Tstart="1";shortTE="F";uid="130d2b3b-2961-4004-8c2f-9683d6af9506"
NW_015368256.1	RepeatMasker	DNA	412559	412971	1070	-	.	ID="TTAA8_AP";Tend="437";Tstart="1";shortTE="F";uid="63d2ca3f-8eda-401a-8aa1-323328989f17"
NW_015368256.1	RepeatMasker	DNA/Ginger	170542	171035	994	-	.	ID="RND-1_FAMILY-20";TEgroup="ctg_15%7CRND-1_FAMILY-20%7C1";Tend="1643";Tstart="929";shortTE="F";uid="98226416-3f82-43bb-a063-b7ddc86912c0"
NW_015368256.1	RepeatMasker	RC/Helitron	524789	524973	1298	-	.	ID="RND-6_FAMILY-5007";Tend="1099";Tstart="919";shortTE="F";uid="1cdb3801-2fcc-48f7-a18a-fa8b35291406"
NW_015368256.1	RepeatMasker	DNA/hAT-Blackjack	48551	48658	507	-	.	ID="RND-6_FAMILY-8370";Tend="1010";Tstart="911";shortTE="F";uid="3e94015f-cb07-4cf1-a895-76d5a63250eb"
NW_015368256.1	RepeatMasker	DNA	772561	772725	520	-	.	ID="ttaa2_ap";Tend="424";Tstart="261";shortTE="F";uid="c71f42f7-1a67-4936-b839-bf4040533940"
NW_015368256.1	RepeatMasker	Unknown	243717	243914	1196	-	.	ID="RND-1_FAMILY-150";Tend="1203";Tstart="1021";shortTE="F";uid="68057a88-7eee-4171-942c-d996a93c2dd5"
NW_015368256.1	RepeatMasker	Retroposon?	139559	139689	403	-	.	ID="SINE2-1_AP";Tend="1269";Tstart="1127";shortTE="F";uid="5c9cd62c-8b69-49b4-8055-8ef220426619"
NW_015368256.1	RepeatMasker	DNA/Ginger-1	732439	732608	744	-	.	ID="RND-6_FAMILY-17210";Tend="1426";Tstart="1254";shortTE="F";uid="8822d3ba-72eb-4d5b-ae79-c85a450fda89"
NW_015368256.1	RepeatMasker	DNA	367970	368120	727	-	.	ID="DNA4-3_AP";Tend="165";Tstart="1";shortTE="F";uid="807b0098-1f10-476b-9247-80a826cf9653"
NW_015368256.1	RepeatMasker	DNA/Ginger	402386	402812	3035	-	.	ID="RND-1_FAMILY-21";Tend="1271";Tstart="829";shortTE="F";uid="9fe846ec-d1ea-43e0-ac9f-0230f24b147c"
NW_015368256.1	RepeatMasker	DNA/hAT-Tip100	785127	785442	2112	-	.	ID="RND-1_FAMILY-136";Tend="1120";Tstart="802";shortTE="F";uid="d2c91954-534d-40f8-ba20-b885322b088a"
NW_015368256.1	RepeatMasker	DNA/Ginger	960934	961103	1267	-	.	ID="RND-1_FAMILY-21";Tend="2509";Tstart="2347";shortTE="F";uid="510b268f-9f99-437b-aae5-47edb58b531d"
NW_015368256.1	RepeatMasker	DNA/MULE-MuDR	423332	423612	2278	-	.	ID="RND-5_FAMILY-7518";Tend="1257";Tstart="968";shortTE="F";uid="4ea8c086-af12-4c97-9219-68e8ff0422da"
NW_015368256.1	RepeatMasker	Unknown	575737	575976	759	-	.	ID="RND-1_FAMILY-32";Tend="1108";Tstart="867";shortTE="F";uid="c21bf3cb-5a35-48e8-a74c-ebdca6d93ed2"
NW_015368256.1	RepeatMasker	LINE/R1	444458	444611	628	-	.	ID="RND-5_FAMILY-2827";Tend="1281";Tstart="1120";shortTE="F";uid="88546082-1f4f-4cb3-8af8-4bf5a2e25bf8"
NW_015368256.1	RepeatMasker	DNA/hAT-Tip100	301308	301725	3093	-	.	ID="RND-6_FAMILY-5868";Tend="1445";Tstart="1052";shortTE="F";uid="7c7707a1-2e43-4953-baaa-5e4fd87d627f"
NW_015368256.1	RepeatMasker	RC/Helitron	48197	48327	796	-	.	ID="HELITRON-N1C_BM";Tend="130";Tstart="8";shortTE="F";uid="502fc230-98ce-45e1-8088-430a9987749e"
NW_015368256.1	RepeatMasker	DNA/MULE-MuDR	1170269	1170659	1242	-	.	ID="RND-5_FAMILY-876";Tend="980";Tstart="531";shortTE="F";uid="9a68ac72-4656-4817-ac43-ee2feedefffe"
NW_015368256.1	RepeatMasker	DNA	796459	796878	707	-	.	ID="ttaa3b_ap";Tend="413";Tstart="1";shortTE="F";uid="110967ac-1788-4532-a8f7-e29842f4e0dd"
NW_015368256.1	RepeatMasker	RC/Helitron	90711	91207	774	-	.	ID="RND-6_FAMILY-6574";TEgroup="ctg_15%7CRND-6_FAMILY-6574%7C1";Tend="1305";Tstart="568";shortTE="F";uid="8c1b8246-ad8d-42cb-9b5e-d5e375456084"
NW_015368256.1	RepeatMasker	DNA	1091927	1092387	468	-	.	ID="TTAA25_AP";Tend="503";Tstart="30";shortTE="F";uid="71138ba3-81b3-4f4f-98a0-932b85908615"
NW_015368256.1	RepeatMasker	DNA/MULE-MuDR	749201	749659	1426	-	.	ID="RND-5_FAMILY-3566";Tend="1093";Tstart="639";shortTE="F";uid="8587b751-57fd-44c4-99d9-a74ff6d0f217"
NW_015368256.1	RepeatMasker	RC/Helitron	555232	555418	994	-	.	ID="HELITRON-1_AP";Tend="2906";Tstart="2729";shortTE="F";uid="b1236254-86f5-4028-ac06-525efbd2dd59"
NW_015368256.1	RepeatMasker	DNA/hAT-Ac	415074	415203	750	-	.	ID="DNA8-91B_AP";Tend="610";Tstart="479";shortTE="F";uid="97325710-f254-4595-b60f-0e40e6db49ff"
NW_015368256.1	RepeatMasker	LTR/Copia	17338	17670	1462	-	.	ID="RND-6_FAMILY-1776";Tend="1105";Tstart="765";shortTE="F";uid="251012fd-4e3e-40db-b69b-f4d41a065b54"
NW_015368256.1	RepeatMasker	DNA/Ginger-2	1172961	1173731	1029	-	.	ID="rnd-6_family-10786";Tend="1554";Tstart="87";shortTE="F";uid="ea4e1e92-7319-4730-a25d-2319a8b01bd9"
NW_015368256.1	RepeatMasker	DNA/hAT-hAT19	395825	396034	1012	-	.	ID="RND-5_FAMILY-2466";Tend="1198";Tstart="1004";shortTE="F";uid="9826b1ff-38e0-4590-be92-bd46b7d5382a"
NW_015368256.1	RepeatMasker	Retroposon?	1231715	1232780	3334	-	.	ID="SINE2-1_AP";Tend="1274";Tstart="154";shortTE="F";uid="b31a98f6-dd83-44b8-a034-44962ca71981"
NW_015368256.1	RepeatMasker	DNA/hAT	1074179	1075072	4865	-	.	ID="RND-6_FAMILY-115";Tend="1710";Tstart="822";shortTE="F";uid="6a65e511-0edb-48d3-9392-4785b8771aae"
NW_015368256.1	RepeatMasker	Unknown	609459	609858	2564	-	.	ID="RND-6_FAMILY-5443";Tend="1344";Tstart="931";shortTE="F";uid="0e657ea1-c2ad-4dbe-8229-cf25d5ddc7a7"
NW_015368256.1	RepeatMasker	DNA/hAT-hAT19	1180580	1180783	1161	-	.	ID="DNA8-97_AP";Tend="211";Tstart="1";shortTE="F";uid="fc153df0-5a71-4af0-ac7d-47f080547983"
NW_015368256.1	RepeatMasker	DNA	51245	51390	707	-	.	ID="DNA8-25_AP";Tend="180";Tstart="1";shortTE="F";uid="5003cfe3-ebd4-4c8a-8b7b-8d1ce9eb40bc"
NW_015368256.1	RepeatMasker	DNA	1010182	1010369	939	-	.	ID="TTAA3_AP";Tend="429";Tstart="256";shortTE="F";uid="46c888c3-8b1e-4b97-9253-bf26454bb10d"
NW_015368256.1	RepeatMasker	DNA/Ginger	571328	571671	552	-	.	ID="RND-1_FAMILY-21";Tend="1508";Tstart="1126";shortTE="F";uid="c041ff59-795f-4010-beae-8179bb0f18d1"
NW_015368256.1	RepeatMasker	DNA	180800	181233	2396	-	.	ID="TTAA3C_AP";Tend="425";Tstart="1";shortTE="F";uid="6c3efad5-48a9-4434-97b8-493038f7d47e"
NW_015368256.1	RepeatMasker	Unknown	1105592	1106201	3269	-	.	ID="RND-1_FAMILY-13";TEgroup="ctg_15%7CRND-1_FAMILY-13%7C1";Tend="1614";Tstart="751";shortTE="F";uid="ff18bfb9-3fec-4709-9455-2f59d974a4e1"
NW_015368256.1	RepeatMasker	Unknown	350406	350692	1581	-	.	ID="RND-1_FAMILY-0";Tend="1240";Tstart="950";shortTE="F";uid="91290260-2515-4738-bddc-11cbace5009d"
NW_015368256.1	RepeatMasker	DNA/hAT-Charlie	169777	169973	572	-	.	ID="RND-4_FAMILY-1634";Tend="1260";Tstart="1081";shortTE="F";uid="1f8d048d-d0ac-47a5-a587-3ffccfd07d26"
NW_015368256.1	RepeatMasker	DNA/hAT-Charlie	1188030	1188354	1539	-	.	ID="DNA8-104_AP";Tend="337";Tstart="1";shortTE="F";uid="ab8854c5-5d9f-4489-8d18-c52fa4da940c"
NW_015368256.1	RepeatMasker	RC/Helitron	1064337	1064906	2548	-	.	ID="RND-5_FAMILY-1049";TEgroup="ctg_15%7CRND-5_FAMILY-1049%7C1";Tend="1928";Tstart="1205";shortTE="F";uid="354d4ac7-dd2f-4f10-9526-0e4a965b6d3c"
NW_015368256.1	RepeatMasker	LTR/Copia	923537	923747	459	-	.	ID="RND-6_FAMILY-1776";Tend="961";Tstart="765";shortTE="F";uid="d8bf4b05-7a59-4956-b59a-e68f94195a02"
NW_015368256.1	RepeatMasker	DNA/Academ-1	1227599	1228055	926	-	.	ID="academ-1_bm";Tend="4638";Tstart="4375";shortTE="F";uid="a0a5ad80-ab59-407f-b749-6d7428d51864"
NW_015368256.1	RepeatMasker	DNA/Kolobok-E	445190	445547	1199	-	.	ID="KOLOBOKE-2_AP";Tend="2211";Tstart="1835";shortTE="F";uid="0a4113a9-f5f6-48a0-976f-cd3b2b4c86d6"
NW_015368256.1	RepeatMasker	DNA/hAT-Ac	422804	423114	1504	-	.	ID="DNA8-56_AP";Tend="562";Tstart="229";shortTE="F";uid="3ed357a4-c057-4ed3-95a1-9925d21dd195"
NW_015368256.1	RepeatMasker	Unknown	1211501	1212019	1572	-	.	ID="RND-6_FAMILY-2342";Tend="1141";Tstart="649";shortTE="F";uid="628e93d7-3ef2-46be-921a-602658948b1d"
NW_015368256.1	RepeatMasker	Retroposon?	1073280	1073669	476	-	.	ID="SINE2-1_AP";Tend="613";Tstart="238";shortTE="F";uid="54a180ea-a585-444d-8ff7-ffe8bdf54703"
NW_015368256.1	RepeatMasker	Retroposon?	922938	923491	1055	-	.	ID="SINE2-1_AP";Tend="1310";Tstart="733";shortTE="F";uid="c89729fa-c91e-491d-a351-7b0002bcb50f"
NW_015368256.1	RepeatMasker	DNA	50840	51036	782	-	.	ID="DNA8-25_AP";Tend="674";Tstart="464";shortTE="F";uid="6caa3f49-0a88-49d9-a2bd-bdec1aaa456d"
NW_015368256.1	RepeatMasker	DNA	743512	743777	848	-	.	ID="ttaa3c_ap";Tend="425";Tstart="104";shortTE="F";uid="b28d7080-505f-412a-b488-0f56803ce40d"
NW_015368256.1	RepeatMasker	Retroposon?	1212230	1212596	615	-	.	ID="SINE2-1_AP";Tend="1454";Tstart="1062";shortTE="F";uid="7b466a9a-6448-4180-b90d-d87a06ce29e9"
NW_015368256.1	RepeatMasker	DNA/hAT-hAT19	805813	806065	667	-	.	ID="DNA8-74_AP";Tend="522";Tstart="241";shortTE="F";uid="468f2702-85aa-4476-b1df-1bc3b9e968b4"
NW_015368256.1	RepeatMasker	Retroposon?	1197903	1198375	826	-	.	ID="SINE2-2_AP";Tend="511";Tstart="1";shortTE="F";uid="25c5f8ff-d9da-4648-b4b6-090c7852862a"
NW_015368256.1	RepeatMasker	DNA/Ginger	205726	205882	464	-	.	ID="RND-1_FAMILY-21";Tend="1179";Tstart="1023";shortTE="F";uid="accfd1c6-ad51-417c-ac8a-1be4da0550b2"
NW_015368256.1	RepeatMasker	DNA	348495	348621	553	-	.	ID="RND-5_FAMILY-2221";Tend="2076";Tstart="1950";shortTE="F";uid="2faf725c-627b-4562-84a5-c6841e53d3a2"
NW_015368256.1	RepeatMasker	DNA/MULE-MuDR	726136	726336	1035	-	.	ID="RND-6_FAMILY-4191";Tend="1887";Tstart="1684";shortTE="F";uid="ef679c8f-d8f1-433f-80a0-52299d9b12b3"
NW_015368256.1	RepeatMasker	DNA	772736	772842	445	-	.	ID="DNA-TTAA-1_AP";Tend="147";Tstart="42";shortTE="F";uid="08987b24-5adb-498f-bbe9-7d8f60d3a22b"
NW_015368256.1	RepeatMasker	Unknown	1028957	1029284	463	-	.	ID="RND-6_FAMILY-2747";Tend="625";Tstart="297";shortTE="F";uid="6815c2db-df81-4287-8c79-0711386af8b7"
NW_015368256.1	RepeatMasker	Unknown	214428	214700	1206	-	.	ID="RND-5_FAMILY-7074";Tend="1212";Tstart="950";shortTE="F";uid="53cea34f-d9f3-4971-ab43-1162bebc1059"
NW_015368256.1	RepeatMasker	DNA	751523	751797	1342	-	.	ID="TTAA3_AP";Tend="287";Tstart="3";shortTE="F";uid="ceecce6f-cde3-4485-b731-0507587ee19f"
NW_015368256.1	RepeatMasker	LINE/I	1150337	1150560	1772	-	.	ID="RND-1_FAMILY-119";Tend="1405";Tstart="1182";shortTE="F";uid="d517b852-95b1-4f42-9c7f-90a347b9c18e"
NW_015368256.1	RepeatMasker	LINE/RTE-BovB	482394	482649	1493	-	.	ID="RND-6_FAMILY-5838";Tend="1513";Tstart="1257";shortTE="F";uid="416d1511-a442-4b4e-bf01-1bcb14d79964"
NW_015368256.1	RepeatMasker	Unknown	925456	925702	1386	-	.	ID="RND-1_FAMILY-75";Tend="1166";Tstart="933";shortTE="F";uid="52a40bda-6619-49bb-b5f2-524af1987dd4"
NW_015368256.1	RepeatMasker	DNA/MULE-MuDR	1090371	1090616	548	-	.	ID="RND-5_FAMILY-4829";Tend="1301";Tstart="1021";shortTE="F";uid="9aba66ea-fd22-4695-ad2b-71e8bf78d5a9"
NW_015368256.1	RepeatMasker	LTR/Copia	305583	305726	658	-	.	ID="RND-6_FAMILY-1776";Tend="897";Tstart="757";shortTE="F";uid="58d427e8-cde8-4ca2-a98a-a7a8320bba94"
NW_015368256.1	RepeatMasker	DNA/hAT-Tip100	258995	259178	450	-	.	ID="RND-6_FAMILY-1650";Tend="1375";Tstart="1196";shortTE="F";uid="be044b2d-1db4-42e0-bce2-b095f86a59bc"
NW_015368256.1	RepeatMasker	Unknown	185247	185409	1119	-	.	ID="RND-6_FAMILY-15696";Tend="1151";Tstart="976";shortTE="F";uid="d8c166f2-7f6d-4fa0-9998-2ed5bc4c9e41"
NW_015368256.1	RepeatMasker	DNA	320645	320773	526	-	.	ID="TTAA4B_AP";Tend="343";Tstart="227";shortTE="F";uid="163e3ef9-2643-420e-8f16-c67d4d3b47f8"
NW_015368256.1	RepeatMasker	Retroposon?	258050	258315	1023	-	.	ID="SINE2-2_AP";Tend="270";Tstart="1";shortTE="F";uid="55d15012-8219-4050-b1d4-7c05a092fe27"
NW_015368256.1	RepeatMasker	DNA	453312	453444	999	-	.	ID="RND-6_FAMILY-2733";Tend="719";Tstart="589";shortTE="F";uid="10b08512-ed9e-4446-acff-af6b5e63815e"
NW_015368256.1	RepeatMasker	LINE/I-Jockey	951923	952067	423	-	.	ID="RND-6_FAMILY-1126";Tend="942";Tstart="799";shortTE="F";uid="a4ae85ec-1e59-4739-b774-bf1a964d938f"
NW_015368256.1	RepeatMasker	Unknown	148871	149652	3566	-	.	ID="RND-5_FAMILY-5786";Tend="1619";Tstart="827";shortTE="F";uid="297e58ee-bd89-4133-b1e2-e24fa8d2a93d"
NW_015368256.1	RepeatMasker	Unknown	792243	792440	752	-	.	ID="RND-1_FAMILY-122";Tend="1297";Tstart="1096";shortTE="F";uid="dda63a19-db6d-42e4-8eae-9ac0bd9eb1eb"
NW_015368256.1	RepeatMasker	LINE/I	91491	91610	814	-	.	ID="RND-6_FAMILY-139";Tend="1709";Tstart="1589";shortTE="F";uid="19c907d7-2edc-48f7-920d-bd34822938a1"
NW_015368256.1	RepeatMasker	DNA/MULE-MuDR	629016	629277	494	-	.	ID="RND-6_FAMILY-6928";Tend="978";Tstart="737";shortTE="F";uid="df8ec00d-6c55-4952-8102-056441c27c61"
NW_015368256.1	RepeatMasker	Unknown	1038580	1039112	3942	-	.	ID="RND-6_FAMILY-5403";Tend="1459";Tstart="940";shortTE="F";uid="dddabbbc-48e4-4ce8-94ad-accf42ebab63"
NW_015368256.1	RepeatMasker	DNA	472605	472980	500	-	.	ID="TTAA8_AP";Tend="438";Tstart="1";shortTE="F";uid="af46137c-e226-41f9-8db6-9caf5b3eef2b"
NW_015368256.1	RepeatMasker	DNA/Kolobok-E	568626	569137	1160	-	.	ID="KOLOBOKE-3_AP";Tend="2179";Tstart="1691";shortTE="F";uid="f33db75f-7cbd-40cd-955e-7ee658e20c63"
NW_015368256.1	RepeatMasker	Unknown	305719	305839	529	-	.	ID="RND-6_FAMILY-597";Tend="949";Tstart="833";shortTE="F";uid="35361021-c237-4bc5-8be3-3a002a45e430"
NW_015368256.1	RepeatMasker	LTR/Copia	1182827	1182937	451	-	.	ID="RND-6_FAMILY-1776";Tend="875";Tstart="765";shortTE="F";uid="ffcdb748-6cd1-42ae-85b3-f33c1a7e34ab"
NW_015368256.1	RepeatMasker	Retroposon?	763472	763652	661	-	.	ID="RND-5_FAMILY-3049";Tend="1124";Tstart="946";shortTE="F";uid="2776e3ee-9d1b-4866-bad8-cf8f1f541091"
NW_015368256.1	RepeatMasker	Unknown	1181292	1181891	3891	-	.	ID="RND-5_FAMILY-2588";Tend="1538";Tstart="890";shortTE="F";uid="4677b359-54a9-4021-a0dc-0824160938ca"
NW_015368256.1	RepeatMasker	LINE/R1-LOA	821473	821590	895	-	.	ID="RND-6_FAMILY-2244";Tend="1255";Tstart="1138";shortTE="F";uid="29845b73-de62-4c72-81a8-f8c8bf9827b2"
NW_015368256.1	RepeatMasker	DNA/Kolobok-E	419813	420297	2121	-	.	ID="RND-5_FAMILY-983";TEgroup="ctg_15%7CRND-5_FAMILY-983%7C1";Tend="1698";Tstart="888";shortTE="F";uid="f967a047-5100-421a-b467-9c70a58c5d9a"
NW_015368256.1	RepeatMasker	Unknown	433159	433303	723	-	.	ID="RND-1_FAMILY-103";Tend="1101";Tstart="959";shortTE="F";uid="fcfe1223-90a7-4be1-a037-f64d1e07b447"
NW_015368256.1	RepeatMasker	DNA/hAT-hAT19	393757	393878	824	-	.	ID="RND-5_FAMILY-2466";Tend="1453";Tstart="1330";shortTE="F";uid="0f86991d-77bf-432b-9ae3-5d788487582e"
NW_015368256.1	RepeatMasker	RC/Helitron	524946	525106	402	-	.	ID="RND-6_FAMILY-9203";Tend="575";Tstart="421";shortTE="F";uid="12778641-a96c-4e8b-a444-3f987b474c8d"
NW_015368256.1	RepeatMasker	Unknown	297928	298277	951	-	.	ID="RND-5_FAMILY-3452";Tend="2250";Tstart="1904";shortTE="F";uid="4667e89a-ae48-4083-b01d-0cf8120895d8"
NW_015368256.1	RepeatMasker	Retroposon?	464534	464695	530	-	.	ID="SINE2-1_AP";Tend="458";Tstart="305";shortTE="F";uid="8c3d5416-8142-4e26-8d66-239a3bfc3b1f"
NW_015368256.1	RepeatMasker	Retroposon?	702549	702884	680	-	.	ID="SINE2-1_AP";Tend="1190";Tstart="808";shortTE="F";uid="5cdbe012-15db-4f06-bd11-a4d8f1501e05"
NW_015368256.1	RepeatMasker	DNA	1032947	1033435	1839	-	.	ID="ttaa26b_ap";Tend="573";Tstart="19";shortTE="F";uid="d582c9ab-15af-419e-8d49-2175caa1a512"
NW_015368256.1	RepeatMasker	DNA	126508	126757	743	-	.	ID="TTAA3_AP";Tend="268";Tstart="17";shortTE="F";uid="d7ac00e6-a317-4e38-93f2-5aa25f334de1"
NW_015368256.1	RepeatMasker	DNA/MULE-MuDR	152275	152412	895	-	.	ID="MUDR12X_AP";Tend="139";Tstart="1";shortTE="F";uid="95c119bd-da84-47f9-ac36-8eef6b2f02e1"
NW_015368256.1	RepeatMasker	DNA	228656	228778	612	-	.	ID="RND-5_FAMILY-328";Tend="1793";Tstart="1639";shortTE="F";uid="80cb18a1-0706-4bea-b874-c6c96640feeb"
NW_015368256.1	RepeatMasker	DNA	1214103	1214214	637	-	.	ID="RND-5_FAMILY-4728";Tend="964";Tstart="852";shortTE="F";uid="4cc50502-e74a-4e4f-b3e8-8196305f6f25"
NW_015368256.1	RepeatMasker	LINE/I-Jockey	683002	683196	532	-	.	ID="RND-6_FAMILY-8560";Tend="2031";Tstart="1880";shortTE="F";uid="08f565e4-0b61-4d78-a869-270c9c7e2eeb"
NW_015368256.1	RepeatMasker	LINE/CR1	641331	641485	424	-	.	ID="CR1-113_AAE";Tend="3226";Tstart="3071";shortTE="F";uid="941d9b03-f7fa-4ad4-8839-da630d815b4d"
NW_015368256.1	RepeatMasker	DNA	859401	859649	427	-	.	ID="DNA4-3_AP";Tend="302";Tstart="25";shortTE="F";uid="97f90d4e-9aa1-4eec-a8e0-d24ebf147b15"
NW_015368256.1	RepeatMasker	Unknown	846631	846737	402	-	.	ID="RND-5_FAMILY-253";Tend="1308";Tstart="1202";shortTE="F";uid="beebebc0-1c0d-4ece-8cd6-32a058c3432a"
NW_015368256.1	RepeatMasker	DNA/Ginger	1231277	1231714	1876	-	.	ID="RND-1_FAMILY-21";Tend="2518";Tstart="960";shortTE="F";uid="bd26e939-9189-48ca-847d-0cb1d0b6449d"
NW_015368256.1	RepeatMasker	DNA	321347	321562	889	-	.	ID="dna4-2_ap";Tend="701";Tstart="490";shortTE="F";uid="33366688-b077-499e-a20f-dd8a81b34e67"
NW_015368256.1	RepeatMasker	DNA/hAT?	47299	47541	1344	-	.	ID="RND-5_FAMILY-116";Tend="1294";Tstart="1049";shortTE="F";uid="461f8a90-e548-46b2-a254-240e43ffb35b"
NW_015368256.1	RepeatMasker	Unknown	1058297	1058744	2651	-	.	ID="RND-1_FAMILY-121";TEgroup="ctg_15%7CRND-1_FAMILY-121%7C1";Tend="1626";Tstart="1251";shortTE="F";uid="a6ef75be-1e1f-4eec-bd7a-5332cea780ba"
NW_015368256.1	RepeatMasker	DNA/Ginger	361973	362318	2744	-	.	ID="RND-1_FAMILY-21";Tend="2509";Tstart="2168";shortTE="F";uid="c3226b28-7c40-4945-bcca-6dadea3be10e"
NW_015368256.1	RepeatMasker	LINE/I-Jockey	319869	320036	632	-	.	ID="RND-5_FAMILY-1905";Tend="1358";Tstart="1201";shortTE="F";uid="495a5191-383e-4f30-984b-081223db7693"
NW_015368256.1	RepeatMasker	DNA/hAT-hAT19	131143	131819	4228	-	.	ID="RND-1_FAMILY-167";Tend="1531";Tstart="902";shortTE="F";uid="fee24435-02c6-44b8-95bd-d19ecac1ac4e"
NW_015368256.1	RepeatMasker	DNA/PIF-Harbinger	499539	499995	673	-	.	ID="harbinger1_dya";Tend="1360";Tstart="1153";shortTE="F";uid="33258c49-bff5-4dd2-b644-698010d94ec8"
NW_015368256.1	RepeatMasker	DNA	1132765	1133125	1049	-	.	ID="TTAA3C_AP";Tend="424";Tstart="5";shortTE="F";uid="badd8ee2-2a0d-46d7-96e3-0cfa7531f588"
NW_015368256.1	RepeatMasker	DNA/hAT-Tip100	1103545	1103836	405	-	.	ID="RND-5_FAMILY-323";Tend="1265";Tstart="973";shortTE="F";uid="408053b0-112c-4b37-9ed9-a31bca5123a2"
NW_015368256.1	RepeatMasker	LINE/I	161455	161815	1534	-	.	ID="RND-5_FAMILY-630";Tend="1530";Tstart="1204";shortTE="F";uid="0ad3dd64-d265-4611-92dc-bec8809271e3"
NW_015368256.1	RepeatMasker	DNA/hAT?	1176584	1177780	8118	-	.	ID="RND-4_FAMILY-1826";Tend="1971";Tstart="744";shortTE="F";uid="38d8add4-f4f3-45ff-b78f-a78fdce5234c"
NW_015368256.1	RepeatMasker	DNA	535139	535613	2239	-	.	ID="TTAA3B_AP";Tend="436";Tstart="1";shortTE="F";uid="6d1dca0a-1586-4203-9e40-da701a4f26b6"
NW_015368256.1	RepeatMasker	Unknown	461053	461250	1106	-	.	ID="RND-5_FAMILY-8760";Tend="1321";Tstart="1131";shortTE="F";uid="6cd89233-c593-461d-90e9-808f54424500"
NW_015368256.1	RepeatMasker	DNA	1239120	1239543	2143	-	.	ID="TTAA3_AP";Tend="429";Tstart="1";shortTE="F";uid="bfde40d0-a154-41b4-97e4-5a06f2aa49f7"
NW_015368256.1	RepeatMasker	Unknown	247011	247333	1666	-	.	ID="RND-4_FAMILY-891";Tend="1238";Tstart="871";shortTE="F";uid="f98dc5ab-3985-43aa-871b-b5afeda2b7d6"
NW_015368256.1	RepeatMasker	DNA/Ginger	889723	889824	744	-	.	ID="RND-1_FAMILY-20";Tend="1647";Tstart="1542";shortTE="F";uid="32d6c380-76f3-47b8-bb82-8fd72f919f33"
NW_015368256.1	RepeatMasker	DNA/hAT-hAT19	1219441	1219694	779	-	.	ID="DNA8-84_AP";Tend="298";Tstart="3";shortTE="F";uid="783fcff4-1ca3-49e6-8f57-98ecb57e1f93"
NW_015368256.1	RepeatMasker	DNA	65026	65205	525	-	.	ID="TTAA3C_AP";Tend="178";Tstart="1";shortTE="F";uid="e9ad8481-c5f2-4bba-b121-d78e7053b35d"
NW_015368256.1	RepeatMasker	DNA/hAT-Charlie	1229532	1229635	430	-	.	ID="RND-5_FAMILY-2336";Tend="1279";Tstart="1174";shortTE="F";uid="48b05fe3-350a-4af1-b32f-c0371c00b202"
NW_015368256.1	RepeatMasker	LTR/Gypsy	140184	140290	475	-	.	ID="RND-5_FAMILY-1471";Tend="1470";Tstart="1360";shortTE="F";uid="c44d1054-a9a2-413b-9a02-bd4fa1f842ef"
NW_015368256.1	RepeatMasker	LTR/Copia	889913	890208	966	-	.	ID="RND-6_FAMILY-1776";Tend="979";Tstart="706";shortTE="F";uid="27117876-3f6d-4827-9bda-0d198cf0bec4"
NW_015368256.1	RepeatMasker	LTR/Copia	480961	481617	2418	-	.	ID="RND-6_FAMILY-1776";Tend="1443";Tstart="765";shortTE="F";uid="27caf448-29bd-44b4-b6d4-7a299d5457a7"
NW_015368256.1	RepeatMasker	DNA	1208671	1209004	1768	-	.	ID="rnd-1_family-57";Tend="1152";Tstart="671";shortTE="F";uid="a3f6527f-64ba-4997-a10b-97c15a481b38"
NW_015368391.1	RepeatMasker	DNA	164314	164467	666	+	.	ID="ttaa26_ap";Tend="580";Tstart="442";shortTE="F";uid="11e114ae-b478-4389-aa24-fce5ccc53ff4"
NW_015368391.1	RepeatMasker	LTR/Gypsy	493540	493773	1833	+	.	ID="RND-6_FAMILY-1407";Tend="1452";Tstart="1218";shortTE="F";uid="43962ec6-3018-4d65-9a45-0ef896ec928f"
NW_015368391.1	RepeatMasker	DNA/TcMar-Mariner	273242	273369	495	+	.	ID="MARINER-N13_HSAL";Tend="497";Tstart="375";shortTE="F";uid="fff5dc3e-37a5-4213-8c5b-f2ea810240fd"
NW_015368391.1	RepeatMasker	DNA	108428	108570	703	+	.	ID="dna4-2_ap";Tend="766";Tstart="622";shortTE="F";uid="e13fc322-b4fe-4949-8463-8b3f5a02228d"
NW_015368391.1	RepeatMasker	RC/Helitron	507798	507934	659	+	.	ID="RND-6_FAMILY-34";Tend="401";Tstart="262";shortTE="F";uid="067c582b-2598-4995-97ba-879231cd9fd7"
NW_015368391.1	RepeatMasker	DNA/hAT	196729	196912	1257	+	.	ID="RND-6_FAMILY-1599";Tend="1144";Tstart="966";shortTE="F";uid="edbc15d3-e3da-4a0e-b508-2dab0508d12c"
NW_015368391.1	RepeatMasker	DNA/hAT-hAT19	291865	292088	608	+	.	ID="RND-5_FAMILY-4611";Tend="1635";Tstart="1429";shortTE="F";uid="0542361b-4025-4143-8841-115303c4f759"
NW_015368391.1	RepeatMasker	DNA/Ginger	65801	66231	1727	+	.	ID="RND-1_FAMILY-20";TEgroup="ctg_150%7CRND-1_FAMILY-20%7C1";Tend="1641";Tstart="932";shortTE="F";uid="97bcfddd-1062-4b37-8ba5-dbc393d58bff"
NW_015368391.1	RepeatMasker	Unknown	378227	378426	1061	+	.	ID="RND-1_FAMILY-0";Tend="1230";Tstart="983";shortTE="F";uid="1570f272-ce77-4e22-a6bb-f2a6163be1a1"
NW_015368391.1	RepeatMasker	DNA/TcMar-Tc1	109468	110371	2664	+	.	ID="RND-5_FAMILY-284";TEgroup="ctg_150%7CRND-5_FAMILY-284%7C2";Tend="1134";Tstart="461";shortTE="F";uid="74acf0a1-fbbe-4230-998a-10aba098c44a"
NW_015368391.1	RepeatMasker	Unknown	363474	363709	625	+	.	ID="RND-6_FAMILY-4442";Tend="1614";Tstart="1376";shortTE="F";uid="1d5ebc30-6a8e-46e5-ae32-60f4f28ab3a0"
NW_015368391.1	RepeatMasker	DNA/Ginger-1	333277	333562	1371	+	.	ID="RND-6_FAMILY-17210";Tend="1269";Tstart="953";shortTE="F";uid="8e5cd111-db35-482f-aeb6-a7e4ae9e9b68"
NW_015368391.1	RepeatMasker	Unknown	193012	193961	2325	+	.	ID="RND-5_FAMILY-626";Tend="1434";Tstart="444";shortTE="F";uid="ab561829-6e32-4485-a980-604526464c19"
NW_015368391.1	RepeatMasker	DNA/hAT-hAT19	566211	566723	2540	+	.	ID="RND-5_FAMILY-2542";Tend="1442";Tstart="953";shortTE="F";uid="cc11a832-6cb4-484d-a40f-7addc0224b00"
NW_015368391.1	RepeatMasker	DNA/hAT	492065	492372	1892	+	.	ID="DNA8-76_AP";Tend="305";Tstart="1";shortTE="F";uid="2043860b-b746-40dd-84ca-eb03989ebb0a"
NW_015368391.1	RepeatMasker	DNA	366092	366312	826	+	.	ID="TTAA14_AP";Tend="552";Tstart="326";shortTE="F";uid="e1761c3c-eedd-4e77-87ec-6b95886aca89"
NW_015368391.1	RepeatMasker	DNA	53469	53611	579	+	.	ID="RND-5_FAMILY-2221";Tend="1807";Tstart="1683";shortTE="F";uid="a1d9525b-260e-43ee-aa41-ed2d34affced"
NW_015368391.1	RepeatMasker	DNA	194420	194858	2530	+	.	ID="TTAA3B_AP";Tend="436";Tstart="1";shortTE="F";uid="7c724d4d-79ff-4087-b406-ff4314ee5be1"
NW_015368391.1	RepeatMasker	Unknown	297441	297696	1854	+	.	ID="RND-3_FAMILY-226";Tend="1207";Tstart="956";shortTE="F";uid="5978fb0c-a22c-4be8-a4c7-6b148a5c2c09"
NW_015368391.1	RepeatMasker	DNA/MULE-MuDR	172579	173162	1635	+	.	ID="RND-5_FAMILY-778";TEgroup="ctg_150%7CRND-5_FAMILY-778%7C1";Tend="1187";Tstart="478";shortTE="F";uid="5bbf997d-ebae-4251-acc5-d77243030f5c"
NW_015368391.1	RepeatMasker	DNA/TcMar-Pogo	55801	56074	1335	+	.	ID="RND-6_FAMILY-11462";Tend="1504";Tstart="1237";shortTE="F";uid="0c5a34fd-ef92-4bba-8986-ef43495871ed"
NW_015368391.1	RepeatMasker	Unknown	116570	117133	2933	+	.	ID="RND-6_FAMILY-2915";Tend="1448";Tstart="804";shortTE="F";uid="d629c432-0a43-4ad2-bd77-42fdb2795913"
NW_015368391.1	RepeatMasker	LINE/I-Jockey	8179	8773	3186	+	.	ID="RND-6_FAMILY-7366";Tend="1619";Tstart="994";shortTE="F";uid="45bc07a6-d11e-4a2a-ac15-501244189a79"
NW_015368391.1	RepeatMasker	DNA/Ginger	397821	398240	2369	+	.	ID="RND-1_FAMILY-20";Tend="1316";Tstart="917";shortTE="F";uid="4478c4f8-a9c1-4881-bcec-550509beb04d"
NW_015368391.1	RepeatMasker	LINE/I-Jockey	111678	111973	1640	+	.	ID="RND-5_FAMILY-1631";Tend="1254";Tstart="965";shortTE="F";uid="34f01837-03db-4da2-a0ce-18c26fa9101c"
NW_015368391.1	RepeatMasker	Unknown	97261	97427	876	+	.	ID="RND-4_FAMILY-1309";Tend="1548";Tstart="1388";shortTE="F";uid="c2bb4092-4b1b-4269-a4dc-100a6d823c00"
NW_015368391.1	RepeatMasker	DNA/hAT-hAT19	213385	213920	1054	+	.	ID="dna8-71b_ap";Tend="649";Tstart="1";shortTE="F";uid="1e6d9ec7-2f9d-4477-a792-2e5a7e9e5d74"
NW_015368391.1	RepeatMasker	DNA	576804	577204	1796	+	.	ID="TTAA2_AP";Tend="426";Tstart="2";shortTE="F";uid="c11f10ac-3db3-427d-ab10-de89c78c2821"
NW_015368391.1	RepeatMasker	DNA	561020	561361	786	+	.	ID="TTAA2D_AP";Tend="377";Tstart="1";shortTE="F";uid="b441a8cb-15fd-4498-9220-756ad2131d25"
NW_015368391.1	RepeatMasker	DNA/hAT-Tip100	264491	264640	422	+	.	ID="RND-6_FAMILY-17311";Tend="1065";Tstart="916";shortTE="F";uid="e11709bf-c1e2-49c3-97c9-e209f6d6290d"
NW_015368391.1	RepeatMasker	DNA/hAT	85414	86121	5153	+	.	ID="RND-5_FAMILY-1970";Tend="1529";Tstart="823";shortTE="F";uid="859c3da1-36ce-4979-a391-9e862d27f0ea"
NW_015368391.1	RepeatMasker	Unknown	455300	456077	2169	+	.	ID="RND-1_FAMILY-160";Tend="1533";Tstart="730";shortTE="F";uid="0d3d872e-0c92-43bf-ae82-713772565e56"
NW_015368391.1	RepeatMasker	LINE/I	554870	555033	827	+	.	ID="RND-6_FAMILY-1726";Tend="1460";Tstart="1311";shortTE="F";uid="80e9248e-0307-4f30-b029-1032fe636906"
NW_015368391.1	RepeatMasker	DNA	266522	266698	1195	+	.	ID="RND-6_FAMILY-2733";Tend="1313";Tstart="1136";shortTE="F";uid="9e854096-c4fa-429a-82d1-462e7ac38458"
NW_015368391.1	RepeatMasker	Unknown	491481	491657	1432	+	.	ID="RND-5_FAMILY-4960";Tend="1086";Tstart="909";shortTE="F";uid="c20e8f16-ef87-43ce-b32f-101c61c7f9bd"
NW_015368391.1	RepeatMasker	DNA	565763	566185	2412	+	.	ID="TTAA3_AP";Tend="429";Tstart="1";shortTE="F";uid="cf60882c-283f-40ca-adbd-6f43839ae354"
NW_015368391.1	RepeatMasker	Unknown	95295	95412	429	+	.	ID="RND-5_FAMILY-13363";Tend="1010";Tstart="913";shortTE="F";uid="2232d802-f24f-4ab0-89eb-3686092a8f0d"
NW_015368391.1	RepeatMasker	DNA	576674	576787	807	+	.	ID="DNA3-1_AP";Tend="115";Tstart="1";shortTE="F";uid="8b4ba638-fa60-4918-8fb5-a5b39a81ccde"
NW_015368391.1	RepeatMasker	LINE/I-Jockey	220077	220300	542	+	.	ID="RND-4_FAMILY-1505";Tend="1556";Tstart="1344";shortTE="F";uid="8851dcc6-2bb8-450d-b398-f20199431e1f"
NW_015368391.1	RepeatMasker	LINE/R1-LOA	496106	496214	741	+	.	ID="RND-6_FAMILY-2244";Tend="1260";Tstart="1152";shortTE="F";uid="a09a2795-0dba-4c52-aaf4-7d0ac4d65bec"
NW_015368391.1	RepeatMasker	Unknown	446635	447008	1543	+	.	ID="RND-1_FAMILY-34";Tend="1379";Tstart="917";shortTE="F";uid="26cb7e86-e2d4-482f-a7ec-07dbb5966499"
NW_015368391.1	RepeatMasker	Retroposon?	113878	113999	419	+	.	ID="SINE2-1_AP";Tend="112";Tstart="1";shortTE="F";uid="a8941992-9bdd-4fd2-9dcf-59635183b3c4"
NW_015368391.1	RepeatMasker	DNA	346849	347116	676	+	.	ID="DNA4-2_AP";Tend="751";Tstart="458";shortTE="F";uid="4dbd4f9c-2b3e-44c3-8598-ce3b97fcc1f4"
NW_015368391.1	RepeatMasker	LINE/I	483050	483753	1705	+	.	ID="RND-5_FAMILY-843";Tend="1439";Tstart="731";shortTE="F";uid="2397c5aa-d37b-47fa-9a00-07f1b803f533"
NW_015368391.1	RepeatMasker	DNA	539390	539550	1300	+	.	ID="RND-5_FAMILY-3878";Tend="1539";Tstart="1380";shortTE="F";uid="ff417f32-08af-4c96-8014-bd33039e4a3e"
NW_015368391.1	RepeatMasker	Unknown	492989	493539	4144	+	.	ID="RND-6_FAMILY-3448";Tend="795";Tstart="250";shortTE="F";uid="fb3aae7c-879a-4163-b7a7-9cc80e01eed0"
NW_015368391.1	RepeatMasker	Unknown	326709	327115	2543	+	.	ID="RND-3_FAMILY-226";Tend="1292";Tstart="887";shortTE="F";uid="e3ce3134-c09b-40d1-9537-90974f68af82"
NW_015368391.1	RepeatMasker	LINE/R1-LOA	493773	494068	2072	+	.	ID="RND-6_FAMILY-2244";Tend="1165";Tstart="873";shortTE="F";uid="70dc8c3a-1b28-4150-9297-9591fb9e7506"
NW_015368391.1	RepeatMasker	DNA	107335	108006	2068	+	.	ID="DNA4-2_AP";Tend="626";Tstart="1";shortTE="F";uid="585de2cc-b183-4056-9e22-d506caa7cb0b"
NW_015368391.1	RepeatMasker	DNA	564219	564421	1494	+	.	ID="RND-1_FAMILY-57";Tend="1165";Tstart="969";shortTE="F";uid="e89d3e93-649f-4d54-ad0d-256c22832ecb"
NW_015368391.1	RepeatMasker	DNA/hAT-Tip100	390729	391085	2692	+	.	ID="RND-1_FAMILY-111";Tend="1261";Tstart="912";shortTE="F";uid="66d9d279-037e-4619-9f6e-196d80a7cc3b"
NW_015368391.1	RepeatMasker	Unknown	184897	185130	546	+	.	ID="RND-6_FAMILY-2342";Tend="1406";Tstart="1181";shortTE="F";uid="7f65ccbc-b8b4-4159-b0ba-91021f6c665f"
NW_015368391.1	RepeatMasker	DNA/hAT-Tip100	218133	218369	887	+	.	ID="HAT-N3_AP";Tend="235";Tstart="1";shortTE="F";uid="860b613f-0d5d-4ad4-9ac9-ccf434af9965"
NW_015368391.1	RepeatMasker	LTR/Copia	119723	119844	635	+	.	ID="RND-6_FAMILY-1776";Tend="873";Tstart="760";shortTE="F";uid="d10d847d-9388-4d93-9541-50c3ee9878b2"
NW_015368391.1	RepeatMasker	DNA/TcMar-Tc1	2145	2751	1647	+	.	ID="RND-5_FAMILY-284";TEgroup="ctg_150%7CRND-5_FAMILY-284%7C1";Tend="997";Tstart="492";shortTE="F";uid="f21788c7-ad6f-472b-ac5b-d7243cfcf9f2"
NW_015368391.1	RepeatMasker	Unknown	99512	99614	613	+	.	ID="RND-6_FAMILY-13218";Tend="1094";Tstart="998";shortTE="F";uid="a3c9453f-3099-480c-886c-e434a7ea9ad3"
NW_015368391.1	RepeatMasker	Unknown	547935	548198	1452	+	.	ID="RND-1_FAMILY-140";Tend="1241";Tstart="949";shortTE="F";uid="1bec8642-73f0-4f9e-9807-c7eea36f140f"
NW_015368391.1	RepeatMasker	LINE/I	427785	428083	1784	+	.	ID="RND-1_FAMILY-97";Tend="1311";Tstart="1010";shortTE="F";uid="5c78c697-d102-4102-b2cd-4761b6f3bd46"
NW_015368391.1	RepeatMasker	DNA	328745	329089	518	+	.	ID="TTAA2_AP";TEgroup="ctg_150%7CTTAA2_AP%7C1";Tend="426";Tstart="202";shortTE="F";uid="61448532-f6df-459c-b21b-4fab9036ddca"
NW_015368391.1	RepeatMasker	DNA/Sola-2	549625	550018	3081	+	.	ID="RND-1_FAMILY-15";Tend="1311";Tstart="916";shortTE="F";uid="22cc5364-9892-4cfb-8909-87297bb49137"
NW_015368391.1	RepeatMasker	Unknown	327621	327819	1488	+	.	ID="RND-3_FAMILY-226";Tend="1671";Tstart="1473";shortTE="F";uid="24af1927-9f48-4d79-8a5d-3af1eddbd2ca"
NW_015368391.1	RepeatMasker	DNA	452099	452263	633	+	.	ID="dna4-1_ap";Tend="332";Tstart="141";shortTE="F";uid="fa9ec282-b29d-49db-8a95-28eff123d643"
NW_015368391.1	RepeatMasker	DNA/hAT-Tip100	44845	45273	2368	+	.	ID="RND-6_FAMILY-218";Tend="1403";Tstart="994";shortTE="F";uid="899445ea-b0ab-4da3-9985-85665df88e8f"
NW_015368391.1	RepeatMasker	DNA	82244	82358	520	+	.	ID="RND-5_FAMILY-4869";Tend="762";Tstart="651";shortTE="F";uid="60b800cd-5154-4a33-8b2b-8eae6114de70"
NW_015368391.1	RepeatMasker	Unknown	356367	357138	3049	+	.	ID="RND-6_FAMILY-1028";Tend="1727";Tstart="1110";shortTE="F";uid="ab6624f2-b911-46b8-b04b-1ef9a2803995"
NW_015368391.1	RepeatMasker	DNA	160820	161227	1874	+	.	ID="ttaa26b_ap";Tend="444";Tstart="1";shortTE="F";uid="10944744-34f9-462f-9bea-e6ee9377ad6c"
NW_015368391.1	RepeatMasker	DNA	14028	14498	649	-	.	ID="DNA4-1_AP";Tend="823";Tstart="271";shortTE="F";uid="684f0c34-efe2-4327-a4f4-7f7620379c4b"
NW_015368391.1	RepeatMasker	LINE/I	563762	563988	1693	-	.	ID="RND-5_FAMILY-1181";Tend="1405";Tstart="1179";shortTE="F";uid="9f56d2bf-d943-40fb-9cc9-ef1b3b608edb"
NW_015368391.1	RepeatMasker	LINE/I-Jockey	396709	396898	628	-	.	ID="RND-5_FAMILY-7690";Tend="1602";Tstart="1411";shortTE="F";uid="069e9720-3792-4abd-ac6e-2a3a81f64217"
NW_015368391.1	RepeatMasker	Unknown	323706	323823	775	-	.	ID="RND-1_FAMILY-56";Tend="1010";Tstart="899";shortTE="F";uid="53902541-5e8c-4e9b-8e0f-ea747502472d"
NW_015368391.1	RepeatMasker	DNA	451875	452018	435	-	.	ID="DNA4-1_AP";Tend="144";Tstart="2";shortTE="F";uid="25405765-08ea-4d74-a199-c954acbc1839"
NW_015368391.1	RepeatMasker	DNA/TcMar-Tc1	273259	273370	518	-	.	ID="MARINER-N22_AG";Tend="185";Tstart="74";shortTE="F";uid="220fb4d0-e51e-4a9c-a813-1195bab5e505"
NW_015368391.1	RepeatMasker	LINE/L2	273278	273389	518	-	.	ID="L2-10_HMEL";Tend="2182";Tstart="2070";shortTE="F";uid="f61bcca5-ba76-45d5-8035-ecb067469b43"
NW_015368391.1	RepeatMasker	Unknown	401456	401600	786	-	.	ID="RND-5_FAMILY-3478";Tend="1065";Tstart="921";shortTE="F";uid="70b0faf6-3d3f-4775-91a3-55327db4bbca"
NW_015368391.1	RepeatMasker	DNA/Ginger	495705	495877	1238	-	.	ID="RND-1_FAMILY-21";Tend="992";Tstart="823";shortTE="F";uid="fb0547e6-cfef-4c93-b71b-d0509d226fe4"
NW_015368391.1	RepeatMasker	DNA/hAT-hAT19	319684	320557	5546	-	.	ID="RND-6_FAMILY-314";Tend="1752";Tstart="859";shortTE="F";uid="c6fc3188-d269-45e6-893c-ab8a977e8236"
NW_015368391.1	RepeatMasker	DNA	555049	555181	805	-	.	ID="ttaa3b_ap";Tend="111";Tstart="1";shortTE="F";uid="2ab8ecb5-7cb0-455c-8610-a6e1e862f27b"
NW_015368391.1	RepeatMasker	DNA/Ginger	119846	120032	1505	-	.	ID="RND-1_FAMILY-20";Tend="1634";Tstart="1448";shortTE="F";uid="8f696cce-7de3-456b-9186-a46f6020252d"
NW_015368391.1	RepeatMasker	DNA	156518	156667	571	-	.	ID="TTAA4B_AP";Tend="235";Tstart="95";shortTE="F";uid="a3316f7d-2aa2-4e69-8947-a8675d4e4417"
NW_015368391.1	RepeatMasker	DNA	82262	82724	2463	-	.	ID="ttaa8_ap";Tend="756";Tstart="1";shortTE="F";uid="793327c8-ea3d-4ea1-aeb6-da67e0b06867"
NW_015368391.1	RepeatMasker	Unknown	46803	46933	1011	-	.	ID="RND-6_FAMILY-6159";Tend="1401";Tstart="1274";shortTE="F";uid="9279bd65-c715-4474-98ba-7da462e8c63e"
NW_015368391.1	RepeatMasker	RC/Helitron	118710	119731	6646	-	.	ID="RND-5_FAMILY-2153";TEgroup="ctg_150%7CRND-5_FAMILY-2153%7C1";Tend="2359";Tstart="731";shortTE="F";uid="74b7d74f-6b21-4bfb-8ecc-e1f83f2a224c"
NW_015368391.1	RepeatMasker	Unknown	305613	305725	511	-	.	ID="RND-6_FAMILY-12236";Tend="1001";Tstart="879";shortTE="F";uid="ac798cf1-f4be-444b-b838-33f2b9b07ac0"
NW_015368391.1	RepeatMasker	DNA/TcMar-m44?	60455	60621	948	-	.	ID="dnax-4b_ap";Tend="173";Tstart="1";shortTE="F";uid="0bd59e23-0839-42db-a721-5750b6d54ecf"
NW_015368391.1	RepeatMasker	LINE/I	151663	152085	992	-	.	ID="RND-5_FAMILY-845";Tend="1340";Tstart="898";shortTE="F";uid="c25c4354-6844-4a01-b9d6-71a31f0e6779"
NW_015368391.1	RepeatMasker	Unknown	585418	585525	583	-	.	ID="RND-1_FAMILY-71";Tend="1055";Tstart="952";shortTE="F";uid="649010c4-7463-4f07-b689-3a79a010ce1a"
NW_015368391.1	RepeatMasker	Unknown	541988	542433	3100	-	.	ID="RND-1_FAMILY-122";Tend="1370";Tstart="923";shortTE="F";uid="9ac42c85-a1e1-4101-b088-08132c690d4f"
NW_015368391.1	RepeatMasker	Unknown	37546	38089	3605	-	.	ID="RND-1_FAMILY-122";Tend="1476";Tstart="938";shortTE="F";uid="d8314a8a-3245-4abc-93d1-b67fe5b9e3f9"
NW_015368391.1	RepeatMasker	DNA/Kolobok-E	518376	518549	1107	-	.	ID="KOLOBOKE-4_AP";Tend="4874";Tstart="4705";shortTE="F";uid="eb4abf99-c0aa-47fb-b16a-0ba52b362e0c"
NW_015368391.1	RepeatMasker	DNA	575382	575705	754	-	.	ID="DNA4-2_AP";Tend="302";Tstart="6";shortTE="F";uid="245e4bb3-814f-47e4-9cd7-7ec30a71c366"
NW_015368391.1	RepeatMasker	DNA/MULE-MuDR	448410	448561	997	-	.	ID="RND-6_FAMILY-1566";Tend="1096";Tstart="947";shortTE="F";uid="dc6654bf-9d54-44c4-989e-278055fcf093"
NW_015368391.1	RepeatMasker	LTR/Gypsy	59643	60001	1737	-	.	ID="RND-5_FAMILY-2768";Tend="1188";Tstart="834";shortTE="F";uid="7c36ff82-7c08-42c4-b103-1e8805844ff7"
NW_015368391.1	RepeatMasker	Unknown	78407	78909	1722	-	.	ID="RND-3_FAMILY-226";TEgroup="ctg_150%7CRND-3_FAMILY-226%7C1";Tend="1669";Tstart="1002";shortTE="F";uid="8858251f-6236-4a1b-84e1-b83c13e2dd72"
NW_015368391.1	RepeatMasker	Retroposon?	291412	291830	702	-	.	ID="SINE2-2_AP";Tend="489";Tstart="62";shortTE="F";uid="a5d81437-241f-41a3-a902-454d1ba9b7b7"
NW_015368391.1	RepeatMasker	Unknown	426556	426768	1516	-	.	ID="RND-5_FAMILY-4483";Tend="946";Tstart="733";shortTE="F";uid="0a179bf7-1d82-4244-b2be-fa16faf2edea"
NW_015368391.1	RepeatMasker	DNA	324001	325734	14337	-	.	ID="RND-5_FAMILY-404";Tend="2015";Tstart="301";shortTE="F";uid="c991b865-c31c-43a3-aeb0-478651a5cb98"
NW_015368391.1	RepeatMasker	RC/Helitron	460280	461566	9955	-	.	ID="RND-6_FAMILY-34";Tend="1554";Tstart="259";shortTE="F";uid="f6ddb866-1ded-49e3-95b7-a8a8ec35f46b"
NW_015368391.1	RepeatMasker	Unknown	325733	326775	7535	-	.	ID="RND-1_FAMILY-83";Tend="1533";Tstart="496";shortTE="F";uid="89006306-a553-4d4d-80ee-94ad52fb3169"
NW_015368391.1	RepeatMasker	Unknown	541656	541963	726	-	.	ID="RND-5_FAMILY-1977";Tend="1587";Tstart="1178";shortTE="F";uid="00777b89-c526-42f1-9749-7aa8a8ac2ba1"
NW_015368391.1	RepeatMasker	Unknown	47023	47738	4577	-	.	ID="RND-5_FAMILY-2982";Tend="1660";Tstart="942";shortTE="F";uid="464e2abe-308b-4601-baf3-b596a575e65c"
NW_015368391.1	RepeatMasker	DNA/hAT-Charlie	73473	73800	1884	-	.	ID="DNA8-104_AP";Tend="340";Tstart="1";shortTE="F";uid="d3c0cf70-7174-45cf-8a32-75dc1b8e389c"
NW_015368391.1	RepeatMasker	DNA/MULE-MuDR	446623	446929	477	-	.	ID="RND-6_FAMILY-1566";TEgroup="ctg_150%7CRND-6_FAMILY-1566%7C1";Tend="1688";Tstart="870";shortTE="T";uid="cc1b06df-9622-43c8-9e99-213823d33d22"
NW_015368391.1	RepeatMasker	DNA	553277	553575	1324	-	.	ID="DNAX-2_AP";Tend="338";Tstart="28";shortTE="F";uid="e5b71def-8307-409f-bb68-13382b5fff34"
NW_015368391.1	RepeatMasker	LINE/I	495867	496105	1759	-	.	ID="RND-6_FAMILY-2213";Tend="1303";Tstart="1056";shortTE="F";uid="82940dc4-7779-4cfe-bb2f-5de787cb0ff9"
NW_015368391.1	RepeatMasker	LINE/I-Jockey	489662	489842	1075	-	.	ID="RND-5_FAMILY-7690";Tend="1588";Tstart="1415";shortTE="F";uid="6d507ebc-d5ac-41e3-8ef5-22d64cdf792d"
NW_015368391.1	RepeatMasker	DNA	293395	293810	2598	-	.	ID="TTAA3_AP";Tend="429";Tstart="5";shortTE="F";uid="e5b03be9-0792-4b2c-8dfd-d35619b5cb77"
NW_015368391.1	RepeatMasker	DNA	58836	59242	2279	-	.	ID="TTAA3_AP";Tend="429";Tstart="1";shortTE="F";uid="ee344db4-9650-4a44-be55-53fce5d07375"
NW_015368391.1	RepeatMasker	DNA/hAT-hAT19	561617	562245	1093	-	.	ID="RND-6_FAMILY-1234";Tend="1511";Tstart="915";shortTE="F";uid="2320c213-ddde-413b-9c4c-0cd75bdef1d7"
NW_015368391.1	RepeatMasker	Unknown	566710	566931	1679	-	.	ID="RND-1_FAMILY-145";Tend="1755";Tstart="1534";shortTE="F";uid="22e951c3-a6f7-4787-a645-e3a070c3f726"
NW_015368391.1	RepeatMasker	DNA/hAT-Blackjack	336861	336968	402	-	.	ID="HAT-4_PBA";Tend="5979";Tstart="5871";shortTE="F";uid="e5119516-0e9c-49c6-987f-cddbdfc7e909"
NW_015368391.1	RepeatMasker	Unknown	61590	61836	1732	-	.	ID="RND-3_FAMILY-226";Tend="1200";Tstart="952";shortTE="F";uid="1ea949c6-44e9-41d2-8e22-3a4e07ff8fcf"
NW_015368391.1	RepeatMasker	Unknown	425724	425964	1844	-	.	ID="RND-5_FAMILY-4483";Tend="1469";Tstart="1230";shortTE="F";uid="ca79e8d0-6a75-459a-b070-ebb28db2fb68"
NW_015368391.1	RepeatMasker	Unknown	551776	552262	3405	-	.	ID="RND-6_FAMILY-1339";Tend="1316";Tstart="833";shortTE="F";uid="7eb1d6e3-9582-42c7-a6ab-c32e73d297a2"
NW_015368391.1	RepeatMasker	DNA/Kolobok-E	291233	291411	605	-	.	ID="KOLOBOKE-4_AP";Tend="3205";Tstart="2623";shortTE="F";uid="2df56150-80c1-4397-9e88-00083a13a636"
NW_015368391.1	RepeatMasker	LINE/I	428230	428422	642	-	.	ID="RND-4_FAMILY-2821";Tend="1236";Tstart="1047";shortTE="F";uid="b239c845-80b2-46f8-9469-e1b089b57bc8"
NW_015368391.1	RepeatMasker	Unknown	524983	525115	493	-	.	ID="RND-5_FAMILY-507";Tend="999";Tstart="865";shortTE="F";uid="36adb340-c511-4dda-a0a3-262b1c835cca"
NW_015368391.1	RepeatMasker	DNA/Kolobok-E	323861	323967	421	-	.	ID="KOLOBOKE-3_AP";Tend="7497";Tstart="7391";shortTE="F";uid="b71384ef-9a11-4a9b-b093-2d7247a665e1"
NW_015368391.1	RepeatMasker	DNA/TcMar-Tc1	2979	3345	1716	-	.	ID="RND-5_FAMILY-284";Tend="1025";Tstart="670";shortTE="F";uid="adeff2ea-ac7e-46d3-831f-f1838dc32c28"
NW_015368391.1	RepeatMasker	DNA	313497	313834	491	-	.	ID="TTAA25_AP";Tend="357";Tstart="32";shortTE="F";uid="20bd25bd-4d2b-4cd8-ab92-2b028d2f0599"
NW_015368391.1	RepeatMasker	DNA	59273	59641	1853	-	.	ID="TTAA20B_AP";Tend="441";Tstart="1";shortTE="F";uid="77302001-8a5d-448b-a131-2649c7fc05ba"
NW_015368391.1	RepeatMasker	RC/Helitron	71504	71924	2146	-	.	ID="RND-6_FAMILY-6574";Tend="1301";Tstart="887";shortTE="F";uid="d6283385-9c04-460e-abde-0b49df8fd2b0"
NW_015368391.1	RepeatMasker	DNA	301647	302066	991	-	.	ID="TTAA2D_AP";Tend="431";Tstart="4";shortTE="F";uid="e56ec178-ca9c-49a7-8cdf-f062be4c3551"
NW_015368391.1	RepeatMasker	DNA/TcMar-Tc1	110372	110679	1362	-	.	ID="RND-5_FAMILY-284";Tend="769";Tstart="461";shortTE="F";uid="f5a8a331-e4c7-4adc-a2cd-b856d45c5c0c"
NW_015369741.1	RepeatMasker	Retroposon?	20529	20745	483	-	.	ID="SINE2-1_AP";Tend="1469";Tstart="1242";shortTE="F";uid="40759c64-b85f-4f7d-bd72-f0e7d17087c1"
NW_015369741.1	RepeatMasker	DNA	30186	30303	926	-	.	ID="RND-6_FAMILY-2733";Tend="1314";Tstart="1197";shortTE="F";uid="350f2b03-8a39-421d-b188-3c1f2e3db3fa"
NW_015369741.1	RepeatMasker	Unknown	7395	7623	1844	-	.	ID="RND-5_FAMILY-345";Tend="1675";Tstart="1448";shortTE="F";uid="22b2f0da-54ba-4dd4-a379-131476883b50"
NW_015369742.1	RepeatMasker	DNA/MULE-MuDR	2081	2693	1203	-	.	ID="MUDR4X_AP";TEgroup="ctg_1501%7CMUDR4X_AP%7C1";Tend="1481";Tstart="346";shortTE="F";uid="5fde504a-36c8-4f30-b5a0-55321675b1f3"
NW_015369742.1	RepeatMasker	DNA/MULE-MuDR	1652	1848	919	-	.	ID="RND-6_FAMILY-7";Tend="1158";Tstart="965";shortTE="F";uid="6abda3c9-3f2a-495e-9ad3-41763daa088c"
NW_015369742.1	RepeatMasker	Retroposon?	362	1133	2992	-	.	ID="SINE2-1_AP";Tend="842";Tstart="59";shortTE="F";uid="4da7ec35-e85d-4bb8-9e07-e3ae71cd7e79"
NW_015369743.1	RepeatMasker	DNA	18811	19028	838	+	.	ID="ttaa3b_ap";Tend="367";Tstart="153";shortTE="F";uid="9bb7e437-f452-4309-959d-9c206b50ab38"
NW_015369743.1	RepeatMasker	Unknown	11783	11996	1454	+	.	ID="RND-5_FAMILY-14456";Tend="1149";Tstart="952";shortTE="F";uid="1bc42b73-e155-40e8-a55c-2e3ac95aeb92"
NW_015369743.1	RepeatMasker	DNA/Ginger	11210	11699	3343	+	.	ID="RND-1_FAMILY-21";Tend="2508";Tstart="1997";shortTE="F";uid="0b3fe569-4dec-4014-a755-2c112a96dac7"
NW_015369743.1	RepeatMasker	DNA/Ginger	10000	10143	1178	+	.	ID="RND-1_FAMILY-21";Tend="973";Tstart="829";shortTE="F";uid="8cef77e8-979b-41f8-9e2c-dacf2a7fa610"
NW_015369744.1	RepeatMasker	DNA/hAT-Tip100	26297	26991	4406	-	.	ID="RND-5_FAMILY-3315";Tend="1553";Tstart="821";shortTE="F";uid="02d5c815-267b-4fc7-84c4-cdd4c57cd95d"
NW_015369745.1	RepeatMasker	Unknown	13400	13551	847	+	.	ID="RND-6_FAMILY-4572";Tend="701";Tstart="554";shortTE="F";uid="5437bafe-c216-42b0-ad6d-8d39cfc0d782"
NW_015369745.1	RepeatMasker	Unknown	14345	15036	574	+	.	ID="RND-6_FAMILY-7635";TEgroup="ctg_1504%7CRND-6_FAMILY-7635%7C1";Tend="1268";Tstart="729";shortTE="F";uid="130764fd-6379-42e4-948f-eac647ca80cf"
NW_015369745.1	RepeatMasker	DNA/MULE-MuDR	13972	14305	573	+	.	ID="MUDR8X_AP";Tend="1408";Tstart="1073";shortTE="F";uid="e52339ae-efcb-42b1-8fc3-90a6f6dffe14"
NW_015369745.1	RepeatMasker	DNA/Ginger	857	1137	417	+	.	ID="RND-1_FAMILY-21";Tend="2510";Tstart="2255";shortTE="F";uid="55bef710-5956-4ab7-8bb1-82ea69619149"
NW_015369745.1	RepeatMasker	DNA/Ginger	16	701	2305	+	.	ID="RND-1_FAMILY-21";Tend="1672";Tstart="994";shortTE="F";uid="26c96864-4eaa-42ee-8d30-6d280fee9068"
NW_015369745.1	RepeatMasker	DNA/hAT-hAT19	6874	7656	5872	+	.	ID="RND-6_FAMILY-167";Tend="1583";Tstart="828";shortTE="F";uid="b80e6e07-aa17-4161-858a-ee708f9058e8"
NW_015369745.1	RepeatMasker	DNA/hAT	6534	6826	1651	-	.	ID="RND-6_FAMILY-6602";Tend="1339";Tstart="1057";shortTE="F";uid="a78cc642-1f97-4da1-8fd3-03dde673d08f"
NW_015369745.1	RepeatMasker	DNA/hAT-hAT19	27589	27710	401	-	.	ID="RND-4_FAMILY-1517";Tend="1634";Tstart="1504";shortTE="F";uid="34488dac-b445-4e63-953b-2f5d0e276176"
NW_015369746.1	RepeatMasker	DNA/MULE-MuDR	15772	15959	452	+	.	ID="RND-6_FAMILY-6535";Tend="1109";Tstart="921";shortTE="F";uid="65617515-e822-4ee7-bde3-8c724876c889"
NW_015369746.1	RepeatMasker	Retroposon?	6871	7168	768	+	.	ID="SINE2-1_AP";Tend="886";Tstart="543";shortTE="F";uid="2a7fde43-e958-4131-b034-8fbfbc3ce1d9"
NW_015369747.1	RepeatMasker	DNA/Ginger	17702	18270	3643	+	.	ID="RND-1_FAMILY-21";Tend="2584";Tstart="1979";shortTE="F";uid="57c9bedf-66d8-4188-9426-01d1582636fa"
NW_015369747.1	RepeatMasker	DNA/Ginger	25470	25635	1108	-	.	ID="RND-1_FAMILY-21";Tend="1011";Tstart="829";shortTE="F";uid="cafbd3d2-f3a8-4b6e-b07b-2c42f96c5401"
NW_015369748.1	RepeatMasker	DNA/MULE-MuDR	27994	28229	2023	+	.	ID="RND-6_FAMILY-5151";Tend="1523";Tstart="1288";shortTE="F";uid="3c0787da-aed6-4f97-a88b-2a7c90ce869f"
NW_015369748.1	RepeatMasker	LINE/I-Jockey	9220	9341	732	+	.	ID="RND-6_FAMILY-3814";Tend="1147";Tstart="1030";shortTE="F";uid="cdc6aaff-c238-48df-a55b-16daa4efd8d3"
NW_015369748.1	RepeatMasker	DNA	23443	23835	1170	+	.	ID="TTAA2_AP";Tend="405";Tstart="1";shortTE="F";uid="24cec213-c4f2-4690-af1b-40b8451d7bf4"
NW_015369748.1	RepeatMasker	DNA	28751	29023	1510	+	.	ID="DNA4-3_AP";Tend="276";Tstart="1";shortTE="F";uid="dfc30a6f-e542-4f6a-8aeb-cba0a2a20aae"
NW_015369748.1	RepeatMasker	DNA	16384	17182	1326	-	.	ID="DNA4-2_AP";Tend="764";Tstart="45";shortTE="F";uid="faea1cf5-a173-4d4a-8d6d-871ad3d4a6d0"
NW_015369748.1	RepeatMasker	LINE/I-Jockey	1757	2618	1151	-	.	ID="RND-5_FAMILY-1294";Tend="1138";Tstart="221";shortTE="F";uid="2c7c1dca-584e-4ee5-bd62-69096a5ccfb5"
NW_015369749.1	RepeatMasker	DNA	19929	20175	731	+	.	ID="RND-4_FAMILY-328";Tend="1708";Tstart="1461";shortTE="F";uid="cc1f90d3-fd14-41ac-839a-8f48ba5cbef1"
NW_015369749.1	RepeatMasker	Unknown	385	722	857	+	.	ID="RND-1_FAMILY-140";Tend="1234";Tstart="899";shortTE="F";uid="94db51bd-3cf5-48cf-a2a0-fe52876bd291"
NW_015369749.1	RepeatMasker	DNA/hAT	26171	26356	1571	+	.	ID="RND-5_FAMILY-155";Tend="1457";Tstart="1272";shortTE="F";uid="6f021423-6392-4261-ab4c-63ac8f99fc5c"
NW_015369749.1	RepeatMasker	Unknown	1233	1535	2363	+	.	ID="RND-6_FAMILY-3300";Tend="1206";Tstart="924";shortTE="F";uid="71269744-6d1a-486e-a21a-76d4edd2e009"
NW_015369749.1	RepeatMasker	Unknown	20973	21190	452	+	.	ID="RND-5_FAMILY-867";Tend="1406";Tstart="1197";shortTE="F";uid="2b1be119-e52a-4200-8c44-8a80622b46c4"
NW_015369749.1	RepeatMasker	Unknown	22140	22275	513	+	.	ID="RND-6_FAMILY-201";TEgroup="ctg_1508%7CRND-6_FAMILY-201%7C1";Tend="1622";Tstart="567";shortTE="F";uid="9a9d1aa6-0181-4af0-b26f-b3ca4e26f55c"
NW_015369749.1	RepeatMasker	Unknown	9127	9323	998	+	.	ID="RND-5_FAMILY-1521";Tend="1103";Tstart="922";shortTE="F";uid="a370f289-fbe3-495c-8522-939af00fcd6d"
NW_015369749.1	RepeatMasker	DNA/hAT-Blackjack	21571	22146	4400	-	.	ID="RND-5_FAMILY-7220";Tend="1418";Tstart="844";shortTE="F";uid="8f172d72-d23a-492f-a2b7-cdeb377795fc"
NW_015369749.1	RepeatMasker	DNA	16255	16512	1251	-	.	ID="TTAA22_AP";Tend="435";Tstart="171";shortTE="F";uid="9b3906d2-449e-4518-878b-1fb3ae96b07f"
NW_015369749.1	RepeatMasker	Unknown	22485	22920	3369	-	.	ID="RND-6_FAMILY-201";Tend="1116";Tstart="679";shortTE="F";uid="75c18127-e987-42f5-9450-16e8ac877cee"
NW_015369749.1	RepeatMasker	Unknown	27904	28184	1238	-	.	ID="RND-6_FAMILY-13878";Tend="1299";Tstart="1041";shortTE="F";uid="a68cdae0-28ad-463c-95a1-53e22aa0a622"
NW_015369750.1	RepeatMasker	DNA/Ginger	11956	12186	408	+	.	ID="RND-1_FAMILY-21";Tend="2005";Tstart="1759";shortTE="F";uid="de2d67ae-16c7-4758-92fd-605a8e01cf49"
NW_015369750.1	RepeatMasker	Retroposon?	12567	13358	2625	-	.	ID="SINE2-1_AP";Tend="1760";Tstart="973";shortTE="F";uid="04c094c9-b92c-4717-bd10-a4c01320c30f"
NW_015369750.1	RepeatMasker	Unknown	19367	19568	543	-	.	ID="RND-6_FAMILY-4328";Tend="1331";Tstart="1103";shortTE="F";uid="371d2a58-b124-46cf-b251-6295dddb0974"
NW_015369750.1	RepeatMasker	DNA	13424	13635	941	-	.	ID="ttaa3c_ap";Tend="425";Tstart="203";shortTE="F";uid="8df043c6-1c2d-44c4-b060-650bc008d372"
NW_015369750.1	RepeatMasker	DNA/hAT-hAT19	885	1101	1307	-	.	ID="HAT-N6_AP";Tend="588";Tstart="337";shortTE="F";uid="f005a31e-3797-4645-b7c3-a16f0ee07c31"
NW_015369750.1	RepeatMasker	DNA/hAT-hAT19	1432	1769	2669	-	.	ID="HAT-N6_AP";Tend="345";Tstart="1";shortTE="F";uid="d2be173e-f457-49df-a84e-2170882e34a5"
NW_015369750.1	RepeatMasker	DNA/MULE-NOF	25016	25158	988	-	.	ID="RND-5_FAMILY-777";Tend="1261";Tstart="1116";shortTE="F";uid="43a46821-035b-49d9-8b3a-ee58cc97c39c"
NW_015369750.1	RepeatMasker	Unknown	20130	20301	667	-	.	ID="RND-6_FAMILY-25783";Tend="1614";Tstart="1432";shortTE="F";uid="b319839e-32ce-47f3-ab19-f181c19dc135"
NW_015368392.1	RepeatMasker	DNA/hAT-Tip100	111563	111708	630	+	.	ID="RND-5_FAMILY-2309";Tend="1040";Tstart="896";shortTE="F";uid="b3df1422-b122-4c65-92ea-ae27bffe9beb"
NW_015368392.1	RepeatMasker	Retroposon?	77083	77766	2136	+	.	ID="SINE2-1_AP";Tend="1770";Tstart="1136";shortTE="F";uid="f4f38522-1636-4611-b3e7-b92d255197d5"
NW_015368392.1	RepeatMasker	Retroposon?	226583	227633	2525	+	.	ID="SINE2-1_AP";Tend="1998";Tstart="1";shortTE="F";uid="492bc94c-c9a1-4437-a68b-686c6db231b9"
NW_015368392.1	RepeatMasker	Retroposon?	115148	116009	439	+	.	ID="RND-5_FAMILY-2973";Tend="1465";Tstart="486";shortTE="F";uid="f68df3f5-8668-40ce-9f3b-413d69fc6365"
NW_015368392.1	RepeatMasker	DNA/hAT-Tip100	116894	117003	436	+	.	ID="RND-6_FAMILY-8295";Tend="1907";Tstart="1793";shortTE="F";uid="55d7f5a2-bb8e-42cb-8036-3b98780d2f5f"
NW_015368392.1	RepeatMasker	LTR/Copia	418308	418687	1425	+	.	ID="RND-6_FAMILY-1776";Tend="1139";Tstart="762";shortTE="F";uid="3042988f-584d-45e5-82fe-54bfd8757db2"
NW_015368392.1	RepeatMasker	DNA/PIF-Harbinger	23511	23769	477	+	.	ID="HARBINGER1_DYA";Tend="1360";Tstart="1109";shortTE="F";uid="515f4e84-89cc-4920-9da5-e4d07e7f045a"
NW_015368392.1	RepeatMasker	DNA/hAT	139393	140097	3331	+	.	ID="RND-4_FAMILY-1157";Tend="1496";Tstart="777";shortTE="F";uid="fdb47806-d943-470d-bb7c-d7404b80df61"
NW_015368392.1	RepeatMasker	DNA/TcMar-m44?	144463	144569	543	+	.	ID="dnax-4b_ap";Tend="109";Tstart="1";shortTE="F";uid="7143be54-9138-4757-8c86-0ab37c2a1dd1"
NW_015368392.1	RepeatMasker	Unknown	164150	164499	2395	+	.	ID="RND-1_FAMILY-2";Tend="1213";Tstart="872";shortTE="F";uid="bf6d7752-e8da-453f-9882-1ea813d84846"
NW_015368392.1	RepeatMasker	DNA	451941	452088	468	+	.	ID="TTAA2D_AP";Tend="149";Tstart="2";shortTE="F";uid="97550cc1-74ee-4ae3-b5d1-6b606006bc99"
NW_015368392.1	RepeatMasker	DNA	19222	19524	1508	+	.	ID="TTAA11_AP";Tend="374";Tstart="85";shortTE="F";uid="c36ce087-498d-468a-9013-db406bc1271b"
NW_015368392.1	RepeatMasker	DNA/Ginger	494351	494709	2679	+	.	ID="RND-1_FAMILY-21";Tend="1177";Tstart="816";shortTE="F";uid="a154ac0a-a3e9-420c-911b-2d8958c01218"
NW_015368392.1	RepeatMasker	DNA/hAT-hAT19	172160	172353	1221	+	.	ID="DNA8-64_AP";Tend="203";Tstart="1";shortTE="F";uid="700ecda1-545a-48f6-a21e-7b5d6a7169ec"
NW_015368392.1	RepeatMasker	DNA	485675	485873	1297	+	.	ID="TTAA2C_AP";Tend="423";Tstart="233";shortTE="F";uid="031620da-6823-4c7b-a01c-ef2d192184c9"
NW_015368392.1	RepeatMasker	DNA	18608	18710	428	+	.	ID="TTAA11_AP";Tend="96";Tstart="4";shortTE="F";uid="b6114b59-a7b2-4865-ac48-8cb785e47b37"
NW_015368392.1	RepeatMasker	DNA/Ginger	356724	357003	568	+	.	ID="RND-1_FAMILY-21";Tend="1106";Tstart="820";shortTE="F";uid="0b7f0572-72e4-4f9b-af24-2d6685391cfc"
NW_015368392.1	RepeatMasker	Retroposon?	273613	273871	594	+	.	ID="SINE2-1_AP";Tend="1466";Tstart="1202";shortTE="F";uid="372abe5f-a955-438a-9d7e-535d69cfc1c4"
NW_015368392.1	RepeatMasker	DNA/Ginger	76789	77065	888	+	.	ID="RND-1_FAMILY-21";Tend="1124";Tstart="829";shortTE="F";uid="c22d98f9-864a-41d5-972c-57f971a3f487"
NW_015368392.1	RepeatMasker	DNA/Sola-1	165372	166162	3501	+	.	ID="RND-6_FAMILY-7378";Tend="1057";Tstart="258";shortTE="F";uid="35760b61-381a-4009-a193-e6f515790879"
NW_015368392.1	RepeatMasker	DNA/Kolobok-E	295346	295476	400	+	.	ID="RND-6_FAMILY-6777";Tend="889";Tstart="768";shortTE="F";uid="6b58a31e-0e45-4e48-ae2b-808b89fbc003"
NW_015368392.1	RepeatMasker	DNA/hAT-Tip100	82661	83160	2522	+	.	ID="RND-6_FAMILY-11231";TEgroup="ctg_151%7CRND-6_FAMILY-11231%7C1";Tend="1232";Tstart="529";shortTE="F";uid="cd12edbc-4753-4fde-ac26-76bff72c81fd"
NW_015368392.1	RepeatMasker	Unknown	20843	21046	1501	+	.	ID="RND-6_FAMILY-15452";Tend="294";Tstart="95";shortTE="F";uid="2f52ad59-3ce0-4652-8c9b-4c49f52f7253"
NW_015368392.1	RepeatMasker	Retroposon?	552731	553186	1588	+	.	ID="SINE2-2_AP";Tend="1998";Tstart="1577";shortTE="F";uid="c0e81483-e5da-4f00-b5aa-f0624762dafb"
NW_015368392.1	RepeatMasker	DNA/Ginger	565559	566029	1952	+	.	ID="RND-1_FAMILY-20";TEgroup="ctg_151%7CRND-1_FAMILY-20%7C2";Tend="1645";Tstart="929";shortTE="F";uid="64b524c0-d028-45e5-92c6-59774f850bcd"
NW_015368392.1	RepeatMasker	DNA/Ginger	296351	297085	4782	+	.	ID="RND-1_FAMILY-21";Tend="2579";Tstart="1821";shortTE="F";uid="ea43eddb-c962-42be-929f-8af0133b1dc1"
NW_015368392.1	RepeatMasker	LTR/Copia	114506	114660	648	+	.	ID="RND-6_FAMILY-1776";TEgroup="ctg_151%7CRND-6_FAMILY-1776%7C1";Tend="1667";Tstart="436";shortTE="F";uid="7050b01a-4fc4-40b9-9234-721262d412f9"
NW_015368392.1	RepeatMasker	LINE/I	300298	300710	2278	+	.	ID="RND-5_FAMILY-6947";Tend="1222";Tstart="819";shortTE="F";uid="fe5885a3-003e-4ed9-9160-b95177ebe0f1"
NW_015368392.1	RepeatMasker	DNA/hAT-hAT19	156301	156493	622	+	.	ID="DNA8-49_AP";Tend="202";Tstart="2";shortTE="F";uid="32cb5bbe-ba3c-4757-a3f3-346ae3b6720d"
NW_015368392.1	RepeatMasker	Unknown	451149	451631	935	+	.	ID="RND-1_FAMILY-67";Tend="1508";Tstart="1010";shortTE="F";uid="046e9ad4-5688-4ff1-ba53-bbb9c8db40c1"
NW_015368392.1	RepeatMasker	Retroposon?	113005	114350	1485	+	.	ID="RND-5_FAMILY-2973";Tend="1945";Tstart="504";shortTE="F";uid="0e892510-02ee-4264-8af0-9742e6d446cd"
NW_015368392.1	RepeatMasker	DNA	161556	161996	2823	+	.	ID="TTAA8_AP";Tend="438";Tstart="6";shortTE="F";uid="6f27ce78-9d56-492a-9855-bc80b058947b"
NW_015368392.1	RepeatMasker	DNA/hAT	478134	478380	758	+	.	ID="RND-5_FAMILY-519";Tend="1210";Tstart="968";shortTE="F";uid="cecf4eb0-ac0d-4fe6-920f-1b8a8e9d1309"
NW_015368392.1	RepeatMasker	DNA/Ginger-1	128488	129067	1232	+	.	ID="GINGER1-1_AP";Tend="4427";Tstart="3866";shortTE="F";uid="b5b3c404-27d3-47b9-a428-818dfbf87809"
NW_015368392.1	RepeatMasker	DNA	224568	224755	492	+	.	ID="dna4-2b_ap";Tend="217";Tstart="21";shortTE="F";uid="69082a22-9b56-4704-877f-6c33d0fe1fdb"
NW_015368392.1	RepeatMasker	LTR/Copia	178867	179253	1653	+	.	ID="RND-6_FAMILY-1776";Tend="1139";Tstart="748";shortTE="F";uid="0dc946d3-d55d-41f2-8965-b02e9893772c"
NW_015368392.1	RepeatMasker	DNA	236384	236653	455	+	.	ID="DNA4-2_AP";Tend="302";Tstart="1";shortTE="F";uid="1cf6b126-be9e-4f1d-b362-1e13d0f3068e"
NW_015368392.1	RepeatMasker	DNA/Ginger-1	427449	427933	2050	+	.	ID="RND-6_FAMILY-17210";Tend="1414";Tstart="941";shortTE="F";uid="61c158ce-6dbb-4efd-ab9b-755fa5af6661"
NW_015368392.1	RepeatMasker	Unknown	290008	290630	2499	+	.	ID="RND-3_FAMILY-226";Tend="1669";Tstart="955";shortTE="F";uid="839b8da7-f87c-485b-9ef1-9e68614f2623"
NW_015368392.1	RepeatMasker	LINE/I-Jockey	572774	573247	825	+	.	ID="RND-6_FAMILY-7366";Tend="1142";Tstart="680";shortTE="F";uid="c93f8380-78a8-4dcc-9fbe-15380115ec94"
NW_015368392.1	RepeatMasker	Retroposon?	114687	114946	442	+	.	ID="RND-5_FAMILY-2973";Tend="1984";Tstart="1739";shortTE="F";uid="2747466a-3372-46d5-b43b-23b61c5b40eb"
NW_015368392.1	RepeatMasker	LINE/I-Jockey	522763	523619	1120	+	.	ID="RND-6_FAMILY-93";Tend="1031";Tstart="182";shortTE="F";uid="b064dd64-8a36-4151-bf49-6ba7fc3b89fe"
NW_015368392.1	RepeatMasker	Unknown	373902	374147	1970	+	.	ID="RND-6_FAMILY-1672";Tend="1137";Tstart="889";shortTE="F";uid="d0f8a3d4-0065-4c4c-abd7-3bfad6c6b5e5"
NW_015368392.1	RepeatMasker	DNA/hAT	356521	356677	1014	+	.	ID="RND-6_FAMILY-1599";Tend="1121";Tstart="974";shortTE="F";uid="6684ea1a-b5bf-4184-9b38-2413f461af69"
NW_015368392.1	RepeatMasker	DNA	540635	541273	3573	+	.	ID="DNA4-3_AP";Tend="635";Tstart="3";shortTE="F";uid="37fd15b5-ee8b-4273-86bf-fd62fc5d891f"
NW_015368392.1	RepeatMasker	Unknown	515428	515642	403	+	.	ID="RND-1_FAMILY-12";Tend="1059";Tstart="854";shortTE="F";uid="3ec765db-4e34-41c5-a02a-705b50d8dae1"
NW_015368392.1	RepeatMasker	DNA/Ginger-1	50224	50388	955	+	.	ID="RND-6_FAMILY-17210";Tend="1299";Tstart="1128";shortTE="F";uid="2a8fec6f-8f29-4339-ab25-c3481ce52bb3"
NW_015368392.1	RepeatMasker	RC/Helitron	541276	541572	1599	+	.	ID="RND-6_FAMILY-7159";Tend="1353";Tstart="1058";shortTE="F";uid="8f1d3b29-e841-4449-8e66-9097d442a0cc"
NW_015368392.1	RepeatMasker	DNA	121044	121402	2163	+	.	ID="ttaa3b_ap";Tend="403";Tstart="53";shortTE="F";uid="376e4513-c2ff-4fa0-948d-8e3e25c30db4"
NW_015368392.1	RepeatMasker	DNA/hAT-Charlie	105113	105318	1350	+	.	ID="RND-5_FAMILY-6675";Tend="1471";Tstart="1270";shortTE="F";uid="f2e88793-6a1f-40cf-818a-c3f8c95a1efe"
NW_015368392.1	RepeatMasker	Unknown	124568	124887	2296	+	.	ID="RND-6_FAMILY-780";Tend="1248";Tstart="941";shortTE="F";uid="bbf175d4-99dc-4a81-adf3-fb7c0ac5daf8"
NW_015368392.1	RepeatMasker	Unknown	125090	125202	884	+	.	ID="RND-6_FAMILY-780";Tend="1497";Tstart="1385";shortTE="F";uid="91f5940a-f2f2-488f-9ee4-45042c76f5d0"
NW_015368392.1	RepeatMasker	LINE/I	93477	93728	1107	+	.	ID="RND-6_FAMILY-2213";Tend="1388";Tstart="1124";shortTE="F";uid="49a5065b-8b19-4c58-b5bb-2020db57c0c1"
NW_015368392.1	RepeatMasker	Unknown	125210	125372	760	+	.	ID="RND-1_FAMILY-2";Tend="1226";Tstart="1074";shortTE="F";uid="042408d0-ed00-4fec-99dc-58618224d473"
NW_015368392.1	RepeatMasker	Unknown	173338	173530	1468	+	.	ID="RND-5_FAMILY-1454";Tend="1178";Tstart="992";shortTE="F";uid="4afd12af-b6ca-4fb4-b4bb-fd49ec8f5f57"
NW_015368392.1	RepeatMasker	Unknown	154432	154817	2977	+	.	ID="RND-5_FAMILY-3521";Tend="1254";Tstart="861";shortTE="F";uid="426fe2e2-f7e0-4658-b79c-10d8a12783f2"
NW_015368392.1	RepeatMasker	RC/Helitron	540497	540627	540	+	.	ID="RND-6_FAMILY-7159";Tend="1062";Tstart="948";shortTE="F";uid="d0364fe3-114d-4fa4-9ec2-2dcad288f456"
NW_015368392.1	RepeatMasker	DNA	5357	5508	485	+	.	ID="TTAA8_AP";Tend="344";Tstart="180";shortTE="F";uid="a94e12be-8b8a-41c4-85e8-c70456183ba2"
NW_015368392.1	RepeatMasker	DNA/Kolobok-E	556490	556618	770	+	.	ID="RND-1_FAMILY-19";Tend="1784";Tstart="1655";shortTE="F";uid="78a678e9-1b6c-4c69-b51a-9fe2d808d201"
NW_015368392.1	RepeatMasker	LINE/RTE-BovB	470979	471361	873	+	.	ID="RND-5_FAMILY-92";Tend="1659";Tstart="1305";shortTE="F";uid="41cee429-3fe3-4b82-b6a6-911424215a05"
NW_015368392.1	RepeatMasker	Unknown	547533	547834	745	+	.	ID="RND-3_FAMILY-226";Tend="1254";Tstart="956";shortTE="F";uid="a041f0ae-8a1f-4813-a35b-6875a9bc010d"
NW_015368392.1	RepeatMasker	Retroposon?	233786	234693	2497	+	.	ID="SINE2-1_AP";Tend="1770";Tstart="865";shortTE="F";uid="acfd3118-9cc5-43bf-8f9c-e4e1c0769441"
NW_015368392.1	RepeatMasker	LINE/CR1	523666	524303	741	+	.	ID="RND-6_FAMILY-5096";Tend="743";Tstart="115";shortTE="F";uid="fd99ae66-e08d-4244-ad44-92a400b63403"
NW_015368392.1	RepeatMasker	Retroposon?	180185	180432	1174	+	.	ID="SINE2-2_AP";Tend="1998";Tstart="1727";shortTE="F";uid="b759502d-28f5-4400-846f-fe83ce5d0b28"
NW_015368392.1	RepeatMasker	DNA/hAT-Ac	166681	166892	1366	+	.	ID="DNA8-14_AP";Tend="211";Tstart="1";shortTE="F";uid="8d76d7e3-1b41-4644-8112-ab01f488fc07"
NW_015368392.1	RepeatMasker	DNA	483802	484010	1232	+	.	ID="ttaa3b_ap";Tend="211";Tstart="2";shortTE="F";uid="b4048d77-10fc-4196-93e7-396653c6bc13"
NW_015368392.1	RepeatMasker	DNA/hAT-hAT19	9627	10024	1180	+	.	ID="DNA8-79_AP";Tend="338";Tstart="1";shortTE="F";uid="285db9ea-5202-49c1-8cb9-81d8b45c469e"
NW_015368392.1	RepeatMasker	DNA/MULE-MuDR	332692	332882	1500	+	.	ID="RND-5_FAMILY-7518";Tend="1264";Tstart="1074";shortTE="F";uid="e26806d2-0123-4f57-9e42-d8ebdf0e4509"
NW_015368392.1	RepeatMasker	LINE/I-Jockey	520838	521165	495	+	.	ID="JOCKEY-2_RPR";Tend="1308";Tstart="1054";shortTE="F";uid="77d3de8a-a80a-416f-b3f5-1614d09cfc9f"
NW_015368392.1	RepeatMasker	LINE/RTE-BovB	4558	4680	482	+	.	ID="RND-5_FAMILY-92";Tend="1529";Tstart="1407";shortTE="F";uid="8fe65e05-8044-40c1-bde0-1fb668f897ad"
NW_015368392.1	RepeatMasker	DNA	376834	377084	1620	+	.	ID="TTAA3B_AP";Tend="436";Tstart="185";shortTE="F";uid="0798fc4e-1b02-4e4a-bc06-f1a3d4f736ee"
NW_015368392.1	RepeatMasker	Unknown	505024	505896	3304	+	.	ID="RND-5_FAMILY-640";TEgroup="ctg_151%7CRND-5_FAMILY-640%7C1";Tend="1213";Tstart="409";shortTE="F";uid="6a5c7aab-0d6e-40e3-9ef8-6b62ec0c6a1c"
NW_015368392.1	RepeatMasker	Retroposon?	159808	159993	913	+	.	ID="SINE2-1_AP";Tend="911";Tstart="724";shortTE="F";uid="ef04cd65-ecd8-437f-a3a2-55570d3adf44"
NW_015368392.1	RepeatMasker	Unknown	580533	580728	849	+	.	ID="RND-5_FAMILY-1293";Tend="1387";Tstart="1186";shortTE="F";uid="e550572a-8405-41a4-98d7-bce50d7027b6"
NW_015368392.1	RepeatMasker	Unknown	566488	566671	675	+	.	ID="RND-6_FAMILY-2747";Tend="1307";Tstart="1120";shortTE="F";uid="bc805c6f-2f87-4e52-af79-3874b6915a41"
NW_015368392.1	RepeatMasker	LTR/Copia	371581	372269	2131	+	.	ID="RND-6_FAMILY-1776";Tend="1521";Tstart="765";shortTE="F";uid="d616c717-a8ad-4a38-a5a3-1b68d5a15f30"
NW_015368392.1	RepeatMasker	LINE/RTE-BovB	470624	470835	409	+	.	ID="RTE-20_LMI";Tend="1868";Tstart="1655";shortTE="F";uid="078ad65b-f185-499c-803c-a9237ae778e1"
NW_015368392.1	RepeatMasker	DNA/hAT-hAT19	156804	156949	570	+	.	ID="DNA8-84_AP";Tend="563";Tstart="402";shortTE="F";uid="a400ba58-57a7-42f9-ba14-633a8347b2f7"
NW_015368392.1	RepeatMasker	Retroposon?	417375	418209	1280	+	.	ID="SINE2-1_AP";TEgroup="ctg_151%7CSINE2-1_AP%7C1";Tend="1142";Tstart="83";shortTE="F";uid="ff735b87-4d6d-4f87-b6fc-42d206abe5e2"
NW_015368392.1	RepeatMasker	DNA/Ginger-1	457800	457938	430	+	.	ID="RND-6_FAMILY-17210";Tend="1074";Tstart="941";shortTE="F";uid="481eabc4-61e8-48f3-96ff-20031de9d12a"
NW_015368392.1	RepeatMasker	Unknown	156544	156717	1297	-	.	ID="RND-5_FAMILY-14456";Tend="1132";Tstart="950";shortTE="F";uid="18374735-7c6a-4cb7-ae5e-60e7ea16d38e"
NW_015368392.1	RepeatMasker	DNA/hAT-hAT19	122162	122278	469	-	.	ID="hat-n18_ap";Tend="784";Tstart="666";shortTE="F";uid="0caf4567-5438-4dc2-859b-e95ce470c984"
NW_015368392.1	RepeatMasker	DNA/hAT-Tip100	131952	132351	1339	-	.	ID="RND-5_FAMILY-3353";Tend="1313";Tstart="890";shortTE="F";uid="8f40076c-aac9-4387-880d-8e5c05abfba7"
NW_015368392.1	RepeatMasker	LINE/I-Jockey	410053	410404	2010	-	.	ID="RND-5_FAMILY-1199";Tend="1590";Tstart="1234";shortTE="F";uid="6c3d5d9f-ddb4-432d-be7d-bb264f7893c2"
NW_015368392.1	RepeatMasker	Unknown	280539	281104	3690	-	.	ID="RND-5_FAMILY-3621";Tend="1308";Tstart="723";shortTE="F";uid="7d1d76ce-16e8-433b-bd37-8ba364984021"
NW_015368392.1	RepeatMasker	DNA/Ginger	313980	314149	1217	-	.	ID="RND-1_FAMILY-20";Tend="1645";Tstart="1476";shortTE="F";uid="cb817e68-0dce-4390-8e9a-5ca12aea3b9e"
NW_015368392.1	RepeatMasker	DNA/hAT-Tip100	233600	234272	1389	-	.	ID="RND-6_FAMILY-17311";Tend="1777";Tstart="1099";shortTE="F";uid="1645d583-4651-43e3-b959-5cb8ca3f9960"
NW_015368392.1	RepeatMasker	Unknown	460621	460727	593	-	.	ID="RND-1_FAMILY-160";Tend="605";Tstart="499";shortTE="F";uid="d121e59c-42b3-4e9e-aff2-e241ade38af6"
NW_015368392.1	RepeatMasker	DNA/Ginger-1	553025	553232	764	-	.	ID="GINGER1-1_AP";Tend="5197";Tstart="4995";shortTE="F";uid="573d6380-9110-44b5-885b-758671e8be7e"
NW_015368392.1	RepeatMasker	DNA/Ginger	229409	229876	997	-	.	ID="RND-1_FAMILY-20";TEgroup="ctg_151%7CRND-1_FAMILY-20%7C1";Tend="1647";Tstart="931";shortTE="F";uid="f979cc24-bb58-4251-8178-dc4bdda898ce"
NW_015368392.1	RepeatMasker	LINE/I	477659	478033	608	-	.	ID="RND-5_FAMILY-845";Tend="1344";Tstart="913";shortTE="F";uid="66586dea-eb02-4d89-b55a-6301580ac92a"
NW_015368392.1	RepeatMasker	Unknown	345050	345174	894	-	.	ID="RND-5_FAMILY-253";Tend="1464";Tstart="1333";shortTE="F";uid="8f53f03d-f734-451d-8241-d41da5261bf2"
NW_015368392.1	RepeatMasker	DNA	593945	594264	1629	-	.	ID="DNA4-2_AP";Tend="769";Tstart="446";shortTE="F";uid="4bc57329-28ca-4ada-8338-6d22d5c29646"
NW_015368392.1	RepeatMasker	LTR/Copia	315346	315489	660	-	.	ID="RND-6_FAMILY-1776";Tend="887";Tstart="754";shortTE="F";uid="dbe3ee0b-8d2c-4906-8d45-9a43936ae2d5"
NW_015368392.1	RepeatMasker	LINE/I	557405	557848	985	-	.	ID="RND-6_FAMILY-1726";Tend="1674";Tstart="1204";shortTE="F";uid="f4de8c10-4378-46b9-a6fe-7ab572c9fb09"
NW_015368392.1	RepeatMasker	LTR/Copia	73711	74000	1545	-	.	ID="RND-5_FAMILY-7495";Tend="1096";Tstart="806";shortTE="F";uid="5bc86654-f420-4f0c-9350-8ff95005d638"
NW_015368392.1	RepeatMasker	DNA	298558	299006	2844	-	.	ID="ttaa2c_ap";Tend="423";Tstart="2";shortTE="F";uid="d0a54a5e-b172-4822-bb10-fb1ead6809ab"
NW_015368392.1	RepeatMasker	Unknown	532911	533366	905	-	.	ID="RND-6_FAMILY-801";Tend="1168";Tstart="692";shortTE="F";uid="f35024a8-f960-48a1-814f-2a744add98a8"
NW_015368392.1	RepeatMasker	RC/Helitron	160025	160249	1037	-	.	ID="RND-1_FAMILY-134";Tend="2404";Tstart="2161";shortTE="F";uid="e0b3a45a-76ca-42b3-ba9c-bfcfc13af5cf"
NW_015368392.1	RepeatMasker	Retroposon?	314213	314393	651	-	.	ID="SINE2-2_AP";Tend="1640";Tstart="1498";shortTE="F";uid="59c9ba76-49e0-4de3-a13e-3f2d05b26c22"
NW_015368392.1	RepeatMasker	DNA/hAT-hAT19	364233	364363	1057	-	.	ID="DNA8-64B_AP";Tend="131";Tstart="1";shortTE="F";uid="f21a4049-bf2a-440b-8a21-c3b34bdfcc5a"
NW_015368392.1	RepeatMasker	LTR/Copia	72631	72984	2249	-	.	ID="RND-5_FAMILY-7495";Tend="1712";Tstart="1355";shortTE="F";uid="84f9aa49-7df8-4aba-9a3f-ec937fdf87bb"
NW_015368392.1	RepeatMasker	DNA/Ginger	164009	164226	1651	-	.	ID="RND-1_FAMILY-21";Tend="2210";Tstart="1995";shortTE="F";uid="a84840ff-87f6-4274-9d52-c5504219ea7a"
NW_015368392.1	RepeatMasker	Unknown	177518	177714	930	-	.	ID="RND-5_FAMILY-4173";Tend="1162";Tstart="976";shortTE="F";uid="85af8e4d-71a1-44f6-95db-117299dc9700"
NW_015368392.1	RepeatMasker	Unknown	489391	489824	623	-	.	ID="RND-5_FAMILY-2588";TEgroup="ctg_151%7CRND-5_FAMILY-2588%7C1";Tend="1480";Tstart="899";shortTE="F";uid="48322102-e0fd-4a01-af6f-af196916c14e"
NW_015368392.1	RepeatMasker	DNA/MULE-MuDR	510572	511002	741	-	.	ID="RND-6_FAMILY-6165";Tend="901";Tstart="506";shortTE="F";uid="f7cb86c2-9d4a-44c6-8c78-d21c9f63e300"
NW_015368392.1	RepeatMasker	LTR/Copia	424409	424777	683	-	.	ID="RND-6_FAMILY-1776";Tend="1165";Tstart="769";shortTE="F";uid="566231ad-930d-4e22-a5b4-80a1873a87b1"
NW_015368392.1	RepeatMasker	DNA/Kolobok-E	228762	229002	700	-	.	ID="KOLOBOKE-2_AP";Tend="2212";Tstart="1940";shortTE="F";uid="2e4f7dc0-6ac6-4f3a-b0cb-690182ffc385"
NW_015368392.1	RepeatMasker	DNA	34414	34874	1153	-	.	ID="TTAA2D_AP";Tend="431";Tstart="13";shortTE="F";uid="708abfce-99fe-462e-b4ee-c2d3f2b55683"
NW_015368392.1	RepeatMasker	Retroposon?	50381	51156	1579	-	.	ID="SINE2-1_AP";Tend="1998";Tstart="682";shortTE="F";uid="33347bcf-bf70-4d77-af78-d29a447df031"
NW_015368392.1	RepeatMasker	DNA/Kolobok-E	273764	274050	447	-	.	ID="KOLOBOKE-2_AP";Tend="1467";Tstart="1180";shortTE="F";uid="2a7ed4bf-f3ae-41ad-b72a-282c8a1b309a"
NW_015368392.1	RepeatMasker	Unknown	570301	570571	1865	-	.	ID="RND-4_FAMILY-1062";Tend="1178";Tstart="883";shortTE="F";uid="c352262f-191c-4c27-ae01-dea70a5e8252"
NW_015368392.1	RepeatMasker	LINE/I	504585	505077	3299	-	.	ID="RND-1_FAMILY-116";Tend="1359";Tstart="789";shortTE="F";uid="5e90390d-ce89-4587-b470-90e1e51e63aa"
NW_015368392.1	RepeatMasker	DNA	337525	337660	1074	-	.	ID="RND-6_FAMILY-4389";Tend="971";Tstart="836";shortTE="F";uid="23933d04-f8b2-4f8b-b233-908d0ada0439"
NW_015368392.1	RepeatMasker	DNA/Ginger	270299	270497	1167	-	.	ID="RND-1_FAMILY-21";Tend="2509";Tstart="2313";shortTE="F";uid="930425b2-c638-4e69-ba76-e64618c8e22b"
NW_015368392.1	RepeatMasker	DNA/TcMar-Tc1	382017	382752	476	-	.	ID="MARINER-N12_RPR";TEgroup="ctg_151%7CMARINER-N12_RPR%7C1";Tend="909";Tstart="1";shortTE="F";uid="4e1231d9-7814-4de3-9d67-b2b8f8788294"
NW_015368392.1	RepeatMasker	DNA/hAT-Tip100	106197	106304	581	-	.	ID="RND-1_FAMILY-168";Tend="1040";Tstart="938";shortTE="F";uid="6b24fbfe-8368-42e1-92c7-e569b98c2d0f"
NW_015368392.1	RepeatMasker	Unknown	548002	548218	667	-	.	ID="RND-3_FAMILY-226";Tend="1136";Tstart="924";shortTE="F";uid="bfa7b9bd-3ffe-47c4-8403-2c4a93f93183"
NW_015368392.1	RepeatMasker	DNA/hAT-Tip100	4699	5026	1940	-	.	ID="RND-1_FAMILY-206";Tend="1242";Tstart="879";shortTE="F";uid="c8093539-9c9a-4c0b-b8da-c7c86bd587c6"
NW_015368392.1	RepeatMasker	DNA/hAT-Tip100	293316	293480	1323	-	.	ID="DNA8-16B_AP";Tend="167";Tstart="2";shortTE="F";uid="c039e3fe-d26b-497f-821a-987368b945a4"
NW_015368392.1	RepeatMasker	LINE/I-Jockey	255199	255302	414	-	.	ID="RND-5_FAMILY-629";Tend="999";Tstart="896";shortTE="F";uid="7133da6a-e831-47a0-91cb-a904145b445e"
NW_015368392.1	RepeatMasker	DNA/hAT	18715	19221	950	-	.	ID="DNA8-82_AP";TEgroup="ctg_151%7CDNA8-82_AP%7C1";Tend="749";Tstart="3";shortTE="F";uid="24f026f5-a54a-492a-97e8-26e8cd124916"
NW_015368392.1	RepeatMasker	DNA	123203	123632	1862	-	.	ID="TTAA4B_AP";Tend="429";Tstart="28";shortTE="F";uid="58df7b54-7eee-4f90-8b04-e4740265c8ec"
NW_015368392.1	RepeatMasker	LINE/I-Jockey	560432	560691	413	-	.	ID="RND-5_FAMILY-1199";Tend="1338";Tstart="1099";shortTE="F";uid="dd46b3b8-cc4f-4e65-8e56-a8ee3af75ea2"
NW_015368392.1	RepeatMasker	LTR/Copia	164544	164717	971	-	.	ID="RND-6_FAMILY-1776";Tend="1535";Tstart="1362";shortTE="F";uid="63f97181-47c6-42aa-bb89-d87ea2d489e3"
NW_015368392.1	RepeatMasker	Retroposon?	129421	129647	400	-	.	ID="SINE2-2_AP";Tend="1252";Tstart="1017";shortTE="F";uid="426f09d5-3b77-4c9b-9fe1-5d17aeab9fe6"
NW_015368392.1	RepeatMasker	Unknown	217847	218046	747	-	.	ID="RND-5_FAMILY-3837";Tend="612";Tstart="411";shortTE="F";uid="0f6d3c3a-0b4b-443b-8ed9-a5bb38b8c757"
NW_015368392.1	RepeatMasker	Unknown	8497	9626	1490	-	.	ID="RND-5_FAMILY-383";Tend="1988";Tstart="925";shortTE="F";uid="117e15e3-a161-435a-864b-cb2adbfe1987"
NW_015368392.1	RepeatMasker	DNA/MULE-MuDR	72142	72443	1235	-	.	ID="RND-6_FAMILY-3029";Tend="666";Tstart="427";shortTE="F";uid="de87b771-99bc-4ea2-8999-bf0fd06892ab"
NW_015368392.1	RepeatMasker	DNA/Ginger	359005	359203	1457	-	.	ID="RND-1_FAMILY-20";Tend="1645";Tstart="1449";shortTE="F";uid="66858c9b-8cc9-4a26-9d58-a98433b9d533"
NW_015368392.1	RepeatMasker	DNA/hAT-Tip100	56810	57255	1142	-	.	ID="DNA8-18_AP";Tend="682";Tstart="228";shortTE="F";uid="dfc7cf96-f291-4398-92ae-aafbed579431"
NW_015368392.1	RepeatMasker	DNA/Kolobok-E	533371	533924	1406	-	.	ID="KOLOBOKE-1_AP";Tend="2514";Tstart="2029";shortTE="F";uid="29511350-7cd9-4e6f-b228-087e106d580e"
NW_015368392.1	RepeatMasker	LINE/I	293685	294107	731	-	.	ID="RND-5_FAMILY-3558";Tend="1118";Tstart="729";shortTE="F";uid="f2a768c3-0e13-4a8e-895d-02d804ffca3b"
NW_015368392.1	RepeatMasker	Unknown	412755	413047	1814	-	.	ID="RND-1_FAMILY-0";Tend="1244";Tstart="948";shortTE="F";uid="5b808a43-e580-4ae9-853c-2dff5d2c0238"
NW_015368392.1	RepeatMasker	DNA	121655	121857	778	-	.	ID="ttaa3c_ap";Tend="425";Tstart="211";shortTE="F";uid="a5a8c446-f187-4124-9af2-9c31b8511b4f"
NW_015368392.1	RepeatMasker	LTR/Copia	173806	174318	2052	-	.	ID="RND-6_FAMILY-1776";Tend="1279";Tstart="765";shortTE="F";uid="b97e2607-4f92-4874-9599-4e05f93bb3bc"
NW_015368392.1	RepeatMasker	LINE/L2	338090	338340	2054	-	.	ID="RND-6_FAMILY-4153";Tend="1217";Tstart="967";shortTE="F";uid="f628008a-9e84-4880-ac4b-79860d760332"
NW_015368392.1	RepeatMasker	DNA	223190	223387	463	-	.	ID="TTAA25_AP";Tend="452";Tstart="240";shortTE="F";uid="56c66372-958b-40cd-aa48-ab52a4628142"
NW_015368392.1	RepeatMasker	LINE/I-Jockey	245296	245531	611	-	.	ID="RND-6_FAMILY-712";Tend="1098";Tstart="865";shortTE="F";uid="d6f9a761-d42d-4ce0-80ca-1ba4ea6cbc27"
NW_015368392.1	RepeatMasker	Unknown	362092	362237	609	-	.	ID="RND-6_FAMILY-463";Tend="1159";Tstart="906";shortTE="F";uid="8918f0ce-bb41-4eb6-875a-f27d40f40433"
NW_015368392.1	RepeatMasker	Retroposon?	127649	128988	4468	-	.	ID="SINE2-1_AP";Tend="1997";Tstart="1";shortTE="F";uid="a82f533b-9b21-492f-b836-60f0ecfd9ccb"
NW_015368392.1	RepeatMasker	Unknown	445944	446310	3176	-	.	ID="RND-6_FAMILY-66";Tend="1268";Tstart="903";shortTE="F";uid="ea2670be-c22e-43c2-b622-40f9a1f858e0"
NW_015368392.1	RepeatMasker	DNA/hAT-Ac	561816	561969	864	-	.	ID="DNA8-91B_AP";Tend="646";Tstart="492";shortTE="F";uid="704365f8-728a-4f27-980f-eea978edde3e"
NW_015368392.1	RepeatMasker	DNA/Kolobok-E	76839	77067	1012	-	.	ID="KOLOBOKE-2_AP";Tend="2117";Tstart="1880";shortTE="F";uid="1a6dcc8c-3674-4a31-87d1-df4ecaf11e6a"
NW_015368392.1	RepeatMasker	Retroposon?	494071	494361	727	-	.	ID="SINE2-1_AP";Tend="526";Tstart="253";shortTE="F";uid="172e989b-078a-43da-9bf2-62635b493ffe"
NW_015368392.1	RepeatMasker	DNA	69670	69800	408	-	.	ID="DNA-LIKE-11_HNUM";Tend="566";Tstart="436";shortTE="F";uid="df615207-f950-4b16-8db0-dcd528258624"
NW_015368392.1	RepeatMasker	DNA/hAT-hAT19	59891	60209	1616	-	.	ID="RND-5_FAMILY-1907";Tend="1219";Tstart="871";shortTE="F";uid="1fac498e-7994-4a46-940b-8b121230fdd8"
NW_015368392.1	RepeatMasker	Retroposon?	422979	423346	482	-	.	ID="SINE2-1_AP";Tend="1770";Tstart="1356";shortTE="F";uid="9b665b56-9b31-4a02-954e-137be2976415"
NW_015369751.1	RepeatMasker	DNA/hAT-Tip100	2	533	3683	+	.	ID="RND-6_FAMILY-17311";Tend="1926";Tstart="1397";shortTE="F";uid="736518db-ed87-40f3-b4e4-0f5817d3e399"
NW_015369751.1	RepeatMasker	LTR/Copia	14243	14571	490	-	.	ID="RND-6_FAMILY-1776";Tend="1258";Tstart="901";shortTE="F";uid="5faf6206-daa0-4345-85f1-3abaf56bf45a"
NW_015369751.1	RepeatMasker	DNA	12267	12534	669	-	.	ID="DNA4-2_AP";Tend="633";Tstart="387";shortTE="F";uid="dda90856-ae5e-4d76-a283-36a44ea4df6b"
NW_015369751.1	RepeatMasker	LINE/I	11474	11577	825	-	.	ID="RND-1_FAMILY-65";Tend="1410";Tstart="1308";shortTE="F";uid="c5eb8674-3d96-4dda-81bd-58e421d29e18"
NW_015369752.1	RepeatMasker	Retroposon?	13529	13955	1750	+	.	ID="SINE2-1_AP";Tend="436";Tstart="1";shortTE="F";uid="1b6ec637-f6e5-4c44-9c94-f16698d0f4e4"
NW_015369752.1	RepeatMasker	Retroposon?	12398	12550	1090	+	.	ID="SINE2-2_AP";Tend="1998";Tstart="1834";shortTE="F";uid="bbf204fe-8393-44b8-9d1b-10bb3ef851a7"
NW_015369752.1	RepeatMasker	LINE/I-Jockey	8896	9254	459	+	.	ID="JOCKEY-7_RPR";Tend="1513";Tstart="1157";shortTE="F";uid="1e41a17b-43f0-4085-bb4e-8dda942d2996"
NW_015369752.1	RepeatMasker	DNA/MULE-MuDR	25335	25638	1092	+	.	ID="RND-5_FAMILY-778";Tend="969";Tstart="641";shortTE="F";uid="92342b92-2bb6-49bf-8bc0-834a2ac1cee5"
NW_015369752.1	RepeatMasker	DNA/MULE-MuDR	18851	19667	5731	+	.	ID="RND-6_FAMILY-459";Tend="1497";Tstart="719";shortTE="F";uid="70285405-5be1-4d18-ad11-76efdf3d87db"
NW_015369752.1	RepeatMasker	Retroposon?	17739	18744	4314	+	.	ID="SINE2-2_AP";Tend="1822";Tstart="487";shortTE="F";uid="654df5f6-a53a-45d9-ab12-3614c21cd977"
NW_015369752.1	RepeatMasker	RC/Helitron	17229	17739	4071	+	.	ID="RND-6_FAMILY-11622";Tend="1158";Tstart="588";shortTE="F";uid="830fbb1b-698a-4fa4-9010-c7805225f3d7"
NW_015369752.1	RepeatMasker	LINE/I-Jockey	9564	9768	409	+	.	ID="JOCKEY-4_RPR";Tend="487";Tstart="283";shortTE="F";uid="b41973d6-848c-42e5-8866-42215174de99"
NW_015369752.1	RepeatMasker	DNA/CMC-Chapaev	2365	3485	1932	+	.	ID="RND-6_FAMILY-7741";Tend="1825";Tstart="827";shortTE="F";uid="bbc3f13f-2cca-4185-b597-c5416861b75f"
NW_015369752.1	RepeatMasker	Unknown	20483	21105	4189	-	.	ID="RND-1_FAMILY-8";Tend="1546";Tstart="945";shortTE="F";uid="ad3963fc-d676-4d01-8791-ba4d3d619aab"
NW_015369752.1	RepeatMasker	DNA/P	14100	14303	562	-	.	ID="RND-6_FAMILY-5492";Tend="218";Tstart="15";shortTE="F";uid="46ca4983-659e-4511-93ac-bc8ff385abe4"
NW_015369753.1	RepeatMasker	Unknown	12815	13064	1757	+	.	ID="RND-1_FAMILY-146";Tend="1175";Tstart="931";shortTE="F";uid="1419131d-5200-4063-a2d2-66de099c79df"
NW_015369753.1	RepeatMasker	DNA/TcMar-Fot1	847	1008	1295	-	.	ID="RND-6_FAMILY-4608";Tend="1371";Tstart="1211";shortTE="F";uid="1458e4dc-c8bb-4c0d-860a-387230be9e18"
NW_015369754.1	RepeatMasker	Unknown	24676	25177	3020	+	.	ID="RND-6_FAMILY-770";Tend="1843";Tstart="1345";shortTE="F";uid="e974d340-c0fe-46a3-a873-e87001059cb0"
NW_015369754.1	RepeatMasker	Unknown	28032	28945	4743	+	.	ID="RND-6_FAMILY-18199";Tend="2035";Tstart="1116";shortTE="F";uid="f1a0c52f-e223-4241-9d5a-e37a5fd3d075"
NW_015369754.1	RepeatMasker	Retroposon?	24262	24680	1360	+	.	ID="SINE2-2_AP";Tend="1998";Tstart="1567";shortTE="F";uid="ce989169-d1dc-4243-af7e-eee1a7cc2edb"
NW_015369754.1	RepeatMasker	LTR/Pao	14174	16874	1847	+	.	ID="BEL3-I_AP";Tend="5986";Tstart="3304";shortTE="F";uid="d9b8b3e3-d534-4f3b-9238-1b70a6ecd878"
NW_015369754.1	RepeatMasker	Unknown	22071	22292	1249	+	.	ID="RND-1_FAMILY-23";Tend="3108";Tstart="2889";shortTE="F";uid="bb7c760e-ff0e-45a5-8092-9d84ec79a003"
NW_015369754.1	RepeatMasker	LTR/Gypsy	3036	3435	708	+	.	ID="GYPSY2-I_AP";Tend="4084";Tstart="3381";shortTE="F";uid="3eac9bda-a9cb-4927-80e5-c97ac43f7320"
NW_015369754.1	RepeatMasker	DNA/Ginger	21123	22079	4128	+	.	ID="RND-1_FAMILY-21";TEgroup="ctg_1513%7CRND-1_FAMILY-21%7C1";Tend="2511";Tstart="1270";shortTE="F";uid="a69c62d6-e9a0-46b9-a8d3-946923b44241"
NW_015369754.1	RepeatMasker	DNA/Academ-1	411	691	581	-	.	ID="ACADEM-8_LMI";Tend="1313";Tstart="1046";shortTE="F";uid="b836a8e3-9fcc-4781-a39b-6627cd7b1137"
NW_015369754.1	RepeatMasker	RC/Helitron	924	1164	2010	-	.	ID="RND-5_FAMILY-280";Tend="1373";Tstart="1132";shortTE="F";uid="c931f19b-d8d0-434f-bbc2-161793d70b68"
NW_015369754.1	RepeatMasker	DNA/TcMar-m44	5809	7034	1037	-	.	ID="MARINER-33_LMI";Tend="1443";Tstart="223";shortTE="F";uid="7df09b6d-da9d-4b4f-b5e0-ad02fdc8dffd"
NW_015369754.1	RepeatMasker	Retroposon?	9768	10007	1317	-	.	ID="SINE2-2_AP";Tend="1461";Tstart="1218";shortTE="F";uid="976bcbb3-85b8-4cd8-a82a-731e284f530b"
NW_015369754.1	RepeatMasker	DNA/Ginger	4383	4594	1172	-	.	ID="RND-1_FAMILY-21";Tend="2508";Tstart="2292";shortTE="F";uid="7a9e3d7e-5b0e-4792-9719-68ee1f296cc6"
NW_015369755.1	RepeatMasker	DNA	2517	2928	1397	+	.	ID="TTAA7_AP";Tend="430";Tstart="3";shortTE="F";uid="0bea1c12-1680-41cd-abd4-7e082ceea044"
NW_015369755.1	RepeatMasker	DNA/Kolobok-E	8825	9006	407	-	.	ID="RND-5_FAMILY-3927";Tend="1264";Tstart="1082";shortTE="F";uid="4ba228ec-212a-49f3-ab07-46b80e7bc803"
NW_015369755.1	RepeatMasker	LINE/I	11023	11412	2674	-	.	ID="RND-5_FAMILY-3905";Tend="1547";Tstart="1183";shortTE="F";uid="122e164b-e1e2-4ddb-9cde-76bedac14be6"
NW_015369755.1	RepeatMasker	Unknown	6218	6442	608	-	.	ID="RND-5_FAMILY-1046";Tend="1526";Tstart="1302";shortTE="F";uid="120af8c1-6237-4c47-9a8a-db94c70a5bfb"
NW_015369755.1	RepeatMasker	DNA	16520	16886	470	-	.	ID="RND-6_FAMILY-1190";Tend="1214";Tstart="885";shortTE="F";uid="df42522e-e2d5-42d8-9927-29959ba07e24"
NW_015369756.1	RepeatMasker	DNA	3748	4081	801	+	.	ID="ttaa3b_ap";TEgroup="ctg_1515%7Cttaa3b_ap%7C1";Tend="189";Tstart="1";shortTE="F";uid="d82b3957-e112-4855-b632-7d3a1d4427a5"
NW_015369756.1	RepeatMasker	DNA/hAT-Tip100	23714	23896	1597	+	.	ID="RND-5_FAMILY-3315";Tend="1530";Tstart="1348";shortTE="F";uid="c1706051-647f-46ab-a963-e15d76f1fe14"
NW_015369756.1	RepeatMasker	DNA/hAT-hAT19	5417	5790	1041	+	.	ID="DNA8-98_AP";TEgroup="ctg_1515%7CDNA8-98_AP%7C1";Tend="796";Tstart="1";shortTE="F";uid="17f7d62f-8bca-4f52-bf52-d9cff635400a"
NW_015369756.1	RepeatMasker	DNA	18537	18961	1217	-	.	ID="DNA4-2_AP";Tend="456";Tstart="33";shortTE="F";uid="17d7144f-5f9f-443d-be90-d5a355c9bdab"
NW_015369756.1	RepeatMasker	DNA	4452	4757	1010	-	.	ID="DNA4-2_AP";Tend="287";Tstart="1";shortTE="F";uid="9b4c7c3e-2ad7-4de3-83f0-994374b9ee4c"
NW_015369757.1	RepeatMasker	RC/Helitron	27643	27849	1051	+	.	ID="RND-6_FAMILY-7159";Tend="1160";Tstart="873";shortTE="F";uid="68971cc8-dda0-4b4e-a7c5-f568e9700c46"
NW_015369757.1	RepeatMasker	DNA/Ginger-2	20760	21273	495	+	.	ID="GINGER2-1_LMI";Tend="2970";Tstart="2454";shortTE="F";uid="4508ac0c-e3e6-4c39-881f-761e84a6783f"
NW_015369757.1	RepeatMasker	Unknown	29620	29859	1538	+	.	ID="RND-3_FAMILY-226";Tend="1206";Tstart="955";shortTE="F";uid="447aa8a8-e7a4-4ae7-a288-d07ded2029ef"
NW_015369757.1	RepeatMasker	DNA/Ginger	77	396	1245	+	.	ID="RND-1_FAMILY-20";Tend="1751";Tstart="1425";shortTE="F";uid="a7af50da-8a09-441c-b807-f5838e97bc0f"
NW_015369757.1	RepeatMasker	Unknown	8909	9302	441	-	.	ID="RND-5_FAMILY-640";TEgroup="ctg_1516%7CRND-5_FAMILY-640%7C1";Tend="1136";Tstart="560";shortTE="T";uid="dd26a44e-ee03-48f5-9d0b-446c8287d7a9"
NW_015369757.1	RepeatMasker	DNA	8552	8902	796	-	.	ID="ttaa3b_ap";Tend="435";Tstart="1";shortTE="F";uid="9f7cc575-acf4-46fe-b76e-938053e193c3"
NW_015369757.1	RepeatMasker	Unknown	7311	7693	1786	-	.	ID="RND-5_FAMILY-3521";Tend="1252";Tstart="869";shortTE="F";uid="cc65dcc1-b228-479e-bc72-65470d29e8ef"
NW_015369757.1	RepeatMasker	DNA/hAT	23984	24188	1153	-	.	ID="RND-6_FAMILY-6602";Tend="1546";Tstart="1338";shortTE="F";uid="4b12c721-788d-45d6-883f-83f1cc748cf7"
NW_015369757.1	RepeatMasker	Unknown	8023	8181	842	-	.	ID="RND-5_FAMILY-640";Tend="1512";Tstart="1332";shortTE="F";uid="11b40d4a-9826-488d-a7e3-5b3c9dd2d3a5"
NW_015369758.1	RepeatMasker	DNA	471	839	741	+	.	ID="DNA4-2B_AP";Tend="771";Tstart="394";shortTE="F";uid="00c3a13b-7db2-4c5e-a252-dc66b2321630"
NW_015369759.1	RepeatMasker	Unknown	19635	19806	482	+	.	ID="RND-1_FAMILY-0";Tend="1101";Tstart="939";shortTE="F";uid="0de60ec5-17c5-4aba-b264-14e9f2c73e13"
NW_015369759.1	RepeatMasker	DNA	7951	8218	1222	+	.	ID="RND-5_FAMILY-4062";Tend="1234";Tstart="984";shortTE="F";uid="872f6bb3-8bb9-4f74-8c6e-3e2d628eaf0e"
NW_015369759.1	RepeatMasker	DNA/hAT-Charlie	2228	2435	1228	+	.	ID="RND-4_FAMILY-1634";Tend="1164";Tstart="958";shortTE="F";uid="2e4311c2-59a4-4710-8748-62abc68a41a9"
NW_015369759.1	RepeatMasker	DNA	6526	6787	740	-	.	ID="DNA4-3_AP";Tend="637";Tstart="364";shortTE="F";uid="d6f48eaa-a566-4e4d-9528-8aea154429fa"
NW_015369760.1	RepeatMasker	Unknown	18733	18935	1191	+	.	ID="RND-3_FAMILY-226";Tend="1679";Tstart="1480";shortTE="F";uid="926e0351-9ce9-4b50-856b-1e346aef0d42"
NW_015369760.1	RepeatMasker	Retroposon?	31912	32036	408	+	.	ID="SINE2-1_AP";Tend="1121";Tstart="997";shortTE="F";uid="4b9db552-36bc-4b82-ba9c-da5fac9c63ba"
NW_015369760.1	RepeatMasker	DNA	27232	27659	2164	-	.	ID="TTAA2C_AP";Tend="422";Tstart="1";shortTE="F";uid="83f43d6f-516a-408e-ad01-efc4f0dcadb4"
NW_015369760.1	RepeatMasker	DNA/hAT-Ac	11161	11319	558	-	.	ID="DNA8-91B_AP";Tend="643";Tstart="479";shortTE="F";uid="d6823e4c-4e37-45ff-a6dd-5a7592bc9477"
NW_015368393.1	RepeatMasker	DNA	358156	358571	2354	+	.	ID="DNA4-3_AP";Tend="635";Tstart="209";shortTE="F";uid="3877a590-b73f-4bb9-96b4-296f9c78f691"
NW_015368393.1	RepeatMasker	Unknown	427111	427533	1807	+	.	ID="RND-5_FAMILY-4845";Tend="1302";Tstart="792";shortTE="F";uid="d56b0aab-9744-49aa-aa51-7fde398e181d"
NW_015368393.1	RepeatMasker	DNA	273633	274449	570	+	.	ID="DNA4-2_AP";Tend="769";Tstart="2";shortTE="F";uid="19f501af-b9a8-454d-9ec0-e2ab2ea8486d"
NW_015368393.1	RepeatMasker	DNA/hAT-Charlie	183115	183472	1589	+	.	ID="DNA8-104_AP";Tend="340";Tstart="1";shortTE="F";uid="9f42ec84-2572-49b1-a1f8-e2c52332fa88"
NW_015368393.1	RepeatMasker	Retroposon?	62625	63299	1960	+	.	ID="SINE2-2_AP";Tend="1445";Tstart="753";shortTE="F";uid="f9f70de2-262b-4bda-b4c6-e387fca5b059"
NW_015368393.1	RepeatMasker	Unknown	15347	15461	472	+	.	ID="RND-6_FAMILY-5339";Tend="1090";Tstart="974";shortTE="F";uid="e1db7e2c-985f-433f-8fde-b5cd21cf0d49"
NW_015368393.1	RepeatMasker	DNA/Ginger	575544	576191	4820	+	.	ID="RND-1_FAMILY-21";Tend="2509";Tstart="1874";shortTE="F";uid="16fa719c-b54b-46b4-ba34-781a0a7c7b75"
NW_015368393.1	RepeatMasker	DNA/hAT	166020	166237	736	+	.	ID="RND-6_FAMILY-6398";Tend="1596";Tstart="1388";shortTE="F";uid="98408ad8-8b32-4ec0-88ba-f5014e27b017"
NW_015368393.1	RepeatMasker	Retroposon?	578351	578622	596	+	.	ID="SINE2-1_AP";Tend="1075";Tstart="815";shortTE="F";uid="e61023ca-2766-421b-b9bb-65c022eeb5c6"
NW_015368393.1	RepeatMasker	DNA/hAT-hAT19	35525	35705	588	+	.	ID="RND-5_FAMILY-1525";Tend="1151";Tstart="975";shortTE="F";uid="7f44050d-6b20-4a4b-b925-32a72feebdee"
NW_015368393.1	RepeatMasker	Unknown	568725	569017	2322	+	.	ID="RND-6_FAMILY-1522";Tend="1732";Tstart="1432";shortTE="F";uid="8a2ef8cd-88ae-481c-96f5-9a4701f086fc"
NW_015368393.1	RepeatMasker	Unknown	183682	185101	10335	+	.	ID="RND-6_FAMILY-1522";Tend="1740";Tstart="321";shortTE="F";uid="3093b640-5a40-465a-bd43-669e10a5f46c"
NW_015368393.1	RepeatMasker	DNA/Ginger-1	492887	493331	2446	+	.	ID="RND-6_FAMILY-17210";Tend="1413";Tstart="952";shortTE="F";uid="9adb4397-67ba-4ab8-af91-411d664980cd"
NW_015368393.1	RepeatMasker	DNA	595958	597071	7294	+	.	ID="RND-6_FAMILY-3188";Tend="1836";Tstart="759";shortTE="F";uid="b4e99f74-4396-49c9-8ccf-69e7f49c603a"
NW_015368393.1	RepeatMasker	LINE/I-Jockey	376147	376622	419	+	.	ID="RND-6_FAMILY-1126";Tend="1306";Tstart="798";shortTE="F";uid="8a9dc607-ae31-4330-82a8-eea3abd1ebd3"
NW_015368393.1	RepeatMasker	DNA/hAT-hAT19	110309	110429	835	+	.	ID="RND-6_FAMILY-9369";Tend="735";Tstart="615";shortTE="F";uid="f18186d5-87f7-48ce-b351-98888d672b12"
NW_015368393.1	RepeatMasker	DNA/hAT	165077	165245	795	+	.	ID="RND-6_FAMILY-6398";Tend="1019";Tstart="852";shortTE="F";uid="fe420d3e-5467-4f30-a1fe-50eb303b67a1"
NW_015368393.1	RepeatMasker	LINE/I-Jockey	443160	443947	5916	+	.	ID="RND-5_FAMILY-2769";Tend="1255";Tstart="510";shortTE="F";uid="8446621e-2b30-4e23-89c4-395fa7d8a5e0"
NW_015368393.1	RepeatMasker	DNA	171763	172201	2557	+	.	ID="TTAA3B_AP";Tend="436";Tstart="1";shortTE="F";uid="4a7a2b22-a094-4dc8-b767-b7dbdcaec78b"
NW_015368393.1	RepeatMasker	DNA	126621	127001	2361	+	.	ID="DNA4-3_AP";Tend="379";Tstart="3";shortTE="F";uid="941a1a87-af81-45ad-9ce4-77fffcf923cf"
NW_015368393.1	RepeatMasker	RC/Helitron	35718	35926	1349	+	.	ID="RND-6_FAMILY-7159";Tend="1177";Tstart="968";shortTE="F";uid="c01d05c9-059f-42b3-b6fe-dc134940728a"
NW_015368393.1	RepeatMasker	Unknown	563836	564694	4230	+	.	ID="RND-6_FAMILY-2092";Tend="1805";Tstart="933";shortTE="F";uid="14257c50-1f90-4234-aacd-3c3fbb8895c2"
NW_015368393.1	RepeatMasker	RC/Helitron	555949	556187	714	+	.	ID="HELITRON-3_RPR";Tend="3178";Tstart="2953";shortTE="F";uid="e31cd68a-e91c-4ee5-9a22-ec8ea994071a"
NW_015368393.1	RepeatMasker	Unknown	161680	162131	3361	+	.	ID="RND-5_FAMILY-6588";Tend="1373";Tstart="925";shortTE="F";uid="2c55e7e5-005c-4b67-988b-f47a663689b3"
NW_015368393.1	RepeatMasker	LINE/I	509217	509576	2103	+	.	ID="RND-5_FAMILY-4777";Tend="1287";Tstart="933";shortTE="F";uid="bb6aa151-c0a2-4bbf-a74b-70196760602c"
NW_015368393.1	RepeatMasker	LINE/I-Jockey	154743	155627	1841	+	.	ID="RND-6_FAMILY-7366";TEgroup="ctg_152%7CRND-6_FAMILY-7366%7C1";Tend="2034";Tstart="823";shortTE="F";uid="b3e5ff74-6e59-4b0e-9690-5ad55856e5b3"
NW_015368393.1	RepeatMasker	DNA/Maverick	138700	139589	400	+	.	ID="POLINTON-4_LMI";Tend="1193";Tstart="306";shortTE="F";uid="899b578e-d57a-404a-94b3-d0516cb9ce0d"
NW_015368393.1	RepeatMasker	DNA/Ginger	512	755	1891	+	.	ID="RND-1_FAMILY-21";Tend="1082";Tstart="840";shortTE="F";uid="ac04a90b-64ba-4012-829f-58a94beed8b9"
NW_015368393.1	RepeatMasker	DNA/Ginger	119026	119159	1094	+	.	ID="RND-1_FAMILY-20";Tend="1640";Tstart="1507";shortTE="F";uid="a9db4646-9e32-4777-b38f-e4bc3189f0ed"
NW_015368393.1	RepeatMasker	LINE/I-Jockey	234718	235543	1476	+	.	ID="RND-1_FAMILY-213";Tend="2104";Tstart="1315";shortTE="F";uid="7455ad33-f322-4285-839d-ca203e0c328f"
NW_015368393.1	RepeatMasker	DNA	617868	619813	12041	+	.	ID="RND-6_FAMILY-3188";Tend="1918";Tstart="81";shortTE="F";uid="735a52f4-1f95-4fa4-b6f4-a208dccb76ff"
NW_015368393.1	RepeatMasker	Unknown	42231	42470	458	+	.	ID="RND-5_FAMILY-3737";Tend="1131";Tstart="880";shortTE="F";uid="a3ee3d87-9479-4f6b-ba5d-4f3d04064eb8"
NW_015368393.1	RepeatMasker	Retroposon?	454849	456161	3974	+	.	ID="SINE2-1_AP";Tend="1998";Tstart="1";shortTE="F";uid="99b8da86-b70d-4b53-bbb2-63b0b03cbe67"
NW_015368393.1	RepeatMasker	LINE/I	624178	624472	608	+	.	ID="RND-6_FAMILY-178";Tend="2162";Tstart="1874";shortTE="F";uid="c3ec69b9-a422-4d86-9c02-455f7427bd02"
NW_015368393.1	RepeatMasker	LTR/Gypsy	610981	611171	1075	+	.	ID="RND-5_FAMILY-8791";Tend="1364";Tstart="1173";shortTE="F";uid="e4544534-a357-4458-871a-51df7034acb4"
NW_015368393.1	RepeatMasker	DNA	14051	14393	1751	+	.	ID="ttaa3b_ap";Tend="349";Tstart="1";shortTE="F";uid="bc7078b5-232f-4db2-8325-c3e4a713b194"
NW_015368393.1	RepeatMasker	DNA/hAT-hAT19	379450	379974	2336	+	.	ID="DNA8-64B_AP";TEgroup="ctg_152%7CDNA8-64B_AP%7C1";Tend="920";Tstart="1";shortTE="F";uid="77352452-0f07-4a6a-815e-34f6a6d66187"
NW_015368393.1	RepeatMasker	Unknown	251862	252080	1452	+	.	ID="RND-1_FAMILY-0";Tend="1198";Tstart="971";shortTE="F";uid="ef23786a-34ce-44b7-a623-509108d97f18"
NW_015368393.1	RepeatMasker	DNA	180264	180676	2522	+	.	ID="ttaa4c_ap";Tend="419";Tstart="2";shortTE="F";uid="c597d2b3-ef8a-4e53-b692-25e5c7d93233"
NW_015368393.1	RepeatMasker	Unknown	105935	106165	962	+	.	ID="RND-4_FAMILY-891";Tend="1133";Tstart="872";shortTE="F";uid="806479b3-9ce1-4aa0-b8e0-f8c787feb9b0"
NW_015368393.1	RepeatMasker	Unknown	195928	196238	2086	+	.	ID="RND-6_FAMILY-1835";Tend="1373";Tstart="1047";shortTE="F";uid="cdcb3df0-e406-444c-ab17-6c5b05497bae"
NW_015368393.1	RepeatMasker	Unknown	210158	210350	1639	+	.	ID="RND-6_FAMILY-248";Tend="1305";Tstart="1112";shortTE="F";uid="26a1d731-ab63-4b65-942e-a7fcb45cd0a0"
NW_015368393.1	RepeatMasker	DNA/Kolobok-E	144304	144693	2313	+	.	ID="RND-6_FAMILY-15";Tend="1787";Tstart="1357";shortTE="F";uid="0eda021f-4d29-4464-8ac0-2b5615ba6c8b"
NW_015368393.1	RepeatMasker	DNA/Kolobok-E	82980	83285	882	+	.	ID="KOLOBOKE-2_AP";Tend="2208";Tstart="1836";shortTE="F";uid="48dc1f04-2d5e-4402-9199-db43b8050355"
NW_015368393.1	RepeatMasker	LINE/I	269677	270186	3717	+	.	ID="RND-1_FAMILY-116";Tend="1418";Tstart="930";shortTE="F";uid="4e7c5977-d0b3-432e-b44f-79e49e1a56cb"
NW_015368393.1	RepeatMasker	DNA/Kolobok-E	145938	146278	607	+	.	ID="RND-1_FAMILY-19";Tend="1287";Tstart="932";shortTE="F";uid="f1860d5c-9c53-46d7-acdd-458e4e524fa6"
NW_015368393.1	RepeatMasker	DNA/hAT-Tip100	569120	569326	1087	+	.	ID="RND-5_FAMILY-1973";Tend="1095";Tstart="945";shortTE="F";uid="5fc8048a-4718-4bb0-b9a8-cde130d115e3"
NW_015368393.1	RepeatMasker	DNA/Maverick	136828	137914	897	+	.	ID="polinton-1_deu";Tend="8232";Tstart="6653";shortTE="F";uid="16b74fc6-b1d7-4f81-b9e5-e1b6b41f6011"
NW_015368393.1	RepeatMasker	Retroposon?	422003	422628	2207	+	.	ID="SINE2-2_AP";Tend="1998";Tstart="916";shortTE="F";uid="ff86e8b9-2eed-4ac0-8128-9c5aa68ea8d8"
NW_015368393.1	RepeatMasker	DNA	228512	229119	4395	+	.	ID="RND-5_FAMILY-3878";Tend="1567";Tstart="985";shortTE="F";uid="f0e70b40-f744-42d5-bbb9-f9b0fdfc51c8"
NW_015368393.1	RepeatMasker	Unknown	190984	191253	801	+	.	ID="RND-1_FAMILY-73";Tend="1108";Tstart="837";shortTE="F";uid="19b46b36-d113-41c5-8403-f54e31c12795"
NW_015368393.1	RepeatMasker	Unknown	131759	133749	7208	+	.	ID="RND-6_FAMILY-3189";Tend="2013";Tstart="115";shortTE="F";uid="3488a102-a7e7-42b8-ab8a-cfc114ca6ff6"
NW_015368393.1	RepeatMasker	DNA/Ginger	127722	128046	710	+	.	ID="RND-1_FAMILY-21";Tend="1229";Tstart="910";shortTE="F";uid="eeed8df4-ca1f-4719-a293-f8f9d8faf98d"
NW_015368393.1	RepeatMasker	LINE/I-Jockey	227599	228123	1497	+	.	ID="RND-1_FAMILY-213";Tend="561";Tstart="40";shortTE="F";uid="9a0fb8ca-0208-47fc-9a74-293fde1a708d"
NW_015368393.1	RepeatMasker	LINE/I	140480	141369	1335	+	.	ID="RND-1_FAMILY-41";Tend="2004";Tstart="1118";shortTE="F";uid="145fa204-ac83-48bf-91d0-2f6ddb3d66fc"
NW_015368393.1	RepeatMasker	Unknown	292328	292911	4072	+	.	ID="RND-5_FAMILY-12766";Tend="1434";Tstart="867";shortTE="F";uid="9583709b-debf-4b3e-bd6a-bb370b634aa9"
NW_015368393.1	RepeatMasker	LINE/I	416119	416376	796	+	.	ID="RND-5_FAMILY-4546";Tend="1483";Tstart="1230";shortTE="F";uid="e41a7144-7869-4acd-9d55-44e51cdf4fdd"
NW_015368393.1	RepeatMasker	Unknown	429329	429587	1801	+	.	ID="RND-5_FAMILY-4845";Tend="1567";Tstart="1305";shortTE="F";uid="e2031a35-9272-494f-9b36-5f9615cd92e3"
NW_015368393.1	RepeatMasker	DNA/Ginger-1	247042	247540	2523	+	.	ID="RND-6_FAMILY-17210";Tend="1426";Tstart="949";shortTE="F";uid="1cb7fd7f-f2ad-4b81-98b5-1c5f79cb53a0"
NW_015368393.1	RepeatMasker	RC/Helitron	555103	555944	1165	+	.	ID="RND-6_FAMILY-1321";Tend="2510";Tstart="1239";shortTE="F";uid="d55c5c89-3a3d-4f68-b410-29f2429edd1d"
NW_015368393.1	RepeatMasker	Unknown	135548	135858	557	+	.	ID="RND-5_FAMILY-3837";Tend="726";Tstart="381";shortTE="F";uid="f5e748ed-2e19-4bc2-871f-9f7e1b2b94f6"
NW_015368393.1	RepeatMasker	DNA	304125	304356	1057	+	.	ID="DNA4-1_AP";Tend="257";Tstart="1";shortTE="F";uid="ab2b534b-2390-40da-bb0d-b851d018ade0"
NW_015368393.1	RepeatMasker	DNA/MULE-MuDR	371846	371972	893	+	.	ID="DNA8-110_AP";Tend="128";Tstart="1";shortTE="F";uid="2a723081-6de7-4322-8c13-8ba25101a043"
NW_015368393.1	RepeatMasker	LINE/RTE-BovB	166310	166547	520	+	.	ID="RND-5_FAMILY-981";Tend="1284";Tstart="1039";shortTE="F";uid="7c05ed3c-b843-4173-8632-9f4c5f607f99"
NW_015368393.1	RepeatMasker	DNA	304365	304565	734	+	.	ID="dna4-1_ap";Tend="823";Tstart="568";shortTE="F";uid="b5ec4353-4cbd-4394-a5db-702abc9c1383"
NW_015368393.1	RepeatMasker	DNA	423764	424067	1089	+	.	ID="DNA4-2_AP";Tend="769";Tstart="461";shortTE="F";uid="dd68e872-9200-4581-8e2e-901540545758"
NW_015368393.1	RepeatMasker	Retroposon?	243722	244441	1858	+	.	ID="SINE2-1_AP";Tend="778";Tstart="269";shortTE="F";uid="43787516-a93d-45b3-9bad-3bf55a272cf3"
NW_015368393.1	RepeatMasker	Retroposon?	593236	593630	843	+	.	ID="SINE2-1_AP";Tend="1698";Tstart="1268";shortTE="F";uid="11da7ba6-e42c-44e0-927d-6b3e455a29fa"
NW_015368393.1	RepeatMasker	LINE/RTE-BovB	88496	88834	510	+	.	ID="RND-5_FAMILY-7071";Tend="1345";Tstart="1013";shortTE="F";uid="5a2a150a-b44e-4045-879f-47221898ee00"
NW_015368393.1	RepeatMasker	DNA/hAT-Tip100	387528	388178	4325	+	.	ID="RND-5_FAMILY-1497";Tend="1495";Tstart="888";shortTE="F";uid="71943f50-c8ab-4641-be4b-75147fcea03a"
NW_015368393.1	RepeatMasker	DNA/Maverick	604659	605142	776	+	.	ID="POLINTON-2_LMI";Tend="2249";Tstart="1766";shortTE="F";uid="5eca9e81-7d30-4bd1-b650-de4431438f85"
NW_015368393.1	RepeatMasker	DNA/hAT-Ac	37871	38302	1213	+	.	ID="DNA8-99_AP";Tend="508";Tstart="1";shortTE="F";uid="5ebd5400-706d-44f1-8d4f-987257f52622"
NW_015368393.1	RepeatMasker	DNA/Ginger	236187	237424	8503	+	.	ID="RND-1_FAMILY-21";Tend="2161";Tstart="815";shortTE="F";uid="ba83e91f-3c02-4d7c-ad70-b339c6fadfe4"
NW_015368393.1	RepeatMasker	DNA/Ginger-1	245078	245539	2278	+	.	ID="RND-6_FAMILY-17210";Tend="1414";Tstart="954";shortTE="F";uid="c44ddb05-94ba-4783-9729-95980b0bd5d1"
NW_015368393.1	RepeatMasker	DNA/Kolobok-E	129802	130403	4184	+	.	ID="RND-6_FAMILY-15";Tend="1570";Tstart="939";shortTE="F";uid="f7ab1e97-54fa-4c70-85bf-c7049da1d9b9"
NW_015368393.1	RepeatMasker	LINE/I-Jockey	565130	565429	463	+	.	ID="RND-6_FAMILY-2961";Tend="627";Tstart="301";shortTE="F";uid="861a8509-a375-4591-801a-38e88136d8cd"
NW_015368393.1	RepeatMasker	Unknown	474750	474866	568	+	.	ID="RND-1_FAMILY-8";Tend="1528";Tstart="1411";shortTE="F";uid="ef917179-8e22-4275-b537-84b19a00acb6"
NW_015368393.1	RepeatMasker	Retroposon?	94837	95651	1140	+	.	ID="SINE2-1_AP";Tend="1007";Tstart="248";shortTE="F";uid="ad0cd499-61ec-4342-a7e7-4eba2be0d94d"
NW_015368393.1	RepeatMasker	DNA/Kolobok-E	95653	96003	800	+	.	ID="KOLOBOKE-3_AP";Tend="2178";Tstart="1867";shortTE="F";uid="718b23ae-d04c-4456-a998-f1564a9e5997"
NW_015368393.1	RepeatMasker	DNA/hAT-Tip100	60837	61315	3518	+	.	ID="RND-5_FAMILY-10595";Tend="1458";Tstart="972";shortTE="F";uid="51f20e8c-8e48-42fe-9c05-7def487cb727"
NW_015368393.1	RepeatMasker	DNA	181184	181595	1812	+	.	ID="ttaa4c_ap";Tend="420";Tstart="2";shortTE="F";uid="df3f9f80-1739-4806-932a-58d36c45b441"
NW_015368393.1	RepeatMasker	DNA/hAT-hAT19	22395	22961	2463	+	.	ID="DNA8-52B_AP";TEgroup="ctg_152%7CDNA8-52B_AP%7C1";Tend="878";Tstart="1";shortTE="F";uid="fdf64674-1ad3-4061-8d64-bd4035be8c8d"
NW_015368393.1	RepeatMasker	DNA/Kolobok-E	594591	594760	805	+	.	ID="KOLOBOKE-2_AP";Tend="1276";Tstart="1114";shortTE="F";uid="bb926efe-f312-480f-8cb1-40b2a5906278"
NW_015368393.1	RepeatMasker	Unknown	116005	116128	898	+	.	ID="RND-1_FAMILY-122";Tend="1055";Tstart="932";shortTE="F";uid="a9bd58f5-fee5-4b7c-a1bc-96fd6943310d"
NW_015368393.1	RepeatMasker	LINE/I	282443	283437	6023	+	.	ID="RND-1_FAMILY-154";Tend="1406";Tstart="263";shortTE="F";uid="2bb5f400-3bb8-4176-8e90-2b22d61f620d"
NW_015368393.1	RepeatMasker	Retroposon?	440622	440791	485	-	.	ID="RND-6_FAMILY-596";Tend="185";Tstart="23";shortTE="F";uid="16a4bffa-6d31-46a5-bc8d-467fb87c20b4"
NW_015368393.1	RepeatMasker	Unknown	381351	381527	1383	-	.	ID="RND-1_FAMILY-133";Tend="1170";Tstart="993";shortTE="F";uid="067857d9-4962-4dff-a156-dd8bed56d4ca"
NW_015368393.1	RepeatMasker	DNA	249095	249672	1247	-	.	ID="DNA4-2_AP";Tend="747";Tstart="133";shortTE="F";uid="eca72aa5-e93f-4a68-9019-a9c648af3220"
NW_015368393.1	RepeatMasker	DNA	133451	134749	7300	-	.	ID="RND-6_FAMILY-3188";Tend="1990";Tstart="613";shortTE="F";uid="2f429b3b-326d-4732-b9f1-bda37bd6f32c"
NW_015368393.1	RepeatMasker	DNA/Ginger-1	576049	576208	473	-	.	ID="GINGER1-1_AP";Tend="5184";Tstart="5022";shortTE="F";uid="9b6fdf77-e3b5-4dcf-84d4-4f390081ba31"
NW_015368393.1	RepeatMasker	Unknown	103376	103584	1008	-	.	ID="RND-3_FAMILY-226";Tend="1114";Tstart="831";shortTE="F";uid="2f5ef8d1-8179-41ba-9c64-54b883ecd3dc"
NW_015368393.1	RepeatMasker	DNA/Kolobok-E	82695	82947	687	-	.	ID="KOLOBOKE-3_AP";Tend="1952";Tstart="1708";shortTE="F";uid="1c9f65f4-3952-4035-948c-87a4c6f6fc27"
NW_015368393.1	RepeatMasker	Retroposon?	126999	127328	921	-	.	ID="SINE2-1_AP";Tend="1078";Tstart="753";shortTE="F";uid="2b60fe32-dca2-45fb-8d58-ab452f11369b"
NW_015368393.1	RepeatMasker	Retroposon?	120866	121686	1606	-	.	ID="SINE2-1_AP";TEgroup="ctg_152%7CSINE2-1_AP%7C2";Tend="1078";Tstart="1";shortTE="F";uid="be5fe962-dd0e-4ace-a0f4-0d08373548ee"
NW_015368393.1	RepeatMasker	DNA/Maverick	604554	605106	904	-	.	ID="polinton-1_pba";Tend="6950";Tstart="6566";shortTE="F";uid="a9abb162-51fb-4860-9946-2afd24e906ca"
NW_015368393.1	RepeatMasker	LINE/I	20410	20739	1804	-	.	ID="RND-6_FAMILY-1726";Tend="1618";Tstart="1294";shortTE="F";uid="0d72e86b-1df7-45a1-b24a-855812bc5efd"
NW_015368393.1	RepeatMasker	Retroposon?	594570	594691	831	-	.	ID="SINE2-1_AP";Tend="1752";Tstart="1629";shortTE="F";uid="41b8956d-9551-43b0-b22e-6a5d457116e2"
NW_015368393.1	RepeatMasker	DNA	502930	503553	3580	-	.	ID="DNA4-3_AP";Tend="635";Tstart="2";shortTE="F";uid="60aee1b0-1db0-48e6-b1fc-b88d45c79060"
NW_015368393.1	RepeatMasker	LINE/I-Jockey	400613	401051	1163	-	.	ID="RND-5_FAMILY-4911";Tend="1342";Tstart="901";shortTE="F";uid="ba305bde-f947-4913-bdea-5db8ff1e67fe"
NW_015368393.1	RepeatMasker	DNA/Ginger-2	380696	381247	882	-	.	ID="GINGER2-1_LMI";Tend="2988";Tstart="2452";shortTE="F";uid="7f56f094-e05b-4d54-aa41-c168c0f2e52d"
NW_015368393.1	RepeatMasker	DNA/Ginger	229128	229230	748	-	.	ID="RND-1_FAMILY-21";Tend="931";Tstart="825";shortTE="F";uid="17db326e-68f3-43bf-b8cd-790cae055957"
NW_015368393.1	RepeatMasker	Unknown	574454	575188	4235	-	.	ID="RND-5_FAMILY-850";Tend="1521";Tstart="834";shortTE="F";uid="ec8a3eba-f7bd-418d-9a4f-f8503577515f"
NW_015368393.1	RepeatMasker	DNA/Ginger	150819	150979	1092	-	.	ID="RND-1_FAMILY-21";Tend="2497";Tstart="2340";shortTE="F";uid="9cb508fb-b33a-4bfd-949c-c5eed3718886"
NW_015368393.1	RepeatMasker	DNA	361664	361772	536	-	.	ID="TTAA3_AP";Tend="422";Tstart="321";shortTE="F";uid="1d856fbc-06b8-4127-891b-d4093369e98c"
NW_015368393.1	RepeatMasker	DNA/hAT-Tip100	539269	539511	1125	-	.	ID="DNA8-62_AP";Tend="223";Tstart="1";shortTE="F";uid="28f684c6-02bd-45d4-b850-5b752faefc3e"
NW_015368393.1	RepeatMasker	DNA/hAT-hAT19	379869	379995	430	-	.	ID="RND-5_FAMILY-2466";Tend="991";Tstart="873";shortTE="F";uid="d155b5a6-d2f4-46d9-9957-64c555343755"
NW_015368393.1	RepeatMasker	Unknown	241363	242006	5136	-	.	ID="RND-6_FAMILY-25165";Tend="1420";Tstart="762";shortTE="F";uid="32e221d1-2ade-4e8c-9518-df45053e4966"
NW_015368393.1	RepeatMasker	DNA	167772	168205	2375	-	.	ID="TTAA3_AP";Tend="429";Tstart="1";shortTE="F";uid="50a8f4bc-0949-4505-a936-e145ca9e69ab"
NW_015368393.1	RepeatMasker	DNA	409995	410242	753	-	.	ID="TTAA14_AP";Tend="262";Tstart="5";shortTE="F";uid="6609c92b-6e78-4ccc-b25b-c0c0218219df"
NW_015368393.1	RepeatMasker	Unknown	296768	297070	2251	-	.	ID="RND-1_FAMILY-0";Tend="1276";Tstart="968";shortTE="F";uid="ad039f51-78e5-4ef4-8d35-012b38860769"
NW_015368393.1	RepeatMasker	Retroposon?	193397	194235	2855	-	.	ID="SINE2-1_AP";Tend="816";Tstart="93";shortTE="F";uid="c8551cb9-bd55-474e-b3e4-f6a1206894e9"
NW_015368393.1	RepeatMasker	DNA/Ginger-2	428135	428943	918	-	.	ID="ginger2-1_lmi";Tend="2764";Tstart="2185";shortTE="F";uid="1e67ae70-c128-447e-afd0-de5a332d4e5d"
NW_015368393.1	RepeatMasker	DNA/MULE-MuDR	139925	140115	1179	-	.	ID="RND-6_FAMILY-1141";Tend="1229";Tstart="1052";shortTE="F";uid="b856e365-fe8e-4d4a-9772-610eacfb7fbc"
NW_015368393.1	RepeatMasker	Retroposon?	19486	19844	1098	-	.	ID="SINE2-1_AP";TEgroup="ctg_152%7CSINE2-1_AP%7C1";Tend="831";Tstart="106";shortTE="F";uid="a9f87115-2999-4ba4-9a6f-f521e24c6301"
NW_015368393.1	RepeatMasker	DNA	400243	400613	1650	-	.	ID="TTAA3_AP";Tend="429";Tstart="80";shortTE="F";uid="1d9bbc8d-a8e7-4d90-9e5b-d0a33f6eacc0"
NW_015368393.1	RepeatMasker	Unknown	125408	125601	1252	-	.	ID="RND-1_FAMILY-114";Tend="1173";Tstart="970";shortTE="F";uid="abf2252b-8cfc-4edc-8eea-e3640db9b465"
NW_015368393.1	RepeatMasker	Unknown	29192	29418	1627	-	.	ID="RND-1_FAMILY-2";Tend="1186";Tstart="942";shortTE="F";uid="586c7815-df67-4885-8a62-cf1a9f990b03"
NW_015368393.1	RepeatMasker	DNA/hAT-Tip100	406303	406769	3116	-	.	ID="RND-5_FAMILY-10595";Tend="1454";Tstart="975";shortTE="F";uid="dd596637-a3c0-4254-9c34-28bbdccd116b"
NW_015368393.1	RepeatMasker	DNA/Ginger-2	388285	389005	4794	-	.	ID="RND-5_FAMILY-339";Tend="1727";Tstart="1028";shortTE="F";uid="59061766-f302-4433-9628-e833aa918c16"
NW_015368393.1	RepeatMasker	DNA/hAT-Blackjack	50028	50129	493	-	.	ID="RND-6_FAMILY-8370";Tend="1013";Tstart="912";shortTE="F";uid="9070ae84-1002-40e8-a37d-741342c78293"
NW_015368393.1	RepeatMasker	LINE/R1	182413	182668	427	-	.	ID="SART-9_API";Tend="3602";Tstart="3348";shortTE="F";uid="9bebe1d1-511d-4c42-be23-3ddb7e60f6fd"
NW_015368393.1	RepeatMasker	DNA	617788	618122	1212	-	.	ID="TTAA2C_AP";Tend="403";Tstart="5";shortTE="F";uid="ed86d029-7931-48da-9949-7ea017095433"
NW_015368393.1	RepeatMasker	DNA/hAT-Tip100	421687	422361	896	-	.	ID="RND-6_FAMILY-17311";Tend="1806";Tstart="1100";shortTE="F";uid="aac4f42b-a0a8-4610-93a5-7fe8893fab99"
NW_015368393.1	RepeatMasker	DNA/hAT-hAT19	508238	508944	5205	-	.	ID="RND-6_FAMILY-833";Tend="1684";Tstart="968";shortTE="F";uid="4ac0a1b0-4810-4b61-9d1e-e97118258bee"
NW_015368393.1	RepeatMasker	DNA/Ginger-2	568576	568720	1004	-	.	ID="RND-6_FAMILY-6245";Tend="1187";Tstart="1045";shortTE="F";uid="9bc81aa9-7942-439f-a3fc-b097c2c6f1d3"
NW_015368393.1	RepeatMasker	DNA/Ginger-2	83863	84202	526	-	.	ID="GINGER2-N2_AP";TEgroup="ctg_152%7CGINGER2-N2_AP%7C1";Tend="1692";Tstart="1";shortTE="T";uid="69db4c6b-8386-4c44-8c0b-0cfeaf977ffa"
NW_015368393.1	RepeatMasker	LINE/I-Jockey	376142	376645	556	-	.	ID="RND-1_FAMILY-149";TEgroup="ctg_152%7CRND-1_FAMILY-149%7C1";Tend="1696";Tstart="1119";shortTE="F";uid="b4514055-dd76-4c6c-b4b7-919eb18eef54"
NW_015368393.1	RepeatMasker	Unknown	106161	106911	2592	-	.	ID="RND-1_FAMILY-103";Tend="1250";Tstart="566";shortTE="F";uid="a435d44e-8450-4aa9-b51b-7ef5c999e399"
NW_015368393.1	RepeatMasker	DNA/Ginger-2	562713	563171	443	-	.	ID="RND-6_FAMILY-6245";TEgroup="ctg_152%7CRND-6_FAMILY-6245%7C1";Tend="1686";Tstart="798";shortTE="F";uid="3529349c-6899-4711-ae55-779d5bed1e43"
NW_015368393.1	RepeatMasker	LINE/I-Jockey	551564	551845	694	-	.	ID="RND-5_FAMILY-4911";Tend="1188";Tstart="890";shortTE="F";uid="8edb3dab-0e76-41e3-842b-5ae7f01c1dee"
NW_015368393.1	RepeatMasker	LINE/I-Jockey	367426	367735	449	-	.	ID="RND-4_FAMILY-1633";Tend="1420";Tstart="1135";shortTE="F";uid="ea30c9bd-9b9d-44bd-acaf-a0269352eb30"
NW_015368393.1	RepeatMasker	LINE/I	37083	37854	3079	-	.	ID="RND-5_FAMILY-1213";Tend="1739";Tstart="940";shortTE="F";uid="15edce63-1256-480a-a40c-026234376af1"
NW_015368393.1	RepeatMasker	DNA/Maverick	138189	138465	407	-	.	ID="POLINTON-6_NVI";Tend="2956";Tstart="2663";shortTE="F";uid="e33c5988-cdf0-4ea5-9346-e24f596122da"
NW_015368393.1	RepeatMasker	Unknown	128043	128237	405	-	.	ID="RND-6_FAMILY-770";TEgroup="ctg_152%7CRND-6_FAMILY-770%7C1";Tend="1326";Tstart="1030";shortTE="T";uid="130f1b1e-9029-4e8d-8c1b-99761e312de7"
NW_015368393.1	RepeatMasker	Unknown	293242	293551	440	-	.	ID="RND-5_FAMILY-5160";TEgroup="ctg_152%7CRND-5_FAMILY-5160%7C1";Tend="1606";Tstart="920";shortTE="F";uid="23c2844c-bbab-4ece-a374-2dc0fef9ecc5"
NW_015368393.1	RepeatMasker	DNA/Kolobok-E	145978	146538	1599	-	.	ID="RND-6_FAMILY-2550";Tend="1370";Tstart="803";shortTE="F";uid="cafb4ff5-af06-4893-b6b3-049166459195"
NW_015368393.1	RepeatMasker	DNA/hAT-Blackjack	49360	49793	1062	-	.	ID="HAT-12_LMI";Tend="1711";Tstart="1268";shortTE="F";uid="e6f70704-a72b-4000-9cdd-2f165f0a6a15"
NW_015368393.1	RepeatMasker	DNA	96060	96245	556	-	.	ID="DNA4-3_AP";Tend="338";Tstart="152";shortTE="F";uid="63b90d58-c0fa-44e3-924b-9b0639124a34"
NW_015368393.1	RepeatMasker	Retroposon?	440761	441086	1490	-	.	ID="SINE2-1_AP";Tend="1013";Tstart="685";shortTE="F";uid="dddc1c48-e6ef-456a-b997-45b21f0f3920"
NW_015368393.1	RepeatMasker	Unknown	389950	390512	3141	-	.	ID="RND-6_FAMILY-3268";Tend="1411";Tstart="875";shortTE="F";uid="30e66094-6113-4cb4-962a-2be6ab303a90"
NW_015368393.1	RepeatMasker	DNA/Ginger	94583	94841	1956	-	.	ID="RND-1_FAMILY-21";Tend="1083";Tstart="828";shortTE="F";uid="8122b088-5801-46fe-87c2-ef8f62c609b7"
NW_015368393.1	RepeatMasker	DNA/hAT-Tip100	146867	147034	1257	-	.	ID="RND-1_FAMILY-42";Tend="1107";Tstart="938";shortTE="F";uid="ba847d85-57bd-4544-85ce-8c7a1efae723"
NW_015368393.1	RepeatMasker	DNA/Ginger	194233	194347	828	-	.	ID="RND-1_FAMILY-21";Tend="1978";Tstart="1865";shortTE="F";uid="1256fb84-bfc1-4732-a0ec-d6daab34521e"
NW_015368393.1	RepeatMasker	Unknown	91990	92133	915	-	.	ID="RND-6_FAMILY-5339";Tend="1120";Tstart="974";shortTE="F";uid="53042907-3bf1-4061-b130-c03ef5e33b2e"
NW_015368393.1	RepeatMasker	Retroposon?	210349	211629	1030	-	.	ID="SINE2-1_AP";TEgroup="ctg_152%7CSINE2-1_AP%7C3";Tend="1145";Tstart="1";shortTE="F";uid="cb6ffb0a-d89b-4574-a43b-25bb3aeb2f68"
NW_015368393.1	RepeatMasker	LINE/I	593614	593953	2250	-	.	ID="RND-5_FAMILY-4034";Tend="1691";Tstart="1119";shortTE="F";uid="3771e223-4080-4c48-ad4b-a2487e92c6c7"
NW_015368393.1	RepeatMasker	Unknown	172795	173034	981	-	.	ID="RND-4_FAMILY-891";Tend="1176";Tstart="880";shortTE="F";uid="f3f3049f-1ba8-41c3-b82c-0841ccb3694f"
NW_015368393.1	RepeatMasker	DNA/Ginger	440437	440587	954	-	.	ID="RND-1_FAMILY-20";Tend="1641";Tstart="1476";shortTE="F";uid="d718076d-1c87-4af0-a64c-0c798449e992"
NW_015368393.1	RepeatMasker	LINE/I	549904	550151	1202	-	.	ID="RND-6_FAMILY-4276";Tend="1102";Tstart="874";shortTE="F";uid="60f5addc-7d30-4b49-98e4-04a238117675"
NW_015368393.1	RepeatMasker	LINE/I-Jockey	567646	567868	762	-	.	ID="RND-6_FAMILY-4634";Tend="657";Tstart="444";shortTE="F";uid="d24da555-75a5-4c9c-a54b-9548558b33ad"
NW_015368393.1	RepeatMasker	DNA	128471	129802	7100	-	.	ID="RND-6_FAMILY-3188";Tend="2108";Tstart="727";shortTE="F";uid="7b84e97d-bf74-4c37-91fe-6fe23fe9c82d"
NW_015368393.1	RepeatMasker	DNA/Ginger	614019	614638	4527	-	.	ID="RND-1_FAMILY-21";Tend="1520";Tstart="904";shortTE="F";uid="727053c6-f076-4382-ac88-71140acce001"
NW_015368393.1	RepeatMasker	DNA/Ginger	577096	577243	802	-	.	ID="RND-1_FAMILY-21";Tend="965";Tstart="827";shortTE="F";uid="2f64fc49-4b40-4037-9b89-92e6854b643f"
NW_015368393.1	RepeatMasker	Unknown	366879	367034	919	-	.	ID="RND-5_FAMILY-6391";Tend="1379";Tstart="1237";shortTE="F";uid="5fb14176-ba2d-4144-83a3-2ced5a200ba0"
NW_015368393.1	RepeatMasker	DNA/Maverick	136215	136390	514	-	.	ID="POLINTON-1_NVI";Tend="11381";Tstart="11205";shortTE="F";uid="23db3a93-bd7e-4bfb-9d9f-c7f90213aa0a"
NW_015368393.1	RepeatMasker	Unknown	135446	135552	549	-	.	ID="RND-1_FAMILY-214";Tend="1609";Tstart="1509";shortTE="F";uid="bf91f502-a9a6-414d-ad1e-60f324d023ec"
NW_015368393.1	RepeatMasker	DNA/hAT-Tip100	142101	142478	2873	-	.	ID="RND-6_FAMILY-630";Tend="1289";Tstart="916";shortTE="F";uid="e37d3753-f034-4919-9a3f-889b2ccb5b57"
NW_015368393.1	RepeatMasker	Unknown	468624	468775	875	-	.	ID="RND-5_FAMILY-3478";Tend="1084";Tstart="930";shortTE="F";uid="81cbf290-189c-456b-93af-3f80a7c5c314"
NW_015368393.1	RepeatMasker	RC/Helitron	568184	568510	1080	-	.	ID="RND-6_FAMILY-11622";Tend="961";Tstart="649";shortTE="F";uid="b07d0daa-1017-4764-860e-19c35d5e7b4b"
NW_015368393.1	RepeatMasker	Unknown	67259	67547	1633	-	.	ID="RND-6_FAMILY-5339";Tend="1122";Tstart="846";shortTE="F";uid="ebac86cd-b820-4b25-b260-3df32826565b"
NW_015368393.1	RepeatMasker	DNA/hAT-Tip100	258605	258749	488	-	.	ID="RND-5_FAMILY-3582";Tend="772";Tstart="634";shortTE="F";uid="e8379070-0b72-4ae5-90b3-922b731507ca"
NW_015368393.1	RepeatMasker	Unknown	511854	512179	2432	-	.	ID="RND-5_FAMILY-5160";Tend="1618";Tstart="1287";shortTE="F";uid="e1e4e307-e1b6-4ff0-bacd-340e637e61f6"
NW_015368393.1	RepeatMasker	DNA	174419	174999	3141	-	.	ID="DNA4-3_AP";Tend="635";Tstart="3";shortTE="F";uid="99391aa1-fc18-4220-b399-abed100f169d"
NW_015369761.1	RepeatMasker	Unknown	12902	13283	1788	+	.	ID="RND-4_FAMILY-891";Tend="1241";Tstart="872";shortTE="F";uid="3fa665db-6277-4234-a15e-dad3b7b1e108"
NW_015369761.1	RepeatMasker	DNA	23160	23388	763	+	.	ID="ttaa3b_ap";TEgroup="ctg_1520%7Cttaa3b_ap%7C1";Tend="245";Tstart="4";shortTE="F";uid="26eb4d18-f3ec-4e7c-8d03-5c1a2090ab9b"
NW_015369761.1	RepeatMasker	DNA	5144	5408	961	-	.	ID="RND-5_FAMILY-4728";Tend="1165";Tstart="849";shortTE="F";uid="3974d432-72b7-42ce-90a5-a30d36015f18"
NW_015369762.1	RepeatMasker	DNA/hAT-Ac	27614	28011	940	+	.	ID="RND-6_FAMILY-4448";Tend="1207";Tstart="841";shortTE="F";uid="4ff59573-6bd8-4c46-bae6-1912676aef57"
NW_015369762.1	RepeatMasker	DNA/hAT-Charlie	9930	10139	587	-	.	ID="RND-4_FAMILY-965";Tend="1180";Tstart="971";shortTE="F";uid="418228c9-9e4d-4fcd-b9f4-f3cc027254eb"
NW_015369763.1	RepeatMasker	DNA	7659	7778	448	+	.	ID="ttaac_ap";Tend="323";Tstart="195";shortTE="F";uid="369a498e-778b-4161-b267-15f06fa9f370"
NW_015369763.1	RepeatMasker	Unknown	18434	18741	1128	+	.	ID="RND-5_FAMILY-3678";Tend="1228";Tstart="929";shortTE="F";uid="0f60e3bf-b94e-4180-a21c-6a1d3ad09d87"
NW_015369764.1	RepeatMasker	DNA/Ginger	513	1348	3279	+	.	ID="RND-1_FAMILY-21";TEgroup="ctg_1523%7CRND-1_FAMILY-21%7C1";Tend="2514";Tstart="744";shortTE="F";uid="a1694754-606c-4e0b-953e-3d2ee764263d"
NW_015369764.1	RepeatMasker	DNA/hAT-Tip100	4152	5163	895	+	.	ID="hat-15_lmi";Tend="4442";Tstart="2962";shortTE="F";uid="310d59a8-34cc-474a-bfa0-95d090ac2335"
NW_015369764.1	RepeatMasker	LTR/Gypsy	12703	13942	1696	+	.	ID="RND-6_FAMILY-7109";Tend="1934";Tstart="695";shortTE="F";uid="46d30ca1-8808-4d03-84a9-bbbb8c3e1aa1"
NW_015369764.1	RepeatMasker	RC/Helitron	16970	17183	456	+	.	ID="HELITRON-6_NVI";Tend="3631";Tstart="3438";shortTE="F";uid="7273fdfd-c940-4ab7-a8e4-8b35215b02a8"
NW_015369764.1	RepeatMasker	DNA/hAT-Charlie	6629	6962	623	+	.	ID="RND-5_FAMILY-1734";Tend="807";Tstart="469";shortTE="F";uid="59e07ff9-cdd5-4a0a-acfa-c0d6969e493d"
NW_015369764.1	RepeatMasker	DNA/TcMar-Pogo	5804	6282	1268	-	.	ID="RND-6_FAMILY-2481";Tend="2425";Tstart="2035";shortTE="F";uid="5f81c9fa-0471-4e81-83b8-118d55a5b53a"
NW_015369764.1	RepeatMasker	RC/Helitron	14974	15315	589	-	.	ID="RND-6_FAMILY-11409";Tend="1350";Tstart="1018";shortTE="F";uid="6daf685e-c4b7-4456-bb42-feafd513a7bd"
NW_015369765.1	RepeatMasker	LINE/RTE-BovB	638	1002	434	+	.	ID="RND-5_FAMILY-92";Tend="1508";Tstart="1144";shortTE="F";uid="0eecfaca-295d-42a3-99c1-7ce5bc40b2f5"
NW_015369765.1	RepeatMasker	DNA/Ginger	2326	2475	1254	+	.	ID="RND-1_FAMILY-21";Tend="2511";Tstart="2362";shortTE="F";uid="7ab75e9e-f7c5-48d4-a3f2-f51b60894f5f"
NW_015369765.1	RepeatMasker	Unknown	7688	7889	1086	+	.	ID="RND-1_FAMILY-2";Tend="1216";Tstart="1014";shortTE="F";uid="5a257dd1-2c34-45eb-ab6c-6febffac6194"
NW_015369765.1	RepeatMasker	DNA	15912	16345	3083	+	.	ID="TTAA3B_AP";Tend="436";Tstart="1";shortTE="F";uid="c1b00b7a-9a68-48fd-85d8-e65d8ea59424"
NW_015369765.1	RepeatMasker	Unknown	3242	3694	2225	+	.	ID="RND-1_FAMILY-150";TEgroup="ctg_1524%7CRND-1_FAMILY-150%7C1";Tend="1320";Tstart="932";shortTE="F";uid="46134663-de57-4da6-8783-c1479c032a7f"
NW_015369765.1	RepeatMasker	DNA/hAT-Charlie	19729	20121	504	-	.	ID="RND-6_FAMILY-8137";TEgroup="ctg_1524%7CRND-6_FAMILY-8137%7C1";Tend="1355";Tstart="861";shortTE="F";uid="4e08f97d-139f-4166-9ad3-8810e3b39fbc"
NW_015369765.1	RepeatMasker	Unknown	11413	11575	442	-	.	ID="RND-6_FAMILY-4572";Tend="704";Tstart="565";shortTE="F";uid="b9ac211e-9a97-4c15-bd61-aaf5a79442d3"
NW_015369765.1	RepeatMasker	Unknown	10498	10609	558	-	.	ID="RND-6_FAMILY-7635";Tend="1225";Tstart="1121";shortTE="F";uid="37e29bfc-1757-48ab-b2da-1fb9cfa507a2"
NW_015369766.1	RepeatMasker	DNA	86	391	1687	+	.	ID="ttaa26b_ap";Tend="399";Tstart="85";shortTE="F";uid="3751b653-8cf2-46ef-a479-c6a668dfd53d"
NW_015369766.1	RepeatMasker	Unknown	12872	12986	416	-	.	ID="RND-5_FAMILY-1940";Tend="1493";Tstart="1380";shortTE="F";uid="5937e836-c2a2-4efe-92dd-50f309ea4449"
NW_015369767.1	RepeatMasker	DNA	988	1224	562	+	.	ID="TTAA4B_AP";Tend="202";Tstart="1";shortTE="F";uid="317958c3-9db4-47b5-a503-becda1b83367"
NW_015369767.1	RepeatMasker	Unknown	8808	9508	4653	+	.	ID="RND-6_FAMILY-1835";Tend="1379";Tstart="673";shortTE="F";uid="809849ff-389f-4ceb-a4d1-50c0ae3a27e7"
NW_015369767.1	RepeatMasker	Unknown	1223	1417	1202	+	.	ID="RND-1_FAMILY-71";Tend="1166";Tstart="981";shortTE="F";uid="3c10d1c3-0345-4b3a-88a1-67cb787a364b"
NW_015369767.1	RepeatMasker	Unknown	15128	15664	1249	+	.	ID="RND-5_FAMILY-595";Tend="1641";Tstart="1148";shortTE="F";uid="ab86fb95-ddab-4e78-925b-9b3bdc407bbc"
NW_015369767.1	RepeatMasker	DNA	21424	21618	690	+	.	ID="TTAAC_AP";Tend="436";Tstart="236";shortTE="F";uid="6247b5d6-07b1-459d-a634-cba3380dedc4"
NW_015369767.1	RepeatMasker	DNA	22798	23444	3606	-	.	ID="rnd-5_family-2221";Tend="2080";Tstart="1427";shortTE="F";uid="df8ea678-0a46-4146-8cf6-22244ba26083"
NW_015369767.1	RepeatMasker	DNA	23435	24625	5435	-	.	ID="RND-5_FAMILY-2221";Tend="1216";Tstart="66";shortTE="F";uid="b76cd448-cc4d-42dd-9de0-bc800339c47e"
NW_015369767.1	RepeatMasker	Unknown	2831	3262	3156	-	.	ID="RND-5_FAMILY-8760";Tend="1248";Tstart="831";shortTE="F";uid="724a224e-1e13-4232-85b5-cbcacd9b14eb"
NW_015369767.1	RepeatMasker	Unknown	20957	21408	953	-	.	ID="RND-6_FAMILY-1800";Tend="591";Tstart="169";shortTE="F";uid="95573398-b001-4f82-97ea-747b75f8cd1c"
NW_015369767.1	RepeatMasker	DNA	22405	22736	1279	-	.	ID="RND-5_FAMILY-2221";Tend="2387";Tstart="2078";shortTE="F";uid="011d8b37-c0b6-4a78-95f5-6691875a814e"
NW_015369767.1	RepeatMasker	Retroposon?	24856	25152	501	-	.	ID="RND-5_FAMILY-2973";Tend="1464";Tstart="1169";shortTE="F";uid="c3968cd6-9a2e-4f34-928c-5b9f2f609c3a"
NW_015369768.1	RepeatMasker	Unknown	4752	4984	1921	+	.	ID="RND-6_FAMILY-12439";Tend="1151";Tstart="915";shortTE="F";uid="5f6d7e83-697e-4186-873d-65e344d55c72"
NW_015369768.1	RepeatMasker	DNA/hAT-hAT19	28077	28366	797	+	.	ID="DNA8-73_AP";Tend="644";Tstart="344";shortTE="F";uid="35b422cb-3971-4638-94b6-a5c6ace5d69d"
NW_015369768.1	RepeatMasker	LTR/Gypsy	25409	26856	2091	+	.	ID="RND-6_FAMILY-7109";Tend="2138";Tstart="695";shortTE="F";uid="a395a4d3-255c-4ac9-8324-50f93eff6f73"
NW_015369768.1	RepeatMasker	Unknown	15521	16198	4051	+	.	ID="RND-5_FAMILY-850";Tend="1518";Tstart="826";shortTE="F";uid="5c21bf6d-0e69-40b8-b53e-ca3da3c0f035"
NW_015369768.1	RepeatMasker	Unknown	5660	5949	1410	+	.	ID="RND-6_FAMILY-18199";Tend="1361";Tstart="1069";shortTE="F";uid="e7aaf636-3acb-4bcd-a314-ff2e9998dc0b"
NW_015369768.1	RepeatMasker	LTR/Gypsy	24255	24866	631	+	.	ID="GYPSY-23_PBA-I";Tend="5054";Tstart="4624";shortTE="F";uid="30e87e30-85e1-4575-b416-6eb48f2bfff1"
NW_015369768.1	RepeatMasker	LINE/L2	28762	28965	668	+	.	ID="L2-10_HMEL";Tend="2181";Tstart="2063";shortTE="F";uid="6b33104f-5db9-4716-a51f-5af4168adf65"
NW_015369768.1	RepeatMasker	RC/Helitron	6107	6308	706	+	.	ID="RND-5_FAMILY-10182";Tend="292";Tstart="135";shortTE="F";uid="f9571f38-2753-48cc-8d50-898004f1d652"
NW_015369768.1	RepeatMasker	Unknown	1	2019	10553	+	.	ID="RND-1_FAMILY-23";Tend="2840";Tstart="802";shortTE="F";uid="cd273efa-57e4-44b0-bc7d-ca37c309d764"
NW_015369768.1	RepeatMasker	Unknown	11848	12525	3939	+	.	ID="RND-6_FAMILY-18199";Tend="1521";Tstart="843";shortTE="F";uid="4b481151-79be-452f-ac7e-ac9c573de63f"
NW_015369768.1	RepeatMasker	Unknown	3033	4258	6795	+	.	ID="RND-1_FAMILY-23";Tend="2210";Tstart="987";shortTE="F";uid="31c3ac49-2bf0-4246-bbe2-3d54838100a8"
NW_015369768.1	RepeatMasker	LTR/Gypsy	19760	21040	1663	+	.	ID="GYPSY-23_PBA-I";Tend="4051";Tstart="2761";shortTE="F";uid="8d5be53a-7699-4f4d-8af8-1632061559bf"
NW_015369768.1	RepeatMasker	Unknown	5524	5659	794	-	.	ID="RND-6_FAMILY-3070";Tend="1087";Tstart="951";shortTE="F";uid="f7bb785b-7f2d-42a2-a543-cb284168860d"
NW_015369768.1	RepeatMasker	DNA	28233	28497	1311	-	.	ID="RND-5_FAMILY-959";Tend="1167";Tstart="854";shortTE="F";uid="a9c7ca53-513f-4031-ae39-b338e86c1dcc"
NW_015369768.1	RepeatMasker	DNA	27147	27374	1434	-	.	ID="RND-5_FAMILY-959";Tend="1564";Tstart="1342";shortTE="F";uid="5f348b70-69c9-482f-b456-a83c609045f9"
NW_015369768.1	RepeatMasker	Unknown	4259	4374	479	-	.	ID="RND-6_FAMILY-3070";Tend="1750";Tstart="1649";shortTE="F";uid="2685b678-6c2b-44e7-9b6c-a8f724e3ad83"
NW_015369769.1	RepeatMasker	LINE/R1-LOA	8535	8774	490	+	.	ID="RND-4_FAMILY-280";Tend="1364";Tstart="1126";shortTE="F";uid="57c4a69c-3a94-4001-bfb8-b2d4b4d4283a"
NW_015369769.1	RepeatMasker	DNA	8418	8532	654	+	.	ID="TTAA2C_AP";Tend="423";Tstart="316";shortTE="F";uid="d9361ab3-74ce-4a9f-bc63-bb06d1e43773"
NW_015369769.1	RepeatMasker	Unknown	3120	3963	5892	+	.	ID="RND-5_FAMILY-2319";Tend="1531";Tstart="698";shortTE="F";uid="77594172-d934-410c-8907-91228a7b6f6a"
NW_015369769.1	RepeatMasker	Retroposon?	5791	6667	2446	-	.	ID="SINE2-1_AP";Tend="1770";Tstart="945";shortTE="F";uid="fd576887-4fd2-4e7b-b3e5-1438acf30b6f"
NW_015369770.1	RepeatMasker	Unknown	1	539	2149	-	.	ID="RND-3_FAMILY-226";Tend="1486";Tstart="952";shortTE="F";uid="15aeb628-cd96-44d2-934a-2b49bc594239"
NW_015369770.1	RepeatMasker	DNA/Ginger	11807	11933	670	-	.	ID="rnd-1_family-20";Tend="1084";Tstart="928";shortTE="F";uid="afdc9344-e066-4d1f-ad26-30858553bcf5"
NW_015369770.1	RepeatMasker	Unknown	5913	6147	1474	-	.	ID="RND-6_FAMILY-2602";Tend="1154";Tstart="942";shortTE="F";uid="4766997d-7e3e-4eef-9fce-28ef1ab509fe"
NW_015368394.1	RepeatMasker	DNA/hAT-Ac	102821	102929	539	+	.	ID="DNA8-111_AP";Tend="516";Tstart="404";shortTE="F";uid="bb2334c1-a303-4b84-a3b3-b61f8568e176"
NW_015368394.1	RepeatMasker	Unknown	151267	151616	2167	+	.	ID="RND-1_FAMILY-0";Tend="1305";Tstart="957";shortTE="F";uid="811eb1ae-e6be-4fd5-a029-17fd4763237a"
NW_015368394.1	RepeatMasker	Retroposon?	589938	590604	1758	+	.	ID="SINE2-1_AP";Tend="792";Tstart="309";shortTE="F";uid="4df8abbf-a431-412c-83d5-377fdc46fdeb"
NW_015368394.1	RepeatMasker	DNA/Ginger-2	48067	48217	480	+	.	ID="RND-5_FAMILY-339";Tend="1413";Tstart="1264";shortTE="F";uid="a3838d5f-e908-4c61-91ed-6bd2c8201aba"
NW_015368394.1	RepeatMasker	Unknown	73876	74425	4122	+	.	ID="RND-5_FAMILY-4272";Tend="1353";Tstart="815";shortTE="F";uid="bba5e8f4-3d13-49fd-929d-8a13ac014d93"
NW_015368394.1	RepeatMasker	DNA	254040	254657	408	+	.	ID="DNA4-1_AP";TEgroup="ctg_153%7CDNA4-1_AP%7C1";Tend="823";Tstart="1";shortTE="F";uid="e55e3bca-49e7-461a-a0ad-690b009511ee"
NW_015368394.1	RepeatMasker	DNA/hAT?	513318	513446	551	+	.	ID="RND-5_FAMILY-116";Tend="1000";Tstart="872";shortTE="F";uid="e1f98a34-813b-4b9d-843c-fdff291bd42f"
NW_015368394.1	RepeatMasker	Unknown	175843	176690	5206	+	.	ID="RND-1_FAMILY-31";Tend="1816";Tstart="932";shortTE="F";uid="ffc6d828-4f27-4382-bcd2-1a22de25d201"
NW_015368394.1	RepeatMasker	Unknown	286213	286731	2502	+	.	ID="RND-3_FAMILY-226";Tend="1485";Tstart="952";shortTE="F";uid="89435649-fd62-4fad-ad0e-8d672febd40e"
NW_015368394.1	RepeatMasker	LINE/I	154724	155113	2076	+	.	ID="RND-5_FAMILY-4546";Tend="1477";Tstart="1103";shortTE="F";uid="808bc745-c27b-4e64-b7d9-29b6214a6512"
NW_015368394.1	RepeatMasker	Unknown	363801	364462	4787	+	.	ID="RND-5_FAMILY-1660";Tend="1522";Tstart="819";shortTE="F";uid="fd660009-554a-4f17-a684-24c154257656"
NW_015368394.1	RepeatMasker	DNA	556265	556482	998	+	.	ID="ttaa26_ap";Tend="537";Tstart="313";shortTE="F";uid="cc69eaa5-308d-48c2-a246-2d78ee412e6d"
NW_015368394.1	RepeatMasker	DNA	199055	199548	2904	+	.	ID="DNA4-3_AP";Tend="635";Tstart="133";shortTE="F";uid="c297e6cc-378d-43eb-bcd4-4124cf50340c"
NW_015368394.1	RepeatMasker	LINE/I	393935	394235	1140	+	.	ID="RND-1_FAMILY-65";Tend="1359";Tstart="1070";shortTE="F";uid="2295b692-1c70-4078-aa21-2d10d0cb3763"
NW_015368394.1	RepeatMasker	DNA/hAT-hAT19	311167	311766	3951	+	.	ID="RND-5_FAMILY-2542";Tend="1570";Tstart="940";shortTE="F";uid="654e3c75-8d3d-4b9b-ae86-784feb80b43e"
NW_015368394.1	RepeatMasker	Retroposon?	272869	273644	2254	+	.	ID="SINE2-1_AP";Tend="1494";Tstart="1";shortTE="F";uid="89d18ad9-338a-4f29-8c92-fce35e32eaee"
NW_015368394.1	RepeatMasker	DNA/TcMar-Tigger	232501	233107	3961	+	.	ID="RND-5_FAMILY-3645";Tend="1450";Tstart="866";shortTE="F";uid="c7d73486-e4e3-4c20-97af-6b87a0d4e82d"
NW_015368394.1	RepeatMasker	LINE/I-Jockey	113588	113956	612	+	.	ID="RND-6_FAMILY-557";Tend="1236";Tstart="879";shortTE="F";uid="8d275bfe-a644-40e1-87fa-e2ddde7ab646"
NW_015368394.1	RepeatMasker	LTR/Copia	23616	24376	2738	+	.	ID="RND-6_FAMILY-1776";Tend="1526";Tstart="765";shortTE="F";uid="5aca3952-9ab5-4a42-b33b-fa0e49c04859"
NW_015368394.1	RepeatMasker	DNA/hAT-hAT19	331797	332081	2008	+	.	ID="RND-5_FAMILY-1525";Tend="1255";Tstart="971";shortTE="F";uid="e24948fb-921e-468c-bbef-01538b105061"
NW_015368394.1	RepeatMasker	DNA	209417	209789	2155	+	.	ID="DNA4-3_AP";Tend="635";Tstart="255";shortTE="F";uid="ecf02cc9-86f6-4570-a718-774084d967fb"
NW_015368394.1	RepeatMasker	LINE/I-Jockey	289392	289593	448	+	.	ID="RND-4_FAMILY-1505";Tend="554";Tstart="309";shortTE="F";uid="52fecdd0-b0c1-4fd1-a56f-e32aa1d8d053"
NW_015368394.1	RepeatMasker	LINE/I-Jockey	335453	335629	762	+	.	ID="RND-6_FAMILY-3814";Tend="1141";Tstart="980";shortTE="F";uid="22859437-b4b2-49a5-a20f-da60c4e25f32"
NW_015368394.1	RepeatMasker	DNA	360588	360710	517	+	.	ID="RND-5_FAMILY-2398";Tend="2792";Tstart="2653";shortTE="F";uid="0373c4ca-5db0-4df7-82e2-959755dfc7c1"
NW_015368394.1	RepeatMasker	DNA/hAT-Charlie	544592	545018	2634	+	.	ID="RND-6_FAMILY-2145";Tend="1412";Tstart="990";shortTE="F";uid="d4d68773-1f92-4a13-88e6-f3e6bd1467ef"
NW_015368394.1	RepeatMasker	Unknown	420395	421066	5127	+	.	ID="RND-4_FAMILY-242";Tend="1426";Tstart="747";shortTE="F";uid="18298c4f-2b62-4ddb-8ce2-827ccb2625a3"
NW_015368394.1	RepeatMasker	LTR/Pao	564600	565903	1825	+	.	ID="BEL1-I_AP";Tend="5731";Tstart="4474";shortTE="F";uid="ad95c59a-1c5d-4374-9eee-99ad0eb867a4"
NW_015368394.1	RepeatMasker	LINE/I	430622	431220	1722	+	.	ID="RND-4_FAMILY-1002";Tend="753";Tstart="193";shortTE="F";uid="aecdb464-7f9b-4827-8502-0cb81113064c"
NW_015368394.1	RepeatMasker	DNA	182232	182540	980	+	.	ID="RND-5_FAMILY-4869";Tend="948";Tstart="668";shortTE="F";uid="0702f635-dd18-4598-afc1-9f15da33e68f"
NW_015368394.1	RepeatMasker	LINE/I-Jockey	89056	89303	466	+	.	ID="RND-4_FAMILY-1633";Tend="1393";Tstart="1142";shortTE="F";uid="580e44b4-76ce-40db-a4e0-91c484d30401"
NW_015368394.1	RepeatMasker	Unknown	503409	503561	865	+	.	ID="RND-6_FAMILY-10326";Tend="1574";Tstart="1421";shortTE="F";uid="44c38f1b-91f2-434e-a8a8-8d10f5fcf0b4"
NW_015368394.1	RepeatMasker	DNA/hAT-Tip100	349680	350618	7111	+	.	ID="RND-6_FAMILY-802";Tend="1442";Tstart="515";shortTE="F";uid="911450ec-49c6-403f-83d6-dddfe3e09afa"
NW_015368394.1	RepeatMasker	DNA	328296	328624	557	+	.	ID="DNA4-2_AP";Tend="769";Tstart="473";shortTE="F";uid="f6068e6a-3b22-485b-9916-d15683f6b2a4"
NW_015368394.1	RepeatMasker	Unknown	219928	220566	2934	+	.	ID="RND-6_FAMILY-6106";Tend="1580";Tstart="952";shortTE="F";uid="e6f627f7-084f-4137-a64b-b7363c3ec279"
NW_015368394.1	RepeatMasker	Unknown	551872	552034	463	+	.	ID="RND-5_FAMILY-734";Tend="1044";Tstart="882";shortTE="F";uid="e6652289-f46d-4bad-ac6e-8c7597af67d4"
NW_015368394.1	RepeatMasker	Unknown	177901	178064	1039	+	.	ID="RND-5_FAMILY-253";Tend="1482";Tstart="1322";shortTE="F";uid="086b25bf-4fc4-463c-b51c-09cd4bd929c1"
NW_015368394.1	RepeatMasker	Unknown	171365	172123	2402	+	.	ID="RND-5_FAMILY-626";Tend="1195";Tstart="455";shortTE="F";uid="8fa7e27d-735b-4017-bec7-64878e4ba0cb"
NW_015368394.1	RepeatMasker	DNA/Kolobok-T2	566438	567468	3706	+	.	ID="RND-6_FAMILY-5382";Tend="1771";Tstart="746";shortTE="F";uid="16a372b8-0e5f-46a3-afb7-5ea269437659"
NW_015368394.1	RepeatMasker	Unknown	345198	345466	1709	+	.	ID="RND-6_FAMILY-2602";Tend="1155";Tstart="891";shortTE="F";uid="a62dc639-5984-4a79-8bda-256630ff83c3"
NW_015368394.1	RepeatMasker	DNA	108854	108980	422	+	.	ID="DNA3-4_AP";Tend="127";Tstart="1";shortTE="F";uid="2d7e7a96-20b6-4d6b-a311-a331987c24d0"
NW_015368394.1	RepeatMasker	DNA/TcMar-Pogo	259148	259745	4205	+	.	ID="RND-5_FAMILY-1536";Tend="1509";Tstart="906";shortTE="F";uid="8de787e8-9d24-4892-987c-021f3c28f8ad"
NW_015368394.1	RepeatMasker	DNA/hAT-hAT19	333720	334040	1555	+	.	ID="RND-5_FAMILY-1525";Tend="1604";Tstart="1284";shortTE="F";uid="ac9f9348-6d05-44da-b273-f3ec7d278d23"
NW_015368394.1	RepeatMasker	DNA	322217	322439	754	+	.	ID="ttaa2c_ap";Tend="264";Tstart="54";shortTE="F";uid="2800105b-fa73-49d8-8680-087ba44a9a88"
NW_015368394.1	RepeatMasker	Retroposon?	281330	281606	476	+	.	ID="SINE2-2_AP";Tend="271";Tstart="1";shortTE="F";uid="778914df-edc5-48f2-b506-d94e96d2acef"
NW_015368394.1	RepeatMasker	LINE/I	100718	101532	6088	+	.	ID="RND-5_FAMILY-4034";Tend="1425";Tstart="580";shortTE="F";uid="3e14a680-be0a-4d82-b105-26114fa9bd12"
NW_015368394.1	RepeatMasker	DNA/hAT-Tip100	428716	428861	1103	+	.	ID="DNA8-16B_AP";Tend="167";Tstart="1";shortTE="F";uid="2f1e99fa-0563-4796-81e6-35bee8c793fb"
NW_015368394.1	RepeatMasker	DNA	182954	183456	1770	+	.	ID="TTAA14_AP";Tend="510";Tstart="5";shortTE="F";uid="fee6b76c-102e-44d5-b553-cd969770404b"
NW_015368394.1	RepeatMasker	LTR/Copia	26159	26557	694	+	.	ID="RND-6_FAMILY-1776";Tend="1165";Tstart="751";shortTE="F";uid="c76d5707-1c72-4c07-9df1-53d3d2954031"
NW_015368394.1	RepeatMasker	Unknown	172404	172565	562	+	.	ID="RND-1_FAMILY-160";Tend="1479";Tstart="1334";shortTE="F";uid="48c70d73-3ac5-4c0b-b46f-f9f031155e9b"
NW_015368394.1	RepeatMasker	LINE/I	327483	327979	2666	+	.	ID="RND-5_FAMILY-6947";Tend="1297";Tstart="805";shortTE="F";uid="f3f2b541-29c8-4090-9941-7d031724c493"
NW_015368394.1	RepeatMasker	DNA	142281	142566	1459	+	.	ID="DNA8-103_AP";Tend="270";Tstart="1";shortTE="F";uid="01347428-95f9-4d84-aaef-1d9ea29587aa"
NW_015368394.1	RepeatMasker	DNA	348563	348679	419	+	.	ID="RND-4_FAMILY-328";Tend="1706";Tstart="1583";shortTE="F";uid="452b37a7-b6b2-45dc-8c2a-205a1b1c4e57"
NW_015368394.1	RepeatMasker	LTR/Copia	83672	84334	2468	+	.	ID="RND-6_FAMILY-1776";Tend="1443";Tstart="765";shortTE="F";uid="458198c8-fff2-43e2-bc1a-c52d39ab3f47"
NW_015368394.1	RepeatMasker	LINE/I	78157	78615	3537	+	.	ID="RND-1_FAMILY-65";Tend="1472";Tstart="1025";shortTE="F";uid="0dbdf02a-e31d-42be-bb88-829d83b6e51b"
NW_015368394.1	RepeatMasker	LINE/I	241022	241660	1620	+	.	ID="RND-4_FAMILY-1002";Tend="759";Tstart="193";shortTE="F";uid="0a45f779-efe5-4c12-bf61-4d327d736cee"
NW_015368394.1	RepeatMasker	DNA/hAT-hAT19	330938	331571	3536	+	.	ID="RND-6_FAMILY-99";Tend="1347";Tstart="735";shortTE="F";uid="c240d1a4-4083-4229-8493-12740b54587a"
NW_015368394.1	RepeatMasker	DNA/hAT-Charlie	25231	25541	1228	+	.	ID="RND-5_FAMILY-2336";Tend="1340";Tstart="1035";shortTE="F";uid="e5da38d9-6b08-4cf0-b004-e414b7b822f9"
NW_015368394.1	RepeatMasker	DNA	321244	321683	2001	+	.	ID="DNAX-2_AP";Tend="441";Tstart="1";shortTE="F";uid="0e898d8e-95d2-43ed-807f-a768091cd4dd"
NW_015368394.1	RepeatMasker	DNA	316768	317157	1764	+	.	ID="RND-6_FAMILY-12698";Tend="1334";Tstart="978";shortTE="F";uid="29a167cf-3fea-4025-a1d7-4e6d0608e7bc"
NW_015368394.1	RepeatMasker	DNA/Ginger	92104	92617	3919	+	.	ID="RND-1_FAMILY-21";Tend="1679";Tstart="1166";shortTE="F";uid="2c72b381-edcc-4d43-ac3c-aa81e23e1a84"
NW_015368394.1	RepeatMasker	DNA	460029	460451	1995	+	.	ID="TTAA2C_AP";Tend="414";Tstart="3";shortTE="F";uid="8e8b7011-e318-4a07-bea6-c992f3d9ff77"
NW_015368394.1	RepeatMasker	DNA	105091	105245	810	+	.	ID="DNA3-3_AP";Tend="169";Tstart="1";shortTE="F";uid="319df451-4beb-43da-9f54-2b5326d57797"
NW_015368394.1	RepeatMasker	LINE/I-Jockey	345635	345848	1047	+	.	ID="RND-6_FAMILY-3814";Tend="1144";Tstart="950";shortTE="F";uid="cd56067b-99c8-4363-b233-98f918ad55bd"
NW_015368394.1	RepeatMasker	DNA	43912	44143	1105	+	.	ID="TTAA2C_AP";Tend="423";Tstart="202";shortTE="F";uid="111d8416-91b0-4558-b880-063fe1ca867d"
NW_015368394.1	RepeatMasker	Unknown	465229	465746	1104	+	.	ID="RND-6_FAMILY-10326";Tend="1477";Tstart="949";shortTE="F";uid="30dcff12-e211-4584-abc8-879ba303e63d"
NW_015368394.1	RepeatMasker	LINE/I-Jockey	218368	218753	1376	+	.	ID="RND-1_FAMILY-149";Tend="1473";Tstart="1089";shortTE="F";uid="b2578074-0a20-490c-ad8d-ea680dee1631"
NW_015368394.1	RepeatMasker	DNA/hAT-Tip100	239211	239355	709	+	.	ID="DNA8-102_AP";Tend="143";Tstart="1";shortTE="F";uid="57c60cc4-9974-4aa9-9d80-85b19d1990d4"
NW_015368394.1	RepeatMasker	Unknown	74426	74669	2047	+	.	ID="RND-5_FAMILY-1660";Tend="1073";Tstart="833";shortTE="F";uid="8a8632ad-23bf-442a-8d7b-57a54502f9d9"
NW_015368394.1	RepeatMasker	Unknown	588505	588709	1167	+	.	ID="RND-4_FAMILY-891";Tend="1234";Tstart="1030";shortTE="F";uid="a31d51bd-3f57-406c-a7a8-a9c5371cc20c"
NW_015368394.1	RepeatMasker	DNA/Maverick	508578	509350	1467	+	.	ID="RND-5_FAMILY-1687";TEgroup="ctg_153%7CRND-5_FAMILY-1687%7C1";Tend="1445";Tstart="816";shortTE="F";uid="c06f429c-deb1-481e-a4ec-9f3b8dc6cf2c"
NW_015368394.1	RepeatMasker	LINE/I	90406	90895	1196	+	.	ID="RND-4_FAMILY-1002";Tend="756";Tstart="312";shortTE="F";uid="b2119f35-c721-4aee-bc50-b922565fbb48"
NW_015368394.1	RepeatMasker	DNA/hAT-Charlie	20612	21016	2752	+	.	ID="RND-6_FAMILY-8137";Tend="1227";Tstart="841";shortTE="F";uid="8b6e4924-7d63-4034-a791-58f8ded48b01"
NW_015368394.1	RepeatMasker	LINE/I	100070	100304	1218	+	.	ID="RND-6_FAMILY-1726";Tend="521";Tstart="301";shortTE="F";uid="f56de49a-edfc-4b02-a111-6588e9734343"
NW_015368394.1	RepeatMasker	Unknown	131916	132054	749	+	.	ID="RND-5_FAMILY-1932";Tend="1118";Tstart="980";shortTE="F";uid="fcbe91bf-194c-40d3-b197-1f1b9caa9394"
NW_015368394.1	RepeatMasker	Retroposon?	26730	26905	456	+	.	ID="SINE2-2_AP";Tend="1114";Tstart="945";shortTE="F";uid="9cddf134-a703-4de9-873e-9e822ed59cb0"
NW_015368394.1	RepeatMasker	Unknown	512568	512738	734	+	.	ID="RND-6_FAMILY-3087";Tend="1042";Tstart="876";shortTE="F";uid="d1d74af1-adfa-4cda-b8cc-78cea25792a4"
NW_015368394.1	RepeatMasker	DNA/Ginger-1	359817	360328	2485	+	.	ID="RND-6_FAMILY-17210";Tend="1426";Tstart="938";shortTE="F";uid="8daaa623-0b25-47ca-9ed0-debbd655c70c"
NW_015368394.1	RepeatMasker	Unknown	501924	502569	3286	+	.	ID="RND-6_FAMILY-10326";Tend="1596";Tstart="956";shortTE="F";uid="ddb6f129-39e7-436c-ad2d-8602ae0aa4d9"
NW_015368394.1	RepeatMasker	DNA/hAT-hAT19	306930	307148	565	+	.	ID="DNA8-49_AP";Tend="190";Tstart="1";shortTE="F";uid="8d94d57a-a0de-46d9-b9c7-0309c9b4aa55"
NW_015368394.1	RepeatMasker	LINE/I-Jockey	240514	240747	438	+	.	ID="RND-4_FAMILY-1505";Tend="1553";Tstart="1348";shortTE="F";uid="636815c6-fe5d-4117-bb47-c9fb2d3a18b0"
NW_015368394.1	RepeatMasker	DNA	587805	587977	1470	+	.	ID="RND-6_FAMILY-2733";Tend="1313";Tstart="1141";shortTE="F";uid="a89fb169-7682-4742-9a81-c5f536490e02"
NW_015368394.1	RepeatMasker	DNA	603491	604186	1953	+	.	ID="DNA4-2_AP";Tend="769";Tstart="1";shortTE="F";uid="3d5ef95b-1980-4828-9511-58e9c1b94529"
NW_015368394.1	RepeatMasker	DNA/MULE-MuDR	67749	68040	564	+	.	ID="RND-6_FAMILY-1730";Tend="1208";Tstart="982";shortTE="F";uid="91427675-0756-400b-9b9b-8a092c7f4bd8"
NW_015368394.1	RepeatMasker	DNA	269859	270024	584	+	.	ID="DNA8-30_AP";Tend="183";Tstart="1";shortTE="F";uid="ba953e4d-8900-46dc-8228-a55b9576831d"
NW_015368394.1	RepeatMasker	DNA/hAT	472017	472273	1850	+	.	ID="RND-5_FAMILY-735";Tend="962";Tstart="712";shortTE="F";uid="8bf6aba1-4c4f-45b2-9c69-4d1372876baf"
NW_015368394.1	RepeatMasker	Retroposon?	186368	186995	718	+	.	ID="SINE2-1_AP";Tend="1760";Tstart="1101";shortTE="F";uid="5cc0d81a-0949-4e71-bd36-fb2edb29a55b"
NW_015368394.1	RepeatMasker	DNA/P	530710	531236	4433	+	.	ID="RND-6_FAMILY-767";Tend="1396";Tstart="870";shortTE="F";uid="5734bd88-5a01-49a0-ac7a-d9b5fd1c2e72"
NW_015368394.1	RepeatMasker	Unknown	547728	547866	516	+	.	ID="RND-1_FAMILY-109";Tend="501";Tstart="359";shortTE="F";uid="c2c8c0fb-5d70-4ce8-a9a2-07a9705ad754"
NW_015368394.1	RepeatMasker	LINE/I-Jockey	330382	330595	447	+	.	ID="RND-4_FAMILY-789";Tend="1378";Tstart="1122";shortTE="F";uid="31711860-eb36-4ef8-a9e7-7f3d4d98d63b"
NW_015368394.1	RepeatMasker	DNA	380426	380908	950	+	.	ID="DNAX-2_AP";Tend="466";Tstart="1";shortTE="F";uid="5881ede5-cad6-4bec-b913-1a9f7cfaea2a"
NW_015368394.1	RepeatMasker	DNA	59394	59573	699	+	.	ID="RND-5_FAMILY-328";Tend="1793";Tstart="1618";shortTE="F";uid="dbc1cf4b-593c-4cfe-872b-3ea148bfaf13"
NW_015368394.1	RepeatMasker	DNA	76483	77199	1060	+	.	ID="DNA4-2_AP";Tend="769";Tstart="1";shortTE="F";uid="b6e5d8ce-99b1-4f90-92cc-6cc8baa7e29b"
NW_015368394.1	RepeatMasker	LINE/CR1	233107	233246	842	+	.	ID="RND-6_FAMILY-776";Tend="1355";Tstart="1216";shortTE="F";uid="3f51a1c7-6e49-4c65-b536-0c305e251bf3"
NW_015368394.1	RepeatMasker	LINE/I	147634	147767	616	+	.	ID="RND-5_FAMILY-4546";Tend="1478";Tstart="1356";shortTE="F";uid="a9923cca-6e5d-48ad-a902-66d22d4909d9"
NW_015368394.1	RepeatMasker	DNA/MULE-MuDR	309104	309323	1249	+	.	ID="RND-6_FAMILY-316";Tend="1266";Tstart="1057";shortTE="F";uid="d9d677a3-eadd-41b2-9f4f-6c58967126b8"
NW_015368394.1	RepeatMasker	DNA/Ginger-1	347833	348011	436	+	.	ID="GINGER1-1_AP";Tend="3383";Tstart="3163";shortTE="F";uid="dcee1e0b-7016-4d8e-be21-6cfcbc737e48"
NW_015368394.1	RepeatMasker	DNA/hAT-Tip100	68681	69080	3392	+	.	ID="RND-5_FAMILY-13404";Tend="1388";Tstart="988";shortTE="F";uid="57bc9029-796f-44a2-b4b8-ae0b66be6b2c"
NW_015368394.1	RepeatMasker	DNA	242515	242676	786	+	.	ID="RND-5_FAMILY-3942";Tend="864";Tstart="686";shortTE="F";uid="b0074500-4a9d-4bde-b861-efd0c400ad89"
NW_015368394.1	RepeatMasker	LINE/I-Jockey	96287	96414	620	+	.	ID="RND-5_FAMILY-7690";Tend="1582";Tstart="1458";shortTE="F";uid="68cc3fb4-2932-47c2-a934-8ad5c96e87d5"
NW_015368394.1	RepeatMasker	LTR/Copia	228045	229087	1920	+	.	ID="RND-6_FAMILY-1776";TEgroup="ctg_153%7CRND-6_FAMILY-1776%7C1";Tend="1482";Tstart="764";shortTE="F";uid="ca44a591-f2a8-4d08-8b64-cbcbcd94f87c"
NW_015368394.1	RepeatMasker	Unknown	548161	548338	1379	+	.	ID="RND-1_FAMILY-109";Tend="788";Tstart="611";shortTE="F";uid="4f03276c-f7f9-4388-995e-0d33c211c8b3"
NW_015368394.1	RepeatMasker	LINE/R1-LOA	602455	602794	2188	+	.	ID="RND-6_FAMILY-2244";Tend="1261";Tstart="930";shortTE="F";uid="f65a16b7-fac7-4e33-b983-0328254f6ee6"
NW_015368394.1	RepeatMasker	DNA/Ginger	93583	93793	1381	+	.	ID="RND-1_FAMILY-21";Tend="2507";Tstart="2289";shortTE="F";uid="61890b55-990e-41cc-b55d-9f6a3ff908d4"
NW_015368394.1	RepeatMasker	Unknown	557937	558138	455	+	.	ID="RND-1_FAMILY-12";Tend="1053";Tstart="851";shortTE="F";uid="3833d538-80bd-41c9-92ad-2b969971f96f"
NW_015368394.1	RepeatMasker	Retroposon?	540850	540970	506	+	.	ID="SINE2-2_AP";Tend="184";Tstart="65";shortTE="F";uid="f444523c-b6a4-4ff4-a5f2-0b1ec6dd1b92"
NW_015368394.1	RepeatMasker	DNA/hAT-Tip100	107982	108234	1667	+	.	ID="RND-5_FAMILY-11360";Tend="1132";Tstart="883";shortTE="F";uid="516d4610-c4a4-44f4-a1a2-1e2c29ef99f7"
NW_015368394.1	RepeatMasker	Retroposon?	499856	500896	2996	+	.	ID="SINE2-2_AP";Tend="1998";Tstart="1";shortTE="F";uid="c711836d-d63e-471a-9895-31eef1e1998a"
NW_015368394.1	RepeatMasker	Unknown	103171	103562	523	+	.	ID="RND-6_FAMILY-2747";Tend="1359";Tstart="991";shortTE="F";uid="da8f25fd-2b90-4203-afe4-65002c92d76f"
NW_015368394.1	RepeatMasker	DNA/hAT-Tip100	503163	503412	1649	+	.	ID="RND-6_FAMILY-242";Tend="1974";Tstart="1739";shortTE="F";uid="274445b6-54d5-4d3d-83a5-1f0c0c54602f"
NW_015368394.1	RepeatMasker	LINE/I	144033	144206	614	+	.	ID="RND-5_FAMILY-4546";Tend="1477";Tstart="1318";shortTE="F";uid="83d64119-93cf-4505-bc27-42ba25492445"
NW_015368394.1	RepeatMasker	LTR/Copia	11916	12031	667	+	.	ID="RND-6_FAMILY-1776";Tend="880";Tstart="765";shortTE="F";uid="72d33cf0-80ce-40c2-9207-32f59dc2e230"
NW_015368394.1	RepeatMasker	LTR/Pao	492179	492468	455	+	.	ID="BEL3-I_AP";Tend="1820";Tstart="1530";shortTE="F";uid="3712f9b0-db50-4abe-acf9-360735eb5d62"
NW_015368394.1	RepeatMasker	DNA	44178	44369	714	+	.	ID="ttaa3b_ap";Tend="416";Tstart="169";shortTE="F";uid="dfb0bb98-1146-41b7-8fde-c5d76a1cb651"
NW_015368394.1	RepeatMasker	LINE/I	317640	317857	611	+	.	ID="RND-6_FAMILY-4276";Tend="1139";Tstart="940";shortTE="F";uid="5a5088e3-4e4c-4d60-9c89-f7c79b805191"
NW_015368394.1	RepeatMasker	DNA/Ginger	281607	281731	443	+	.	ID="RND-1_FAMILY-21";Tend="1233";Tstart="841";shortTE="F";uid="cfaa7cdc-f231-4432-9a11-0ecbbea5a1e0"
NW_015368394.1	RepeatMasker	Unknown	308532	308888	1742	+	.	ID="RND-5_FAMILY-1521";Tend="1416";Tstart="1113";shortTE="F";uid="69ac62bc-161f-4942-93e7-66d6fe64790f"
NW_015368394.1	RepeatMasker	LTR/Copia	347253	347454	669	+	.	ID="RND-6_FAMILY-1776";Tend="944";Tstart="764";shortTE="F";uid="eb565191-e7d0-4e7b-b6ec-f5c00f15a056"
NW_015368394.1	RepeatMasker	Unknown	589509	589657	936	+	.	ID="RND-6_FAMILY-12806";Tend="611";Tstart="460";shortTE="F";uid="b4f129c3-5680-4f44-a178-2bc56514c8e8"
NW_015368394.1	RepeatMasker	Unknown	590736	591002	1795	+	.	ID="RND-6_FAMILY-13083";Tend="1220";Tstart="961";shortTE="F";uid="49367112-a3ea-4b27-8960-054deb80c7cf"
NW_015368394.1	RepeatMasker	DNA	316085	316188	582	+	.	ID="RND-6_FAMILY-12698";Tend="987";Tstart="893";shortTE="F";uid="9fbb05d6-e6be-47a9-bed4-717d88c38846"
NW_015368394.1	RepeatMasker	Retroposon?	120239	120384	448	+	.	ID="RND-5_FAMILY-3049";Tend="1121";Tstart="978";shortTE="F";uid="55240421-514d-43ab-ba33-bdf57ff83cdc"
NW_015368394.1	RepeatMasker	Unknown	438440	438658	1278	+	.	ID="RND-1_FAMILY-0";Tend="1218";Tstart="967";shortTE="F";uid="590eaaec-9093-424b-b516-b25237eab076"
NW_015368394.1	RepeatMasker	DNA/Ginger-1	321692	322113	2133	+	.	ID="RND-6_FAMILY-17210";Tend="1412";Tstart="979";shortTE="F";uid="8463d398-59ed-4337-bf77-a0d4613f956a"
NW_015368394.1	RepeatMasker	Unknown	194295	194524	1867	+	.	ID="RND-6_FAMILY-1346";Tend="903";Tstart="674";shortTE="F";uid="66681af0-6f6b-46e1-a592-4ab2fedaba34"
NW_015368394.1	RepeatMasker	Unknown	496145	496656	658	+	.	ID="RND-4_FAMILY-626";Tend="1380";Tstart="912";shortTE="F";uid="70770ae3-9951-43cb-ae68-6148da888927"
NW_015368394.1	RepeatMasker	Unknown	292704	293469	4634	+	.	ID="RND-6_FAMILY-1835";Tend="1391";Tstart="641";shortTE="F";uid="5181ffd1-85a7-42a6-8ec7-5f3e9493bbeb"
NW_015368394.1	RepeatMasker	Unknown	161626	162077	793	+	.	ID="RND-5_FAMILY-253";Tend="1320";Tstart="880";shortTE="F";uid="714645e2-395c-44c2-bc16-84004e91597c"
NW_015368394.1	RepeatMasker	DNA/Kolobok-E	308221	308550	2214	+	.	ID="RND-6_FAMILY-1985";Tend="1245";Tstart="921";shortTE="F";uid="35375fdc-f6f2-4c02-a383-22b8ce1f7228"
NW_015368394.1	RepeatMasker	DNA/Ginger-1	347568	347756	1115	+	.	ID="RND-6_FAMILY-17210";Tend="1251";Tstart="1067";shortTE="F";uid="0cafe438-2666-4b7e-b9e0-d17eed942672"
NW_015368394.1	RepeatMasker	Unknown	442592	443188	2492	+	.	ID="RND-1_FAMILY-0";Tend="1349";Tstart="772";shortTE="F";uid="7e813190-858a-4e34-ae8b-3ca6df6136aa"
NW_015368394.1	RepeatMasker	Unknown	176702	177061	2443	+	.	ID="RND-5_FAMILY-253";Tend="1306";Tstart="966";shortTE="F";uid="abaaf4b6-0f74-4d56-bce0-e0e667ad2d66"
NW_015368394.1	RepeatMasker	Retroposon?	229088	229270	1687	+	.	ID="SINE2-1_AP";Tend="1997";Tstart="1202";shortTE="F";uid="3f3787ef-402c-4e05-b5ea-fae9aa8a3ef2"
NW_015368394.1	RepeatMasker	LINE/I-Jockey	541369	541920	3566	+	.	ID="RND-6_FAMILY-7366";Tend="1364";Tstart="791";shortTE="F";uid="d8f5b5bd-2238-48bb-803b-5c2334ea3328"
NW_015368394.1	RepeatMasker	Unknown	308887	309095	1144	+	.	ID="RND-6_FAMILY-8859";Tend="708";Tstart="519";shortTE="F";uid="2e8d7b73-2fb2-42ae-a086-71edb8ac9d1a"
NW_015368394.1	RepeatMasker	DNA	73541	73910	2016	+	.	ID="DNA4-3_AP";Tend="380";Tstart="3";shortTE="F";uid="8363a86a-0bbf-4751-b93b-2a430c1d3321"
NW_015368394.1	RepeatMasker	Unknown	195514	195617	590	+	.	ID="RND-1_FAMILY-75";Tend="1046";Tstart="926";shortTE="F";uid="80bdc6a4-c2ed-4a34-9263-8c7d5372c4fd"
NW_015368394.1	RepeatMasker	LINE/I-Jockey	544058	544247	1241	+	.	ID="RND-6_FAMILY-7366";Tend="1503";Tstart="1318";shortTE="F";uid="74adac69-8d30-4841-b17d-c0a499900823"
NW_015368394.1	RepeatMasker	DNA/Kolobok-E	521950	522213	1369	+	.	ID="RND-1_FAMILY-19";Tend="1824";Tstart="1545";shortTE="F";uid="326ac081-ca62-4adf-adc1-7861ff7e112c"
NW_015368394.1	RepeatMasker	Unknown	308093	308222	778	+	.	ID="RND-5_FAMILY-1521";Tend="1122";Tstart="1004";shortTE="F";uid="4e07375b-773e-41b6-a866-7f95b99730d9"
NW_015368394.1	RepeatMasker	DNA/hAT-Tip100	139859	140174	514	+	.	ID="RND-6_FAMILY-8295";Tend="1013";Tstart="646";shortTE="F";uid="b01f8725-2b9b-4cbd-a304-ba936ad5c96f"
NW_015368394.1	RepeatMasker	DNA/MULE-MuDR	340686	340947	1271	+	.	ID="DNA8-110_AP";Tend="258";Tstart="1";shortTE="F";uid="fca4dfcd-e8c0-4ecc-abf1-a73b0c8f3fca"
NW_015368394.1	RepeatMasker	DNA/hAT-Tip100	221897	222218	2015	+	.	ID="RND-5_FAMILY-3662";Tend="1254";Tstart="925";shortTE="F";uid="fcf37897-8c72-444b-b188-3f38978e78b3"
NW_015368394.1	RepeatMasker	Unknown	190807	191349	1953	-	.	ID="RND-5_FAMILY-4053";Tend="1428";Tstart="936";shortTE="F";uid="526dca57-c559-4c45-a5b5-761aa5e5f27e"
NW_015368394.1	RepeatMasker	Unknown	596729	596839	462	-	.	ID="RND-4_FAMILY-1309";Tend="1547";Tstart="1445";shortTE="F";uid="763a0017-09a5-43e2-8a3a-824ecf6c3869"
NW_015368394.1	RepeatMasker	DNA/Ginger	168983	169204	883	-	.	ID="RND-1_FAMILY-21";Tend="2541";Tstart="2316";shortTE="F";uid="20364cd7-72e9-4048-be6a-de18a1937f38"
NW_015368394.1	RepeatMasker	DNA/P	579613	580008	1001	-	.	ID="P-1_AP";TEgroup="ctg_153%7CP-1_AP%7C1";Tend="3575";Tstart="1";shortTE="F";uid="33c70359-7915-44ae-b11c-a0bcdac1822b"
NW_015368394.1	RepeatMasker	Unknown	49808	50565	4125	-	.	ID="RND-3_FAMILY-226";Tend="1715";Tstart="955";shortTE="F";uid="d8f08afc-8c5d-4ddf-b65f-95452f43b00f"
NW_015368394.1	RepeatMasker	LINE/I-Jockey	507429	507785	590	-	.	ID="JOCKEY-2_RPR";Tend="1511";Tstart="1054";shortTE="F";uid="a8e73bf9-eb45-41ba-bd81-498829170927"
NW_015368394.1	RepeatMasker	Retroposon?	140061	140356	462	-	.	ID="SINE2-1_AP";Tend="1463";Tstart="1177";shortTE="F";uid="1cbd8dec-75e9-4004-bcf3-0213ab762cd4"
NW_015368394.1	RepeatMasker	Retroposon?	481235	481908	428	-	.	ID="SINE2-1_AP";TEgroup="ctg_153%7CSINE2-1_AP%7C1";Tend="1767";Tstart="1";shortTE="F";uid="03c4ab04-720d-4f6c-8027-0a90ca29dbc3"
NW_015368394.1	RepeatMasker	DNA/hAT-Charlie	510365	510490	563	-	.	ID="RND-4_FAMILY-1634";Tend="1082";Tstart="959";shortTE="F";uid="c5dd1ca3-b398-40d9-ac2a-9e1fa9a3ec1e"
NW_015368394.1	RepeatMasker	DNA	147056	147387	476	-	.	ID="TTAA20_AP";Tend="653";Tstart="325";shortTE="F";uid="ecf6bea1-f213-4cba-8d06-11be9ee58ca8"
NW_015368394.1	RepeatMasker	LINE/R1	299361	299735	1093	-	.	ID="RND-5_FAMILY-2827";Tend="1277";Tstart="906";shortTE="F";uid="0ec4ef98-03fa-4e11-b768-af5a96fdbc2e"
NW_015368394.1	RepeatMasker	DNA/hAT	532571	532926	1280	-	.	ID="RND-4_FAMILY-355";Tend="1329";Tstart="897";shortTE="F";uid="e6eb6805-b760-460b-bc35-d0c824153d64"
NW_015368394.1	RepeatMasker	DNA/hAT-Tip100	601949	602271	2616	-	.	ID="RND-6_FAMILY-7965";Tend="1136";Tstart="813";shortTE="F";uid="e3624f26-2ca1-4235-8773-dd6339e819c3"
NW_015368394.1	RepeatMasker	Unknown	236036	236267	1691	-	.	ID="RND-1_FAMILY-122";Tend="1506";Tstart="1262";shortTE="F";uid="21762a32-c42a-4f0d-9e6c-16ba67b94844"
NW_015368394.1	RepeatMasker	DNA/Sola-1	495274	495549	1270	-	.	ID="DNA4-7_AP";Tend="283";Tstart="4";shortTE="F";uid="f6f0ca8e-42f5-4362-8ed1-619f2a466675"
NW_015368394.1	RepeatMasker	DNA/Sola-2	198766	199000	1010	-	.	ID="RND-1_FAMILY-15";Tend="1309";Tstart="1092";shortTE="F";uid="7b34b863-b325-4813-a848-9c5e70b46681"
NW_015368394.1	RepeatMasker	Unknown	204600	204925	466	-	.	ID="RND-6_FAMILY-5443";Tend="1269";Tstart="940";shortTE="F";uid="6e5378fb-ce5a-4927-a437-d346e0382380"
NW_015368394.1	RepeatMasker	DNA/hAT-hAT19	325261	325667	1907	-	.	ID="RND-6_FAMILY-1234";Tend="1327";Tstart="937";shortTE="F";uid="9f66ea53-4505-46a8-9f7c-d701a266d34a"
NW_015368394.1	RepeatMasker	DNA/Sola-1	485510	485820	1340	-	.	ID="DNA4-7_AP";Tend="318";Tstart="4";shortTE="F";uid="fc1b00fe-c8ed-4df5-b41a-0fe247859a5b"
NW_015368394.1	RepeatMasker	DNA/Ginger	539463	540470	782	-	.	ID="RND-1_FAMILY-21";TEgroup="ctg_153%7CRND-1_FAMILY-21%7C1";Tend="2518";Tstart="829";shortTE="F";uid="908e3bbc-ec36-48cd-8b43-7ccd4402001a"
NW_015368394.1	RepeatMasker	DNA/hAT-hATm	541896	543197	930	-	.	ID="hat-4c_ap";Tend="2113";Tstart="691";shortTE="F";uid="39ff28be-ac2e-4718-a5a4-7ab5305d88ba"
NW_015368394.1	RepeatMasker	Unknown	336569	337213	2605	-	.	ID="RND-4_FAMILY-761";Tend="1522";Tstart="865";shortTE="F";uid="5a1065c1-fe50-49de-b19d-dc97b94ae063"
NW_015368394.1	RepeatMasker	DNA/hAT-Tip100	291958	292425	3373	-	.	ID="RND-5_FAMILY-13404";Tend="1458";Tstart="990";shortTE="F";uid="fb14fd72-292c-41e0-80a3-430b3991988f"
NW_015368394.1	RepeatMasker	LINE/I-Jockey	523468	523938	1123	-	.	ID="RND-1_FAMILY-149";Tend="1679";Tstart="1229";shortTE="F";uid="34b62d05-1221-4698-9a56-6e624f109c6f"
NW_015368394.1	RepeatMasker	DNA	556364	556550	995	-	.	ID="TTAA22_AP";Tend="184";Tstart="3";shortTE="F";uid="14f90bcd-62dc-4823-8e34-01f1f25a4025"
NW_015368394.1	RepeatMasker	Unknown	578873	579054	1494	-	.	ID="RND-6_FAMILY-1210";Tend="1080";Tstart="902";shortTE="F";uid="2508b568-b594-4879-8d40-7ecfc484d459"
NW_015368394.1	RepeatMasker	LINE/I	77340	77540	1493	-	.	ID="RND-5_FAMILY-1181";Tend="1413";Tstart="1213";shortTE="F";uid="32594b5d-6819-4ce9-bcab-a91c5fa250c0"
NW_015368394.1	RepeatMasker	DNA/hAT-Tip100	345862	346054	773	-	.	ID="RND-5_FAMILY-3353";Tend="1139";Tstart="942";shortTE="F";uid="7db2b722-e38d-481c-9228-05a44af5316c"
NW_015368394.1	RepeatMasker	DNA	34809	35348	2222	-	.	ID="DNA4-2_AP";Tend="769";Tstart="216";shortTE="F";uid="0276f855-6be0-44b3-8ed6-ae1f1ca31b8e"
NW_015368394.1	RepeatMasker	DNA	35920	36122	757	-	.	ID="dna4-2_ap";Tend="222";Tstart="16";shortTE="F";uid="0166ae0d-2176-4e30-9a43-855a35ddfd4f"
NW_015368394.1	RepeatMasker	LINE/I	324573	324880	1771	-	.	ID="RND-6_FAMILY-2213";Tend="1427";Tstart="1129";shortTE="F";uid="1b6b3e95-5173-4c67-b4c9-d59441d15c46"
NW_015368394.1	RepeatMasker	Unknown	358762	358960	549	-	.	ID="RND-6_FAMILY-5339";Tend="1108";Tstart="903";shortTE="F";uid="18622614-1cf2-4e70-89ea-0778279334a5"
NW_015368394.1	RepeatMasker	Unknown	136629	136945	2135	-	.	ID="RND-6_FAMILY-66";Tend="1190";Tstart="880";shortTE="F";uid="73feff58-406e-4331-9082-43c9f169f83b"
NW_015368394.1	RepeatMasker	Unknown	193591	193776	1585	-	.	ID="RND-6_FAMILY-1346";Tend="903";Tstart="718";shortTE="F";uid="bc5bf729-91db-463f-b82d-19ef991d628e"
NW_015368394.1	RepeatMasker	DNA/hAT-Ac	190400	190628	818	-	.	ID="RND-5_FAMILY-88";Tend="936";Tstart="680";shortTE="F";uid="8cfe48af-b59b-4ce9-830f-14e61a6615e9"
```
