## Supplementary material for "Transposon accumulation at xenobiotic gene family loci: a comparative genomic analysis in aphids": Sup_File_S2: dysaphisPlantaginea.filteredRepeats.gff (part 1 of 31)

```
Super-Scaffold_19	RepeatMasker	DNA	86793989	86794367	1530	+	.	ID="TTAA11_AP";Tend="374";Tstart="1";shortTE="F";uid="c81ac71c-8910-46c9-a2f0-95838e8c1496"
Super-Scaffold_19	RepeatMasker	LTR/Pao	18150381	18151092	922	+	.	ID="RND-6_FAMILY-8023";Tend="2785";Tstart="2079";shortTE="F";uid="38094312-1e3b-4fa9-91ab-a6ff9bac249f"
Super-Scaffold_19	RepeatMasker	DNA/MULE-NOF	82636974	82637167	583	+	.	ID="RND-6_FAMILY-3572";Tend="3652";Tstart="3468";shortTE="F";uid="1334dd55-1499-40d5-8319-b534572e744a"
Super-Scaffold_19	RepeatMasker	LTR/Gypsy	12315371	12315633	1024	+	.	ID="RND-5_FAMILY-3878";Tend="1429";Tstart="1154";shortTE="F";uid="327c7013-525a-4e16-8566-6fb702fbf90d"
Super-Scaffold_19	RepeatMasker	DNA/Ginger-2	62363968	62364596	841	+	.	ID="ginger2-n1_ap";Tend="1703";Tstart="709";shortTE="F";uid="44fad1e7-035a-4d05-9cee-fed774b1f391"
Super-Scaffold_19	RepeatMasker	Unknown	67427527	67429056	7816	+	.	ID="RND-5_FAMILY-1598";Tend="1601";Tstart="190";shortTE="F";uid="a8b4476f-fd14-4ab9-a364-b3b738818242"
Super-Scaffold_19	RepeatMasker	Unknown	69274086	69274410	1042	+	.	ID="RND-6_FAMILY-4505";Tend="1224";Tstart="923";shortTE="F";uid="31e177d3-9ed0-4269-9d15-c22ced3daba1"
Super-Scaffold_19	RepeatMasker	Unknown	62591185	62591312	648	+	.	ID="RND-6_FAMILY-14093";Tend="1864";Tstart="1742";shortTE="F";uid="01c5f0c6-1b14-4f3f-b7fa-d171c696f496"
Super-Scaffold_19	RepeatMasker	DNA/Ginger-1	50059143	50059276	572	+	.	ID="RND-6_FAMILY-15982";Tend="742";Tstart="602";shortTE="F";uid="60793eec-6288-462e-85e9-a09190ef0d66"
Super-Scaffold_19	RepeatMasker	DNA/Ginger-1	9308216	9308551	1528	+	.	ID="RND-6_FAMILY-1352";Tend="1977";Tstart="1635";shortTE="F";uid="424ebfd0-02c4-40ca-a450-e2a9f4c97b7e"
Super-Scaffold_19	RepeatMasker	DNA/hAT-Ac	73113964	73114642	4576	+	.	ID="RND-6_FAMILY-11783";Tend="1310";Tstart="525";shortTE="F";uid="10a76148-1269-4b2d-8ff6-beac6fd293c7"
Super-Scaffold_19	RepeatMasker	DNA	30894391	30894594	615	+	.	ID="ttaa13b_ap";Tend="221";Tstart="5";shortTE="F";uid="bdee6db3-51dc-45ad-a955-47925b0809c2"
Super-Scaffold_19	RepeatMasker	DNA/Ginger-1	12311740	12312087	488	+	.	ID="RND-6_FAMILY-1352";Tend="2008";Tstart="1644";shortTE="F";uid="5c13e3e3-5d4b-4fe0-a341-1265f8524129"
Super-Scaffold_19	RepeatMasker	LINE/I	20503143	20504200	8430	+	.	ID="RND-5_FAMILY-959";Tend="1594";Tstart="547";shortTE="F";uid="b3ff0fa8-197a-434f-a5bc-305632ca9bcf"
Super-Scaffold_19	RepeatMasker	DNA/Kolobok-T2	31753516	31753958	3334	+	.	ID="RND-6_FAMILY-9761";Tend="1388";Tstart="937";shortTE="F";uid="39ad5d1c-afd8-4096-9643-99343944a571"
Super-Scaffold_19	RepeatMasker	DNA/hAT-hAT19	74637661	74637872	616	+	.	ID="RND-6_FAMILY-1798";Tend="1948";Tstart="1752";shortTE="F";uid="623ca3db-ed6d-47b5-8ba6-a1b5c3830276"
Super-Scaffold_19	RepeatMasker	LINE/I	22337711	22337856	435	+	.	ID="RND-5_FAMILY-1734";Tend="1469";Tstart="1323";shortTE="F";uid="663b4b67-86f0-41e0-a146-3d116ad5512d"
Super-Scaffold_19	RepeatMasker	LINE/R1	52862616	52862904	1030	+	.	ID="RND-6_FAMILY-5209";Tend="1188";Tstart="876";shortTE="F";uid="4e11176f-cc6d-40af-879e-b681b5607300"
Super-Scaffold_19	RepeatMasker	DNA	24500632	24501046	2589	+	.	ID="DNA-TTAA-1_AP";Tend="423";Tstart="2";shortTE="F";uid="7949c735-be4c-47d8-93fb-773cad68a1c4"
Super-Scaffold_19	RepeatMasker	LINE/I-Jockey	82032978	82033210	420	+	.	ID="RND-6_FAMILY-1263";Tend="4503";Tstart="4301";shortTE="F";uid="e6497a3e-96a5-4cd6-ae1f-c6aff15cf48c"
Super-Scaffold_19	RepeatMasker	DNA/hAT-Tip100	6604212	6604522	418	+	.	ID="RND-1_FAMILY-539";Tend="1408";Tstart="1101";shortTE="F";uid="4ba7801d-74d0-4954-b58b-e6ec17e0efaa"
Super-Scaffold_19	RepeatMasker	DNA/hAT-hAT19	21646850	21647004	454	+	.	ID="RND-6_FAMILY-13269";Tend="3972";Tstart="3832";shortTE="F";uid="52f37a0d-1f02-40bc-bbc0-e0dd123facff"
Super-Scaffold_19	RepeatMasker	LINE/I	70833883	70837063	5232	+	.	ID="RND-6_FAMILY-3925";Tend="5498";Tstart="200";shortTE="F";uid="d01458c9-e875-4758-9546-d10e0ef128ea"
Super-Scaffold_19	RepeatMasker	RC/Helitron	40751070	40751326	1175	+	.	ID="RND-5_FAMILY-6677";Tend="1548";Tstart="1299";shortTE="F";uid="64ede662-1c7c-4645-85a0-e4ef30ae63c3"
Super-Scaffold_19	RepeatMasker	Unknown	50499066	50499540	1259	+	.	ID="RND-1_FAMILY-60";Tend="1609";Tstart="1054";shortTE="F";uid="6e9b90a2-d99c-4740-8e3f-4460e76738e7"
Super-Scaffold_19	RepeatMasker	DNA/Kolobok-E	14062657	14062790	412	+	.	ID="RND-1_FAMILY-142";Tend="828";Tstart="683";shortTE="F";uid="426486bb-535a-4238-8430-2a16eb4d4c27"
Super-Scaffold_19	RepeatMasker	DNA/hAT-Charlie	28257532	28257878	421	+	.	ID="HAT-3_RPR";Tend="1622";Tstart="1285";shortTE="F";uid="6d4d7e4d-434e-4f13-b3cd-3389ce735a1c"
Super-Scaffold_19	RepeatMasker	Retroposon?	31477850	31478062	650	+	.	ID="RND-6_FAMILY-11158";Tend="2870";Tstart="2647";shortTE="F";uid="e585f146-0d76-47cb-a592-6901e5a591ae"
Super-Scaffold_19	RepeatMasker	Unknown	59128972	59129432	3089	+	.	ID="RND-1_FAMILY-349";Tend="1442";Tstart="933";shortTE="F";uid="5040f562-ba90-48a9-b071-5459025792a6"
Super-Scaffold_19	RepeatMasker	RC/Helitron	26285197	26285409	952	+	.	ID="RND-5_FAMILY-1249";Tend="1543";Tstart="1335";shortTE="F";uid="3c3b9586-fa06-4f9c-b42f-1aa2b26de4b7"
Super-Scaffold_19	RepeatMasker	RC/Helitron	52116679	52116867	689	+	.	ID="RND-5_FAMILY-5971";Tend="1136";Tstart="953";shortTE="F";uid="9dd2489b-8eaa-42fb-92b4-1b69bf565066"
Super-Scaffold_19	RepeatMasker	DNA/TcMar-Tigger	53037160	53037283	707	+	.	ID="DNA2-8_AP";Tend="765";Tstart="642";shortTE="F";uid="da86c86c-b2e6-45a4-a732-4e29c531a4e2"
Super-Scaffold_19	RepeatMasker	DNA	51368501	51368716	510	+	.	ID="dna4-2_ap";Tend="212";Tstart="1";shortTE="F";uid="c0bd23d3-da86-4d5e-ab75-a920430db998"
Super-Scaffold_19	RepeatMasker	DNA	71122698	71122973	756	+	.	ID="DNAX-2_AP";Tend="282";Tstart="3";shortTE="F";uid="2e3599da-12c0-442a-a9bd-fb835c6896ec"
Super-Scaffold_19	RepeatMasker	RC/Helitron	60512539	60513355	2628	+	.	ID="RND-6_FAMILY-32308";Tend="1484";Tstart="642";shortTE="F";uid="30cee3a9-566d-48ba-8fe4-24f4d70f1f0a"
Super-Scaffold_19	RepeatMasker	DNA/Ginger-2	7175252	7175533	580	+	.	ID="RND-5_FAMILY-7379";Tend="1443";Tstart="1163";shortTE="F";uid="1f2b7632-ce97-428d-b316-1818602d3562"
Super-Scaffold_19	RepeatMasker	Retroposon?	10111684	10111786	428	+	.	ID="RND-6_FAMILY-11158";Tend="3001";Tstart="2911";shortTE="F";uid="f5139a5a-d356-47c9-8aa2-91fbafdf1362"
Super-Scaffold_19	RepeatMasker	Retroposon?	33969631	33970019	571	+	.	ID="RND-5_FAMILY-2063";Tend="2838";Tstart="2459";shortTE="F";uid="6df47171-41a0-4f52-8877-2d27e5e4621b"
Super-Scaffold_19	RepeatMasker	DNA/MULE-NOF	71406208	71406355	414	+	.	ID="RND-1_FAMILY-395";Tend="4449";Tstart="4301";shortTE="F";uid="69a5e4cb-7233-4f9e-b8fd-c20c276dc0f9"
Super-Scaffold_19	RepeatMasker	DNA	12153680	12153990	726	+	.	ID="TTAA20_AP";Tend="663";Tstart="353";shortTE="F";uid="a0b2a769-605b-420d-b2f8-6914f9960549"
Super-Scaffold_19	RepeatMasker	DNA/TcMar-m44	68931507	68931944	776	+	.	ID="RND-6_FAMILY-8311";Tend="3601";Tstart="3213";shortTE="F";uid="3cb14af0-3607-4774-8d2b-a3b7b8b8f716"
Super-Scaffold_19	RepeatMasker	LINE/I-Jockey	51181823	51182269	740	+	.	ID="RND-6_FAMILY-15578";Tend="1189";Tstart="743";shortTE="F";uid="e9da54f8-b510-4832-b0f1-76726542fba9"
Super-Scaffold_19	RepeatMasker	LTR/Gypsy	13256861	13257008	445	+	.	ID="GYPSY68-I_AG";Tend="2269";Tstart="2115";shortTE="F";uid="5601e8d6-1c2c-4060-a465-950b2f4c814a"
Super-Scaffold_19	RepeatMasker	DNA	44420759	44421145	620	+	.	ID="DNA4-2_AP";Tend="556";Tstart="219";shortTE="F";uid="945df604-f5e5-4239-bb0d-98aaee2d3ca0"
Super-Scaffold_19	RepeatMasker	Unknown	67168675	67168830	653	+	.	ID="RND-6_FAMILY-14663";Tend="1763";Tstart="1609";shortTE="F";uid="ce90d65b-e4b6-45fc-b92d-9bf1bf5725ab"
Super-Scaffold_19	RepeatMasker	LINE/I-Jockey	32707886	32708018	434	+	.	ID="TART_DV";Tend="2870";Tstart="2747";shortTE="F";uid="738f7002-8d7e-4b66-b703-5c639ed1f77d"
Super-Scaffold_19	RepeatMasker	DNA/MULE-MuDR	87286421	87287333	1093	+	.	ID="RND-6_FAMILY-6163";Tend="979";Tstart="77";shortTE="F";uid="68fc4834-f604-4798-8e43-656e3c87e91b"
Super-Scaffold_19	RepeatMasker	Unknown	10704516	10704672	594	+	.	ID="RND-1_FAMILY-17";Tend="1191";Tstart="1031";shortTE="F";uid="82048d2c-19ae-4a9e-a3d2-2918d289a214"
Super-Scaffold_19	RepeatMasker	DNA/Ginger-1	59091485	59094071	16243	+	.	ID="RND-6_FAMILY-1837";Tend="3221";Tstart="721";shortTE="F";uid="46c81912-0f31-4951-a027-c8c1e95b3580"
Super-Scaffold_19	RepeatMasker	DNA	7959634	7960257	494	+	.	ID="DNA4-3_AP";Tend="580";Tstart="3";shortTE="F";uid="a802388e-18f3-4d67-8f41-d610fb6cf941"
Super-Scaffold_19	RepeatMasker	DNA/hAT-Charlie	80514008	80514385	2140	+	.	ID="RND-5_FAMILY-3229";Tend="1387";Tstart="948";shortTE="F";uid="0dab4bb6-d7e6-47af-b973-e3563d580563"
Super-Scaffold_19	RepeatMasker	DNA/Ginger-1	72984286	72984560	857	+	.	ID="RND-5_FAMILY-110";Tend="1170";Tstart="874";shortTE="F";uid="080aadec-c00a-4c5c-a8b9-34ca7da66df2"
Super-Scaffold_19	RepeatMasker	DNA/Ginger-1	35489292	35490410	1977	+	.	ID="ginger1-1_ap";Tend="3515";Tstart="3177";shortTE="F";uid="dee20ce3-1b41-4fa3-9039-709fab7727f8"
Super-Scaffold_19	RepeatMasker	DNA	71937265	71937485	771	+	.	ID="RND-1_FAMILY-64";Tend="2333";Tstart="2122";shortTE="F";uid="51e77093-75d5-4404-92d0-6137cc5d95ae"
Super-Scaffold_19	RepeatMasker	DNA/Ginger-1	77687819	77687982	429	+	.	ID="RND-6_FAMILY-1352";Tend="1419";Tstart="1250";shortTE="F";uid="52483af8-c6b9-473a-b7da-ea8f5210adfe"
Super-Scaffold_19	RepeatMasker	DNA	61867897	61868079	514	+	.	ID="RND-6_FAMILY-26358";Tend="2313";Tstart="2130";shortTE="F";uid="db6d5555-2ef1-4d23-82bf-0be5ea268156"
Super-Scaffold_19	RepeatMasker	LINE/I	14547597	14547885	632	+	.	ID="RND-5_FAMILY-757";Tend="1494";Tstart="1253";shortTE="F";uid="6f36a059-f577-4431-8d97-f92d6f2acf61"
Super-Scaffold_19	RepeatMasker	DNA/MULE-MuDR	51271074	51271195	812	+	.	ID="RND-5_FAMILY-1864";Tend="1243";Tstart="1124";shortTE="F";uid="9b06ca72-598c-473a-9f6b-007f4ea963da"
Super-Scaffold_19	RepeatMasker	DNA/P	42802223	42802523	1088	+	.	ID="RND-6_FAMILY-5425";Tend="4849";Tstart="4550";shortTE="F";uid="31837d2e-6d24-46fe-87d8-34427683310a"
Super-Scaffold_19	RepeatMasker	Unknown	48574668	48575194	926	+	.	ID="RND-6_FAMILY-9274";Tend="1068";Tstart="552";shortTE="F";uid="255a8536-6955-4caa-be8a-139acef09fb7"
Super-Scaffold_19	RepeatMasker	RC/Helitron	70808744	70809029	1664	+	.	ID="RND-1_FAMILY-138";Tend="1452";Tstart="1098";shortTE="F";uid="a45ce966-c687-49f3-8c8f-10bc9bc565ea"
Super-Scaffold_19	RepeatMasker	Unknown	71553001	71553152	458	+	.	ID="RND-5_FAMILY-1368";Tend="1423";Tstart="1260";shortTE="F";uid="500a3241-a28d-4df1-ab21-0dc7ea38d7a0"
Super-Scaffold_19	RepeatMasker	DNA	88542175	88542707	1079	+	.	ID="DNA4-3_AP";Tend="636";Tstart="105";shortTE="F";uid="3003a441-542a-4fea-bcb1-d875c5eaa9b8"
Super-Scaffold_19	RepeatMasker	DNA	20871281	20871393	407	+	.	ID="DNA4-3_AP";Tend="635";Tstart="515";shortTE="F";uid="be33d0f9-a439-41b6-b2bd-5e7846982085"
Super-Scaffold_19	RepeatMasker	Unknown	36342302	36342456	897	+	.	ID="RND-1_FAMILY-17";Tend="1131";Tstart="979";shortTE="F";uid="82162ca9-be8d-45bd-94bd-b62442d0d19e"
Super-Scaffold_19	RepeatMasker	Unknown	86105593	86106005	605	+	.	ID="RND-5_FAMILY-4340";Tend="1546";Tstart="1200";shortTE="F";uid="4414963d-bdf2-4b59-8e77-283e7a020e06"
Super-Scaffold_19	RepeatMasker	DNA/Ginger-1	15091170	15091309	656	+	.	ID="RND-6_FAMILY-1352";Tend="895";Tstart="736";shortTE="F";uid="a36e14e7-12fb-45cf-940d-3f6e3321decc"
Super-Scaffold_19	RepeatMasker	Retroposon?	33489839	33490461	867	+	.	ID="SINE2-2_AP";Tend="599";Tstart="5";shortTE="F";uid="04f9e0c8-a63c-412c-a2a5-53bfc42b8843"
Super-Scaffold_19	RepeatMasker	DNA	60788003	60795465	57966	+	.	ID="RND-6_FAMILY-3248";Tend="7930";Tstart="594";shortTE="F";uid="d21c07ab-291d-4992-87e6-fc5eabe5e046"
Super-Scaffold_19	RepeatMasker	DNA/TcMar-m44	59429489	59429791	1411	+	.	ID="RND-6_FAMILY-5168";Tend="929";Tstart="630";shortTE="F";uid="4c7c9988-2407-41e9-8c3b-fbce6694e965"
Super-Scaffold_19	RepeatMasker	DNA	71931580	71931700	470	+	.	ID="TTAA3_AP";Tend="420";Tstart="309";shortTE="F";uid="1c06049f-77cd-4a52-a3e5-dca40420f78a"
Super-Scaffold_19	RepeatMasker	LINE/I-Jockey	1545953	1546075	491	+	.	ID="RND-6_FAMILY-3854";Tend="1351";Tstart="1230";shortTE="F";uid="be9fad64-c2a8-496d-b413-6fbd45e1b0f3"
Super-Scaffold_19	RepeatMasker	LTR/Gypsy	59058574	59058701	450	+	.	ID="RND-5_FAMILY-2297";Tend="569";Tstart="422";shortTE="F";uid="0bb62c7f-3e86-412f-98ba-930fa2ca9a50"
Super-Scaffold_19	RepeatMasker	DNA/Ginger-1	68947077	68947405	556	+	.	ID="RND-6_FAMILY-6948";Tend="2146";Tstart="1821";shortTE="F";uid="c93857a4-9dc7-4479-b03c-c7b898c773aa"
Super-Scaffold_19	RepeatMasker	RC/Helitron	40003624	40003869	1274	+	.	ID="RND-5_FAMILY-5971";Tend="1298";Tstart="1056";shortTE="F";uid="d80a5610-d18b-40c8-9842-f48135ad913b"
Super-Scaffold_19	RepeatMasker	DNA/PIF-Harbinger	60194909	60195261	630	+	.	ID="RND-1_FAMILY-521";Tend="2290";Tstart="1935";shortTE="F";uid="e89b1de1-4433-4fe0-9a7a-47f7a9f68442"
Super-Scaffold_19	RepeatMasker	DNA/Ginger-1	29644446	29644576	2872	+	.	ID="RND-6_FAMILY-15982";Tend="2113";Tstart="1225";shortTE="F";uid="eacf58a2-8d73-49e0-a1d7-cd22ef4c2089"
Super-Scaffold_19	RepeatMasker	DNA/Kolobok-E	12652028	12652362	401	+	.	ID="RND-6_FAMILY-46695";Tend="1635";Tstart="1293";shortTE="F";uid="41966880-2cc1-4443-b667-a752cfb4d3fa"
Super-Scaffold_19	RepeatMasker	Retroposon?	63349676	63349792	534	+	.	ID="SINE2-1_AP";Tend="1234";Tstart="908";shortTE="F";uid="0cdbe4e0-34c9-4176-a6aa-9ed6b114610e"
Super-Scaffold_19	RepeatMasker	DNA/Ginger-1	16220189	16220880	2422	+	.	ID="RND-6_FAMILY-1837";Tend="2701";Tstart="1989";shortTE="F";uid="0c39d4b5-5db2-4cb7-8f6b-3659857253d4"
Super-Scaffold_19	RepeatMasker	DNA	18238334	18238724	1954	+	.	ID="TTAA3_AP";Tend="429";Tstart="1";shortTE="F";uid="fd55b2ed-4b82-4cc6-804f-613d660b1315"
Super-Scaffold_19	RepeatMasker	DNA/hAT-Tip100	35663497	35665774	19859	+	.	ID="RND-6_FAMILY-3944";Tend="2278";Tstart="1";shortTE="F";uid="1943f6b2-72f9-46bc-b0bf-00547b19043d"
Super-Scaffold_19	RepeatMasker	DNA/MULE-MuDR	82243847	82244560	767	+	.	ID="RND-6_FAMILY-5989";Tend="2879";Tstart="2157";shortTE="F";uid="c6800844-c06b-43f4-bb86-9d2cbbace869"
Super-Scaffold_19	RepeatMasker	DNA/TcMar-Tc1	41349920	41350112	491	+	.	ID="mariner-n22_ag";Tend="1335";Tstart="1155";shortTE="F";uid="8a7bfb9f-4c38-44af-99df-a2dc1b932d46"
Super-Scaffold_19	RepeatMasker	LTR/Gypsy	60538603	60539364	6672	+	.	ID="RND-6_FAMILY-28700";Tend="1595";Tstart="835";shortTE="F";uid="35e75c74-d49b-4802-b79f-96eae73c18d9"
Super-Scaffold_19	RepeatMasker	LTR/Gypsy	50108416	50108657	831	+	.	ID="GYPSY-24_DEL-I";Tend="2818";Tstart="2580";shortTE="F";uid="c908e11f-b0a0-4426-a3bc-9fc9a33b9ed6"
Super-Scaffold_19	RepeatMasker	DNA/Ginger-1	72296573	72296843	511	+	.	ID="RND-6_FAMILY-1352";Tend="1372";Tstart="1144";shortTE="F";uid="90ffda92-d9b7-4c1a-911d-72b8ce40d236"
Super-Scaffold_19	RepeatMasker	DNA/hAT-Tip100	84795675	84795829	551	+	.	ID="RND-6_FAMILY-738";Tend="5180";Tstart="5011";shortTE="F";uid="66014c14-a200-4186-98cb-76b4706f7753"
Super-Scaffold_19	RepeatMasker	DNA/TcMar-m44	27284	27703	2241	+	.	ID="RND-6_FAMILY-8681";Tend="2313";Tstart="1890";shortTE="F";uid="da40eebd-2302-43be-9a66-f295b8621bd9"
Super-Scaffold_19	RepeatMasker	DNA/TcMar-m44?	47115889	47116054	1033	+	.	ID="dnax-4b_ap";Tend="173";Tstart="1";shortTE="F";uid="2e33fb67-1479-4ab8-ad59-9586f06c7d3e"
Super-Scaffold_19	RepeatMasker	Unknown	11356541	11357019	1615	+	.	ID="RND-1_FAMILY-478";Tend="981";Tstart="625";shortTE="F";uid="0c76acb3-243a-4e23-bbed-b5397d0223b2"
Super-Scaffold_19	RepeatMasker	Unknown	80927805	80928035	469	+	.	ID="RND-6_FAMILY-12225";Tend="1811";Tstart="1575";shortTE="F";uid="28c9c040-cb29-4385-b3be-2b664497e40c"
Super-Scaffold_19	RepeatMasker	Retroposon?	22074737	22075132	474	+	.	ID="SINE2-1_AP";Tend="1353";Tstart="965";shortTE="F";uid="d0b579a2-4fd0-470d-acdd-73c1779d96aa"
Super-Scaffold_19	RepeatMasker	Unknown	18765310	18765410	479	+	.	ID="RND-5_FAMILY-2669";Tend="1124";Tstart="1027";shortTE="F";uid="c1492ed6-f70a-47a5-9c80-e4c20a9a657f"
Super-Scaffold_19	RepeatMasker	DNA/hAT-Charlie	60240951	60241387	424	+	.	ID="SPIN-1_LSAL";Tend="1037";Tstart="599";shortTE="F";uid="31d22bcb-3fad-4b0f-8dc9-56ebc5aa858e"
Super-Scaffold_19	RepeatMasker	DNA	71009935	71010223	1520	+	.	ID="TTAA3_AP";Tend="390";Tstart="94";shortTE="F";uid="adf9e635-663b-4b87-bbfb-49f7dde8f246"
Super-Scaffold_19	RepeatMasker	DNA	24519939	24520163	609	+	.	ID="RND-6_FAMILY-34263";Tend="1565";Tstart="1343";shortTE="F";uid="9db36753-eebe-4d7d-a900-db7b7412a339"
Super-Scaffold_19	RepeatMasker	Unknown	76468077	76468217	712	+	.	ID="RND-1_FAMILY-168";Tend="1693";Tstart="1554";shortTE="F";uid="90a7a9c5-0b5d-4ff5-8f97-bd098ba536d4"
Super-Scaffold_19	RepeatMasker	Unknown	13503343	13503749	2074	+	.	ID="RND-1_FAMILY-172";Tend="1605";Tstart="1157";shortTE="F";uid="d2bc6892-44bb-4f40-a71b-f4e72905ed0a"
Super-Scaffold_19	RepeatMasker	DNA/MULE-MuDR	50443249	50443432	439	+	.	ID="DNA8-28B_AP";Tend="759";Tstart="601";shortTE="F";uid="e4a3cbf9-703c-41d3-a10d-ad9ae1bf596d"
Super-Scaffold_19	RepeatMasker	Unknown	13976092	13976406	1319	+	.	ID="RND-4_FAMILY-83";Tend="1358";Tstart="977";shortTE="F";uid="6284c3f9-ddad-4728-b184-cf7506e0de61"
Super-Scaffold_19	RepeatMasker	DNA/hAT-Tip100	60204488	60204741	1568	+	.	ID="RND-6_FAMILY-3513";Tend="2240";Tstart="1978";shortTE="F";uid="d8b76e9a-cec3-45ac-b685-66927c829081"
Super-Scaffold_19	RepeatMasker	DNA	7701116	7701685	1159	+	.	ID="DNA4-3_AP";Tend="635";Tstart="1";shortTE="F";uid="5f2cd47b-08f8-44f4-9428-7370fc79e51e"
Super-Scaffold_19	RepeatMasker	DNA/Kolobok-E	58558299	58558557	543	+	.	ID="RND-1_FAMILY-548";Tend="3990";Tstart="3737";shortTE="F";uid="2606320e-769d-44ea-ba68-839ca5ac1f5f"
Super-Scaffold_19	RepeatMasker	DNA	983239	983504	1226	+	.	ID="ttaa3c_ap";Tend="418";Tstart="212";shortTE="F";uid="4d706160-b486-4585-b9a3-8290b7747a59"
Super-Scaffold_19	RepeatMasker	Unknown	20944310	20945111	5777	+	.	ID="RND-1_FAMILY-208";Tend="1663";Tstart="891";shortTE="F";uid="c805668c-4158-4be1-812d-197adbf6d03c"
Super-Scaffold_19	RepeatMasker	DNA	77282696	77283068	781	+	.	ID="TTAA2C_AP";Tend="410";Tstart="1";shortTE="F";uid="6b8f4fff-03b1-4f8b-89d4-8f57317f73fc"
Super-Scaffold_19	RepeatMasker	Unknown	36578091	36578191	652	+	.	ID="RND-5_FAMILY-1101";Tend="1184";Tstart="1091";shortTE="F";uid="9fb27d60-6803-426f-b0d0-9acce4647f13"
Super-Scaffold_19	RepeatMasker	Unknown	3807750	3808269	585	+	.	ID="RND-6_FAMILY-15193";TEgroup="ctg_1%7CRND-6_FAMILY-15193%7C1";Tend="1702";Tstart="1063";shortTE="T";uid="b127688e-1bfb-42af-8c01-68c06c0eebba"
Super-Scaffold_19	RepeatMasker	DNA/hAT-Tip100	46318073	46318526	433	+	.	ID="DNA8-87_AP";TEgroup="ctg_1%7CDNA8-87_AP%7C1";Tend="813";Tstart="10";shortTE="F";uid="5af520dd-0b1e-4bbf-ac4d-d522db95ab76"
Super-Scaffold_19	RepeatMasker	LINE/I-Jockey	57300730	57301183	846	+	.	ID="RND-6_FAMILY-15578";Tend="1187";Tstart="742";shortTE="F";uid="f7aff58b-63cf-4082-8058-b82183abcee0"
Super-Scaffold_19	RepeatMasker	LTR/Gypsy	13863249	13863626	3457	+	.	ID="RND-6_FAMILY-4706";Tend="5107";Tstart="4730";shortTE="F";uid="9abeb703-8462-4ce4-8627-4464ba40dfcc"
Super-Scaffold_19	RepeatMasker	DNA	80782136	80782484	757	+	.	ID="ttaa2c_ap";Tend="422";Tstart="81";shortTE="F";uid="ccae8493-fe6e-43d3-9e95-1611c570f073"
Super-Scaffold_19	RepeatMasker	Unknown	27618822	27619005	668	+	.	ID="RND-6_FAMILY-13603";Tend="1506";Tstart="1325";shortTE="F";uid="7060f488-7b3d-425f-b968-858484ad7766"
Super-Scaffold_19	RepeatMasker	DNA/CMC-EnSpm	25432708	25432828	442	+	.	ID="RND-6_FAMILY-2460";Tend="1624";Tstart="1504";shortTE="F";uid="9cd20dfa-84a8-4d3b-869b-e59df3b9f143"
Super-Scaffold_19	RepeatMasker	DNA/hAT	21878580	21879151	1603	+	.	ID="RND-6_FAMILY-8690";Tend="1279";Tstart="731";shortTE="F";uid="c0a8d723-77e0-4dfc-b2a0-409ea04db796"
Super-Scaffold_19	RepeatMasker	DNA	43842072	43842500	1363	+	.	ID="RND-5_FAMILY-3007";Tend="1423";Tstart="898";shortTE="F";uid="2d23e696-9a90-4373-b73e-3d7be4ea696b"
Super-Scaffold_19	RepeatMasker	DNA/Ginger-1	82007560	82007737	407	+	.	ID="RND-6_FAMILY-12966";Tend="849";Tstart="673";shortTE="F";uid="2dacd5b7-8220-4f88-9349-ed7414fcebe1"
Super-Scaffold_19	RepeatMasker	DNA/hAT-Ac	18499614	18499946	2237	+	.	ID="RND-6_FAMILY-9633";Tend="1714";Tstart="1371";shortTE="F";uid="0f32632f-cffe-43ce-9cd1-3e5a67e9f271"
Super-Scaffold_19	RepeatMasker	DNA	19425012	19425324	643	+	.	ID="DNA4-2_AP";Tend="363";Tstart="32";shortTE="F";uid="379b77ae-9aeb-4288-ac0d-860096ff93b6"
Super-Scaffold_19	RepeatMasker	RC/Helitron	6084142	6084309	671	+	.	ID="RND-1_FAMILY-138";Tend="1064";Tstart="887";shortTE="F";uid="f708313a-3a68-4bb4-b8a1-a1b2a60eec05"
Super-Scaffold_19	RepeatMasker	DNA/Ginger-2	14170151	14170579	2285	+	.	ID="RND-6_FAMILY-5547";Tend="1481";Tstart="981";shortTE="F";uid="9da831f2-429c-4b71-b89a-fc8ef404fc30"
Super-Scaffold_19	RepeatMasker	DNA	52274135	52274838	2787	+	.	ID="DNA4-2_AP";Tend="751";Tstart="6";shortTE="F";uid="ecf0162e-19c2-4a51-a866-c61012342d8c"
Super-Scaffold_19	RepeatMasker	DNA/Ginger-2	71116287	71116529	1715	+	.	ID="RND-6_FAMILY-5547";Tend="1463";Tstart="1228";shortTE="F";uid="ff285748-3302-48de-a65d-6b4050dde6ed"
Super-Scaffold_19	RepeatMasker	Unknown	32386399	32386729	497	+	.	ID="RND-6_FAMILY-693";Tend="1647";Tstart="1326";shortTE="F";uid="cdbce25f-5620-41b1-bcbc-e9ce668fdf6b"
Super-Scaffold_19	RepeatMasker	LTR/Pao	53925442	53928401	2760	+	.	ID="RND-6_FAMILY-11033";Tend="3533";Tstart="659";shortTE="F";uid="02b5b9b9-1677-4cd5-91b7-2938ce843eac"
Super-Scaffold_19	RepeatMasker	DNA/PIF-Harbinger	35783943	35784253	2652	+	.	ID="RND-6_FAMILY-3786";Tend="1872";Tstart="1563";shortTE="F";uid="ff4d8275-7c7a-4839-b891-a8a19cfd4e61"
Super-Scaffold_19	RepeatMasker	Unknown	40070806	40071023	923	+	.	ID="RND-1_FAMILY-17";Tend="1200";Tstart="980";shortTE="F";uid="69be29c6-eb69-4044-aa94-7bd0c42b7054"
Super-Scaffold_19	RepeatMasker	Unknown	69151196	69151550	1985	+	.	ID="RND-5_FAMILY-1367";Tend="1365";Tstart="969";shortTE="F";uid="46f5a018-7622-4771-8bf0-e76d004cbccb"
Super-Scaffold_19	RepeatMasker	DNA/PIF-Harbinger	14548741	14549307	708	+	.	ID="HARB-1_AP";Tend="554";Tstart="1";shortTE="F";uid="8e7c735b-bc84-47ea-ae81-82a6f4b36662"
Super-Scaffold_19	RepeatMasker	DNA/hAT-Ac	35235610	35235804	412	+	.	ID="RND-6_FAMILY-3628";Tend="1011";Tstart="823";shortTE="F";uid="86e170d2-e2d9-4a60-870b-46e16a3971e3"
Super-Scaffold_19	RepeatMasker	DNA/hAT-hAT19	49311712	49312427	2551	+	.	ID="RND-6_FAMILY-6632";Tend="2194";Tstart="1513";shortTE="F";uid="2c020475-6683-4964-9090-dca7313b6f53"
Super-Scaffold_19	RepeatMasker	DNA/MULE-MuDR	2676476	2676648	1521	+	.	ID="RND-6_FAMILY-20727";Tend="2381";Tstart="2209";shortTE="F";uid="7786614c-65d0-46b0-a7bd-a9358befd29d"
Super-Scaffold_19	RepeatMasker	DNA	59718267	59718967	4877	+	.	ID="RND-6_FAMILY-29605";Tend="1641";Tstart="953";shortTE="F";uid="58783a39-2893-463b-a8c0-03fd6288cdd4"
Super-Scaffold_19	RepeatMasker	Unknown	60198041	60198713	2102	+	.	ID="RND-6_FAMILY-9274";Tend="1074";Tstart="547";shortTE="F";uid="8bfdae2d-2bb1-492a-9b8f-ce7b8afee5c9"
Super-Scaffold_19	RepeatMasker	DNA	39847579	39848261	5079	+	.	ID="RND-6_FAMILY-6833";Tend="1644";Tstart="908";shortTE="F";uid="646c155c-ad23-4352-b861-af8d48494852"
Super-Scaffold_19	RepeatMasker	DNA/PIF-Harbinger	38891804	38892337	508	+	.	ID="RND-6_FAMILY-5669";Tend="3277";Tstart="2659";shortTE="F";uid="ba4347f6-8e59-4aa1-8e8a-a6366755f364"
Super-Scaffold_19	RepeatMasker	DNA	9276481	9276887	1369	+	.	ID="TTAA4B_AP";Tend="429";Tstart="1";shortTE="F";uid="faf6bd19-b33d-4dfc-8405-726c2f297fa2"
Super-Scaffold_19	RepeatMasker	DNA/hAT-Charlie	41989209	41989361	1255	+	.	ID="HAT-N17_AP";Tend="297";Tstart="146";shortTE="F";uid="1d5fd8f9-5662-4155-8d62-2296c8b78025"
Super-Scaffold_19	RepeatMasker	DNA/Kolobok-E	77839131	77839339	473	+	.	ID="RND-6_FAMILY-1369";Tend="1330";Tstart="1113";shortTE="F";uid="59527482-9e0b-4f46-8be0-ac22cae8562c"
Super-Scaffold_19	RepeatMasker	DNA/MULE-MuDR	7100853	7101268	1226	+	.	ID="RND-6_FAMILY-6776";Tend="548";Tstart="160";shortTE="F";uid="7c5c94ae-943f-45e0-8925-8b185462b4e0"
Super-Scaffold_19	RepeatMasker	DNA	18240699	18241041	1326	+	.	ID="DNA4-2_AP";Tend="769";Tstart="426";shortTE="F";uid="151be6b9-3a5f-4333-b01f-4b6a003bf55c"
Super-Scaffold_19	RepeatMasker	DNA	62247814	62247953	460	+	.	ID="RND-6_FAMILY-19899";Tend="868";Tstart="735";shortTE="F";uid="e9bdd501-5c18-426c-941d-febcabe8ca95"
Super-Scaffold_19	RepeatMasker	RC/Helitron	43233752	43233902	485	+	.	ID="RND-5_FAMILY-1249";Tend="1498";Tstart="1358";shortTE="F";uid="045295f5-9469-4e72-93d0-94d71a77deff"
Super-Scaffold_19	RepeatMasker	DNA/hAT-Tip100	62892511	62893997	13240	+	.	ID="RND-6_FAMILY-3513";Tend="2217";Tstart="732";shortTE="F";uid="7b5ff769-43c8-40aa-8575-a34711c602ca"
Super-Scaffold_19	RepeatMasker	DNA/PIF-Harbinger	84772302	84776229	34506	+	.	ID="RND-6_FAMILY-27969";TEgroup="ctg_1%7CRND-6_FAMILY-27969%7C3";Tend="4608";Tstart="682";shortTE="F";uid="24e3332c-9c3e-4194-8a5a-c423433d7249"
Super-Scaffold_19	RepeatMasker	Unknown	36199143	36199681	546	+	.	ID="RND-6_FAMILY-5717";TEgroup="ctg_1%7CRND-6_FAMILY-5717%7C1";Tend="2127";Tstart="354";shortTE="F";uid="741ec5d4-b877-46b9-9e2c-d6e262499773"
Super-Scaffold_19	RepeatMasker	Unknown	32339421	32339823	915	+	.	ID="RND-6_FAMILY-10519";Tend="1120";Tstart="802";shortTE="F";uid="f814074b-9d80-4737-94ea-d8a03de7a406"
Super-Scaffold_19	RepeatMasker	LINE/I-Jockey	84442115	84442390	746	+	.	ID="RND-5_FAMILY-2628";Tend="1226";Tstart="966";shortTE="F";uid="ccead551-cf4c-45d9-9e7d-8ce21b3b1221"
Super-Scaffold_19	RepeatMasker	DNA/hAT-Tip100	54931179	54931514	2391	+	.	ID="RND-6_FAMILY-1466";TEgroup="ctg_1%7CRND-6_FAMILY-1466%7C5";Tend="1560";Tstart="1014";shortTE="F";uid="abfe2bf0-c02a-42ea-9695-daf3e70e2d2d"
Super-Scaffold_19	RepeatMasker	RC/Helitron	78801902	78802835	1762	+	.	ID="RND-5_FAMILY-2212";TEgroup="ctg_1%7CRND-5_FAMILY-2212%7C10";Tend="2113";Tstart="693";shortTE="F";uid="dc087466-2faf-498d-9b75-7e668719cc83"
Super-Scaffold_19	RepeatMasker	Unknown	83600240	83600379	1134	+	.	ID="RND-6_FAMILY-518";Tend="1135";Tstart="997";shortTE="F";uid="cea686f5-c128-45fa-b17b-95de04ef8894"
Super-Scaffold_19	RepeatMasker	LINE/I-Jockey	44413350	44413911	425	+	.	ID="RND-5_FAMILY-2628";Tend="1409";Tstart="853";shortTE="F";uid="fb8b0ad7-225e-46d7-9cd6-b48c852ec6d7"
Super-Scaffold_19	RepeatMasker	Unknown	51044225	51045416	987	+	.	ID="RND-6_FAMILY-4539";Tend="2180";Tstart="966";shortTE="F";uid="069e1f93-710b-4d8c-ba95-dbe6c0048f9d"
Super-Scaffold_19	RepeatMasker	LINE/L2	51575603	51575969	441	+	.	ID="RND-6_FAMILY-6154";Tend="1356";Tstart="971";shortTE="F";uid="f7476250-2634-4979-b49b-c7cec1ea04d1"
Super-Scaffold_19	RepeatMasker	DNA	70628282	70628495	1168	+	.	ID="dna4-1_ap";Tend="322";Tstart="106";shortTE="F";uid="07f064aa-f3d4-49cb-92e8-7b3bab6f733a"
Super-Scaffold_19	RepeatMasker	DNA	19475578	19476277	2010	+	.	ID="DNA4-2_AP";TEgroup="ctg_1%7CDNA4-2_AP%7C9";Tend="769";Tstart="1";shortTE="F";uid="43675ed3-26c0-4fa0-bcbd-506b82283276"
Super-Scaffold_19	RepeatMasker	Retroposon?	15895095	15895567	592	+	.	ID="RND-5_FAMILY-2063";Tend="2672";Tstart="2449";shortTE="F";uid="790ec28c-4eac-4d83-bdce-77880773f9be"
Super-Scaffold_19	RepeatMasker	DNA/Kolobok-E	60126347	60126605	1013	+	.	ID="RND-6_FAMILY-7915";Tend="1729";Tstart="1477";shortTE="F";uid="75a7408d-212c-4c7d-b002-3629d509bebc"
Super-Scaffold_19	RepeatMasker	Unknown	14830221	14830569	1173	+	.	ID="RND-1_FAMILY-7";Tend="952";Tstart="625";shortTE="F";uid="64dc20a1-3264-4d27-98a7-550120538325"
Super-Scaffold_19	RepeatMasker	DNA	31414762	31415146	1438	+	.	ID="TTAA22_AP";Tend="420";Tstart="2";shortTE="F";uid="655ba745-258a-4af4-a203-70d28d11deaf"
Super-Scaffold_19	RepeatMasker	DNA	34316888	34317002	689	+	.	ID="TTAA3_AP";Tend="429";Tstart="312";shortTE="F";uid="f0158bd5-42c2-42c0-9abf-1f4cfcd2a416"
Super-Scaffold_19	RepeatMasker	DNA	80775120	80775242	482	+	.	ID="dna4-2_ap";Tend="694";Tstart="568";shortTE="F";uid="c72969f2-ba45-4307-91f5-621e6b11cac1"
Super-Scaffold_19	RepeatMasker	DNA	37066250	37066646	2151	+	.	ID="TTAA2D_AP";Tend="428";Tstart="1";shortTE="F";uid="e130572e-79f7-40fc-bc3f-3beaa0b1a965"
Super-Scaffold_19	RepeatMasker	DNA/TcMar-Pogo	41802222	41802347	612	+	.	ID="RND-5_FAMILY-7167";Tend="1037";Tstart="914";shortTE="F";uid="30b3666a-4d61-4cd1-9030-cb6e322b0969"
Super-Scaffold_19	RepeatMasker	DNA/Ginger-1	64293814	64294075	559	+	.	ID="RND-6_FAMILY-1352";Tend="1885";Tstart="1568";shortTE="F";uid="9d88ceca-1201-4957-be7f-ff047f2fbdf6"
Super-Scaffold_19	RepeatMasker	Unknown	25761596	25761710	739	+	.	ID="RND-6_FAMILY-11489";Tend="854";Tstart="746";shortTE="F";uid="51329186-a85d-47df-8090-8659941c2605"
Super-Scaffold_19	RepeatMasker	DNA/MULE-MuDR	5635092	5635630	1180	+	.	ID="MUDR1X_AP";TEgroup="ctg_1%7CMUDR1X_AP%7C6";Tend="2394";Tstart="1";shortTE="F";uid="1f47189f-cbec-4a8d-bfbe-54bfc427ceef"
Super-Scaffold_19	RepeatMasker	DNA/TcMar-Tc1	83100609	83100719	430	+	.	ID="MARINER-N22_AG";Tend="205";Tstart="89";shortTE="F";uid="4f42b874-19e9-4163-8c24-0265b191910e"
Super-Scaffold_19	RepeatMasker	DNA/hAT-Tip100	73269886	73270005	489	+	.	ID="RND-5_FAMILY-4211";Tend="2790";Tstart="2554";shortTE="F";uid="46741b2d-8d9e-4774-b99b-0f41334f998b"
Super-Scaffold_19	RepeatMasker	Unknown	25968868	25969391	1141	+	.	ID="RND-6_FAMILY-9851";Tend="1871";Tstart="1346";shortTE="F";uid="fb2e4927-8d78-4167-8f10-a625aa71f669"
Super-Scaffold_19	RepeatMasker	DNA/hAT-Ac	60193018	60193237	625	+	.	ID="DNA8-91_AP";Tend="465";Tstart="241";shortTE="F";uid="0a335797-8fc0-425b-ab58-806561ba987b"
Super-Scaffold_19	RepeatMasker	DNA/hAT-Tip100	9101946	9102584	621	+	.	ID="RND-6_FAMILY-2569";Tend="3262";Tstart="2623";shortTE="F";uid="1912ebfc-183e-4c1d-977a-b0dd1125b008"
Super-Scaffold_19	RepeatMasker	Retroposon?	38599491	38599999	445	+	.	ID="RND-6_FAMILY-6579";Tend="860";Tstart="379";shortTE="F";uid="a7def4b0-fd05-4aba-8ac9-7e1e25164a69"
Super-Scaffold_19	RepeatMasker	RC/Helitron	11723193	11723425	1416	+	.	ID="RND-6_FAMILY-4755";Tend="1084";Tstart="847";shortTE="F";uid="382c6520-891b-4b0b-99d2-2f438ae32166"
Super-Scaffold_19	RepeatMasker	DNA/hAT-Tip100	41363092	41363223	533	+	.	ID="RND-6_FAMILY-1466";Tend="1488";Tstart="1344";shortTE="F";uid="afefbf7d-ddb3-46c6-812a-9d11f15588d6"
Super-Scaffold_19	RepeatMasker	DNA/MULE-NOF	88373044	88375901	27937	+	.	ID="rnd-6_family-3572";Tend="3731";Tstart="397";shortTE="F";uid="6db3f9b8-d38b-4d2a-90d9-a6c96ed44254"
Super-Scaffold_19	RepeatMasker	DNA	71952395	71952798	1765	+	.	ID="TTAA7_AP";Tend="425";Tstart="28";shortTE="F";uid="73478db1-1358-4d3b-b727-859b1ebb8f7e"
Super-Scaffold_19	RepeatMasker	Unknown	76303851	76304006	686	+	.	ID="RND-6_FAMILY-1206";Tend="238";Tstart="75";shortTE="F";uid="a00c7169-2be5-4f35-9b1e-b880b9b80014"
Super-Scaffold_19	RepeatMasker	Unknown	40812783	40813364	2920	+	.	ID="RND-5_FAMILY-3346";Tend="1473";Tstart="951";shortTE="F";uid="592369b4-8029-415b-9c19-3bb57d8ffef1"
Super-Scaffold_19	RepeatMasker	RC/Helitron	52738612	52738742	565	+	.	ID="RND-1_FAMILY-477";Tend="1866";Tstart="1735";shortTE="F";uid="bd2c555b-923b-4929-8212-6ecfe13402fa"
Super-Scaffold_19	RepeatMasker	LINE/I	13214827	13215236	588	+	.	ID="RND-6_FAMILY-1833";Tend="1552";Tstart="1140";shortTE="F";uid="af632646-58e7-42a3-a943-c4d4dea3d90c"
Super-Scaffold_19	RepeatMasker	Unknown	13222739	13224434	7454	+	.	ID="RND-6_FAMILY-4887";Tend="2506";Tstart="896";shortTE="F";uid="e5827663-d7b9-4ada-99c0-05c859585cae"
Super-Scaffold_19	RepeatMasker	DNA/MULE-MuDR	9437803	9438398	2544	+	.	ID="RND-6_FAMILY-1428";TEgroup="ctg_1%7CRND-6_FAMILY-1428%7C1";Tend="3136";Tstart="876";shortTE="F";uid="969b4410-dd7a-4589-a9eb-f82a3f33548d"
Super-Scaffold_19	RepeatMasker	DNA/hAT-Tip100	44652900	44653752	1836	+	.	ID="RND-6_FAMILY-1137";Tend="1363";Tstart="456";shortTE="F";uid="1762bff6-0ed5-4b96-8459-903fc412b050"
Super-Scaffold_19	RepeatMasker	DNA/hAT-Ac	85882442	85882856	627	+	.	ID="RND-6_FAMILY-18531";Tend="2148";Tstart="1739";shortTE="F";uid="40c2b406-0e75-4a84-b93a-906ab942262d"
Super-Scaffold_19	RepeatMasker	Unknown	15682716	15683597	5538	+	.	ID="RND-4_FAMILY-295";Tend="1780";Tstart="887";shortTE="F";uid="30741ad7-bc6c-49c5-8dd5-468aaca91395"
Super-Scaffold_19	RepeatMasker	Unknown	22426258	22426700	551	+	.	ID="RND-1_FAMILY-527";Tend="1533";Tstart="1019";shortTE="F";uid="126876dc-9a82-4907-9708-c23d1e45829a"
Super-Scaffold_19	RepeatMasker	DNA/hAT-hAT19	78543055	78543229	563	+	.	ID="RND-6_FAMILY-13269";Tend="3979";Tstart="3828";shortTE="F";uid="3f5a146f-d703-49a4-8bb2-713fdf04c056"
Super-Scaffold_19	RepeatMasker	DNA/Kolobok-E	45510761	45511185	953	+	.	ID="RND-6_FAMILY-1804";Tend="1951";Tstart="1545";shortTE="F";uid="e29fe8d0-55af-4fb2-93ea-b426279ffe2e"
Super-Scaffold_19	RepeatMasker	DNA/MULE-MuDR	60787334	60787674	1442	+	.	ID="RND-6_FAMILY-8366";Tend="1285";Tstart="981";shortTE="F";uid="cd8ee205-41de-48d8-b35f-98966d2f5d60"
Super-Scaffold_19	RepeatMasker	DNA/hAT-Tip100	4316826	4316938	546	+	.	ID="RND-6_FAMILY-17010";Tend="1336";Tstart="1222";shortTE="F";uid="a36710a6-f229-4477-a317-3d4c647a38b0"
Super-Scaffold_19	RepeatMasker	DNA	36339143	36339413	799	+	.	ID="DNA4-2_AP";Tend="469";Tstart="189";shortTE="F";uid="dbcc8f44-aafb-459c-aa11-6ad2b6c401e9"
Super-Scaffold_19	RepeatMasker	Unknown	60756078	60756207	425	+	.	ID="RND-5_FAMILY-2844";Tend="1346";Tstart="1225";shortTE="F";uid="66a5ec79-d6f9-4710-8df4-e29d2d14ab76"
Super-Scaffold_19	RepeatMasker	DNA/Ginger-1	68055921	68056548	836	+	.	ID="RND-6_FAMILY-15982";Tend="1297";Tstart="604";shortTE="F";uid="60eb50a0-2d5f-42d6-a23b-5e11ce09e59e"
Super-Scaffold_19	RepeatMasker	RC/Helitron	21206145	21206454	872	+	.	ID="RND-1_FAMILY-138";Tend="1532";Tstart="1224";shortTE="F";uid="21488486-fe30-439f-a369-d028cd9a39a3"
Super-Scaffold_19	RepeatMasker	Retroposon?	31913024	31913555	610	+	.	ID="RND-5_FAMILY-9490";Tend="1573";Tstart="1042";shortTE="F";uid="2d71d613-b1cd-4725-a050-3c6dd9683747"
Super-Scaffold_19	RepeatMasker	LINE/I	37414213	37415012	4439	+	.	ID="RND-6_FAMILY-2447";Tend="1399";Tstart="588";shortTE="F";uid="5a4b7a7a-2f37-4409-9aab-0f7d8ffbbf8f"
Super-Scaffold_19	RepeatMasker	DNA/MULE-NOF	10323378	10323882	2828	+	.	ID="RND-1_FAMILY-431";Tend="1097";Tstart="584";shortTE="F";uid="de73bb41-27c0-49b3-846d-f95ca53c79c4"
Super-Scaffold_19	RepeatMasker	Unknown	84147050	84147308	612	+	.	ID="RND-6_FAMILY-9850";Tend="1914";Tstart="1672";shortTE="F";uid="a5a7cc3e-debb-4ecb-ac93-9bb4cc859933"
Super-Scaffold_19	RepeatMasker	DNA/hAT-Charlie	80109963	80110091	812	+	.	ID="RND-5_FAMILY-17006";Tend="1210";Tstart="1090";shortTE="F";uid="04553f9b-3db4-41d2-9f09-72a3f04f3b14"
Super-Scaffold_19	RepeatMasker	DNA/MULE-MuDR	35614848	35615569	6072	+	.	ID="RND-5_FAMILY-1952";Tend="2430";Tstart="1686";shortTE="F";uid="b8c98ddd-77a8-4909-b382-6a5cccf40917"
Super-Scaffold_19	RepeatMasker	RC/Helitron	71186798	71187120	1575	+	.	ID="RND-5_FAMILY-2153";Tend="1704";Tstart="1386";shortTE="F";uid="57d96f13-e418-41bf-a6d7-148a8ee6cc6b"
Super-Scaffold_19	RepeatMasker	DNA/Ginger-1	7537200	7537309	403	+	.	ID="RND-5_FAMILY-110";Tend="514";Tstart="403";shortTE="F";uid="364cbc10-252d-40b9-a860-ede257bcac9e"
Super-Scaffold_19	RepeatMasker	DNA/hAT-Tip100	17903280	17904784	10356	+	.	ID="RND-6_FAMILY-9033";Tend="1800";Tstart="439";shortTE="F";uid="5188732a-8a5b-4f10-87a8-0d8c506d857a"
Super-Scaffold_19	RepeatMasker	DNA/hAT-Charlie	85563178	85563485	1612	+	.	ID="RND-6_FAMILY-11980";Tend="1291";Tstart="967";shortTE="F";uid="b223246e-cf04-4793-950f-ffe727e6a781"
Super-Scaffold_19	RepeatMasker	DNA/Kolobok-T2	45494775	45494880	413	+	.	ID="REP-4_PBA";Tend="604";Tstart="499";shortTE="F";uid="cc6f948f-a5f2-4256-9aca-b1cf625c4cb0"
Super-Scaffold_19	RepeatMasker	DNA	11810527	11810676	464	+	.	ID="dnax-2_ap";Tend="283";Tstart="133";shortTE="F";uid="b2095de0-d708-43c8-8c86-9e8afc363cb6"
Super-Scaffold_19	RepeatMasker	DNA/hAT-hAT19	37812015	37812182	610	+	.	ID="RND-6_FAMILY-2974";Tend="1249";Tstart="1086";shortTE="F";uid="1918c238-f19d-4d80-b1a8-ccb56af6f6c7"
Super-Scaffold_19	RepeatMasker	DNA	9376883	9377303	2515	+	.	ID="TTAA2C_AP";Tend="423";Tstart="1";shortTE="F";uid="3b98d78e-0de1-4df3-967b-f1d9be8f7660"
Super-Scaffold_19	RepeatMasker	LTR/Gypsy	6284087	6286869	22386	+	.	ID="RND-5_FAMILY-70";Tend="8647";Tstart="5901";shortTE="F";uid="bcf7dfa6-e27a-4310-b7fb-62f24e2596f1"
Super-Scaffold_19	RepeatMasker	DNA/PIF-Harbinger	10106410	10106724	709	+	.	ID="RND-6_FAMILY-5669";Tend="2989";Tstart="2646";shortTE="F";uid="ca31ab76-81de-4d26-8759-30fcc3309250"
Super-Scaffold_19	RepeatMasker	DNA/MULE-MuDR	69405933	69406223	2543	+	.	ID="RND-6_FAMILY-16007";Tend="3021";Tstart="2729";shortTE="F";uid="64261d83-3bd1-4534-a45e-a3670e246487"
Super-Scaffold_19	RepeatMasker	DNA/hAT-Tip100	4175355	4175539	879	+	.	ID="DNA8-62_AP";Tend="223";Tstart="1";shortTE="F";uid="4de10435-27ac-4be7-a7db-3f7ad3b8d847"
Super-Scaffold_19	RepeatMasker	DNA/hAT-Tip100	74356274	74356387	459	+	.	ID="RND-4_FAMILY-91";Tend="2576";Tstart="2461";shortTE="F";uid="6d48222a-5b85-4881-ba2e-302be2771e02"
Super-Scaffold_19	RepeatMasker	DNA	47181199	47181601	2125	+	.	ID="TTAA2_AP";Tend="421";Tstart="4";shortTE="F";uid="91abde7e-e410-4b41-8773-03ac96463de2"
Super-Scaffold_19	RepeatMasker	DNA/Kolobok-E	68216808	68217084	616	+	.	ID="KOLOBOKE-2_AP";Tend="1395";Tstart="1119";shortTE="F";uid="32ecc922-0816-4998-a4b1-5c12eda65506"
Super-Scaffold_19	RepeatMasker	DNA/Ginger-1	54695187	54695301	413	+	.	ID="RND-6_FAMILY-1352";Tend="850";Tstart="745";shortTE="F";uid="2fad5e47-6040-4d99-a252-63c04a64cbce"
Super-Scaffold_19	RepeatMasker	DNA	46083864	46084113	681	+	.	ID="TTAA2D_AP";Tend="424";Tstart="184";shortTE="F";uid="041e6526-352a-4f94-a8ce-3b47e17c85f3"
Super-Scaffold_19	RepeatMasker	Unknown	9240673	9241034	2030	+	.	ID="RND-1_FAMILY-531";Tend="1494";Tstart="1127";shortTE="F";uid="a3473797-9f30-4585-9308-7b53d0a7f920"
Super-Scaffold_19	RepeatMasker	DNA/hAT-Charlie	60174326	60174738	1469	+	.	ID="hat-n20_rpr";Tend="808";Tstart="199";shortTE="F";uid="185368bf-e4fa-4803-9b21-89176263c700"
Super-Scaffold_19	RepeatMasker	DNA	81066291	81066430	452	+	.	ID="TTAA16_AP";Tend="369";Tstart="230";shortTE="F";uid="72f00773-b0c1-414f-a716-ff87d10a3ee8"
Super-Scaffold_19	RepeatMasker	DNA/MULE-MuDR	46876690	46877877	2170	+	.	ID="RND-6_FAMILY-33908";Tend="2221";Tstart="1022";shortTE="F";uid="283b4b33-b2d5-48e1-90ac-3f0ae99e51ac"
Super-Scaffold_19	RepeatMasker	Unknown	87292618	87292922	564	+	.	ID="RND-5_FAMILY-1715";Tend="1011";Tstart="707";shortTE="F";uid="38dc76df-4ec4-49f3-8dba-846dc5097c8d"
Super-Scaffold_19	RepeatMasker	DNA/Kolobok-E	76630932	76632305	8847	+	.	ID="RND-5_FAMILY-4895";TEgroup="ctg_1%7CRND-5_FAMILY-4895%7C3";Tend="2378";Tstart="752";shortTE="F";uid="d87e9aad-b262-4dca-b079-0f9e6011891b"
Super-Scaffold_19	RepeatMasker	DNA/PIF-Spy	15447639	15447747	459	+	.	ID="ISL2EU-3N1_CFL";Tend="299";Tstart="190";shortTE="F";uid="e9d30fb7-bf82-4146-a844-2a13da766624"
Super-Scaffold_19	RepeatMasker	LINE/CR1	7448766	7449197	506	+	.	ID="RND-6_FAMILY-23279";Tend="4141";Tstart="3698";shortTE="F";uid="04079003-74b2-4a70-8bfd-a85b78a4dca9"
Super-Scaffold_19	RepeatMasker	DNA/Ginger-2	66936363	66936494	483	+	.	ID="RND-6_FAMILY-20998";Tend="2640";Tstart="2530";shortTE="F";uid="50d598fb-1dbf-49f8-b2a2-b0922ef0515f"
Super-Scaffold_19	RepeatMasker	DNA	34856466	34856882	1758	+	.	ID="RND-5_FAMILY-3007";Tend="1357";Tstart="900";shortTE="F";uid="afe35f50-4f62-428c-9501-ba21f593bc6b"
Super-Scaffold_19	RepeatMasker	DNA/Kolobok-E	15697192	15697473	924	+	.	ID="RND-4_FAMILY-2210";Tend="1229";Tstart="919";shortTE="F";uid="13f78bdd-d18e-46c0-a5c0-4a590f46397b"
Super-Scaffold_19	RepeatMasker	DNA/hAT-Ac	86717904	86719213	7399	+	.	ID="RND-6_FAMILY-3628";Tend="2065";Tstart="748";shortTE="F";uid="3da52e6c-62d8-4dc8-9d82-dfbe6985aeff"
Super-Scaffold_19	RepeatMasker	DNA/hAT-Tip100	23691846	23692050	710	+	.	ID="RND-6_FAMILY-4240";Tend="4137";Tstart="3929";shortTE="F";uid="24dbd9a2-6cc3-4427-a2c8-6e30b2b3abd1"
Super-Scaffold_19	RepeatMasker	Unknown	40798117	40798316	1700	+	.	ID="RND-6_FAMILY-8622";Tend="1158";Tstart="959";shortTE="F";uid="a15a96d2-3026-4af4-8d52-f0a1fc606d60"
Super-Scaffold_19	RepeatMasker	DNA/Ginger-1	22437544	22438216	3396	+	.	ID="RND-6_FAMILY-1352";Tend="2183";Tstart="1482";shortTE="F";uid="7f04faec-b9af-4a2e-95f9-6628ac969a84"
Super-Scaffold_19	RepeatMasker	Unknown	70145722	70145970	981	+	.	ID="RND-6_FAMILY-19350";Tend="1400";Tstart="1176";shortTE="F";uid="09800125-e0b4-4c7c-bab4-ee95d9c3e99c"
Super-Scaffold_19	RepeatMasker	Unknown	34725426	34725915	2770	+	.	ID="RND-6_FAMILY-4149";Tend="1584";Tstart="1105";shortTE="F";uid="d717bee2-77b5-4def-9060-932d54d88947"
Super-Scaffold_19	RepeatMasker	DNA/TcMar-Tc1	82266032	82266923	2129	+	.	ID="RND-1_FAMILY-44";Tend="2399";Tstart="1508";shortTE="F";uid="5ba3efd8-4a96-4d2f-9697-3d50fb19da7f"
Super-Scaffold_19	RepeatMasker	DNA	12738995	12739455	2354	+	.	ID="TTAA3_AP";Tend="429";Tstart="1";shortTE="F";uid="a2a678d7-f544-45be-8b33-37cd676415fe"
Super-Scaffold_19	RepeatMasker	Unknown	59890970	59891388	3636	+	.	ID="RND-6_FAMILY-15738";Tend="1469";Tstart="1051";shortTE="F";uid="61c3a2d7-1db1-4e25-99a0-c618cca10227"
Super-Scaffold_19	RepeatMasker	DNA/Ginger-1	54595030	54595221	475	+	.	ID="RND-6_FAMILY-6948";Tend="2122";Tstart="1904";shortTE="F";uid="954c94ba-2d95-4045-ac74-812edd644476"
Super-Scaffold_19	RepeatMasker	LTR/Gypsy	44564248	44568564	17628	+	.	ID="RND-6_FAMILY-9988";Tend="3441";Tstart="673";shortTE="F";uid="474d9dab-b7e7-4444-ac21-2c50a09a653c"
Super-Scaffold_19	RepeatMasker	DNA	69202970	69203294	1798	+	.	ID="TTAA3_AP";Tend="409";Tstart="74";shortTE="F";uid="a6b5c63e-a1ee-4460-91c9-e0489b291b1c"
Super-Scaffold_19	RepeatMasker	Unknown	46751389	46751729	1222	+	.	ID="RND-1_FAMILY-7";Tend="1919";Tstart="1626";shortTE="F";uid="87859738-ac3d-4471-a0b3-87bd972e55ed"
Super-Scaffold_19	RepeatMasker	DNA/hAT-Tip100	23391213	23393026	15819	+	.	ID="RND-6_FAMILY-16375";Tend="1813";Tstart="1";shortTE="F";uid="aad9f972-e056-4205-8671-7a9ef23ebf90"
Super-Scaffold_19	RepeatMasker	Unknown	20489871	20490590	2226	+	.	ID="RND-6_FAMILY-46";Tend="1343";Tstart="742";shortTE="F";uid="652f6921-4bb3-4e81-91f3-ac59b15e0957"
Super-Scaffold_19	RepeatMasker	LINE/L2	78442613	78443077	3010	+	.	ID="RND-6_FAMILY-4154";Tend="2638";Tstart="2172";shortTE="F";uid="05dc39a6-11c0-45dc-9853-54cca1623534"
Super-Scaffold_19	RepeatMasker	Unknown	39070192	39071407	8925	+	.	ID="RND-6_FAMILY-102";Tend="1953";Tstart="737";shortTE="F";uid="2eb73132-51ed-4e86-8717-95165854c704"
Super-Scaffold_19	RepeatMasker	RC/Helitron	40154348	40154545	1024	+	.	ID="RND-6_FAMILY-4802";Tend="653";Tstart="459";shortTE="F";uid="cdd8828d-cf47-4a68-84c5-7bdd9fbf7bb9"
Super-Scaffold_19	RepeatMasker	Unknown	6086359	6086469	595	+	.	ID="RND-6_FAMILY-24099";Tend="1375";Tstart="1265";shortTE="F";uid="737674fa-7d68-45ef-862d-6678e59997b8"
Super-Scaffold_19	RepeatMasker	DNA/PIF-Harbinger	83448127	83448228	413	+	.	ID="RND-6_FAMILY-5669";Tend="2647";Tstart="2546";shortTE="F";uid="06362daf-0936-4849-9c69-2e60484395bc"
Super-Scaffold_19	RepeatMasker	DNA	1054465	1054794	913	+	.	ID="DNA4-3_AP";Tend="473";Tstart="180";shortTE="F";uid="8c9e3b85-1291-4f2e-9233-ba35883f4e70"
Super-Scaffold_19	RepeatMasker	DNA/Kolobok-E	84026415	84026567	405	+	.	ID="KOLOBOKE-3_AP";Tend="2191";Tstart="2041";shortTE="F";uid="6e6a8bf7-0a5a-4394-a120-13eedc62bc81"
Super-Scaffold_19	RepeatMasker	Unknown	80457630	80457828	1336	+	.	ID="RND-5_FAMILY-1367";Tend="1166";Tstart="969";shortTE="F";uid="aa233691-71ee-43f9-aed8-2388a7eb35c2"
Super-Scaffold_19	RepeatMasker	Unknown	82680436	82680672	1563	+	.	ID="RND-6_FAMILY-4702";Tend="996";Tstart="760";shortTE="F";uid="8e7c483b-5952-486d-8aa2-5990bb1a315c"
Super-Scaffold_19	RepeatMasker	RC/Helitron	13272787	13272968	1143	+	.	ID="RND-5_FAMILY-6677";Tend="1162";Tstart="982";shortTE="F";uid="fee048d8-315e-438c-8e36-c230eb48370b"
Super-Scaffold_19	RepeatMasker	Unknown	50943168	50943336	1182	+	.	ID="RND-6_FAMILY-46";Tend="1325";Tstart="1157";shortTE="F";uid="f8fbf708-93ff-4ab8-90c7-a55f12c7a691"
Super-Scaffold_19	RepeatMasker	LINE/I-Jockey	82594445	82594713	571	+	.	ID="RND-6_FAMILY-15578";Tend="1380";Tstart="1109";shortTE="F";uid="f8b489c6-8721-4fbd-8731-1056314b23fd"
Super-Scaffold_19	RepeatMasker	DNA	35059164	35059367	542	+	.	ID="RND-6_FAMILY-18684";Tend="1454";Tstart="1262";shortTE="F";uid="29f8aaa9-9512-4720-8b8b-2f0f7899a311"
Super-Scaffold_19	RepeatMasker	Unknown	26787314	26787499	679	+	.	ID="RND-6_FAMILY-2829";Tend="1270";Tstart="1096";shortTE="F";uid="ce51016b-3efe-48f8-b2cf-566647bfd666"
Super-Scaffold_19	RepeatMasker	Retroposon?	8412635	8412786	436	+	.	ID="RND-1_FAMILY-202";Tend="301";Tstart="153";shortTE="F";uid="2d6e2af0-387c-4b97-9b68-63feedead019"
Super-Scaffold_19	RepeatMasker	DNA/hAT-Tip100	78076614	78077184	598	+	.	ID="RND-1_FAMILY-308";Tend="4792";Tstart="4221";shortTE="F";uid="3398f76a-f58b-420f-b989-6252317d153e"
Super-Scaffold_19	RepeatMasker	LTR/Gypsy	71119903	71120024	814	+	.	ID="RND-6_FAMILY-7501";Tend="826";Tstart="708";shortTE="F";uid="48a8c131-ed58-4278-ab48-345e5c86e9e0"
Super-Scaffold_19	RepeatMasker	DNA/TcMar-Tc1	51996528	51996649	408	+	.	ID="MARINER-N22_AG";Tend="188";Tstart="68";shortTE="F";uid="4468614e-7be0-48a4-9b41-56c727ada6f6"
Super-Scaffold_19	RepeatMasker	Unknown	10154866	10157294	20350	+	.	ID="RND-1_FAMILY-492";Tend="2482";Tstart="75";shortTE="F";uid="70f02597-e422-4cc9-a2f5-374f31448bd6"
Super-Scaffold_19	RepeatMasker	RC/Helitron	77621614	77621807	757	+	.	ID="RND-5_FAMILY-5971";Tend="1245";Tstart="1013";shortTE="F";uid="44be3d68-6793-4030-93db-5fdab9c4b6e3"
Super-Scaffold_19	RepeatMasker	DNA/MULE-MuDR	69350465	69350616	656	+	.	ID="MUDR4X_AP";Tend="2049";Tstart="1880";shortTE="F";uid="60971c44-c67c-48d2-a19b-089f1390e7ea"
Super-Scaffold_19	RepeatMasker	DNA/MULE-MuDR	83977307	83977959	5404	+	.	ID="RND-1_FAMILY-465";Tend="1549";Tstart="897";shortTE="F";uid="45e07920-5831-4588-a349-7a67e77a79a7"
Super-Scaffold_19	RepeatMasker	DNA/Ginger-1	33482243	33482447	467	+	.	ID="RND-6_FAMILY-15982";Tend="2206";Tstart="2011";shortTE="F";uid="8e13e5f8-e2f1-4afa-b800-80621848dc21"
Super-Scaffold_19	RepeatMasker	DNA/Kolobok-E	10336123	10336287	730	+	.	ID="RND-5_FAMILY-5284";Tend="964";Tstart="807";shortTE="F";uid="a2adbe0d-b409-4c9b-9807-c9d9a1066057"
Super-Scaffold_19	RepeatMasker	Unknown	77051432	77051564	462	+	.	ID="RND-6_FAMILY-11108";Tend="1048";Tstart="917";shortTE="F";uid="92414928-8bdd-45a4-b4e8-9976584bd619"
Super-Scaffold_19	RepeatMasker	DNA	63342869	63343309	868	+	.	ID="DNA4-3_AP";Tend="590";Tstart="194";shortTE="F";uid="0124f668-ce32-4ea9-b267-71741b0c539b"
Super-Scaffold_19	RepeatMasker	Retroposon?	20466249	20466717	610	+	.	ID="RND-1_FAMILY-326";Tend="4553";Tstart="4089";shortTE="F";uid="cdc6ad95-7cda-435e-a6e1-f27f7aff8f66"
Super-Scaffold_19	RepeatMasker	DNA	68388389	68388698	1127	+	.	ID="TTAA2C_AP";Tend="423";Tstart="81";shortTE="F";uid="64c9c876-217c-459f-a182-9d8138aa0415"
Super-Scaffold_19	RepeatMasker	DNA/hAT-Tip100	79697993	79698336	686	+	.	ID="DNA8-107_AP";Tend="1026";Tstart="703";shortTE="F";uid="cb3ec9a6-3c86-4274-98a3-67d75df0c420"
Super-Scaffold_19	RepeatMasker	DNA/Ginger-1	889671	889848	474	+	.	ID="rnd-6_family-6948";Tend="2241";Tstart="1994";shortTE="F";uid="9b562ab4-e9fa-4bd2-a135-1623e8903dce"
Super-Scaffold_19	RepeatMasker	Unknown	14485631	14486043	3358	+	.	ID="RND-1_FAMILY-193";Tend="1392";Tstart="985";shortTE="F";uid="8e36662e-b627-4db3-a0ac-fefb4ef3bf64"
Super-Scaffold_19	RepeatMasker	DNA	17415634	17416364	4085	+	.	ID="DNA4-2_AP";Tend="769";Tstart="1";shortTE="F";uid="c5eadf75-b2c3-47e3-b235-94304d90c7bf"
Super-Scaffold_19	RepeatMasker	DNA	22655223	22655954	529	+	.	ID="DNA4-2_AP";Tend="728";Tstart="1";shortTE="F";uid="72b57078-0daf-42c1-b610-5e03608e679f"
Super-Scaffold_19	RepeatMasker	Retroposon?	25231397	25231979	1030	+	.	ID="RND-6_FAMILY-4581";Tend="1929";Tstart="1351";shortTE="F";uid="92869324-057c-4b68-af4b-adf2f09e6cd0"
Super-Scaffold_19	RepeatMasker	DNA/hAT-Charlie	62758622	62758928	1259	+	.	ID="RND-6_FAMILY-13624";Tend="1155";Tstart="915";shortTE="F";uid="c8b8d6d5-f37f-409d-a004-e22f66b68ac4"
Super-Scaffold_19	RepeatMasker	DNA/hAT-Ac	85944584	85945096	993	+	.	ID="DNA8-99_AP";TEgroup="ctg_1%7CDNA8-99_AP%7C3";Tend="758";Tstart="8";shortTE="F";uid="cc76a2eb-ceb2-4001-9517-a0df9fe00b76"
Super-Scaffold_19	RepeatMasker	DNA/Ginger-1	38016936	38017114	1350	+	.	ID="RND-6_FAMILY-8078";Tend="462";Tstart="287";shortTE="F";uid="c17d8a3e-8f24-47a2-927b-0108a3a8b80f"
Super-Scaffold_19	RepeatMasker	DNA/Kolobok-E	85109629	85109729	459	+	.	ID="RND-6_FAMILY-1369";Tend="1275";Tstart="1076";shortTE="F";uid="49f572b8-ec0f-456c-a4d6-7d9eb88257ed"
Super-Scaffold_19	RepeatMasker	Unknown	42857481	42857822	1079	+	.	ID="RND-6_FAMILY-693";Tend="1647";Tstart="1315";shortTE="F";uid="5f92af57-7903-48ce-b8aa-96f4eca516cf"
Super-Scaffold_19	RepeatMasker	LTR/Pao	12435564	12439649	18033	+	.	ID="BEL1-I_AP";TEgroup="ctg_1%7CBEL1-I_AP%7C1";Tend="4412";Tstart="1";shortTE="F";uid="2fbc8e35-e52e-4bdd-b387-d22bde249860"
Super-Scaffold_19	RepeatMasker	DNA	46181825	46181960	444	+	.	ID="TTAA18B_AP";Tend="114";Tstart="1";shortTE="F";uid="6a7c7c0b-0eca-41b5-b00d-d10d42e3afd1"
Super-Scaffold_19	RepeatMasker	DNA/Ginger-2	24423178	24424223	7645	+	.	ID="RND-6_FAMILY-60";Tend="1821";Tstart="772";shortTE="F";uid="3f064ee7-71e5-4ca9-b0e3-251339b94b22"
Super-Scaffold_19	RepeatMasker	Retroposon?	67976333	67976606	520	+	.	ID="RND-6_FAMILY-2591";Tend="1391";Tstart="1094";shortTE="F";uid="3c7b151c-5ead-425d-b902-ff7581aebdf0"
Super-Scaffold_19	RepeatMasker	RC/Helitron	46299946	46300179	645	+	.	ID="RND-5_FAMILY-2153";Tend="773";Tstart="578";shortTE="F";uid="5f27cdce-be7d-47bb-b11b-391de13483c5"
Super-Scaffold_19	RepeatMasker	DNA/hAT-Charlie	70118019	70118186	930	+	.	ID="DNA8-55B_AP";Tend="186";Tstart="1";shortTE="F";uid="542e6a64-48ae-4872-8252-fda5ea064d3a"
Super-Scaffold_19	RepeatMasker	LTR/Pao	80908711	80910533	16588	+	.	ID="RND-6_FAMILY-1882";Tend="1823";Tstart="1";shortTE="F";uid="cfcae909-dbfd-4311-967c-dff50ded3121"
Super-Scaffold_19	RepeatMasker	LINE/I-Jockey	58597744	58608206	57874	+	.	ID="RND-1_FAMILY-24";Tend="7880";Tstart="275";shortTE="F";uid="c017f110-3e44-4128-b857-50c8ba3c844e"
Super-Scaffold_19	RepeatMasker	DNA/Kolobok-T2	60174833	60175198	1448	+	.	ID="RND-6_FAMILY-1087";Tend="860";Tstart="495";shortTE="F";uid="5b5c9a3c-49bb-4f5a-a7c2-46de6fcb7479"
Super-Scaffold_19	RepeatMasker	DNA	57598958	57599746	6317	+	.	ID="RND-1_FAMILY-232";Tend="1725";Tstart="938";shortTE="F";uid="f0068efb-0a68-40f6-8397-7f9ab9df69d0"
Super-Scaffold_19	RepeatMasker	RC/Helitron	24228056	24228537	492	+	.	ID="RND-6_FAMILY-8687";Tend="5270";Tstart="4819";shortTE="F";uid="9aa78570-bc14-49d1-ab45-7b1402ceb99e"
Super-Scaffold_19	RepeatMasker	Unknown	24604479	24604849	1969	+	.	ID="RND-4_FAMILY-83";Tend="1360";Tstart="970";shortTE="F";uid="de8616fd-dbbd-4039-a06a-9c57bdab741a"
Super-Scaffold_19	RepeatMasker	DNA	31762338	31762979	5118	+	.	ID="RND-1_FAMILY-85";Tend="2939";Tstart="2302";shortTE="F";uid="b6d0a0fa-683e-412c-82bb-3aa0deb1d3de"
Super-Scaffold_19	RepeatMasker	DNA/P	13613677	13615980	4513	+	.	ID="RND-1_FAMILY-190";Tend="4540";Tstart="2227";shortTE="F";uid="8fb8a454-4071-4ee7-b89d-598940b4d3ef"
Super-Scaffold_19	RepeatMasker	DNA	82846548	82846712	442	+	.	ID="DNA8-31_AP";Tend="595";Tstart="432";shortTE="F";uid="b47b0565-1025-46e1-b081-b9cfbc6bf2c4"
Super-Scaffold_19	RepeatMasker	DNA/hAT-Blackjack	547906	548177	638	+	.	ID="RND-1_FAMILY-334";Tend="1293";Tstart="996";shortTE="F";uid="2c6b6f2d-c79b-41a5-8bd3-a01343a4a058"
Super-Scaffold_19	RepeatMasker	DNA/hAT-Charlie	77876241	77876758	1323	+	.	ID="DNA8-86_AP";Tend="466";Tstart="1";shortTE="F";uid="b83febf8-8f2b-4ebf-a0a4-34fe6978632a"
Super-Scaffold_19	RepeatMasker	DNA/Kolobok-E	15038141	15038382	408	+	.	ID="KOLOBOKE-3_AP";Tend="1952";Tstart="1713";shortTE="F";uid="733c3d2b-482f-49dd-af5e-a2fb89ff5bbc"
Super-Scaffold_19	RepeatMasker	DNA/Maverick	84979355	85023492	41999	+	.	ID="rnd-6_family-25265";Tend="4688";Tstart="1";shortTE="F";uid="1a4ad0ce-e835-43c9-8a3e-698a375e9b87"
Super-Scaffold_19	RepeatMasker	DNA	78567599	78567881	503	+	.	ID="dna4-2_ap";Tend="245";Tstart="1";shortTE="F";uid="e8eba92d-7185-4dba-ad27-ade1a899b2ee"
Super-Scaffold_19	RepeatMasker	DNA	17627257	17627458	672	+	.	ID="TTAA16_AP";Tend="363";Tstart="139";shortTE="F";uid="d9fc1ac2-dbb9-4a10-9ccc-fd2a92eba845"
Super-Scaffold_19	RepeatMasker	Unknown	14719467	14719778	467	+	.	ID="RND-1_FAMILY-156";Tend="1169";Tstart="833";shortTE="F";uid="5e938f31-3efc-4811-932d-0a05575a4271"
Super-Scaffold_19	RepeatMasker	DNA/Ginger-1	51616733	51616994	428	+	.	ID="RND-6_FAMILY-6948";Tend="1325";Tstart="1052";shortTE="F";uid="9e9980ce-65e3-4100-b84c-279413b5b198"
Super-Scaffold_19	RepeatMasker	Unknown	63674350	63675637	10584	+	.	ID="RND-1_FAMILY-7";Tend="1923";Tstart="622";shortTE="F";uid="1034eb87-aede-45fe-aa33-c47949ad6cf7"
Super-Scaffold_19	RepeatMasker	DNA/Ginger-1	57532785	57533299	936	+	.	ID="RND-6_FAMILY-15982";Tend="2140";Tstart="1616";shortTE="F";uid="b5082c25-d5e5-4a3e-845b-ece4af9e7d23"
Super-Scaffold_19	RepeatMasker	DNA/Kolobok-E	40906604	40906832	529	+	.	ID="RND-6_FAMILY-1804";Tend="1958";Tstart="1720";shortTE="F";uid="03b8eb50-da43-4849-837b-e91910a46140"
Super-Scaffold_19	RepeatMasker	Unknown	43929348	43929769	2648	+	.	ID="RND-5_FAMILY-1367";Tend="1389";Tstart="970";shortTE="F";uid="7f7afcae-f4bf-47c8-900a-61ed72eb4cdd"
Super-Scaffold_19	RepeatMasker	Unknown	35129534	35129639	423	+	.	ID="RND-1_FAMILY-463";Tend="1078";Tstart="973";shortTE="F";uid="71950acf-43f5-4c5e-b453-0c80b123b221"
Super-Scaffold_19	RepeatMasker	Unknown	77804757	77805589	1327	+	.	ID="RND-6_FAMILY-1396";TEgroup="ctg_1%7CRND-6_FAMILY-1396%7C8";Tend="2083";Tstart="1382";shortTE="F";uid="9db9d84c-a008-485b-9ac2-c4b065ba807f"
Super-Scaffold_19	RepeatMasker	DNA	50480095	50480233	932	+	.	ID="RND-6_FAMILY-5722";Tend="1075";Tstart="948";shortTE="F";uid="a81a29dc-432b-43da-92ed-d699f1446730"
Super-Scaffold_19	RepeatMasker	DNA/hAT-Tip100	86037340	86037517	1316	+	.	ID="DNA8-65_AP";Tend="168";Tstart="1";shortTE="F";uid="dea69afd-8af0-4b29-bc55-8975e774f56b"
Super-Scaffold_19	RepeatMasker	DNA/hAT-hAT19	32879227	32879745	780	+	.	ID="RND-6_FAMILY-6598";Tend="1597";Tstart="1120";shortTE="F";uid="c10d5d3c-959d-4334-ba86-8552702e6bb8"
Super-Scaffold_19	RepeatMasker	Retroposon?	29812256	29812534	908	+	.	ID="RND-6_FAMILY-6579";Tend="1009";Tstart="748";shortTE="F";uid="810ff3a6-7311-4e75-bf34-947f6d7762c6"
Super-Scaffold_19	RepeatMasker	DNA	88206401	88206835	1057	+	.	ID="RND-6_FAMILY-13648";TEgroup="ctg_1%7CRND-6_FAMILY-13648%7C2";Tend="1856";Tstart="1021";shortTE="F";uid="d3339299-ddb8-41a7-868c-6488b4e0d62b"
Super-Scaffold_19	RepeatMasker	DNA	2735445	2735727	470	+	.	ID="DNA4-2_AP";TEgroup="ctg_1%7CDNA4-2_AP%7C4";Tend="668";Tstart="136";shortTE="F";uid="80858cc9-c0e6-4f82-87dc-fe667c1ab6d0"
Super-Scaffold_19	RepeatMasker	DNA	50699109	50699878	3682	+	.	ID="DNA4-2_AP";Tend="769";Tstart="1";shortTE="F";uid="da7c358f-748c-46fc-82c7-671e30ecf1b1"
Super-Scaffold_19	RepeatMasker	DNA/Kolobok-E	55092112	55092242	511	+	.	ID="RND-5_FAMILY-5311";Tend="1959";Tstart="1817";shortTE="F";uid="9f54ebaf-b922-47fc-a2d4-54501d2d83b1"
Super-Scaffold_19	RepeatMasker	DNA	51440887	51441218	574	+	.	ID="DNA4-2_AP";Tend="769";Tstart="399";shortTE="F";uid="1a4e7b65-0a05-4121-81f1-3b6485e80ae0"
Super-Scaffold_19	RepeatMasker	Unknown	78064352	78064669	1669	+	.	ID="RND-6_FAMILY-18365";TEgroup="ctg_1%7CRND-6_FAMILY-18365%7C12";Tend="526";Tstart="287";shortTE="F";uid="e2145fa0-4624-4355-8876-441b354d3218"
Super-Scaffold_19	RepeatMasker	Unknown	6051656	6051933	607	+	.	ID="RND-6_FAMILY-15403";Tend="1400";Tstart="1107";shortTE="F";uid="11663e40-20d4-4c48-ba3e-8bfb15cc692a"
Super-Scaffold_19	RepeatMasker	LTR/Gypsy	7251340	7254017	46978	+	.	ID="RND-1_FAMILY-403";Tend="5302";Tstart="2187";shortTE="F";uid="aca5e3ec-05be-41f2-b6b6-a0b7da8e36fc"
Super-Scaffold_19	RepeatMasker	DNA/Ginger-1	41182638	41182866	719	+	.	ID="RND-6_FAMILY-6249";Tend="1155";Tstart="901";shortTE="F";uid="dee1e818-7cb7-496d-8dfb-7868146e9e13"
Super-Scaffold_19	RepeatMasker	DNA	47414378	47414786	1622	+	.	ID="TTAA2D_AP";Tend="431";Tstart="1";shortTE="F";uid="db7d3ab8-3ebb-48e2-af45-705021122915"
Super-Scaffold_19	RepeatMasker	RC/Helitron	47924127	47924301	635	+	.	ID="RND-5_FAMILY-1249";Tend="1522";Tstart="1358";shortTE="F";uid="3a27edad-6c76-44e3-ad06-4dfe1791e501"
Super-Scaffold_19	RepeatMasker	DNA/hAT-Tip100	51240550	51241605	2442	+	.	ID="RND-6_FAMILY-1733";Tend="5185";Tstart="4117";shortTE="F";uid="0b3d20dd-3474-4d39-9e7a-974fefb18ac8"
Super-Scaffold_19	RepeatMasker	DNA/Ginger-1	6856125	6856226	424	+	.	ID="RND-5_FAMILY-110";Tend="1170";Tstart="1060";shortTE="F";uid="9ad6c219-b08e-4893-9678-c03b8e9ae364"
Super-Scaffold_19	RepeatMasker	LINE/I-Jockey	42987680	42989076	4197	+	.	ID="RND-6_FAMILY-9500";Tend="2291";Tstart="1014";shortTE="F";uid="7be24dc0-d746-4485-8221-a69bf60065df"
Super-Scaffold_19	RepeatMasker	DNA/hAT-Charlie	7225527	7225962	1325	+	.	ID="HALYOMORPHA_HALYS-5_FAMILY-257";Tend="628";Tstart="190";shortTE="F";uid="15786a9a-a85b-4d92-afda-dce964072927"
Super-Scaffold_19	RepeatMasker	DNA/PIF-Spy	28926220	28926361	449	+	.	ID="ISL2EU-3N1_CFL";Tend="342";Tstart="201";shortTE="F";uid="d6028f67-e230-4348-89fa-eb4743ab961f"
Super-Scaffold_19	RepeatMasker	DNA/hAT-hAT19	50481354	50481521	424	+	.	ID="DNA8-73_AP";Tend="774";Tstart="599";shortTE="F";uid="11d0ef16-9163-40ed-ab91-0eb6cfa50730"
Super-Scaffold_19	RepeatMasker	DNA/Sola-1	32538621	32538913	888	+	.	ID="SOLA1-7_AP";Tend="1098";Tstart="821";shortTE="F";uid="5e3035ac-420e-4077-b81b-11aead0ceeca"
Super-Scaffold_19	RepeatMasker	LTR/Pao	68525959	68527183	10851	+	.	ID="RND-6_FAMILY-11033";Tend="4403";Tstart="3180";shortTE="F";uid="76c157fb-3eae-468b-b279-13b159464208"
Super-Scaffold_19	RepeatMasker	DNA	55089987	55090193	703	+	.	ID="TTAA2D_AP";Tend="431";Tstart="242";shortTE="F";uid="689d9c41-6059-41c8-ae81-7fdf1407a1c9"
Super-Scaffold_19	RepeatMasker	Unknown	43055933	43056080	614	+	.	ID="RND-6_FAMILY-4645";Tend="785";Tstart="648";shortTE="F";uid="c56939d3-8281-42c1-bc0b-5d2888258052"
Super-Scaffold_19	RepeatMasker	DNA/hAT-Charlie	38201319	38201858	1463	+	.	ID="HAT-N1_AP";Tend="561";Tstart="1";shortTE="F";uid="3a5e46ce-b271-4db5-b883-ec78f2a50edc"
Super-Scaffold_19	RepeatMasker	Retroposon?	40105886	40106129	1293	+	.	ID="RND-6_FAMILY-6579";Tend="1008";Tstart="756";shortTE="F";uid="09a15e2d-521e-49cd-82db-80284f154e99"
Super-Scaffold_19	RepeatMasker	DNA/hAT-Tip100	48629020	48629134	449	+	.	ID="DNA8-63_AP";Tend="123";Tstart="1";shortTE="F";uid="a871da08-ea7b-468a-a66a-d8dbc6ff92a3"
Super-Scaffold_19	RepeatMasker	DNA/TcMar-m44?	26346540	26346704	1026	+	.	ID="dnax-4_ap";Tend="172";Tstart="7";shortTE="F";uid="f05f20bb-e020-472a-82dc-40a93965fdc4"
Super-Scaffold_19	RepeatMasker	DNA/hAT-Charlie	41184328	41184604	2385	+	.	ID="RND-1_FAMILY-404";Tend="1245";Tstart="968";shortTE="F";uid="fdf9b2f0-9178-4dfb-b139-d1c1e83eabdc"
Super-Scaffold_19	RepeatMasker	Retroposon?	65711383	65712533	1611	+	.	ID="SINE2-1_AP";Tend="1712";Tstart="438";shortTE="F";uid="e8bfb397-b84f-47bd-a439-043295ba9539"
Super-Scaffold_19	RepeatMasker	DNA/hAT	58581521	58581711	481	+	.	ID="RND-6_FAMILY-10294";Tend="1358";Tstart="1155";shortTE="F";uid="9cfeb3b2-5b34-482b-a5a6-85ce4a86a4bd"
Super-Scaffold_19	RepeatMasker	Unknown	22643404	22643774	2454	+	.	ID="RND-4_FAMILY-83";Tend="1360";Tstart="977";shortTE="F";uid="17ce65a7-dcf0-40cf-ab33-5f580957958c"
Super-Scaffold_19	RepeatMasker	DNA/Kolobok-E	6240078	6241030	1078	+	.	ID="KOLOBOKE-5_AP";Tend="2279";Tstart="1328";shortTE="F";uid="bfc12d20-40c5-4bcc-b707-ab9b02a596c5"
Super-Scaffold_19	RepeatMasker	DNA/TcMar-Mariner	35329346	35331503	15487	+	.	ID="RND-6_FAMILY-12233";Tend="2698";Tstart="725";shortTE="F";uid="7c0039b3-231d-48e8-baae-8e32d1d76504"
Super-Scaffold_19	RepeatMasker	RC/Helitron	51275782	51276082	1589	+	.	ID="RND-6_FAMILY-4802";Tend="750";Tstart="487";shortTE="F";uid="fbed2894-2e8e-4c2d-9e2a-b096a65d8823"
Super-Scaffold_19	RepeatMasker	DNA/TcMar-Mariner	42299549	42300075	3794	+	.	ID="RND-6_FAMILY-4092";Tend="1503";Tstart="981";shortTE="F";uid="bf5c498c-7f5e-4ebe-8c35-02e503b71d82"
Super-Scaffold_19	RepeatMasker	DNA	39602966	39603166	579	+	.	ID="DNA2-3_AP";Tend="632";Tstart="457";shortTE="F";uid="c663ef97-230f-4528-8b58-78b952c699e5"
Super-Scaffold_19	RepeatMasker	DNA/hAT-Tag1	79739528	79739766	454	+	.	ID="RND-6_FAMILY-17730";Tend="2934";Tstart="2695";shortTE="F";uid="cbb57069-93ff-41c8-b999-122fb43b6fe2"
Super-Scaffold_19	RepeatMasker	Retroposon?	13017245	13017974	4571	+	.	ID="RND-1_FAMILY-23";Tend="1842";Tstart="1073";shortTE="F";uid="82a66255-75e1-401f-bcb8-d827198f0381"
Super-Scaffold_19	RepeatMasker	DNA/Ginger-1	46527152	46527856	1440	+	.	ID="RND-6_FAMILY-15982";Tend="2204";Tstart="1471";shortTE="F";uid="377121e7-3fb8-48f3-83ce-ee22dc03e875"
Super-Scaffold_19	RepeatMasker	Unknown	3914945	3915870	5425	+	.	ID="RND-6_FAMILY-27810";Tend="1692";Tstart="755";shortTE="F";uid="33c530c6-c88a-45ec-a7b9-428f9f53dd47"
Super-Scaffold_19	RepeatMasker	RC/Helitron	11660985	11661128	400	+	.	ID="HELITRON-3_HMM";Tend="2724";Tstart="2586";shortTE="F";uid="9f94bf4a-0665-4d87-bf49-b8ac66d37dd5"
Super-Scaffold_19	RepeatMasker	DNA	85945570	85945898	2725	+	.	ID="RND-6_FAMILY-27256";Tend="796";Tstart="466";shortTE="F";uid="7f98bfa4-cdcf-4050-877a-5ef74a7ce70d"
Super-Scaffold_19	RepeatMasker	DNA/hAT-hAT19	59836025	59836371	1029	+	.	ID="RND-6_FAMILY-6838";Tend="1295";Tstart="950";shortTE="F";uid="26ecdf75-666f-4150-bfed-9c10e29e4a99"
Super-Scaffold_19	RepeatMasker	DNA/Zisupton	36173266	36174236	4330	+	.	ID="RND-6_FAMILY-12620";Tend="1802";Tstart="932";shortTE="F";uid="3ac7fd49-c941-4760-be62-770fdf307cb9"
Super-Scaffold_19	RepeatMasker	DNA	16008549	16009171	1701	+	.	ID="DNA4-2_AP";TEgroup="ctg_1%7CDNA4-2_AP%7C7";Tend="769";Tstart="1";shortTE="F";uid="d910e2ac-9057-42b4-a402-a6f17d086d75"
Super-Scaffold_19	RepeatMasker	Unknown	27925946	27926143	842	+	.	ID="RND-6_FAMILY-11108";Tend="1050";Tstart="840";shortTE="F";uid="2c999945-7e43-408e-ab57-215d200aff61"
Super-Scaffold_19	RepeatMasker	Unknown	57283376	57283522	691	+	.	ID="RND-6_FAMILY-24950";Tend="1346";Tstart="1196";shortTE="F";uid="428c7148-bd85-4cf0-9c24-99f1bd2efaad"
Super-Scaffold_19	RepeatMasker	Unknown	47758802	47758933	499	+	.	ID="RND-1_FAMILY-17";Tend="1154";Tstart="1020";shortTE="F";uid="ce7a4c00-6677-49f4-8ce4-6423e2456684"
Super-Scaffold_19	RepeatMasker	DNA/TcMar-Mariner	757934	758064	728	+	.	ID="RND-6_FAMILY-12233";Tend="934";Tstart="803";shortTE="F";uid="23ab4df8-1664-4a11-bc04-e6129e18dea4"
Super-Scaffold_19	RepeatMasker	DNA/hAT-Tip100	81658	84857	27784	+	.	ID="RND-6_FAMILY-738";Tend="5178";Tstart="1979";shortTE="F";uid="a6852f20-cb2d-48b6-9ae6-3153e5a57445"
Super-Scaffold_19	RepeatMasker	Unknown	60061873	60063711	11419	+	.	ID="RND-1_FAMILY-11";Tend="1889";Tstart="102";shortTE="F";uid="d80ed18e-34c6-4c7d-b960-ccc2f2392d94"
Super-Scaffold_19	RepeatMasker	LTR/Gypsy	11226028	11226340	600	+	.	ID="GYPSY6-LTR_AP";Tend="616";Tstart="252";shortTE="F";uid="6ebd395b-5cf8-4617-9504-765a2d126df3"
Super-Scaffold_19	RepeatMasker	Unknown	80847123	80847517	985	+	.	ID="RND-4_FAMILY-1804";Tend="1374";Tstart="1179";shortTE="F";uid="f1cb3696-23a0-42c9-9bd0-d7ef5b504424"
Super-Scaffold_19	RepeatMasker	DNA	3847752	3848140	1986	+	.	ID="TTAA2B_AP";Tend="340";Tstart="1";shortTE="F";uid="a93379ff-319c-4c20-9c67-22e84bd240de"
Super-Scaffold_19	RepeatMasker	LTR/Pao	20032042	20033928	15643	+	.	ID="RND-6_FAMILY-756";Tend="2594";Tstart="785";shortTE="F";uid="e8c6af56-dcf1-43c0-a8a6-e78e46dcd4b8"
Super-Scaffold_19	RepeatMasker	DNA/MULE-MuDR	88214970	88215150	1302	+	.	ID="RND-5_FAMILY-12451";Tend="1532";Tstart="1355";shortTE="F";uid="44c9ff6f-f5ea-42dc-a127-f1f0f355e198"
Super-Scaffold_19	RepeatMasker	Unknown	30867790	30867925	448	+	.	ID="RND-6_FAMILY-23";Tend="1644";Tstart="1501";shortTE="F";uid="4a048815-df8e-41f6-8704-2dbad6934da8"
Super-Scaffold_19	RepeatMasker	Retroposon?	56272084	56273641	4502	+	.	ID="SINE2-1_AP";Tend="1770";Tstart="1";shortTE="F";uid="ce8535b6-2a76-43fa-9432-9591e7fac325"
Super-Scaffold_19	RepeatMasker	DNA/hAT-Tip100	38329306	38329425	523	+	.	ID="RND-4_FAMILY-91";Tend="2043";Tstart="1936";shortTE="F";uid="f2cf9ca5-eb79-4f9e-ac51-b4f2bacc21f7"
Super-Scaffold_19	RepeatMasker	DNA/PIF-Spy	20651408	20651685	471	+	.	ID="ISL2EU-3N1_CFL";Tend="561";Tstart="275";shortTE="F";uid="441fb501-3d2e-4a9e-a204-a27958339194"
Super-Scaffold_19	RepeatMasker	DNA/Ginger-1	9875289	9875429	671	+	.	ID="RND-6_FAMILY-15982";Tend="1996";Tstart="1359";shortTE="F";uid="d36649fa-856d-4dce-b815-197b81479b1d"
Super-Scaffold_19	RepeatMasker	Retroposon?	4537927	4538620	1343	+	.	ID="RND-6_FAMILY-8671";Tend="1171";Tstart="275";shortTE="F";uid="40ecd0c7-7604-4381-a18e-159128df3e31"
Super-Scaffold_19	RepeatMasker	DNA/hAT-Charlie	83595251	83595659	2319	+	.	ID="RND-6_FAMILY-14051";Tend="1356";Tstart="932";shortTE="F";uid="d8116e82-0ec9-4f8e-bef5-c319e656733f"
Super-Scaffold_19	RepeatMasker	Unknown	24357695	24358119	2658	+	.	ID="RND-5_FAMILY-1367";Tend="1385";Tstart="969";shortTE="F";uid="d144e451-33a2-4542-a081-623e634a38c3"
Super-Scaffold_19	RepeatMasker	Unknown	48399996	48400647	5678	+	.	ID="RND-6_FAMILY-24950";Tend="1586";Tstart="938";shortTE="F";uid="1f99781f-41aa-4354-81f5-4247805c5273"
Super-Scaffold_19	RepeatMasker	DNA	73740929	73741242	1474	+	.	ID="RND-6_FAMILY-2704";TEgroup="ctg_1%7CRND-6_FAMILY-2704%7C4";Tend="1331";Tstart="824";shortTE="F";uid="03318d91-0111-4488-8bc9-fc8a8bd0ac4c"
Super-Scaffold_19	RepeatMasker	Unknown	50997383	50997738	2057	+	.	ID="RND-4_FAMILY-83";Tend="1354";Tstart="978";shortTE="F";uid="948ff4d8-67bb-452f-a267-8df28dab8caa"
Super-Scaffold_19	RepeatMasker	DNA/MULE-MuDR	88214420	88214523	736	+	.	ID="RND-5_FAMILY-12451";Tend="976";Tstart="876";shortTE="F";uid="b282ede0-3f07-4d59-a653-99e037917a99"
Super-Scaffold_19	RepeatMasker	Unknown	49341443	49342191	4697	+	.	ID="RND-6_FAMILY-56";Tend="2907";Tstart="2137";shortTE="F";uid="8455527d-2efb-4288-9b52-ec8eeb06fcaf"
Super-Scaffold_19	RepeatMasker	DNA/MULE-MuDR	41981972	41982207	867	+	.	ID="RND-6_FAMILY-1565";Tend="720";Tstart="497";shortTE="F";uid="6b5e46aa-50ad-4762-abc9-8b06d984cf09"
Super-Scaffold_19	RepeatMasker	Retroposon?	690833	692305	4397	+	.	ID="SINE2-1_AP";Tend="1770";Tstart="235";shortTE="F";uid="fa9fa161-3169-49b5-94a9-b581d16e4aa2"
Super-Scaffold_19	RepeatMasker	DNA/hAT-hAT19	71176679	71176856	500	+	.	ID="DNA8-74_AP";Tend="261";Tstart="66";shortTE="F";uid="2a921247-380a-47d8-99e6-245f845ac2a5"
Super-Scaffold_19	RepeatMasker	DNA	19259360	19259677	733	+	.	ID="ttaa3c_ap";TEgroup="ctg_1%7Cttaa3c_ap%7C2";Tend="425";Tstart="25";shortTE="F";uid="aa6afa66-3911-4653-ba0f-5f57143c655a"
Super-Scaffold_19	RepeatMasker	Unknown	13141882	13142167	649	+	.	ID="RND-6_FAMILY-20567";Tend="1178";Tstart="884";shortTE="F";uid="e1aa0c2b-3b67-4168-a69c-a089cd59b4cd"
Super-Scaffold_19	RepeatMasker	Unknown	810156	810670	2450	+	.	ID="RND-5_FAMILY-4034";Tend="1363";Tstart="850";shortTE="F";uid="cc82e4fd-e1b3-43cd-af3c-e64546f26a68"
Super-Scaffold_19	RepeatMasker	LTR/Gypsy	7865990	7873894	70612	+	.	ID="RND-6_FAMILY-251";Tend="8143";Tstart="240";shortTE="F";uid="4a08e901-5298-4485-ae4f-e599a2b2a339"
Super-Scaffold_19	RepeatMasker	Unknown	8548485	8548644	495	+	.	ID="RND-6_FAMILY-16279";Tend="1306";Tstart="1127";shortTE="F";uid="a824242a-72cc-4ea7-9461-72ff26923d33"
Super-Scaffold_19	RepeatMasker	DNA/hAT-hAT19	48102854	48103067	652	+	.	ID="HAT-N2_AP";Tend="199";Tstart="1";shortTE="F";uid="4e727816-2f99-4612-b177-c5e06c53e48a"
Super-Scaffold_19	RepeatMasker	DNA/Ginger-1	26433367	26433955	5139	+	.	ID="RND-6_FAMILY-9648";Tend="1818";Tstart="1231";shortTE="F";uid="6331c8ff-39f3-4e65-b586-bc8744345caa"
Super-Scaffold_19	RepeatMasker	Unknown	26664779	26665081	2388	+	.	ID="RND-6_FAMILY-15738";Tend="576";Tstart="275";shortTE="F";uid="49aa491c-22ae-4418-8c9a-1f35203ea940"
Super-Scaffold_19	RepeatMasker	Retroposon?	79368244	79368458	655	+	.	ID="RND-5_FAMILY-9490";Tend="1428";Tstart="1215";shortTE="F";uid="994b936b-2bb6-43b7-a7c5-2aacc8aef30b"
Super-Scaffold_19	RepeatMasker	DNA/MULE-NOF	45556947	45557343	3275	+	.	ID="RND-1_FAMILY-337";Tend="727";Tstart="332";shortTE="F";uid="588ff754-5529-465c-9c1a-833d62d8eac0"
Super-Scaffold_19	RepeatMasker	Unknown	44651269	44651475	465	+	.	ID="RND-6_FAMILY-18365";Tend="514";Tstart="297";shortTE="F";uid="da1e2bc9-e945-4ec2-bde6-8fc56947b815"
Super-Scaffold_19	RepeatMasker	DNA/hAT-Tip100	1403148	1403286	1025	+	.	ID="RND-6_FAMILY-9340";Tend="1358";Tstart="1220";shortTE="F";uid="5ebbecf0-2f39-488f-906d-696bfb835952"
Super-Scaffold_19	RepeatMasker	DNA/hAT-Charlie	70444957	70445057	669	+	.	ID="RND-6_FAMILY-13624";Tend="1012";Tstart="919";shortTE="F";uid="90450d84-4419-4959-b304-40f4d16523a7"
Super-Scaffold_19	RepeatMasker	Unknown	68972774	68972989	1435	+	.	ID="RND-1_FAMILY-17";Tend="1191";Tstart="977";shortTE="F";uid="698dea80-587e-4644-9eb1-d86afd2d357b"
Super-Scaffold_19	RepeatMasker	DNA/hAT-Tip100	62097600	62097709	620	+	.	ID="RND-6_FAMILY-12830";Tend="1225";Tstart="1119";shortTE="F";uid="7b297337-4c04-4012-a59f-f425e5593b03"
Super-Scaffold_19	RepeatMasker	DNA/MULE-MuDR	24870756	24871871	2247	+	.	ID="RND-5_FAMILY-1952";Tend="6003";Tstart="4938";shortTE="F";uid="751bfb12-432e-47cc-adf9-236c5f5c9511"
Super-Scaffold_19	RepeatMasker	Unknown	85710713	85711418	1531	+	.	ID="RND-6_FAMILY-3022";Tend="1528";Tstart="881";shortTE="F";uid="cee10b71-cd7f-468b-8d06-9bb7ef7a1fb6"
Super-Scaffold_19	RepeatMasker	LINE/I	70291511	70291796	1464	+	.	ID="RND-5_FAMILY-1747";Tend="1188";Tstart="906";shortTE="F";uid="ad1a6ba5-e567-49ce-91c4-f00a9b01852d"
Super-Scaffold_19	RepeatMasker	Unknown	13169313	13169469	624	+	.	ID="RND-6_FAMILY-4887";Tend="222";Tstart="64";shortTE="F";uid="46fb2319-59c7-4684-be56-dd6af09a560c"
Super-Scaffold_19	RepeatMasker	DNA	35516139	35516761	3670	+	.	ID="DNA4-3_AP";Tend="635";Tstart="3";shortTE="F";uid="f22d0d7a-874f-47d9-8c24-df8f8502df4e"
Super-Scaffold_19	RepeatMasker	DNA/hAT-hAT19	31671981	31672199	1252	+	.	ID="DNA8-71_AP";Tend="550";Tstart="337";shortTE="F";uid="19d468d3-1cc1-4a3a-9a05-43f4d5b8a48c"
Super-Scaffold_19	RepeatMasker	DNA/TcMar-Mariner	29306904	29307019	485	+	.	ID="RND-6_FAMILY-1021";Tend="636";Tstart="532";shortTE="F";uid="c1ea2d37-062f-427c-b9e7-c571224a8929"
Super-Scaffold_19	RepeatMasker	DNA	83500705	83501069	1007	+	.	ID="ttaa7_ap";Tend="434";Tstart="1";shortTE="F";uid="ee63e926-8f44-489f-91cb-f8991b60e7ca"
Super-Scaffold_19	RepeatMasker	DNA/hAT-Tip100	64579647	64580402	763	+	.	ID="RND-6_FAMILY-1392";Tend="1219";Tstart="455";shortTE="F";uid="6ec4b933-f9ea-4725-b93c-f9b72eb2ed3a"
Super-Scaffold_19	RepeatMasker	Retroposon?	13595237	13595461	944	+	.	ID="RND-6_FAMILY-8671";Tend="1134";Tstart="895";shortTE="F";uid="77eaad1f-dda5-4e4e-b4f3-0913fbed45e3"
Super-Scaffold_19	RepeatMasker	Unknown	813924	814086	442	+	.	ID="RND-6_FAMILY-16279";Tend="1295";Tstart="1133";shortTE="F";uid="35f1e5fd-3eee-4a7a-9d58-dca792f3c7ab"
Super-Scaffold_19	RepeatMasker	DNA/hAT-Tip100	53697145	53697564	760	+	.	ID="dna8-81_ap";Tend="734";Tstart="444";shortTE="F";uid="27fd5ff0-0baf-44a1-8d47-c90f376f6e0b"
Super-Scaffold_19	RepeatMasker	DNA/hAT?	14364147	14364311	784	+	.	ID="RND-6_FAMILY-3477";Tend="2339";Tstart="2165";shortTE="F";uid="d5363caa-ecac-4dc9-9c4c-2f09c9295db6"
Super-Scaffold_19	RepeatMasker	DNA/hAT-Charlie	228896	229225	578	+	.	ID="RND-6_FAMILY-8738";Tend="3587";Tstart="3245";shortTE="F";uid="3e2be1b4-2ba9-4718-9603-531ff2c0f34a"
Super-Scaffold_19	RepeatMasker	RC/Helitron	11560048	11560279	768	+	.	ID="RND-5_FAMILY-1249";Tend="1540";Tstart="1331";shortTE="F";uid="007c9d93-ff3e-47cc-b463-120f46742ccb"
Super-Scaffold_19	RepeatMasker	DNA/hAT-hAT19	35430649	35430878	511	+	.	ID="RND-6_FAMILY-2414";Tend="867";Tstart="653";shortTE="F";uid="1ef3c258-3583-4783-bf68-a71a4353eac8"
Super-Scaffold_19	RepeatMasker	Unknown	83686516	83686679	1393	+	.	ID="RND-1_FAMILY-316";Tend="1687";Tstart="1524";shortTE="F";uid="7add0b84-b8cb-41b8-9c52-4d0ddea1bd0f"
Super-Scaffold_19	RepeatMasker	DNA/hAT-Blackjack	20747556	20747747	657	+	.	ID="RND-1_FAMILY-334";Tend="1290";Tstart="1069";shortTE="F";uid="da364a6a-a5df-40d2-983d-5a9719bae10b"
Super-Scaffold_19	RepeatMasker	DNA/TcMar-Tc1	7904438	7904733	473	+	.	ID="MARINER-N12_RPR";Tend="320";Tstart="26";shortTE="F";uid="2a1a8358-562c-4ca1-9e39-f6db55f1a74e"
Super-Scaffold_19	RepeatMasker	Unknown	38262518	38262618	494	+	.	ID="RND-1_FAMILY-60";Tend="1092";Tstart="999";shortTE="F";uid="c26b5981-e9af-499b-881d-66390b0b7af8"
Super-Scaffold_19	RepeatMasker	Unknown	33599651	33602079	19805	+	.	ID="RND-5_FAMILY-4340";Tend="2695";Tstart="296";shortTE="F";uid="fbb03d47-4486-4a49-836d-ad7749493f02"
Super-Scaffold_19	RepeatMasker	Unknown	70624353	70624723	1692	+	.	ID="RND-6_FAMILY-24950";Tend="1342";Tstart="940";shortTE="F";uid="7b579e45-3aa8-4efd-9ab5-27a0944f1014"
Super-Scaffold_19	RepeatMasker	DNA	9986254	9986607	957	+	.	ID="DNA4-3_AP";Tend="351";Tstart="5";shortTE="F";uid="5bce1478-8c09-4926-b37e-cc7e5fae9717"
Super-Scaffold_19	RepeatMasker	DNA/hAT-Charlie	63570157	63570417	1312	+	.	ID="RND-5_FAMILY-2917";Tend="1470";Tstart="1146";shortTE="F";uid="0f0d52e5-937f-4991-9a96-aab9637d30e9"
Super-Scaffold_19	RepeatMasker	DNA	61865064	61865180	552	+	.	ID="RND-1_FAMILY-64";Tend="2243";Tstart="2125";shortTE="F";uid="b3702f04-abc3-4841-be06-55e3500e2541"
Super-Scaffold_19	RepeatMasker	DNA/Ginger-1	38876643	38876918	1107	+	.	ID="RND-6_FAMILY-1352";Tend="1910";Tstart="1644";shortTE="F";uid="80f6e633-5add-4303-8cd4-30f85d79a006"
Super-Scaffold_19	RepeatMasker	RC/Helitron	18089060	18089385	1072	+	.	ID="RND-5_FAMILY-1249";Tend="1615";Tstart="1290";shortTE="F";uid="3ec2322e-31e6-4d12-ba07-e688183f2300"
Super-Scaffold_19	RepeatMasker	Unknown	43056188	43056303	772	+	.	ID="RND-5_FAMILY-3346";Tend="1068";Tstart="954";shortTE="F";uid="2d0f61bf-8e1d-4a39-af30-44db845d0e81"
Super-Scaffold_19	RepeatMasker	Unknown	70873787	70874162	2428	+	.	ID="RND-5_FAMILY-1367";Tend="1353";Tstart="971";shortTE="F";uid="139f64cc-aeb2-49cd-9811-048a4a0d4d57"
Super-Scaffold_19	RepeatMasker	RC/Helitron	77296674	77297717	8234	+	.	ID="RND-6_FAMILY-4929";Tend="2084";Tstart="1037";shortTE="F";uid="406c7723-25ba-4abb-b424-aa292714b18c"
Super-Scaffold_19	RepeatMasker	DNA/hAT?	68426641	68426755	433	+	.	ID="DNA8-60_AP";Tend="356";Tstart="253";shortTE="F";uid="1d83dcf0-9973-4222-81b4-15383efb0e43"
Super-Scaffold_19	RepeatMasker	LINE/CR1	70744620	70744745	426	+	.	ID="RND-5_FAMILY-1164";Tend="3618";Tstart="3500";shortTE="F";uid="94a78f74-8ae9-4fdd-abfa-bfbefd5c641b"
Super-Scaffold_19	RepeatMasker	DNA/hAT-Tip100	58959740	58959935	889	+	.	ID="dna8-113_ap";Tend="176";Tstart="42";shortTE="F";uid="2da68ce6-b465-4656-a83b-79532504f830"
Super-Scaffold_19	RepeatMasker	DNA/hAT-hAT19	48770822	48771178	746	+	.	ID="RND-5_FAMILY-3214";Tend="1285";Tstart="948";shortTE="F";uid="6cab5875-49f2-46fd-a9c8-e6f26c4dd426"
Super-Scaffold_19	RepeatMasker	DNA/hAT-hAT19	54128055	54128229	603	+	.	ID="HAT-N4_AP";Tend="618";Tstart="463";shortTE="F";uid="9e322071-a23f-4d41-8e48-fcde4476f563"
Super-Scaffold_19	RepeatMasker	DNA/hAT-Tip100	43833284	43833766	1731	+	.	ID="RND-6_FAMILY-20603";Tend="1135";Tstart="682";shortTE="F";uid="e89b9757-58d9-4f8c-a27a-8b12e1bb49b4"
Super-Scaffold_19	RepeatMasker	Unknown	23945585	23946237	2531	+	.	ID="RND-1_FAMILY-51";Tend="1247";Tstart="586";shortTE="F";uid="213fe21d-6809-4022-9f37-0490fe06b4e9"
Super-Scaffold_19	RepeatMasker	LINE/CR1	34963250	34963631	720	+	.	ID="RND-6_FAMILY-1779";Tend="1518";Tstart="1142";shortTE="F";uid="61461f81-aa13-4452-ba87-1d6a65b4593c"
Super-Scaffold_19	RepeatMasker	DNA/hAT-hAT19	72004222	72004463	489	+	.	ID="dna8-96_ap";Tend="236";Tstart="15";shortTE="F";uid="863b35c1-55b4-4211-8b85-1f6776cb1688"
Super-Scaffold_19	RepeatMasker	DNA	45481512	45482153	1247	+	.	ID="DNA4-3_AP";Tend="635";Tstart="1";shortTE="F";uid="c7c0b05a-757c-43dd-aaac-eb5c8444d019"
Super-Scaffold_19	RepeatMasker	Retroposon?	12824353	12824500	656	+	.	ID="RND-6_FAMILY-2591";Tend="1219";Tstart="1078";shortTE="F";uid="d6bef5d7-cb6f-438c-bff3-70a2630c9279"
Super-Scaffold_19	RepeatMasker	Unknown	30198893	30199132	585	+	.	ID="RND-4_FAMILY-1804";Tend="794";Tstart="561";shortTE="F";uid="67a89a53-b614-4f06-87b9-38c5a5b510d0"
Super-Scaffold_19	RepeatMasker	DNA/MULE-MuDR	87382354	87382741	513	+	.	ID="mudr1x_ap";Tend="1777";Tstart="1445";shortTE="F";uid="be6fdadb-88a4-40fe-b9e1-6e0953420cd6"
Super-Scaffold_19	RepeatMasker	LINE/R1	71485036	71485363	1609	+	.	ID="RND-6_FAMILY-11786";Tend="1080";Tstart="770";shortTE="F";uid="823ff408-4e09-40e9-82f6-c99d3e21e32c"
Super-Scaffold_19	RepeatMasker	DNA/MULE-MuDR	27824076	27824227	915	+	.	ID="RND-1_FAMILY-424";Tend="2633";Tstart="2480";shortTE="F";uid="e9cf4a59-fa38-4a5c-af9a-dd81e81ebd47"
Super-Scaffold_19	RepeatMasker	DNA	60753027	60753660	4000	+	.	ID="DNA4-3_AP";Tend="635";Tstart="3";shortTE="F";uid="bb758b71-4729-4949-8c8d-a85fa4485922"
Super-Scaffold_19	RepeatMasker	DNA	78644389	78644548	654	+	.	ID="dna4-2_ap";Tend="769";Tstart="609";shortTE="F";uid="100a51d9-416a-4a36-a092-43e402ff13c3"
Super-Scaffold_19	RepeatMasker	DNA/MULE-MuDR	77079588	77081082	13324	+	.	ID="RND-1_FAMILY-169";Tend="2264";Tstart="769";shortTE="F";uid="4836fa8e-b9e7-47f2-b701-1b1e19ea5069"
Super-Scaffold_19	RepeatMasker	RC/Helitron	30341377	30341558	972	+	.	ID="RND-5_FAMILY-2153";Tend="1731";Tstart="1557";shortTE="F";uid="e6b0c814-b424-4f58-b625-9d940ef28b77"
Super-Scaffold_19	RepeatMasker	Unknown	34202031	34202195	656	+	.	ID="RND-1_FAMILY-349";Tend="1441";Tstart="1231";shortTE="F";uid="77d39f7d-94c2-43e0-b8e7-12363f2ca138"
Super-Scaffold_19	RepeatMasker	DNA	46443168	46443702	2367	+	.	ID="TTAA25_AP";Tend="512";Tstart="1";shortTE="F";uid="15b7d467-e6aa-484e-9939-71777ed31187"
Super-Scaffold_19	RepeatMasker	DNA/TcMar-Tc1	26965901	26966529	2059	+	.	ID="RND-1_FAMILY-44";TEgroup="ctg_1%7CRND-1_FAMILY-44%7C3";Tend="1639";Tstart="640";shortTE="F";uid="bddf929c-aa1c-4d02-9e41-a59894f09f9d"
Super-Scaffold_19	RepeatMasker	DNA	27403562	27403915	2334	+	.	ID="DNA4-2_AP";Tend="358";Tstart="1";shortTE="F";uid="18870e2f-ddb7-4071-a21e-91a6222c0401"
Super-Scaffold_19	RepeatMasker	DNA/hAT-Ac	72754633	72756686	16821	+	.	ID="RND-6_FAMILY-16035";Tend="3048";Tstart="999";shortTE="F";uid="fedac434-08d2-4d1f-9d68-8ac352bc5a4f"
Super-Scaffold_19	RepeatMasker	Retroposon?	26977120	26977529	545	+	.	ID="RND-6_FAMILY-15663";Tend="1761";Tstart="1322";shortTE="F";uid="f6893196-b5c2-43bf-bf39-61103070dcaf"
Super-Scaffold_19	RepeatMasker	LINE/CR1	44709460	44710440	3811	+	.	ID="RND-6_FAMILY-2588";Tend="1688";Tstart="691";shortTE="F";uid="853dc766-f04d-4e28-b46d-5e3c6cd3cefb"
Super-Scaffold_19	RepeatMasker	RC/Helitron	54171540	54171707	410	+	.	ID="RND-5_FAMILY-1249";Tend="1487";Tstart="1313";shortTE="F";uid="df9b6670-85d1-4143-a451-b3500c0759c1"
Super-Scaffold_19	RepeatMasker	DNA	16605445	16606315	1117	+	.	ID="DNA4-2_AP";Tend="760";Tstart="5";shortTE="F";uid="7f6e24a4-be2c-4dbd-a121-f154b25aeda5"
Super-Scaffold_19	RepeatMasker	DNA	14139643	14139869	605	+	.	ID="DNA4-3_AP";Tend="637";Tstart="397";shortTE="F";uid="3ffe5249-b6fe-4c19-b5b1-29ec211d6d35"
Super-Scaffold_19	RepeatMasker	DNA	45063304	45063658	716	+	.	ID="DNA4-3_AP";Tend="486";Tstart="156";shortTE="F";uid="110e436d-7027-4c72-98f2-995a4b6da2e6"
Super-Scaffold_19	RepeatMasker	DNA/hAT-Charlie	24595133	24595244	811	+	.	ID="RND-6_FAMILY-36684";Tend="1286";Tstart="1175";shortTE="F";uid="2523a7c6-dcaf-465b-b6e7-ce95f6be4b90"
Super-Scaffold_19	RepeatMasker	Unknown	6074400	6075567	4961	+	.	ID="RND-6_FAMILY-15403";Tend="1262";Tstart="39";shortTE="F";uid="978e04df-45ce-46d3-9934-c29cb7127007"
Super-Scaffold_19	RepeatMasker	DNA	66810285	66810878	1840	+	.	ID="DNA4-2_AP";Tend="601";Tstart="2";shortTE="F";uid="da28a14f-3f94-4075-a764-b9da99ea53bf"
Super-Scaffold_19	RepeatMasker	DNA/Ginger-1	50452828	50452931	461	+	.	ID="RND-6_FAMILY-1352";Tend="896";Tstart="796";shortTE="F";uid="20414d0e-cc98-4d00-8f83-fecb4e99b0ce"
Super-Scaffold_19	RepeatMasker	DNA/hAT-Charlie	30972952	30973136	417	+	.	ID="RND-6_FAMILY-11898";Tend="1596";Tstart="1409";shortTE="F";uid="73b6cd83-0f3f-4dcd-bdaa-fa6ed060cf75"
Super-Scaffold_19	RepeatMasker	DNA	17098785	17099043	1489	+	.	ID="TTAA3B_AP";Tend="434";Tstart="196";shortTE="F";uid="c9200a43-7a5b-4153-887c-36437fb231e7"
Super-Scaffold_19	RepeatMasker	DNA	25394427	25394890	1178	+	.	ID="DNA4-2_AP";Tend="444";Tstart="1";shortTE="F";uid="29510a47-e16b-4d19-abd3-0e1f94583ef4"
Super-Scaffold_19	RepeatMasker	DNA/MULE-MuDR	76447568	76449312	4788	+	.	ID="RND-6_FAMILY-4223";TEgroup="ctg_1%7CRND-6_FAMILY-4223%7C2";Tend="2472";Tstart="74";shortTE="F";uid="f09a773f-f624-4d27-b12c-8984e6598633"
Super-Scaffold_19	RepeatMasker	DNA	64316528	64317048	3464	+	.	ID="rnd-6_family-2704";Tend="1331";Tstart="881";shortTE="F";uid="13609831-d5eb-4107-b3e4-ec282aa37787"
Super-Scaffold_19	RepeatMasker	DNA/Sola-1	78424334	78425125	528	+	.	ID="SOLA1-11_AP";TEgroup="ctg_1%7CSOLA1-11_AP%7C7";Tend="4186";Tstart="37";shortTE="T";uid="6e6f6ce3-56b9-42ba-904a-20f28e385d72"
Super-Scaffold_19	RepeatMasker	RC/Helitron	71324642	71324971	458	+	.	ID="RND-6_FAMILY-32308";Tend="1462";Tstart="1181";shortTE="F";uid="e7080d3a-53e8-44a1-9358-b68a15787fdc"
Super-Scaffold_19	RepeatMasker	DNA	28975636	28976015	1078	+	.	ID="TTAA8_AP";Tend="438";Tstart="24";shortTE="F";uid="7cea8e8a-4d99-4b39-8766-b8bf8e31566c"
Super-Scaffold_19	RepeatMasker	DNA	26581732	26581934	428	+	.	ID="DNA-TTAA-1_AP";Tend="421";Tstart="223";shortTE="F";uid="f68deb11-2427-413e-9e37-a1269200067d"
Super-Scaffold_19	RepeatMasker	DNA/Kolobok-E	14100543	14100752	954	+	.	ID="RND-4_FAMILY-2210";Tend="1376";Tstart="1162";shortTE="F";uid="a1880ca6-01ce-4667-b0cf-0da9d659fd29"
Super-Scaffold_19	RepeatMasker	LINE/L2	58064516	58064872	1078	+	.	ID="RND-6_FAMILY-15346";Tend="2416";Tstart="2065";shortTE="F";uid="bee78b9a-2474-4d2e-9ec2-cc82e1a93b2d"
Super-Scaffold_19	RepeatMasker	Retroposon?	68659977	68660082	421	+	.	ID="RND-6_FAMILY-2591";Tend="1072";Tstart="967";shortTE="F";uid="488649df-cf0b-42d9-a54a-3b8928b6c61f"
Super-Scaffold_19	RepeatMasker	Unknown	19104726	19104881	546	+	.	ID="RND-1_FAMILY-17";Tend="1131";Tstart="976";shortTE="F";uid="d1d2d4f7-edab-4869-9360-1f74a5049266"
Super-Scaffold_19	RepeatMasker	DNA/Ginger-1	71590596	71590802	511	+	.	ID="RND-6_FAMILY-2193";Tend="2652";Tstart="2454";shortTE="F";uid="06395850-5419-4268-a8b3-0f6bb6f672b0"
Super-Scaffold_19	RepeatMasker	LTR/Gypsy	73843005	73843353	1016	+	.	ID="GYPSY2-I_AP";Tend="472";Tstart="126";shortTE="F";uid="e14e262c-036b-4964-8445-831b27c9f21c"
Super-Scaffold_19	RepeatMasker	Unknown	31428628	31428765	417	+	.	ID="RND-6_FAMILY-1206";Tend="164";Tstart="30";shortTE="F";uid="51dca81a-4874-4b13-a00d-329db639b583"
Super-Scaffold_19	RepeatMasker	DNA	74232904	74233275	430	+	.	ID="DNA4-3_AP";Tend="507";Tstart="157";shortTE="F";uid="5e23e96b-8f14-4887-b545-7b17327c6d67"
Super-Scaffold_19	RepeatMasker	Unknown	12195533	12196027	1948	+	.	ID="RND-5_FAMILY-1367";Tend="1374";Tstart="912";shortTE="F";uid="ae75a583-01bc-4a02-a2b2-e6dbc6b24253"
Super-Scaffold_19	RepeatMasker	RC/Helitron	47209274	47209569	1869	+	.	ID="RND-1_FAMILY-68";Tend="1037";Tstart="741";shortTE="F";uid="e9193fb5-8034-4e0f-b394-f141998f19c6"
Super-Scaffold_19	RepeatMasker	Retroposon?	83093345	83093761	501	+	.	ID="SINE2-2_AP";Tend="400";Tstart="1";shortTE="F";uid="e83834bc-668a-4068-8632-707358f53d22"
Super-Scaffold_19	RepeatMasker	DNA/Ginger-1	26016940	26017053	549	+	.	ID="RND-5_FAMILY-110";Tend="1013";Tstart="898";shortTE="F";uid="81630bf9-77ad-4616-94ec-9e16b4a810d9"
Super-Scaffold_19	RepeatMasker	Unknown	20693118	20693686	3248	+	.	ID="RND-6_FAMILY-11032";Tend="2497";Tstart="1964";shortTE="F";uid="cb28f735-29f1-477f-8029-942b7edab2ce"
Super-Scaffold_19	RepeatMasker	DNA/hAT-Charlie	13701068	13701306	1046	+	.	ID="RND-5_FAMILY-8319";Tend="1140";Tstart="908";shortTE="F";uid="df12add0-f54d-4679-9e32-317ec627808b"
Super-Scaffold_19	RepeatMasker	DNA/Kolobok-T2	4442786	4442950	596	+	.	ID="REP-4_PBA";Tend="628";Tstart="466";shortTE="F";uid="26ca4e68-bab8-41e9-8edf-585286a6a61e"
Super-Scaffold_19	RepeatMasker	DNA/Ginger-2	86107846	86107959	723	+	.	ID="RND-6_FAMILY-60";Tend="1818";Tstart="1707";shortTE="F";uid="644a68eb-3229-4e5c-b1e1-ad2329e94fb9"
Super-Scaffold_19	RepeatMasker	DNA	72115864	72116314	1171	+	.	ID="TTAA8_AP";Tend="425";Tstart="1";shortTE="F";uid="4b7e8885-7022-4ec7-b456-f986d81c324a"
Super-Scaffold_19	RepeatMasker	LINE/I	41823750	41825574	1746	+	.	ID="RND-5_FAMILY-1734";Tend="1864";Tstart="39";shortTE="F";uid="7c055b00-d387-4d2d-8047-f1a3ce3341c8"
Super-Scaffold_19	RepeatMasker	Unknown	74473020	74473386	889	+	.	ID="RND-1_FAMILY-156";Tend="1869";Tstart="1462";shortTE="F";uid="de52b1f8-41b1-4dc2-b5f2-de4b92b9ca78"
Super-Scaffold_19	RepeatMasker	LINE/CR1	85058422	85058676	1876	+	.	ID="RND-5_FAMILY-3812";Tend="4498";Tstart="4243";shortTE="F";uid="830d1ea0-3dc7-4e71-88e6-53e6f204271b"
Super-Scaffold_19	RepeatMasker	DNA	66817366	66817641	1648	+	.	ID="RND-5_FAMILY-11747";Tend="1198";Tstart="917";shortTE="F";uid="49f143de-4ccc-4d97-958d-fa9281924a87"
Super-Scaffold_19	RepeatMasker	RC/Helitron	24669252	24669653	2158	+	.	ID="RND-1_FAMILY-138";TEgroup="ctg_1%7CRND-1_FAMILY-138%7C7";Tend="1833";Tstart="967";shortTE="F";uid="ffb95cd3-4040-47a3-8e1e-6e298bf35c31"
Super-Scaffold_19	RepeatMasker	RC/Helitron	75863577	75864387	6680	+	.	ID="RND-6_FAMILY-6242";Tend="1644";Tstart="846";shortTE="F";uid="3f829951-7c31-4ee3-b17a-72600ee0bd2e"
Super-Scaffold_19	RepeatMasker	RC/Helitron	6810211	6810366	575	+	.	ID="RND-5_FAMILY-5971";Tend="1113";Tstart="957";shortTE="F";uid="6212c03c-aa4e-48b2-83c3-7f6c142e86a2"
Super-Scaffold_19	RepeatMasker	Unknown	42632281	42633042	2919	+	.	ID="RND-5_FAMILY-1816";Tend="1614";Tstart="786";shortTE="F";uid="dc432489-f4dd-4553-a8b3-5b60e26c9d1d"
Super-Scaffold_19	RepeatMasker	DNA/MULE-NOF	69462984	69463425	765	+	.	ID="RND-5_FAMILY-266";Tend="2254";Tstart="1843";shortTE="F";uid="8f55e7dd-535d-48dd-a368-ec374ffd19cc"
Super-Scaffold_19	RepeatMasker	DNA	53861206	53861515	1752	+	.	ID="RND-6_FAMILY-7491";Tend="1200";Tstart="908";shortTE="F";uid="1b51196e-91af-44f9-9941-70afebd05260"
Super-Scaffold_19	RepeatMasker	LINE/I	73300691	73301309	823	+	.	ID="RND-6_FAMILY-927";Tend="1534";Tstart="919";shortTE="F";uid="4e064301-45f8-4eea-a510-bfe728027cce"
Super-Scaffold_19	RepeatMasker	LINE/I	33837569	33837746	508	+	.	ID="RND-6_FAMILY-6002";Tend="1361";Tstart="1179";shortTE="F";uid="ce896ae9-6ef2-4776-bb14-bd0b08edda4e"
Super-Scaffold_19	RepeatMasker	DNA/TcMar?	62682892	62683032	654	+	.	ID="RND-6_FAMILY-7571";Tend="1571";Tstart="1440";shortTE="F";uid="29157feb-3ede-4e2e-829f-cc41d84e1b94"
Super-Scaffold_19	RepeatMasker	Unknown	84401217	84401750	3223	+	.	ID="RND-1_FAMILY-420";Tend="1430";Tstart="946";shortTE="F";uid="25021eba-8a40-402d-8c94-01a23c265355"
Super-Scaffold_19	RepeatMasker	DNA/hAT-Tip100	70721574	70722551	1165	+	.	ID="RND-6_FAMILY-4240";Tend="2766";Tstart="1786";shortTE="F";uid="bb3fa24d-e7f4-4f3f-9b43-973903b3fb15"
Super-Scaffold_19	RepeatMasker	DNA/Ginger-2	12802502	12802755	1753	+	.	ID="RND-6_FAMILY-60";Tend="1814";Tstart="1554";shortTE="F";uid="8d1716ef-8061-4c44-b527-2c7a522ed8cf"
Super-Scaffold_19	RepeatMasker	DNA/hAT-Tip100	17113331	17113500	555	+	.	ID="RND-6_FAMILY-1615";Tend="1973";Tstart="1799";shortTE="F";uid="d09ef9b8-8efe-4fbb-8564-3bf2de2e3b3a"
Super-Scaffold_19	RepeatMasker	DNA/hAT-Tip100	32140662	32141320	4178	+	.	ID="RND-6_FAMILY-12830";Tend="1632";Tstart="972";shortTE="F";uid="53a7c20e-3bbc-4ca5-be5b-2be99dee089b"
Super-Scaffold_19	RepeatMasker	DNA/hAT	79030956	79031126	433	+	.	ID="DNA8-101_AP";Tend="567";Tstart="401";shortTE="F";uid="dc61697e-ab08-4b34-9778-b7501ee4580a"
Super-Scaffold_19	RepeatMasker	DNA/hAT-Tip100	47220492	47221814	1928	+	.	ID="rnd-6_family-9943";Tend="1680";Tstart="833";shortTE="F";uid="8d0cfc4e-d9b3-4570-aecc-fd46cfdc856c"
Super-Scaffold_19	RepeatMasker	Unknown	27511059	27511282	1466	+	.	ID="RND-1_FAMILY-17";Tend="1213";Tstart="982";shortTE="F";uid="d543ffb9-f343-4359-a5f8-79bd3e2a5405"
Super-Scaffold_19	RepeatMasker	DNA/hAT-Blackjack	80897397	80898061	1672	+	.	ID="RND-6_FAMILY-1870";Tend="6731";Tstart="6074";shortTE="F";uid="080674ac-c301-4a23-9d4c-1bf39fe429b3"
Super-Scaffold_19	RepeatMasker	DNA	9965745	9965909	622	+	.	ID="dna4-2_ap";Tend="162";Tstart="1";shortTE="F";uid="984ae9dd-b8cb-44dc-832c-9e481adc4c8c"
Super-Scaffold_19	RepeatMasker	DNA/hAT-hAT19	42627863	42628053	486	+	.	ID="RND-6_FAMILY-2414";Tend="1776";Tstart="1585";shortTE="F";uid="ac9c2980-741f-485f-88c8-18337f68aed5"
Super-Scaffold_19	RepeatMasker	Unknown	26313523	26314213	3672	+	.	ID="RND-5_FAMILY-1816";Tend="1256";Tstart="608";shortTE="F";uid="2b46d5c0-a7a8-4498-bae0-f39bb84cbf7e"
Super-Scaffold_19	RepeatMasker	DNA	78369622	78370193	2298	+	.	ID="RND-5_FAMILY-5541";Tend="1261";Tstart="687";shortTE="F";uid="c7c2a9f7-3fe3-4cb4-a834-eb2d701fe8a9"
Super-Scaffold_19	RepeatMasker	DNA/Ginger-1	77697957	77698146	499	+	.	ID="RND-6_FAMILY-1352";Tend="1190";Tstart="1019";shortTE="F";uid="fcf00ec8-f9c8-4ccc-ab84-cd838cb06260"
Super-Scaffold_19	RepeatMasker	DNA/TcMar-Fot1	16439647	16440474	752	+	.	ID="RND-6_FAMILY-5468";Tend="1580";Tstart="753";shortTE="F";uid="111ac952-6c3a-445f-bce7-785d471b06e4"
Super-Scaffold_19	RepeatMasker	RC/Helitron	72094268	72094575	1550	+	.	ID="RND-5_FAMILY-2212";Tend="980";Tstart="702";shortTE="F";uid="f2461734-8d9b-4fec-abac-b62142db431e"
Super-Scaffold_19	RepeatMasker	DNA/hAT-hAT19	72378232	72378364	400	+	.	ID="RND-6_FAMILY-13269";Tend="4466";Tstart="4330";shortTE="F";uid="7836390e-e6fc-4a82-873d-90cd7d676f87"
Super-Scaffold_19	RepeatMasker	LTR/Pao	11872239	11878495	30425	+	.	ID="RND-6_FAMILY-6684";Tend="5394";Tstart="514";shortTE="F";uid="d6a0903b-5327-4342-8972-91557ec9ac95"
Super-Scaffold_19	RepeatMasker	DNA	39983003	39983340	553	+	.	ID="DNA8-15_AP";TEgroup="ctg_1%7CDNA8-15_AP%7C1";Tend="243";Tstart="3";shortTE="F";uid="6f59f913-563a-45e7-9aa7-59da09db7f59"
Super-Scaffold_19	RepeatMasker	DNA/PIF-Harbinger	53388727	53388877	955	+	.	ID="RND-6_FAMILY-8673";Tend="5616";Tstart="5222";shortTE="F";uid="62ceba75-02d3-4686-a456-7d2eddfff7c8"
Super-Scaffold_19	RepeatMasker	DNA	43492738	43492991	1548	+	.	ID="RND-6_FAMILY-4747";Tend="2021";Tstart="1773";shortTE="F";uid="f9faf02b-f11b-4883-a76a-1b655e4b2ce0"
Super-Scaffold_19	RepeatMasker	LTR/Gypsy	60185318	60186379	5457	+	.	ID="RND-6_FAMILY-4739";Tend="885";Tstart="1";shortTE="F";uid="c1f58e42-8208-4f45-bd61-eace5a60993e"
Super-Scaffold_19	RepeatMasker	DNA/Kolobok-E	10600535	10601028	637	+	.	ID="RND-4_FAMILY-2210";TEgroup="ctg_1%7CRND-4_FAMILY-2210%7C1";Tend="1321";Tstart="916";shortTE="F";uid="948e0cbe-5b14-4d47-8531-4d8d45732e12"
Super-Scaffold_19	RepeatMasker	DNA/hAT-Charlie	27604159	27604513	2410	+	.	ID="RND-5_FAMILY-2917";Tend="1341";Tstart="962";shortTE="F";uid="d2b38c57-9148-4502-b020-364a232abd0f"
Super-Scaffold_19	RepeatMasker	Retroposon?	17324801	17325944	4542	+	.	ID="SINE2-1_AP";Tend="1411";Tstart="256";shortTE="F";uid="5c812a7c-ab6e-4a9b-a11a-a4a08805d92e"
Super-Scaffold_19	RepeatMasker	Unknown	31312234	31312580	2527	+	.	ID="RND-1_FAMILY-174";Tend="1307";Tstart="961";shortTE="F";uid="e386ca21-d4dc-4fde-bf79-675b92fb6104"
Super-Scaffold_19	RepeatMasker	Retroposon?	60156785	60157460	1567	+	.	ID="RND-6_FAMILY-15663";TEgroup="ctg_1%7CRND-6_FAMILY-15663%7C5";Tend="1840";Tstart="1007";shortTE="F";uid="afbf5183-42d3-4538-af3e-8398ad061b48"
Super-Scaffold_19	RepeatMasker	RC/Helitron	72095037	72095204	623	+	.	ID="RND-5_FAMILY-2212";Tend="2498";Tstart="2304";shortTE="F";uid="c52f5ed7-8efb-4a94-9a14-9b1795e5769f"
Super-Scaffold_19	RepeatMasker	DNA/Maverick	35594448	35596940	7729	+	.	ID="RND-6_FAMILY-12720";Tend="5479";Tstart="2966";shortTE="F";uid="8b2800fe-f49b-433b-92ca-5adfd6787109"
Super-Scaffold_19	RepeatMasker	DNA/MULE-NOF	11031530	11032508	2150	+	.	ID="rnd-6_family-3572";Tend="1404";Tstart="365";shortTE="F";uid="c78373e8-4fc6-4afa-a190-c0b6fa5b2a19"
Super-Scaffold_19	RepeatMasker	DNA/P	79706844	79707483	495	+	.	ID="RND-6_FAMILY-9742";Tend="3461";Tstart="2834";shortTE="F";uid="0b92eb4e-5be5-4d63-b514-5800ecb38b1d"
Super-Scaffold_19	RepeatMasker	DNA/Ginger-1	45341386	45341942	2793	+	.	ID="RND-6_FAMILY-1352";Tend="2084";Tstart="1471";shortTE="F";uid="0729ace5-0234-48aa-b2e8-aff145eab3e7"
Super-Scaffold_19	RepeatMasker	LINE/L2	60443657	60443810	511	+	.	ID="RND-5_FAMILY-712";Tend="901";Tstart="748";shortTE="F";uid="86eb3bd2-f502-4e64-9ed5-acbddcadc931"
Super-Scaffold_19	RepeatMasker	LTR/Gypsy	6558020	6558588	3631	+	.	ID="RND-5_FAMILY-70";Tend="8647";Tstart="8111";shortTE="F";uid="795924a7-e4ea-46a1-a5af-c1d36ea9e00b"
Super-Scaffold_19	RepeatMasker	DNA/hAT-hAT19	58895734	58896147	1742	+	.	ID="RND-5_FAMILY-4213";Tend="1431";Tstart="964";shortTE="F";uid="a5052951-9407-4a3c-89f6-1172502159f0"
Super-Scaffold_19	RepeatMasker	LTR/Gypsy	25275346	25275935	1792	+	.	ID="RND-6_FAMILY-7501";Tend="3128";Tstart="2539";shortTE="F";uid="1444fc59-110c-429c-8a83-0c37aa106d6b"
Super-Scaffold_19	RepeatMasker	RC/Helitron	48401060	48401278	479	+	.	ID="RND-1_FAMILY-323";Tend="1106";Tstart="929";shortTE="F";uid="2527a73b-b2e7-49c1-b5d4-22ed547ec88e"
Super-Scaffold_19	RepeatMasker	Unknown	32654036	32654605	3124	+	.	ID="RND-5_FAMILY-3346";Tend="1489";Tstart="932";shortTE="F";uid="23a0aabe-ee42-4b6a-ae92-d23489fb3bb1"
Super-Scaffold_19	RepeatMasker	DNA	80551275	80551613	662	+	.	ID="TTAA2C_AP";Tend="316";Tstart="1";shortTE="F";uid="72b02898-b77f-4179-83bd-98665e2d8edd"
Super-Scaffold_19	RepeatMasker	DNA/Kolobok-E	15836227	15836391	408	+	.	ID="RND-6_FAMILY-1804";Tend="2486";Tstart="2309";shortTE="F";uid="5b87712d-15b7-438d-957e-e2e24a1092c2"
Super-Scaffold_19	RepeatMasker	DNA/TcMar-Tigger	25078526	25078755	1001	+	.	ID="RND-6_FAMILY-1180";Tend="1097";Tstart="867";shortTE="F";uid="e4abc759-21d1-499b-bd85-3edae89da43e"
Super-Scaffold_19	RepeatMasker	DNA	73270006	73270177	608	+	.	ID="RND-1_FAMILY-452";Tend="1085";Tstart="914";shortTE="F";uid="963a7e17-2eec-4bb0-bbcf-020c25a59d58"
Super-Scaffold_19	RepeatMasker	DNA/Academ-1	20455501	20455745	739	+	.	ID="RND-6_FAMILY-13583";Tend="1197";Tstart="945";shortTE="F";uid="7eace737-e740-4e69-910a-6894ba8b309b"
Super-Scaffold_19	RepeatMasker	DNA/hAT-Charlie	21542459	21542649	527	+	.	ID="RND-5_FAMILY-3229";Tend="1417";Tstart="1201";shortTE="F";uid="3b83b7c3-4ad8-47b7-a8bd-91a09175c755"
Super-Scaffold_19	RepeatMasker	DNA/Kolobok-E	66537698	66538720	1729	+	.	ID="RND-6_FAMILY-1804";Tend="2073";Tstart="990";shortTE="F";uid="82fc8438-0f86-4db1-98fe-ee69817c1d10"
Super-Scaffold_19	RepeatMasker	DNA/Ginger-1	34911938	34912263	1053	+	.	ID="RND-6_FAMILY-1352";Tend="1355";Tstart="1031";shortTE="F";uid="68cff33b-001e-4b39-be63-cec5bd9b2995"
Super-Scaffold_19	RepeatMasker	DNA/MULE-Ricksha	582066	582375	2554	+	.	ID="RND-6_FAMILY-6072";Tend="991";Tstart="680";shortTE="F";uid="b6affdd2-032b-40e5-87d8-b1d9080da29a"
Super-Scaffold_19	RepeatMasker	DNA	67503108	67503714	1279	+	.	ID="DNA4-3_AP";Tend="635";Tstart="2";shortTE="F";uid="ddb2e351-2a20-4cbe-a8df-6f6892056056"
Super-Scaffold_19	RepeatMasker	Unknown	40817145	40817367	907	+	.	ID="RND-6_FAMILY-11108";Tend="1110";Tstart="872";shortTE="F";uid="93633259-dc50-4969-9372-99a99c6b1046"
Super-Scaffold_19	RepeatMasker	DNA/MULE-MuDR	27527264	27528233	1154	+	.	ID="RND-6_FAMILY-16615";Tend="1414";Tstart="455";shortTE="F";uid="c75d29e9-b584-486a-8bf2-1163e2b55f30"
Super-Scaffold_19	RepeatMasker	DNA	57254669	57255185	2078	+	.	ID="RND-6_FAMILY-4091";Tend="1945";Tstart="1439";shortTE="F";uid="76069194-af18-4134-a747-794b30c4d56f"
Super-Scaffold_19	RepeatMasker	DNA/Maverick	30592220	30593375	7554	+	.	ID="RND-6_FAMILY-2457";Tend="4543";Tstart="3362";shortTE="F";uid="64ce6e2f-a76f-488b-9792-c480bc638e0b"
Super-Scaffold_19	RepeatMasker	DNA/hAT-Blackjack	85050510	85050949	569	+	.	ID="HAT-27_LSAL";Tend="630";Tstart="189";shortTE="F";uid="4e2dc5f6-c883-43e7-a589-e863f6c5447c"
Super-Scaffold_19	RepeatMasker	DNA/Ginger-1	23683486	23684200	923	+	.	ID="RND-6_FAMILY-1352";Tend="2141";Tstart="1403";shortTE="F";uid="a9a7aacd-e316-4ef8-b1bf-cb0c0d168354"
Super-Scaffold_19	RepeatMasker	Unknown	10909764	10912031	19538	+	.	ID="RND-1_FAMILY-22";Tend="2979";Tstart="712";shortTE="F";uid="f2ab657d-9853-48ac-bcf8-4477b3f4047c"
Super-Scaffold_19	RepeatMasker	DNA/Ginger-1	36785552	36785698	514	+	.	ID="RND-6_FAMILY-1352";Tend="1897";Tstart="1753";shortTE="F";uid="026aacd4-89dd-46d9-a268-0679bbdb411f"
Super-Scaffold_19	RepeatMasker	DNA/hAT-Tip100	23968860	23969960	3117	+	.	ID="HAT-3_AP";TEgroup="ctg_1%7CHAT-3_AP%7C1";Tend="2321";Tstart="1000";shortTE="F";uid="913f67a8-72de-4bbc-ac94-aa62bad78834"
Super-Scaffold_19	RepeatMasker	DNA/Kolobok-E	39660066	39660366	410	+	.	ID="KOLOBOKE-2_AP";Tend="1415";Tstart="1128";shortTE="F";uid="70303469-dd97-4bdd-992f-c4bd1741a1a9"
Super-Scaffold_19	RepeatMasker	DNA	40282657	40282829	427	+	.	ID="TTAA18_AP";Tend="560";Tstart="372";shortTE="F";uid="7188628c-599c-41eb-a8da-7e84fad1a82a"
Super-Scaffold_19	RepeatMasker	DNA	24116280	24116456	436	+	.	ID="dna4-1_ap";Tend="233";Tstart="38";shortTE="F";uid="00ad6a35-20a8-46ed-85ed-c79e1b0655ba"
Super-Scaffold_19	RepeatMasker	DNA	82100880	82101159	741	+	.	ID="DNA4-2_AP";Tend="286";Tstart="1";shortTE="F";uid="2c372b5b-de10-4e28-9b24-479f6c162d98"
Super-Scaffold_19	RepeatMasker	DNA/hAT-Tip100	47141150	47141346	774	+	.	ID="RND-6_FAMILY-9653";Tend="2076";Tstart="1890";shortTE="F";uid="9fe0656e-c43b-4b4f-8a22-7955fe790529"
Super-Scaffold_19	RepeatMasker	DNA	56493529	56493632	422	+	.	ID="RND-6_FAMILY-13054";Tend="2414";Tstart="2310";shortTE="F";uid="f96adf30-615f-48a9-8db9-66824d3aa84f"
Super-Scaffold_19	RepeatMasker	DNA/hAT	69817841	69818366	3772	+	.	ID="RND-5_FAMILY-901";Tend="1479";Tstart="943";shortTE="F";uid="8ce855e6-8934-4e1b-b96e-08e94140e095"
Super-Scaffold_19	RepeatMasker	Unknown	32535786	32535949	465	+	.	ID="RND-4_FAMILY-932";Tend="930";Tstart="758";shortTE="F";uid="67ef36b5-e5df-40b4-8491-633f53f54c8e"
Super-Scaffold_19	RepeatMasker	DNA	46298659	46298860	413	+	.	ID="RND-5_FAMILY-3928";Tend="5006";Tstart="4805";shortTE="F";uid="ecaa7e56-f0b9-42c8-80db-d51acc9d085b"
Super-Scaffold_19	RepeatMasker	Unknown	2243949	2247076	20971	+	.	ID="RND-6_FAMILY-10319";Tend="2683";Tstart="1";shortTE="F";uid="e04dea10-bbd5-4aab-beb0-c2f27e9a96e2"
Super-Scaffold_19	RepeatMasker	DNA/Ginger-1	27267047	27267737	4199	+	.	ID="RND-6_FAMILY-1352";Tend="2140";Tstart="1414";shortTE="F";uid="3fd08d5a-0e70-4e26-a85b-a6264f830e48"
Super-Scaffold_19	RepeatMasker	DNA/hAT-hAT19	30319005	30319251	448	+	.	ID="RND-6_FAMILY-10041";Tend="2909";Tstart="2655";shortTE="F";uid="e52d75b0-6831-4180-8426-5fe919cbae56"
Super-Scaffold_19	RepeatMasker	DNA/TcMar-Fot1	85205376	85205847	576	+	.	ID="MARINER-22_RPR";Tend="1520";Tstart="1049";shortTE="F";uid="2f106594-c824-4789-9918-b2b62c14d4da"
Super-Scaffold_19	RepeatMasker	DNA	46301646	46302050	2621	+	.	ID="RND-1_FAMILY-30";Tend="1621";Tstart="1196";shortTE="F";uid="5883d224-cf4e-43e5-a903-ade673306123"
Super-Scaffold_19	RepeatMasker	DNA/Ginger-1	56563189	56563351	642	+	.	ID="RND-6_FAMILY-2193";Tend="2617";Tstart="2452";shortTE="F";uid="8004c59a-e494-4408-9383-1d3b0aa6771c"
Super-Scaffold_19	RepeatMasker	Retroposon?	58651147	58651409	1140	+	.	ID="SINE2-1_AP";Tend="840";Tstart="585";shortTE="F";uid="d9e35b65-9509-429e-b974-a91a380e6c5a"
Super-Scaffold_19	RepeatMasker	Unknown	43550019	43550133	462	+	.	ID="RND-1_FAMILY-17";Tend="1147";Tstart="1032";shortTE="F";uid="8e088d28-f0d8-49a2-b3c2-94970e2ec3ef"
Super-Scaffold_19	RepeatMasker	DNA	79488514	79488646	1116	+	.	ID="RND-1_FAMILY-49";Tend="1137";Tstart="1005";shortTE="F";uid="8c37c351-9c2b-4fbd-90ff-61489b9e16b2"
Super-Scaffold_19	RepeatMasker	DNA/MULE-MuDR	60273593	60274386	6654	+	.	ID="RND-5_FAMILY-548";Tend="6856";Tstart="6063";shortTE="F";uid="27e5b9d2-38ac-406d-8cc7-54aef0af230c"
Super-Scaffold_19	RepeatMasker	DNA	24563691	24563932	1467	+	.	ID="TTAA3_AP";Tend="429";Tstart="189";shortTE="F";uid="9283dfec-a11a-42c9-99a0-83986df3a5c1"
Super-Scaffold_19	RepeatMasker	Unknown	68782237	68783004	1283	+	.	ID="RND-1_FAMILY-394";TEgroup="ctg_1%7CRND-1_FAMILY-394%7C2";Tend="2203";Tstart="751";shortTE="F";uid="b23b08ac-135f-420d-a606-7c029c1ce2a2"
Super-Scaffold_19	RepeatMasker	LTR/Copia	30859217	30860049	755	+	.	ID="RND-6_FAMILY-7007";TEgroup="ctg_1%7CRND-6_FAMILY-7007%7C1";Tend="2967";Tstart="867";shortTE="F";uid="5373e09b-adca-42f8-ae1d-93c50d0c4afe"
Super-Scaffold_19	RepeatMasker	DNA	26949741	26949945	500	+	.	ID="RND-5_FAMILY-11747";Tend="1182";Tstart="1009";shortTE="F";uid="dc932fc5-70d5-4aba-bb45-a3f2c691cc5a"
Super-Scaffold_19	RepeatMasker	DNA	84735622	84736141	2019	+	.	ID="TTAA23_AP";Tend="586";Tstart="93";shortTE="F";uid="86e8c5c3-0e81-4e63-86d3-5b55a50c3dd4"
Super-Scaffold_19	RepeatMasker	Retroposon?	16417696	16417847	481	+	.	ID="RND-6_FAMILY-2591";Tend="1364";Tstart="1229";shortTE="F";uid="4afaf6dd-2867-4cba-8aa5-62fc4f501674"
Super-Scaffold_19	RepeatMasker	Unknown	6126689	6127773	5840	+	.	ID="RND-6_FAMILY-15403";Tend="1116";Tstart="69";shortTE="F";uid="00c97c4c-0c00-4f14-a70f-1165ad087ded"
Super-Scaffold_19	RepeatMasker	DNA/Kolobok-E	38936350	38936706	971	+	.	ID="RND-6_FAMILY-1804";Tend="2648";Tstart="2298";shortTE="F";uid="c32c99f7-c30e-40a3-975d-34e1fdac8e94"
Super-Scaffold_19	RepeatMasker	DNA/P	84912730	84913579	652	+	.	ID="RND-6_FAMILY-7867";Tend="2939";Tstart="2085";shortTE="F";uid="59486854-4e12-4baf-9768-c3a4945be604"
Super-Scaffold_19	RepeatMasker	Unknown	85075433	85075743	1168	+	.	ID="RND-1_FAMILY-420";Tend="1424";Tstart="1137";shortTE="F";uid="4a38bcbf-b62c-4996-9021-8ddf4e1749ed"
Super-Scaffold_19	RepeatMasker	DNA	2754450	2754788	2080	+	.	ID="DNA4-2_AP";Tend="769";Tstart="444";shortTE="F";uid="38127d71-9786-4dbf-8196-420277134605"
Super-Scaffold_19	RepeatMasker	DNA	76546994	76547150	622	+	.	ID="DNAX-10_AP";Tend="222";Tstart="49";shortTE="F";uid="f3772436-2449-4c80-be75-538501bb3bf8"
Super-Scaffold_19	RepeatMasker	LINE/I	52383177	52383363	1599	+	.	ID="RND-5_FAMILY-2048";Tend="1604";Tstart="1418";shortTE="F";uid="ead4b726-e46f-42eb-97cc-322cef5063e1"
Super-Scaffold_19	RepeatMasker	DNA/Kolobok-E	19459798	19459922	599	+	.	ID="RND-6_FAMILY-5666";Tend="1149";Tstart="994";shortTE="F";uid="8c7cec3d-ddc8-441a-a238-cce1077915af"
Super-Scaffold_19	RepeatMasker	DNA	42118376	42118974	1491	+	.	ID="RND-6_FAMILY-2283";Tend="1045";Tstart="302";shortTE="F";uid="6b8df45a-40e4-4c92-8310-0b51517fda8c"
Super-Scaffold_19	RepeatMasker	LTR/Pao	48009876	48011698	16588	+	.	ID="RND-6_FAMILY-1882";Tend="1823";Tstart="1";shortTE="F";uid="8be23472-c80b-4778-9dbd-1251c320510a"
Super-Scaffold_19	RepeatMasker	DNA	60053102	60053340	782	+	.	ID="RND-6_FAMILY-34263";Tend="1348";Tstart="1107";shortTE="F";uid="c536f802-6a30-4b59-862e-e65c7ce632ff"
Super-Scaffold_19	RepeatMasker	DNA	22921302	22921921	2436	+	.	ID="DNA4-1_AP";Tend="643";Tstart="1";shortTE="F";uid="0dc75e15-d60c-4f8b-9786-3d10d2b1d4b5"
Super-Scaffold_19	RepeatMasker	DNA/MULE-MuDR	39225397	39225732	515	+	.	ID="RND-1_FAMILY-353";Tend="3043";Tstart="2703";shortTE="F";uid="edd6466f-1c1c-4c2e-b15b-5309c59e3dc5"
Super-Scaffold_19	RepeatMasker	DNA/hAT-hAT19	70818491	70818682	410	+	.	ID="HAT-N7_AP";Tend="234";Tstart="36";shortTE="F";uid="1223a363-1d57-4f44-b031-caf6740fc224"
Super-Scaffold_19	RepeatMasker	Retroposon?	13438909	13439206	431	+	.	ID="RND-6_FAMILY-4581";Tend="2833";Tstart="2540";shortTE="F";uid="b136600d-fa88-40e3-9e0f-e81023ccb82a"
Super-Scaffold_19	RepeatMasker	DNA	69107907	69108421	1588	+	.	ID="DNA4-2_AP";Tend="765";Tstart="246";shortTE="F";uid="a0b5d31b-7d03-4b23-a5f7-8eae81712698"
Super-Scaffold_19	RepeatMasker	DNA/MULE-NOF	43117253	43117657	747	+	.	ID="RND-1_FAMILY-337";Tend="3001";Tstart="2577";shortTE="F";uid="b069c95b-fe21-4bbe-b566-94a34bc26261"
Super-Scaffold_19	RepeatMasker	Retroposon?	61204850	61204965	402	+	.	ID="RND-6_FAMILY-3916";Tend="2790";Tstart="2675";shortTE="F";uid="455ddd47-33a7-457b-a53a-01aa41343cc8"
Super-Scaffold_19	RepeatMasker	Unknown	50569116	50569425	474	+	.	ID="RND-5_FAMILY-4565";Tend="1459";Tstart="1166";shortTE="F";uid="1c65d137-fe9f-42d5-bed4-83a8b158a81c"
Super-Scaffold_19	RepeatMasker	DNA	73277848	73278093	451	+	.	ID="RND-5_FAMILY-2476";Tend="2388";Tstart="2143";shortTE="F";uid="09f7879e-a597-400c-ba30-54bf3d7ee854"
Super-Scaffold_19	RepeatMasker	LTR/Gypsy	61863735	61863937	789	+	.	ID="RND-1_FAMILY-14";Tend="2997";Tstart="2784";shortTE="F";uid="24a4dddc-93f7-4317-9b92-331e6d7c18fd"
Super-Scaffold_19	RepeatMasker	DNA/Kolobok-E	83519044	83519331	679	+	.	ID="RND-6_FAMILY-46695";Tend="1816";Tstart="1576";shortTE="F";uid="0708a715-848a-4b3e-82b1-2ac1eed88e7e"
Super-Scaffold_19	RepeatMasker	DNA/hAT	87139649	87139959	464	+	.	ID="RND-6_FAMILY-14990";Tend="2546";Tstart="2233";shortTE="F";uid="099bcd62-e19d-4ac4-af33-2671e1894936"
Super-Scaffold_19	RepeatMasker	RC/Helitron	87000787	87001167	682	+	.	ID="RND-6_FAMILY-32308";Tend="1312";Tstart="945";shortTE="F";uid="430eb7e1-b9cb-40f7-94d9-735e49b162a6"
Super-Scaffold_19	RepeatMasker	DNA/TcMar-Tc1	11144319	11144438	439	+	.	ID="MARINER-N22_AG";Tend="183";Tstart="64";shortTE="F";uid="ca6872a8-1978-4a6a-8f0e-ef46b8b50f98"
Super-Scaffold_19	RepeatMasker	DNA/hAT-Tip100	51439123	51439356	884	+	.	ID="HAT-N1_LMI";Tend="436";Tstart="203";shortTE="F";uid="64fbe065-a3b5-4b24-bf33-d830fa966f46"
Super-Scaffold_19	RepeatMasker	DNA/hAT-Charlie	12970971	12971426	3840	+	.	ID="RND-6_FAMILY-24056";Tend="1064";Tstart="613";shortTE="F";uid="fa78b932-ab13-4e6b-9cf1-133efec7b4b9"
Super-Scaffold_19	RepeatMasker	DNA/hAT-Tip100	23968266	23968529	1231	+	.	ID="HAT-3_AP";Tend="904";Tstart="586";shortTE="F";uid="05f1dbd1-e918-4674-b1cd-99babec60c29"
Super-Scaffold_19	RepeatMasker	DNA/MULE-MuDR	38627965	38628879	2914	+	.	ID="RND-6_FAMILY-20727";Tend="1241";Tstart="327";shortTE="F";uid="24e1e89f-976c-4c78-a004-505877ff6b0a"
Super-Scaffold_19	RepeatMasker	DNA/MULE-MuDR	35524532	35525075	7079	+	.	ID="rnd-5_family-4821";Tend="1910";Tstart="851";shortTE="F";uid="640af0c0-4ded-406b-a141-71afb449ecf7"
Super-Scaffold_19	RepeatMasker	DNA	66028507	66028729	716	+	.	ID="DNA4-2_AP";Tend="456";Tstart="247";shortTE="F";uid="80ab3a4e-835b-4c32-a83c-bcc51fb4b5e9"
Super-Scaffold_19	RepeatMasker	DNA	65475045	65475265	658	+	.	ID="dna4-2_ap";Tend="219";Tstart="1";shortTE="F";uid="abd4a632-7dbd-4f10-aefd-f523e0e8b8f4"
Super-Scaffold_19	RepeatMasker	DNA/hAT-Tip100	1553012	1553195	498	+	.	ID="RND-6_FAMILY-16354";Tend="2438";Tstart="2248";shortTE="F";uid="f95951bc-c545-494f-b1eb-750d718349c4"
Super-Scaffold_19	RepeatMasker	Unknown	84771712	84771862	600	+	.	ID="RND-5_FAMILY-5028";Tend="395";Tstart="270";shortTE="F";uid="d38acd56-c808-402a-bb14-8fb4f8c572c2"
Super-Scaffold_19	RepeatMasker	DNA	44462253	44462996	2029	+	.	ID="DNA4-2_AP";Tend="769";Tstart="1";shortTE="F";uid="caea8aac-0baf-49e5-8ecc-8374df78313a"
Super-Scaffold_19	RepeatMasker	DNA/Ginger-1	8019117	8019275	599	+	.	ID="RND-6_FAMILY-1352";Tend="900";Tstart="742";shortTE="F";uid="034eb5a3-c53d-44df-9f00-f787845f7702"
Super-Scaffold_19	RepeatMasker	DNA	69678828	69679178	794	+	.	ID="DNA4-3_AP";Tend="492";Tstart="155";shortTE="F";uid="dc9a3227-1c34-43cc-b6ca-d2eb2b6c30e3"
Super-Scaffold_19	RepeatMasker	DNA	73263761	73264033	524	+	.	ID="DNA4-3_AP";Tend="319";Tstart="60";shortTE="F";uid="8f28c2fd-441d-4929-96af-14d3dfa3214c"
Super-Scaffold_19	RepeatMasker	Unknown	47021008	47021600	1042	+	.	ID="RND-6_FAMILY-11694";TEgroup="ctg_1%7CRND-6_FAMILY-11694%7C1";Tend="1514";Tstart="732";shortTE="F";uid="7788ecbd-7c04-41df-8bf0-58f65826db89"
Super-Scaffold_19	RepeatMasker	DNA/P	36887998	36888118	406	+	.	ID="RND-5_FAMILY-6130";Tend="4853";Tstart="4743";shortTE="F";uid="21520b0d-ac4c-43e0-b550-bda09f7c2369"
Super-Scaffold_19	RepeatMasker	DNA/Maverick	86144810	86145194	2606	+	.	ID="RND-1_FAMILY-373";Tend="3973";Tstart="3602";shortTE="F";uid="846a3349-bb9d-44c9-974d-c6922611ef12"
Super-Scaffold_19	RepeatMasker	LTR/Gypsy	32804911	32805270	1191	+	.	ID="RND-6_FAMILY-318";Tend="9518";Tstart="9166";shortTE="F";uid="2891844a-ec7c-4188-86c7-133a97b1a940"
Super-Scaffold_19	RepeatMasker	Unknown	65931071	65931274	415	+	.	ID="RND-5_FAMILY-3154";Tend="1161";Tstart="948";shortTE="F";uid="4fbe843f-0ddb-4731-b112-075d9bcad4b7"
Super-Scaffold_19	RepeatMasker	RC/Helitron	5995515	5995696	803	+	.	ID="RND-5_FAMILY-5971";Tend="1133";Tstart="949";shortTE="F";uid="9f9653e3-2798-412a-ab5b-176798679aee"
Super-Scaffold_19	RepeatMasker	DNA/MULE-MuDR	86289480	86290405	7643	+	.	ID="RND-6_FAMILY-978";Tend="2186";Tstart="1293";shortTE="F";uid="769a0f7f-5cc0-4a5f-89a9-aebf7e8fd1c4"
Super-Scaffold_19	RepeatMasker	Unknown	38428556	38428936	727	+	.	ID="RND-4_FAMILY-1804";Tend="963";Tstart="566";shortTE="F";uid="d9426bd1-a6f2-476e-8127-3649966f0b2d"
Super-Scaffold_19	RepeatMasker	DNA/Ginger-1	18807636	18808248	457	+	.	ID="RND-6_FAMILY-6948";TEgroup="ctg_1%7CRND-6_FAMILY-6948%7C2";Tend="2117";Tstart="1140";shortTE="F";uid="bf140399-6dbd-4f77-9e5d-54a1b8536010"
Super-Scaffold_19	RepeatMasker	DNA/hAT-hAT19	46233292	46233918	4914	+	.	ID="RND-6_FAMILY-4483";Tend="1456";Tstart="814";shortTE="F";uid="268321e1-0a6e-48f4-96ed-af0fb119c6c8"
Super-Scaffold_19	RepeatMasker	Unknown	50327993	50328183	606	+	.	ID="RND-6_FAMILY-19920";Tend="1169";Tstart="1000";shortTE="F";uid="97e5d058-de1c-4693-98e5-acf9a713a560"
Super-Scaffold_19	RepeatMasker	Unknown	6046536	6047375	2592	+	.	ID="RND-5_FAMILY-5028";Tend="1499";Tstart="730";shortTE="F";uid="e3f9bbb2-9fd4-4e75-aa58-9828a57d8356"
Super-Scaffold_19	RepeatMasker	DNA/hAT-hAT19	49304065	49304219	499	+	.	ID="RND-6_FAMILY-10041";Tend="1028";Tstart="877";shortTE="F";uid="0689ebbd-7e0f-438a-81c9-f7cb4ad2c130"
Super-Scaffold_19	RepeatMasker	DNA/hAT-Tip100	63078436	63078596	445	+	.	ID="RND-1_FAMILY-235";Tend="1499";Tstart="1332";shortTE="F";uid="c70dda9f-e819-4207-9bc0-7cfbf6e0a34d"
Super-Scaffold_19	RepeatMasker	LINE/L2	31070425	31072485	1739	+	.	ID="RND-5_FAMILY-9709";Tend="3542";Tstart="1486";shortTE="F";uid="379f84c7-1231-4eed-95b4-ab264fdda40e"
Super-Scaffold_19	RepeatMasker	Unknown	34175413	34175562	732	+	.	ID="RND-5_FAMILY-2669";Tend="1159";Tstart="1021";shortTE="F";uid="0b9fe313-8f0e-476d-bf1e-b9372ca219d8"
Super-Scaffold_19	RepeatMasker	DNA/Kolobok-E	34547667	34547814	533	+	.	ID="RND-6_FAMILY-10295";Tend="1850";Tstart="1675";shortTE="F";uid="dd53f117-4910-4c61-a459-0d0a4a60e8d4"
Super-Scaffold_19	RepeatMasker	DNA/hAT-hAT19	29270465	29270956	1016	+	.	ID="RND-6_FAMILY-6598";Tend="1794";Tstart="1305";shortTE="F";uid="c133701d-5921-4f10-b2bf-5ee3de01d36a"
Super-Scaffold_19	RepeatMasker	DNA	16845769	16846026	1345	+	.	ID="TTAA8_AP";Tend="259";Tstart="1";shortTE="F";uid="3456a2ba-3a5f-499f-9e1d-ebf5587bd66f"
Super-Scaffold_19	RepeatMasker	DNA	14667453	14667605	465	+	.	ID="DNA4-3_AP";Tend="623";Tstart="469";shortTE="F";uid="a61acb0b-3d28-4562-8f21-226ad065e73a"
Super-Scaffold_19	RepeatMasker	Unknown	66489349	66489705	2121	+	.	ID="RND-4_FAMILY-83";Tend="1357";Tstart="982";shortTE="F";uid="bb50234e-1aef-43b3-ba7b-bcff5732df59"
Super-Scaffold_19	RepeatMasker	Retroposon?	88583767	88583887	449	+	.	ID="RND-6_FAMILY-14092";Tend="3361";Tstart="3241";shortTE="F";uid="b2fb0a21-aba2-443f-9eb3-ef3dfa1f049e"
Super-Scaffold_19	RepeatMasker	Retroposon?	10145458	10146203	2925	+	.	ID="SINE2-1_AP";Tend="1452";Tstart="693";shortTE="F";uid="d0f6d6c3-3dfe-453c-a7d4-c33f15b6e2c2"
Super-Scaffold_19	RepeatMasker	DNA	67130655	67131014	2000	+	.	ID="TTAA3_AP";Tend="384";Tstart="1";shortTE="F";uid="306678ef-2d3d-44fd-aa41-391fc3f43738"
Super-Scaffold_19	RepeatMasker	DNA	51252912	51253205	1216	+	.	ID="TTAA4B_AP";Tend="430";Tstart="126";shortTE="F";uid="e58307f5-f01c-4a1e-8962-c2ecdb0f49cf"
Super-Scaffold_19	RepeatMasker	DNA	36375699	36375844	590	+	.	ID="dna4-2_ap";Tend="707";Tstart="556";shortTE="F";uid="6099e526-c86e-43bb-874f-867b12b29d8c"
Super-Scaffold_19	RepeatMasker	LINE/CR1	7295107	7295554	467	+	.	ID="RND-6_FAMILY-3658";Tend="1591";Tstart="1155";shortTE="F";uid="716e12f7-03b3-4ab3-bbfb-0c024e4e9572"
Super-Scaffold_19	RepeatMasker	DNA/Ginger-1	43644021	43644284	683	+	.	ID="RND-5_FAMILY-110";Tend="1178";Tstart="871";shortTE="F";uid="283e0b4e-fad5-4002-a0a6-4838dba7e4e9"
Super-Scaffold_19	RepeatMasker	DNA/Kolobok-E	43774441	43774673	1386	+	.	ID="KOLOBOKE-2_AP";Tend="234";Tstart="1";shortTE="F";uid="54262dd5-e073-43c4-8e2e-283eadb3210f"
Super-Scaffold_19	RepeatMasker	Retroposon?	36007843	36008204	1953	+	.	ID="SINE2-1_AP";Tend="386";Tstart="15";shortTE="F";uid="fc8ee4bd-0096-4c00-9584-07662c102584"
Super-Scaffold_19	RepeatMasker	Retroposon?	23525462	23525719	589	+	.	ID="SINE2-1_AP";Tend="1406";Tstart="1167";shortTE="F";uid="30ad0764-dee0-4fac-858e-3ff8852d0d97"
Super-Scaffold_19	RepeatMasker	Unknown	30101260	30101450	482	+	.	ID="RND-6_FAMILY-11516";Tend="1131";Tstart="920";shortTE="F";uid="b8b2e4a1-fa61-4130-ac2e-d57120867976"
Super-Scaffold_19	RepeatMasker	Unknown	71563458	71563938	1572	+	.	ID="RND-6_FAMILY-5164";Tend="1162";Tstart="657";shortTE="F";uid="6b4609bd-5101-41af-9e3c-7a13d26e7382"
Super-Scaffold_19	RepeatMasker	RC/Helitron	73805697	73805918	1011	+	.	ID="RND-1_FAMILY-477";Tend="931";Tstart="722";shortTE="F";uid="a75a1dbf-b08c-497a-bb00-3c54c2df6c78"
Super-Scaffold_19	RepeatMasker	Retroposon?	48938940	48939129	584	+	.	ID="RND-6_FAMILY-3916";Tend="3544";Tstart="3338";shortTE="F";uid="aa01eac2-8b83-4290-adea-737fd6b34de5"
Super-Scaffold_19	RepeatMasker	LINE/R1	71628276	71628624	431	+	.	ID="RND-6_FAMILY-13577";Tend="320";Tstart="69";shortTE="F";uid="c66e01ac-2024-408d-bb65-3ed7236e6d4b"
Super-Scaffold_19	RepeatMasker	DNA/hAT-Tag1	86470332	86473014	13214	+	.	ID="RND-6_FAMILY-1989";Tend="2626";Tstart="25";shortTE="F";uid="da5d95b0-eeac-4633-a6a2-c7ca089fc23e"
Super-Scaffold_19	RepeatMasker	DNA/Kolobok-E	87245254	87248002	12403	+	.	ID="RND-6_FAMILY-32311";Tend="2890";Tstart="225";shortTE="F";uid="3c147b95-d0f0-453a-9561-4b422a4ab362"
Super-Scaffold_19	RepeatMasker	DNA	43712892	43713014	610	+	.	ID="dna4-2_ap";Tend="126";Tstart="1";shortTE="F";uid="836ceeb4-f088-4c50-8f55-bcaac49f865d"
Super-Scaffold_19	RepeatMasker	DNA	28544849	28544990	481	+	.	ID="ttaa2c_ap";Tend="274";Tstart="143";shortTE="F";uid="f5376cd0-2c99-42dd-9f60-b01adad60607"
Super-Scaffold_19	RepeatMasker	DNA/Zator	70827452	70827705	812	+	.	ID="RND-6_FAMILY-16775";Tend="572";Tstart="353";shortTE="F";uid="f2bd7ba4-8677-47c6-8007-6b88ea0d2d7e"
Super-Scaffold_19	RepeatMasker	LTR/Copia	41453957	41460870	60229	+	.	ID="RND-6_FAMILY-16779";Tend="7624";Tstart="711";shortTE="F";uid="3e85f20a-5082-47c3-9d95-c5c9cf7ec190"
Super-Scaffold_19	RepeatMasker	DNA/Ginger-1	13355516	13356146	3638	+	.	ID="RND-6_FAMILY-1352";Tend="1367";Tstart="740";shortTE="F";uid="a2e4ba2d-990c-45bc-b1c0-6aae388f953a"
Super-Scaffold_19	RepeatMasker	DNA	36526505	36526864	559	+	.	ID="RND-6_FAMILY-2844";Tend="2025";Tstart="1763";shortTE="F";uid="e81f5be0-8074-4e9f-bf97-0918dceccf4f"
Super-Scaffold_19	RepeatMasker	LINE/R1-LOA	38141600	38141742	1040	+	.	ID="RND-5_FAMILY-1560";Tend="1305";Tstart="1163";shortTE="F";uid="b2257b65-de6c-4b8a-b4ec-a7928b922c33"
Super-Scaffold_19	RepeatMasker	DNA	86030242	86030437	712	+	.	ID="TTAA2D_AP";Tend="426";Tstart="246";shortTE="F";uid="4e29892f-43f0-49a2-97c1-23971284ec6e"
Super-Scaffold_19	RepeatMasker	DNA/Ginger-1	86357454	86357701	1063	+	.	ID="RND-6_FAMILY-1352";Tend="2050";Tstart="1806";shortTE="F";uid="38bb07da-c6f6-4cd3-aec2-76d18878ea33"
Super-Scaffold_19	RepeatMasker	DNA/Ginger-1	45226465	45227281	3971	+	.	ID="RND-6_FAMILY-2263";Tend="1541";Tstart="696";shortTE="F";uid="2de1cf30-5d58-4eea-8245-aa070dca6f9c"
Super-Scaffold_19	RepeatMasker	DNA	64944465	64944866	617	+	.	ID="DNA4-2_AP";Tend="358";Tstart="1";shortTE="F";uid="9eb3a2cd-bae4-4f09-8af1-191c8c9b66e6"
Super-Scaffold_19	RepeatMasker	DNA	78178201	78178732	1221	+	.	ID="RND-5_FAMILY-5541";Tend="1257";Tstart="697";shortTE="F";uid="e28bcdd0-0f45-42f0-9743-7632e8fa43dd"
Super-Scaffold_19	RepeatMasker	DNA/P	86553079	86554345	3117	+	.	ID="RND-1_FAMILY-399";Tend="2187";Tstart="877";shortTE="F";uid="6681d922-b31f-4285-b503-b212a72256cd"
Super-Scaffold_19	RepeatMasker	Unknown	8210773	8210873	488	+	.	ID="RND-1_FAMILY-156";Tend="955";Tstart="852";shortTE="F";uid="79b53d50-b08d-4e4a-94b4-7e5c16f47422"
Super-Scaffold_19	RepeatMasker	DNA/TcMar-m44?	35159024	35159167	515	+	.	ID="dnax-4b_ap";Tend="173";Tstart="1";shortTE="F";uid="ae9bda9a-de61-4c03-a860-651b641c3a67"
Super-Scaffold_19	RepeatMasker	DNA	52399200	52399411	400	+	.	ID="DNA4-3_AP";Tend="284";Tstart="81";shortTE="F";uid="baa8dc2d-2b48-47bd-9e23-11b06395c95b"
Super-Scaffold_19	RepeatMasker	DNA	33826608	33827328	2347	+	.	ID="DNA4-2_AP";Tend="769";Tstart="3";shortTE="F";uid="6ff353bb-858d-4f70-be19-683835f1b0c5"
Super-Scaffold_19	RepeatMasker	DNA	71568851	71569077	733	+	.	ID="RND-5_FAMILY-6922";Tend="1274";Tstart="981";shortTE="F";uid="1a230e06-2ea5-48d6-9d82-0a613432dd61"
Super-Scaffold_19	RepeatMasker	DNA	74950471	74952566	1657	+	.	ID="RND-6_FAMILY-5471";TEgroup="ctg_1%7CRND-6_FAMILY-5471%7C5";Tend="3419";Tstart="970";shortTE="F";uid="104b8643-a132-49f0-b686-5ff7f48f2fdd"
Super-Scaffold_19	RepeatMasker	DNA/Ginger-1	43083115	43083275	699	+	.	ID="RND-6_FAMILY-6948";Tend="676";Tstart="509";shortTE="F";uid="e536378d-aebb-4fb9-8355-7e3e0d5aa155"
Super-Scaffold_19	RepeatMasker	DNA/hAT-Charlie	25159172	25159320	936	+	.	ID="RND-6_FAMILY-36684";Tend="1097";Tstart="952";shortTE="F";uid="88827573-8fd1-4158-bc32-ac3936be2adc"
Super-Scaffold_19	RepeatMasker	DNA/Sola-1	43209154	43209317	805	+	.	ID="SOLA1-7_AP";Tend="997";Tstart="839";shortTE="F";uid="ac18f08f-4b6c-48f6-9819-3fde5ab68121"
Super-Scaffold_19	RepeatMasker	LTR/Pao	14034494	14035079	1035	+	.	ID="BEL4-I_AP";Tend="5166";Tstart="4545";shortTE="F";uid="8d8fca03-462a-48ee-8403-75b8c826f159"
Super-Scaffold_19	RepeatMasker	DNA/Kolobok-E	79526366	79526511	501	+	.	ID="RND-6_FAMILY-29409";Tend="1054";Tstart="900";shortTE="F";uid="c0945ac5-8d1b-4ba1-a720-fed02997f804"
Super-Scaffold_19	RepeatMasker	DNA/Ginger-1	382946	383607	1280	+	.	ID="RND-6_FAMILY-1352";Tend="2137";Tstart="1390";shortTE="F";uid="e6db07bf-6137-4f9d-a3e1-f5e956359e4f"
Super-Scaffold_19	RepeatMasker	DNA/Kolobok-E	72630508	72630862	544	+	.	ID="RND-6_FAMILY-10295";Tend="2846";Tstart="2499";shortTE="F";uid="9c71c2fc-e777-4f65-bbf8-1efcb55b4c67"
Super-Scaffold_19	RepeatMasker	Unknown	17890092	17890236	546	+	.	ID="RND-1_FAMILY-7";Tend="736";Tstart="604";shortTE="F";uid="5e8afbd5-bf18-4f47-91e6-2fe2ed785f57"
Super-Scaffold_19	RepeatMasker	DNA/hAT-Tip100	190975	191367	2199	+	.	ID="RND-6_FAMILY-18258";Tend="1300";Tstart="955";shortTE="F";uid="2817ce28-b25c-4afa-803b-294465e51244"
Super-Scaffold_19	RepeatMasker	DNA/hAT	2589367	2589509	605	+	.	ID="DNA8-49_AP";Tend="139";Tstart="9";shortTE="F";uid="de1b2d2b-358b-4f72-b811-ea5abb5f9d9e"
Super-Scaffold_19	RepeatMasker	DNA/Ginger-1	87879954	87880341	662	+	.	ID="RND-6_FAMILY-15982";Tend="2203";Tstart="1799";shortTE="F";uid="280a33f0-98a8-4cf8-9022-2ffb20797b6e"
Super-Scaffold_19	RepeatMasker	Retroposon?	27732779	27733059	517	+	.	ID="RND-5_FAMILY-2063";Tend="2689";Tstart="2408";shortTE="F";uid="82273829-7352-4e11-9635-6b569722e143"
Super-Scaffold_19	RepeatMasker	LINE/L2	67637	69035	3011	+	.	ID="RND-5_FAMILY-6525";Tend="3125";Tstart="1760";shortTE="F";uid="251295b2-9363-4d91-9273-16fb2e49783a"
Super-Scaffold_19	RepeatMasker	Unknown	44197412	44197772	1161	+	.	ID="RND-6_FAMILY-15632";Tend="1330";Tstart="958";shortTE="F";uid="8163f5f9-920b-4670-9146-f99dca45c599"
Super-Scaffold_19	RepeatMasker	DNA	4794983	4795771	6339	+	.	ID="RND-1_FAMILY-232";Tend="1730";Tstart="942";shortTE="F";uid="c51f28eb-fc73-482e-bd76-3134554f8cca"
Super-Scaffold_19	RepeatMasker	DNA	19059231	19059495	556	+	.	ID="TTAA2D_AP";Tend="284";Tstart="38";shortTE="F";uid="a8900519-b50f-4de4-b3f1-9681bb6fa5d0"
Super-Scaffold_19	RepeatMasker	DNA/hAT-Charlie	72415652	72415763	421	+	.	ID="RND-6_FAMILY-3711";Tend="2390";Tstart="2287";shortTE="F";uid="cb1e2c95-b945-4d0e-9a43-424553de461e"
Super-Scaffold_19	RepeatMasker	DNA/hAT-Ac	40799672	40799853	695	+	.	ID="RND-5_FAMILY-1049";Tend="1819";Tstart="1644";shortTE="F";uid="333d6459-f000-4e1c-80af-287bc58cc3f1"
Super-Scaffold_19	RepeatMasker	DNA/hAT-Charlie	64460804	64461029	427	+	.	ID="RND-1_FAMILY-506";Tend="841";Tstart="641";shortTE="F";uid="caf43b9a-db60-4e0f-aaab-1f289301bef6"
Super-Scaffold_19	RepeatMasker	LINE/CR1	55758060	55758274	621	+	.	ID="RND-6_FAMILY-165";Tend="5271";Tstart="5067";shortTE="F";uid="f87538fc-471a-4ae0-9e55-ee0db066c05c"
Super-Scaffold_19	RepeatMasker	RC/Helitron	34178924	34179293	2702	+	.	ID="RND-6_FAMILY-2356";Tend="1349";Tstart="975";shortTE="F";uid="bd9459b5-cc1a-4ef5-8433-33bcbf0a83f1"
Super-Scaffold_19	RepeatMasker	DNA/hAT-hAT19	63694128	63694340	544	+	.	ID="RND-5_FAMILY-3961";Tend="1529";Tstart="1328";shortTE="F";uid="91d0bd6b-fca4-424f-833d-5add9e7dd19c"
Super-Scaffold_19	RepeatMasker	DNA/Ginger-1	44655931	44656051	517	+	.	ID="RND-6_FAMILY-6948";Tend="651";Tstart="522";shortTE="F";uid="6cad7be3-e624-4942-b78c-e17d4e5a9c86"
Super-Scaffold_19	RepeatMasker	DNA	28626088	28626300	478	+	.	ID="RND-5_FAMILY-2476";Tend="1451";Tstart="1266";shortTE="F";uid="959eb56d-2a9c-4cad-aa58-de474b83a702"
Super-Scaffold_19	RepeatMasker	DNA/hAT	3201597	3202081	1496	+	.	ID="RND-5_FAMILY-678";Tend="1848";Tstart="1325";shortTE="F";uid="5da345a0-d66c-43f1-86e7-1d8a82790951"
Super-Scaffold_19	RepeatMasker	DNA	60785318	60785515	529	+	.	ID="rnd-5_family-30";Tend="1006";Tstart="710";shortTE="F";uid="8c619d8e-00e4-49c7-bc55-bef20d3977a8"
Super-Scaffold_19	RepeatMasker	DNA/MULE-MuDR	39690229	39690371	485	+	.	ID="RND-6_FAMILY-1565";TEgroup="ctg_1%7CRND-6_FAMILY-1565%7C3";Tend="2124";Tstart="1904";shortTE="T";uid="10a883f8-401f-4ef6-b3d7-bbb55f76bb6b"
Super-Scaffold_19	RepeatMasker	DNA	77849980	77850360	1151	+	.	ID="DNA4-2_AP";Tend="366";Tstart="1";shortTE="F";uid="3f02bf3d-72e9-4f27-b4ec-334f83791eec"
Super-Scaffold_19	RepeatMasker	Unknown	80865928	80866714	4427	+	.	ID="RND-1_FAMILY-108";Tend="1627";Tstart="891";shortTE="F";uid="910c36f1-7412-4ab6-8f1b-7b4a363c671b"
Super-Scaffold_19	RepeatMasker	DNA/TcMar-Tc1	39895246	39895346	436	+	.	ID="MARINER-N22_AG";TEgroup="ctg_1%7CMARINER-N22_AG%7C6";Tend="1337";Tstart="70";shortTE="F";uid="af7b9525-b2a8-49c6-8097-1697b5425080"
Super-Scaffold_19	RepeatMasker	LINE/I	18361471	18366940	11025	+	.	ID="RND-5_FAMILY-2048";Tend="4298";Tstart="175";shortTE="F";uid="3b5488c5-c850-4f5a-892d-b63c102a2f39"
Super-Scaffold_19	RepeatMasker	DNA/Kolobok-T2	18438982	18439115	753	+	.	ID="REP-4_PBA";Tend="641";Tstart="507";shortTE="F";uid="eb89f14a-6aba-439a-bd25-fe5453873d0a"
Super-Scaffold_19	RepeatMasker	Unknown	8846429	8846616	1030	+	.	ID="RND-1_FAMILY-224";Tend="1704";Tstart="1493";shortTE="F";uid="390fc735-18d5-4b5b-8c30-fa3dfd88c7ca"
Super-Scaffold_19	RepeatMasker	RC/Helitron	46602473	46602728	2216	+	.	ID="RND-1_FAMILY-125";Tend="587";Tstart="332";shortTE="F";uid="f57dd017-d563-450c-b51d-3295e0b57e3e"
Super-Scaffold_19	RepeatMasker	Unknown	75780428	75780556	924	+	.	ID="RND-6_FAMILY-19012";Tend="2061";Tstart="1426";shortTE="F";uid="1a9e5b1a-e2ba-4e5a-97ca-21d9ac30bed7"
Super-Scaffold_19	RepeatMasker	Unknown	26332852	26333074	1274	+	.	ID="RND-4_FAMILY-83";Tend="1211";Tstart="978";shortTE="F";uid="0249ddc5-9771-4e7f-964b-42c544787fa9"
Super-Scaffold_19	RepeatMasker	DNA/PIF-Harbinger	43983910	43984295	792	+	.	ID="RND-6_FAMILY-5669";Tend="3036";Tstart="2650";shortTE="F";uid="42530303-271a-46d5-b054-cb34228d5dec"
Super-Scaffold_19	RepeatMasker	DNA/PIF-Harbinger	58826120	58826260	980	+	.	ID="harb-1_ap";Tend="331";Tstart="5";shortTE="F";uid="baaf6264-33d0-41b1-9b9e-e76eae5654e9"
Super-Scaffold_19	RepeatMasker	DNA/hAT-Charlie	72774268	72774538	1764	+	.	ID="RND-1_FAMILY-161";Tend="1231";Tstart="981";shortTE="F";uid="e96f2a5a-f467-41c2-8655-47c090bba1b8"
Super-Scaffold_19	RepeatMasker	DNA	31946751	31947660	7567	+	.	ID="RND-1_FAMILY-257";Tend="1929";Tstart="1004";shortTE="F";uid="744b78e0-c8a4-4296-a4ef-22ebdba3638d"
Super-Scaffold_19	RepeatMasker	DNA/Ginger-1	85340334	85340554	622	+	.	ID="RND-6_FAMILY-1352";Tend="2171";Tstart="1938";shortTE="F";uid="8cc42d12-80ac-4e72-b4f5-d00cac46bb23"
Super-Scaffold_19	RepeatMasker	LINE/I	15346364	15346687	2358	+	.	ID="RND-5_FAMILY-6407";Tend="2225";Tstart="1930";shortTE="F";uid="d7f804c9-5d3c-41d1-bfda-2d5ad6b700c9"
Super-Scaffold_19	RepeatMasker	Unknown	70851525	70851708	625	+	.	ID="RND-5_FAMILY-2003";Tend="1172";Tstart="996";shortTE="F";uid="1f32ab82-41ac-400a-ad3e-03e24478a5d0"
Super-Scaffold_19	RepeatMasker	DNA/Ginger-1	27993615	27993938	761	+	.	ID="RND-6_FAMILY-1352";Tend="1911";Tstart="1573";shortTE="F";uid="fa172eaa-850c-4b99-afd6-f51626f88d26"
Super-Scaffold_19	RepeatMasker	DNA/Sola-1	12507507	12507899	700	+	.	ID="SOLA1-2_AP";Tend="397";Tstart="5";shortTE="F";uid="04150465-0bcf-436a-9f6b-c2c1f62964c3"
Super-Scaffold_19	RepeatMasker	Retroposon?	73690173	73690651	738	+	.	ID="SINE2-1_AP";Tend="1362";Tstart="882";shortTE="F";uid="5b68e251-def5-4e5f-824b-13464c3c2268"
Super-Scaffold_19	RepeatMasker	DNA/Ginger-1	50461976	50462338	1212	+	.	ID="RND-6_FAMILY-1352";Tend="2137";Tstart="1768";shortTE="F";uid="07a6c21b-ac1f-4d65-b8cc-1a178029a13f"
Super-Scaffold_19	RepeatMasker	Unknown	9089268	9089459	508	+	.	ID="RND-6_FAMILY-9851";Tend="1234";Tstart="1052";shortTE="F";uid="d0ec2b96-0e6b-46e3-9e3c-88e888f4705d"
Super-Scaffold_19	RepeatMasker	DNA	16932395	16932498	436	+	.	ID="RND-6_FAMILY-2125";Tend="5536";Tstart="5437";shortTE="F";uid="74782af0-1079-4a6f-8288-576501e94bca"
Super-Scaffold_19	RepeatMasker	Unknown	64384224	64384641	2744	+	.	ID="RND-5_FAMILY-1367";Tend="1367";Tstart="963";shortTE="F";uid="636deb24-2513-4217-935f-59524eac04e3"
Super-Scaffold_19	RepeatMasker	DNA/P	6984580	6985483	1800	+	.	ID="RND-1_FAMILY-190";TEgroup="ctg_1%7CRND-1_FAMILY-190%7C1";Tend="4810";Tstart="811";shortTE="F";uid="79dd341d-0749-4727-b51c-fe490f1bfe7d"
Super-Scaffold_19	RepeatMasker	DNA/hAT-hAT19	43758993	43759107	548	+	.	ID="DNA8-74_AP";Tend="133";Tstart="22";shortTE="F";uid="7bd0bda4-ca5d-43ee-867c-9eea3b705f49"
Super-Scaffold_19	RepeatMasker	DNA/TcMar-m44	79533078	79534891	4047	+	.	ID="RND-1_FAMILY-243";Tend="5709";Tstart="3902";shortTE="F";uid="8af2a4bb-71a6-4b83-b3e8-7221ff87c3f7"
Super-Scaffold_19	RepeatMasker	DNA/Ginger-2	49552211	49553121	2545	+	.	ID="RND-6_FAMILY-20998";Tend="1465";Tstart="631";shortTE="F";uid="84f52821-d74b-4b45-8687-d8c095959f27"
Super-Scaffold_19	RepeatMasker	DNA/hAT-hAT19	78162209	78162725	3592	+	.	ID="RND-6_FAMILY-168";Tend="1490";Tstart="932";shortTE="F";uid="0c655272-10c1-42fb-b779-8e3d4ddc1b1d"
Super-Scaffold_19	RepeatMasker	RC/Helitron	27919313	27919482	703	+	.	ID="RND-5_FAMILY-6677";Tend="1095";Tstart="932";shortTE="F";uid="3c76c297-d5bd-4912-92b1-07a58f82bdb6"
Super-Scaffold_19	RepeatMasker	LTR/Pao	57983869	57984501	1432	+	.	ID="RND-6_FAMILY-8023";Tend="2694";Tstart="2070";shortTE="F";uid="0bb692aa-cf5d-4bd9-8835-481e50f6e845"
Super-Scaffold_19	RepeatMasker	DNA/MULE-NOF	57104553	57105902	4886	+	.	ID="RND-1_FAMILY-431";TEgroup="ctg_1%7CRND-1_FAMILY-431%7C4";Tend="2404";Tstart="564";shortTE="F";uid="7b50b878-e6f3-4203-9e1c-6c61ef30eac4"
Super-Scaffold_19	RepeatMasker	Unknown	40331976	40332307	927	+	.	ID="RND-6_FAMILY-20617";Tend="258";Tstart="58";shortTE="F";uid="decbed82-976f-48dd-b947-cde51f0a1b91"
Super-Scaffold_19	RepeatMasker	DNA/MULE-MuDR	38563127	38563229	456	+	.	ID="RND-6_FAMILY-11798";Tend="519";Tstart="418";shortTE="F";uid="68ca33bf-25b8-400c-8b48-9d29d8b0a35b"
Super-Scaffold_19	RepeatMasker	Unknown	51076934	51077165	1254	+	.	ID="RND-4_FAMILY-1804";Tend="1383";Tstart="1161";shortTE="F";uid="9a9baf1e-504e-4737-ada8-bf0e53574da4"
Super-Scaffold_19	RepeatMasker	DNA/MULE-MuDR	16667069	16667226	580	+	.	ID="RND-6_FAMILY-41734";Tend="215";Tstart="88";shortTE="F";uid="31f17c96-0f5f-4c6f-a817-2ad3d4408e8e"
Super-Scaffold_19	RepeatMasker	LINE/I-Jockey	3517225	3517650	535	+	.	ID="RND-6_FAMILY-3854";Tend="1366";Tstart="962";shortTE="F";uid="3a4d3189-af07-40c4-9064-fc7906a67bbd"
Super-Scaffold_19	RepeatMasker	Retroposon?	81001161	81001586	466	+	.	ID="SINE2-2_AP";Tend="570";Tstart="101";shortTE="F";uid="90f53a36-7f7a-4fb1-a12e-a400d58a9fc5"
Super-Scaffold_19	RepeatMasker	DNA/Kolobok-E	3034522	3035647	1786	+	.	ID="RND-6_FAMILY-10295";Tend="2808";Tstart="1694";shortTE="F";uid="41002bee-bf90-4c57-beb2-712fa76d0c00"
Super-Scaffold_19	RepeatMasker	DNA	47659482	47659915	1054	+	.	ID="TTAA2C_AP";Tend="423";Tstart="1";shortTE="F";uid="1e13b8d0-1958-4a9c-a6e6-3e0d072c0ef3"
Super-Scaffold_19	RepeatMasker	Retroposon?	77792611	77792832	611	+	.	ID="RND-5_FAMILY-2063";Tend="2716";Tstart="2508";shortTE="F";uid="5d067688-a340-4f26-9d37-b99eea0b10cb"
Super-Scaffold_19	RepeatMasker	DNA	6212181	6212642	607	+	.	ID="TTAA2C_AP";Tend="423";Tstart="3";shortTE="F";uid="0e372425-e6d7-44fd-894d-1beee5071a10"
Super-Scaffold_19	RepeatMasker	DNA/Ginger-1	69829533	69829840	852	+	.	ID="RND-6_FAMILY-6948";Tend="2112";Tstart="1827";shortTE="F";uid="95b3cdc2-4a25-438d-9a17-c6d51e4dcee0"
Super-Scaffold_19	RepeatMasker	Unknown	11528491	11528704	583	+	.	ID="RND-5_FAMILY-2022";Tend="1380";Tstart="1157";shortTE="F";uid="4b610395-eda5-4a06-bb26-5a660e435305"
Super-Scaffold_19	RepeatMasker	Unknown	81046596	81047099	954	+	.	ID="RND-4_FAMILY-1804";TEgroup="ctg_1%7CRND-4_FAMILY-1804%7C9";Tend="1400";Tstart="805";shortTE="F";uid="c3b0ae0e-59c6-4a26-8670-c60664343f71"
Super-Scaffold_19	RepeatMasker	Unknown	64506989	64507467	581	+	.	ID="RND-6_FAMILY-56";TEgroup="ctg_1%7CRND-6_FAMILY-56%7C4";Tend="6635";Tstart="6209";shortTE="F";uid="126ccd27-e3cb-43b8-8bfd-e21d58ce0bf8"
Super-Scaffold_19	RepeatMasker	Unknown	540960	542067	5278	+	.	ID="RND-5_FAMILY-9929";Tend="1518";Tstart="241";shortTE="F";uid="eef39dc2-73b5-4c28-b3e3-f1985af2f7b6"
Super-Scaffold_19	RepeatMasker	DNA	20462553	20462969	2404	+	.	ID="TTAA2_AP";Tend="427";Tstart="2";shortTE="F";uid="c0ebd3c8-885a-40ab-ac06-a37f30ee1435"
Super-Scaffold_19	RepeatMasker	Unknown	71619737	71619982	1835	+	.	ID="RND-6_FAMILY-281";Tend="1149";Tstart="907";shortTE="F";uid="78b3e877-424d-4339-834c-e8681ad90823"
Super-Scaffold_19	RepeatMasker	DNA/Ginger-1	15234115	15234793	3772	+	.	ID="RND-6_FAMILY-1352";Tend="2135";Tstart="1475";shortTE="F";uid="768e61a1-d7a0-4698-a790-84406006ea1b"
Super-Scaffold_19	RepeatMasker	Retroposon?	88300846	88301217	890	+	.	ID="SINE2-1_AP";Tend="1463";Tstart="1043";shortTE="F";uid="90d22cd6-b446-43ca-a0fa-555798fc1f16"
Super-Scaffold_19	RepeatMasker	DNA	45414975	45415396	914	+	.	ID="TTAA3_AP";Tend="420";Tstart="36";shortTE="F";uid="bda7d3b4-fdb6-499c-b680-793ba03ebd60"
Super-Scaffold_19	RepeatMasker	DNA/hAT-hAT19	23418649	23418822	405	+	.	ID="RND-6_FAMILY-5410";Tend="507";Tstart="334";shortTE="F";uid="d4ad249c-018b-4dea-beae-674a7f214c32"
Super-Scaffold_19	RepeatMasker	DNA/hAT-Ac	22018934	22019670	704	+	.	ID="hat-2_dk";Tend="1350";Tstart="679";shortTE="F";uid="e4faa46a-9060-4bfa-8ad7-4fc044b29795"
Super-Scaffold_19	RepeatMasker	DNA/Ginger-1	34935579	34935733	500	+	.	ID="RND-6_FAMILY-1352";Tend="876";Tstart="726";shortTE="F";uid="97f93194-b9b5-401b-9bd6-82be0d1a4740"
Super-Scaffold_19	RepeatMasker	DNA/MULE-MuDR	82503324	82503436	493	+	.	ID="RND-1_FAMILY-353";Tend="3042";Tstart="2928";shortTE="F";uid="86f2defa-54f4-4097-8aeb-b785106b82da"
Super-Scaffold_19	RepeatMasker	Unknown	39069321	39070142	5790	+	.	ID="RND-5_FAMILY-3995";Tend="1626";Tstart="752";shortTE="F";uid="63207fda-0e63-401e-b0a5-5a5e9e1861b7"
Super-Scaffold_19	RepeatMasker	DNA/Kolobok-E	14026297	14026409	415	+	.	ID="KOLOBOKE-2_AP";Tend="1278";Tstart="1169";shortTE="F";uid="ce2913c5-28ce-44de-8928-bf4307dec79b"
Super-Scaffold_19	RepeatMasker	DNA/PIF-Harbinger	61883032	61883283	1126	+	.	ID="RND-6_FAMILY-5669";Tend="3273";Tstart="3031";shortTE="F";uid="86e29855-8d7d-41d8-b88c-147774d581fe"
Super-Scaffold_19	RepeatMasker	DNA/Kolobok-E	83286105	83286219	447	+	.	ID="KOLOBOKE-2_AP";Tend="1238";Tstart="1119";shortTE="F";uid="6e342c29-afc3-4676-bf0b-c0d60fc375d1"
Super-Scaffold_19	RepeatMasker	DNA	68426256	68426372	512	+	.	ID="RND-6_FAMILY-2125";Tend="5349";Tstart="5227";shortTE="F";uid="31a4fcca-84e7-4ec9-8fd7-dcddf5a05238"
Super-Scaffold_19	RepeatMasker	DNA/hAT-Tip100	33603443	33604010	786	+	.	ID="RND-6_FAMILY-20766";Tend="2748";Tstart="2209";shortTE="F";uid="ab4c9928-ecb9-4278-aed6-78edf2e0ff6d"
Super-Scaffold_19	RepeatMasker	DNA	78621516	78621831	882	+	.	ID="DNA4-3_AP";Tend="511";Tstart="191";shortTE="F";uid="61f97ee0-b524-427d-9bc6-1503e059b119"
Super-Scaffold_19	RepeatMasker	DNA/Ginger-2	62346759	62347299	789	+	.	ID="GINGER2-N2_AP";Tend="1490";Tstart="957";shortTE="F";uid="48f713ec-a95c-4fb0-91f2-efabd528ea96"
Super-Scaffold_19	RepeatMasker	DNA	47888497	47888831	439	+	.	ID="dna4-2_ap";TEgroup="ctg_1%7Cdna4-2_ap%7C14";Tend="769";Tstart="509";shortTE="F";uid="f6e89811-b6c2-4a1c-a989-036cc11921d2"
Super-Scaffold_19	RepeatMasker	RC/Helitron	33770404	33770609	822	+	.	ID="RND-1_FAMILY-138";Tend="1088";Tstart="891";shortTE="F";uid="aeaa8b74-af9e-4006-80ec-8beb45c9c2e2"
Super-Scaffold_19	RepeatMasker	Unknown	38789655	38789834	1075	+	.	ID="RND-5_FAMILY-1816";Tend="783";Tstart="605";shortTE="F";uid="fc2ad2b2-0709-4cfd-8489-a8556361f6f3"
Super-Scaffold_19	RepeatMasker	LINE/L2	52404141	52404626	1840	+	.	ID="RND-6_FAMILY-9660";Tend="2799";Tstart="2275";shortTE="F";uid="dffcbffa-459d-4fbd-affc-38d443df362a"
Super-Scaffold_19	RepeatMasker	DNA/hAT-Charlie	72468640	72469300	4769	+	.	ID="RND-6_FAMILY-17235";Tend="1531";Tstart="883";shortTE="F";uid="4ae86cc5-088b-4642-951a-230b539d3ad8"
Super-Scaffold_19	RepeatMasker	DNA/hAT-Charlie	36398708	36398959	658	+	.	ID="RND-6_FAMILY-889";TEgroup="ctg_1%7CRND-6_FAMILY-889%7C5";Tend="1442";Tstart="401";shortTE="T";uid="e616dd5c-0885-4647-9599-48a24b6cf1dd"
Super-Scaffold_19	RepeatMasker	DNA/hAT-hAT19	43148648	43149034	1570	+	.	ID="RND-5_FAMILY-3214";Tend="1438";Tstart="1082";shortTE="F";uid="3252c36e-b44c-46ff-a97a-b7a5e7c5c3d7"
Super-Scaffold_19	RepeatMasker	Unknown	58707489	58708127	4681	+	.	ID="RND-1_FAMILY-333";Tend="1526";Tstart="885";shortTE="F";uid="eb7cc89d-881b-4c4e-b366-9b83fc4e28e9"
Super-Scaffold_19	RepeatMasker	DNA	40769776	40770171	1848	+	.	ID="ttaa4_ap";Tend="427";Tstart="1";shortTE="F";uid="0ef0902e-b7dc-4773-af7d-842818f13b66"
Super-Scaffold_19	RepeatMasker	Retroposon?	43892106	43892264	445	+	.	ID="RND-6_FAMILY-8671";TEgroup="ctg_1%7CRND-6_FAMILY-8671%7C2";Tend="1048";Tstart="893";shortTE="F";uid="a0c57641-6010-48f4-8966-6a4d2286b146"
Super-Scaffold_19	RepeatMasker	DNA/MULE-MuDR	65903156	65903381	461	+	.	ID="RND-6_FAMILY-4916";Tend="2125";Tstart="1903";shortTE="F";uid="9c0d733d-fb84-4b48-a4f1-64cf693f8d8b"
Super-Scaffold_19	RepeatMasker	Retroposon?	16259969	16260241	1114	+	.	ID="RND-6_FAMILY-6579";Tend="1021";Tstart="765";shortTE="F";uid="eb20184d-cf7d-4e5a-86b7-de31551b1a05"
Super-Scaffold_19	RepeatMasker	DNA/Ginger-1	73762315	73762431	441	+	.	ID="GINGER1-1_AP";Tend="3943";Tstart="3826";shortTE="F";uid="7ff72d73-70f1-41dc-b85a-1dd51c42cd66"
Super-Scaffold_19	RepeatMasker	Unknown	1165793	1165920	633	+	.	ID="RND-5_FAMILY-2669";Tend="1151";Tstart="1021";shortTE="F";uid="b0ca1f76-c8dc-4ec4-9c60-182742da498c"
Super-Scaffold_19	RepeatMasker	DNA	55729220	55729921	4047	+	.	ID="DNA4-2_AP";Tend="769";Tstart="81";shortTE="F";uid="d817ca7f-9069-483a-8ac0-d3021500302f"
Super-Scaffold_19	RepeatMasker	DNA	62271319	62274146	12542	+	.	ID="RND-6_FAMILY-3671";TEgroup="ctg_1%7CRND-6_FAMILY-3671%7C15";Tend="3515";Tstart="452";shortTE="F";uid="a774f6b2-ff65-4fa4-aade-f90c9bc8ae2f"
Super-Scaffold_19	RepeatMasker	DNA/P	77662754	77663080	623	+	.	ID="RND-1_FAMILY-340";Tend="3925";Tstart="3588";shortTE="F";uid="2ddfba32-6639-456c-ae6b-42988a5393b6"
Super-Scaffold_19	RepeatMasker	DNA	76506172	76506704	1960	+	.	ID="DNA4-1_AP";Tend="822";Tstart="303";shortTE="F";uid="989de6b4-2b2f-47b7-ad2a-b4ad8e556a38"
Super-Scaffold_19	RepeatMasker	DNA	87841706	87842007	626	+	.	ID="TTAA7_AP";Tend="309";Tstart="17";shortTE="F";uid="f5739426-dd69-4519-ba72-6a53cc2e2f33"
Super-Scaffold_19	RepeatMasker	Unknown	50652042	50652227	468	+	.	ID="RND-1_FAMILY-17";Tend="1235";Tstart="1049";shortTE="F";uid="62f947fe-2f85-4e32-a23b-5d978141cd8a"
Super-Scaffold_19	RepeatMasker	Unknown	81773389	81773641	705	+	.	ID="RND-6_FAMILY-1323";Tend="1207";Tstart="1001";shortTE="F";uid="099de90a-3a76-4481-8647-c13f96df722e"
Super-Scaffold_19	RepeatMasker	DNA/hAT-Tip100	2075095	2075288	460	+	.	ID="RND-6_FAMILY-7361";Tend="2796";Tstart="2611";shortTE="F";uid="d204f6d0-80ab-4cbf-a56c-c418ffc577f6"
Super-Scaffold_19	RepeatMasker	DNA	81034016	81034298	421	+	.	ID="DNA4-3_AP";Tend="548";Tstart="271";shortTE="F";uid="06ccd291-c66c-4747-bdcb-0b247968cdc4"
Super-Scaffold_19	RepeatMasker	DNA/MULE-MuDR	14298462	14299142	2917	+	.	ID="rnd-6_family-2668";Tend="1602";Tstart="578";shortTE="F";uid="23aaec56-89c0-479a-a8f6-68127c43da7f"
Super-Scaffold_19	RepeatMasker	DNA/Kolobok-E	85030072	85030231	407	+	.	ID="RND-1_FAMILY-548";Tend="4035";Tstart="3876";shortTE="F";uid="11d279af-df14-47b6-81b4-b7fd8d6d7d8f"
Super-Scaffold_19	RepeatMasker	RC/Helitron	44932177	44932386	536	+	.	ID="RND-1_FAMILY-138";Tend="1531";Tstart="1330";shortTE="F";uid="91d09bd8-6f66-449e-b97b-65fbe9c57a53"
Super-Scaffold_19	RepeatMasker	RC/Helitron	54329598	54330200	2161	+	.	ID="RND-5_FAMILY-5971";Tend="1163";Tstart="563";shortTE="F";uid="b0a863bb-71da-499b-80a4-a93e982e9d9f"
Super-Scaffold_19	RepeatMasker	DNA/hAT-Charlie	26313297	26313461	802	+	.	ID="RND-6_FAMILY-36684";Tend="1264";Tstart="1089";shortTE="F";uid="82ccec26-ce78-4fdc-915f-8e90ade78d8d"
Super-Scaffold_19	RepeatMasker	Unknown	8927615	8927960	1508	+	.	ID="RND-5_FAMILY-1367";Tend="1360";Tstart="970";shortTE="F";uid="cfd16578-47ef-40e9-9a41-6dc588910882"
Super-Scaffold_19	RepeatMasker	DNA/TcMar-m44	83495085	83495749	1507	+	.	ID="MARINER-3_AP";Tend="1817";Tstart="1149";shortTE="F";uid="d078eb00-dc1b-478c-9db9-246f67d4cedb"
Super-Scaffold_19	RepeatMasker	Unknown	78691753	78692601	2569	+	.	ID="RND-5_FAMILY-3791";Tend="2172";Tstart="1323";shortTE="F";uid="15ea479d-c32b-4d00-9780-ea18f942af57"
Super-Scaffold_19	RepeatMasker	RC/Helitron	5745792	5745935	556	+	.	ID="RND-5_FAMILY-5971";Tend="1297";Tstart="1158";shortTE="F";uid="a31df429-0e37-4d10-9785-23bdeef5f7d5"
Super-Scaffold_19	RepeatMasker	LTR/Pao	35695215	35695929	1679	+	.	ID="RND-6_FAMILY-8023";Tend="2785";Tstart="2079";shortTE="F";uid="63e219ef-f8ac-46bb-ac18-12774f4d62ef"
Super-Scaffold_19	RepeatMasker	Unknown	69662284	69662486	1043	+	.	ID="RND-4_FAMILY-83";Tend="1357";Tstart="1139";shortTE="F";uid="4d97bdf4-3199-4920-a9a7-9ce4faa4c4d7"
Super-Scaffold_19	RepeatMasker	LINE/R1-LOA	64737942	64738069	464	+	.	ID="RND-1_FAMILY-128";Tend="5379";Tstart="5248";shortTE="F";uid="8394764e-0751-4227-b025-15f895ce4245"
Super-Scaffold_19	RepeatMasker	Unknown	42655510	42655689	988	+	.	ID="RND-1_FAMILY-17";Tend="1169";Tstart="979";shortTE="F";uid="02cf31ee-af15-4115-89b8-39dab9671d9d"
Super-Scaffold_19	RepeatMasker	LINE/CR1	7803434	7807341	34060	+	.	ID="RND-5_FAMILY-3050";Tend="4630";Tstart="725";shortTE="F";uid="7f4fbdee-c52b-4a4d-9888-3ba839431048"
Super-Scaffold_19	RepeatMasker	DNA/MULE-MuDR	67585569	67586791	1539	+	.	ID="mudr7x_ap";Tend="1627";Tstart="445";shortTE="F";uid="cb2a0c30-ddfb-4cd0-99a1-afcee6d91874"
Super-Scaffold_19	RepeatMasker	DNA/hAT-Tip100	49758452	49759095	5415	+	.	ID="RND-6_FAMILY-9352";Tend="1307";Tstart="667";shortTE="F";uid="c260d24a-76c9-47b3-83ef-38328cb97bc4"
Super-Scaffold_19	RepeatMasker	DNA/TcMar-Pogo	79510763	79511003	1030	+	.	ID="RND-6_FAMILY-4283";Tend="1701";Tstart="1472";shortTE="F";uid="2f9a350f-58d2-4233-a1aa-3e86f5cbdd02"
Super-Scaffold_19	RepeatMasker	DNA/hAT-Charlie	7195321	7195759	3125	+	.	ID="RND-5_FAMILY-3229";Tend="1404";Tstart="959";shortTE="F";uid="eac68b50-f6c4-47e5-b880-f20cb51e11b7"
Super-Scaffold_19	RepeatMasker	LINE/I-Jockey	15026817	15027491	1883	+	.	ID="RND-6_FAMILY-5914";Tend="1450";Tstart="744";shortTE="F";uid="d378d1b8-cead-4267-b810-b2c4f9c4ead3"
Super-Scaffold_19	RepeatMasker	LTR/Gypsy	1466831	1467019	748	+	.	ID="RND-1_FAMILY-14";Tend="4719";Tstart="4535";shortTE="F";uid="fbc29c58-ca10-4511-8f77-23850f204bc8"
Super-Scaffold_19	RepeatMasker	DNA/Kolobok-E	42279087	42279192	679	+	.	ID="RND-5_FAMILY-5311";Tend="2374";Tstart="1954";shortTE="F";uid="c6e6a89d-caa5-429f-8914-8bb878c2a0b6"
Super-Scaffold_19	RepeatMasker	DNA/hAT-Tip100	23911989	23912181	727	+	.	ID="RND-6_FAMILY-6397";Tend="237";Tstart="48";shortTE="F";uid="425fbfe3-e4ad-4497-a72d-fa942587b202"
Super-Scaffold_19	RepeatMasker	DNA/Kolobok-E	87702334	87702477	599	+	.	ID="RND-6_FAMILY-1804";Tend="1134";Tstart="991";shortTE="F";uid="500cc43c-a9b8-4341-b78f-97cee039813a"
Super-Scaffold_19	RepeatMasker	LINE/I	65281304	65281636	473	+	.	ID="RND-6_FAMILY-6002";Tend="1251";Tstart="917";shortTE="F";uid="4fce423f-e7fb-4ade-bef6-4dd0b2ca982c"
Super-Scaffold_19	RepeatMasker	Unknown	65503313	65503763	1020	+	.	ID="RND-6_FAMILY-7414";Tend="1610";Tstart="1180";shortTE="F";uid="41aa3ea4-e4be-478c-a0bf-10085f3afbd0"
Super-Scaffold_19	RepeatMasker	DNA/TcMar-Tigger	20375860	20376050	522	+	.	ID="DNA2-8_AP";TEgroup="ctg_1%7CDNA2-8_AP%7C4";Tend="765";Tstart="1";shortTE="T";uid="67ba7930-56e2-460a-8182-72313c9a60ad"
Super-Scaffold_19	RepeatMasker	DNA/Kolobok-E	8038883	8039034	411	+	.	ID="RND-5_FAMILY-3341";Tend="1504";Tstart="1357";shortTE="F";uid="7cc3f556-6c3c-45ce-a0a6-dc4766fa06ae"
Super-Scaffold_19	RepeatMasker	Retroposon?	83503815	83504652	3072	+	.	ID="RND-6_FAMILY-8671";Tend="1173";Tstart="311";shortTE="F";uid="d443dd18-e22b-4c7c-88b1-c80a1ddc6db8"
Super-Scaffold_19	RepeatMasker	DNA/hAT-Tip100	56004103	56004799	5910	+	.	ID="RND-6_FAMILY-3513";Tend="1433";Tstart="727";shortTE="F";uid="2769803e-7dec-425d-b059-993b9f324280"
Super-Scaffold_19	RepeatMasker	LINE/I	12977216	12977625	588	+	.	ID="RND-6_FAMILY-1833";Tend="1552";Tstart="1140";shortTE="F";uid="07676ca9-8ff2-4d38-9d37-6641da4c407e"
Super-Scaffold_19	RepeatMasker	DNA/hAT-Tip100	19854604	19855287	1434	+	.	ID="RND-5_FAMILY-4240";TEgroup="ctg_1%7CRND-5_FAMILY-4240%7C1";Tend="1462";Tstart="529";shortTE="F";uid="1018a412-c2aa-4e3d-bc2d-e70c726158e1"
Super-Scaffold_19	RepeatMasker	LINE/I-Jockey	64272145	64272692	687	+	.	ID="RND-6_FAMILY-15578";Tend="1397";Tstart="788";shortTE="F";uid="78b07d0c-29b4-42b3-bb89-3acecf13d395"
Super-Scaffold_19	RepeatMasker	DNA/hAT?	83475651	83475823	762	+	.	ID="DNA8-60_AP";Tend="734";Tstart="550";shortTE="F";uid="a6b3c1b7-3a96-487a-8050-d191963fab55"
Super-Scaffold_19	RepeatMasker	DNA	50742433	50742580	917	+	.	ID="ttaa3b_ap";Tend="148";Tstart="1";shortTE="F";uid="c05942e8-c4ee-4706-978d-c1f0e3dd090e"
Super-Scaffold_19	RepeatMasker	DNA/MULE-NOF	48570066	48570560	800	+	.	ID="rnd-1_family-38";Tend="4437";Tstart="4118";shortTE="F";uid="6b41ec20-b100-4c3f-84d9-f8e3571d59fe"
Super-Scaffold_19	RepeatMasker	DNA	75282986	75283104	573	+	.	ID="RND-6_FAMILY-17791";Tend="1080";Tstart="960";shortTE="F";uid="8bba9c4d-a1ae-462a-9540-434c89d08ca2"
Super-Scaffold_19	RepeatMasker	LINE/L2	79896406	79896519	588	+	.	ID="RND-5_FAMILY-532";Tend="1326";Tstart="1214";shortTE="F";uid="e8e8552d-181e-4ee9-90f7-2807268513d5"
Super-Scaffold_19	RepeatMasker	DNA	41921947	41922322	569	+	.	ID="ttaa3b_ap";Tend="405";Tstart="3";shortTE="F";uid="8c941bb0-3b82-4169-91af-6070559866ad"
Super-Scaffold_19	RepeatMasker	Unknown	36737797	36737972	427	+	.	ID="RND-6_FAMILY-20567";Tend="1322";Tstart="1167";shortTE="F";uid="bfd51258-853d-473e-b5fd-4b00dbca37fe"
Super-Scaffold_19	RepeatMasker	DNA	86932343	86932452	1981	+	.	ID="RND-6_FAMILY-4747";Tend="1326";Tstart="837";shortTE="F";uid="4f4a587a-d916-4aaf-9eec-068c054cfb8c"
Super-Scaffold_19	RepeatMasker	DNA/Ginger-1	69337617	69337867	1515	+	.	ID="RND-6_FAMILY-9648";Tend="1492";Tstart="1241";shortTE="F";uid="66c8d50d-53a5-49b3-a1f1-f5c1e9343ede"
Super-Scaffold_19	RepeatMasker	DNA/MULE-MuDR	43944806	43945281	1472	+	.	ID="MUDR1X_AP";Tend="462";Tstart="32";shortTE="F";uid="cff3248b-65f3-49c9-986b-444564007ae9"
Super-Scaffold_19	RepeatMasker	DNA	31700271	31700449	668	+	.	ID="RND-6_FAMILY-3747";Tend="6445";Tstart="6287";shortTE="F";uid="7c96cb2b-3777-4d4b-9223-c76fb4f9dc75"
Super-Scaffold_19	RepeatMasker	Unknown	18322975	18323090	486	+	.	ID="RND-1_FAMILY-156";Tend="961";Tstart="853";shortTE="F";uid="0bc61570-675c-495f-b3c7-ba8cc2081fe6"
Super-Scaffold_19	RepeatMasker	DNA/Ginger-2	7125755	7126287	1303	+	.	ID="RND-6_FAMILY-1093";Tend="1487";Tstart="871";shortTE="F";uid="6007bb92-6e82-444d-a595-8ed3104c320b"
Super-Scaffold_19	RepeatMasker	DNA	77769424	77769590	1407	+	.	ID="DNA3-3_AP";Tend="169";Tstart="1";shortTE="F";uid="caae733a-0660-4deb-8364-bf73b648ae98"
Super-Scaffold_19	RepeatMasker	DNA	43884934	43885169	490	+	.	ID="dna4-1_ap";Tend="262";Tstart="42";shortTE="F";uid="07b384f6-2358-4289-b610-4ec4e03f3442"
Super-Scaffold_19	RepeatMasker	DNA/PIF-Spy	33771915	33772060	482	+	.	ID="ISL2EU-3N1_CFL";Tend="290";Tstart="148";shortTE="F";uid="d1315519-8a4f-4c2e-b6fb-c49609fab1f9"
Super-Scaffold_19	RepeatMasker	DNA	71577823	71578514	3718	+	.	ID="DNA4-2_AP";Tend="769";Tstart="4";shortTE="F";uid="927358f8-94f3-4836-b271-2c1635435b14"
Super-Scaffold_19	RepeatMasker	DNA	15267218	15267824	2989	+	.	ID="DNA4-2_AP";Tend="769";Tstart="161";shortTE="F";uid="d10ea976-102a-42e1-a704-108aa5313e01"
Super-Scaffold_19	RepeatMasker	DNA/Sola-1	61901579	61902117	1159	+	.	ID="SOLA1-1_AP";Tend="3316";Tstart="2782";shortTE="F";uid="ce1034db-44c6-4aed-8339-98c8b12330d1"
Super-Scaffold_19	RepeatMasker	DNA/Ginger-1	2212876	2213233	523	+	.	ID="RND-6_FAMILY-1352";Tend="2149";Tstart="1794";shortTE="F";uid="669da797-a9ea-4576-81b4-554d364efc2c"
Super-Scaffold_19	RepeatMasker	DNA/hAT-Tip100	22749478	22749678	764	+	.	ID="RND-6_FAMILY-16375";Tend="1173";Tstart="979";shortTE="F";uid="cd0c0cba-ea04-4c21-b5ec-94c5c3ec07dc"
Super-Scaffold_19	RepeatMasker	DNA/hAT	26254505	26254614	493	+	.	ID="RND-6_FAMILY-5713";Tend="1155";Tstart="1049";shortTE="F";uid="b34cf08e-0a7e-4c27-a105-b4948eefb31c"
Super-Scaffold_19	RepeatMasker	DNA/Ginger-1	32576797	32576935	495	+	.	ID="RND-6_FAMILY-1352";Tend="873";Tstart="731";shortTE="F";uid="751bdb47-8ec7-4c0d-b966-cf18ff60f56a"
Super-Scaffold_19	RepeatMasker	DNA/TcMar-Tigger	22950448	22950633	407	+	.	ID="DNA2-8_AP";TEgroup="ctg_1%7CDNA2-8_AP%7C5";Tend="764";Tstart="1";shortTE="T";uid="665367c6-0ea0-440e-b315-99a4e44d0e4d"
Super-Scaffold_19	RepeatMasker	DNA/TcMar-Mariner	77120170	77120533	1488	+	.	ID="RND-1_FAMILY-530";TEgroup="ctg_1%7CRND-1_FAMILY-530%7C3";Tend="1460";Tstart="900";shortTE="F";uid="002aa6a8-2de2-4dcf-86d6-08a9ad98a5fd"
Super-Scaffold_19	RepeatMasker	RC/Helitron	23322554	23322740	1237	+	.	ID="RND-6_FAMILY-4802";Tend="665";Tstart="481";shortTE="F";uid="f7357722-1664-477a-9762-34982b217aa9"
Super-Scaffold_19	RepeatMasker	LINE/CR1	11822305	11824286	440	+	.	ID="RND-6_FAMILY-10050";Tend="3974";Tstart="1974";shortTE="F";uid="984ae692-f515-420e-b1ec-9ef7c23126b6"
Super-Scaffold_19	RepeatMasker	DNA/hAT-hATm	17481440	17481661	606	+	.	ID="HAT-4C_AP";Tend="4014";Tstart="3794";shortTE="F";uid="539f50ed-02ff-42d6-9247-eec246ec8bdd"
Super-Scaffold_19	RepeatMasker	DNA/MULE-MuDR	67252892	67253142	411	+	.	ID="rnd-1_family-424";Tend="1379";Tstart="1200";shortTE="F";uid="63f20a00-08a2-48db-96c2-55369c1c12d1"
Super-Scaffold_19	RepeatMasker	DNA/hAT	3118885	3119641	1426	+	.	ID="RND-5_FAMILY-678";Tend="2052";Tstart="1305";shortTE="F";uid="21fa116f-53e0-4266-a724-71c6ac96a7e5"
Super-Scaffold_19	RepeatMasker	RC/Helitron	87647555	87648583	883	+	.	ID="RND-6_FAMILY-32308";Tend="1484";Tstart="644";shortTE="F";uid="6c54c0fa-1cbc-4c58-aa92-d44d50af7997"
Super-Scaffold_19	RepeatMasker	DNA	21626889	21627056	690	+	.	ID="ttaa4_ap";Tend="325";Tstart="152";shortTE="F";uid="674b4176-dcb3-41eb-9ead-4bbab99b1896"
Super-Scaffold_19	RepeatMasker	DNA	24633724	24634423	2392	+	.	ID="DNA4-1_AP";Tend="823";Tstart="1";shortTE="F";uid="71131c4d-5209-49d7-861c-1a05e5dbfc8a"
Super-Scaffold_19	RepeatMasker	DNA/hAT-hAT19	23285655	23285938	1452	+	.	ID="DNA8-84_AP";Tend="562";Tstart="296";shortTE="F";uid="a88ebf11-76fe-4773-92d4-798c0f726db3"
Super-Scaffold_19	RepeatMasker	DNA/P	48908018	48908713	958	+	.	ID="RND-1_FAMILY-314";Tend="3185";Tstart="2505";shortTE="F";uid="47eb10c9-9a13-4445-80d5-54ddc092dc11"
Super-Scaffold_19	RepeatMasker	DNA/P	76386514	76386939	575	+	.	ID="RND-1_FAMILY-263";Tend="464";Tstart="48";shortTE="F";uid="260a8cfa-41af-42e5-be52-2d791bee7fe5"
Super-Scaffold_19	RepeatMasker	DNA/MULE-MuDR	29545949	29546128	478	+	.	ID="RND-5_FAMILY-3965";Tend="787";Tstart="601";shortTE="F";uid="5e6c5ecf-b0c9-4553-9170-acca164b9519"
Super-Scaffold_19	RepeatMasker	DNA	7022210	7022365	991	+	.	ID="DNA3-3_AP";Tend="169";Tstart="1";shortTE="F";uid="763097ca-2fba-4387-acbd-a742175d1d15"
Super-Scaffold_19	RepeatMasker	DNA/MULE-MuDR	29487021	29487249	1255	+	.	ID="RND-1_FAMILY-65";Tend="4987";Tstart="4772";shortTE="F";uid="d47a29ca-8299-4222-919f-af6f2861f0b7"
Super-Scaffold_19	RepeatMasker	DNA/MULE-MuDR	81920372	81920671	1885	+	.	ID="MUDR6X_AP";Tend="2092";Tstart="1790";shortTE="F";uid="9eafdea5-d922-4c9b-baff-7ec0d41bff7f"
Super-Scaffold_19	RepeatMasker	DNA	88527350	88527729	474	+	.	ID="DNA4-3_AP";Tend="453";Tstart="125";shortTE="F";uid="fbbf3a17-ec32-4ffd-b9c4-fa0a86b0e850"
Super-Scaffold_19	RepeatMasker	Unknown	25184169	25184767	974	+	.	ID="RND-6_FAMILY-15738";TEgroup="ctg_1%7CRND-6_FAMILY-15738%7C5";Tend="1489";Tstart="251";shortTE="F";uid="3f32ca1a-3bac-45c2-a193-5fbba90fe5fc"
Super-Scaffold_19	RepeatMasker	Unknown	9573334	9573550	496	+	.	ID="RND-1_FAMILY-17";Tend="1185";Tstart="980";shortTE="F";uid="78a1c97f-7394-4a50-84b2-14ef9c116de1"
Super-Scaffold_19	RepeatMasker	DNA/MULE-MuDR	71700855	71701434	1390	+	.	ID="MUDR1X_AP";TEgroup="ctg_1%7CMUDR1X_AP%7C20";Tend="2394";Tstart="1";shortTE="F";uid="58a12a4e-a9d5-4806-b168-c7afab5d5f21"
Super-Scaffold_19	RepeatMasker	Unknown	81807773	81808164	1259	+	.	ID="RND-4_FAMILY-1804";Tend="948";Tstart="562";shortTE="F";uid="33637418-29c9-4ade-8d9a-ba9587af0e7d"
Super-Scaffold_19	RepeatMasker	DNA/P	66035604	66035951	406	+	.	ID="RND-5_FAMILY-6130";Tend="534";Tstart="208";shortTE="F";uid="ddad95ae-d3ea-4c68-8a38-dd1dec0986e8"
Super-Scaffold_19	RepeatMasker	DNA/Maverick	87602483	87605242	14736	+	.	ID="RND-6_FAMILY-28045";Tend="2590";Tstart="2";shortTE="F";uid="dc4b285e-9ba1-4cfc-b66a-09364840fdb9"
Super-Scaffold_19	RepeatMasker	LTR/Gypsy	65618838	65619455	1077	+	.	ID="RND-6_FAMILY-1245";Tend="1808";Tstart="1200";shortTE="F";uid="47ec3a64-983b-4274-b06d-2e6faad08df7"
Super-Scaffold_19	RepeatMasker	RC/Helitron	40650814	40650937	633	+	.	ID="RND-5_FAMILY-5971";Tend="1265";Tstart="1143";shortTE="F";uid="da99ba87-d259-4851-b1f9-7b914424fd06"
Super-Scaffold_19	RepeatMasker	Unknown	624627	624999	3276	+	.	ID="RND-1_FAMILY-193";Tend="1357";Tstart="985";shortTE="F";uid="cc22eb7f-7df9-4ac8-a5d4-83656ff7e689"
Super-Scaffold_19	RepeatMasker	DNA	50643506	50643897	1867	+	.	ID="TTAA3_AP";Tend="423";Tstart="1";shortTE="F";uid="12a9a58f-5304-42af-a03d-e2f0939a9424"
Super-Scaffold_19	RepeatMasker	DNA/hAT-hAT19	32503734	32504530	2030	+	.	ID="RND-5_FAMILY-3961";Tend="1215";Tstart="372";shortTE="F";uid="c2cabffc-837d-490f-96a0-03970f06cfe1"
Super-Scaffold_19	RepeatMasker	Unknown	24203866	24204055	1084	+	.	ID="RND-1_FAMILY-463";Tend="1175";Tstart="983";shortTE="F";uid="124e1b4c-7a32-43ec-aee0-0abfacc22839"
Super-Scaffold_19	RepeatMasker	DNA/Ginger-1	68120388	68120537	507	+	.	ID="RND-6_FAMILY-6948";Tend="1188";Tstart="1036";shortTE="F";uid="33010ff1-e0b1-4a6c-a783-c182e86eacb0"
Super-Scaffold_19	RepeatMasker	DNA/hAT-hAT19	73271711	73271950	1205	+	.	ID="RND-6_FAMILY-2414";Tend="592";Tstart="384";shortTE="F";uid="688633c8-6672-4271-bfc5-b3730c16cdd2"
Super-Scaffold_19	RepeatMasker	DNA/Kolobok-E	26656223	26656462	1318	+	.	ID="RND-4_FAMILY-2210";Tend="1148";Tstart="919";shortTE="F";uid="7034ed62-8ec8-4e93-bfd5-bfc25bcc760a"
Super-Scaffold_19	RepeatMasker	DNA	62300285	62300677	1627	+	.	ID="ttaa4c_ap";Tend="419";Tstart="1";shortTE="F";uid="72cb60f3-87f8-4dc5-bb6c-297e352945b8"
Super-Scaffold_19	RepeatMasker	DNA	67499191	67499883	2713	+	.	ID="DNA4-2_AP";Tend="769";Tstart="53";shortTE="F";uid="fc87f7b9-9db9-4117-8db1-15c640dbd361"
Super-Scaffold_19	RepeatMasker	DNA	59492331	59492754	3516	+	.	ID="RND-6_FAMILY-2704";Tend="1315";Tstart="892";shortTE="F";uid="fd3336ad-b08a-4554-bd00-88d30e012d73"
Super-Scaffold_19	RepeatMasker	LINE/I-Jockey	60250564	60251185	2303	+	.	ID="RND-6_FAMILY-1263";Tend="1605";Tstart="959";shortTE="F";uid="569cc886-38f1-490e-9772-32f271e9c728"
Super-Scaffold_19	RepeatMasker	Unknown	73977310	73977629	2813	+	.	ID="RND-1_FAMILY-11";Tend="549";Tstart="230";shortTE="F";uid="20614fa8-5533-4a16-aa54-827f0202cf74"
Super-Scaffold_19	RepeatMasker	LINE/I	47059204	47059565	1220	+	.	ID="RND-6_FAMILY-6002";Tend="1291";Tstart="934";shortTE="F";uid="de649015-0ac4-4785-8694-373f8e732151"
Super-Scaffold_19	RepeatMasker	Unknown	22510496	22510843	2027	+	.	ID="RND-4_FAMILY-83";Tend="1362";Tstart="978";shortTE="F";uid="a0420b50-5c80-4cd6-a481-907dd8dfca24"
Super-Scaffold_19	RepeatMasker	DNA/hAT	58325477	58325645	492	+	.	ID="RND-5_FAMILY-678";Tend="5414";Tstart="5254";shortTE="F";uid="48af41b1-0fc6-4ba1-a941-14051febbca9"
Super-Scaffold_19	RepeatMasker	Unknown	53167855	53168050	448	+	.	ID="RND-6_FAMILY-2218";Tend="1582";Tstart="1393";shortTE="F";uid="416759af-e5c0-47ee-a84a-2715e5449b47"
Super-Scaffold_19	RepeatMasker	DNA/Kolobok-E	9529433	9529672	598	+	.	ID="KOLOBOKE-2_AP";Tend="1377";Tstart="1123";shortTE="F";uid="0f42e4c4-8d84-458a-b74e-546876a37c14"
Super-Scaffold_19	RepeatMasker	Unknown	69689831	69690136	2399	+	.	ID="RND-6_FAMILY-16250";Tend="1254";Tstart="942";shortTE="F";uid="e41d461a-524d-4990-b61b-53fbca146f59"
Super-Scaffold_19	RepeatMasker	DNA	33415707	33416255	496	+	.	ID="DNA4-2_AP";TEgroup="ctg_1%7CDNA4-2_AP%7C12";Tend="769";Tstart="433";shortTE="F";uid="b476a8c5-bb9c-44c8-a590-46f7a0193d7c"
Super-Scaffold_19	RepeatMasker	RC/Helitron	77584995	77585105	421	+	.	ID="RND-1_FAMILY-86";Tend="1168";Tstart="1055";shortTE="F";uid="11cdda71-432e-4ca6-9a6b-46267126658d"
Super-Scaffold_19	RepeatMasker	DNA/hAT-hAT19	51182350	51182468	421	+	.	ID="DNA8-73_AP";Tend="139";Tstart="1";shortTE="F";uid="3087a1b9-13d3-49cb-895e-7f3fd7412c46"
Super-Scaffold_19	RepeatMasker	DNA	83604679	83605068	1420	+	.	ID="TTAA3_AP";Tend="429";Tstart="13";shortTE="F";uid="ce9e6eef-9e9f-42d8-aaa6-f33eb044146a"
Super-Scaffold_19	RepeatMasker	DNA/Maverick	55750016	55754932	42003	+	.	ID="RND-1_FAMILY-223";Tend="4911";Tstart="29";shortTE="F";uid="76dfb36f-5e46-407e-bfe2-0b010ddee280"
Super-Scaffold_19	RepeatMasker	Unknown	7189780	7190106	703	+	.	ID="RND-6_FAMILY-7414";Tend="1597";Tstart="1289";shortTE="F";uid="c05d6afd-350b-4094-9f1a-f048d9c03679"
Super-Scaffold_19	RepeatMasker	Unknown	78552239	78552972	5496	+	.	ID="RND-4_FAMILY-543";Tend="1696";Tstart="952";shortTE="F";uid="9b38ad6a-7115-4537-bf2b-6b9a5b932399"
Super-Scaffold_19	RepeatMasker	DNA	58692665	58693153	3485	+	.	ID="TTAA13B_AP";Tend="595";Tstart="106";shortTE="F";uid="49e30828-3c18-4888-897e-044a6f126d41"
Super-Scaffold_19	RepeatMasker	Unknown	42543368	42543571	690	+	.	ID="RND-6_FAMILY-6515";Tend="1624";Tstart="1413";shortTE="F";uid="9759ff17-1902-4304-8b51-a1df2531b81f"
Super-Scaffold_19	RepeatMasker	DNA	18266602	18267005	2269	+	.	ID="TTAA3_AP";Tend="429";Tstart="1";shortTE="F";uid="67f8284e-4cfc-47aa-b1fa-cccb9b5c3e48"
Super-Scaffold_19	RepeatMasker	DNA/TcMar-Mariner	41393722	41394105	1406	+	.	ID="RND-6_FAMILY-2424";Tend="1281";Tstart="919";shortTE="F";uid="5ac8ee28-7b63-4b3b-afdf-a685f7e0c1ae"
Super-Scaffold_19	RepeatMasker	Unknown	25115217	25115364	461	+	.	ID="RND-6_FAMILY-2829";Tend="1254";Tstart="1097";shortTE="F";uid="6fae68fb-01d7-46c7-b2dc-04d5767f581d"
Super-Scaffold_19	RepeatMasker	DNA/hAT-Ac	50120034	50120595	4274	+	.	ID="RND-5_FAMILY-372";Tend="1860";Tstart="1302";shortTE="F";uid="dc141b56-e50c-4640-b0c2-8a57c7df0b91"
Super-Scaffold_19	RepeatMasker	DNA/Sola-1	25678096	25678275	538	+	.	ID="RND-6_FAMILY-1505";Tend="219";Tstart="53";shortTE="F";uid="883885d7-836b-47f7-b23c-de916d336421"
Super-Scaffold_19	RepeatMasker	LINE/R1	58796628	58796779	449	+	.	ID="SART-5_API";Tend="4394";Tstart="4243";shortTE="F";uid="90355966-e9d5-41cc-af98-d15956bc07d4"
Super-Scaffold_19	RepeatMasker	DNA/Ginger-1	82828434	82829131	1077	+	.	ID="RND-6_FAMILY-15982";Tend="1452";Tstart="598";shortTE="F";uid="ece2d45c-b5ae-4433-b6fd-3a48d77deedd"
Super-Scaffold_19	RepeatMasker	DNA/hAT-Ac	3084479	3085138	4460	+	.	ID="RND-6_FAMILY-9633";Tend="1692";Tstart="1022";shortTE="F";uid="e6d9fba9-c74b-4512-ac5c-ccd9169f76e4"
Super-Scaffold_19	RepeatMasker	DNA/hAT-hAT19	82356705	82357241	3899	+	.	ID="RND-6_FAMILY-168";Tend="1490";Tstart="932";shortTE="F";uid="bacb479b-75bd-42f3-a78e-0aecacc16267"
Super-Scaffold_19	RepeatMasker	DNA/hAT-Charlie	65125912	65126167	689	+	.	ID="RND-6_FAMILY-14051";Tend="1356";Tstart="1096";shortTE="F";uid="f73fcfb5-6689-4698-8d53-3bc9f14745b2"
Super-Scaffold_19	RepeatMasker	DNA/MULE-MuDR	42312243	42312590	1954	+	.	ID="RND-6_FAMILY-25701";Tend="717";Tstart="369";shortTE="F";uid="ad153930-682e-4fc7-a44b-75204ae38ec0"
Super-Scaffold_19	RepeatMasker	DNA/hAT-hAT19	3905936	3906124	686	+	.	ID="DNA8-64_AP";Tend="187";Tstart="1";shortTE="F";uid="16e50ed8-41b4-4b6b-8497-494118c7dae4"
Super-Scaffold_19	RepeatMasker	DNA/hAT-Charlie	9681254	9681643	1068	+	.	ID="RND-4_FAMILY-2260";Tend="1262";Tstart="888";shortTE="F";uid="e9bff893-5e9d-42f2-a681-5eeec0694a69"
Super-Scaffold_19	RepeatMasker	Retroposon?	47112525	47112800	428	+	.	ID="RND-5_FAMILY-2063";Tend="2850";Tstart="2553";shortTE="F";uid="70bb8a30-f9e4-49cc-88ca-916a98d34a4b"
Super-Scaffold_19	RepeatMasker	DNA	30600298	30600455	723	+	.	ID="DNA8-77_AP";Tend="841";Tstart="696";shortTE="F";uid="ebf070d4-d584-4f2a-9282-f2d9a4524cba"
Super-Scaffold_19	RepeatMasker	DNA	81455710	81455893	851	+	.	ID="RND-6_FAMILY-6620";Tend="1588";Tstart="1403";shortTE="F";uid="7cb4d6ec-1e3b-41e0-a422-b929579365b9"
Super-Scaffold_19	RepeatMasker	DNA/hAT-Charlie	16215228	16215535	1075	+	.	ID="HAT-N11_AP";Tend="520";Tstart="219";shortTE="F";uid="4bafdbac-102b-4140-a068-f1565e5560dd"
Super-Scaffold_19	RepeatMasker	DNA/hAT	43630649	43630857	413	+	.	ID="RND-6_FAMILY-10294";Tend="1345";Tstart="1118";shortTE="F";uid="b480c8e8-cf52-4d04-a5e2-d386d8012dd7"
Super-Scaffold_19	RepeatMasker	RC/Helitron	71893362	71893539	1563	+	.	ID="RND-6_FAMILY-8687";Tend="474";Tstart="295";shortTE="F";uid="936cd7f3-ee6f-433c-93c6-c169f9b8ab5d"
Super-Scaffold_19	RepeatMasker	Unknown	17900387	17900641	420	+	.	ID="RND-5_FAMILY-1715";Tend="941";Tstart="689";shortTE="F";uid="7d49142b-8ca8-4249-9916-65ec2e550068"
Super-Scaffold_19	RepeatMasker	Unknown	64170220	64171994	1226	+	.	ID="RND-6_FAMILY-4910";TEgroup="ctg_1%7CRND-6_FAMILY-4910%7C3";Tend="3187";Tstart="597";shortTE="F";uid="f28e699a-cf7a-4274-8ba7-f8107e96a018"
Super-Scaffold_19	RepeatMasker	DNA/hAT-Charlie	72686318	72686456	466	+	.	ID="RND-6_FAMILY-14051";Tend="1424";Tstart="1288";shortTE="F";uid="c0380ac8-1756-4204-921e-9d4bc97da826"
Super-Scaffold_19	RepeatMasker	LINE/I-Jockey	31032569	31033099	747	+	.	ID="VINGI-41_LMI";Tend="2602";Tstart="2074";shortTE="F";uid="72d0e682-2a91-4e70-aa5b-b4b8e3fadc03"
Super-Scaffold_19	RepeatMasker	Unknown	41416148	41417242	3603	+	.	ID="RND-1_FAMILY-7";TEgroup="ctg_1%7CRND-1_FAMILY-7%7C10";Tend="1922";Tstart="569";shortTE="F";uid="da283ede-b39d-4a08-b1bc-e82e80215062"
Super-Scaffold_19	RepeatMasker	DNA/Ginger-1	50829671	50830580	917	+	.	ID="rnd-6_family-1352";Tend="2202";Tstart="1284";shortTE="F";uid="ef4827c2-fc85-4917-a755-a78d3a153060"
Super-Scaffold_19	RepeatMasker	DNA	325309	325443	632	+	.	ID="RND-1_FAMILY-30";Tend="1621";Tstart="1499";shortTE="F";uid="35279efa-34b5-4c19-948f-2e8b614ae1f1"
Super-Scaffold_19	RepeatMasker	DNA/P	322468	322584	545	+	.	ID="P-4_AP";Tend="4074";Tstart="3960";shortTE="F";uid="20eafa84-0041-40ca-9437-309a4a533df9"
Super-Scaffold_19	RepeatMasker	Retroposon?	83122579	83123017	413	+	.	ID="SINE2-2_AP";Tend="581";Tstart="115";shortTE="F";uid="1dafa5bb-4780-4ec9-8346-16eece8e3cd1"
Super-Scaffold_19	RepeatMasker	DNA/Ginger-1	50840218	50840499	475	+	.	ID="RND-6_FAMILY-6948";Tend="2137";Tstart="1860";shortTE="F";uid="1b10ae19-22fb-43b1-99bd-62518d70264c"
Super-Scaffold_19	RepeatMasker	DNA	17415035	17415600	497	+	.	ID="dna4-2_ap";Tend="783";Tstart="184";shortTE="F";uid="73fe4b4d-7317-4849-ac56-604ed95e7e75"
Super-Scaffold_19	RepeatMasker	DNA	49905872	49906285	2381	+	.	ID="TTAA2C_AP";Tend="418";Tstart="1";shortTE="F";uid="a3689b4e-b131-4bb0-a8fc-4e54a5b93ff5"
Super-Scaffold_19	RepeatMasker	Retroposon?	53200932	53201161	801	+	.	ID="SINE2-1_AP";Tend="1463";Tstart="1246";shortTE="F";uid="fd8d7b8c-a1b1-4ec3-bc61-81b48257ce4e"
Super-Scaffold_19	RepeatMasker	DNA/hAT	61639219	61639670	1032	+	.	ID="DNA8-109_AP";TEgroup="ctg_1%7CDNA8-109_AP%7C4";Tend="617";Tstart="3";shortTE="F";uid="817cc06b-4f16-4b51-ac43-6487d4c27cb4"
Super-Scaffold_19	RepeatMasker	LTR/Gypsy	58505797	58506685	1966	+	.	ID="RND-6_FAMILY-7501";Tend="5121";Tstart="4147";shortTE="F";uid="4ae38587-96a5-418d-90f9-e09776ef0856"
Super-Scaffold_19	RepeatMasker	DNA/Kolobok-E	33654624	33654744	440	+	.	ID="RND-6_FAMILY-1369";Tend="787";Tstart="671";shortTE="F";uid="c39d52b7-62b6-448d-863e-e43210f47b26"
Super-Scaffold_19	RepeatMasker	DNA/TcMar-Tc1	37160491	37162969	21567	+	.	ID="RND-1_FAMILY-44";Tend="3124";Tstart="646";shortTE="F";uid="9fd09ff7-6f96-4eee-8468-a4793bc80d16"
Super-Scaffold_19	RepeatMasker	DNA/Ginger-1	42828912	42829034	464	+	.	ID="RND-6_FAMILY-1352";Tend="883";Tstart="753";shortTE="F";uid="548b5a79-44b3-4c8b-a762-138ec36146a9"
Super-Scaffold_19	RepeatMasker	DNA	66951117	66951539	1899	+	.	ID="TTAA8_AP";Tend="436";Tstart="1";shortTE="F";uid="6a69a3d4-3172-4851-a9a8-b160a527cf10"
Super-Scaffold_19	RepeatMasker	Unknown	15248493	15248609	464	+	.	ID="RND-5_FAMILY-3154";Tend="1199";Tstart="1085";shortTE="F";uid="07e02f56-9477-436e-8a1c-47940fd9e43d"
Super-Scaffold_19	RepeatMasker	DNA/Ginger-1	45511321	45511482	462	+	.	ID="RND-5_FAMILY-7457";Tend="2241";Tstart="2078";shortTE="F";uid="35f12f5b-81a2-41a1-be8e-7aca2857e38b"
Super-Scaffold_19	RepeatMasker	LINE/CR1	71257509	71257738	564	+	.	ID="RND-5_FAMILY-10846";Tend="1686";Tstart="1470";shortTE="F";uid="f617eea1-abe7-4299-8df6-4d6ce02aeaf0"
Super-Scaffold_19	RepeatMasker	DNA/hAT-Tip100	6064678	6064905	1779	+	.	ID="RND-6_FAMILY-1615";Tend="603";Tstart="368";shortTE="F";uid="290de4ab-69e0-4e3f-9f73-d27ff9d97a53"
Super-Scaffold_19	RepeatMasker	DNA/Ginger-1	35471926	35472138	552	+	.	ID="RND-6_FAMILY-15982";Tend="1294";Tstart="1081";shortTE="F";uid="1e8f7b93-9c46-4d1d-9fc7-48f6742ea55c"
Super-Scaffold_19	RepeatMasker	Unknown	32871091	32871310	1567	+	.	ID="RND-6_FAMILY-23";Tend="1052";Tstart="832";shortTE="F";uid="cd4cd1f1-94e0-4f7b-91c4-28e99892fd21"
Super-Scaffold_19	RepeatMasker	DNA/hAT-Tip100	13672142	13672681	633	+	.	ID="HAT-3_AP";Tend="1586";Tstart="1039";shortTE="F";uid="08f26a9b-bfd8-4567-a67e-955a899e2d5f"
Super-Scaffold_19	RepeatMasker	DNA	27723955	27724391	606	+	.	ID="DNAX-2_AP";Tend="467";Tstart="31";shortTE="F";uid="0ef0ffad-768a-4444-99f1-314eb6c8fe27"
Super-Scaffold_19	RepeatMasker	DNA/hAT-Charlie	72793798	72794284	1138	+	.	ID="RND-6_FAMILY-18024";TEgroup="ctg_1%7CRND-6_FAMILY-18024%7C4";Tend="1550";Tstart="949";shortTE="F";uid="386ecbd1-ffb3-40d5-9283-100c8f810126"
Super-Scaffold_19	RepeatMasker	DNA/TcMar-m44?	63065910	63066067	590	+	.	ID="DNA4-10_AP";Tend="160";Tstart="1";shortTE="F";uid="a1581881-350f-4968-ba7b-60ca96dc714a"
Super-Scaffold_19	RepeatMasker	DNA	45384945	45385435	2597	+	.	ID="ttaa3_ap";Tend="429";Tstart="1";shortTE="F";uid="65a4defc-6ade-498e-aef0-12ca370227ce"
Super-Scaffold_19	RepeatMasker	DNA	13298022	13298170	714	+	.	ID="dna2-2_ap";Tend="160";Tstart="3";shortTE="F";uid="c0d8a774-2dc6-41a4-b43a-4983466a034b"
Super-Scaffold_19	RepeatMasker	LINE/CR1	50788180	50788677	3432	+	.	ID="RND-5_FAMILY-10846";Tend="1279";Tstart="785";shortTE="F";uid="33ffb757-b777-4928-bb80-c342e397f49f"
Super-Scaffold_19	RepeatMasker	DNA/P	17903012	17903252	1095	+	.	ID="RND-6_FAMILY-5472";Tend="233";Tstart="9";shortTE="F";uid="96d7878b-5610-4580-92b6-a1ee7ad97b54"
Super-Scaffold_19	RepeatMasker	DNA/TcMar-Tc1	77925269	77925416	772	+	.	ID="MARINER-N22_AG";TEgroup="ctg_1%7CMARINER-N22_AG%7C9";Tend="1309";Tstart="37";shortTE="F";uid="9e4f844b-70a6-46f4-ac89-df16c96c7447"
Super-Scaffold_19	RepeatMasker	DNA/hAT-hATm	86649027	86649429	1989	+	.	ID="RND-6_FAMILY-16820";Tend="1224";Tstart="829";shortTE="F";uid="a30aacae-1467-4b64-ae02-65e3946705f6"
Super-Scaffold_19	RepeatMasker	DNA/Kolobok-T2?	9514469	9514569	407	+	.	ID="KOLOBOK-N1_AEC";Tend="7477";Tstart="7370";shortTE="F";uid="a4c63fc8-91f2-4262-b661-66b601631fc5"
Super-Scaffold_19	RepeatMasker	Retroposon?	82313928	82314224	465	+	.	ID="RND-6_FAMILY-4089";Tend="1202";Tstart="911";shortTE="F";uid="49eaabca-5f24-413a-a4b9-6e546b2903c2"
Super-Scaffold_19	RepeatMasker	DNA	43754676	43755095	2563	+	.	ID="TTAA4B_AP";Tend="421";Tstart="1";shortTE="F";uid="f052089d-7c7f-40c8-bb40-09372b70e912"
Super-Scaffold_19	RepeatMasker	Unknown	52346262	52346612	1291	+	.	ID="RND-1_FAMILY-7";Tend="935";Tstart="580";shortTE="F";uid="80806e48-5086-4a7d-97e4-78e056389f1b"
Super-Scaffold_19	RepeatMasker	DNA	72932944	72933687	3076	+	.	ID="DNA4-1_AP";Tend="823";Tstart="1";shortTE="F";uid="0e59c446-5852-4643-80d9-2f526c2efe07"
Super-Scaffold_19	RepeatMasker	DNA/Kolobok-E	13989952	13990325	2240	+	.	ID="RND-5_FAMILY-5284";Tend="1758";Tstart="1388";shortTE="F";uid="0db40bb3-60ec-4112-bce1-85542d41d6cc"
Super-Scaffold_19	RepeatMasker	DNA	32073759	32074401	3843	+	.	ID="RND-1_FAMILY-30";Tend="1621";Tstart="977";shortTE="F";uid="1b2bf4fe-526c-4912-a846-db4870fccbd6"
Super-Scaffold_19	RepeatMasker	DNA/MULE-MuDR	86454923	86455941	1181	+	.	ID="RND-5_FAMILY-5056";TEgroup="ctg_1%7CRND-5_FAMILY-5056%7C10";Tend="4083";Tstart="3060";shortTE="F";uid="d4a06dbd-88fb-4ec3-b8cc-45e6c659089d"
Super-Scaffold_19	RepeatMasker	DNA/PIF-Spy	65545332	65545460	441	+	.	ID="ISL2EU-3N1_CFL";Tend="322";Tstart="192";shortTE="F";uid="087333c7-7574-4438-b81d-a515a790c93b"
Super-Scaffold_19	RepeatMasker	Retroposon?	85554714	85555644	1177	+	.	ID="SINE2-1_AP";Tend="1766";Tstart="848";shortTE="F";uid="1064cfa5-7d6d-4c9b-8333-9e6a4df711f4"
Super-Scaffold_19	RepeatMasker	DNA/hAT-hAT19	41741068	41741319	1040	+	.	ID="RND-6_FAMILY-4278";Tend="1156";Tstart="916";shortTE="F";uid="9a825b54-92e3-4861-bd93-8cc571f1540e"
Super-Scaffold_19	RepeatMasker	DNA/hAT-Tip100	66962922	66966399	30896	+	.	ID="RND-6_FAMILY-8324";Tend="4022";Tstart="545";shortTE="F";uid="bf985d65-ea2b-4312-9fc6-a93447505cb5"
Super-Scaffold_19	RepeatMasker	Retroposon?	72287686	72288180	982	+	.	ID="RND-5_FAMILY-2063";Tend="2954";Tstart="2506";shortTE="F";uid="4dd6c58d-1250-4895-abb7-591af2981b65"
Super-Scaffold_19	RepeatMasker	Unknown	63619208	63619656	1255	+	.	ID="RND-6_FAMILY-4910";Tend="3189";Tstart="2726";shortTE="F";uid="6525c57d-08a3-4d39-ac3a-ddcfcf6c8d0f"
Super-Scaffold_19	RepeatMasker	DNA/P	72378366	72378675	561	+	.	ID="RND-6_FAMILY-12489";TEgroup="ctg_1%7CRND-6_FAMILY-12489%7C4";Tend="1458";Tstart="818";shortTE="F";uid="8407a166-5b35-4766-8904-a18e512108c8"
Super-Scaffold_19	RepeatMasker	Unknown	7047818	7047933	465	+	.	ID="RND-5_FAMILY-7061";Tend="1074";Tstart="959";shortTE="F";uid="0485fc7f-ea8c-4cfa-a4fa-fa79c74e27c5"
Super-Scaffold_19	RepeatMasker	DNA/Maverick	79360632	79364401	16450	+	.	ID="RND-5_FAMILY-5469";TEgroup="ctg_1%7CRND-5_FAMILY-5469%7C1";Tend="4775";Tstart="963";shortTE="F";uid="0e76531a-8f70-4ee1-bc0e-d8de458b8e92"
Super-Scaffold_19	RepeatMasker	DNA/MULE-MuDR	9685890	9686063	466	+	.	ID="RND-1_FAMILY-1";Tend="2071";Tstart="1886";shortTE="F";uid="bdfc571d-62de-4d4e-b6c4-34f199547d00"
Super-Scaffold_19	RepeatMasker	RC/Helitron	13708962	13713603	1670	+	.	ID="RND-6_FAMILY-8687";TEgroup="ctg_1%7CRND-6_FAMILY-8687%7C4";Tend="6369";Tstart="295";shortTE="F";uid="3ada205c-af91-409d-99ea-4ca9118f3c42"
Super-Scaffold_19	RepeatMasker	LINE/CR1	50339451	50339895	735	+	.	ID="RND-1_FAMILY-217";Tend="3105";Tstart="2680";shortTE="F";uid="8af67f46-c668-42aa-b0c0-e135b12bdfc7"
Super-Scaffold_19	RepeatMasker	RC/Helitron	26698578	26698681	494	+	.	ID="RND-6_FAMILY-2109";Tend="1848";Tstart="1735";shortTE="F";uid="1f15b0ac-6310-4ee1-a97b-bbb35775c8e6"
Super-Scaffold_19	RepeatMasker	DNA	51723562	51724297	1965	+	.	ID="DNA4-2_AP";Tend="769";Tstart="11";shortTE="F";uid="d80b65e8-f189-42aa-8cb7-069d5ad243cf"
Super-Scaffold_19	RepeatMasker	LTR/Gypsy	12181333	12181744	1010	+	.	ID="RND-5_FAMILY-2297";Tend="844";Tstart="417";shortTE="F";uid="e2be31c3-7978-4cce-961d-0c0197fd6f93"
Super-Scaffold_19	RepeatMasker	DNA	68513798	68514126	534	+	.	ID="DNA4-3_AP";Tend="591";Tstart="266";shortTE="F";uid="77412ea3-4161-413b-98b1-30eac9396610"
Super-Scaffold_19	RepeatMasker	Unknown	3966444	3966885	2273	+	.	ID="RND-1_FAMILY-224";Tend="1435";Tstart="1003";shortTE="F";uid="30340142-1828-42ad-a671-a988b96d033f"
Super-Scaffold_19	RepeatMasker	DNA/TcMar-Tigger	2478050	2478725	5371	+	.	ID="RND-5_FAMILY-5722";Tend="1665";Tstart="996";shortTE="F";uid="0ccb7eb8-f94d-48bb-92b2-6d5608257137"
Super-Scaffold_19	RepeatMasker	DNA	72421766	72422121	741	+	.	ID="TTAA2D_AP";Tend="415";Tstart="14";shortTE="F";uid="040486b9-2e9e-4dc2-b7ce-2cb27db2690a"
Super-Scaffold_19	RepeatMasker	DNA/Merlin	64736627	64736754	535	+	.	ID="RND-6_FAMILY-447";Tend="747";Tstart="620";shortTE="F";uid="8b3588f0-38cc-4afe-92ac-dbda9c9c14af"
Super-Scaffold_19	RepeatMasker	Retroposon?	69115106	69115606	1400	+	.	ID="SINE2-1_AP";Tend="1770";Tstart="1257";shortTE="F";uid="0edead71-ce91-4281-8412-eb7f6c69bfbb"
Super-Scaffold_19	RepeatMasker	Unknown	29773053	29773242	1269	+	.	ID="RND-1_FAMILY-17";Tend="1168";Tstart="976";shortTE="F";uid="3c7d3dde-012a-4611-951f-b34939a3f394"
Super-Scaffold_19	RepeatMasker	Unknown	14120306	14120428	614	+	.	ID="RND-6_FAMILY-15738";Tend="431";Tstart="308";shortTE="F";uid="45759b14-629a-4f9a-8173-214566a93cae"
Super-Scaffold_19	RepeatMasker	Unknown	85595107	85595219	434	+	.	ID="RND-6_FAMILY-8625";Tend="680";Tstart="565";shortTE="F";uid="a7fe6140-22b3-43f0-bf78-51c8a52279dd"
Super-Scaffold_19	RepeatMasker	RC/Helitron	35024216	35024378	1046	+	.	ID="RND-5_FAMILY-2153";Tend="1712";Tstart="1543";shortTE="F";uid="ab489d5a-4b92-43d6-995e-9c710b5a64af"
Super-Scaffold_19	RepeatMasker	Retroposon?	7311952	7312061	440	+	.	ID="RND-6_FAMILY-3916";Tend="1373";Tstart="1270";shortTE="F";uid="c59e05e7-111c-4f93-95a5-24102c620f4b"
Super-Scaffold_19	RepeatMasker	DNA/MULE-NOF	35469702	35470117	892	+	.	ID="RND-5_FAMILY-364";Tend="2778";Tstart="2361";shortTE="F";uid="974269cc-39d7-4c4a-a6bc-4fa4047ffb25"
Super-Scaffold_19	RepeatMasker	DNA	64675102	64675202	494	+	.	ID="RND-6_FAMILY-5217";Tend="1734";Tstart="1635";shortTE="F";uid="10daf4d5-3d8b-481c-abcd-1e5e0b0688a6"
Super-Scaffold_19	RepeatMasker	DNA/hAT-hAT19	53844780	53845312	4023	+	.	ID="RND-6_FAMILY-168";Tend="1486";Tstart="933";shortTE="F";uid="cd51020c-dc42-4b1d-bb99-fe659a1f013d"
Super-Scaffold_19	RepeatMasker	DNA/Kolobok-E	42248326	42248708	471	+	.	ID="RND-6_FAMILY-10295";Tend="2649";Tstart="2290";shortTE="F";uid="dca11ea6-2284-4db8-895e-844dd14e0e2f"
Super-Scaffold_19	RepeatMasker	DNA/hAT-Charlie	70734143	70734427	1626	+	.	ID="DNA8-104_AP";Tend="340";Tstart="37";shortTE="F";uid="7f84aa6c-efcd-4f2e-8b3d-7a018e57dacb"
Super-Scaffold_19	RepeatMasker	Unknown	44144065	44144869	5765	+	.	ID="RND-1_FAMILY-208";Tend="1665";Tstart="892";shortTE="F";uid="c0fd8809-1382-4485-9767-ee91dc0b4f71"
Super-Scaffold_19	RepeatMasker	DNA/P	36980006	36980120	485	+	.	ID="RND-1_FAMILY-321";Tend="2127";Tstart="2010";shortTE="F";uid="940d320e-5281-411d-9a44-6ba2d9f8fdd2"
Super-Scaffold_19	RepeatMasker	DNA	2124045	2124321	549	+	.	ID="DNA4-2_AP";Tend="305";Tstart="2";shortTE="F";uid="b2166896-475c-4b5e-abb9-57e7eeeab10d"
Super-Scaffold_19	RepeatMasker	RC/Helitron	41581542	41581828	425	+	.	ID="RND-1_FAMILY-138";TEgroup="ctg_1%7CRND-1_FAMILY-138%7C10";Tend="1417";Tstart="1102";shortTE="T";uid="a6252c7c-2385-483c-907e-999d4a130116"
Super-Scaffold_19	RepeatMasker	Retroposon?	53195554	53195896	708	+	.	ID="RND-5_FAMILY-2063";Tend="2844";Tstart="2469";shortTE="F";uid="b65a759d-2265-43bf-838c-3e58d9694168"
Super-Scaffold_19	RepeatMasker	Retroposon?	14605856	14606125	458	+	.	ID="RND-6_FAMILY-2591";Tend="1215";Tstart="948";shortTE="F";uid="a865d38e-d72a-4fda-a793-b5eca2cc1928"
Super-Scaffold_19	RepeatMasker	RC/Helitron	38021241	38021377	477	+	.	ID="HELITRON-3_HNUM";Tend="198";Tstart="59";shortTE="F";uid="59f0f0ae-c80a-47e8-91a3-b294b917b65d"
Super-Scaffold_19	RepeatMasker	DNA	6751230	6751724	1132	+	.	ID="DNA4-2_AP";Tend="769";Tstart="276";shortTE="F";uid="8c7c2def-6e5c-439f-a898-2dca9b44d339"
Super-Scaffold_19	RepeatMasker	DNA	50411662	50412027	891	+	.	ID="ttaa3c_ap";Tend="425";Tstart="22";shortTE="F";uid="6ddfa51b-bb82-48fa-9050-bb94465a57a2"
Super-Scaffold_19	RepeatMasker	DNA/TcMar-m44	3468929	3469049	433	+	.	ID="dnax-3b_ap";Tend="138";Tstart="18";shortTE="F";uid="3278ed49-7164-428c-a4e7-f3ee855c1a42"
Super-Scaffold_19	RepeatMasker	DNA	61246983	61247403	898	+	.	ID="TTAA8_AP";Tend="433";Tstart="3";shortTE="F";uid="58e4e1ea-181d-4548-80fc-991fc8917dca"
Super-Scaffold_19	RepeatMasker	DNA/hAT-Charlie	81732767	81733039	661	+	.	ID="RND-6_FAMILY-7471";TEgroup="ctg_1%7CRND-6_FAMILY-7471%7C2";Tend="1494";Tstart="939";shortTE="F";uid="8e1a2048-27c7-4aaa-8f2e-7d1ba14e4b76"
Super-Scaffold_19	RepeatMasker	Unknown	31645727	31646467	422	+	.	ID="RND-6_FAMILY-25016";TEgroup="ctg_1%7CRND-6_FAMILY-25016%7C1";Tend="998";Tstart="274";shortTE="F";uid="60758c8e-b2a5-43ec-938d-34e9cc46f12b"
Super-Scaffold_19	RepeatMasker	DNA/TcMar-m44	3873285	3873727	728	+	.	ID="RND-6_FAMILY-8681";TEgroup="ctg_1%7CRND-6_FAMILY-8681%7C1";Tend="2313";Tstart="697";shortTE="F";uid="a1c09b3a-4d9d-4f78-80bd-8ff54e0f4559"
Super-Scaffold_19	RepeatMasker	Unknown	41489124	41489332	989	+	.	ID="RND-5_FAMILY-1598";Tend="1686";Tstart="1463";shortTE="F";uid="bf84082e-b9cb-443a-ba24-e80078cb29ff"
Super-Scaffold_19	RepeatMasker	Unknown	43747562	43748460	4629	+	.	ID="RND-6_FAMILY-10007";TEgroup="ctg_1%7CRND-6_FAMILY-10007%7C3";Tend="1901";Tstart="876";shortTE="F";uid="5539e720-6182-43ac-bc78-91657d06884b"
Super-Scaffold_19	RepeatMasker	DNA/hAT-hAT19	63147972	63148508	1595	+	.	ID="RND-6_FAMILY-8737";Tend="4602";Tstart="4066";shortTE="F";uid="11d4dae6-573a-4ecd-9a51-3123b9b522ad"
Super-Scaffold_19	RepeatMasker	RC/Helitron	71197521	71198239	5839	+	.	ID="RND-6_FAMILY-655";Tend="1905";Tstart="1176";shortTE="F";uid="179f0584-a4eb-4d95-a589-1704379a8635"
Super-Scaffold_19	RepeatMasker	Unknown	84041825	84042221	575	+	.	ID="RND-5_FAMILY-1715";Tend="1078";Tstart="680";shortTE="F";uid="87421fe3-c68b-4413-8de6-ba336f47280e"
Super-Scaffold_19	RepeatMasker	DNA/PiggyBac	85196871	85198280	998	+	.	ID="piggybac-3_lmi";Tend="2706";Tstart="578";shortTE="F";uid="cad68ef4-53af-48cf-a735-33ba7c72bed7"
Super-Scaffold_19	RepeatMasker	Retroposon?	21828562	21829123	803	+	.	ID="RND-6_FAMILY-6579";Tend="993";Tstart="427";shortTE="F";uid="ced2e5e2-6683-4520-b383-405822a95206"
Super-Scaffold_19	RepeatMasker	DNA/PIF-Spy	22367660	22367819	561	+	.	ID="ISL2EU-3N1_CFL";Tend="339";Tstart="185";shortTE="F";uid="e253dc23-cd97-4c26-8c67-a83a4e51a5c0"
Super-Scaffold_19	RepeatMasker	DNA	30843342	30843568	1160	+	.	ID="RND-6_FAMILY-34263";Tend="948";Tstart="722";shortTE="F";uid="74989574-db41-47b1-a1d6-b15046722a70"
Super-Scaffold_19	RepeatMasker	LINE/L2	60223470	60226764	5270	+	.	ID="RND-5_FAMILY-712";Tend="4008";Tstart="738";shortTE="F";uid="ca332612-5417-43b2-b21c-864fc34523d4"
Super-Scaffold_19	RepeatMasker	DNA/MULE-MuDR	70061704	70061843	792	+	.	ID="RND-5_FAMILY-1864";Tend="1237";Tstart="1080";shortTE="F";uid="51097f6d-a55d-45b2-9921-db2b2bebba9d"
Super-Scaffold_19	RepeatMasker	LINE/R2	8830825	8831029	522	+	.	ID="RND-6_FAMILY-25954";Tend="559";Tstart="390";shortTE="F";uid="cb75efb6-43ac-4424-99d5-b278e6c38bc0"
Super-Scaffold_19	RepeatMasker	Unknown	63751447	63751934	4039	+	.	ID="RND-1_FAMILY-331";Tend="1653";Tstart="1161";shortTE="F";uid="58c991e4-f5fd-4bc6-9da1-de8e16bf244b"
Super-Scaffold_19	RepeatMasker	DNA/Kolobok-E	86154377	86154553	752	+	.	ID="RND-6_FAMILY-29409";Tend="1858";Tstart="1671";shortTE="F";uid="7b3b551c-7cb0-42d8-9442-500def936852"
Super-Scaffold_19	RepeatMasker	Unknown	53415989	53416491	3731	+	.	ID="RND-1_FAMILY-227";Tend="1435";Tstart="932";shortTE="F";uid="2a19e6f2-7e0c-4425-bef5-ca78b80c7bc4"
Super-Scaffold_19	RepeatMasker	DNA/TcMar-Tc1	58528944	58529253	535	+	.	ID="RND-1_FAMILY-44";Tend="912";Tstart="594";shortTE="F";uid="360defa7-bfc0-470c-a8c9-fde185ac7e45"
Super-Scaffold_19	RepeatMasker	DNA	83256112	83256292	605	+	.	ID="dna4-2_ap";Tend="768";Tstart="592";shortTE="F";uid="de868ff5-29d1-4de2-ae04-88b844bfee40"
Super-Scaffold_19	RepeatMasker	DNA/hAT	88203830	88203931	425	+	.	ID="RND-5_FAMILY-53";Tend="1702";Tstart="1611";shortTE="F";uid="009ef1e4-d0b2-416c-bf99-b02577fb5805"
Super-Scaffold_19	RepeatMasker	DNA/hAT-Tip100	62310071	62310183	716	+	.	ID="DNA8-113_AP";Tend="164";Tstart="52";shortTE="F";uid="1f16a35d-a58e-41d0-956c-9cb1ac5b8cfc"
Super-Scaffold_19	RepeatMasker	DNA/Ginger-1	19401775	19402126	449	+	.	ID="RND-6_FAMILY-6948";Tend="2079";Tstart="1701";shortTE="F";uid="e0650288-1087-4f5a-8c44-0d837f555b56"
Super-Scaffold_19	RepeatMasker	DNA/Ginger-1	69373221	69374596	2985	+	.	ID="RND-6_FAMILY-5692";Tend="4488";Tstart="3105";shortTE="F";uid="a21fa6cd-e58f-40b5-b4a7-4618dd30772d"
Super-Scaffold_19	RepeatMasker	DNA/PIF-Harbinger	10954374	10955278	820	+	.	ID="rnd-5_family-579";Tend="2495";Tstart="1340";shortTE="F";uid="047ab80d-8456-4707-960b-b4d62f7e1c36"
Super-Scaffold_19	RepeatMasker	LINE/I-Jockey	27458998	27459468	408	+	.	ID="RND-6_FAMILY-5914";Tend="1684";Tstart="1210";shortTE="F";uid="b7f95e9c-47a3-4b43-b927-62af94eea3f5"
Super-Scaffold_19	RepeatMasker	RC/Helitron	29566408	29566596	707	+	.	ID="RND-5_FAMILY-5971";Tend="1140";Tstart="958";shortTE="F";uid="f61e513f-726a-42a4-894f-454c7c8c230a"
Super-Scaffold_19	RepeatMasker	DNA	304939	305235	624	+	.	ID="DNA4-2_AP";Tend="300";Tstart="1";shortTE="F";uid="47fab83f-bbf5-434c-a40e-bc7ba96722dc"
Super-Scaffold_19	RepeatMasker	DNA	63094721	63095223	2784	+	.	ID="RND-5_FAMILY-3007";Tend="1415";Tstart="900";shortTE="F";uid="1ff381da-9f33-4f1c-a09d-a706daa19c9c"
Super-Scaffold_19	RepeatMasker	DNA	54460897	54461226	2073	+	.	ID="RND-6_FAMILY-4708";Tend="1057";Tstart="726";shortTE="F";uid="591e219d-489d-4c03-bc40-81e05e28511b"
Super-Scaffold_19	RepeatMasker	DNA/Ginger-1	71153197	71154127	895	+	.	ID="RND-6_FAMILY-1352";TEgroup="ctg_1%7CRND-6_FAMILY-1352%7C28";Tend="1970";Tstart="1378";shortTE="F";uid="c652e215-b230-4cf5-b098-0e04ae582bb5"
Super-Scaffold_19	RepeatMasker	DNA/Ginger-1	85320889	85321177	701	+	.	ID="rnd-6_family-1352";Tend="1823";Tstart="1564";shortTE="F";uid="6ff77a28-a908-4dc6-9524-898293851260"
Super-Scaffold_19	RepeatMasker	Unknown	47091171	47091853	4242	+	.	ID="RND-1_FAMILY-354";Tend="1474";Tstart="784";shortTE="F";uid="5c5e4e3f-814a-4317-aacd-3971a64d0302"
Super-Scaffold_19	RepeatMasker	DNA	77331715	77331954	631	+	.	ID="DNA4-3_AP";Tend="303";Tstart="3";shortTE="F";uid="e91c8945-5fb2-45ae-b639-59eb25d19383"
Super-Scaffold_19	RepeatMasker	DNA/P	79566642	79571913	45534	+	.	ID="RND-6_FAMILY-7867";Tend="5791";Tstart="520";shortTE="F";uid="7e2a8e5d-b6f4-4a00-af7e-06d165888940"
Super-Scaffold_19	RepeatMasker	LINE/CR1	35837079	35840996	34084	+	.	ID="RND-5_FAMILY-3050";Tend="4622";Tstart="703";shortTE="F";uid="efe0b38e-cfcb-4cf0-becd-ea3efb89454e"
Super-Scaffold_19	RepeatMasker	RC/Helitron	54209275	54209379	558	+	.	ID="RND-5_FAMILY-1249";Tend="1547";Tstart="1444";shortTE="F";uid="bf900d56-32e5-4b55-bff5-5b99c1ec0caa"
Super-Scaffold_19	RepeatMasker	DNA	75465246	75465522	1020	+	.	ID="DNAX-2_AP";Tend="460";Tstart="199";shortTE="F";uid="939e90fc-5726-4536-8e8f-fea93db223b0"
Super-Scaffold_19	RepeatMasker	DNA/MULE-NOF	35443622	35444144	1022	+	.	ID="RND-5_FAMILY-266";Tend="1211";Tstart="693";shortTE="F";uid="aca78037-2e05-48c3-8f22-1d63bc2b5e80"
Super-Scaffold_19	RepeatMasker	LINE/R1	86787740	86787895	1198	+	.	ID="RND-6_FAMILY-11026";Tend="1666";Tstart="1511";shortTE="F";uid="56b7aa99-8ccc-4e32-9a9c-1121770b848e"
Super-Scaffold_19	RepeatMasker	LINE/R1-LOA	27995742	27996079	790	+	.	ID="RND-1_FAMILY-460";Tend="1370";Tstart="1031";shortTE="F";uid="84c0501b-b9fb-4c60-a26a-44c8044c621f"
Super-Scaffold_19	RepeatMasker	DNA/P	83493824	83493928	536	+	.	ID="RND-1_FAMILY-92";Tend="789";Tstart="694";shortTE="F";uid="053eed05-55e4-4953-805c-2aa28008d4bf"
Super-Scaffold_19	RepeatMasker	Unknown	30223272	30223475	1415	+	.	ID="RND-1_FAMILY-17";Tend="1188";Tstart="983";shortTE="F";uid="ce106c43-3940-423d-a39b-7945b76ee3ba"
Super-Scaffold_19	RepeatMasker	DNA/hAT	81725715	81725874	964	+	.	ID="RND-6_FAMILY-5713";Tend="942";Tstart="761";shortTE="F";uid="a580a192-29ba-41ce-a16c-874451d393aa"
Super-Scaffold_19	RepeatMasker	DNA	43713006	43713429	1187	+	.	ID="DNA4-2_AP";Tend="765";Tstart="216";shortTE="F";uid="fafc9e7b-e610-4f12-8de7-50c697744b16"
Super-Scaffold_19	RepeatMasker	Retroposon?	35208344	35208813	3347	+	.	ID="RND-6_FAMILY-8671";Tend="1142";Tstart="323";shortTE="F";uid="62b960aa-8217-4a18-9316-e5ef4c79be3a"
Super-Scaffold_19	RepeatMasker	DNA/P	60470561	60470869	2378	+	.	ID="RND-6_FAMILY-13956";Tend="356";Tstart="57";shortTE="F";uid="e2f1cd79-e172-40d7-97d8-bc5762f10089"
Super-Scaffold_19	RepeatMasker	DNA	43491954	43492552	2957	+	.	ID="RND-6_FAMILY-4747";Tend="1554";Tstart="869";shortTE="F";uid="69d66bab-0cbf-4ffe-8ab0-609af65ce3c7"
Super-Scaffold_19	RepeatMasker	Retroposon?	68863352	68863927	707	+	.	ID="SINE2-1_AP";Tend="1463";Tstart="847";shortTE="F";uid="f604c409-9ec0-4f8c-bf4a-64a55d4c00b9"
Super-Scaffold_19	RepeatMasker	DNA	21539515	21539633	661	+	.	ID="DNA3-4_AP";Tend="126";Tstart="2";shortTE="F";uid="42fea8d8-9ed0-4654-989c-3d404cabdd51"
Super-Scaffold_19	RepeatMasker	DNA/MULE-MuDR	6513628	6513857	515	+	.	ID="RND-6_FAMILY-4223";Tend="532";Tstart="286";shortTE="F";uid="4502ea52-b1bd-4e8f-b2c6-a77041dae5b9"
Super-Scaffold_19	RepeatMasker	DNA/hAT-Tip100	88275424	88275631	784	+	.	ID="RND-1_FAMILY-163";Tend="1085";Tstart="862";shortTE="F";uid="e44bb90d-5a10-4d24-b812-45dbb342d742"
Super-Scaffold_19	RepeatMasker	Unknown	71396730	71397452	917	+	.	ID="RND-5_FAMILY-3791";Tend="744";Tstart="2";shortTE="F";uid="276832f1-a8a2-47d8-bed4-f199b6621452"
Super-Scaffold_19	RepeatMasker	DNA/hAT-Tip100	79639374	79639992	537	+	.	ID="RND-6_FAMILY-16288";Tend="3363";Tstart="2751";shortTE="F";uid="afebfbcc-d46c-4d59-a9dc-b8f1e08779be"
Super-Scaffold_19	RepeatMasker	DNA	49795974	49796132	483	+	.	ID="TTAA2D_AP";Tend="199";Tstart="48";shortTE="F";uid="1680c9fc-9306-4b27-b374-b19b19cce802"
Super-Scaffold_19	RepeatMasker	DNA	66568798	66569081	2356	+	.	ID="RND-5_FAMILY-6922";Tend="1257";Tstart="974";shortTE="F";uid="44e5546b-c3dd-4f01-ab80-0559c87db647"
Super-Scaffold_19	RepeatMasker	LINE/I	56995824	56996252	3424	+	.	ID="RND-5_FAMILY-2048";Tend="1645";Tstart="1224";shortTE="F";uid="090127ac-d628-452c-a7d6-5466c608f5b8"
Super-Scaffold_19	RepeatMasker	DNA	24447979	24448182	1129	+	.	ID="RND-6_FAMILY-6585";Tend="1780";Tstart="1575";shortTE="F";uid="a749a6c0-7777-45ea-889c-f376b6abf5f0"
Super-Scaffold_19	RepeatMasker	RC/Helitron	75517335	75517515	943	+	.	ID="RND-5_FAMILY-1249";Tend="1288";Tstart="1110";shortTE="F";uid="d0fd4f17-f56f-48a5-99f8-5397cb626e49"
Super-Scaffold_19	RepeatMasker	DNA/hAT-Tip100	17718636	17718804	926	+	.	ID="DNA8-100_AP";Tend="182";Tstart="1";shortTE="F";uid="56ce4ee5-258f-44a2-9973-28e06acac958"
Super-Scaffold_19	RepeatMasker	RC/Helitron	27006244	27006806	4409	+	.	ID="RND-6_FAMILY-6653";Tend="1538";Tstart="928";shortTE="F";uid="afbb9831-3750-4dab-8e7e-e934a6409f3a"
Super-Scaffold_19	RepeatMasker	DNA/hAT	8314272	8314610	2387	+	.	ID="RND-6_FAMILY-38121";Tend="1234";Tstart="896";shortTE="F";uid="53cae729-b6b8-4741-8f39-90fdb2acd692"
Super-Scaffold_19	RepeatMasker	DNA/PIF-Harbinger	567817	568118	929	+	.	ID="RND-6_FAMILY-5669";Tend="4751";Tstart="4456";shortTE="F";uid="82aa6c22-c019-44bc-bb03-d775d50e5116"
Super-Scaffold_19	RepeatMasker	Unknown	34008221	34008422	509	+	.	ID="RND-6_FAMILY-3029";Tend="1108";Tstart="914";shortTE="F";uid="55fdf805-5d3b-4a20-892b-cabd822a4b1a"
Super-Scaffold_19	RepeatMasker	DNA/Kolobok-E	23800162	23800639	1594	+	.	ID="RND-6_FAMILY-10295";Tend="2835";Tstart="2356";shortTE="F";uid="6f11331c-80dc-456e-8a84-6f1bc431f879"
Super-Scaffold_19	RepeatMasker	DNA/Maverick	71402788	71403370	3867	+	.	ID="rnd-6_family-22298";Tend="1824";Tstart="1284";shortTE="F";uid="599caa27-6d8f-4183-a84f-9a9f40b0c536"
Super-Scaffold_19	RepeatMasker	Unknown	82015307	82015570	485	+	.	ID="RND-6_FAMILY-8625";TEgroup="ctg_1%7CRND-6_FAMILY-8625%7C1";Tend="668";Tstart="567";shortTE="T";uid="7e429628-c24a-4290-8b0b-e93bcb43f4d8"
Super-Scaffold_19	RepeatMasker	DNA/hAT	64248217	64248381	542	+	.	ID="RND-1_FAMILY-412";Tend="630";Tstart="432";shortTE="F";uid="394727ae-14db-41c8-837b-446393b64494"
Super-Scaffold_19	RepeatMasker	DNA/MULE-MuDR	12903662	12904542	598	+	.	ID="rnd-6_family-23826";Tend="1880";Tstart="823";shortTE="F";uid="5fc0fc9b-d38e-4843-a724-3a9a3175cdb0"
Super-Scaffold_19	RepeatMasker	DNA	22438637	22439086	1467	+	.	ID="TTAA4B_AP";Tend="430";Tstart="15";shortTE="F";uid="5673a186-ad9d-423d-97ea-99b02ddfdafe"
Super-Scaffold_19	RepeatMasker	LINE/I	72452287	72453572	1210	+	.	ID="RND-5_FAMILY-1473";Tend="2555";Tstart="1278";shortTE="F";uid="062dc511-f45e-4bf9-a95e-6ce71f8f453a"
Super-Scaffold_19	RepeatMasker	DNA	79461227	79461448	1158	+	.	ID="TTAA7_AP";Tend="434";Tstart="227";shortTE="F";uid="e3ea8996-c147-4167-ba75-ec6d4289d65d"
Super-Scaffold_19	RepeatMasker	DNA	37887076	37887435	1241	+	.	ID="DNA4-2_AP";Tend="390";Tstart="47";shortTE="F";uid="2e3fa45a-38de-4839-9fc4-6555b790512b"
Super-Scaffold_19	RepeatMasker	DNA/IS3EU	24893282	24893505	1203	+	.	ID="RND-6_FAMILY-8275";Tend="4970";Tstart="4750";shortTE="F";uid="24309026-74a0-4119-b4bb-02de3151443d"
Super-Scaffold_19	RepeatMasker	DNA	73862219	73862701	1209	+	.	ID="DNA8-27_AP";Tend="763";Tstart="176";shortTE="F";uid="d37f6f69-adc4-4bfc-9cd8-dfa070438214"
Super-Scaffold_19	RepeatMasker	DNA/Kolobok-E	17085941	17086115	635	+	.	ID="KOLOBOKE-2_AP";Tend="1299";Tstart="1124";shortTE="F";uid="67d2ddbf-c36b-4590-a7ee-f460f634cb06"
Super-Scaffold_19	RepeatMasker	DNA/TcMar-m44	66153400	66153550	463	+	.	ID="dnax-3b_ap";Tend="138";Tstart="1";shortTE="F";uid="048d4013-55cf-4a68-bb51-f295c3ce7117"
Super-Scaffold_19	RepeatMasker	DNA/Kolobok-E	61776306	61777133	1518	+	.	ID="RND-6_FAMILY-1812";Tend="2302";Tstart="1501";shortTE="F";uid="a325a03c-edf8-4192-8097-f83491b626dd"
Super-Scaffold_19	RepeatMasker	DNA/Sola-1	12372773	12372988	580	+	.	ID="RND-6_FAMILY-6647";Tend="6385";Tstart="6177";shortTE="F";uid="afae582a-c73a-4943-8576-2eefc3b724cb"
Super-Scaffold_19	RepeatMasker	DNA/P	31830611	31830746	677	+	.	ID="RND-5_FAMILY-6130";Tend="4892";Tstart="4756";shortTE="F";uid="01f3396a-b916-47b3-977c-65b8cfee43ec"
Super-Scaffold_19	RepeatMasker	DNA/Ginger-1	56722837	56723247	785	+	.	ID="rnd-6_family-6948";Tend="1776";Tstart="1171";shortTE="F";uid="2c5fe53f-9d9c-4f66-8704-599cd531b760"
Super-Scaffold_19	RepeatMasker	DNA/PIF-Harbinger	64850333	64850533	415	+	.	ID="RND-6_FAMILY-22875";Tend="2337";Tstart="2139";shortTE="F";uid="fa11409b-d30a-46d8-b4a9-32535927885d"
Super-Scaffold_19	RepeatMasker	DNA/hAT-Charlie	25072460	25072598	607	+	.	ID="DNA8-104_AP";Tend="339";Tstart="193";shortTE="F";uid="ac635d82-36f5-4ce2-a44f-0e73d07b3069"
Super-Scaffold_19	RepeatMasker	Unknown	25601712	25602228	3746	+	.	ID="RND-6_FAMILY-62019";Tend="1427";Tstart="888";shortTE="F";uid="f2099950-30f8-4c6a-8538-9a383a643d8b"
Super-Scaffold_19	RepeatMasker	Unknown	76015612	76015725	777	+	.	ID="RND-5_FAMILY-3791";Tend="1138";Tstart="1029";shortTE="F";uid="e9841d9c-b0d1-4ae5-a5e6-9a7e5e60b196"
Super-Scaffold_19	RepeatMasker	DNA/MULE-MuDR	76301625	76301915	690	+	.	ID="RND-6_FAMILY-9899";TEgroup="ctg_1%7CRND-6_FAMILY-9899%7C1";Tend="1601";Tstart="1160";shortTE="F";uid="067aa6cf-9cca-4029-8434-4b216580c94f"
Super-Scaffold_19	RepeatMasker	DNA/hAT-Tip100	42620965	42621092	484	+	.	ID="RND-1_FAMILY-163";Tend="959";Tstart="821";shortTE="F";uid="b4bab595-0d61-40f3-a3e1-30894143ebfd"
Super-Scaffold_19	RepeatMasker	DNA	25449057	25449385	449	+	.	ID="DNA4-3_AP";Tend="635";Tstart="316";shortTE="F";uid="64091352-9287-433d-9a63-2a8fb83894f6"
Super-Scaffold_19	RepeatMasker	DNA/Zator	61725520	61725670	401	+	.	ID="RND-6_FAMILY-16775";Tend="571";Tstart="457";shortTE="F";uid="50ce5bf3-f3df-4ed0-9614-16dd060953e6"
Super-Scaffold_19	RepeatMasker	Unknown	59184592	59184810	834	+	.	ID="RND-5_FAMILY-4565";Tend="1133";Tstart="939";shortTE="F";uid="3bc53565-75ab-4ce1-9723-31306f01bdd9"
Super-Scaffold_19	RepeatMasker	DNA/Ginger-1	23848945	23849129	1405	+	.	ID="RND-6_FAMILY-8078";Tend="462";Tstart="278";shortTE="F";uid="f6900aa0-0332-488c-a42a-f34ef659887f"
Super-Scaffold_19	RepeatMasker	LTR/Gypsy	13129413	13138198	79071	+	.	ID="RND-6_FAMILY-138";Tend="9357";Tstart="554";shortTE="F";uid="2b923728-225a-459c-985a-f3ab1bbef6a9"
Super-Scaffold_19	RepeatMasker	DNA/PIF-Spy	78511979	78512389	3217	+	.	ID="RND-6_FAMILY-15343";Tend="4400";Tstart="3993";shortTE="F";uid="3fbfbf21-6044-47b9-9155-c2136593f749"
Super-Scaffold_19	RepeatMasker	DNA/MULE-NOF	70764612	70764822	1241	+	.	ID="RND-6_FAMILY-9551";Tend="1492";Tstart="1271";shortTE="F";uid="e22a2e97-e83c-4f50-8e34-5e517c1a51df"
Super-Scaffold_19	RepeatMasker	Unknown	84942553	84942703	592	+	.	ID="RND-6_FAMILY-11694";Tend="858";Tstart="735";shortTE="F";uid="39a952b7-8150-4429-bc5f-e3a98eb9b5e2"
Super-Scaffold_19	RepeatMasker	DNA/Ginger-1	66346242	66346509	649	+	.	ID="RND-6_FAMILY-6948";Tend="2141";Tstart="1880";shortTE="F";uid="8ecb232d-dded-4e68-9419-cd4bb704bd95"
Super-Scaffold_19	RepeatMasker	RC/Helitron	70039822	70040092	560	+	.	ID="RND-5_FAMILY-1249";Tend="1547";Tstart="1274";shortTE="F";uid="afa1bab0-f0a9-46f0-b8db-00870cecd8c5"
Super-Scaffold_19	RepeatMasker	DNA/hAT-Ac	30966480	30966650	584	+	.	ID="RND-5_FAMILY-1049";Tend="1820";Tstart="1664";shortTE="F";uid="4c9bd4bf-ca49-457a-8555-984dc1210676"
Super-Scaffold_19	RepeatMasker	DNA	31642850	31643104	1018	+	.	ID="TTAA8_AP";Tend="437";Tstart="189";shortTE="F";uid="5570ebe6-fc6e-4850-8c2a-455a5eb59bbe"
Super-Scaffold_19	RepeatMasker	DNA	56340007	56340573	765	+	.	ID="rnd-1_family-49";Tend="2265";Tstart="1723";shortTE="F";uid="3c735622-f05a-4502-8ec8-5ed22e376551"
Super-Scaffold_19	RepeatMasker	DNA	87839702	87840298	5180	+	.	ID="RND-6_FAMILY-8919";Tend="1523";Tstart="869";shortTE="F";uid="4d2cec80-d30d-45f1-b198-d4f44f3c53c2"
Super-Scaffold_19	RepeatMasker	DNA	31453091	31453526	2921	+	.	ID="RND-6_FAMILY-2704";Tend="1337";Tstart="886";shortTE="F";uid="c894a783-c583-4b48-ba48-d32e98ed42f1"
Super-Scaffold_19	RepeatMasker	DNA	17805768	17806156	1119	+	.	ID="ttaa3c_ap";Tend="425";Tstart="36";shortTE="F";uid="0ae0f8a6-c2ce-4513-a954-a013cf2a1902"
Super-Scaffold_19	RepeatMasker	Unknown	2097745	2100194	21812	+	.	ID="RND-6_FAMILY-8285";Tend="2979";Tstart="531";shortTE="F";uid="a2925d4c-0480-4aad-a148-28e982d62daa"
Super-Scaffold_19	RepeatMasker	DNA/TcMar-m44	1657264	1657400	667	+	.	ID="dnax-3b_ap";Tend="138";Tstart="1";shortTE="F";uid="946069b6-1f6b-4872-baf2-0ffd488fbbb2"
Super-Scaffold_19	RepeatMasker	Unknown	22142167	22142368	874	+	.	ID="RND-1_FAMILY-17";Tend="1200";Tstart="941";shortTE="F";uid="16d353e3-be87-45b3-9a73-63f0c2e624d9"
Super-Scaffold_19	RepeatMasker	DNA/Ginger-2	86061866	86061979	723	+	.	ID="RND-6_FAMILY-60";Tend="1818";Tstart="1707";shortTE="F";uid="e2f0a64f-76e0-447e-855f-a3b00a51b171"
Super-Scaffold_19	RepeatMasker	DNA/MULE-MuDR	66643270	66643595	1021	+	.	ID="RND-5_FAMILY-5056";Tend="2417";Tstart="2091";shortTE="F";uid="81d871cc-7637-4a0e-8ad1-fb3e1cfda0c7"
Super-Scaffold_19	RepeatMasker	RC/Helitron	59867934	59869126	7049	+	.	ID="RND-5_FAMILY-2212";TEgroup="ctg_1%7CRND-5_FAMILY-2212%7C7";Tend="2479";Tstart="666";shortTE="F";uid="331adafe-3998-41c4-a0b7-f488ef5b173d"
Super-Scaffold_19	RepeatMasker	Unknown	16262211	16262697	2440	+	.	ID="RND-4_FAMILY-543";Tend="1690";Tstart="1065";shortTE="F";uid="fd6c7bf6-431f-4c5f-86b6-3064cf172fa3"
Super-Scaffold_19	RepeatMasker	Unknown	75963977	75964555	5094	+	.	ID="RND-1_FAMILY-60";Tend="1600";Tstart="1000";shortTE="F";uid="f69284aa-bddf-4c97-8754-b2df5a4ce789"
Super-Scaffold_19	RepeatMasker	DNA/P	54243465	54243634	572	+	.	ID="RND-1_FAMILY-340";Tend="3730";Tstart="3564";shortTE="F";uid="65f4501e-2102-47de-903a-876f7d336732"
Super-Scaffold_19	RepeatMasker	DNA/TcMar-Mariner	45129692	45129915	995	+	.	ID="RND-6_FAMILY-12233";Tend="1067";Tstart="843";shortTE="F";uid="aebe26c5-6b0d-4195-8f77-ccc9d71a9a62"
Super-Scaffold_19	RepeatMasker	DNA	4014028	4014408	1450	+	.	ID="TTAA2C_AP";Tend="411";Tstart="26";shortTE="F";uid="c2992bbf-6a77-4cee-86ad-c64aa8fb9842"
Super-Scaffold_19	RepeatMasker	DNA/PIF-Harbinger	79367196	79368025	3502	+	.	ID="RND-6_FAMILY-5669";Tend="3273";Tstart="2433";shortTE="F";uid="165755dc-ee7b-4e23-a310-9cacc9540bdb"
Super-Scaffold_19	RepeatMasker	DNA/hAT-Tip100	54372226	54373371	7587	+	.	ID="RND-6_FAMILY-9943";Tend="1836";Tstart="759";shortTE="F";uid="81e78923-c4e3-44e2-91aa-aa384c1de4c0"
Super-Scaffold_19	RepeatMasker	Unknown	66836471	66836686	453	+	.	ID="RND-6_FAMILY-12225";Tend="1905";Tstart="1683";shortTE="F";uid="9517317d-48fb-4bd5-a534-f2d406a64a10"
Super-Scaffold_19	RepeatMasker	DNA/TcMar-Tc1	61549966	61550198	11617	+	.	ID="RND-6_FAMILY-11444";Tend="2159";Tstart="574";shortTE="F";uid="98d33cd5-a51d-4e37-a2a5-8944d3d6cfe4"
Super-Scaffold_19	RepeatMasker	DNA	33055097	33055412	725	+	.	ID="DNA4-3_AP";Tend="615";Tstart="264";shortTE="F";uid="50131b39-1b2b-4401-a5d1-a7875179676b"
Super-Scaffold_19	RepeatMasker	DNA/hAT	51221473	51221575	449	+	.	ID="RND-6_FAMILY-19592";Tend="151";Tstart="61";shortTE="F";uid="8d72f674-2a77-401d-b89d-66c7e040024b"
Super-Scaffold_19	RepeatMasker	Retroposon?	28587652	28587879	677	+	.	ID="RND-6_FAMILY-2591";Tend="1185";Tstart="958";shortTE="F";uid="8b697413-1ba5-4fec-93bf-41c1da5303ef"
Super-Scaffold_19	RepeatMasker	LINE/R1-LOA	37842600	37843113	2379	+	.	ID="RND-1_FAMILY-460";Tend="1360";Tstart="813";shortTE="F";uid="30248923-b0e1-4163-ab0f-6419405a9a65"
Super-Scaffold_19	RepeatMasker	DNA	46359771	46359879	493	+	.	ID="TTAA4B_AP";Tend="429";Tstart="325";shortTE="F";uid="02919f3e-9014-449b-b402-3f49d8abf3df"
Super-Scaffold_19	RepeatMasker	DNA/Ginger-1	68516021	68516673	1015	+	.	ID="rnd-6_family-6948";Tend="1624";Tstart="999";shortTE="F";uid="66f57a52-9d26-464a-a655-63d3823821b7"
Super-Scaffold_19	RepeatMasker	DNA/Kolobok-T2	30600452	30600559	712	+	.	ID="RND-6_FAMILY-12645";Tend="1094";Tstart="980";shortTE="F";uid="982096ef-95a2-4cd0-8773-44aca43bb43a"
Super-Scaffold_19	RepeatMasker	RC/Helitron	39080778	39081162	2715	+	.	ID="RND-1_FAMILY-86";Tend="1384";Tstart="1030";shortTE="F";uid="e91299c7-15df-4b14-b0f7-987852b5e141"
Super-Scaffold_19	RepeatMasker	DNA/Sola-1	31793041	31793279	579	+	.	ID="RND-6_FAMILY-8209";Tend="861";Tstart="619";shortTE="F";uid="18773868-0bce-4ea6-8527-24932083ae5a"
Super-Scaffold_19	RepeatMasker	RC/Helitron	64928555	64928960	440	+	.	ID="HELITRON-1_AP";Tend="1059";Tstart="640";shortTE="F";uid="31215418-1a53-46bf-a8a2-f568504f64af"
Super-Scaffold_19	RepeatMasker	DNA/PIF-Harbinger	16404660	16404846	473	+	.	ID="RND-6_FAMILY-8590";Tend="1332";Tstart="1163";shortTE="F";uid="e3e9647d-3167-49de-8a95-950f569f1f11"
Super-Scaffold_19	RepeatMasker	DNA	38591582	38591758	418	+	.	ID="RND-6_FAMILY-3747";Tend="6454";Tstart="6285";shortTE="F";uid="7cf99b6b-8754-4bb2-b5d4-12d4c8e59013"
Super-Scaffold_19	RepeatMasker	DNA/Ginger-1	68472360	68472981	1061	+	.	ID="RND-6_FAMILY-6948";Tend="2142";Tstart="1442";shortTE="F";uid="3ac4f355-e42a-4fcb-a7a5-1a008baa5b8d"
Super-Scaffold_19	RepeatMasker	RC/Helitron	43083578	43083968	2524	+	.	ID="RND-6_FAMILY-6173";Tend="1687";Tstart="1262";shortTE="F";uid="c1578e28-35a9-471d-8452-572d18067c2c"
Super-Scaffold_19	RepeatMasker	DNA/MULE-MuDR	17873172	17873613	600	+	.	ID="RND-5_FAMILY-2447";Tend="1661";Tstart="1234";shortTE="F";uid="54caf34f-b8d7-4565-ab35-f75383f63438"
Super-Scaffold_19	RepeatMasker	DNA	54348875	54349159	493	+	.	ID="ttaa3b_ap";Tend="303";Tstart="2";shortTE="F";uid="8d4c7de6-8308-43ce-83d0-cc23de8a9942"
Super-Scaffold_19	RepeatMasker	Unknown	23176995	23177742	5888	+	.	ID="RND-5_FAMILY-3443";Tend="1658";Tstart="907";shortTE="F";uid="6ef1d7a2-00be-451a-8571-44403503fa93"
Super-Scaffold_19	RepeatMasker	DNA/MULE-MuDR	4326743	4327283	1337	+	.	ID="MUDR1X_AP";TEgroup="ctg_1%7CMUDR1X_AP%7C4";Tend="2394";Tstart="1";shortTE="F";uid="6f3a9f48-a741-4d08-8a75-0ac3be063034"
Super-Scaffold_19	RepeatMasker	LINE/I	5021076	5021514	1043	+	.	ID="RND-5_FAMILY-13614";Tend="1252";Tstart="856";shortTE="F";uid="d40f2834-aa0d-4abb-bc7b-f1faec70bea8"
Super-Scaffold_19	RepeatMasker	DNA/hAT-hAT19	47346633	47346829	855	+	.	ID="DNA8-90_AP";Tend="198";Tstart="1";shortTE="F";uid="44acab65-85fa-4d0f-99a7-d7ef994cf7e4"
Super-Scaffold_19	RepeatMasker	DNA/P	79469450	79471816	4987	+	.	ID="rnd-1_family-190";Tend="4540";Tstart="691";shortTE="F";uid="bf592c7e-fb4a-40dd-8879-87996f0579d2"
Super-Scaffold_19	RepeatMasker	DNA/TcMar-Tc1	80677281	80677636	678	+	.	ID="RND-5_FAMILY-9354";Tend="5234";Tstart="4822";shortTE="F";uid="0d85d5e0-6135-432f-985f-e08778a65f7e"
Super-Scaffold_19	RepeatMasker	LINE/I-Jockey	47023576	47023688	552	+	.	ID="JOCKEY-5_RPR";Tend="259";Tstart="102";shortTE="F";uid="68287e80-87af-4852-b8cc-d60c2abd73b2"
Super-Scaffold_19	RepeatMasker	DNA	49801933	49802373	2053	+	.	ID="TTAA2D_AP";Tend="431";Tstart="1";shortTE="F";uid="70fd61a4-cb87-4ee1-81e4-b61c9e7c9b68"
Super-Scaffold_19	RepeatMasker	DNA	80821550	80821960	2516	+	.	ID="TTAA3_AP";Tend="429";Tstart="1";shortTE="F";uid="d12b2692-0cf2-48fb-bfcb-3e1e4322bcb1"
Super-Scaffold_19	RepeatMasker	Unknown	27784079	27784200	424	+	.	ID="RND-6_FAMILY-16279";Tend="1261";Tstart="1133";shortTE="F";uid="3500aef1-b200-4fac-8c66-dece2b6fa5b0"
Super-Scaffold_19	RepeatMasker	LINE/CR1	61506315	61506707	566	+	.	ID="RND-6_FAMILY-1779";Tend="1468";Tstart="1045";shortTE="F";uid="f9c38870-b13d-45ba-8da8-ea3bfaa2fd19"
Super-Scaffold_19	RepeatMasker	DNA/MULE-MuDR	6263017	6267158	15146	+	.	ID="RND-1_FAMILY-65";TEgroup="ctg_1%7CRND-1_FAMILY-65%7C1";Tend="5426";Tstart="1097";shortTE="F";uid="aa6da116-bb52-49bd-8a53-0f1d877ee00d"
Super-Scaffold_19	RepeatMasker	DNA/hAT-Charlie	31681027	31681292	1511	+	.	ID="RND-1_FAMILY-161";Tend="1227";Tstart="986";shortTE="F";uid="0574ccf1-a224-4957-b2ad-01115971f052"
Super-Scaffold_19	RepeatMasker	DNA	59486829	59487221	1452	+	.	ID="DNA4-2_AP";Tend="366";Tstart="1";shortTE="F";uid="867fcf83-9a28-47d8-9952-8949a3218862"
Super-Scaffold_19	RepeatMasker	DNA	53388878	53389074	1017	+	.	ID="TTAA3_AP";Tend="429";Tstart="235";shortTE="F";uid="3ee96482-2aa1-43dc-8931-e3bb5243314f"
Super-Scaffold_19	RepeatMasker	Unknown	30176497	30177463	4469	+	.	ID="RND-1_FAMILY-15";TEgroup="ctg_1%7CRND-1_FAMILY-15%7C1";Tend="1265";Tstart="685";shortTE="F";uid="2cdc19d2-31e7-4109-b346-4e2001dae082"
Super-Scaffold_19	RepeatMasker	RC/Helitron	43083411	43083512	419	+	.	ID="HALYOMORPHA_HALYS-6_FAMILY-881";Tend="152";Tstart="54";shortTE="F";uid="10a7d4a4-f892-406c-bac0-dfe4044d074c"
Super-Scaffold_19	RepeatMasker	Unknown	83840306	83840454	437	+	.	ID="RND-6_FAMILY-13072";Tend="490";Tstart="339";shortTE="F";uid="9906a5b1-d5cc-4a74-b117-34542bd091f0"
Super-Scaffold_19	RepeatMasker	DNA/MULE-NOF	23708601	23708847	467	+	.	ID="RND-5_FAMILY-364";Tend="2133";Tstart="1867";shortTE="F";uid="f149d064-fe07-42bf-97a0-c6e60bad11a1"
Super-Scaffold_19	RepeatMasker	LINE/CR1	51836275	51839089	24342	+	.	ID="RND-5_FAMILY-1164";Tend="3616";Tstart="801";shortTE="F";uid="17df3ef7-027d-4758-86ce-1187d6b1f17b"
Super-Scaffold_19	RepeatMasker	Unknown	5676589	5676727	747	+	.	ID="RND-1_FAMILY-17";Tend="1191";Tstart="1044";shortTE="F";uid="c5c74693-4f75-456c-97ca-43cdc78b4c4d"
Super-Scaffold_19	RepeatMasker	DNA/PIF-Harbinger	64756463	64756829	500	+	.	ID="RND-6_FAMILY-5669";Tend="1860";Tstart="1497";shortTE="F";uid="22b27d0e-b9dd-4282-9b32-aa5e6738ed92"
Super-Scaffold_19	RepeatMasker	Unknown	13758041	13758209	745	+	.	ID="RND-5_FAMILY-2016";Tend="1492";Tstart="1318";shortTE="F";uid="ac0972cc-5a14-4d7d-aa6c-c579595e3ee6"
Super-Scaffold_19	RepeatMasker	DNA/MULE-MuDR	38567081	38567307	575	+	.	ID="RND-6_FAMILY-22047";Tend="636";Tstart="430";shortTE="F";uid="556e77af-0934-4cfa-a973-661790128361"
Super-Scaffold_19	RepeatMasker	DNA/TcMar-Tc1	3883949	3884822	6764	+	.	ID="RND-1_FAMILY-103";Tend="1906";Tstart="1042";shortTE="F";uid="bfc156ad-ce99-4a85-9a52-f55035c59140"
Super-Scaffold_19	RepeatMasker	DNA/Kolobok-T2	30601257	30601637	1895	+	.	ID="RND-6_FAMILY-12645";Tend="1507";Tstart="1087";shortTE="F";uid="914c274a-2f94-45f2-9db7-37eefca2162b"
Super-Scaffold_19	RepeatMasker	LTR/Gypsy	11419283	11419758	1078	+	.	ID="RND-6_FAMILY-10632";Tend="1758";Tstart="1283";shortTE="F";uid="c472447a-cb66-4bf2-9626-46c6df65f86f"
Super-Scaffold_19	RepeatMasker	Unknown	64491487	64491746	566	+	.	ID="RND-6_FAMILY-56";Tend="1596";Tstart="1327";shortTE="F";uid="cbb0602e-974f-4042-ba00-693f4dab2523"
Super-Scaffold_19	RepeatMasker	Unknown	26658234	26658934	4456	+	.	ID="RND-6_FAMILY-514";Tend="1442";Tstart="745";shortTE="F";uid="026f3453-fffd-4c9c-970c-bd8a68ec5723"
Super-Scaffold_19	RepeatMasker	DNA/Kolobok-E	72799941	72800165	1683	+	.	ID="RND-4_FAMILY-2210";Tend="1355";Tstart="1131";shortTE="F";uid="06662719-460e-481f-97ff-c7bce92b3f99"
Super-Scaffold_19	RepeatMasker	DNA	31017367	31017841	3437	+	.	ID="RND-6_FAMILY-2704";Tend="1331";Tstart="888";shortTE="F";uid="5682605c-1b86-4af0-920c-891e3f496757"
Super-Scaffold_19	RepeatMasker	LINE/CR1	3206081	3206336	1175	+	.	ID="RND-6_FAMILY-1134";Tend="1584";Tstart="1327";shortTE="F";uid="f5a440f8-2ffc-4d65-bef7-093448c520ef"
Super-Scaffold_19	RepeatMasker	DNA	84276546	84276743	1227	+	.	ID="DNA4-2_AP";Tend="769";Tstart="574";shortTE="F";uid="efac9a04-6f92-487a-af25-7f57b7b78a2b"
Super-Scaffold_19	RepeatMasker	LINE/L2	82389921	82390118	1484	+	.	ID="RND-5_FAMILY-6525";Tend="3129";Tstart="2932";shortTE="F";uid="49f722fa-39f0-4ea2-b175-40bba249aded"
Super-Scaffold_19	RepeatMasker	DNA/PIF-Harbinger	53404127	53404351	779	+	.	ID="RND-5_FAMILY-1158";Tend="4505";Tstart="4281";shortTE="F";uid="64cdb9af-9067-4e15-b9e1-810eeb73a96c"
Super-Scaffold_19	RepeatMasker	Unknown	11733720	11734204	1356	+	.	ID="RND-1_FAMILY-429";Tend="2152";Tstart="1685";shortTE="F";uid="6051b2a6-5bfd-430e-986b-e9710c4ff5c6"
Super-Scaffold_19	RepeatMasker	DNA/P	31588507	31590556	16480	+	.	ID="RND-1_FAMILY-430";Tend="2004";Tstart="1";shortTE="F";uid="0a149278-fe8d-406c-8a9e-244eab846504"
Super-Scaffold_19	RepeatMasker	DNA/hAT	16082834	16084087	2070	+	.	ID="RND-6_FAMILY-8067";Tend="1466";Tstart="269";shortTE="F";uid="1b7eb95e-80e3-4705-84f7-83e517253bb4"
Super-Scaffold_19	RepeatMasker	DNA	67821668	67822123	689	+	.	ID="dna4-2_ap";TEgroup="ctg_1%7Cdna4-2_ap%7C22";Tend="213";Tstart="1";shortTE="F";uid="1c147fa8-5b2f-43a3-b082-ff97be087410"
Super-Scaffold_19	RepeatMasker	DNA	16525266	16525986	427	+	.	ID="DNA4-2B_AP";Tend="773";Tstart="1";shortTE="F";uid="b342741f-89bf-4961-84b8-78941cf8129c"
Super-Scaffold_19	RepeatMasker	DNA/Ginger-2	30384748	30385524	5621	+	.	ID="RND-1_FAMILY-388";Tend="1784";Tstart="977";shortTE="F";uid="e3b4c9cc-2435-4398-b9c8-2297516415dd"
Super-Scaffold_19	RepeatMasker	DNA	50717739	50718102	1541	+	.	ID="TTAA2_AP";Tend="423";Tstart="1";shortTE="F";uid="654838dd-96cc-425c-b8aa-09eaa952d2d8"
Super-Scaffold_19	RepeatMasker	Unknown	86983172	86983306	584	+	.	ID="RND-5_FAMILY-7648";Tend="1618";Tstart="1486";shortTE="F";uid="869fbd6a-d93c-40cc-9046-c3112d1c2614"
Super-Scaffold_19	RepeatMasker	DNA	54739377	54739773	2281	+	.	ID="TTAA2D_AP";Tend="431";Tstart="1";shortTE="F";uid="e00c37c7-9da7-4ff3-820a-7d74d170ca97"
Super-Scaffold_19	RepeatMasker	Unknown	53230521	53230736	1389	+	.	ID="RND-6_FAMILY-7894";Tend="1413";Tstart="1202";shortTE="F";uid="635a853f-ffa2-46a3-93c2-5670cf4c2559"
Super-Scaffold_19	RepeatMasker	DNA/MULE-MuDR	30716587	30716888	713	+	.	ID="RND-1_FAMILY-293";Tend="1109";Tstart="793";shortTE="F";uid="0276c656-3664-4c24-a242-0cd63e68ce35"
Super-Scaffold_19	RepeatMasker	DNA/hAT-Tag1	71174803	71175273	519	+	.	ID="RND-6_FAMILY-1989";Tend="2110";Tstart="1607";shortTE="F";uid="a76f6579-41b9-4694-987e-1c6dd9ef63ea"
Super-Scaffold_19	RepeatMasker	DNA/hAT-Tip100	50147899	50148120	1305	+	.	ID="DNA8-62_AP";Tend="223";Tstart="1";shortTE="F";uid="11703aa6-4f10-48b8-82af-4389781f3904"
Super-Scaffold_19	RepeatMasker	DNA/Ginger-2	40871745	40872200	3502	+	.	ID="RND-6_FAMILY-15814";Tend="1812";Tstart="1363";shortTE="F";uid="8e529b93-09ab-4185-805a-28c1048d8e18"
Super-Scaffold_19	RepeatMasker	Retroposon?	82907816	82908139	947	+	.	ID="RND-5_FAMILY-2063";Tend="2829";Tstart="2493";shortTE="F";uid="27f52721-6e16-4ec1-bcd7-e5ffaf861d3b"
Super-Scaffold_19	RepeatMasker	DNA/hAT-Tip100	68222166	68222296	490	+	.	ID="RND-6_FAMILY-6377";Tend="371";Tstart="225";shortTE="F";uid="4f1669f9-748d-41b3-a07b-0eba0608f674"
Super-Scaffold_19	RepeatMasker	Retroposon?	884954	885071	504	+	.	ID="RND-5_FAMILY-2063";Tend="3034";Tstart="2908";shortTE="F";uid="a41dd022-997e-43d4-a536-375af7cd8e0e"
Super-Scaffold_19	RepeatMasker	Retroposon?	79477326	79478720	4104	+	.	ID="SINE2-2_AP";Tend="1241";Tstart="1";shortTE="F";uid="9370f3b4-73ed-4572-a548-1ff5468bad12"
Super-Scaffold_19	RepeatMasker	DNA/Kolobok-E	43422814	43423362	4155	+	.	ID="RND-1_FAMILY-528";Tend="1131";Tstart="534";shortTE="F";uid="071fb7c9-2008-45e2-a8e2-56dd52c39455"
Super-Scaffold_19	RepeatMasker	LINE/L2	29740206	29740594	534	+	.	ID="RND-6_FAMILY-4154";Tend="2589";Tstart="2222";shortTE="F";uid="3d92e6ac-abe5-44bd-adf5-fbbfd2863e80"
Super-Scaffold_19	RepeatMasker	DNA/Ginger-1	51218105	51218363	741	+	.	ID="rnd-6_family-15982";Tend="2202";Tstart="1919";shortTE="F";uid="2d6ca373-22df-4838-a040-3da93e695282"
Super-Scaffold_19	RepeatMasker	DNA	58737511	58738049	830	+	.	ID="DNA4-2_AP";Tend="646";Tstart="188";shortTE="F";uid="114de59a-de82-4274-92d9-2028c7361359"
Super-Scaffold_19	RepeatMasker	DNA/hAT	52997839	52997951	761	+	.	ID="RND-6_FAMILY-1148";Tend="1025";Tstart="913";shortTE="F";uid="bc640ba6-a070-4578-9974-ec7a8d530e61"
Super-Scaffold_19	RepeatMasker	Retroposon?	39104879	39105216	2701	+	.	ID="RND-6_FAMILY-8671";Tend="985";Tstart="323";shortTE="F";uid="1e9b2cf7-d6f7-44e6-b6f8-0103f95eaa22"
Super-Scaffold_19	RepeatMasker	LINE/R1	60284687	60284848	568	+	.	ID="RND-6_FAMILY-7676";Tend="809";Tstart="668";shortTE="F";uid="4e27346a-f252-4b64-a1f3-7b8a065c700b"
Super-Scaffold_19	RepeatMasker	LTR/Pao	71309320	71316107	61717	+	.	ID="RND-6_FAMILY-1842";Tend="7352";Tstart="569";shortTE="F";uid="c74b9672-7e46-486f-98a3-d4d5736c11cc"
Super-Scaffold_19	RepeatMasker	DNA/MULE-NOF	52023550	52023976	1748	+	.	ID="RND-5_FAMILY-266";TEgroup="ctg_1%7CRND-5_FAMILY-266%7C14";Tend="2802";Tstart="2264";shortTE="F";uid="5eeb82c4-827b-4d1b-bc5c-f0e81b662ea2"
Super-Scaffold_19	RepeatMasker	DNA/MULE-Ricksha	582552	582935	3126	+	.	ID="RND-6_FAMILY-6072";Tend="1498";Tstart="1116";shortTE="F";uid="81edcf84-fdae-4ef7-b58c-7be2c81ac7c6"
Super-Scaffold_19	RepeatMasker	DNA/MULE-MuDR	24926729	24926899	899	+	.	ID="RND-6_FAMILY-15363";Tend="1278";Tstart="1112";shortTE="F";uid="4a1a06fa-8108-4688-96bb-666c895213be"
Super-Scaffold_19	RepeatMasker	DNA	78168102	78168587	779	+	.	ID="ttaa3c_ap";Tend="401";Tstart="14";shortTE="F";uid="b6121c39-461f-4204-8a34-cc7bdd6a6097"
Super-Scaffold_19	RepeatMasker	DNA/Ginger-1	37172886	37173304	596	+	.	ID="RND-6_FAMILY-1352";Tend="2150";Tstart="1705";shortTE="F";uid="f1b98082-13a3-45fd-8dc9-eda25fd1545f"
Super-Scaffold_19	RepeatMasker	Unknown	31301465	31301673	813	+	.	ID="RND-6_FAMILY-10519";Tend="1119";Tstart="920";shortTE="F";uid="062f73be-c658-4d17-b374-fa0b16f7d01d"
Super-Scaffold_19	RepeatMasker	DNA/Ginger-1	41895352	41895493	438	+	.	ID="RND-6_FAMILY-6948";Tend="2130";Tstart="1984";shortTE="F";uid="ebb6c05c-5c0f-4669-94ab-0a4aab1db469"
Super-Scaffold_19	RepeatMasker	DNA	48399025	48399137	647	+	.	ID="TTAA12_AP";Tend="117";Tstart="6";shortTE="F";uid="fb273685-8e43-4fdb-bb1f-4cc958ef2abb"
Super-Scaffold_19	RepeatMasker	Unknown	69266222	69266368	912	+	.	ID="RND-5_FAMILY-3791";Tend="1175";Tstart="1027";shortTE="F";uid="923f0ef0-9758-45a0-a265-1301a2404c78"
Super-Scaffold_19	RepeatMasker	DNA	60606165	60606858	981	+	.	ID="DNA4-2_AP";Tend="742";Tstart="4";shortTE="F";uid="4b7b16a0-5d6e-4b3a-b41f-822394bb3568"
Super-Scaffold_19	RepeatMasker	DNA/hAT-Tip100	24506626	24506795	496	+	.	ID="RND-6_FAMILY-7062";Tend="153";Tstart="1";shortTE="F";uid="20f9065e-0d9e-47c3-99c5-af9293826d4f"
Super-Scaffold_19	RepeatMasker	LTR/Gypsy	35784709	35788753	35644	+	.	ID="RND-6_FAMILY-13958";Tend="5350";Tstart="1306";shortTE="F";uid="ca5d41c0-303b-44d4-a165-1d07d8db6191"
Super-Scaffold_19	RepeatMasker	DNA	27148652	27148913	628	+	.	ID="ttaa3b_ap";Tend="427";Tstart="175";shortTE="F";uid="b60ee08d-0bbd-43f7-9928-cb2ee96feab9"
Super-Scaffold_19	RepeatMasker	LINE/I-Jockey	77483020	77483240	535	+	.	ID="RND-5_FAMILY-4099";Tend="4230";Tstart="4066";shortTE="F";uid="a37de803-31a2-4ccd-abf3-d09c587fa19c"
Super-Scaffold_19	RepeatMasker	DNA	32089321	32089725	1393	+	.	ID="RND-5_FAMILY-3007";Tend="1297";Tstart="893";shortTE="F";uid="84c255fc-15e0-4fee-a976-e360f45d4d32"
Super-Scaffold_19	RepeatMasker	Unknown	42381108	42381474	820	+	.	ID="RND-1_FAMILY-316";TEgroup="ctg_1%7CRND-1_FAMILY-316%7C3";Tend="1680";Tstart="1138";shortTE="F";uid="96e64e27-b9a4-4567-8822-7529d18d5728"
Super-Scaffold_19	RepeatMasker	DNA/hAT-Tip100	24517617	24517855	1491	+	.	ID="RND-6_FAMILY-46837";Tend="1235";Tstart="1004";shortTE="F";uid="56a0cba4-c1c0-4946-a92a-e354edb0d239"
Super-Scaffold_19	RepeatMasker	Unknown	70280874	70281524	3012	+	.	ID="RND-6_FAMILY-14811";Tend="1516";Tstart="879";shortTE="F";uid="d9a74ad2-19a0-4504-b139-1f52b61605c3"
Super-Scaffold_19	RepeatMasker	DNA/Kolobok-E	50941311	50941416	461	+	.	ID="KOLOBOKE-2_AP";Tend="1229";Tstart="1124";shortTE="F";uid="169f28ea-0f07-46a5-8051-102b7a3d80ad"
Super-Scaffold_19	RepeatMasker	DNA/MULE-MuDR	42203943	42205156	928	+	.	ID="RND-5_FAMILY-495";Tend="2304";Tstart="1094";shortTE="F";uid="0238ce1b-ec9e-4614-80ca-73bb96e999b5"
Super-Scaffold_19	RepeatMasker	DNA/Ginger-1	1568827	1569960	466	+	.	ID="RND-6_FAMILY-6948";Tend="2122";Tstart="990";shortTE="F";uid="c2ad342e-bf77-4f9f-af20-b07cffc05a8b"
Super-Scaffold_19	RepeatMasker	DNA/Kolobok-E	51743304	51743465	404	+	.	ID="RND-6_FAMILY-5708";Tend="197";Tstart="26";shortTE="F";uid="ef18214d-2fcf-4468-bd67-1dc5dfdcac12"
Super-Scaffold_19	RepeatMasker	DNA/hAT	51324155	51324333	624	+	.	ID="DNA8-92_AP";Tend="600";Tstart="415";shortTE="F";uid="6cda8141-f4c1-42ef-a16a-5f3e798bc02e"
Super-Scaffold_19	RepeatMasker	DNA/hAT-Tip100	26304483	26304606	530	+	.	ID="RND-1_FAMILY-197";Tend="953";Tstart="838";shortTE="F";uid="2d0b63df-c0a7-45e9-b3c6-6e833088ccf1"
Super-Scaffold_19	RepeatMasker	DNA/Ginger-1	53506309	53506459	504	+	.	ID="RND-6_FAMILY-1352";Tend="2150";Tstart="1989";shortTE="F";uid="9e4c58f8-68b4-4176-ad06-a27b196557ff"
Super-Scaffold_19	RepeatMasker	Unknown	40471110	40471483	664	+	.	ID="RND-1_FAMILY-149";TEgroup="ctg_1%7CRND-1_FAMILY-149%7C3";Tend="1498";Tstart="658";shortTE="T";uid="08245fb5-f782-4f51-b77a-de5d54fd4bd0"
Super-Scaffold_19	RepeatMasker	DNA/hAT	71584871	71585180	2080	+	.	ID="RND-6_FAMILY-38121";Tend="1229";Tstart="925";shortTE="F";uid="557f603a-cb34-45e3-92b6-628ea1bddcb1"
Super-Scaffold_19	RepeatMasker	RC/Helitron	42160560	42160792	652	+	.	ID="RND-5_FAMILY-5282";TEgroup="ctg_1%7CRND-5_FAMILY-5282%7C2";Tend="1424";Tstart="897";shortTE="F";uid="2756d70c-8872-433b-a3b6-d9702e634c4b"
Super-Scaffold_19	RepeatMasker	DNA/hAT-Tip100	7077930	7078141	868	+	.	ID="DNA8-18B_AP";Tend="432";Tstart="220";shortTE="F";uid="6904a290-86d1-494b-a187-e80a18128701"
Super-Scaffold_19	RepeatMasker	DNA	20761249	20761426	576	+	.	ID="RND-6_FAMILY-664";Tend="1365";Tstart="1198";shortTE="F";uid="da73bc68-0234-4123-b3ae-f4dd02388030"
Super-Scaffold_19	RepeatMasker	DNA/TcMar-Pogo	71693235	71693737	1131	+	.	ID="RND-6_FAMILY-15228";Tend="1280";Tstart="755";shortTE="F";uid="87e395fe-84bf-4ba6-83df-8527e9284090"
Super-Scaffold_19	RepeatMasker	Unknown	59812001	59812264	403	+	.	ID="RND-6_FAMILY-13072";Tend="887";Tstart="602";shortTE="F";uid="d937f25d-8c94-432e-a285-042dcc134c81"
Super-Scaffold_19	RepeatMasker	Unknown	48966472	48966577	712	+	.	ID="RND-5_FAMILY-969";Tend="10199";Tstart="10096";shortTE="F";uid="31ad7676-f288-449f-b7af-858ffc984392"
Super-Scaffold_19	RepeatMasker	LINE/I-Jockey	43857194	43858253	1843	+	.	ID="RND-6_FAMILY-5914";Tend="1705";Tstart="602";shortTE="F";uid="2563ecf7-9a19-43a5-9ff0-42d8e9433a7c"
Super-Scaffold_19	RepeatMasker	DNA/MULE-NOF	15161480	15162536	9167	+	.	ID="RND-6_FAMILY-3572";Tend="3744";Tstart="2691";shortTE="F";uid="ed9786cd-e3ac-4b0d-a121-23cff1e24d28"
Super-Scaffold_19	RepeatMasker	Unknown	50941897	50942967	8654	+	.	ID="RND-1_FAMILY-156";Tend="1915";Tstart="850";shortTE="F";uid="622b20cd-dafe-450c-8497-449ae1af4958"
Super-Scaffold_19	RepeatMasker	Unknown	12994743	12996104	6096	+	.	ID="RND-6_FAMILY-11335";Tend="1352";Tstart="19";shortTE="F";uid="b8bc8e8e-008b-43f1-b37d-9c80224626b5"
Super-Scaffold_19	RepeatMasker	Unknown	69600686	69601018	2258	+	.	ID="RND-1_FAMILY-174";Tend="1306";Tstart="955";shortTE="F";uid="d2cd4543-abcd-4564-8553-085dc1016d34"
Super-Scaffold_19	RepeatMasker	DNA/hAT-hAT19	31654070	31654308	629	+	.	ID="RND-6_FAMILY-1839";Tend="1321";Tstart="1102";shortTE="F";uid="05e219cd-e96c-4cbe-bede-773b4c542c96"
Super-Scaffold_19	RepeatMasker	DNA/Ginger-1	60091411	60091559	437	+	.	ID="RND-6_FAMILY-1352";Tend="1905";Tstart="1757";shortTE="F";uid="63a108bd-ed22-4c76-bc0d-886064f82ab2"
Super-Scaffold_19	RepeatMasker	DNA/Ginger-1	59378559	59378951	865	+	.	ID="RND-6_FAMILY-15982";Tend="2203";Tstart="1808";shortTE="F";uid="a14b4f51-ff1b-4a28-aad4-3ef4864e6ee7"
Super-Scaffold_19	RepeatMasker	DNA	11813095	11813276	410	+	.	ID="DNA8-27_AP";Tend="755";Tstart="585";shortTE="F";uid="1f35942c-2f88-4212-be32-0d79ea8eef61"
Super-Scaffold_19	RepeatMasker	DNA	87613099	87613396	971	+	.	ID="RND-5_FAMILY-4396";Tend="835";Tstart="542";shortTE="F";uid="ef93dd9b-8381-4906-9834-645ee835058f"
Super-Scaffold_19	RepeatMasker	DNA/TcMar-Tc1	31747421	31747777	2359	+	.	ID="rnd-6_family-11444";Tend="1120";Tstart="591";shortTE="F";uid="01895a38-7ac4-4383-87ad-789758a4dd70"
Super-Scaffold_19	RepeatMasker	DNA/hAT-hAT19	9098277	9100423	10927	+	.	ID="rnd-6_family-33022";Tend="2066";Tstart="258";shortTE="F";uid="828599b6-302b-4a4c-913b-a09f15f4b6c2"
Super-Scaffold_19	RepeatMasker	DNA/Ginger-1	80147931	80148312	1123	+	.	ID="RND-6_FAMILY-1352";Tend="1894";Tstart="1530";shortTE="F";uid="7992369a-f0c8-4bfd-9089-89f7c174be37"
Super-Scaffold_19	RepeatMasker	Retroposon?	18371655	18371767	464	+	.	ID="RND-6_FAMILY-5149";Tend="1736";Tstart="1626";shortTE="F";uid="a1899aa3-439e-4a9b-b612-aa36682bb021"
Super-Scaffold_19	RepeatMasker	DNA/hAT-Charlie	26105760	26106255	3984	+	.	ID="RND-5_FAMILY-2917";Tend="1464";Tstart="972";shortTE="F";uid="821b0317-0f32-4600-8e8e-8c53672b792b"
Super-Scaffold_19	RepeatMasker	Unknown	6982192	6982393	921	+	.	ID="RND-1_FAMILY-328";Tend="1025";Tstart="839";shortTE="F";uid="5036568d-777c-4162-84f9-418114a524e8"
Super-Scaffold_19	RepeatMasker	DNA/hAT-Tip100	7905916	7906072	677	+	.	ID="DNA8-100_AP";Tend="610";Tstart="446";shortTE="F";uid="1ec8e982-8696-4177-9300-e39d6a439f99"
Super-Scaffold_19	RepeatMasker	LINE/Penelope	76770899	76771130	727	+	.	ID="PENELOPE-N1_PH";Tend="239";Tstart="3";shortTE="F";uid="3a54b1d8-2b40-46fc-b94a-6ccbbb98b168"
Super-Scaffold_19	RepeatMasker	DNA/hAT	36644376	36644677	841	+	.	ID="rnd-6_family-5280";Tend="1220";Tstart="804";shortTE="F";uid="0e618d21-52d7-4a30-905a-a1df8e749974"
Super-Scaffold_19	RepeatMasker	DNA/PIF-Spy	80319877	80320002	442	+	.	ID="ISL2EU-3N1_CFL";Tend="338";Tstart="215";shortTE="F";uid="32cd1aff-0c95-48f3-9544-1c98de0cca7b"
Super-Scaffold_19	RepeatMasker	DNA/Ginger-1	80149047	80149251	686	+	.	ID="RND-6_FAMILY-15982";Tend="2202";Tstart="1995";shortTE="F";uid="a2206b2c-888c-4d1c-acc4-90704fc8599b"
Super-Scaffold_19	RepeatMasker	DNA/TcMar-m44?	36355012	36355178	637	+	.	ID="DNA4-9B_AP";Tend="184";Tstart="17";shortTE="F";uid="fbcd1db3-1494-4dac-bd8e-11c20eef5fee"
Super-Scaffold_19	RepeatMasker	DNA/Merlin	54614860	54615027	668	+	.	ID="RND-6_FAMILY-447";Tend="793";Tstart="628";shortTE="F";uid="11cd9290-c77c-4a1a-840d-b088c7f097ad"
Super-Scaffold_19	RepeatMasker	DNA/hAT-Blackjack	72061503	72061937	2614	+	.	ID="RND-6_FAMILY-2558";Tend="1438";Tstart="1001";shortTE="F";uid="8ffdd221-520b-4921-97fb-b901ee8b9393"
Super-Scaffold_19	RepeatMasker	Unknown	50050305	50050798	2751	+	.	ID="RND-6_FAMILY-2287";Tend="1344";Tstart="868";shortTE="F";uid="e11c4604-25d7-4126-a864-a4a3f44e6b31"
Super-Scaffold_19	RepeatMasker	LINE/CR1	28429917	28430188	1002	+	.	ID="RND-6_FAMILY-23697";Tend="1379";Tstart="1132";shortTE="F";uid="2de8da3f-e45c-4a00-9496-4a26a44d52b4"
Super-Scaffold_19	RepeatMasker	Unknown	13977841	13978090	497	+	.	ID="RND-4_FAMILY-1804";Tend="817";Tstart="553";shortTE="F";uid="329bfbe3-1df4-4f61-977c-80dd421cd093"
Super-Scaffold_19	RepeatMasker	DNA/Ginger-1	32603645	32603792	492	+	.	ID="RND-5_FAMILY-110";Tend="522";Tstart="374";shortTE="F";uid="79c8f19d-978d-4599-b27b-72d80128c9f3"
Super-Scaffold_19	RepeatMasker	Unknown	79310908	79311595	2439	+	.	ID="RND-6_FAMILY-56";Tend="2170";Tstart="1335";shortTE="F";uid="96a932c2-7ba5-4b1d-ab6d-c303984f9673"
Super-Scaffold_19	RepeatMasker	DNA/hAT	83847121	83847263	465	+	.	ID="DNA8-112_AP";Tend="1310";Tstart="1174";shortTE="F";uid="36757983-7cd2-4241-9fb1-78d89bae9e11"
Super-Scaffold_19	RepeatMasker	LINE/L2	71511600	71511877	687	+	.	ID="RND-5_FAMILY-6525";Tend="333";Tstart="103";shortTE="F";uid="ac086390-c0a9-4b7f-b08b-cb36bd2e284d"
Super-Scaffold_19	RepeatMasker	Unknown	56698101	56698720	1732	+	.	ID="RND-5_FAMILY-509";Tend="2262";Tstart="1568";shortTE="F";uid="0e385568-5362-46e3-ab0d-8c0cf49866a0"
Super-Scaffold_19	RepeatMasker	Retroposon?	69817487	69817743	579	+	.	ID="RND-6_FAMILY-2591";Tend="1327";Tstart="1037";shortTE="F";uid="dc4450cf-151d-4d7c-ac62-3165c066265b"
Super-Scaffold_19	RepeatMasker	DNA/MULE-NOF	59762117	59762802	1220	+	.	ID="rnd-6_family-14864";Tend="1094";Tstart="429";shortTE="F";uid="b1504a25-a045-4628-be87-93582ed94fc6"
Super-Scaffold_19	RepeatMasker	DNA	9091406	9091543	607	+	.	ID="ttaa24_ap";Tend="136";Tstart="1";shortTE="F";uid="3c63ee19-1d2a-496f-9893-da89683809b9"
Super-Scaffold_19	RepeatMasker	DNA/hAT-Tip100	85261884	85262382	1123	+	.	ID="RND-6_FAMILY-7709";Tend="1869";Tstart="1389";shortTE="F";uid="70b799a9-fcba-4211-b118-17cf00cef955"
Super-Scaffold_19	RepeatMasker	DNA/hAT-hATm	87364381	87366742	4781	+	.	ID="HAT-4C_AP";Tend="3250";Tstart="874";shortTE="F";uid="8af8795c-d5c5-47eb-8e7d-073c062f20bb"
Super-Scaffold_19	RepeatMasker	DNA	34109801	34110580	3454	+	.	ID="dna4-2_ap";Tend="769";Tstart="1";shortTE="F";uid="c7b02062-8af3-404b-88b2-332c21b878c2"
Super-Scaffold_19	RepeatMasker	Unknown	70762341	70762611	949	+	.	ID="RND-6_FAMILY-693";Tend="1646";Tstart="1376";shortTE="F";uid="54a22fe2-42b0-4d1e-b28c-d81cc318d289"
Super-Scaffold_19	RepeatMasker	LINE/I	26989797	26990009	584	+	.	ID="RND-6_FAMILY-6002";Tend="1353";Tstart="1158";shortTE="F";uid="398f8ed6-0ca2-423f-b714-b34afd0cbcea"
Super-Scaffold_19	RepeatMasker	DNA/Maverick	10842783	10845406	2791	+	.	ID="rnd-1_family-275";Tend="3682";Tstart="1129";shortTE="F";uid="88e78512-ebfa-48b8-b359-bdc606d63e2a"
Super-Scaffold_19	RepeatMasker	Unknown	22926751	22927023	1585	+	.	ID="RND-6_FAMILY-14811";Tend="1302";Tstart="1012";shortTE="F";uid="ffd65d44-6284-4460-80e8-ae9de469b463"
Super-Scaffold_19	RepeatMasker	DNA/TcMar-Tc1	26966713	26967098	1085	+	.	ID="RND-1_FAMILY-42";Tend="2260";Tstart="1853";shortTE="F";uid="aac1b94f-b4c8-4636-bd7b-71f636290bbe"
Super-Scaffold_19	RepeatMasker	DNA/Ginger-1	64895689	64896084	1180	+	.	ID="RND-5_FAMILY-110";Tend="605";Tstart="233";shortTE="F";uid="368e0f72-f951-46ce-9ca8-8947189569b9"
Super-Scaffold_19	RepeatMasker	Unknown	27182236	27182483	1677	+	.	ID="RND-1_FAMILY-17";Tend="1218";Tstart="965";shortTE="F";uid="7b8bcb09-84a9-490c-acc0-41608ab28bc0"
Super-Scaffold_19	RepeatMasker	DNA	43724233	43724372	436	+	.	ID="DNAX-2_AP";Tend="158";Tstart="5";shortTE="F";uid="fb13318d-77c4-49b2-b9a3-54e8bd94928c"
Super-Scaffold_19	RepeatMasker	DNA/Kolobok-E	48944555	48944666	410	+	.	ID="RND-6_FAMILY-1369";Tend="788";Tstart="671";shortTE="F";uid="2159617a-98d3-44ea-8d7a-81912531a496"
Super-Scaffold_19	RepeatMasker	Unknown	28598178	28598439	1860	+	.	ID="RND-6_FAMILY-693";Tend="1643";Tstart="1380";shortTE="F";uid="83291532-0402-4b90-b0df-af15919abdc7"
Super-Scaffold_19	RepeatMasker	DNA/hAT-Tip100	82386611	82386787	764	+	.	ID="RND-6_FAMILY-17010";Tend="1336";Tstart="1155";shortTE="F";uid="ab71a296-a160-4fad-bcc2-27b1980591e2"
Super-Scaffold_19	RepeatMasker	DNA	34186145	34186577	1995	+	.	ID="ttaa4c_ap";Tend="419";Tstart="1";shortTE="F";uid="1755d9d5-7892-4aa1-9f57-1705b0f2162f"
Super-Scaffold_19	RepeatMasker	DNA/Ginger-1	25319948	25320100	702	+	.	ID="RND-6_FAMILY-1352";Tend="895";Tstart="740";shortTE="F";uid="063b2d23-60df-4d67-885b-22a356018d3a"
Super-Scaffold_19	RepeatMasker	Retroposon?	34355330	34355731	532	+	.	ID="RND-6_FAMILY-1861";Tend="2251";Tstart="1894";shortTE="F";uid="cc5246e1-b944-4887-a613-4753353747c0"
Super-Scaffold_19	RepeatMasker	LTR/Pao	60264020	60264238	441	+	.	ID="RND-6_FAMILY-35770";Tend="542";Tstart="340";shortTE="F";uid="0013decf-d6c7-4339-b76d-d587eac22fba"
Super-Scaffold_19	RepeatMasker	DNA	32700604	32700738	828	+	.	ID="ttaa3b_ap";Tend="153";Tstart="1";shortTE="F";uid="08ae6976-3da4-4e9b-ac86-ce0214624d96"
Super-Scaffold_19	RepeatMasker	DNA/hAT	58751719	58751823	531	+	.	ID="DNA8-37_AP";Tend="404";Tstart="291";shortTE="F";uid="38ee721b-b3d3-467b-bba6-9b5763fd1890"
Super-Scaffold_19	RepeatMasker	DNA/Ginger-1	30338650	30338869	406	+	.	ID="RND-6_FAMILY-1352";TEgroup="ctg_1%7CRND-6_FAMILY-1352%7C10";Tend="1774";Tstart="1136";shortTE="F";uid="b814a3b2-2243-45c5-8710-7faac501ce14"
Super-Scaffold_19	RepeatMasker	Unknown	33488051	33488895	7097	+	.	ID="RND-1_FAMILY-7";Tend="1922";Tstart="1080";shortTE="F";uid="617d7147-cf76-41aa-9799-3f0a51e0cc60"
Super-Scaffold_19	RepeatMasker	DNA/MULE-MuDR	14681786	14681943	499	+	.	ID="RND-6_FAMILY-2668";Tend="726";Tstart="577";shortTE="F";uid="a05bad53-645b-43ce-8bfc-544c85e8dd16"
Super-Scaffold_19	RepeatMasker	Unknown	61872778	61873017	1842	+	.	ID="RND-6_FAMILY-27437";Tend="1909";Tstart="1674";shortTE="F";uid="728b310a-9ce6-4fe8-ae76-793bd3762baf"
Super-Scaffold_19	RepeatMasker	DNA/hAT	39079459	39079770	456	+	.	ID="RND-6_FAMILY-2253";Tend="1369";Tstart="1055";shortTE="F";uid="380b42c8-a3c6-4a74-9b36-cb2bb4239a58"
Super-Scaffold_19	RepeatMasker	DNA/Kolobok-E	22110867	22111231	895	+	.	ID="RND-6_FAMILY-10295";Tend="2633";Tstart="2291";shortTE="F";uid="0b0dcb6c-7afb-44fd-86fc-3def584952ce"
Super-Scaffold_19	RepeatMasker	DNA	43824972	43825395	1573	+	.	ID="ttaa3b_ap";Tend="421";Tstart="1";shortTE="F";uid="71555ab6-ed0a-4e05-81aa-4500de807cd9"
Super-Scaffold_19	RepeatMasker	Unknown	2238880	2239952	9624	+	.	ID="RND-6_FAMILY-10319";Tend="2690";Tstart="1618";shortTE="F";uid="450f7a24-15ee-4c2f-bdec-4fffce829e53"
Super-Scaffold_19	RepeatMasker	DNA/Kolobok-T2	78253207	78253337	464	+	.	ID="REP-4_PBA";Tend="584";Tstart="450";shortTE="F";uid="4efc45b5-7a4a-4d38-9b1f-97e2b5a4902a"
Super-Scaffold_19	RepeatMasker	DNA/PIF-Spy	804505	807506	23081	+	.	ID="RND-6_FAMILY-15343";Tend="4419";Tstart="1419";shortTE="F";uid="ff0344db-e6fd-45b6-a7ff-2719618c760b"
Super-Scaffold_19	RepeatMasker	Unknown	70498092	70498462	2117	+	.	ID="RND-5_FAMILY-1367";Tend="1361";Tstart="970";shortTE="F";uid="14a1f767-ecb7-4127-878b-a6036c37c774"
Super-Scaffold_19	RepeatMasker	DNA	80816265	80816392	702	+	.	ID="TTAA20_AP";Tend="129";Tstart="1";shortTE="F";uid="2f294d9f-ac12-498a-8314-3974f5848f48"
Super-Scaffold_19	RepeatMasker	DNA/hAT-Tag1	43428119	43428384	1198	+	.	ID="RND-6_FAMILY-17730";Tend="2566";Tstart="2275";shortTE="F";uid="952f884a-6fff-4aad-ada9-13a985699762"
Super-Scaffold_19	RepeatMasker	DNA/MULE-MuDR	1913887	1916263	20844	+	.	ID="RND-6_FAMILY-13658";Tend="2738";Tstart="362";shortTE="F";uid="c390108a-6b50-4b80-846e-803d82e9ef75"
Super-Scaffold_19	RepeatMasker	Unknown	7729340	7729515	1062	+	.	ID="RND-1_FAMILY-17";Tend="1191";Tstart="1007";shortTE="F";uid="81e3320d-c876-43db-96aa-664b817b7000"
Super-Scaffold_19	RepeatMasker	DNA	66150851	66150961	408	+	.	ID="RND-6_FAMILY-5217";Tend="1692";Tstart="1580";shortTE="F";uid="a7999267-52d4-4fde-ab24-8dec7f9c7e85"
Super-Scaffold_19	RepeatMasker	DNA	63185500	63186108	1678	+	.	ID="DNA4-3_AP";Tend="635";Tstart="18";shortTE="F";uid="4f36128d-a09b-44c4-8e41-7a727dd69048"
Super-Scaffold_19	RepeatMasker	Retroposon?	13664908	13665545	2175	+	.	ID="SINE2-1_AP";Tend="1307";Tstart="649";shortTE="F";uid="5a9ac62f-2ac0-4dbe-8f34-971814f1617d"
Super-Scaffold_19	RepeatMasker	DNA/MULE-MuDR	58475454	58476662	984	+	.	ID="RND-6_FAMILY-12827";Tend="3715";Tstart="2525";shortTE="F";uid="ad1ba44e-ac0a-498d-b74e-440d67597da3"
Super-Scaffold_19	RepeatMasker	DNA/TcMar-m44?	28973505	28973642	423	+	.	ID="DNA4-9B_AP";Tend="149";Tstart="1";shortTE="F";uid="bd77ef40-349b-4095-b88c-eb2f714eb0f0"
Super-Scaffold_19	RepeatMasker	DNA	84424695	84424839	788	+	.	ID="dna4-2_ap";Tend="762";Tstart="607";shortTE="F";uid="50b3a6f1-6e63-42f7-a381-d0e9b7015f17"
Super-Scaffold_19	RepeatMasker	DNA/hAT-hAT19	64753911	64754456	4288	+	.	ID="RND-6_FAMILY-168";Tend="1481";Tstart="935";shortTE="F";uid="65b546d2-8df8-40a5-ab35-712b6c1da516"
Super-Scaffold_19	RepeatMasker	DNA	54515543	54515795	1431	+	.	ID="ttaa2d_ap";Tend="253";Tstart="1";shortTE="F";uid="42e618cf-93b2-4ce9-a042-a4686613b22b"
Super-Scaffold_19	RepeatMasker	DNA/MULE-MuDR	35124046	35124491	659	+	.	ID="MUDR1X_AP";TEgroup="ctg_1%7CMUDR1X_AP%7C12";Tend="251";Tstart="8";shortTE="F";uid="31b38cd2-e6e4-4f65-828f-9a5ada63c666"
Super-Scaffold_19	RepeatMasker	DNA/TcMar-Tc1	67812704	67812979	1618	+	.	ID="RND-1_FAMILY-292";Tend="1906";Tstart="1635";shortTE="F";uid="57aec1bc-384d-4bed-9f56-c5ee4ac2de87"
Super-Scaffold_19	RepeatMasker	DNA/Kolobok-E	11504935	11505277	1296	+	.	ID="RND-5_FAMILY-5284";Tend="1749";Tstart="1384";shortTE="F";uid="e8256041-af42-4c2b-8fd8-904d54fe19cd"
Super-Scaffold_19	RepeatMasker	DNA/MULE-MuDR	84081804	84082015	597	+	.	ID="RND-1_FAMILY-1";TEgroup="ctg_1%7CRND-1_FAMILY-1%7C13";Tend="2069";Tstart="599";shortTE="F";uid="92eda05b-9904-4d25-a25a-6fbd167d03d3"
Super-Scaffold_19	RepeatMasker	LTR/Pao	39946660	39948630	9019	+	.	ID="RND-5_FAMILY-1001";TEgroup="ctg_1%7CRND-5_FAMILY-1001%7C2";Tend="3226";Tstart="1015";shortTE="F";uid="cdb1e79d-b5c6-419a-85aa-e38d78c18570"
Super-Scaffold_19	RepeatMasker	DNA/Sola-1	85136596	85137836	1488	+	.	ID="SOLA1-2_AP";Tend="3106";Tstart="1881";shortTE="F";uid="9857ceb4-3333-4b5d-b28b-547e2fdea2d3"
Super-Scaffold_19	RepeatMasker	DNA/Ginger-2	37033917	37034265	2266	+	.	ID="RND-6_FAMILY-5547";Tend="1460";Tstart="1110";shortTE="F";uid="1be97120-212a-4bb5-a545-2e632151a544"
Super-Scaffold_19	RepeatMasker	LINE/I-Jockey	41834296	41834587	531	+	.	ID="RND-6_FAMILY-15578";Tend="1043";Tstart="756";shortTE="F";uid="9105d193-d99f-49ac-ae9b-3ce0866fc5a8"
Super-Scaffold_19	RepeatMasker	Unknown	86398219	86399335	10699	+	.	ID="RND-6_FAMILY-3332";Tend="1477";Tstart="364";shortTE="F";uid="cc6549b2-6b0d-4666-b602-078245a412f1"
Super-Scaffold_19	RepeatMasker	Unknown	11592092	11592223	608	+	.	ID="RND-6_FAMILY-27810";Tend="1124";Tstart="994";shortTE="F";uid="777175e4-77f9-4351-8941-d45ced4218a7"
Super-Scaffold_19	RepeatMasker	Unknown	77536299	77536683	2055	+	.	ID="RND-4_FAMILY-83";Tend="1354";Tstart="974";shortTE="F";uid="17948355-9bdb-4337-af71-9c4ddd1fd359"
Super-Scaffold_19	RepeatMasker	Unknown	79598896	79599158	1341	+	.	ID="RND-5_FAMILY-471";Tend="497";Tstart="229";shortTE="F";uid="3f2d08d1-b924-4374-9906-de1e8bea6dfe"
Super-Scaffold_19	RepeatMasker	DNA/TcMar-Tc1	14544244	14544564	676	+	.	ID="mariner-32_lmi";Tend="1116";Tstart="779";shortTE="F";uid="9b911072-77e7-428a-94ef-b0c9db7b6376"
Super-Scaffold_19	RepeatMasker	DNA/hAT-hAT19	84765741	84765898	420	+	.	ID="HAT-N2_AP";Tend="275";Tstart="108";shortTE="F";uid="9fe8da7f-7614-4270-9ec1-d5f0b0a2d135"
Super-Scaffold_19	RepeatMasker	DNA/Ginger-1	51497023	51497186	675	+	.	ID="RND-6_FAMILY-1352";Tend="928";Tstart="745";shortTE="F";uid="fb6c668b-9f93-4fc9-b04d-78c4a2f7c288"
Super-Scaffold_19	RepeatMasker	RC/Helitron	61447247	61447396	552	+	.	ID="RND-5_FAMILY-5971";Tend="1164";Tstart="1000";shortTE="F";uid="c24b453a-25cd-4bcf-9532-1089bee12adf"
Super-Scaffold_19	RepeatMasker	DNA	29482096	29482725	931	+	.	ID="DNA4-2_AP";Tend="769";Tstart="163";shortTE="F";uid="8e803913-ef17-4c9d-a4b6-4bd6abe2aedd"
Super-Scaffold_19	RepeatMasker	DNA/hAT	88495431	88496091	2876	+	.	ID="RND-6_FAMILY-1148";Tend="1553";Tstart="951";shortTE="F";uid="3bf7fe5c-c380-4ed1-a929-d4ba8180f1c0"
Super-Scaffold_19	RepeatMasker	DNA/hAT-hAT19	46228868	46229362	1066	+	.	ID="DNA8-88_AP";Tend="444";Tstart="1";shortTE="F";uid="2c0c1c5a-028d-4ae2-b62e-66200f6d9880"
Super-Scaffold_19	RepeatMasker	LINE/I	49964059	49964635	2527	+	.	ID="RND-6_FAMILY-2447";Tend="1400";Tstart="798";shortTE="F";uid="d4e103b3-72be-4486-a7db-4513e4f8d06d"
Super-Scaffold_19	RepeatMasker	Unknown	34994483	34994701	658	+	.	ID="RND-1_FAMILY-389";Tend="1297";Tstart="1027";shortTE="F";uid="0ece4367-af66-4012-83c8-f4c16c2303e7"
Super-Scaffold_19	RepeatMasker	DNA/hAT-hAT19	32244385	32244606	1284	+	.	ID="HAT-N4_AP";Tend="285";Tstart="72";shortTE="F";uid="98ca07f4-736e-4359-ba7e-6f61a2c68128"
Super-Scaffold_19	RepeatMasker	DNA/hAT	65933547	65933666	868	+	.	ID="DNA8-37_AP";Tend="404";Tstart="285";shortTE="F";uid="289a3c38-aba3-44f1-8238-cf3fa840d044"
Super-Scaffold_19	RepeatMasker	Unknown	77807899	77808784	2826	+	.	ID="RND-6_FAMILY-3332";Tend="1883";Tstart="951";shortTE="F";uid="354584bd-2e49-46f4-9468-5b8dd3a6e5fe"
Super-Scaffold_19	RepeatMasker	Retroposon?	13805025	13817566	44935	+	.	ID="RND-1_FAMILY-178";Tend="5648";Tstart="1";shortTE="F";uid="3f907044-1bf3-4cd6-b1e6-991ff67db97a"
Super-Scaffold_19	RepeatMasker	DNA/Kolobok-E	83030716	83031121	1585	+	.	ID="RND-4_FAMILY-2210";Tend="1373";Tstart="920";shortTE="F";uid="fa3881c5-c3e3-4b45-b060-38e36f019404"
Super-Scaffold_19	RepeatMasker	DNA/Ginger-1	81445150	81445786	1619	+	.	ID="RND-6_FAMILY-6948";Tend="1616";Tstart="965";shortTE="F";uid="91c1d237-3703-47ef-87cc-d45071f7c716"
Super-Scaffold_19	RepeatMasker	Unknown	59418607	59418717	443	+	.	ID="RND-1_FAMILY-189";Tend="1001";Tstart="891";shortTE="F";uid="20f0902f-67ed-4563-913f-df791a85b209"
Super-Scaffold_19	RepeatMasker	DNA/Kolobok-E	71332425	71333054	1253	+	.	ID="RND-5_FAMILY-210";Tend="1889";Tstart="1302";shortTE="F";uid="a4fc05d1-2fce-435b-a21d-29dd0ae85ccb"
Super-Scaffold_19	RepeatMasker	Unknown	2922652	2923314	2278	+	.	ID="RND-6_FAMILY-1502";Tend="1644";Tstart="995";shortTE="F";uid="b10c9f86-90d4-4a4f-b393-e0b1981a3cb7"
Super-Scaffold_19	RepeatMasker	RC/Helitron	70039370	70039648	865	+	.	ID="RND-5_FAMILY-1249";Tend="1540";Tstart="1284";shortTE="F";uid="4d74f1af-bed3-438d-9a2c-891111737cb1"
Super-Scaffold_19	RepeatMasker	Retroposon?	9367851	9368483	1365	+	.	ID="RND-6_FAMILY-8671";Tend="1121";Tstart="441";shortTE="F";uid="2eb4c4cb-d982-49bc-8271-93939d4c88f6"
Super-Scaffold_19	RepeatMasker	LINE/RTE-RTE	3497057	3497180	417	+	.	ID="RND-1_FAMILY-246";Tend="8312";Tstart="8188";shortTE="F";uid="7fd62180-0517-4b0e-9ca5-48d5a4489691"
Super-Scaffold_19	RepeatMasker	Retroposon?	72881327	72881447	409	+	.	ID="RND-5_FAMILY-2063";Tend="2838";Tstart="2723";shortTE="F";uid="6dcc2d68-9f00-4024-ac7f-92933152fec6"
Super-Scaffold_19	RepeatMasker	DNA/Academ-1	55715948	55716511	3224	+	.	ID="RND-6_FAMILY-13583";Tend="1510";Tstart="961";shortTE="F";uid="261eee50-bc79-4055-9f6a-09e6557d3d4b"
Super-Scaffold_19	RepeatMasker	LTR/Gypsy	85476602	85476875	656	+	.	ID="GYPSY-24_DEL-I";Tend="2820";Tstart="2564";shortTE="F";uid="905dd5ae-809e-4f7e-89d4-5fd34656927b"
Super-Scaffold_19	RepeatMasker	DNA	21477691	21477910	1176	+	.	ID="DNA-TTAA-1_AP";Tend="213";Tstart="1";shortTE="F";uid="ff52f7d9-341c-4107-8d17-c19d6547716d"
Super-Scaffold_19	RepeatMasker	RC/Helitron	32212964	32213281	2162	+	.	ID="RND-6_FAMILY-4802";Tend="811";Tstart="501";shortTE="F";uid="625072bc-86f8-43aa-9202-a4db063570a0"
Super-Scaffold_19	RepeatMasker	DNA/Ginger-1	76773171	76773958	1584	+	.	ID="RND-6_FAMILY-15982";Tend="2161";Tstart="1245";shortTE="F";uid="81ba78d3-7c69-4ab9-8a90-9f392c282181"
Super-Scaffold_19	RepeatMasker	Unknown	35962878	35963052	490	+	.	ID="RND-6_FAMILY-17168";Tend="945";Tstart="734";shortTE="F";uid="62c0a6bd-2aab-4376-b917-490c65036b48"
Super-Scaffold_19	RepeatMasker	DNA/MULE-MuDR	42090157	42090435	416	+	.	ID="RND-1_FAMILY-1";Tend="898";Tstart="599";shortTE="F";uid="f5d724a6-1217-42c2-8bff-d06652d0fdfc"
Super-Scaffold_19	RepeatMasker	LINE/R1-LOA	1728714	1729108	464	+	.	ID="RND-1_FAMILY-128";TEgroup="ctg_1%7CRND-1_FAMILY-128%7C1";Tend="1487";Tstart="318";shortTE="T";uid="a241519b-9f92-4659-9be0-e966b88fc8eb"
Super-Scaffold_19	RepeatMasker	Unknown	652504	652812	460	+	.	ID="RND-1_FAMILY-162";Tend="1965";Tstart="1674";shortTE="F";uid="4a1b2264-1103-4962-8f35-e3a34373704f"
Super-Scaffold_19	RepeatMasker	DNA	24219909	24220281	656	+	.	ID="DNA4-2_AP";Tend="384";Tstart="1";shortTE="F";uid="90011af9-740c-4638-adb9-6d18cf90f782"
Super-Scaffold_19	RepeatMasker	Unknown	12694317	12694853	4444	+	.	ID="RND-1_FAMILY-60";Tend="1589";Tstart="991";shortTE="F";uid="df473a2c-bfd1-4f52-95b0-a73b82c05044"
Super-Scaffold_19	RepeatMasker	Unknown	24424857	24425191	1646	+	.	ID="RND-4_FAMILY-295";Tend="1743";Tstart="1369";shortTE="F";uid="35f2d784-063c-4941-9f5c-733b303dbcdd"
Super-Scaffold_19	RepeatMasker	DNA	87022277	87022505	1205	+	.	ID="RND-6_FAMILY-4747";Tend="1049";Tstart="835";shortTE="F";uid="22da24a7-dc22-4201-93f3-a9c5011e48a7"
Super-Scaffold_19	RepeatMasker	Unknown	26659237	26659726	3656	+	.	ID="RND-1_FAMILY-10";Tend="3084";Tstart="2586";shortTE="F";uid="f0b28658-14d3-40e0-adc3-3c3060c3601d"
Super-Scaffold_19	RepeatMasker	RC/Helitron	20454134	20454461	1265	+	.	ID="RND-6_FAMILY-10684";Tend="1427";Tstart="1132";shortTE="F";uid="700ed127-fef3-4db0-bec7-4d5ac6abc20f"
Super-Scaffold_19	RepeatMasker	LTR/Gypsy	30225043	30225391	3120	+	.	ID="RND-1_FAMILY-179";Tend="4905";Tstart="4556";shortTE="F";uid="e581f604-b76e-461b-9e98-325b7c17a8a0"
Super-Scaffold_19	RepeatMasker	DNA	58542386	58542750	2474	+	.	ID="TTAA25_AP";Tend="364";Tstart="1";shortTE="F";uid="bf8538c9-fbdf-4a50-b8be-e25ba9e1884a"
Super-Scaffold_19	RepeatMasker	DNA/hAT-Tip100	27523671	27524158	2693	+	.	ID="RND-6_FAMILY-11098";Tend="1073";Tstart="690";shortTE="F";uid="eecc1e95-1d3e-4098-b337-ef783f4ea0a8"
Super-Scaffold_19	RepeatMasker	DNA/Ginger-2	47962372	47962526	512	+	.	ID="RND-6_FAMILY-20998";Tend="2637";Tstart="2474";shortTE="F";uid="9a53ee49-8388-45a2-96d4-5397e2e3fd2c"
Super-Scaffold_19	RepeatMasker	Unknown	21606806	21607005	1092	+	.	ID="RND-1_FAMILY-463";Tend="1149";Tstart="950";shortTE="F";uid="0bf1579c-080c-4734-9dc8-90fd9e1a4080"
Super-Scaffold_19	RepeatMasker	DNA/hAT-Tip100	802118	802424	427	+	.	ID="RND-6_FAMILY-20610";Tend="2156";Tstart="1832";shortTE="F";uid="30bd1712-5f87-4d75-9958-22fabb003acb"
Super-Scaffold_19	RepeatMasker	Unknown	82452433	82452657	1751	+	.	ID="RND-6_FAMILY-11694";Tend="1810";Tstart="1593";shortTE="F";uid="952bba34-fd0d-46d9-83b2-44867a4def33"
Super-Scaffold_19	RepeatMasker	DNA	43608126	43609058	780	+	.	ID="DNA4-2_AP";TEgroup="ctg_1%7CDNA4-2_AP%7C15";Tend="767";Tstart="23";shortTE="F";uid="1aff96a7-8a91-4dc2-946e-deb3e20d98bc"
Super-Scaffold_19	RepeatMasker	DNA	69247170	69247476	1060	+	.	ID="TTAA3B_AP";Tend="436";Tstart="99";shortTE="F";uid="9a471de5-4ec8-48ae-8e03-fa88d2aa80fc"
Super-Scaffold_19	RepeatMasker	DNA/Ginger-1	62211237	62211489	614	+	.	ID="RND-6_FAMILY-1352";Tend="1693";Tstart="1436";shortTE="F";uid="ca3b3683-e834-40a0-bbab-d2384002e98e"
Super-Scaffold_19	RepeatMasker	DNA/MULE-MuDR	76774644	76774774	854	+	.	ID="RND-5_FAMILY-3965";Tend="2274";Tstart="2147";shortTE="F";uid="c1ace410-3765-49e3-a479-b9236fad6e79"
Super-Scaffold_19	RepeatMasker	DNA	22753408	22753610	596	+	.	ID="RND-6_FAMILY-2704";Tend="1109";Tstart="909";shortTE="F";uid="0b55538b-525d-4ff2-b800-9192993b1f67"
Super-Scaffold_19	RepeatMasker	LINE/I	25156498	25156910	900	+	.	ID="RND-5_FAMILY-1062";Tend="1290";Tstart="868";shortTE="F";uid="41342bd7-0b36-412e-9e74-d9c76000c8ab"
Super-Scaffold_19	RepeatMasker	Unknown	86059614	86060025	553	+	.	ID="RND-5_FAMILY-4340";Tend="1546";Tstart="1200";shortTE="F";uid="7d2a4a42-6322-4b53-8dfd-0c769328be0d"
Super-Scaffold_19	RepeatMasker	Retroposon?	14993442	14993764	972	+	.	ID="RND-6_FAMILY-1861";Tend="1083";Tstart="740";shortTE="F";uid="ff254fd2-f813-4d2d-8b78-74180fb5e376"
Super-Scaffold_19	RepeatMasker	DNA	80043	80178	488	+	.	ID="TTAA20_AP";Tend="129";Tstart="4";shortTE="F";uid="99e274b9-b07e-4efc-9ae3-043c9c3636ae"
Super-Scaffold_19	RepeatMasker	LTR/Gypsy	37773298	37773420	429	+	.	ID="GYPSY-6_AEC-LTR";Tend="1771";Tstart="1655";shortTE="F";uid="2a6dd553-956b-4789-97db-37a8d43aa4e4"
Super-Scaffold_19	RepeatMasker	DNA/Ginger-1	26884301	26884438	599	+	.	ID="RND-6_FAMILY-6948";Tend="677";Tstart="528";shortTE="F";uid="0aa8902c-2762-4add-aaa5-5c2b86a790fe"
Super-Scaffold_19	RepeatMasker	DNA/Ginger-1	55611177	55611295	430	+	.	ID="RND-6_FAMILY-1352";Tend="2144";Tstart="2022";shortTE="F";uid="7760aefd-1bdd-4056-b3b2-12fe49a094be"
Super-Scaffold_19	RepeatMasker	DNA/Ginger-1	27236369	27236539	583	+	.	ID="RND-6_FAMILY-15982";Tend="755";Tstart="576";shortTE="F";uid="399dd9e8-ac3f-4c43-8dee-eb22f1a9510a"
Super-Scaffold_19	RepeatMasker	DNA	33728925	33729205	1325	+	.	ID="DNA-TTAA-1_AP";Tend="326";Tstart="42";shortTE="F";uid="27d0b54c-2730-4e70-86d5-a704d5b44e40"
Super-Scaffold_19	RepeatMasker	Unknown	8884679	8884919	1407	+	.	ID="RND-1_FAMILY-17";Tend="1205";Tstart="972";shortTE="F";uid="c3c500d6-b07e-4237-8955-9ee0f036df28"
Super-Scaffold_19	RepeatMasker	Retroposon?	59438037	59438294	520	+	.	ID="RND-6_FAMILY-8671";Tend="1054";Tstart="784";shortTE="F";uid="08530740-d6b7-4564-843a-8e3462620966"
Super-Scaffold_19	RepeatMasker	Unknown	16086496	16086633	415	+	.	ID="RND-6_FAMILY-10137";Tend="1708";Tstart="1582";shortTE="F";uid="3535f8cf-9c67-415a-9cd0-8dd12821ab06"
Super-Scaffold_19	RepeatMasker	DNA	56496915	56497273	1376	+	.	ID="DNA4-2_AP";Tend="769";Tstart="403";shortTE="F";uid="d4213d71-2b85-4c3a-ab8d-e1ac7fc9189e"
Super-Scaffold_19	RepeatMasker	DNA/hAT-Tip100	58821146	58821522	544	+	.	ID="RND-6_FAMILY-2102";Tend="2153";Tstart="1772";shortTE="F";uid="b2b467b2-0ca5-4b47-8e13-0abf62e03444"
Super-Scaffold_19	RepeatMasker	Retroposon?	37261608	37261941	1289	+	.	ID="RND-5_FAMILY-2063";Tend="2883";Tstart="2527";shortTE="F";uid="6e60e040-8590-4879-ab67-48f8e7139428"
Super-Scaffold_19	RepeatMasker	DNA	1753955	1754117	621	+	.	ID="dna4-2_ap";Tend="262";Tstart="93";shortTE="F";uid="c433c71a-c257-408e-81a1-66f7a2bf47ab"
Super-Scaffold_19	RepeatMasker	Retroposon?	83886622	83886807	433	+	.	ID="RND-6_FAMILY-17079";Tend="2003";Tstart="1821";shortTE="F";uid="b23eb978-27ac-4cf6-a198-19fd2cb6d0d2"
Super-Scaffold_19	RepeatMasker	DNA	55853582	55854245	823	+	.	ID="DNA4-3_AP";Tend="633";Tstart="5";shortTE="F";uid="a5b26a4d-240c-4f03-95a8-9165bbc70332"
Super-Scaffold_19	RepeatMasker	LINE/I-Jockey	31886532	31887455	8135	+	.	ID="RND-1_FAMILY-97";Tend="1776";Tstart="851";shortTE="F";uid="56c77028-cfc7-4660-abf7-475d4654adfe"
Super-Scaffold_19	RepeatMasker	Unknown	81398164	81398750	4220	+	.	ID="RND-1_FAMILY-84";Tend="1620";Tstart="1036";shortTE="F";uid="469ded85-876c-4ec4-bd29-bf02fe00007b"
Super-Scaffold_19	RepeatMasker	DNA	73220334	73220822	1157	+	.	ID="RND-1_FAMILY-64";Tend="1735";Tstart="1194";shortTE="F";uid="0ce7d588-e164-400f-a2bb-c6a3bd57a4c3"
Super-Scaffold_19	RepeatMasker	LINE/CR1	45275640	45275992	2076	+	.	ID="RND-6_FAMILY-3093";Tend="1785";Tstart="1434";shortTE="F";uid="0437b10a-5883-406d-8bce-f47f066f3e90"
Super-Scaffold_19	RepeatMasker	DNA/MULE-MuDR	22237318	22238038	3650	+	.	ID="RND-1_FAMILY-65";Tend="5421";Tstart="4770";shortTE="F";uid="f648c7b6-e7cd-45d0-a7c6-67ee95bd2d66"
Super-Scaffold_19	RepeatMasker	DNA/TcMar-Fot1	12601502	12602344	6638	+	.	ID="RND-6_FAMILY-2625";Tend="2125";Tstart="1306";shortTE="F";uid="9f9b3a7f-0f1f-427e-8ffd-958351c854f7"
Super-Scaffold_19	RepeatMasker	Unknown	87646936	87647543	2592	+	.	ID="RND-6_FAMILY-11789";Tend="1053";Tstart="484";shortTE="F";uid="a1b00aba-da4c-40f5-81aa-a46ede24f402"
Super-Scaffold_19	RepeatMasker	DNA	69786943	69787158	546	+	.	ID="RND-5_FAMILY-11747";Tend="1171";Tstart="966";shortTE="F";uid="58f396ce-979f-4005-ad6f-70a3d757f05d"
Super-Scaffold_19	RepeatMasker	DNA/hAT-Tip100	1295842	1295961	451	+	.	ID="DNA8-28_AP";Tend="359";Tstart="236";shortTE="F";uid="cb645480-9460-4785-8e9b-0f06827564e5"
Super-Scaffold_19	RepeatMasker	DNA/PIF-Harbinger	27964194	27964746	1000	+	.	ID="RND-6_FAMILY-5669";Tend="3101";Tstart="2546";shortTE="F";uid="08105940-d7c8-4ad0-947e-33e7ef7411c0"
Super-Scaffold_19	RepeatMasker	DNA/hAT-Tip100	58833696	58833872	404	+	.	ID="RND-4_FAMILY-91";Tend="2174";Tstart="1986";shortTE="F";uid="fb22e0f0-e953-493a-9317-2b53714b29a6"
Super-Scaffold_19	RepeatMasker	LTR/Gypsy	23348164	23352947	17924	+	.	ID="RND-6_FAMILY-4739";Tend="5459";Tstart="692";shortTE="F";uid="1716f81c-b5bf-4f57-89e7-0f78c18303d1"
Super-Scaffold_19	RepeatMasker	Unknown	74682656	74683114	2419	+	.	ID="RND-4_FAMILY-543";Tend="1690";Tstart="1223";shortTE="F";uid="82d1047a-7996-4902-926d-8db35daa7868"
Super-Scaffold_19	RepeatMasker	Unknown	1628036	1629457	5622	+	.	ID="RND-5_FAMILY-3154";TEgroup="ctg_1%7CRND-5_FAMILY-3154%7C1";Tend="2091";Tstart="875";shortTE="F";uid="b043d3b0-a18a-4ec3-ae5f-a88cf4cf012e"
Super-Scaffold_19	RepeatMasker	DNA/hAT-Ac	77762354	77762487	1107	+	.	ID="RND-6_FAMILY-17093";Tend="595";Tstart="462";shortTE="F";uid="f0cf553f-bab7-46e0-96a0-6df5f199c83c"
Super-Scaffold_19	RepeatMasker	Retroposon?	13020370	13021765	5752	+	.	ID="RND-1_FAMILY-23";TEgroup="ctg_1%7CRND-1_FAMILY-23%7C2";Tend="1688";Tstart="14";shortTE="F";uid="a61a188c-e270-4a12-8363-b33ed4feade4"
Super-Scaffold_19	RepeatMasker	DNA	83293365	83293542	446	+	.	ID="ttaa2c_ap";Tend="294";Tstart="98";shortTE="F";uid="97a58fa1-f9ef-4656-b6da-6a08e3316066"
Super-Scaffold_19	RepeatMasker	DNA/Zisupton	37131033	37131391	773	+	.	ID="RND-6_FAMILY-12620";TEgroup="ctg_1%7CRND-6_FAMILY-12620%7C1";Tend="1912";Tstart="1320";shortTE="F";uid="8b244237-0da4-484a-a236-f0f3809c61f7"
Super-Scaffold_19	RepeatMasker	Unknown	50650591	50652034	5054	+	.	ID="RND-6_FAMILY-9851";TEgroup="ctg_1%7CRND-6_FAMILY-9851%7C4";Tend="1951";Tstart="349";shortTE="F";uid="7df3c87c-1cea-4b39-904b-b093a621f8df"
Super-Scaffold_19	RepeatMasker	LINE/R1-LOA	33075576	33076854	5936	+	.	ID="RND-1_FAMILY-128";Tend="5201";Tstart="3902";shortTE="F";uid="6b807c78-c093-4fb3-9ad9-5a29a054f1a5"
Super-Scaffold_19	RepeatMasker	LTR/Gypsy	12940617	12940741	551	+	.	ID="GYPSY-24_DEL-I";Tend="2709";Tstart="2586";shortTE="F";uid="3ae99573-c758-4c17-b72a-5f92472ed477"
Super-Scaffold_19	RepeatMasker	DNA/Ginger-1	43421167	43421665	2084	+	.	ID="RND-6_FAMILY-6948";Tend="1539";Tstart="999";shortTE="F";uid="ac06345c-e60b-45b9-a764-67abd280b9bd"
Super-Scaffold_19	RepeatMasker	DNA/Ginger-1	55120056	55120250	662	+	.	ID="RND-6_FAMILY-1352";Tend="1849";Tstart="1602";shortTE="F";uid="17a01457-a991-4f4f-a4da-c82dffcef2fb"
Super-Scaffold_19	RepeatMasker	Retroposon?	74710185	74710497	611	+	.	ID="SINE2-1_AP";Tend="1436";Tstart="1127";shortTE="F";uid="d362d38b-69fc-444e-a185-ef05829d6399"
Super-Scaffold_19	RepeatMasker	DNA/Sola-1	84949543	84949761	538	+	.	ID="RND-6_FAMILY-8209";Tend="861";Tstart="642";shortTE="F";uid="b26df99d-b0b1-4cb3-b6c9-ab99a2f806c2"
Super-Scaffold_19	RepeatMasker	Unknown	56053341	56053545	628	+	.	ID="RND-6_FAMILY-6643";Tend="1165";Tstart="967";shortTE="F";uid="edc90772-7a81-4b7f-b00d-e34ed0187991"
Super-Scaffold_19	RepeatMasker	DNA/Ginger-1	56505484	56505635	577	+	.	ID="RND-6_FAMILY-15982";Tend="2035";Tstart="1884";shortTE="F";uid="3da5d583-d246-43f6-8e5d-218882002dcc"
Super-Scaffold_19	RepeatMasker	DNA/hAT-Tip100	73228408	73228544	484	+	.	ID="DNA8-63_AP";Tend="168";Tstart="1";shortTE="F";uid="f425421b-a1d2-4204-bb95-193fea0f6dd0"
Super-Scaffold_19	RepeatMasker	DNA	67418180	67418325	596	+	.	ID="RND-6_FAMILY-2125";Tend="5558";Tstart="5418";shortTE="F";uid="fa6c6d8c-a1fe-43c1-a421-76060905f140"
Super-Scaffold_19	RepeatMasker	Unknown	19372718	19372911	485	+	.	ID="RND-6_FAMILY-665";Tend="578";Tstart="390";shortTE="F";uid="a20c4192-7812-4058-8cf9-c814da54dea4"
Super-Scaffold_19	RepeatMasker	DNA/hAT-hAT19	12504786	12506285	2475	+	.	ID="hat-9_ap";Tend="1803";Tstart="316";shortTE="F";uid="dafd8bfc-1363-4515-aa23-74b628424691"
Super-Scaffold_19	RepeatMasker	Unknown	32028373	32029008	2991	+	.	ID="RND-5_FAMILY-427";Tend="1753";Tstart="1183";shortTE="F";uid="ca38a8db-244a-462c-976b-03850c3aa47d"
Super-Scaffold_19	RepeatMasker	Unknown	45995763	45995927	524	+	.	ID="RND-6_FAMILY-18365";Tend="769";Tstart="605";shortTE="F";uid="1646c31c-f144-42ae-b1ae-bc4f2da0db09"
Super-Scaffold_19	RepeatMasker	Unknown	66225030	66225306	2063	+	.	ID="RND-1_FAMILY-236";Tend="1779";Tstart="1502";shortTE="F";uid="5d3aadc7-a5e3-43b1-8a21-4abd8a5efe0a"
Super-Scaffold_19	RepeatMasker	Unknown	87515839	87515971	594	+	.	ID="RND-5_FAMILY-7648";Tend="1622";Tstart="1493";shortTE="F";uid="89755380-21c0-4dff-ae6b-ac53ac76cef5"
Super-Scaffold_19	RepeatMasker	DNA	7100557	7100738	421	+	.	ID="RND-5_FAMILY-6922";Tend="1273";Tstart="1083";shortTE="F";uid="fb49e933-df99-46e1-8c19-27cf6060dd4f"
Super-Scaffold_19	RepeatMasker	DNA	26487089	26487196	472	+	.	ID="RND-6_FAMILY-2704";Tend="1357";Tstart="1246";shortTE="F";uid="bdefd2d4-86ef-4536-bb69-b4462661094d"
Super-Scaffold_19	RepeatMasker	Unknown	31060287	31060886	5427	+	.	ID="RND-1_FAMILY-60";Tend="1599";Tstart="999";shortTE="F";uid="e6c49f2c-bb07-4d3f-8ec9-8d6ea4db088c"
Super-Scaffold_19	RepeatMasker	Unknown	31880159	31881214	5174	+	.	ID="RND-6_FAMILY-18838";Tend="2063";Tstart="989";shortTE="F";uid="d587589b-6686-4401-b2f3-bb93339ef484"
Super-Scaffold_19	RepeatMasker	DNA/hAT-hAT19	25126019	25126153	445	+	.	ID="DNA8-74_AP";Tend="135";Tstart="1";shortTE="F";uid="89f2dfef-c29b-45a1-839a-5f5a6cac42ff"
Super-Scaffold_19	RepeatMasker	DNA/TcMar-Mariner	17009901	17010013	413	+	.	ID="MARINER-N13_HSAL";Tend="497";Tstart="386";shortTE="F";uid="a8fe1c2d-8c02-4cfc-9ef3-ed5670d3cdc2"
Super-Scaffold_19	RepeatMasker	DNA/hAT-hAT19	26579083	26579204	437	+	.	ID="DNA8-96_AP";Tend="658";Tstart="521";shortTE="F";uid="fbebb595-e9e7-4512-b7dd-434bb127c344"
Super-Scaffold_19	RepeatMasker	DNA/TcMar-Tigger	1035971	1036204	1041	+	.	ID="DNA2-8_AP";Tend="764";Tstart="530";shortTE="F";uid="ca9ffd78-4a1b-4063-9769-204b1fb4f74c"
Super-Scaffold_19	RepeatMasker	DNA	25981640	25981799	649	+	.	ID="TTAA3C_AP";Tend="145";Tstart="1";shortTE="F";uid="6236b92a-5be4-42d0-b154-3dc6d9229603"
Super-Scaffold_19	RepeatMasker	Unknown	86363644	86364105	3440	+	.	ID="RND-6_FAMILY-693";Tend="1642";Tstart="1171";shortTE="F";uid="155cf180-aaed-4cb8-be84-35e2b3aa3f0f"
Super-Scaffold_19	RepeatMasker	Unknown	49902815	49903524	4990	+	.	ID="RND-5_FAMILY-1368";Tend="1508";Tstart="818";shortTE="F";uid="bfdfa968-bcd1-497a-9f66-c4bc5cf9936e"
Super-Scaffold_19	RepeatMasker	Unknown	57591114	57591528	2421	+	.	ID="RND-5_FAMILY-1367";Tend="1353";Tstart="954";shortTE="F";uid="058744da-d943-4f52-a8d0-dca309b25d03"
Super-Scaffold_19	RepeatMasker	Unknown	60800339	60800719	721	+	.	ID="RND-6_FAMILY-3024";Tend="951";Tstart="574";shortTE="F";uid="2428ca91-29ca-4f7f-b334-feabe296d002"
Super-Scaffold_19	RepeatMasker	DNA/Ginger-1	40542341	40542561	577	+	.	ID="RND-6_FAMILY-1837";Tend="3221";Tstart="2994";shortTE="F";uid="bc596fc3-3c7f-476c-bce7-682cef82d61e"
Super-Scaffold_19	RepeatMasker	DNA/Ginger-1	39525994	39526566	1578	+	.	ID="RND-6_FAMILY-1352";Tend="1996";Tstart="1432";shortTE="F";uid="58709d5a-e598-4006-a1af-f90123398903"
Super-Scaffold_19	RepeatMasker	DNA	46232191	46232437	670	+	.	ID="RND-5_FAMILY-3007";Tend="1157";Tstart="903";shortTE="F";uid="62042023-667a-4ca7-85b4-42446001dcd8"
Super-Scaffold_19	RepeatMasker	DNA	71258708	71258938	880	+	.	ID="RND-6_FAMILY-2844";Tend="2513";Tstart="2281";shortTE="F";uid="21ace12b-d67e-4229-886c-30e8fb74dc22"
Super-Scaffold_19	RepeatMasker	RC/Helitron	77585381	77586286	5558	+	.	ID="HELITRON-3_HMM";Tend="4651";Tstart="3746";shortTE="F";uid="e5941747-7cae-4408-ad42-d49b6db54349"
Super-Scaffold_19	RepeatMasker	DNA/MULE-NOF	60126053	60126353	2096	+	.	ID="RND-6_FAMILY-9551";Tend="1499";Tstart="1207";shortTE="F";uid="abbd767d-e352-47f7-afc3-bd439672b03d"
Super-Scaffold_19	RepeatMasker	DNA	73271951	73272125	961	+	.	ID="RND-6_FAMILY-93";Tend="1703";Tstart="1331";shortTE="F";uid="2a3026d8-2787-4925-aeec-bfd8da79422e"
Super-Scaffold_19	RepeatMasker	LINE/CR1	10237905	10238465	412	+	.	ID="RND-6_FAMILY-2588";Tend="1380";Tstart="806";shortTE="F";uid="cfd4d09a-0e41-46d3-9122-5938e2dbbe99"
Super-Scaffold_19	RepeatMasker	DNA/hAT-hAT19	66723059	66723217	466	+	.	ID="DNA8-88_AP";Tend="614";Tstart="450";shortTE="F";uid="889fb189-23a3-4d71-b87c-d6d71db8253b"
Super-Scaffold_19	RepeatMasker	DNA/TcMar-Mariner	3655454	3656275	5653	+	.	ID="RND-1_FAMILY-530";Tend="1742";Tstart="902";shortTE="F";uid="77082cb6-7ef3-4d34-9813-de5678a24cd5"
Super-Scaffold_19	RepeatMasker	LTR/Gypsy	13818671	13818795	554	+	.	ID="GYPSY-24_DEL-I";Tend="2709";Tstart="2586";shortTE="F";uid="a6d41328-8158-45ab-bb84-1bebc29cfb63"
Super-Scaffold_19	RepeatMasker	DNA/Maverick	34999267	34999369	651	+	.	ID="RND-6_FAMILY-2457";Tend="5531";Tstart="5431";shortTE="F";uid="1bf446ec-4e0c-4010-8cf3-0f0ae0ba3c31"
Super-Scaffold_19	RepeatMasker	DNA/hAT-Ac	30253385	30253649	877	+	.	ID="DNA8-20_AP";Tend="249";Tstart="3";shortTE="F";uid="3d0c800a-4785-402c-9e7e-f24b34d9920c"
Super-Scaffold_19	RepeatMasker	DNA	16636757	16637212	623	+	.	ID="TTAA14_AP";TEgroup="ctg_1%7CTTAA14_AP%7C1";Tend="552";Tstart="5";shortTE="T";uid="adcad831-5e5e-455c-ab83-e926ac124a3e"
Super-Scaffold_19	RepeatMasker	Unknown	50377640	50378035	816	+	.	ID="RND-6_FAMILY-693";Tend="1636";Tstart="1225";shortTE="F";uid="c7453706-00ea-4292-a090-629da6da1eb2"
Super-Scaffold_19	RepeatMasker	DNA	17963659	17963820	519	+	.	ID="DNA-TTAA-1_AP";Tend="423";Tstart="278";shortTE="F";uid="a55948ca-e8b0-45f5-8e6e-a34a21716dd7"
Super-Scaffold_19	RepeatMasker	DNA/Ginger-1	84355673	84356019	629	+	.	ID="RND-6_FAMILY-15982";Tend="2203";Tstart="1853";shortTE="F";uid="629fdd8f-cfd3-45b5-95ab-8e3cd6ed20b5"
Super-Scaffold_19	RepeatMasker	DNA/Ginger-1	66727483	66727640	630	+	.	ID="RND-6_FAMILY-6948";Tend="679";Tstart="527";shortTE="F";uid="910afe53-ad92-493e-9b4e-ea12396a346d"
Super-Scaffold_19	RepeatMasker	LINE/L2	65134487	65134963	4064	+	.	ID="RND-6_FAMILY-26610";Tend="908";Tstart="435";shortTE="F";uid="f0657ac5-ff11-488c-8428-3abf468c3ce4"
Super-Scaffold_19	RepeatMasker	DNA/hAT	48666481	48666884	2363	+	.	ID="RND-1_FAMILY-342";Tend="755";Tstart="376";shortTE="F";uid="8f9e82b0-4579-4cba-9e6b-627f9d0b6241"
Super-Scaffold_19	RepeatMasker	DNA/TcMar-Tc1	9064426	9064540	402	+	.	ID="MARINER-N22_AG";Tend="182";Tstart="68";shortTE="F";uid="7dbf2aaf-60fb-4433-bfdd-6b0f60bdd0f3"
Super-Scaffold_19	RepeatMasker	DNA/hAT-hAT19	69287552	69287705	638	+	.	ID="rnd-6_family-12035";Tend="801";Tstart="651";shortTE="F";uid="fd08ff8c-2b21-4828-bce7-c09379a8c3d8"
Super-Scaffold_19	RepeatMasker	DNA/hAT-Tip100	59350115	59350300	494	+	.	ID="DNA8-87_AP";Tend="821";Tstart="679";shortTE="F";uid="c28a6d4f-ce28-4015-b1e4-d193fbce66b2"
Super-Scaffold_19	RepeatMasker	DNA/hAT-Charlie	44719201	44719441	1906	+	.	ID="RND-5_FAMILY-1128";Tend="1035";Tstart="777";shortTE="F";uid="500fa430-574a-4c76-8ccd-8b661e83a192"
Super-Scaffold_19	RepeatMasker	Retroposon?	44003058	44003499	476	+	.	ID="SINE2-2_AP";Tend="1996";Tstart="1601";shortTE="F";uid="bb2e5c9c-9241-4a6f-a62c-12d00d15a0a6"
Super-Scaffold_19	RepeatMasker	DNA	60751145	60751434	1712	+	.	ID="DNA4-2_AP";Tend="769";Tstart="482";shortTE="F";uid="bc1f4318-7544-4f39-9d44-09d962c1b857"
Super-Scaffold_19	RepeatMasker	RC/Helitron	66222076	66222185	530	+	.	ID="RND-5_FAMILY-2153";Tend="1352";Tstart="1250";shortTE="F";uid="f492eaa9-94a5-4f7d-a4f7-38549b5af8eb"
Super-Scaffold_19	RepeatMasker	DNA/P	37085529	37085762	587	+	.	ID="DNA8-26_AP";Tend="260";Tstart="44";shortTE="F";uid="6702230c-48e8-40b6-a260-56ba2b2bcb48"
Super-Scaffold_19	RepeatMasker	DNA	22586144	22586286	413	+	.	ID="ttaa2c_ap";Tend="363";Tstart="217";shortTE="F";uid="5eb89539-0743-447f-9b0e-aa90f6d677e5"
Super-Scaffold_19	RepeatMasker	Unknown	22627	23099	3906	+	.	ID="RND-1_FAMILY-356";Tend="1449";Tstart="977";shortTE="F";uid="90786568-9167-436a-a6b1-7a05da907ec1"
Super-Scaffold_19	RepeatMasker	DNA/Kolobok-E	34019	34737	2654	+	.	ID="RND-6_FAMILY-2652";Tend="1660";Tstart="1016";shortTE="F";uid="7cbab6be-b7be-4e7a-925f-817be594cd11"
Super-Scaffold_19	RepeatMasker	Unknown	54125766	54125977	1327	+	.	ID="RND-5_FAMILY-4340";Tend="2699";Tstart="2488";shortTE="F";uid="dc21c512-0f2a-4e06-aafb-0830dd2b8f16"
Super-Scaffold_19	RepeatMasker	DNA/MULE-NOF	59772719	59773182	711	+	.	ID="REHAVKUS1_AP";Tend="4928";Tstart="4465";shortTE="F";uid="8e0d38c3-bd21-437b-95dc-2e27cc839c91"
Super-Scaffold_19	RepeatMasker	DNA	28288903	28289358	1237	+	.	ID="DNA4-2_AP";Tend="769";Tstart="276";shortTE="F";uid="218faa69-6c94-4665-aea3-98360cd25817"
Super-Scaffold_19	RepeatMasker	DNA/MULE-MuDR	60410430	60410796	614	+	.	ID="RND-6_FAMILY-23826";Tend="2518";Tstart="2138";shortTE="F";uid="c6366ab6-aeb7-4dd4-8538-bfdc24374a1c"
Super-Scaffold_19	RepeatMasker	LINE/I-Jockey	55078691	55078851	724	+	.	ID="RND-6_FAMILY-7596";Tend="4506";Tstart="4342";shortTE="F";uid="8ca0b690-c959-4446-bbbc-a15266a4158c"
Super-Scaffold_19	RepeatMasker	DNA/hAT	58667721	58668755	8830	+	.	ID="RND-1_FAMILY-196";Tend="4877";Tstart="3843";shortTE="F";uid="3ad10551-4e23-464b-9736-3104fb74f0fb"
Super-Scaffold_19	RepeatMasker	DNA	15609901	15610327	1533	+	.	ID="TTAA2C_AP";Tend="423";Tstart="1";shortTE="F";uid="2c6de2ee-8964-46d0-8193-b6d2c67f54bc"
Super-Scaffold_19	RepeatMasker	Unknown	60598235	60598459	929	+	.	ID="RND-6_FAMILY-14663";Tend="214";Tstart="46";shortTE="F";uid="af4df748-7ced-4640-b02b-8913246df5e6"
Super-Scaffold_19	RepeatMasker	LINE/R1	64719082	64719703	4491	+	.	ID="RND-6_FAMILY-7369";Tend="1658";Tstart="999";shortTE="F";uid="a4cf502c-baa2-43df-a2b2-14147d0927e0"
Super-Scaffold_19	RepeatMasker	Unknown	76053219	76053884	1705	+	.	ID="RND-1_FAMILY-17";Tend="1191";Tstart="543";shortTE="F";uid="b1bf1c23-5d5f-40f5-b902-38acfea2804d"
Super-Scaffold_19	RepeatMasker	DNA/MULE-MuDR	30931448	30931626	726	+	.	ID="RND-6_FAMILY-30787";Tend="582";Tstart="413";shortTE="F";uid="02ad08c0-c97a-417c-8d34-d97bcc5fc159"
Super-Scaffold_19	RepeatMasker	DNA	73794585	73795185	1727	+	.	ID="dna4-1_ap";Tend="805";Tstart="403";shortTE="F";uid="6a53c962-0c1b-4b00-856f-2040a9c4a339"
Super-Scaffold_19	RepeatMasker	Retroposon?	84050251	84050441	736	+	.	ID="SINE2-2_AP";Tend="722";Tstart="543";shortTE="F";uid="3b1396db-9482-45f2-880d-842bd50ad659"
Super-Scaffold_19	RepeatMasker	Unknown	83949634	83950350	4820	+	.	ID="RND-1_FAMILY-328";Tend="1252";Tstart="580";shortTE="F";uid="fe3e1482-bda6-47a5-88a9-e30c6190c1b2"
Super-Scaffold_19	RepeatMasker	DNA	84015169	84015737	3518	+	.	ID="RND-6_FAMILY-4747";Tend="1378";Tstart="825";shortTE="F";uid="0b5ba1e8-a5a2-4111-8993-242bf27ef04b"
Super-Scaffold_19	RepeatMasker	DNA	7036677	7036971	507	+	.	ID="dna4-2_ap";Tend="282";Tstart="1";shortTE="F";uid="d16888e3-9641-499c-b019-6dd7356486b4"
Super-Scaffold_19	RepeatMasker	Retroposon?	60246837	60248651	1008	+	.	ID="RND-6_FAMILY-17079";TEgroup="ctg_1%7CRND-6_FAMILY-17079%7C2";Tend="2269";Tstart="106";shortTE="F";uid="07236022-dc1d-43f0-94f1-b2c7f88c83bd"
Super-Scaffold_19	RepeatMasker	Unknown	45430172	45430447	552	+	.	ID="RND-6_FAMILY-9850";Tend="1982";Tstart="1707";shortTE="F";uid="823fdca1-cb82-40e9-a683-9a7bcb1c909d"
Super-Scaffold_19	RepeatMasker	RC/Helitron	24593293	24593553	677	+	.	ID="RND-6_FAMILY-4755";Tend="840";Tstart="715";shortTE="F";uid="12815f3c-1621-4737-95fb-a7f104f77110"
Super-Scaffold_19	RepeatMasker	Retroposon?	9338866	9339230	428	+	.	ID="SINE2-1_AP";Tend="1083";Tstart="718";shortTE="F";uid="99ae67e5-2cdb-401a-bd16-eaeafd983a8f"
Super-Scaffold_19	RepeatMasker	DNA/Ginger-1	29619774	29620495	2841	+	.	ID="RND-6_FAMILY-1352";Tend="2013";Tstart="1244";shortTE="F";uid="58de9d26-39c1-4f3b-9391-835ec3259c15"
Super-Scaffold_19	RepeatMasker	Unknown	6064525	6064680	818	+	.	ID="RND-6_FAMILY-11578";TEgroup="ctg_1%7CRND-6_FAMILY-11578%7C1";Tend="1827";Tstart="973";shortTE="F";uid="5b8faf40-6c46-4e4b-8b22-9d71ee04927c"
Super-Scaffold_19	RepeatMasker	DNA	38269448	38269904	1848	+	.	ID="DNA4-1_AP";Tend="495";Tstart="5";shortTE="F";uid="6101be4d-3dc3-4afc-80b9-874f50c0535c"
Super-Scaffold_19	RepeatMasker	DNA	36339902	36340346	1603	+	.	ID="TTAA2C_AP";Tend="423";Tstart="1";shortTE="F";uid="6555ff92-1b4b-4f58-9407-c2b07ccd8284"
Super-Scaffold_19	RepeatMasker	Unknown	17671591	17671714	626	+	.	ID="RND-1_FAMILY-11";Tend="312";Tstart="218";shortTE="F";uid="d4e89ee6-94d6-487b-81dd-5a24b1fa048c"
Super-Scaffold_19	RepeatMasker	DNA	85943630	85943891	529	+	.	ID="RND-6_FAMILY-5471";Tend="5439";Tstart="5186";shortTE="F";uid="536a52bb-2ee4-44e0-80b0-f798fd89f50c"
Super-Scaffold_19	RepeatMasker	DNA/Ginger-1	28059699	28059968	1008	+	.	ID="RND-6_FAMILY-6948";Tend="1424";Tstart="1155";shortTE="F";uid="58e871cd-7feb-4dfe-871c-96a774d59924"
Super-Scaffold_19	RepeatMasker	DNA	28255107	28255414	979	+	.	ID="ttaa3b_ap";Tend="284";Tstart="21";shortTE="F";uid="b2a1eb48-1dde-4f9f-8b92-f9b74c2a6601"
Super-Scaffold_19	RepeatMasker	LINE/I	71642333	71642762	1352	+	.	ID="RND-5_FAMILY-3266";Tend="1325";Tstart="892";shortTE="F";uid="f94b5fc6-5e08-4492-827e-47302d77a4a5"
Super-Scaffold_19	RepeatMasker	DNA/hAT-Tip100	81496541	81496675	581	+	.	ID="DNA8-63_AP";Tend="163";Tstart="6";shortTE="F";uid="3421b59f-4e4e-4304-bf46-1c26f70b0928"
Super-Scaffold_19	RepeatMasker	DNA/Ginger-1	3679383	3679720	1144	+	.	ID="RND-6_FAMILY-1352";Tend="1980";Tstart="1539";shortTE="F";uid="a142a7b9-5e25-4f97-a17d-5ccf84d4a039"
Super-Scaffold_19	RepeatMasker	DNA/Sola-1	34331230	34331480	409	+	.	ID="SOLA1-1_AP";Tend="260";Tstart="7";shortTE="F";uid="bd693409-3152-443d-9db5-960d7629c8ce"
Super-Scaffold_19	RepeatMasker	DNA/Ginger-1	54741316	54741570	602	+	.	ID="RND-6_FAMILY-15982";Tend="2203";Tstart="1892";shortTE="F";uid="516873d6-c32d-4c75-947f-a4a1731800f7"
Super-Scaffold_19	RepeatMasker	LINE/I	11387394	11387537	766	+	.	ID="RND-5_FAMILY-1747";Tend="1249";Tstart="1101";shortTE="F";uid="f4000e5a-dac4-44c0-8a87-061040f5e1d2"
Super-Scaffold_19	RepeatMasker	LINE/I-Jockey	83405047	83405238	478	+	.	ID="AG-JOCK-1";Tend="1469";Tstart="1279";shortTE="F";uid="2bb46ed6-260b-423e-bcf8-9cde08ef94c4"
Super-Scaffold_19	RepeatMasker	DNA/hAT-Charlie	67246454	67246608	891	+	.	ID="RND-6_FAMILY-3711";Tend="2201";Tstart="2063";shortTE="F";uid="c6072fd0-c2b6-4844-9774-1a76156f9e4a"
Super-Scaffold_19	RepeatMasker	DNA	61090882	61091642	3409	+	.	ID="DNA4-2_AP";Tend="769";Tstart="1";shortTE="F";uid="fd911740-f827-4a6e-a852-6ce96abc8f5c"
Super-Scaffold_19	RepeatMasker	Unknown	72558169	72558480	451	+	.	ID="RND-6_FAMILY-13072";Tend="887";Tstart="586";shortTE="F";uid="171471ba-1b59-4f63-a7bd-b0104f7a28e0"
Super-Scaffold_19	RepeatMasker	DNA	11339971	11340089	504	+	.	ID="DNA4-3_AP";Tend="264";Tstart="147";shortTE="F";uid="daa66dad-f1d3-4c02-967e-67c1ce367f62"
Super-Scaffold_19	RepeatMasker	LINE/I	3249803	3250173	1344	+	.	ID="RND-5_FAMILY-2353";Tend="1262";Tstart="876";shortTE="F";uid="e4e5b6bd-9350-4803-a189-998617748e86"
Super-Scaffold_19	RepeatMasker	DNA	74747820	74748303	2634	+	.	ID="ttaa3b_ap";Tend="526";Tstart="1";shortTE="F";uid="08e8362d-88a0-4b89-9f9b-a5cad12e8460"
Super-Scaffold_19	RepeatMasker	DNA	68664749	68665021	1656	+	.	ID="ttaa18_ap";Tend="482";Tstart="212";shortTE="F";uid="9af0037a-de25-4efc-ac7a-3acdc39f7369"
Super-Scaffold_19	RepeatMasker	DNA	43588272	43588411	623	+	.	ID="TTAA2D_AP";Tend="429";Tstart="299";shortTE="F";uid="5e0c92c0-a324-4b11-a49e-b3734d063f30"
Super-Scaffold_19	RepeatMasker	DNA/hAT-hATm	4279655	4282016	4781	+	.	ID="HAT-4C_AP";Tend="3250";Tstart="874";shortTE="F";uid="f1c866e6-75ee-4faa-b8fd-714a7aca879f"
Super-Scaffold_19	RepeatMasker	LINE/R1	31923232	31923656	416	+	.	ID="SART-4_API";Tend="2233";Tstart="1818";shortTE="F";uid="37e379e5-1f87-44bc-bbc1-03592cf63ea2"
Super-Scaffold_19	RepeatMasker	LINE/I-Jockey	11396827	11397189	1936	+	.	ID="RND-1_FAMILY-97";Tend="6227";Tstart="5886";shortTE="F";uid="28fe489e-09a7-4dfa-9465-91502892c9de"
Super-Scaffold_19	RepeatMasker	Retroposon?	7222248	7222354	495	+	.	ID="RND-6_FAMILY-3916";Tend="1373";Tstart="1270";shortTE="F";uid="907f6194-f94a-419f-a011-32fa9912b19f"
Super-Scaffold_19	RepeatMasker	RC/Helitron	18696188	18696318	602	+	.	ID="RND-5_FAMILY-5971";Tend="1285";Tstart="1157";shortTE="F";uid="58a89d5f-6e5a-42ca-af5b-095edbecb25e"
Super-Scaffold_19	RepeatMasker	DNA/hAT-Tip100	4466348	4466558	1693	+	.	ID="RND-1_FAMILY-300";Tend="1201";Tstart="975";shortTE="F";uid="7f33ca1c-9b1c-4515-9459-5204888781f7"
Super-Scaffold_19	RepeatMasker	LTR/Gypsy	35456422	35456898	49237	+	.	ID="RND-1_FAMILY-496";Tend="6459";Tstart="4289";shortTE="F";uid="c17a98ed-6a06-419e-a971-702031b5cdd3"
Super-Scaffold_19	RepeatMasker	DNA/hAT-Tip100	15343089	15346363	29078	+	.	ID="RND-6_FAMILY-14955";Tend="3796";Tstart="522";shortTE="F";uid="4df932e0-ed2f-4e7e-81a5-c3534f02d822"
Super-Scaffold_19	RepeatMasker	DNA/PIF-Spy	48566917	48567059	432	+	.	ID="ISL2EU-3N1_CFL";TEgroup="ctg_1%7CISL2EU-3N1_CFL%7C2";Tend="409";Tstart="256";shortTE="T";uid="79b4cb6d-e8c7-445a-91f3-754bebc6ebcb"
Super-Scaffold_19	RepeatMasker	DNA	46302147	46303388	1741	+	.	ID="RND-5_FAMILY-3928";Tend="6469";Tstart="5210";shortTE="F";uid="19948b21-f0e2-44c7-ba6c-94d89f57f23f"
Super-Scaffold_19	RepeatMasker	LINE/I	85780330	85780714	1119	+	.	ID="RND-6_FAMILY-2447";Tend="1406";Tstart="1005";shortTE="F";uid="5160d193-842a-462c-a1ed-c55f26668971"
Super-Scaffold_19	RepeatMasker	DNA/hAT-Tip100	34211973	34212430	3026	+	.	ID="RND-6_FAMILY-5575";Tend="1400";Tstart="907";shortTE="F";uid="f315bbcd-b209-4a90-a174-5b02a5e4703c"
Super-Scaffold_19	RepeatMasker	Retroposon?	63350330	63350713	593	+	.	ID="RND-5_FAMILY-2063";Tend="2871";Tstart="2434";shortTE="F";uid="141cb210-d1f9-4972-ab9f-e96ec22d96ba"
Super-Scaffold_19	RepeatMasker	RC/Helitron	86336361	86339725	29763	+	.	ID="RND-5_FAMILY-1630";Tend="4881";Tstart="818";shortTE="F";uid="dec81153-e6a6-4a6c-9f40-cfcbe81f1019"
Super-Scaffold_19	RepeatMasker	DNA/Ginger-1	76757503	76757889	1534	+	.	ID="RND-6_FAMILY-15982";Tend="1586";Tstart="1198";shortTE="F";uid="f1182418-414d-4596-89b0-b12fec7bf58f"
Super-Scaffold_19	RepeatMasker	RC/Helitron	22640523	22640976	1924	+	.	ID="RND-5_FAMILY-5282";Tend="1427";Tstart="904";shortTE="F";uid="5a32f3c2-d587-49fd-9f86-0667750cfd49"
Super-Scaffold_19	RepeatMasker	DNA	13649615	13649957	1357	+	.	ID="TTAA4B_AP";Tend="376";Tstart="5";shortTE="F";uid="4858ddfe-48da-4f99-9f20-d7134010dfad"
Super-Scaffold_19	RepeatMasker	Unknown	42251999	42252191	818	+	.	ID="RND-6_FAMILY-15632";Tend="1165";Tstart="969";shortTE="F";uid="e8588606-08f0-40e0-a070-fb6094abf4b5"
Super-Scaffold_19	RepeatMasker	DNA/hAT-Charlie	82288790	82288897	436	+	.	ID="RND-6_FAMILY-13960";Tend="193";Tstart="95";shortTE="F";uid="b01a7e3c-3db8-47c3-9799-e7129b85d228"
Super-Scaffold_19	RepeatMasker	DNA/hAT	20101095	20101679	3289	+	.	ID="RND-1_FAMILY-412";Tend="4995";Tstart="4424";shortTE="F";uid="43d65ccd-87c1-4832-a40d-460c37798b72"
Super-Scaffold_19	RepeatMasker	DNA	67267416	67267963	853	+	.	ID="DNA4-2_AP";Tend="605";Tstart="18";shortTE="F";uid="6f579265-8324-4cac-8177-1acd315be5fb"
Super-Scaffold_19	RepeatMasker	DNA	19895529	19895643	444	+	.	ID="RND-1_FAMILY-64";Tend="1359";Tstart="1244";shortTE="F";uid="c275ac0e-59e2-45b7-bfbd-2bd5b7496f2c"
Super-Scaffold_19	RepeatMasker	DNA/Ginger-1	32398830	32399372	465	+	.	ID="RND-6_FAMILY-1352";Tend="2165";Tstart="1620";shortTE="F";uid="7f33be18-07f1-4855-bdcb-b1bebdeb563d"
Super-Scaffold_19	RepeatMasker	DNA/Kolobok-E	77331999	77332566	1637	+	.	ID="RND-6_FAMILY-1804";Tend="2668";Tstart="2089";shortTE="F";uid="62774e88-0f38-4d75-bbc5-20d6dfe26a6c"
Super-Scaffold_19	RepeatMasker	DNA/MULE-MuDR	26492205	26492464	420	+	.	ID="MUDR9X_AP";Tend="1849";Tstart="1594";shortTE="F";uid="dd8acca8-6bbf-455a-85db-dec4ab161dcf"
Super-Scaffold_19	RepeatMasker	LINE/I	42888913	42889434	1897	+	.	ID="RND-5_FAMILY-2048";Tend="1596";Tstart="1073";shortTE="F";uid="d2c70396-0914-4f7d-be8f-abd2d13673b3"
Super-Scaffold_19	RepeatMasker	Unknown	83178570	83178969	2484	+	.	ID="RND-5_FAMILY-1367";Tend="1355";Tstart="963";shortTE="F";uid="6319969d-042c-48cf-9613-bf1767931d75"
Super-Scaffold_19	RepeatMasker	DNA/Maverick	41130619	41131076	2138	+	.	ID="RND-5_FAMILY-816";Tend="1889";Tstart="1432";shortTE="F";uid="f1701253-3ed5-4a5f-853e-4a29fcb8184c"
Super-Scaffold_19	RepeatMasker	Unknown	60611666	60611835	430	+	.	ID="HALYOMORPHA_HALYS-5_FAMILY-1369";Tend="194";Tstart="6";shortTE="F";uid="c2932187-f706-4715-a4ab-10375f0182bf"
Super-Scaffold_19	RepeatMasker	DNA/Ginger-1	46399585	46399993	793	+	.	ID="RND-5_FAMILY-110";Tend="692";Tstart="298";shortTE="F";uid="7d48a4b5-e445-4b2c-8a01-c764ee036e85"
Super-Scaffold_19	RepeatMasker	Unknown	80707195	80707838	5437	+	.	ID="RND-6_FAMILY-24050";Tend="2589";Tstart="1952";shortTE="F";uid="337b1694-15c5-4d84-bb6c-1a5c801cda44"
Super-Scaffold_19	RepeatMasker	DNA	77437609	77437832	612	+	.	ID="DNA4-3_AP";Tend="260";Tstart="23";shortTE="F";uid="d9b91f1e-4cdb-4700-bba4-b8f947252f7d"
Super-Scaffold_19	RepeatMasker	DNA/hAT-hAT19	35368763	35368933	420	+	.	ID="RND-6_FAMILY-6598";Tend="1296";Tstart="1140";shortTE="F";uid="3cbb9b79-9791-4881-8e8b-59581df6fd16"
Super-Scaffold_19	RepeatMasker	DNA/hAT-hAT19	6148017	6149537	13175	+	.	ID="RND-6_FAMILY-2046";Tend="2201";Tstart="676";shortTE="F";uid="df605958-ae9c-4823-ac73-88320800f6e6"
Super-Scaffold_19	RepeatMasker	DNA/hAT	19838852	19839131	901	+	.	ID="DNA8-109_AP";Tend="674";Tstart="402";shortTE="F";uid="feeba842-f5bb-4ac2-8fa3-779a7ce86896"
Super-Scaffold_19	RepeatMasker	Retroposon?	70296038	70296221	530	+	.	ID="SINE2-1_AP";Tend="1462";Tstart="1271";shortTE="F";uid="bdf256a0-894b-44f6-b2b4-6aea066c3dd8"
Super-Scaffold_19	RepeatMasker	DNA/MULE-NOF	59771276	59771677	684	+	.	ID="RND-6_FAMILY-9551";Tend="569";Tstart="162";shortTE="F";uid="a0e464cb-c72a-4a3b-b730-eb3b5e27806c"
Super-Scaffold_19	RepeatMasker	LTR/Gypsy	85254964	85255470	3497	+	.	ID="RND-5_FAMILY-5526";Tend="2424";Tstart="1913";shortTE="F";uid="ba8d8e98-4fd4-40f0-bc66-9171e104bd65"
Super-Scaffold_19	RepeatMasker	Retroposon?	39660452	39660654	486	+	.	ID="RND-6_FAMILY-2591";Tend="1213";Tstart="1008";shortTE="F";uid="55f981c2-cb65-4429-96ee-dc9ee81768d4"
Super-Scaffold_19	RepeatMasker	Unknown	77659169	77659544	2748	+	.	ID="RND-4_FAMILY-83";Tend="1354";Tstart="975";shortTE="F";uid="c9a84600-c3ef-411e-b8e3-35a67fe4f7fa"
Super-Scaffold_19	RepeatMasker	DNA	18285678	18286161	2312	+	.	ID="DNA4-2_AP";Tend="488";Tstart="1";shortTE="F";uid="2c0b8a52-297d-4a5f-82af-985c98a010cc"
Super-Scaffold_19	RepeatMasker	DNA/hAT-Charlie	45911379	45911596	919	+	.	ID="RND-6_FAMILY-8738";Tend="803";Tstart="200";shortTE="F";uid="9bfb5b27-1f4d-4a17-8187-ac0291fce7da"
Super-Scaffold_19	RepeatMasker	DNA	83449872	83450221	1286	+	.	ID="ttaa2c_ap";Tend="409";Tstart="85";shortTE="F";uid="4b1e6832-6a25-44fb-848b-c9ab589b73dd"
Super-Scaffold_19	RepeatMasker	DNA/hAT	72586500	72586848	439	+	.	ID="RND-6_FAMILY-14990";Tend="2543";Tstart="2233";shortTE="F";uid="36573560-2675-42d0-b656-85695635fc7e"
Super-Scaffold_19	RepeatMasker	Unknown	87208198	87208418	1804	+	.	ID="RND-1_FAMILY-316";Tend="1140";Tstart="919";shortTE="F";uid="4a237444-45df-4e8a-9ce8-bf0c5298e299"
Super-Scaffold_19	RepeatMasker	DNA/Ginger-1	44825504	44826113	3650	+	.	ID="RND-6_FAMILY-1352";Tend="2140";Tstart="1555";shortTE="F";uid="93269bcd-d86e-44b3-bf22-39bed8d9c588"
Super-Scaffold_19	RepeatMasker	Unknown	14827601	14827951	2442	+	.	ID="RND-1_FAMILY-174";Tend="1304";Tstart="962";shortTE="F";uid="1f9eca55-1ff9-41da-b280-2fa7fec04a65"
Super-Scaffold_19	RepeatMasker	LTR/Gypsy	6056321	6056513	839	+	.	ID="RND-6_FAMILY-4706";Tend="5071";Tstart="4884";shortTE="F";uid="18ead49d-ad04-46a6-a0f7-d5e5b04f5cae"
Super-Scaffold_19	RepeatMasker	DNA/MULE-NOF	44884304	44884796	2968	+	.	ID="RND-1_FAMILY-431";Tend="1095";Tstart="583";shortTE="F";uid="62e4e26b-0f0b-43e6-9e0c-6020f21e758f"
Super-Scaffold_19	RepeatMasker	DNA/hAT-Tip100	60137642	60137957	456	+	.	ID="RND-6_FAMILY-13862";Tend="5401";Tstart="5124";shortTE="F";uid="fa46b1c0-0d6d-44ad-a2a5-3ecb06d2ae4c"
Super-Scaffold_19	RepeatMasker	DNA	72327241	72327512	9541	+	.	ID="RND-1_FAMILY-491";Tend="2145";Tstart="1874";shortTE="F";uid="a8c8c6cd-0790-4c2f-91dd-4b25194660c8"
Super-Scaffold_19	RepeatMasker	DNA	30011974	30012158	465	+	.	ID="DNA4-3_AP";Tend="413";Tstart="235";shortTE="F";uid="7072500f-a104-40a1-8b1b-ffdd730cc584"
Super-Scaffold_19	RepeatMasker	Retroposon?	73311492	73311613	492	+	.	ID="RND-6_FAMILY-1861";Tend="837";Tstart="719";shortTE="F";uid="5b090d1b-5673-4904-ad37-d442bddb8a1f"
Super-Scaffold_19	RepeatMasker	DNA/MULE-NOF	19714015	19715232	919	+	.	ID="RND-4_FAMILY-113";Tend="2736";Tstart="1529";shortTE="F";uid="fafbf929-96a6-4ac9-a4e5-66dc8094d6fa"
Super-Scaffold_19	RepeatMasker	DNA/hAT-Tip100	11238542	11238838	2042	+	.	ID="RND-6_FAMILY-1615";Tend="635";Tstart="334";shortTE="F";uid="d6af3504-3b6a-4eb3-a255-93330b655777"
Super-Scaffold_19	RepeatMasker	Unknown	73072616	73075110	19977	+	.	ID="RND-1_FAMILY-4";Tend="2961";Tstart="351";shortTE="F";uid="ec669730-6965-4e78-82cf-224d420124c7"
Super-Scaffold_19	RepeatMasker	RC/Helitron	15207582	15208326	1975	+	.	ID="RND-1_FAMILY-138";Tend="1829";Tstart="1105";shortTE="F";uid="cb33e59b-28dc-47f9-9f47-b24a8b5c26a6"
Super-Scaffold_19	RepeatMasker	Unknown	42806085	42806193	500	+	.	ID="RND-6_FAMILY-11516";Tend="1061";Tstart="950";shortTE="F";uid="78161cbf-b138-4726-a12b-d1c51cad4e8c"
Super-Scaffold_19	RepeatMasker	Unknown	80690884	80691046	466	+	.	ID="RND-6_FAMILY-514";Tend="1411";Tstart="1261";shortTE="F";uid="07dc566b-aeb7-4f82-a796-876ecdb21b26"
Super-Scaffold_19	RepeatMasker	DNA	28010537	28011054	751	+	.	ID="DNA4-3_AP";Tend="530";Tstart="23";shortTE="F";uid="6fafeef6-9625-46d2-a275-138d2f50ebfa"
Super-Scaffold_19	RepeatMasker	Unknown	54247375	54247603	1444	+	.	ID="RND-6_FAMILY-4702";Tend="989";Tstart="761";shortTE="F";uid="a00d029a-f80b-49e0-84ec-fb9cbf62c337"
Super-Scaffold_19	RepeatMasker	DNA/hAT-Tip100	61743351	61743517	471	+	.	ID="hat-n16_ap";Tend="615";Tstart="460";shortTE="F";uid="ac9c20ca-d5fa-4ca3-93a0-847d78e80530"
Super-Scaffold_19	RepeatMasker	DNA/hAT-Charlie	29903793	29903949	576	+	.	ID="RND-1_FAMILY-338";Tend="1105";Tstart="949";shortTE="F";uid="70ba0512-ec2e-49f1-b6f0-98fe911c1335"
Super-Scaffold_19	RepeatMasker	DNA/Ginger-2	66609083	66610625	9560	+	.	ID="RND-6_FAMILY-7226";TEgroup="ctg_1%7CRND-6_FAMILY-7226%7C2";Tend="2399";Tstart="783";shortTE="F";uid="8d5024c8-d3fe-4c20-821a-78c34bdedc58"
Super-Scaffold_19	RepeatMasker	DNA	24630098	24630201	453	+	.	ID="ttaa3b_ap";Tend="251";Tstart="142";shortTE="F";uid="7da3e83d-0716-465a-999f-35bc923a629b"
Super-Scaffold_19	RepeatMasker	DNA/Ginger-1	54685025	54685172	412	+	.	ID="RND-6_FAMILY-1352";Tend="2175";Tstart="2022";shortTE="F";uid="f56d7c5e-bcfa-4079-8202-1a13c1effcd9"
Super-Scaffold_19	RepeatMasker	LINE/I-Jockey	22875862	22876410	1781	+	.	ID="RND-6_FAMILY-7596";Tend="5229";Tstart="4704";shortTE="F";uid="a2a7112b-8ab8-4827-953b-19d88de5873d"
Super-Scaffold_19	RepeatMasker	DNA/hAT-hAT19	23326299	23326472	405	+	.	ID="RND-6_FAMILY-5410";Tend="507";Tstart="334";shortTE="F";uid="49660fc5-d5dd-456d-a72c-5edc960c180b"
Super-Scaffold_19	RepeatMasker	RC/Helitron	30122287	30122411	572	+	.	ID="RND-6_FAMILY-2109";Tend="1848";Tstart="1701";shortTE="F";uid="75753687-765c-44a1-8a9a-db84130a999c"
Super-Scaffold_19	RepeatMasker	LINE/I	1520776	1520932	975	+	.	ID="RND-6_FAMILY-1833";Tend="1203";Tstart="1052";shortTE="F";uid="0abb8d31-dae5-45cb-9be5-28bdb5714a1c"
Super-Scaffold_19	RepeatMasker	Unknown	77814817	77815030	733	+	.	ID="RND-5_FAMILY-10051";Tend="366";Tstart="157";shortTE="F";uid="f3253038-5eb2-4979-ba46-b5e2f8ad0236"
Super-Scaffold_19	RepeatMasker	DNA/Ginger-1	34376062	34376626	600	+	.	ID="RND-6_FAMILY-1352";Tend="2134";Tstart="1540";shortTE="F";uid="917ba65d-27f7-4d08-b1d2-fc216a170bcc"
Super-Scaffold_19	RepeatMasker	DNA	55696128	55696401	618	+	.	ID="RND-6_FAMILY-19899";Tend="898";Tstart="615";shortTE="F";uid="8019eae6-31b7-4e1e-94fe-944afb5e05cc"
Super-Scaffold_19	RepeatMasker	DNA/PIF-Harbinger	60254252	60258499	38219	+	.	ID="RND-6_FAMILY-5669";Tend="4956";Tstart="709";shortTE="F";uid="0c5229de-efc6-468c-953d-86f3bf928d0a"
Super-Scaffold_19	RepeatMasker	DNA	37002680	37003120	1736	+	.	ID="TTAA4B_AP";Tend="430";Tstart="1";shortTE="F";uid="e7351c80-b83a-45ff-8f99-7956e514a84e"
Super-Scaffold_19	RepeatMasker	DNA/hAT-hAT19	59440882	59441576	5302	+	.	ID="RND-6_FAMILY-6838";Tend="1630";Tstart="934";shortTE="F";uid="fccd1dbe-eb7d-49ee-b40a-e27e9504f548"
Super-Scaffold_19	RepeatMasker	Retroposon?	33923840	33924124	487	+	.	ID="RND-5_FAMILY-2063";Tend="2829";Tstart="2543";shortTE="F";uid="db32ff9c-b484-4b49-ac08-d327ffa9bfbb"
Super-Scaffold_19	RepeatMasker	Retroposon	62796916	62797281	520	+	.	ID="RND-6_FAMILY-17789";Tend="1272";Tstart="905";shortTE="F";uid="c34cdb0d-a121-438a-b00b-19c8502a2478"
Super-Scaffold_19	RepeatMasker	DNA	29839747	29840161	1988	+	.	ID="TTAA2D_AP";Tend="431";Tstart="6";shortTE="F";uid="49c23eed-47ec-4b8a-9131-dfe76acc932a"
Super-Scaffold_19	RepeatMasker	Unknown	50132221	50132558	1602	+	.	ID="RND-1_FAMILY-149";Tend="1299";Tstart="658";shortTE="F";uid="86abc90c-1ff8-4702-9eee-cfc0b3da9446"
Super-Scaffold_19	RepeatMasker	DNA/hAT	51010557	51011230	3750	+	.	ID="RND-6_FAMILY-1271";Tend="1455";Tstart="744";shortTE="F";uid="09aa7b47-8780-49a6-8209-d3561cfc2be3"
Super-Scaffold_19	RepeatMasker	Retroposon?	49246529	49247874	7467	+	.	ID="RND-6_FAMILY-1861";Tend="1880";Tstart="556";shortTE="F";uid="a931e26c-d46e-480b-91f3-3b5116c27965"
Super-Scaffold_19	RepeatMasker	DNA/PIF-Harbinger	85957840	85958620	1833	+	.	ID="RND-6_FAMILY-5669";Tend="3279";Tstart="2570";shortTE="F";uid="1865d755-5e16-4a18-87d2-1c5b6100df79"
Super-Scaffold_19	RepeatMasker	DNA/hAT-hAT19	68479691	68480032	1656	+	.	ID="dna8-71b_ap";Tend="253";Tstart="1";shortTE="F";uid="c1ec7e0b-6222-4a28-bcf7-5d4f0aa47293"
Super-Scaffold_19	RepeatMasker	Unknown	8825178	8825352	459	+	.	ID="RND-6_FAMILY-1502";Tend="1611";Tstart="1464";shortTE="F";uid="2701979a-2a3c-4cae-96bd-353ad908bea4"
Super-Scaffold_19	RepeatMasker	DNA/TcMar-m44	52090037	52090170	561	+	.	ID="RND-6_FAMILY-5168";Tend="768";Tstart="615";shortTE="F";uid="f435dc2f-4369-4894-8466-4bbf9e2dc34c"
Super-Scaffold_19	RepeatMasker	DNA	4022331	4022432	415	+	.	ID="ttaa3c_ap";Tend="371";Tstart="268";shortTE="F";uid="bc481f73-2e2a-4fe4-ad18-832d865318a2"
Super-Scaffold_19	RepeatMasker	DNA	43404979	43405434	1475	+	.	ID="RND-6_FAMILY-19460";TEgroup="ctg_1%7CRND-6_FAMILY-19460%7C2";Tend="1267";Tstart="931";shortTE="F";uid="ee3fd203-fda4-4366-8760-5710597fdec6"
Super-Scaffold_19	RepeatMasker	DNA/hAT-Tip100	31800042	31802695	458	+	.	ID="RND-1_FAMILY-539";TEgroup="ctg_1%7CRND-1_FAMILY-539%7C1";Tend="2572";Tstart="21";shortTE="F";uid="1e10c60c-2b35-4042-8888-8b089658acab"
Super-Scaffold_19	RepeatMasker	Unknown	2201429	2201783	1348	+	.	ID="RND-4_FAMILY-1804";Tend="1355";Tstart="977";shortTE="F";uid="362828db-14b7-4016-adea-cc46fe76049b"
Super-Scaffold_19	RepeatMasker	Unknown	22866154	22866499	1781	+	.	ID="RND-4_FAMILY-83";Tend="1356";Tstart="978";shortTE="F";uid="f8dcc6f5-d578-41a7-933d-cb60dcd42ce1"
Super-Scaffold_19	RepeatMasker	DNA/hAT-hATm	45861412	45862962	2298	+	.	ID="HAT-4_AP";Tend="2936";Tstart="1378";shortTE="F";uid="cefe2169-60b9-48e0-ad6d-3204aab1d1af"
Super-Scaffold_19	RepeatMasker	Retroposon?	3118164	3118496	465	+	.	ID="RND-5_FAMILY-2063";Tend="2767";Tstart="2442";shortTE="F";uid="23e98094-5857-4367-99a8-a6458b8bdc8c"
Super-Scaffold_19	RepeatMasker	Unknown	66162335	66162553	758	+	.	ID="RND-1_FAMILY-463";Tend="1137";Tstart="916";shortTE="F";uid="28b50792-b586-4fa4-9277-8bf8665c4366"
Super-Scaffold_19	RepeatMasker	Unknown	12809141	12809625	1527	+	.	ID="RND-6_FAMILY-3029";Tend="1407";Tstart="928";shortTE="F";uid="809eb103-3b47-4920-bfa3-28e504b35b31"
Super-Scaffold_19	RepeatMasker	DNA/Sola-1	59759177	59759503	464	+	.	ID="RND-5_FAMILY-12648";Tend="1036";Tstart="682";shortTE="F";uid="ffe79c22-4647-431e-a786-306acddc0610"
Super-Scaffold_19	RepeatMasker	DNA	35198355	35198563	554	+	.	ID="ttaa2c_ap";Tend="257";Tstart="69";shortTE="F";uid="bf9474ac-de00-4eab-9d2b-b709eaa57679"
Super-Scaffold_19	RepeatMasker	Unknown	67158553	67158923	2071	+	.	ID="RND-4_FAMILY-83";Tend="1355";Tstart="973";shortTE="F";uid="840633c3-6e81-4841-a8ff-b2cef03bbbdf"
Super-Scaffold_19	RepeatMasker	DNA	34054476	34054804	1090	+	.	ID="DNA4-2_AP";Tend="321";Tstart="1";shortTE="F";uid="dbe98076-863a-4fa3-aaef-ba3bf0d37128"
Super-Scaffold_19	RepeatMasker	RC/Helitron	8840533	8840819	955	+	.	ID="RND-6_FAMILY-6242";Tend="1649";Tstart="1332";shortTE="F";uid="57dcf6a1-5911-4e64-abed-1ab1d7228711"
Super-Scaffold_19	RepeatMasker	DNA	64719700	64721003	7743	+	.	ID="RND-6_FAMILY-471";TEgroup="ctg_1%7CRND-6_FAMILY-471%7C4";Tend="2584";Tstart="1226";shortTE="F";uid="e624b73b-f43b-447c-a200-1a4a7d4894cb"
Super-Scaffold_19	RepeatMasker	Unknown	53809237	53809609	2147	+	.	ID="RND-5_FAMILY-1367";Tend="1351";Tstart="970";shortTE="F";uid="54c2a831-7dc4-48ed-aba3-e84c370cd4de"
Super-Scaffold_19	RepeatMasker	Unknown	46811141	46811306	979	+	.	ID="RND-5_FAMILY-4340";Tend="2064";Tstart="1899";shortTE="F";uid="29afa229-7fbe-4582-8e8c-1ac89697c5a4"
Super-Scaffold_19	RepeatMasker	RC/Helitron	41868905	41869027	601	+	.	ID="RND-5_FAMILY-5971";Tend="1272";Tstart="1152";shortTE="F";uid="12d0f0c5-77c4-49e4-9878-5f57ac145742"
Super-Scaffold_19	RepeatMasker	DNA/Kolobok-E	70381087	70381334	400	+	.	ID="RND-6_FAMILY-10295";Tend="2590";Tstart="2356";shortTE="F";uid="8b55049a-d09e-4ff0-9254-757fda1855d8"
Super-Scaffold_19	RepeatMasker	DNA/hAT-hAT19	24862894	24863478	3666	+	.	ID="RND-5_FAMILY-3961";Tend="1525";Tstart="944";shortTE="F";uid="6d0b68b0-42aa-4a63-9b94-85bd994636aa"
Super-Scaffold_19	RepeatMasker	Unknown	17262693	17263027	2357	+	.	ID="RND-1_FAMILY-174";Tend="1306";Tstart="961";shortTE="F";uid="4c1f2429-cf1f-44cb-8300-1b1f73d959b5"
Super-Scaffold_19	RepeatMasker	DNA	46773375	46773554	1203	+	.	ID="TTAA3_AP";Tend="429";Tstart="250";shortTE="F";uid="2021a731-ee64-405c-ae79-26fbedf210d6"
Super-Scaffold_19	RepeatMasker	DNA	24842473	24842937	1348	+	.	ID="RND-6_FAMILY-2704";Tend="1344";Tstart="889";shortTE="F";uid="373873f7-3b70-489e-8361-4b87179b3dca"
Super-Scaffold_19	RepeatMasker	DNA	22385683	22386284	2971	+	.	ID="RND-6_FAMILY-3671";Tend="3261";Tstart="2696";shortTE="F";uid="030ffcb2-2ec2-4e81-8a0b-02a2e382269d"
Super-Scaffold_19	RepeatMasker	Unknown	61980403	61980836	2165	+	.	ID="RND-5_FAMILY-4565";Tend="1393";Tstart="939";shortTE="F";uid="6a04592a-c6f5-4860-8935-7ebe2b55de24"
Super-Scaffold_19	RepeatMasker	Retroposon?	16361275	16361417	569	+	.	ID="SINE2-1_AP";Tend="936";Tstart="776";shortTE="F";uid="7deefce3-7364-41e1-b73f-256b038102b9"
Super-Scaffold_19	RepeatMasker	Unknown	31867845	31868088	432	+	.	ID="RND-1_FAMILY-107";Tend="2192";Tstart="1984";shortTE="F";uid="23662a0b-c2fe-4cde-8a48-88da0bdd9ee6"
Super-Scaffold_19	RepeatMasker	Retroposon?	17925264	17925439	519	+	.	ID="RND-6_FAMILY-3916";Tend="1117";Tstart="940";shortTE="F";uid="84465d7d-9e71-42c6-aabc-0d89f3957ab7"
Super-Scaffold_19	RepeatMasker	Unknown	19204070	19204253	726	+	.	ID="RND-1_FAMILY-463";Tend="1308";Tstart="1130";shortTE="F";uid="941239e1-8664-4b93-9419-90d9a742704a"
Super-Scaffold_19	RepeatMasker	DNA	37829355	37829966	1963	+	.	ID="DNA4-2_AP";Tend="764";Tstart="183";shortTE="F";uid="9c194cb6-462f-4dab-bc9c-e57d591c6d3e"
Super-Scaffold_19	RepeatMasker	DNA/TcMar?	67587356	67588226	5879	+	.	ID="RND-6_FAMILY-7571";Tend="1816";Tstart="952";shortTE="F";uid="7aee6470-95e8-4e26-b80a-f0f41780989e"
Super-Scaffold_19	RepeatMasker	DNA	58921521	58921763	712	+	.	ID="dna4-2_ap";Tend="267";Tstart="6";shortTE="F";uid="3b66c4cc-bb0a-4eae-92e6-895460e9f805"
Super-Scaffold_19	RepeatMasker	DNA/Ginger-1	74619486	74620341	4751	+	.	ID="RND-6_FAMILY-1352";Tend="1628";Tstart="728";shortTE="F";uid="b4d7fea3-212d-4803-9b18-f4a241d97205"
Super-Scaffold_19	RepeatMasker	Unknown	76041731	76041997	1861	+	.	ID="RND-6_FAMILY-1427";Tend="1119";Tstart="857";shortTE="F";uid="eb3aaef6-8aad-4708-98c5-df38e5a979cf"
Super-Scaffold_19	RepeatMasker	RC/Helitron	40426005	40426162	548	+	.	ID="RND-5_FAMILY-6677";Tend="1551";Tstart="1404";shortTE="F";uid="524026ac-dad1-4548-8604-611c5e293344"
Super-Scaffold_19	RepeatMasker	LINE/L2	36801500	36801846	400	+	.	ID="RND-6_FAMILY-14071";Tend="1707";Tstart="1311";shortTE="F";uid="18355abb-4b95-455d-87fe-f37856c96994"
Super-Scaffold_19	RepeatMasker	DNA	13560400	13560684	1324	+	.	ID="RND-5_FAMILY-1012";Tend="1187";Tstart="916";shortTE="F";uid="0d123279-9a5c-4305-9e12-2049ff22677a"
Super-Scaffold_19	RepeatMasker	Unknown	42277722	42277846	663	+	.	ID="RND-6_FAMILY-683";Tend="1602";Tstart="1478";shortTE="F";uid="2dcdd11d-8284-4aff-b59c-66afe3673f92"
Super-Scaffold_19	RepeatMasker	RC/Helitron	72574339	72574531	611	+	.	ID="RND-6_FAMILY-32308";Tend="1325";Tstart="1144";shortTE="F";uid="7ed615fb-ba28-46f4-8637-94132d59e441"
Super-Scaffold_19	RepeatMasker	DNA/Academ-1	13686862	13687394	4166	+	.	ID="RND-6_FAMILY-13583";Tend="1474";Tstart="954";shortTE="F";uid="55d07deb-a2d9-43f1-a645-01fb59515e8d"
Super-Scaffold_19	RepeatMasker	DNA	28973189	28973325	401	+	.	ID="TTAA2D_AP";Tend="363";Tstart="227";shortTE="F";uid="cfc62059-9dac-4642-a136-9d94025fdf59"
Super-Scaffold_19	RepeatMasker	DNA	62007001	62007195	584	+	.	ID="RND-5_FAMILY-2476";Tend="2140";Tstart="1941";shortTE="F";uid="1fa828c1-42a5-41c1-a9ff-afdcb5d30ef5"
Super-Scaffold_19	RepeatMasker	DNA/hAT-Charlie	79634402	79634894	1940	+	.	ID="HALYOMORPHA_HALYS-5_FAMILY-257";Tend="628";Tstart="140";shortTE="F";uid="a63e0e24-a74a-4d7f-bd0d-ba8f120fc46e"
Super-Scaffold_19	RepeatMasker	DNA/P	60471276	60473707	14693	+	.	ID="RND-6_FAMILY-13956";TEgroup="ctg_1%7CRND-6_FAMILY-13956%7C1";Tend="2565";Tstart="369";shortTE="F";uid="ac870b18-a1b3-468d-9b48-5e3126d16014"
Super-Scaffold_19	RepeatMasker	DNA/hAT-Tip100	17074706	17074920	866	+	.	ID="RND-6_FAMILY-17010";Tend="1208";Tstart="1011";shortTE="F";uid="ce284512-ed23-452e-80d9-1dc8f9eab6de"
Super-Scaffold_19	RepeatMasker	DNA/hAT	34598174	34598287	783	+	.	ID="DNA8-37_AP";Tend="404";Tstart="291";shortTE="F";uid="77ec2469-fd1a-48e0-9821-3a7dbc7cfac5"
Super-Scaffold_19	RepeatMasker	DNA/Ginger-2	22738340	22738559	796	+	.	ID="RND-6_FAMILY-5547";TEgroup="ctg_1%7CRND-6_FAMILY-5547%7C3";Tend="1379";Tstart="1011";shortTE="F";uid="9406497e-cdc2-49fa-83d5-a64ca3d2049f"
Super-Scaffold_19	RepeatMasker	DNA/Ginger-1	19042675	19043281	702	+	.	ID="RND-6_FAMILY-1352";Tend="2112";Tstart="1424";shortTE="F";uid="a56f1915-0c99-453a-b422-7eaf456b33ed"
Super-Scaffold_19	RepeatMasker	DNA	31661065	31662291	8390	+	.	ID="RND-6_FAMILY-3248";Tend="1730";Tstart="594";shortTE="F";uid="dbf65e03-663a-4a53-a036-fc4e8ce3e944"
Super-Scaffold_19	RepeatMasker	Unknown	68738144	68738375	1181	+	.	ID="RND-6_FAMILY-3841";Tend="1295";Tstart="1068";shortTE="F";uid="f248ba56-c543-4ec5-b324-fd543bcd0442"
Super-Scaffold_19	RepeatMasker	DNA	65398410	65398909	1209	+	.	ID="DNA4-3_AP";Tend="635";Tstart="167";shortTE="F";uid="a1339a1b-d020-4a96-94b5-0cfc434418da"
Super-Scaffold_19	RepeatMasker	DNA	64301565	64301923	2115	+	.	ID="RND-6_FAMILY-6620";Tend="1579";Tstart="1208";shortTE="F";uid="eda0a98e-81a4-4cc8-bf5e-1824d4379901"
Super-Scaffold_19	RepeatMasker	DNA	46460429	46465340	42032	+	.	ID="RND-6_FAMILY-2422";Tend="5565";Tstart="663";shortTE="F";uid="1492c0a5-99c3-4114-969e-a029715f3c37"
Super-Scaffold_19	RepeatMasker	DNA/hAT	19201545	19202035	1735	+	.	ID="RND-5_FAMILY-678";TEgroup="ctg_1%7CRND-5_FAMILY-678%7C1";Tend="5372";Tstart="481";shortTE="F";uid="ba1794ab-9936-415c-9b29-12dd08af0410"
Super-Scaffold_19	RepeatMasker	DNA/hAT-Charlie	66312695	66312856	1030	+	.	ID="RND-6_FAMILY-11980";Tend="1138";Tstart="974";shortTE="F";uid="9b287806-b8f7-44e3-a5d8-051589aaafb7"
Super-Scaffold_19	RepeatMasker	DNA/Kolobok-E	69480622	69480884	1194	+	.	ID="RND-4_FAMILY-2210";Tend="1231";Tstart="915";shortTE="F";uid="7eaa244f-7530-4927-ac89-36eb840bc183"
Super-Scaffold_19	RepeatMasker	LINE/I-Jockey	54323753	54324001	1174	+	.	ID="RND-6_FAMILY-7031";Tend="1107";Tstart="913";shortTE="F";uid="9fbf34d9-f7f7-473a-af1b-e105d4f7a967"
Super-Scaffold_19	RepeatMasker	RC/Helitron	59623785	59625031	10944	+	.	ID="RND-5_FAMILY-3391";Tend="2074";Tstart="828";shortTE="F";uid="e36c416c-d4d8-44df-95c0-c4036e573445"
Super-Scaffold_19	RepeatMasker	Retroposon?	30342054	30342229	508	+	.	ID="RND-6_FAMILY-2591";Tend="1167";Tstart="1000";shortTE="F";uid="d45237e5-508e-4381-b057-4fa68824af25"
Super-Scaffold_19	RepeatMasker	DNA/MULE-MuDR	121615	123398	4078	+	.	ID="RND-6_FAMILY-12827";Tend="3709";Tstart="1905";shortTE="F";uid="dfaded5d-dd54-4d4a-a41b-91fb3210c9fd"
Super-Scaffold_19	RepeatMasker	DNA/Ginger-1	1699347	1699696	400	+	.	ID="RND-6_FAMILY-15982";Tend="1381";Tstart="1032";shortTE="F";uid="3a0c3b04-1445-44a4-9237-efa8e0ae13fd"
Super-Scaffold_19	RepeatMasker	RC/Helitron	82705009	82705230	805	+	.	ID="RND-5_FAMILY-1249";Tend="1584";Tstart="1360";shortTE="F";uid="ed6ba478-5126-4081-853c-6b77dd621c44"
Super-Scaffold_19	RepeatMasker	Unknown	11519502	11519819	1332	+	.	ID="RND-6_FAMILY-14737";Tend="1453";Tstart="1149";shortTE="F";uid="3dcf42e6-8856-4ef8-80b0-9460cd117615"
Super-Scaffold_19	RepeatMasker	DNA/MULE-NOF	46528017	46529115	851	+	.	ID="rehavkus1_ap";Tend="1364";Tstart="5";shortTE="F";uid="c72ef594-b9c3-4256-9e9c-e0c90f59e3ea"
Super-Scaffold_19	RepeatMasker	Unknown	65698009	65700106	17569	+	.	ID="RND-1_FAMILY-22";Tend="2979";Tstart="868";shortTE="F";uid="a8d3ce07-70ee-47e5-a090-cf568a9c7357"
Super-Scaffold_19	RepeatMasker	LINE/RTE-BovB	65691340	65691613	406	+	.	ID="RTE-4_LMI";Tend="3150";Tstart="2880";shortTE="F";uid="f8e9a509-2427-46d4-aa44-49b338abe83b"
Super-Scaffold_19	RepeatMasker	Retroposon?	13984311	13984788	546	+	.	ID="RND-6_FAMILY-5149";Tend="1394";Tstart="881";shortTE="F";uid="78227107-6310-4ad2-b61d-9aac08455d59"
Super-Scaffold_19	RepeatMasker	LTR/Gypsy	32156485	32156909	2008	+	.	ID="RND-6_FAMILY-4707";Tend="1757";Tstart="1293";shortTE="F";uid="55dc3a60-2835-4361-b2f2-9c235a65edd3"
Super-Scaffold_19	RepeatMasker	DNA	70602740	70602934	472	+	.	ID="dnax-2_ap";Tend="339";Tstart="142";shortTE="F";uid="79bfdc93-50a4-4474-803c-94bafcbd3588"
Super-Scaffold_19	RepeatMasker	DNA/hAT-Tip100	60170229	60170429	1657	+	.	ID="RND-6_FAMILY-5704";Tend="1032";Tstart="833";shortTE="F";uid="846f4cf9-4e34-425c-8094-aef5e6b1a8f2"
Super-Scaffold_19	RepeatMasker	LTR/Pao	30988957	30989607	570	+	.	ID="BEL-83_AA-I";Tend="3379";Tstart="2473";shortTE="F";uid="e30e3514-a718-4f4b-93b4-080da839eab8"
Super-Scaffold_19	RepeatMasker	DNA/Ginger-2	69743626	69744248	1277	+	.	ID="RND-6_FAMILY-5547";TEgroup="ctg_1%7CRND-6_FAMILY-5547%7C10";Tend="1466";Tstart="1014";shortTE="F";uid="830f653e-afce-4f2d-b790-2c2f02877a3b"
Super-Scaffold_19	RepeatMasker	DNA/hAT-hAT19	79608234	79608466	1141	+	.	ID="HAT-N4_AP";Tend="802";Tstart="573";shortTE="F";uid="407d1669-1992-4c1e-aded-bd61a213aef9"
Super-Scaffold_19	RepeatMasker	DNA/Kolobok-E	57405940	57406654	1331	+	.	ID="rnd-6_family-10295";Tend="2845";Tstart="2267";shortTE="F";uid="e3cd62ae-712e-4b39-be02-30be54c76906"
Super-Scaffold_19	RepeatMasker	DNA/Ginger-1	9768356	9768579	1844	+	.	ID="rnd-6_family-15982";TEgroup="ctg_1%7Crnd-6_family-15982%7C1";Tend="1910";Tstart="607";shortTE="T";uid="c7d6d47f-1c68-404a-82d4-5641586183b3"
Super-Scaffold_19	RepeatMasker	DNA/hAT-Charlie	45269209	45269775	2795	+	.	ID="RND-6_FAMILY-14051";Tend="1489";Tstart="926";shortTE="F";uid="4814aea2-cc7b-445a-8c95-14517111f8d4"
Super-Scaffold_19	RepeatMasker	DNA/Academ-1	84201987	84202168	443	+	.	ID="RND-6_FAMILY-13583";Tend="1188";Tstart="1018";shortTE="F";uid="2c9c10ef-f4bf-4f18-af3d-c9baacfcb145"
Super-Scaffold_19	RepeatMasker	DNA	382163	382449	1237	+	.	ID="TTAA18_AP";Tend="260";Tstart="1";shortTE="F";uid="963ba0bb-5194-48d6-872b-9d7830aaa27b"
Super-Scaffold_19	RepeatMasker	DNA/P	85175771	85178137	4987	+	.	ID="rnd-1_family-190";Tend="4540";Tstart="691";shortTE="F";uid="95dfee46-30ad-4135-803c-b04f2cf688f7"
Super-Scaffold_19	RepeatMasker	DNA/P	74841114	74842819	3226	+	.	ID="RND-1_FAMILY-190";Tend="4540";Tstart="2825";shortTE="F";uid="08b189b1-c051-4476-a82a-a4087060145a"
Super-Scaffold_19	RepeatMasker	Unknown	9501342	9501651	1436	+	.	ID="RND-6_FAMILY-19012";Tend="1609";Tstart="1209";shortTE="F";uid="7b6414f3-fcd6-4aa2-858c-be539a60cf4f"
Super-Scaffold_19	RepeatMasker	DNA	71494252	71494375	890	+	.	ID="RND-5_FAMILY-2910";Tend="1113";Tstart="985";shortTE="F";uid="43ba8075-2cf6-4058-93a7-aa406d6609cb"
Super-Scaffold_19	RepeatMasker	Unknown	44799593	44800068	2244	+	.	ID="RND-5_FAMILY-4034";Tend="1390";Tstart="844";shortTE="F";uid="6d7be966-5adb-4389-abf6-0642e23b45f6"
Super-Scaffold_19	RepeatMasker	DNA/Ginger-1	58574064	58575406	1226	+	.	ID="RND-6_FAMILY-5692";Tend="4486";Tstart="3195";shortTE="F";uid="4b834c1b-0c79-4e99-99d1-d931a6c83e49"
Super-Scaffold_19	RepeatMasker	DNA	40325006	40326042	1192	+	.	ID="RND-6_FAMILY-5471";TEgroup="ctg_1%7CRND-6_FAMILY-5471%7C4";Tend="5423";Tstart="969";shortTE="F";uid="f980333a-dd97-4acd-9bc3-d64002ecd17e"
Super-Scaffold_19	RepeatMasker	LINE/L2	77040626	77041557	1979	+	.	ID="RND-5_FAMILY-9709";Tend="3807";Tstart="2898";shortTE="F";uid="f3ce6dfc-2170-4821-a2ab-af9b2f94024e"
Super-Scaffold_19	RepeatMasker	Unknown	41602236	41602431	587	+	.	ID="RND-6_FAMILY-22157";Tend="2535";Tstart="2341";shortTE="F";uid="aea38080-3b94-45ab-ba0c-fc516451aacc"
Super-Scaffold_19	RepeatMasker	Retroposon?	23194557	23194704	418	+	.	ID="RND-5_FAMILY-2063";Tend="2651";Tstart="2503";shortTE="F";uid="898f1025-44fa-4d4d-91c2-6fc8b6b3641d"
Super-Scaffold_19	RepeatMasker	LINE/I-Jockey	48898974	48899244	687	+	.	ID="RND-6_FAMILY-3854";Tend="1361";Tstart="1098";shortTE="F";uid="96fc3591-1738-46a8-a303-0ffcb050cde1"
Super-Scaffold_19	RepeatMasker	DNA/Ginger-1	7146015	7146162	498	+	.	ID="RND-6_FAMILY-6948";Tend="1153";Tstart="996";shortTE="F";uid="93abe3f5-551c-4b53-a628-53b5fe446ccb"
Super-Scaffold_19	RepeatMasker	Unknown	37432236	37432388	715	+	.	ID="RND-6_FAMILY-2690";Tend="1165";Tstart="1016";shortTE="F";uid="95b261d3-6247-436b-ae12-e9b135d87607"
Super-Scaffold_19	RepeatMasker	DNA/hAT-Tip100	79536879	79537044	574	+	.	ID="DNA8-28_AP";Tend="148";Tstart="1";shortTE="F";uid="463a237f-d425-46ff-9c87-b1c4e73323c2"
Super-Scaffold_19	RepeatMasker	DNA	27916530	27917585	6557	+	.	ID="RND-6_FAMILY-28845";Tend="2023";Tstart="961";shortTE="F";uid="5b28b8d9-8192-48e9-9670-9c0dac6b3f48"
Super-Scaffold_19	RepeatMasker	DNA/hAT-Tip100	64722987	64723149	671	+	.	ID="RND-5_FAMILY-1792";TEgroup="ctg_1%7CRND-5_FAMILY-1792%7C1";Tend="1200";Tstart="959";shortTE="F";uid="600596eb-54a8-471d-a574-6bd7e3e87e25"
Super-Scaffold_19	RepeatMasker	LINE/CR1	73272823	73273268	628	+	.	ID="RND-6_FAMILY-2378";Tend="3312";Tstart="2866";shortTE="F";uid="12a414da-76fb-4d42-836a-5ef86c4ebb10"
Super-Scaffold_19	RepeatMasker	DNA	14082567	14082677	789	+	.	ID="RND-6_FAMILY-13692";Tend="1860";Tstart="1750";shortTE="F";uid="6cc390d3-a483-430c-84ec-f4179a0f4944"
Super-Scaffold_19	RepeatMasker	RC/Helitron	72399657	72399842	436	+	.	ID="RND-1_FAMILY-93";Tend="6946";Tstart="6769";shortTE="F";uid="561c0a5a-3df5-4fb1-b263-5fa4adc9b834"
Super-Scaffold_19	RepeatMasker	DNA/Ginger-1	78605088	78605528	989	+	.	ID="RND-6_FAMILY-6948";Tend="1533";Tstart="1075";shortTE="F";uid="31878c76-be5e-4f5f-b6fb-2cc0d2c91a8d"
Super-Scaffold_19	RepeatMasker	Unknown	71015054	71015391	2153	+	.	ID="RND-1_FAMILY-174";Tend="1307";Tstart="964";shortTE="F";uid="e6b043da-b84d-4228-ace8-04e06cb1cb82"
Super-Scaffold_19	RepeatMasker	DNA/P	17773854	17774136	1117	+	.	ID="RND-1_FAMILY-340";Tend="3863";Tstart="3588";shortTE="F";uid="32fd71e0-923f-43b8-a1b3-1a2b2e156c87"
Super-Scaffold_19	RepeatMasker	DNA/hAT-Tip100	61611688	61611853	451	+	.	ID="RND-1_FAMILY-482";Tend="4025";Tstart="3853";shortTE="F";uid="e2b3a973-d593-4fce-a524-19859f234540"
Super-Scaffold_19	RepeatMasker	Unknown	46370763	46371404	3383	+	.	ID="RND-6_FAMILY-683";Tend="1607";Tstart="962";shortTE="F";uid="7c617586-832e-40fe-974d-e2abbed4843b"
Super-Scaffold_19	RepeatMasker	DNA/hAT-Ac	74389256	74389594	833	+	.	ID="RND-6_FAMILY-14570";Tend="2224";Tstart="1922";shortTE="F";uid="e7744b07-9028-4d7d-a33a-103fccf7e8d8"
Super-Scaffold_19	RepeatMasker	DNA/MULE-NOF	1398906	1400365	6697	+	.	ID="RND-6_FAMILY-3572";TEgroup="ctg_1%7CRND-6_FAMILY-3572%7C1";Tend="3586";Tstart="707";shortTE="F";uid="69abbb53-3208-4790-bf02-39a339a1c537"
Super-Scaffold_19	RepeatMasker	DNA/Ginger-1	26685343	26685478	541	+	.	ID="rnd-6_family-15982";Tend="2202";Tstart="2023";shortTE="F";uid="7c71b3dc-8e3f-4b48-9b85-b9bbebd45066"
Super-Scaffold_19	RepeatMasker	DNA/P	60359030	60362408	979	+	.	ID="RND-1_FAMILY-190";TEgroup="ctg_1%7CRND-1_FAMILY-190%7C2";Tend="4568";Tstart="1244";shortTE="F";uid="3ab3584d-0d2f-4362-8fe2-eaf1fc0bd0c6"
Super-Scaffold_19	RepeatMasker	DNA	74878005	74878437	861	+	.	ID="DNA4-2_AP";Tend="565";Tstart="154";shortTE="F";uid="3678d4cc-b1b6-46d5-aba0-e441d4ade47f"
Super-Scaffold_19	RepeatMasker	Unknown	41216323	41216981	682	+	.	ID="RND-1_FAMILY-11";TEgroup="ctg_1%7CRND-1_FAMILY-11%7C5";Tend="1870";Tstart="455";shortTE="T";uid="c95419c6-65bd-42ee-8fc2-44ddf3519df3"
Super-Scaffold_19	RepeatMasker	DNA	4525441	4525780	1498	+	.	ID="DNA4-2_AP";Tend="719";Tstart="369";shortTE="F";uid="2d78c007-cd9e-40d8-9b72-33b69519bd09"
Super-Scaffold_19	RepeatMasker	LINE/I-Jockey	67073216	67075014	1910	+	.	ID="RND-6_FAMILY-15578";Tend="1407";Tstart="432";shortTE="F";uid="2f4c620b-8ced-4d09-b459-3e3024efee2a"
Super-Scaffold_19	RepeatMasker	Unknown	79778513	79780328	8619	+	.	ID="RND-1_FAMILY-258";TEgroup="ctg_1%7CRND-1_FAMILY-258%7C1";Tend="2047";Tstart="179";shortTE="F";uid="c546c133-20e0-4730-9eee-d5a0842f8c02"
Super-Scaffold_19	RepeatMasker	LINE/R1	88602978	88606583	6466	+	.	ID="SART-5_API";Tend="3624";Tstart="3";shortTE="F";uid="d8bcbf28-ec21-4503-8eb8-9a50fc414274"
Super-Scaffold_19	RepeatMasker	Unknown	51267969	51268536	4160	+	.	ID="RND-5_FAMILY-6423";Tend="1456";Tstart="889";shortTE="F";uid="1a1f1edb-19ac-4067-818f-1f98db3f9fee"
Super-Scaffold_19	RepeatMasker	DNA/Kolobok-E	37963203	37963413	1219	+	.	ID="RND-5_FAMILY-3341";Tend="1508";Tstart="1289";shortTE="F";uid="0d5d837c-4779-4d88-a026-5ce1d9106b34"
Super-Scaffold_19	RepeatMasker	DNA/hAT-Tip100	449598	450577	6738	+	.	ID="RND-6_FAMILY-2491";Tend="1914";Tstart="945";shortTE="F";uid="c189c7ec-b3cc-430f-bad1-25b885ad3ee6"
Super-Scaffold_19	RepeatMasker	DNA/MULE-MuDR	12472446	12472662	676	+	.	ID="MUDR-2X_AP";Tend="2999";Tstart="2765";shortTE="F";uid="655d6fb6-7816-463b-8831-dc8b5ddce56d"
Super-Scaffold_19	RepeatMasker	DNA/Kolobok-E	40611249	40611406	492	+	.	ID="RND-1_FAMILY-528";Tend="2246";Tstart="2086";shortTE="F";uid="8ec1994b-88cb-4e5c-aaa7-b2c51c45a92e"
Super-Scaffold_19	RepeatMasker	DNA	27971226	27971382	556	+	.	ID="RND-1_FAMILY-64";Tend="2291";Tstart="2123";shortTE="F";uid="1ca48631-fcc8-45b7-a998-a7c106e1699f"
Super-Scaffold_19	RepeatMasker	Unknown	67607613	67607812	1097	+	.	ID="RND-1_FAMILY-17";Tend="1170";Tstart="974";shortTE="F";uid="3ffde9c5-75c9-47e7-9672-e2b3ccf443cc"
Super-Scaffold_19	RepeatMasker	DNA/MULE-MuDR	24987809	24988003	1121	+	.	ID="RND-5_FAMILY-3677";Tend="1490";Tstart="1256";shortTE="F";uid="c72217e6-036b-41ed-95de-e2b8307ad1a5"
Super-Scaffold_19	RepeatMasker	Unknown	20274874	20275091	529	+	.	ID="RND-6_FAMILY-7414";Tend="934";Tstart="720";shortTE="F";uid="0ff20f1a-5187-4234-bd45-36e42e4d33f0"
Super-Scaffold_19	RepeatMasker	DNA/hAT-hAT19	64664672	64664832	452	+	.	ID="hat-6_lmi";Tend="1941";Tstart="1813";shortTE="F";uid="bf9bdc2b-a4d2-46a7-bac7-bebc64f5514c"
Super-Scaffold_19	RepeatMasker	Retroposon?	18355572	18355709	436	+	.	ID="RND-6_FAMILY-2133";Tend="814";Tstart="674";shortTE="F";uid="cb5c1a45-4376-41c8-928c-65a718dc9786"
Super-Scaffold_19	RepeatMasker	DNA	8821182	8821397	1152	+	.	ID="DNAX-10_AP";Tend="217";Tstart="1";shortTE="F";uid="424d245a-6c31-4a97-9eec-093a20853d53"
Super-Scaffold_19	RepeatMasker	Unknown	30255387	30255546	1288	+	.	ID="RND-5_FAMILY-726";Tend="1570";Tstart="1411";shortTE="F";uid="3c78c0a0-9cc4-47e1-aa47-786cd42ccf5a"
Super-Scaffold_19	RepeatMasker	DNA/hAT?	69364716	69364877	489	+	.	ID="DNA8-60_AP";Tend="730";Tstart="558";shortTE="F";uid="3c970678-e64f-4792-a370-02951b69acf4"
Super-Scaffold_19	RepeatMasker	LTR/Copia	76071799	76072511	1167	+	.	ID="RND-6_FAMILY-3424";Tend="2268";Tstart="1565";shortTE="F";uid="f4ab4f03-fbb2-459a-bd89-ebfe1ba58dd1"
Super-Scaffold_19	RepeatMasker	DNA	51012618	51013040	2181	+	.	ID="TTAA2_AP";Tend="427";Tstart="25";shortTE="F";uid="6cd6c7cf-2722-4438-9419-e8b248d15d0a"
Super-Scaffold_19	RepeatMasker	LINE/I	68161212	68161331	449	+	.	ID="RND-6_FAMILY-2737";Tend="5511";Tstart="5398";shortTE="F";uid="fc46e253-bf75-4063-be53-7032cde4bea6"
Super-Scaffold_19	RepeatMasker	DNA/Ginger-1	44362189	44362309	436	+	.	ID="RND-6_FAMILY-1352";Tend="914";Tstart="791";shortTE="F";uid="1da3b816-fef7-447d-af47-8ae6b8d3f741"
Super-Scaffold_19	RepeatMasker	DNA	33119116	33119417	546	+	.	ID="DNA4-3_AP";Tend="356";Tstart="54";shortTE="F";uid="e4a476cf-082e-484c-bb28-4ca828761e72"
Super-Scaffold_19	RepeatMasker	DNA/IS3EU	33071131	33071310	1416	+	.	ID="RND-6_FAMILY-8275";Tend="4973";Tstart="4795";shortTE="F";uid="d8621688-364e-4907-8fc3-e7c3697ec58a"
Super-Scaffold_19	RepeatMasker	DNA/MULE-MuDR	8787619	8787827	443	+	.	ID="RND-5_FAMILY-1952";Tend="905";Tstart="728";shortTE="F";uid="9c7f492c-50d6-4a3a-80c1-6bcbd07b03bc"
Super-Scaffold_19	RepeatMasker	DNA	25104010	25104549	3018	+	.	ID="TTAA14_AP";Tend="552";Tstart="1";shortTE="F";uid="83277a3c-aed1-417e-90d5-524ad618412d"
Super-Scaffold_19	RepeatMasker	LINE/L2	20007064	20007181	502	+	.	ID="DAPHNE-7_HMM";Tend="3309";Tstart="3192";shortTE="F";uid="29166365-c248-4ed2-bddc-4482c2bffe2f"
Super-Scaffold_19	RepeatMasker	DNA	58738116	58738664	2685	+	.	ID="DNA4-1_AP";Tend="604";Tstart="1";shortTE="F";uid="b9dfa37e-d655-47b6-a35b-64d6341c7d9b"
Super-Scaffold_19	RepeatMasker	DNA	66558123	66558388	522	+	.	ID="DNA4-3_AP";Tend="453";Tstart="198";shortTE="F";uid="4a4fef95-f92c-4a8a-8f59-5c97a006ff85"
Super-Scaffold_19	RepeatMasker	DNA	61557421	61557861	2037	+	.	ID="TTAA8_AP";Tend="438";Tstart="1";shortTE="F";uid="da821d1e-4027-44ef-965e-121b21732b74"
Super-Scaffold_19	RepeatMasker	DNA/PIF-Spy	21414524	21414661	541	+	.	ID="ISL2EU-3N1_CFL";Tend="342";Tstart="206";shortTE="F";uid="0278d456-a426-4763-a550-19575192ed60"
Super-Scaffold_19	RepeatMasker	DNA/MULE-MuDR	32076176	32076840	4223	+	.	ID="RND-1_FAMILY-70";Tend="2461";Tstart="1788";shortTE="F";uid="8099ac90-ebcb-4097-972f-cc3853ca39d7"
Super-Scaffold_19	RepeatMasker	DNA/hAT-hAT19	31361594	31361728	818	+	.	ID="RND-6_FAMILY-7291";Tend="1245";Tstart="977";shortTE="F";uid="4e9a842c-d731-4541-ad0b-360687b05b1b"
Super-Scaffold_19	RepeatMasker	DNA/MULE-MuDR	74644457	74644654	839	+	.	ID="DNA8-110_AP";Tend="566";Tstart="363";shortTE="F";uid="ed1bfef9-a120-4431-b6e5-cc5e6e07e199"
Super-Scaffold_19	RepeatMasker	Unknown	19849654	19849874	498	+	.	ID="RND-6_FAMILY-4887";Tend="1063";Tstart="848";shortTE="F";uid="8d7423a0-55eb-4619-b60f-e485ead241e8"
Super-Scaffold_19	RepeatMasker	Retroposon?	25162987	25163485	869	+	.	ID="SINE2-1_AP";Tend="1463";Tstart="947";shortTE="F";uid="3d9e0c13-56fc-424d-9220-ddd9d2a2761d"
Super-Scaffold_19	RepeatMasker	DNA/hAT	21457211	21457973	6449	+	.	ID="RND-1_FAMILY-517";Tend="1740";Tstart="977";shortTE="F";uid="c377addc-9a33-4853-9a57-009177c1dd60"
Super-Scaffold_19	RepeatMasker	DNA/MULE-NOF	63490860	63493650	19194	+	.	ID="rnd-1_family-431";Tend="3035";Tstart="587";shortTE="F";uid="6acf3800-6ac4-449f-aca7-cbe0f189be77"
Super-Scaffold_19	RepeatMasker	DNA	32316782	32316978	1119	+	.	ID="DNAX-10_AP";Tend="224";Tstart="3";shortTE="F";uid="220bb2a4-4f66-4e8b-97f6-098e2b34d40b"
Super-Scaffold_19	RepeatMasker	DNA/Ginger-1	8545286	8545584	512	+	.	ID="RND-6_FAMILY-6948";Tend="2167";Tstart="1826";shortTE="F";uid="00806737-d6b4-4376-b6b7-f1722de5471e"
Super-Scaffold_19	RepeatMasker	DNA/hAT	43038776	43038916	443	+	.	ID="RND-6_FAMILY-10387";Tend="642";Tstart="506";shortTE="F";uid="3a898bf3-3727-479c-8b51-e5957c7200a3"
Super-Scaffold_19	RepeatMasker	LTR/Gypsy	25037329	25037627	2338	+	.	ID="RND-6_FAMILY-7501";Tend="849";Tstart="551";shortTE="F";uid="46e14c10-0c9f-4ac9-963f-28a9ce227d1c"
Super-Scaffold_19	RepeatMasker	DNA	4048989	4049115	430	+	.	ID="DNA3-9_AP";Tend="140";Tstart="10";shortTE="F";uid="dae8b5ff-938e-4e7a-ab45-188837bf8036"
Super-Scaffold_19	RepeatMasker	DNA/MULE-MuDR	12689977	12690893	7166	+	.	ID="RND-5_FAMILY-3677";Tend="1819";Tstart="896";shortTE="F";uid="9748028a-feb9-4753-8723-294898449016"
Super-Scaffold_19	RepeatMasker	DNA/Ginger-2	83530519	83530893	555	+	.	ID="RND-6_FAMILY-15814";TEgroup="ctg_1%7CRND-6_FAMILY-15814%7C2";Tend="1497";Tstart="833";shortTE="F";uid="cd52627c-2399-488b-b327-022b3b84d4c3"
Super-Scaffold_19	RepeatMasker	DNA/hAT	45154109	45154465	960	+	.	ID="RND-6_FAMILY-7456";Tend="619";Tstart="263";shortTE="F";uid="6ec1296d-cf84-4e86-9e92-56bc782f9618"
Super-Scaffold_19	RepeatMasker	DNA/MULE-MuDR	31708915	31709252	566	+	.	ID="RND-1_FAMILY-65";TEgroup="ctg_1%7CRND-1_FAMILY-65%7C2";Tend="5989";Tstart="4468";shortTE="T";uid="1e5f8963-905d-4cab-b43e-0180f4f02457"
Super-Scaffold_19	RepeatMasker	DNA	12005864	12006277	850	+	.	ID="TTAA2D_AP";Tend="431";Tstart="1";shortTE="F";uid="8ace25f1-3bdc-47e1-ae5b-c5c34e2a453c"
Super-Scaffold_19	RepeatMasker	DNA/hAT-hAT19	11962394	11962726	1964	+	.	ID="RND-5_FAMILY-770";Tend="5097";Tstart="4761";shortTE="F";uid="9ecec5e7-c5d5-4d63-8ba2-fe76f51f8c00"
Super-Scaffold_19	RepeatMasker	DNA	43136566	43136964	1218	+	.	ID="TTAA4B_AP";Tend="429";Tstart="1";shortTE="F";uid="dd1a3e7b-c7f5-47cb-8d97-0e30f15d97bb"
Super-Scaffold_19	RepeatMasker	DNA/hAT-Blackjack	60593669	60593883	455	+	.	ID="rnd-6_family-2558";Tend="1256";Tstart="1025";shortTE="F";uid="0bfb81c8-4b95-41fd-9dfd-152135674c44"
Super-Scaffold_19	RepeatMasker	DNA/MULE-MuDR	8082470	8083155	1436	+	.	ID="MUDR3X_AP";Tend="618";Tstart="1";shortTE="F";uid="79eebad3-97ea-4a54-a9d8-2d54240a95bc"
Super-Scaffold_19	RepeatMasker	Retroposon?	12802832	12803269	2363	+	.	ID="SINE2-1_AP";Tend="841";Tstart="408";shortTE="F";uid="df2c66cb-76c5-41dc-ad01-8565c64bfcb0"
Super-Scaffold_19	RepeatMasker	LINE/RTE-BovB	78204834	78205546	556	+	.	ID="HALYOMORPHA_HALYS-5_FAMILY-102";Tend="1037";Tstart="92";shortTE="F";uid="b4b04714-6245-437f-960d-5c0ff12cac4b"
Super-Scaffold_19	RepeatMasker	DNA/MULE-MuDR	32267087	32267393	1365	+	.	ID="RND-5_FAMILY-495";Tend="1560";Tstart="755";shortTE="F";uid="c129abab-7165-489e-8f8a-2805b7918bdd"
Super-Scaffold_19	RepeatMasker	Unknown	14059803	14060099	405	+	.	ID="RND-6_FAMILY-48647";Tend="1288";Tstart="991";shortTE="F";uid="5ebbdbf6-d9f8-4d5f-9886-b2682b7c9eaf"
Super-Scaffold_19	RepeatMasker	Retroposon?	59801826	59802195	455	+	.	ID="RND-6_FAMILY-3916";Tend="3391";Tstart="2984";shortTE="F";uid="c1df90c6-717a-42d8-800f-0be2fafa6f7a"
Super-Scaffold_19	RepeatMasker	DNA/Sola-1	1166050	1166217	548	+	.	ID="SOLA1-7_AP";Tend="1014";Tstart="839";shortTE="F";uid="eeca9b57-e1ac-4408-9676-5ee0d697a171"
Super-Scaffold_19	RepeatMasker	Unknown	57049314	57050036	5405	+	.	ID="RND-4_FAMILY-543";Tend="1695";Tstart="951";shortTE="F";uid="5e94894f-ce1c-4968-a547-5463bdefa10a"
Super-Scaffold_19	RepeatMasker	Unknown	87443819	87446092	16498	+	.	ID="RND-6_FAMILY-13072";TEgroup="ctg_1%7CRND-6_FAMILY-13072%7C11";Tend="2054";Tstart="11";shortTE="F";uid="bc31a66d-b4e4-44ff-afb5-6094acbb4ddc"
Super-Scaffold_19	RepeatMasker	LINE/I-Jockey	83882410	83882899	485	+	.	ID="JOCKEY-1_RPR";Tend="1680";Tstart="1193";shortTE="F";uid="eae448d5-aa05-41ab-b05d-72b594c4107a"
Super-Scaffold_19	RepeatMasker	DNA	29514401	29515137	2972	+	.	ID="DNA4-2_AP";Tend="758";Tstart="2";shortTE="F";uid="c815d157-11f1-4d35-8e97-1d1d6e1d9b8d"
Super-Scaffold_19	RepeatMasker	DNA/Ginger-1	10337870	10337977	605	+	.	ID="RND-6_FAMILY-1352";Tend="846";Tstart="736";shortTE="F";uid="34d25bac-51b2-484f-8f07-7adc7aaafb02"
Super-Scaffold_19	RepeatMasker	Unknown	37087017	37087175	851	+	.	ID="RND-4_FAMILY-295";Tend="1055";Tstart="896";shortTE="F";uid="0e0a5b70-653a-4429-9397-961d97ceaf47"
Super-Scaffold_19	RepeatMasker	DNA	33577919	33578295	1909	+	.	ID="TTAA3_AP";Tend="429";Tstart="27";shortTE="F";uid="3fa51a46-ed50-4eae-9ce4-ef7c23487762"
Super-Scaffold_19	RepeatMasker	LTR/Gypsy	65476083	65476847	6207	+	.	ID="RND-5_FAMILY-2297";Tend="1216";Tstart="418";shortTE="F";uid="fd5fffee-4484-41b8-9b7f-b2cee9e44fa0"
Super-Scaffold_19	RepeatMasker	DNA	23505692	23506132	665	+	.	ID="DNA4-3_AP";Tend="614";Tstart="155";shortTE="F";uid="49480d05-e254-43fb-af10-226c3f37e2b8"
Super-Scaffold_19	RepeatMasker	DNA/Ginger-1	48359790	48360614	2712	+	.	ID="RND-6_FAMILY-1352";Tend="2137";Tstart="1237";shortTE="F";uid="d282bda9-61f5-4ecd-bbe5-5e3bf28d9747"
Super-Scaffold_19	RepeatMasker	Unknown	38979409	38980217	5906	+	.	ID="RND-6_FAMILY-5164";Tend="1458";Tstart="651";shortTE="F";uid="f9165a0b-8471-4268-ba64-08ef7d426f21"
Super-Scaffold_19	RepeatMasker	DNA/PiggyBac	79637443	79638357	709	+	.	ID="IFP2";Tend="1761";Tstart="851";shortTE="F";uid="075fcb2e-71e5-4555-b2bc-2fe1f7e92a31"
Super-Scaffold_19	RepeatMasker	Unknown	72265896	72266264	2459	+	.	ID="RND-5_FAMILY-1367";Tend="1353";Tstart="968";shortTE="F";uid="15f801c7-f0ba-4300-88d7-de51ef6a6933"
Super-Scaffold_19	RepeatMasker	LTR/Gypsy	80519817	80520096	2107	+	.	ID="RND-6_FAMILY-7501";Tend="828";Tstart="544";shortTE="F";uid="9151d917-50c0-442b-a208-334987ca7684"
Super-Scaffold_19	RepeatMasker	DNA/Ginger-1	23705713	23705942	508	+	.	ID="RND-6_FAMILY-1352";Tend="946";Tstart="744";shortTE="F";uid="ef435b45-f60b-4eb6-a3b2-5c0137daf1bb"
Super-Scaffold_19	RepeatMasker	DNA/Ginger-1	52032475	52032776	895	+	.	ID="RND-6_FAMILY-6948";Tend="1374";Tstart="1028";shortTE="F";uid="eb03edac-6ee6-45ab-a39d-9a3170c82330"
Super-Scaffold_19	RepeatMasker	DNA/P	65630053	65630289	467	+	.	ID="RND-6_FAMILY-1621";Tend="2685";Tstart="2450";shortTE="F";uid="3e5c6331-8ce3-4111-a48d-0da206317b55"
Super-Scaffold_19	RepeatMasker	LTR/Pao	61750841	61751354	558	+	.	ID="RND-5_FAMILY-6159";Tend="3616";Tstart="3212";shortTE="F";uid="edecdd37-175f-4a5b-bade-6c931a995215"
Super-Scaffold_19	RepeatMasker	DNA/TcMar-Tc4	5065317	5065966	893	+	.	ID="RND-6_FAMILY-10766";Tend="1983";Tstart="1419";shortTE="F";uid="a8795091-a815-42dd-a488-7905a0f12a03"
Super-Scaffold_19	RepeatMasker	DNA/Sola-1	12476401	12478331	810	+	.	ID="RND-6_FAMILY-6647";TEgroup="ctg_1%7CRND-6_FAMILY-6647%7C1";Tend="4255";Tstart="1100";shortTE="F";uid="c5c24b9f-2786-43f0-afb4-6ed97fdee99a"
Super-Scaffold_19	RepeatMasker	DNA/MULE-MuDR	12196346	12196693	477	+	.	ID="RND-5_FAMILY-5056";Tend="3051";Tstart="2705";shortTE="F";uid="ad2d9b22-991d-411b-aa59-7ad162b081f1"
Super-Scaffold_19	RepeatMasker	DNA	67048365	67049008	5547	+	.	ID="RND-5_FAMILY-5494";Tend="1569";Tstart="926";shortTE="F";uid="5e933943-4cd5-4212-b7fe-c1c15aee1561"
Super-Scaffold_19	RepeatMasker	DNA/Ginger-1	43149737	43150094	1161	+	.	ID="RND-6_FAMILY-1352";Tend="1920";Tstart="1530";shortTE="F";uid="7eed2ef5-4683-408a-ae0c-0bee2374f402"
Super-Scaffold_19	RepeatMasker	DNA	60096474	60096821	1609	+	.	ID="dna4-1_ap";Tend="739";Tstart="395";shortTE="F";uid="fe7b528d-178e-41fc-8bfe-75483adce74a"
Super-Scaffold_19	RepeatMasker	Unknown	37873101	37873474	1000	+	.	ID="RND-5_FAMILY-509";Tend="1148";Tstart="764";shortTE="F";uid="7d647a11-0205-4be0-aaab-7085639a37d5"
Super-Scaffold_19	RepeatMasker	DNA/Ginger-1	42882441	42882865	1644	+	.	ID="RND-6_FAMILY-6948";Tend="1554";Tstart="1121";shortTE="F";uid="e9f677ab-adb1-4ee0-9246-5f8d0ef27cc9"
Super-Scaffold_19	RepeatMasker	Unknown	10648074	10648249	740	+	.	ID="RND-5_FAMILY-2003";Tend="1482";Tstart="1316";shortTE="F";uid="41045a02-63bd-4385-960f-6fc74dca3a12"
Super-Scaffold_19	RepeatMasker	DNA	76197852	76198167	1580	+	.	ID="DNA-TTAA-1_AP";Tend="422";Tstart="96";shortTE="F";uid="6ad4e506-d4f7-49d5-8784-7ebe419df9c2"
Super-Scaffold_19	RepeatMasker	DNA/Ginger-1	70776251	70776403	626	+	.	ID="RND-6_FAMILY-1352";Tend="881";Tstart="729";shortTE="F";uid="9f0ddb03-fc1f-40f4-9c20-cc42fa9fb203"
Super-Scaffold_19	RepeatMasker	DNA/TcMar-m44?	51192298	51192453	541	+	.	ID="DNA4-10_AP";Tend="160";Tstart="1";shortTE="F";uid="58e380df-8477-4833-a464-50fdf4411f47"
Super-Scaffold_19	RepeatMasker	DNA/TcMar-Tc1	54887291	54887458	418	+	.	ID="MARINER-N22_AG";Tend="1371";Tstart="1205";shortTE="F";uid="b5b704f7-726c-432e-be5f-faea9e3549a2"
Super-Scaffold_19	RepeatMasker	DNA/hAT-Charlie	33494669	33494824	618	+	.	ID="RND-5_FAMILY-8319";Tend="1140";Tstart="994";shortTE="F";uid="90901a81-2d32-4e55-a973-30a32e6f16e1"
Super-Scaffold_19	RepeatMasker	LTR/Gypsy	80388981	80393463	33586	+	.	ID="RND-1_FAMILY-14";Tend="4742";Tstart="672";shortTE="F";uid="843e7c03-cc93-49f4-b1df-13e07373ac9a"
Super-Scaffold_19	RepeatMasker	DNA	14633278	14633512	1503	+	.	ID="RND-5_FAMILY-11747";Tend="1169";Tstart="934";shortTE="F";uid="00c4413f-4666-455c-8fbe-8009661d7e09"
Super-Scaffold_19	RepeatMasker	DNA/Kolobok-T2	74422730	74422894	739	+	.	ID="KOLOBOK-3_AP";Tend="204";Tstart="56";shortTE="F";uid="a0322567-8791-4239-98b1-1cea5d341fa0"
Super-Scaffold_19	RepeatMasker	RC/Helitron	2990520	2990794	1509	+	.	ID="RND-5_FAMILY-5971";Tend="1271";Tstart="978";shortTE="F";uid="c95b155e-5563-4e75-9431-e8fa525576df"
Super-Scaffold_19	RepeatMasker	DNA	22440553	22440761	1231	+	.	ID="TTAA13_AP";Tend="574";Tstart="340";shortTE="F";uid="d7d2f8ff-86df-4adf-8847-103f6d21704a"
Super-Scaffold_19	RepeatMasker	DNA/Kolobok-E	42645289	42645419	609	+	.	ID="RND-6_FAMILY-1804";Tend="2635";Tstart="2505";shortTE="F";uid="d6debbd8-6815-42e3-99fd-b0c84307590a"
Super-Scaffold_19	RepeatMasker	LTR/Gypsy	86420687	86420921	1986	+	.	ID="RND-6_FAMILY-117";Tend="763";Tstart="533";shortTE="F";uid="b07f264d-c673-40ee-824e-cb66195b2dea"
Super-Scaffold_19	RepeatMasker	Unknown	19528510	19528648	546	+	.	ID="RND-3_FAMILY-1164";Tend="4513";Tstart="4387";shortTE="F";uid="7cc433aa-7287-4472-9a49-62023946bf82"
Super-Scaffold_19	RepeatMasker	Unknown	17747491	17747933	1989	+	.	ID="RND-5_FAMILY-1367";Tend="1347";Tstart="875";shortTE="F";uid="47d3929c-c821-4c27-9416-3b7d45d1e64b"
Super-Scaffold_19	RepeatMasker	LTR/Gypsy	73836639	73836985	973	+	.	ID="GYPSY2-I_AP";Tend="469";Tstart="126";shortTE="F";uid="d6cc588c-5c85-4c0b-af74-aa988cde26c8"
Super-Scaffold_19	RepeatMasker	Unknown	87240172	87240807	2927	+	.	ID="RND-6_FAMILY-11789";Tend="1078";Tstart="484";shortTE="F";uid="f2ac1d66-e381-4608-9c6a-5a61affef5b5"
Super-Scaffold_19	RepeatMasker	DNA/Ginger-1	67568682	67568997	495	+	.	ID="RND-5_FAMILY-7457";Tend="1441";Tstart="1137";shortTE="F";uid="18cb8e6d-6cc3-47e1-982c-6fbbc607cbff"
Super-Scaffold_19	RepeatMasker	DNA/hAT-hAT19	32490740	32491409	896	+	.	ID="dna8-90_ap";Tend="690";Tstart="1";shortTE="F";uid="992d6c40-c89b-4109-99b3-023d0a66758e"
Super-Scaffold_19	RepeatMasker	DNA/MULE-MuDR	66839981	66840463	1352	+	.	ID="RND-1_FAMILY-1";TEgroup="ctg_1%7CRND-1_FAMILY-1%7C10";Tend="2235";Tstart="640";shortTE="F";uid="e01533cf-a044-42aa-9ad8-fd7075601a0c"
Super-Scaffold_19	RepeatMasker	DNA/TcMar-m44?	21828345	21828521	850	+	.	ID="dnax-4b_ap";Tend="173";Tstart="2";shortTE="F";uid="1e52ee92-9322-4842-bffd-bc5fc76b733b"
Super-Scaffold_19	RepeatMasker	Unknown	13110301	13111662	6066	+	.	ID="RND-6_FAMILY-11335";Tend="1352";Tstart="19";shortTE="F";uid="0758a8d7-748f-450e-9838-421591b0715d"
Super-Scaffold_19	RepeatMasker	DNA/Kolobok-E	14251110	14251246	406	+	.	ID="RND-6_FAMILY-7915";Tend="1112";Tstart="982";shortTE="F";uid="49631be3-94e8-4a43-ba67-81d2bf4e6864"
Super-Scaffold_19	RepeatMasker	DNA	42437836	42437967	442	+	.	ID="RND-1_FAMILY-64";Tend="1517";Tstart="1378";shortTE="F";uid="53782ee5-8f6f-404e-98f9-5c4144cbf7e0"
Super-Scaffold_19	RepeatMasker	DNA/MULE-MuDR	69602949	69603241	497	+	.	ID="RND-6_FAMILY-10852";Tend="2794";Tstart="2494";shortTE="F";uid="4cab8246-eafd-45d7-9530-0df9fa3c424e"
Super-Scaffold_19	RepeatMasker	Unknown	46920158	46920286	741	+	.	ID="RND-1_FAMILY-17";Tend="1182";Tstart="1056";shortTE="F";uid="e837cd44-4c25-4aac-bfec-4bf917826304"
Super-Scaffold_19	RepeatMasker	DNA/Kolobok-E	31479672	31480136	2455	+	.	ID="RND-4_FAMILY-2210";Tend="1373";Tstart="919";shortTE="F";uid="f3206ca5-cdef-4858-8376-14c6dfa4d390"
Super-Scaffold_19	RepeatMasker	DNA	36894523	36894760	1566	+	.	ID="DNA-TTAA-1_AP";Tend="423";Tstart="187";shortTE="F";uid="81f941d9-f61c-4dfc-b871-bb4585039d91"
Super-Scaffold_19	RepeatMasker	Unknown	40329357	40331921	14777	+	.	ID="RND-5_FAMILY-4340";Tend="2499";Tstart="271";shortTE="F";uid="f500fd91-14f1-4a53-8aca-b4010c4f5d25"
Super-Scaffold_19	RepeatMasker	Retroposon?	87275937	87276412	661	+	.	ID="RND-6_FAMILY-3916";Tend="3547";Tstart="3077";shortTE="F";uid="b34f5866-da8e-4b33-b035-627452f978d8"
Super-Scaffold_19	RepeatMasker	DNA/hAT-hAT19	11922014	11922346	1964	+	.	ID="RND-5_FAMILY-770";Tend="5097";Tstart="4761";shortTE="F";uid="accdcf0e-8f01-4784-bcc7-dff09ab1ce64"
Super-Scaffold_19	RepeatMasker	DNA	16303925	16304837	7904	+	.	ID="RND-6_FAMILY-3072";Tend="2312";Tstart="1404";shortTE="F";uid="267004c6-3b45-46d9-a085-3fe3ba0b4453"
Super-Scaffold_19	RepeatMasker	DNA	82121506	82121982	1597	+	.	ID="DNA4-2_AP";Tend="769";Tstart="301";shortTE="F";uid="e67937c8-4775-426c-9c11-2f0df171be32"
Super-Scaffold_19	RepeatMasker	LINE/I-Jockey	77743073	77746300	28521	+	.	ID="RND-5_FAMILY-4809";Tend="4902";Tstart="1682";shortTE="F";uid="de029603-3b33-4bda-a3da-dc5a16d36331"
Super-Scaffold_19	RepeatMasker	DNA	68723748	68724622	1481	+	.	ID="RND-1_FAMILY-64";Tend="2271";Tstart="1385";shortTE="F";uid="d70afe48-0d85-48bd-af40-bcf9e95235f3"
Super-Scaffold_19	RepeatMasker	DNA	70566969	70567228	915	+	.	ID="ttaa3c_ap";Tend="183";Tstart="2";shortTE="F";uid="9d848fad-3c23-4c7b-b403-8ffe7bd4b404"
Super-Scaffold_19	RepeatMasker	DNA/PIF-Harbinger	16232023	16232497	1440	+	.	ID="RND-6_FAMILY-5669";Tend="2834";Tstart="2378";shortTE="F";uid="9b8f2923-f05b-4d83-a5b7-6ca7a4dbd3ab"
Super-Scaffold_19	RepeatMasker	Retroposon?	60336388	60336796	442	+	.	ID="RND-6_FAMILY-17079";Tend="735";Tstart="330";shortTE="F";uid="1cc3cfcc-cdcf-4648-b6ec-316fb0d98aee"
Super-Scaffold_19	RepeatMasker	DNA/MULE-MuDR	29087241	29087587	1482	+	.	ID="RND-6_FAMILY-536";Tend="1154";Tstart="819";shortTE="F";uid="9d68385d-4ef1-43e3-a96d-aca43c73a861"
Super-Scaffold_19	RepeatMasker	DNA/hAT-Tip100	17912112	17912383	621	+	.	ID="RND-6_FAMILY-1696";Tend="2734";Tstart="2460";shortTE="F";uid="953f0a8d-0d74-4e77-bef2-743d7ee8a1ea"
Super-Scaffold_19	RepeatMasker	Unknown	635376	635945	3963	+	.	ID="RND-5_FAMILY-3346";Tend="1511";Tstart="953";shortTE="F";uid="f22a0027-cc69-4635-b111-d2893198c76a"
Super-Scaffold_19	RepeatMasker	Unknown	32149812	32150100	958	+	.	ID="RND-5_FAMILY-4340";Tend="2048";Tstart="1761";shortTE="F";uid="a1577478-9025-4594-a452-47e27f1e4c45"
Super-Scaffold_19	RepeatMasker	DNA/Ginger-1	79293914	79294044	458	+	.	ID="GINGER1-2_AP";Tend="963";Tstart="833";shortTE="F";uid="35130dd3-3b3f-49b1-a19a-d952f2bd4d51"
Super-Scaffold_19	RepeatMasker	RC/Helitron	65111758	65111875	783	+	.	ID="RND-5_FAMILY-5282";Tend="1022";Tstart="906";shortTE="F";uid="afb9ce0c-8a97-4270-9daf-d63757e746d8"
Super-Scaffold_19	RepeatMasker	DNA/hAT-hAT19	7117489	7118058	893	+	.	ID="RND-6_FAMILY-6027";TEgroup="ctg_1%7CRND-6_FAMILY-6027%7C1";Tend="2612";Tstart="258";shortTE="F";uid="e2ed69e1-025c-457e-8f70-60a46e918f62"
Super-Scaffold_19	RepeatMasker	DNA	19716018	19724071	66037	+	.	ID="RND-6_FAMILY-7523";Tend="8380";Tstart="320";shortTE="F";uid="91434520-3b23-4ae5-9582-62233a12f4ed"
Super-Scaffold_19	RepeatMasker	DNA/P	20023631	20023781	858	+	.	ID="RND-5_FAMILY-6130";Tend="4899";Tstart="4742";shortTE="F";uid="40b8b3bf-0bcb-4291-9314-b1099002db95"
Super-Scaffold_19	RepeatMasker	DNA/Kolobok-E	24805692	24806162	1733	+	.	ID="RND-6_FAMILY-1369";Tend="1558";Tstart="1075";shortTE="F";uid="47fb7be5-27ed-4b13-b669-210953a5ac04"
Super-Scaffold_19	RepeatMasker	DNA/hAT	38008770	38008943	1398	+	.	ID="RND-1_FAMILY-313";Tend="1101";Tstart="930";shortTE="F";uid="1043ad12-1724-493e-ad5d-85f79ba5b5c2"
Super-Scaffold_19	RepeatMasker	Unknown	23165162	23165538	2716	+	.	ID="RND-6_FAMILY-14811";Tend="1307";Tstart="930";shortTE="F";uid="c805c0df-97b2-4522-ab1b-798f43a47997"
Super-Scaffold_19	RepeatMasker	DNA	64876060	64876504	2277	+	.	ID="ttaa4_ap";Tend="430";Tstart="1";shortTE="F";uid="fad0a3db-1e63-49d0-90b1-4077d127a74d"
Super-Scaffold_19	RepeatMasker	LINE/I-Jockey	23890340	23890505	500	+	.	ID="VINGI-1_APIS";Tend="165";Tstart="1";shortTE="F";uid="2e34eafe-2c69-4f15-946d-23cb695176d3"
Super-Scaffold_19	RepeatMasker	Unknown	86758620	86758782	729	+	.	ID="RND-6_FAMILY-17962";Tend="1067";Tstart="909";shortTE="F";uid="1326b729-d9b3-4dcd-851d-7519da713577"
Super-Scaffold_19	RepeatMasker	RC/Helitron	70756678	70757882	8615	+	.	ID="RND-1_FAMILY-86";Tend="1990";Tstart="811";shortTE="F";uid="e7579e41-1989-42f4-9a63-77ad0653ded6"
Super-Scaffold_19	RepeatMasker	DNA	59472400	59472803	780	+	.	ID="RND-6_FAMILY-3671";TEgroup="ctg_1%7CRND-6_FAMILY-3671%7C13";Tend="3622";Tstart="2104";shortTE="F";uid="309e65f4-2ebe-4179-ac27-1998490ec962"
Super-Scaffold_19	RepeatMasker	DNA	36953612	36954406	6474	+	.	ID="RND-6_FAMILY-5217";Tend="1532";Tstart="739";shortTE="F";uid="14758afc-35c9-42b4-a493-3d1bf89b75f9"
Super-Scaffold_19	RepeatMasker	DNA/hAT	87557313	87559930	13451	+	.	ID="rnd-6_family-14990";Tend="2807";Tstart="1";shortTE="F";uid="6896d4ea-bc1e-482a-b72a-52a3599b65d9"
Super-Scaffold_19	RepeatMasker	DNA/P	79482706	79485626	25859	+	.	ID="RND-6_FAMILY-9535";Tend="3872";Tstart="952";shortTE="F";uid="7eba559c-2bc1-4273-939a-2899e6f06991"
Super-Scaffold_19	RepeatMasker	DNA/hAT?	6324092	6324247	624	+	.	ID="DNA8-60_AP";Tend="252";Tstart="114";shortTE="F";uid="1e5bea08-cb50-431d-9852-a8f5e3ce45f2"
Super-Scaffold_19	RepeatMasker	DNA	12016042	12016390	1226	+	.	ID="dna4-1_ap";Tend="823";Tstart="433";shortTE="F";uid="9d468e51-37f5-4345-a0bb-338b1d290c9b"
Super-Scaffold_19	RepeatMasker	DNA/hAT-hAT19	66061276	66062060	6158	+	.	ID="DNA8-52B_AP";Tend="782";Tstart="1";shortTE="F";uid="2aa959e3-701c-4c25-800b-f804578b86ad"
Super-Scaffold_19	RepeatMasker	DNA	65823469	65823678	1208	+	.	ID="DNA-TTAA-1_AP";Tend="227";Tstart="7";shortTE="F";uid="67e006ff-abc3-443b-a693-1f69c80d37c5"
Super-Scaffold_19	RepeatMasker	DNA/hAT-Tip100	12212829	12212981	421	+	.	ID="RND-5_FAMILY-4211";Tend="2769";Tstart="2617";shortTE="F";uid="ddcd7804-368f-48f3-a943-9ddab37f1807"
Super-Scaffold_19	RepeatMasker	DNA	15972089	15972750	2709	+	.	ID="DNA4-2_AP";Tend="752";Tstart="1";shortTE="F";uid="b4ec8324-5020-46df-a838-a4cf24ff3359"
Super-Scaffold_19	RepeatMasker	LINE/R1	77803699	77804405	3212	+	.	ID="RND-6_FAMILY-11786";Tend="1757";Tstart="1097";shortTE="F";uid="e6a5d41f-a98d-4f1d-bf3f-0ddf016cf384"
Super-Scaffold_19	RepeatMasker	DNA	53028270	53028432	526	+	.	ID="TTAA11_AP";Tend="237";Tstart="73";shortTE="F";uid="e592ee19-2a0d-4aad-b299-bde00ae10351"
Super-Scaffold_19	RepeatMasker	DNA/Kolobok-E	12371341	12371619	495	+	.	ID="RND-5_FAMILY-5311";Tend="1755";Tstart="1425";shortTE="F";uid="0874a00d-3215-4223-839d-bde898d6d9b2"
Super-Scaffold_19	RepeatMasker	Retroposon?	56267748	56268299	1029	+	.	ID="RND-6_FAMILY-14486";Tend="1497";Tstart="1002";shortTE="F";uid="01918f37-e600-4d90-aac2-b5a69894c5de"
Super-Scaffold_19	RepeatMasker	LTR/Gypsy	76375791	76376128	470	+	.	ID="RND-6_FAMILY-4739";Tend="2367";Tstart="2030";shortTE="F";uid="423bdfc8-c448-4d67-a30b-e568786cf46b"
Super-Scaffold_19	RepeatMasker	DNA/Maverick	38068192	38068507	828	+	.	ID="RND-6_FAMILY-2457";Tend="5371";Tstart="5043";shortTE="F";uid="4cba1334-e0bb-422d-af48-9003598b5e1a"
Super-Scaffold_19	RepeatMasker	DNA/Kolobok-E	31870440	31870700	962	+	.	ID="RND-6_FAMILY-16485";Tend="4484";Tstart="4252";shortTE="F";uid="1b88b364-1073-4006-aede-3406c11f060f"
Super-Scaffold_19	RepeatMasker	DNA	22597737	22597865	419	+	.	ID="RND-6_FAMILY-2125";Tend="5564";Tstart="5421";shortTE="F";uid="786b1862-b5ab-44a7-8deb-354c46ceba27"
Super-Scaffold_19	RepeatMasker	Unknown	28158221	28158628	1907	+	.	ID="RND-4_FAMILY-1804";Tend="1376";Tstart="949";shortTE="F";uid="1ebef31c-1295-413b-becf-4b3a7f1860fa"
Super-Scaffold_19	RepeatMasker	RC/Helitron	88174434	88174566	726	+	.	ID="RND-5_FAMILY-5282";Tend="1020";Tstart="890";shortTE="F";uid="e909071e-ae93-4195-b079-fc4a71796d26"
Super-Scaffold_19	RepeatMasker	DNA/hAT-Tip100	120229	120494	506	+	.	ID="hat-11_lmi";Tend="5712";Tstart="5478";shortTE="F";uid="5cd400ab-d068-4b72-92ce-892bb77a6ee5"
Super-Scaffold_19	RepeatMasker	DNA/hAT-Charlie	63655329	63655447	899	+	.	ID="RND-1_FAMILY-161";Tend="1229";Tstart="1111";shortTE="F";uid="23c09e78-6627-4bf1-9c68-3d0bd838bb2c"
Super-Scaffold_19	RepeatMasker	Unknown	84435529	84436622	4749	+	.	ID="RND-5_FAMILY-509";TEgroup="ctg_1%7CRND-5_FAMILY-509%7C9";Tend="2262";Tstart="763";shortTE="F";uid="3ebea492-b64f-4bbf-a043-8837608db2c5"
Super-Scaffold_19	RepeatMasker	DNA	42992103	42992462	672	+	.	ID="DNA4-2_AP";Tend="414";Tstart="33";shortTE="F";uid="ada87ef5-6bc7-48ae-9f12-e4a763e7bcd6"
Super-Scaffold_19	RepeatMasker	DNA	75770514	75770852	531	+	.	ID="RND-1_FAMILY-64";Tend="2269";Tstart="1932";shortTE="F";uid="a3d05ea1-a610-4702-a484-a6abe9dc7d02"
Super-Scaffold_19	RepeatMasker	DNA/TcMar-Tigger	60650114	60650803	5760	+	.	ID="RND-5_FAMILY-5722";Tend="1665";Tstart="973";shortTE="F";uid="5856115a-382f-4e95-b59d-2edf83001601"
Super-Scaffold_19	RepeatMasker	DNA/hAT-Charlie	59349233	59349661	2979	+	.	ID="RND-4_FAMILY-2260";Tend="1269";Tstart="838";shortTE="F";uid="ed8ddf9a-e284-49af-a656-96ae62798677"
Super-Scaffold_19	RepeatMasker	Unknown	10791698	10791801	413	+	.	ID="RND-1_FAMILY-17";Tend="1130";Tstart="1023";shortTE="F";uid="6fd9260d-85a4-411e-9137-9eb000ce1252"
Super-Scaffold_19	RepeatMasker	Unknown	37075764	37075925	1199	+	.	ID="RND-1_FAMILY-27";Tend="3379";Tstart="3218";shortTE="F";uid="5b4df3ec-ca12-47ca-9108-8d3c75b2b316"
Super-Scaffold_19	RepeatMasker	DNA	82135425	82135819	871	+	.	ID="DNA4-3_AP";Tend="399";Tstart="2";shortTE="F";uid="314317df-dbde-42ae-88b7-2a02f23e4542"
Super-Scaffold_19	RepeatMasker	DNA/Ginger-1	72431333	72431477	672	+	.	ID="RND-6_FAMILY-1352";Tend="889";Tstart="746";shortTE="F";uid="fb4e1646-7972-4ed8-b40b-45daaa957075"
Super-Scaffold_19	RepeatMasker	Unknown	65114966	65115328	1366	+	.	ID="RND-6_FAMILY-15738";Tend="573";Tstart="222";shortTE="F";uid="0a444799-1313-4a38-a4ed-7e7318690620"
Super-Scaffold_19	RepeatMasker	Retroposon?	50474927	50475181	2002	+	.	ID="RND-1_FAMILY-202";Tend="719";Tstart="458";shortTE="F";uid="3b75818c-070e-4388-846d-01f71ede1a85"
Super-Scaffold_19	RepeatMasker	LTR/Pao	10988115	10993013	6883	+	.	ID="BEL4-I_AP";Tend="5691";Tstart="805";shortTE="F";uid="06776580-c5d6-41a9-9c26-830c52147947"
Super-Scaffold_19	RepeatMasker	DNA	46998082	46998209	567	+	.	ID="dnax-2_ap";Tend="248";Tstart="121";shortTE="F";uid="87cf92e8-bfdc-442b-937a-ccb9da21eb63"
Super-Scaffold_19	RepeatMasker	Unknown	71306982	71307401	1161	+	.	ID="RND-6_FAMILY-13072";Tend="998";Tstart="570";shortTE="F";uid="667cb630-9a06-4462-aa2b-12113c5f031e"
Super-Scaffold_19	RepeatMasker	DNA	16424211	16424677	1631	+	.	ID="TTAA8_AP";Tend="438";Tstart="1";shortTE="F";uid="b0b235c2-7552-4009-aa0f-0e0ef566998c"
Super-Scaffold_19	RepeatMasker	DNA	60942548	60942710	601	+	.	ID="RND-6_FAMILY-2125";Tend="5573";Tstart="5420";shortTE="F";uid="b374fb32-9eb4-4bf7-8808-f19041edfa50"
Super-Scaffold_19	RepeatMasker	DNA	46183780	46184074	976	+	.	ID="TTAA8_AP";Tend="349";Tstart="55";shortTE="F";uid="1fac719d-4c0d-4ffe-84e7-7cf4f2a12b45"
Super-Scaffold_19	RepeatMasker	DNA	10440363	10440510	419	+	.	ID="RND-6_FAMILY-2125";Tend="5558";Tstart="5413";shortTE="F";uid="e295f930-a153-42ed-b92c-77eaafcd6bca"
Super-Scaffold_19	RepeatMasker	RC/Helitron	37080948	37081522	2868	+	.	ID="RND-5_FAMILY-2153";Tend="1696";Tstart="1198";shortTE="F";uid="dacf0562-4711-4713-9b2e-adcf1200f6f6"
Super-Scaffold_19	RepeatMasker	Retroposon?	4483919	4484115	492	+	.	ID="RND-6_FAMILY-8671";Tend="934";Tstart="739";shortTE="F";uid="da111c08-c2eb-4aa5-9649-ccaa75e2e92a"
Super-Scaffold_19	RepeatMasker	DNA/MULE-MuDR	85254591	85254964	3384	+	.	ID="RND-6_FAMILY-24582";Tend="1294";Tstart="921";shortTE="F";uid="1cbd9b5c-d9d7-4263-801b-05e4dfc190cd"
Super-Scaffold_19	RepeatMasker	RC/Helitron	71190496	71190607	506	+	.	ID="RND-1_FAMILY-138";Tend="1088";Tstart="977";shortTE="F";uid="b0afee93-f300-424a-975d-06c499a1bfbc"
Super-Scaffold_19	RepeatMasker	Unknown	63075925	63076266	483	+	.	ID="RND-5_FAMILY-5076";Tend="1824";Tstart="1486";shortTE="F";uid="0f0d2358-4ccf-4f21-93dc-d2f8237d4f29"
Super-Scaffold_19	RepeatMasker	Retroposon?	54131502	54131766	589	+	.	ID="RND-6_FAMILY-8671";Tend="1037";Tstart="786";shortTE="F";uid="5ffb697b-fb56-4ee7-8620-ab1393a3b827"
Super-Scaffold_19	RepeatMasker	DNA/Ginger-1	51692968	51693131	432	+	.	ID="GINGER1-2_AP";Tend="3997";Tstart="3835";shortTE="F";uid="2afe8545-944a-498e-ba43-bc988ce1efdf"
Super-Scaffold_19	RepeatMasker	DNA	46736594	46737370	2698	+	.	ID="DNA4-2_AP";Tend="768";Tstart="1";shortTE="F";uid="af1d2aae-666e-442e-b3d8-a2736c43b92e"
Super-Scaffold_19	RepeatMasker	Unknown	20495500	20495873	2350	+	.	ID="RND-4_FAMILY-83";Tend="1358";Tstart="978";shortTE="F";uid="96eb7c02-243c-48a5-a0a0-67aaf7432624"
Super-Scaffold_19	RepeatMasker	RC/Helitron	2450305	2450523	1380	+	.	ID="RND-6_FAMILY-4802";Tend="709";Tstart="500";shortTE="F";uid="b7fd4cb7-0dc9-4048-9258-20876f747ad7"
Super-Scaffold_19	RepeatMasker	DNA/hAT-Tip100	36246607	36246754	481	+	.	ID="DNA8-87_AP";Tend="402";Tstart="260";shortTE="F";uid="202183f0-e081-4ffe-baca-c7dc27723360"
Super-Scaffold_19	RepeatMasker	DNA/Ginger-1	7156153	7156286	465	+	.	ID="RND-6_FAMILY-1352";Tend="1676";Tstart="1533";shortTE="F";uid="beb27831-c51e-47db-973f-b74a57220590"
Super-Scaffold_19	RepeatMasker	LINE/R1	36299007	36299171	637	+	.	ID="RND-6_FAMILY-7676";Tend="826";Tstart="668";shortTE="F";uid="ba9d8420-223b-4986-95f6-f116267770fe"
Super-Scaffold_19	RepeatMasker	DNA	18284009	18284426	2027	+	.	ID="TTAA4B_AP";Tend="430";Tstart="1";shortTE="F";uid="d51330af-fa7e-4f23-99e5-343181be98e0"
Super-Scaffold_19	RepeatMasker	DNA/Kolobok-E	45255478	45255903	402	+	.	ID="RND-5_FAMILY-5284";TEgroup="ctg_1%7CRND-5_FAMILY-5284%7C8";Tend="1739";Tstart="1190";shortTE="T";uid="5ef4f7d6-ac75-4479-82d1-08b5874a9380"
Super-Scaffold_19	RepeatMasker	Retroposon?	73730384	73730544	475	+	.	ID="RND-1_FAMILY-326";Tend="2664";Tstart="2504";shortTE="F";uid="6d212df7-d8cc-430e-8567-08d52d6278f4"
Super-Scaffold_19	RepeatMasker	DNA	24638173	24639211	4634	+	.	ID="RND-6_FAMILY-4747";TEgroup="ctg_1%7CRND-6_FAMILY-4747%7C4";Tend="2027";Tstart="853";shortTE="F";uid="5a8901dc-2d5b-47a2-900f-cca9fb17e5f5"
Super-Scaffold_19	RepeatMasker	DNA/hAT-hAT19	39260213	39260407	1152	+	.	ID="HAT-N18_AP";Tend="813";Tstart="617";shortTE="F";uid="69da7036-5163-402f-8abe-44bbe19d47bb"
Super-Scaffold_19	RepeatMasker	DNA/P	26263224	26263555	1078	+	.	ID="P-4_AP";Tend="3205";Tstart="2877";shortTE="F";uid="9e0f910b-bf16-4013-b562-738b3e533ca1"
Super-Scaffold_19	RepeatMasker	Retroposon?	48299861	48300046	570	+	.	ID="SINE2-1_AP";Tend="1770";Tstart="1581";shortTE="F";uid="64f969c6-eeb6-45b0-8664-9a64a3c3da67"
Super-Scaffold_19	RepeatMasker	Unknown	21351948	21352107	774	+	.	ID="RND-1_FAMILY-17";Tend="1191";Tstart="1040";shortTE="F";uid="8d124d84-4274-4bbc-a2e7-cbefa07fa862"
Super-Scaffold_19	RepeatMasker	DNA	3873072	3873245	1020	+	.	ID="TTAA3_AP";Tend="429";Tstart="263";shortTE="F";uid="b769b877-96d9-4012-b1c0-a16fe1ea7d25"
Super-Scaffold_19	RepeatMasker	DNA/Sola-1	71469496	71469821	648	+	.	ID="RND-6_FAMILY-6647";Tend="6506";Tstart="6180";shortTE="F";uid="9c9c7817-b71f-4e0d-81ae-7f1b3d2b21bd"
Super-Scaffold_19	RepeatMasker	DNA	26955334	26956195	2457	+	.	ID="RND-6_FAMILY-2283";Tend="969";Tstart="204";shortTE="F";uid="af7f5023-f3b6-4fc7-b7cd-09e6f904d338"
Super-Scaffold_19	RepeatMasker	Unknown	54612321	54612917	2548	+	.	ID="RND-6_FAMILY-11108";Tend="1416";Tstart="845";shortTE="F";uid="15c77602-aeb2-402e-a60c-1c8f1a17168c"
Super-Scaffold_19	RepeatMasker	DNA	77637369	77637782	2494	+	.	ID="TTAA3B_AP";Tend="436";Tstart="24";shortTE="F";uid="e1ed325a-ae1e-46d6-b308-ab463eae285f"
Super-Scaffold_19	RepeatMasker	LINE/I	79646853	79647269	1828	+	.	ID="RND-6_FAMILY-4082";Tend="1285";Tstart="882";shortTE="F";uid="96a4c4f1-7495-4269-92a4-156eee15d0d3"
Super-Scaffold_19	RepeatMasker	DNA	43073817	43074060	842	+	.	ID="TTAA3C_AP";Tend="227";Tstart="1";shortTE="F";uid="f907495d-57b1-4f01-bb18-72a9bbbd7119"
Super-Scaffold_19	RepeatMasker	Unknown	33571825	33572242	2619	+	.	ID="RND-5_FAMILY-1367";Tend="1380";Tstart="958";shortTE="F";uid="7f6d1f04-4be0-4001-8ab3-1dde9f3567de"
Super-Scaffold_19	RepeatMasker	Retroposon?	40280309	40280549	885	+	.	ID="RND-5_FAMILY-2063";Tend="2781";Tstart="2529";shortTE="F";uid="9743813b-f7fe-4fc1-a8fb-ba794e4e0d79"
Super-Scaffold_19	RepeatMasker	DNA/Kolobok-E	78466522	78466906	791	+	.	ID="KOLOBOKE-2_AP";Tend="2029";Tstart="1119";shortTE="F";uid="769c71eb-1fa2-4243-afa1-724fcc540a5e"
Super-Scaffold_19	RepeatMasker	DNA/hAT	11582741	11583049	2023	+	.	ID="RND-6_FAMILY-1162";Tend="1211";Tstart="904";shortTE="F";uid="3277a7c9-aa84-4618-baa0-38df43d4d80c"
Super-Scaffold_19	RepeatMasker	DNA/PIF-Harbinger	7279261	7279417	463	+	.	ID="RND-6_FAMILY-5669";Tend="2725";Tstart="2569";shortTE="F";uid="a37fdba5-aad2-44bf-97fd-69132f4bcbe7"
Super-Scaffold_19	RepeatMasker	DNA/MULE-MuDR	12201093	12201204	508	+	.	ID="RND-6_FAMILY-689";Tend="1164";Tstart="925";shortTE="F";uid="5a16f342-b098-46d4-a18b-5690bd7a2edb"
Super-Scaffold_19	RepeatMasker	DNA/hAT-Tip100	70715982	70716658	5792	+	.	ID="RND-1_FAMILY-295";Tend="1644";Tstart="966";shortTE="F";uid="9e3bb8d0-30bc-4cc5-9c09-2da5a12099e7"
Super-Scaffold_19	RepeatMasker	DNA/TcMar-Mariner	8743539	8743677	526	+	.	ID="MARINER-N13_HSAL";Tend="512";Tstart="380";shortTE="F";uid="79c9413e-631a-4b9f-9315-dcb538517915"
Super-Scaffold_19	RepeatMasker	Retroposon?	36869705	36870069	1053	+	.	ID="RND-5_FAMILY-2063";Tend="2906";Tstart="2542";shortTE="F";uid="2b7db042-f375-40e0-b86e-fa67d0a80a10"
Super-Scaffold_19	RepeatMasker	DNA	22020991	22021203	1466	+	.	ID="RND-6_FAMILY-7614";Tend="1981";Tstart="1762";shortTE="F";uid="8e430446-fd98-4242-8ef0-eb5b58653518"
Super-Scaffold_19	RepeatMasker	DNA/Merlin	85330353	85330830	4271	+	.	ID="RND-6_FAMILY-4861";Tend="1323";Tstart="846";shortTE="F";uid="9f0b49cc-405c-4e43-a2c7-c3d65c578383"
Super-Scaffold_19	RepeatMasker	DNA/hAT-Ac	42385499	42385680	1027	+	.	ID="DNA8-39_AP";Tend="176";Tstart="1";shortTE="F";uid="dfefd6bd-d53c-41a6-a3e4-ea769d1ddbfe"
Super-Scaffold_19	RepeatMasker	Unknown	66576448	66576594	472	+	.	ID="RND-1_FAMILY-60";Tend="1150";Tstart="996";shortTE="F";uid="bd8a1ed5-fd85-49c6-baff-bee1c7711389"
Super-Scaffold_19	RepeatMasker	Retroposon?	20258674	20259251	1091	+	.	ID="RND-6_FAMILY-6579";Tend="1009";Tstart="391";shortTE="F";uid="f536a4cf-72f1-48bb-9f2b-4bfb96ed6a84"
Super-Scaffold_19	RepeatMasker	DNA/hAT-hAT19	69372816	69373097	1345	+	.	ID="dna8-74_ap";Tend="225";Tstart="1";shortTE="F";uid="449eb595-aad0-4459-a27c-33c5e5216dcc"
Super-Scaffold_19	RepeatMasker	DNA	30048538	30049233	1191	+	.	ID="DNA4-2_AP";Tend="705";Tstart="1";shortTE="F";uid="f50e0a9f-9e94-413c-8f02-09a5e49b7f93"
Super-Scaffold_19	RepeatMasker	Unknown	83883102	83883245	409	+	.	ID="HALYOMORPHA_HALYS-6_FAMILY-17";Tend="485";Tstart="342";shortTE="F";uid="b4b1679d-c446-4698-afe9-6b1cdf2e6d67"
Super-Scaffold_19	RepeatMasker	DNA	37481441	37482205	2930	+	.	ID="DNA4-2_AP";Tend="768";Tstart="1";shortTE="F";uid="2e35f5a1-2181-4ba4-a695-d5df143d829a"
Super-Scaffold_19	RepeatMasker	DNA/MULE-NOF	11758346	11759012	2001	+	.	ID="RND-5_FAMILY-364";Tend="3361";Tstart="2808";shortTE="F";uid="a9c8b9af-2564-4497-9644-b566b58eb80c"
Super-Scaffold_19	RepeatMasker	DNA/hAT	60549216	60549721	1356	+	.	ID="RND-6_FAMILY-14990";Tend="2630";Tstart="2193";shortTE="F";uid="3d919aa2-d467-45fc-b81d-85a8437a3432"
Super-Scaffold_19	RepeatMasker	DNA/PIF-Harbinger	86024163	86024273	543	+	.	ID="RND-6_FAMILY-5669";Tend="3284";Tstart="3170";shortTE="F";uid="27ff697b-75cf-41e3-a809-d5bcc9e09492"
Super-Scaffold_19	RepeatMasker	DNA/TcMar-Pogo	10483040	10483150	572	+	.	ID="RND-5_FAMILY-7167";Tend="972";Tstart="865";shortTE="F";uid="d50b92a9-360f-42e8-8059-6473b25082f9"
Super-Scaffold_19	RepeatMasker	DNA/hAT-hAT19	7632528	7632764	521	+	.	ID="dna8-43_ap";Tend="868";Tstart="485";shortTE="F";uid="bcf442c4-a2ef-4752-b37b-5a0852758c32"
Super-Scaffold_19	RepeatMasker	DNA	65243604	65243716	496	+	.	ID="TTAA20_AP";Tend="662";Tstart="556";shortTE="F";uid="63f5f1ee-0216-4b6b-9101-486e08bba1f3"
Super-Scaffold_19	RepeatMasker	LINE/RTE-RTE	60449159	60449837	1066	+	.	ID="RND-1_FAMILY-246";Tend="7438";Tstart="6722";shortTE="F";uid="6fd8a583-5931-45ab-89bb-04ddafacb134"
Super-Scaffold_19	RepeatMasker	DNA/Ginger-1	10097589	10098511	1723	+	.	ID="rnd-6_family-1352";Tend="2022";Tstart="960";shortTE="F";uid="d656c33d-c487-4b48-a6ab-c0fb1d67fde5"
Super-Scaffold_19	RepeatMasker	DNA/P	36369664	36369817	423	+	.	ID="RND-1_FAMILY-340";Tend="3721";Tstart="3563";shortTE="F";uid="2d85d456-5bc9-48e4-a483-a9d12f941be1"
Super-Scaffold_19	RepeatMasker	DNA/P	4529751	4529854	429	+	.	ID="RND-6_FAMILY-12489";Tend="1235";Tstart="1127";shortTE="F";uid="46ba9de0-6283-4b7d-91c4-ff3aaaddb0a2"
Super-Scaffold_19	RepeatMasker	Retroposon?	10935097	10935462	697	+	.	ID="SINE2-2_AP";Tend="519";Tstart="159";shortTE="F";uid="fd231b38-a928-42d9-a05b-a0b79939aa9b"
Super-Scaffold_19	RepeatMasker	LINE/R1	7193060	7193973	6700	+	.	ID="RND-6_FAMILY-7369";Tend="1702";Tstart="788";shortTE="F";uid="9f351e35-e33c-4f94-bd52-4d85bc0300b1"
Super-Scaffold_19	RepeatMasker	DNA	64762306	64762458	719	+	.	ID="DNA3-7_AP";Tend="339";Tstart="182";shortTE="F";uid="8138100f-905c-4a35-a82e-d7e074f72874"
Super-Scaffold_19	RepeatMasker	DNA	79607166	79607381	1037	+	.	ID="ttaa3b_ap";Tend="213";Tstart="1";shortTE="F";uid="53d9d7cb-137f-4f87-ae09-be7ef3d1fbf4"
Super-Scaffold_19	RepeatMasker	Unknown	6306970	6307345	1973	+	.	ID="RND-6_FAMILY-15403";Tend="1283";Tstart="906";shortTE="F";uid="3d868b54-ca20-458b-89dc-b7a9d84de3b1"
Super-Scaffold_19	RepeatMasker	Unknown	8093463	8093824	546	+	.	ID="RND-5_FAMILY-3443";TEgroup="ctg_1%7CRND-5_FAMILY-3443%7C1";Tend="1373";Tstart="920";shortTE="T";uid="a0f147f9-591f-4ea5-adb6-28484dcfa432"
Super-Scaffold_19	RepeatMasker	DNA/PIF-Harbinger	38309002	38309154	639	+	.	ID="HARB-1_AP";Tend="1330";Tstart="1177";shortTE="F";uid="b7580dba-8d85-4ff7-899a-ee8d97cd5123"
Super-Scaffold_19	RepeatMasker	RC/Helitron	72582934	72583236	1847	+	.	ID="RND-1_FAMILY-86";TEgroup="ctg_1%7CRND-1_FAMILY-86%7C3";Tend="1300";Tstart="861";shortTE="T";uid="859cdb38-5073-4dd6-9598-71d6c92820e3"
Super-Scaffold_19	RepeatMasker	DNA/MULE-MuDR	31168747	31169095	1032	+	.	ID="RND-6_FAMILY-9540";TEgroup="ctg_1%7CRND-6_FAMILY-9540%7C1";Tend="1697";Tstart="299";shortTE="F";uid="b7b7aef7-3e50-4972-a3cc-652bd681449e"
Super-Scaffold_19	RepeatMasker	DNA	43099772	43100047	2420	+	.	ID="RND-6_FAMILY-29792";Tend="1230";Tstart="955";shortTE="F";uid="9190cf5f-272a-4822-bb30-205fa8287028"
Super-Scaffold_19	RepeatMasker	DNA/MULE-MuDR	60550545	60550752	478	+	.	ID="RND-5_FAMILY-5056";Tend="1061";Tstart="843";shortTE="F";uid="2361082e-40bd-414f-9175-bf02af808cb5"
Super-Scaffold_19	RepeatMasker	DNA	9076434	9076814	2697	+	.	ID="ttaa26b_ap";Tend="572";Tstart="186";shortTE="F";uid="95d66bba-9ed1-4e76-9abd-0137d2a06a1b"
Super-Scaffold_19	RepeatMasker	Unknown	5180632	5180917	832	+	.	ID="RND-6_FAMILY-3841";Tend="1288";Tstart="1032";shortTE="F";uid="52794fa0-82b6-42a8-8e4a-e9e906410757"
Super-Scaffold_19	RepeatMasker	DNA/Ginger-2	9369069	9369235	677	+	.	ID="RND-6_FAMILY-17268";Tend="1647";Tstart="1495";shortTE="F";uid="28581fc9-95bd-4ae6-89f4-f757af50d8e9"
Super-Scaffold_19	RepeatMasker	DNA/hAT-hAT19	23388028	23388253	420	+	.	ID="HAT-N5_AP";Tend="665";Tstart="437";shortTE="F";uid="603378fb-4b3a-485f-92ef-8cba1d93d92d"
Super-Scaffold_19	RepeatMasker	DNA/hAT-Charlie	21726500	21726740	1487	+	.	ID="RND-1_FAMILY-161";Tend="1233";Tstart="996";shortTE="F";uid="bfa67fe1-0075-4bfc-83c2-f64b07133285"
Super-Scaffold_19	RepeatMasker	DNA/Kolobok-E	71764862	71765298	1895	+	.	ID="RND-4_FAMILY-2210";Tend="1394";Tstart="919";shortTE="F";uid="86355029-3ee8-486b-9c35-4bba9ab0b055"
Super-Scaffold_19	RepeatMasker	LINE/I-Jockey	42570846	42571319	4285	+	.	ID="RND-1_FAMILY-28";Tend="8548";Tstart="8075";shortTE="F";uid="e9cb7507-aab9-43f4-b603-8ea4bad7cd36"
Super-Scaffold_19	RepeatMasker	DNA/hAT	12471381	12471525	843	+	.	ID="RND-6_FAMILY-2253";Tend="1585";Tstart="1425";shortTE="F";uid="2456afdc-c595-4186-b7ff-b741472c9246"
Super-Scaffold_19	RepeatMasker	DNA/hAT-Charlie	49216983	49218264	9464	+	.	ID="RND-6_FAMILY-11898";Tend="1822";Tstart="557";shortTE="F";uid="f2174a82-46bb-4b18-aa19-eb71b2b1580f"
Super-Scaffold_19	RepeatMasker	DNA	39371383	39373864	17066	+	.	ID="RND-6_FAMILY-471";Tend="2584";Tstart="256";shortTE="F";uid="209d2c5a-fc14-4d26-acc7-6a163f681a43"
Super-Scaffold_19	RepeatMasker	Unknown	9049166	9049415	801	+	.	ID="RND-1_FAMILY-60";Tend="1616";Tstart="1259";shortTE="F";uid="66d24f19-32d9-4fa3-af1e-6894299fa32c"
Super-Scaffold_19	RepeatMasker	DNA/MULE-MuDR	5140512	5140634	611	+	.	ID="mudr12x_ap";Tend="1397";Tstart="1291";shortTE="F";uid="06727f11-6649-47d0-ba0a-b3369fb869bb"
Super-Scaffold_19	RepeatMasker	Unknown	86045787	86045889	556	+	.	ID="RND-6_FAMILY-13281";Tend="1769";Tstart="1648";shortTE="F";uid="8b71eeae-988d-49e0-9341-fca178314711"
Super-Scaffold_19	RepeatMasker	DNA/hAT-Charlie	61344262	61344457	847	+	.	ID="RND-5_FAMILY-8319";Tend="1125";Tstart="941";shortTE="F";uid="4e39bbb7-5476-473b-9cb6-02528c06a402"
Super-Scaffold_19	RepeatMasker	DNA	25578886	25579006	468	+	.	ID="dna4-2_ap";Tend="113";Tstart="1";shortTE="F";uid="7acf373a-071c-4294-a016-96c868b35a4d"
Super-Scaffold_19	RepeatMasker	RC/Helitron	68217900	68218029	554	+	.	ID="RND-6_FAMILY-4929";Tend="2321";Tstart="2191";shortTE="F";uid="8e72deae-e16b-4bf9-8b05-ab6ff124b669"
Super-Scaffold_19	RepeatMasker	DNA	65749152	65749592	707	+	.	ID="ttaa2c_ap";Tend="423";Tstart="1";shortTE="F";uid="b1448a54-5576-492c-8dbd-88deed06738f"
Super-Scaffold_19	RepeatMasker	RC/Helitron	62996932	62997166	488	+	.	ID="RND-1_FAMILY-138";Tend="1519";Tstart="1286";shortTE="F";uid="e2f4075f-21dd-4d96-9123-668deb49cbd4"
Super-Scaffold_19	RepeatMasker	DNA/MULE-NOF	57594957	57597206	17924	+	.	ID="RND-6_FAMILY-3572";Tend="3737";Tstart="1502";shortTE="F";uid="6df01829-4e84-4256-81a8-54949d67d86b"
Super-Scaffold_19	RepeatMasker	DNA/hAT-hAT19	24457973	24458234	1289	+	.	ID="HAT-N7_AP";Tend="263";Tstart="1";shortTE="F";uid="94c218d1-5419-41b9-88f5-d9901704d792"
Super-Scaffold_19	RepeatMasker	DNA/MULE-MuDR	25192071	25192183	429	+	.	ID="RND-1_FAMILY-424";Tend="3457";Tstart="3351";shortTE="F";uid="71b8f4d7-7e61-4df4-89c5-a5cc34df110b"
Super-Scaffold_19	RepeatMasker	DNA/hAT	23700316	23700606	2099	+	.	ID="RND-6_FAMILY-38121";Tend="1229";Tstart="931";shortTE="F";uid="7d61d0f7-6e74-451a-bd02-4b70bf12920b"
Super-Scaffold_19	RepeatMasker	DNA/hAT-Tip100	31492336	31492530	690	+	.	ID="RND-5_FAMILY-295";Tend="1339";Tstart="1159";shortTE="F";uid="d30ff8fc-459e-48de-a945-1cbb53ebab6c"
Super-Scaffold_19	RepeatMasker	DNA/Kolobok-E	1414882	1415103	769	+	.	ID="KOLOBOKE-2_AP";Tend="1355";Tstart="1119";shortTE="F";uid="8c0147c9-59a3-4696-a8b7-9a6b3ad643b0"
Super-Scaffold_19	RepeatMasker	DNA	24566744	24567151	839	+	.	ID="TTAA2D_AP";Tend="412";Tstart="4";shortTE="F";uid="f4fe618b-add3-4b27-baf2-a9c9bf5c51a3"
Super-Scaffold_19	RepeatMasker	DNA	11725290	11725435	651	+	.	ID="RND-6_FAMILY-16974";Tend="325";Tstart="190";shortTE="F";uid="1a7c2ad1-8b99-4a9c-a6f0-f0972d35141e"
Super-Scaffold_19	RepeatMasker	DNA/MULE-MuDR	51820131	51820338	976	+	.	ID="RND-5_FAMILY-1864";Tend="749";Tstart="533";shortTE="F";uid="8d3ed1b1-b215-411d-87fa-ad976f1df1ca"
Super-Scaffold_19	RepeatMasker	Unknown	58805961	58806857	5757	+	.	ID="RND-5_FAMILY-509";Tend="1758";Tstart="216";shortTE="F";uid="ac2e6ca9-4fef-4e97-85cb-c1efaaf66c96"
Super-Scaffold_19	RepeatMasker	DNA	75332280	75332483	783	+	.	ID="ttaa3b_ap";Tend="217";Tstart="12";shortTE="F";uid="6598c8ed-0527-4897-962e-a60d13361e13"
Super-Scaffold_19	RepeatMasker	DNA	23582332	23582671	2416	+	.	ID="DNA3-8_AP";Tend="350";Tstart="1";shortTE="F";uid="2e405275-bd80-4fa3-b936-e84688b60fbe"
Super-Scaffold_19	RepeatMasker	DNA/hAT-Tip100	59040321	59040746	1321	+	.	ID="RND-4_FAMILY-91";Tend="2404";Tstart="1936";shortTE="F";uid="f142a420-4a5c-49bd-ada9-7bcff2dcb5bb"
Super-Scaffold_19	RepeatMasker	DNA/Ginger-1	1157873	1158152	493	+	.	ID="RND-6_FAMILY-6948";Tend="2141";Tstart="1880";shortTE="F";uid="de30a44d-7089-4be5-aa7e-a5fc57c14d87"
Super-Scaffold_19	RepeatMasker	Unknown	3482429	3482623	724	+	.	ID="RND-6_FAMILY-534";Tend="192";Tstart="1";shortTE="F";uid="a67afe84-2a12-48f2-a79a-e1f97f4fe36a"
Super-Scaffold_19	RepeatMasker	RC/Helitron	83918373	83918636	1371	+	.	ID="RND-6_FAMILY-4802";Tend="3943";Tstart="3689";shortTE="F";uid="43c88610-95ff-4a13-8ede-0e8fa125a723"
Super-Scaffold_19	RepeatMasker	Unknown	60571099	60571499	2994	+	.	ID="RND-6_FAMILY-4636";Tend="1279";Tstart="880";shortTE="F";uid="421cda67-e2e6-4beb-8814-4c4de592d851"
Super-Scaffold_19	RepeatMasker	DNA/Kolobok-E	35337001	35337371	455	+	.	ID="KOLOBOKE-1_TC";Tend="4157";Tstart="3766";shortTE="F";uid="b021388f-5bc7-4332-baea-1c78773b3444"
Super-Scaffold_19	RepeatMasker	DNA	32934625	32935063	420	+	.	ID="DNA4-3_AP";Tend="519";Tstart="33";shortTE="F";uid="e1e6867f-ba78-490e-8ab3-02c4bfc0579f"
Super-Scaffold_19	RepeatMasker	DNA	82035514	82036010	480	+	.	ID="RND-6_FAMILY-3950";Tend="2888";Tstart="2396";shortTE="F";uid="7a70eb11-fdab-42d3-99c5-87df5bea10e0"
Super-Scaffold_19	RepeatMasker	RC/Helitron	69180942	69181225	570	+	.	ID="HELITRON-N1_LMI";Tend="1149";Tstart="856";shortTE="F";uid="bd5c555c-fd76-4ee1-a200-09ae1d024262"
Super-Scaffold_19	RepeatMasker	Unknown	57393768	57394464	3042	+	.	ID="RND-5_FAMILY-4234";Tend="1399";Tstart="685";shortTE="F";uid="17936f24-9f24-47e0-943e-007d2922a23a"
Super-Scaffold_19	RepeatMasker	DNA/Ginger-1	32121888	32122481	1290	+	.	ID="RND-6_FAMILY-1352";TEgroup="ctg_1%7CRND-6_FAMILY-1352%7C12";Tend="1855";Tstart="1409";shortTE="F";uid="8fe3a2b9-4806-4356-9c09-f2cf290ff6f2"
Super-Scaffold_19	RepeatMasker	DNA/hAT-hAT19	24449925	24450561	1964	+	.	ID="RND-6_FAMILY-23758";Tend="2346";Tstart="1689";shortTE="F";uid="bd1d5edc-d5c6-4236-a8c3-d543aad5a591"
Super-Scaffold_19	RepeatMasker	DNA/Ginger-2	19111242	19111707	568	+	.	ID="rnd-6_family-20998";Tend="1665";Tstart="951";shortTE="F";uid="4866537d-3b46-400b-8383-a7cd223636d5"
Super-Scaffold_19	RepeatMasker	DNA	65353098	65353460	1100	+	.	ID="TTAA25_AP";Tend="512";Tstart="170";shortTE="F";uid="c6cc34e9-3f3e-4087-9981-4f45033fae44"
Super-Scaffold_19	RepeatMasker	DNA/Ginger-1	74488183	74488425	1553	+	.	ID="RND-6_FAMILY-1837";Tend="2695";Tstart="2453";shortTE="F";uid="82679794-cfd0-4411-8464-4645cfa1aec7"
Super-Scaffold_19	RepeatMasker	RC/Helitron	58614346	58620299	51397	+	.	ID="RND-1_FAMILY-34";Tend="6458";Tstart="533";shortTE="F";uid="95f6a09c-da5f-4760-9937-c95699efa5da"
Super-Scaffold_19	RepeatMasker	DNA/Ginger-1	73981244	73981492	618	+	.	ID="rnd-6_family-1352";Tend="1708";Tstart="1392";shortTE="F";uid="e4825e64-082b-4b6d-b801-c13705e86915"
Super-Scaffold_19	RepeatMasker	Unknown	34044494	34044716	1183	+	.	ID="RND-1_FAMILY-17";Tend="1192";Tstart="974";shortTE="F";uid="a5fe72d3-38ab-4f8c-97ea-81b2823dd24c"
Super-Scaffold_19	RepeatMasker	DNA/TcMar-m44?	1687787	1687937	476	+	.	ID="DNA4-9B_AP";Tend="185";Tstart="4";shortTE="F";uid="8f78631a-c992-4772-9700-0da707ca89c3"
Super-Scaffold_19	RepeatMasker	Unknown	65151497	65152120	2655	+	.	ID="RND-1_FAMILY-356";TEgroup="ctg_1%7CRND-1_FAMILY-356%7C1";Tend="1436";Tstart="977";shortTE="F";uid="d538645d-03e3-407e-ab90-1f8174a1ec72"
Super-Scaffold_19	RepeatMasker	DNA/hAT-Charlie	16543036	16543335	1928	+	.	ID="RND-5_FAMILY-8319";Tend="1148";Tstart="847";shortTE="F";uid="e0f3035b-c19c-4e5e-b48b-aa3e90258bca"
Super-Scaffold_19	RepeatMasker	RC/Helitron	33631065	33631256	487	+	.	ID="RND-6_FAMILY-4802";Tend="792";Tstart="607";shortTE="F";uid="4de4ebb5-ce62-460e-aed1-bc94d3548302"
Super-Scaffold_19	RepeatMasker	LTR/Copia	7311178	7311685	2622	+	.	ID="RND-1_FAMILY-130";Tend="1341";Tstart="783";shortTE="F";uid="9d57f625-14ab-403c-b38b-ab4c77d8d3a7"
Super-Scaffold_19	RepeatMasker	DNA	63097523	63097986	895	+	.	ID="ttaa2c_ap";Tend="407";Tstart="1";shortTE="F";uid="a63505c6-36e5-4263-9ab2-d72cc5dcc19b"
Super-Scaffold_19	RepeatMasker	DNA	1195597	1196248	3585	+	.	ID="DNA4-2_AP";Tend="769";Tstart="1";shortTE="F";uid="65c425fb-5b77-48a9-a7e4-3e8f49b3e2fe"
Super-Scaffold_19	RepeatMasker	DNA	11000470	11000607	514	+	.	ID="RND-6_FAMILY-2125";Tend="5556";Tstart="5414";shortTE="F";uid="94b26cbc-c545-4336-b1f4-12cc967ec848"
Super-Scaffold_19	RepeatMasker	Unknown	30906811	30906984	573	+	.	ID="RND-4_FAMILY-932";Tend="932";Tstart="740";shortTE="F";uid="2dd0b9b1-62b7-4710-be69-3112644380fc"
Super-Scaffold_19	RepeatMasker	DNA	78909531	78910212	2096	+	.	ID="DNA4-2_AP";Tend="766";Tstart="14";shortTE="F";uid="6bed4546-7957-4480-90ca-9f01a3efa077"
Super-Scaffold_19	RepeatMasker	DNA/TcMar-m44	43428977	43429448	809	+	.	ID="MARINER-2_AP";TEgroup="ctg_1%7CMARINER-2_AP%7C1";Tend="2250";Tstart="1";shortTE="F";uid="377a8c8c-36cd-4026-8fcd-09443564a9b0"
Super-Scaffold_19	RepeatMasker	DNA/Ginger-1	62609837	62609953	427	+	.	ID="RND-6_FAMILY-1352";Tend="1236";Tstart="1127";shortTE="F";uid="eb998255-2f7c-4fba-a6d5-562d05eb122f"
Super-Scaffold_19	RepeatMasker	DNA/Ginger-1	85284404	85284795	902	+	.	ID="rnd-6_family-15982";Tend="2101";Tstart="1673";shortTE="F";uid="9973ee83-9f62-4231-9a79-ba5ad6cd4c90"
Super-Scaffold_19	RepeatMasker	Unknown	72491813	72491945	575	+	.	ID="RND-5_FAMILY-1337";Tend="832";Tstart="703";shortTE="F";uid="b9a01602-f35e-4451-b2c0-215cfef7be7a"
Super-Scaffold_19	RepeatMasker	DNA	75285402	75285532	546	+	.	ID="TTAA20_AP";Tend="663";Tstart="536";shortTE="F";uid="c2251686-4c69-42a7-9703-edd431f85c6e"
Super-Scaffold_19	RepeatMasker	DNA/MULE-MuDR	48039320	48039524	463	+	.	ID="RND-1_FAMILY-353";Tend="3045";Tstart="2837";shortTE="F";uid="cc433e36-ad73-4eb3-a92b-c1bfa119d2a7"
Super-Scaffold_19	RepeatMasker	DNA/Ginger-1	79901572	79902165	1823	+	.	ID="RND-6_FAMILY-1352";Tend="2140";Tstart="1506";shortTE="F";uid="4d9139a4-a823-4d8b-a804-5a8528ebda7d"
Super-Scaffold_19	RepeatMasker	Unknown	70666974	70667115	497	+	.	ID="RND-1_FAMILY-8";Tend="1054";Tstart="916";shortTE="F";uid="3216a07f-c0d4-4bd7-aa46-ac1a42819a47"
Super-Scaffold_19	RepeatMasker	DNA/hAT-hAT19	7017398	7017865	1930	+	.	ID="RND-6_FAMILY-1798";TEgroup="ctg_1%7CRND-6_FAMILY-1798%7C1";Tend="1718";Tstart="872";shortTE="F";uid="9fe52646-f0ab-4eed-bd1c-252a84221c2a"
Super-Scaffold_19	RepeatMasker	LINE/CR1	23084101	23086755	21036	+	.	ID="RND-6_FAMILY-3656";Tend="2868";Tstart="302";shortTE="F";uid="17417c56-4c78-49af-9127-7f228bbf5362"
Super-Scaffold_19	RepeatMasker	Unknown	32925690	32925887	1034	+	.	ID="RND-1_FAMILY-174";Tend="1160";Tstart="964";shortTE="F";uid="2b75eede-1194-476d-8f62-85df063203f4"
Super-Scaffold_19	RepeatMasker	Retroposon?	72285667	72286508	1855	+	.	ID="SINE2-1_AP";Tend="928";Tstart="84";shortTE="F";uid="eb9e1ee0-dc70-4515-9af5-6f450f69ca92"
Super-Scaffold_19	RepeatMasker	DNA/Kolobok-E	38616293	38616754	1664	+	.	ID="RND-6_FAMILY-10295";Tend="2845";Tstart="2381";shortTE="F";uid="013f09a4-1378-4212-8c7a-e42cc4316e44"
Super-Scaffold_19	RepeatMasker	DNA/MULE-MuDR	80635856	80636937	1940	+	.	ID="RND-6_FAMILY-12472";TEgroup="ctg_1%7CRND-6_FAMILY-12472%7C1";Tend="1491";Tstart="328";shortTE="F";uid="0cd9aba3-4c67-45a5-92c1-946b45134d6a"
Super-Scaffold_19	RepeatMasker	DNA/Ginger-2	25256780	25256957	1200	+	.	ID="GINGER2-1_AP";Tend="203";Tstart="25";shortTE="F";uid="5851d2af-1670-4af1-b8db-4d342f180c3b"
Super-Scaffold_19	RepeatMasker	DNA	3766811	3767427	1013	+	.	ID="DNA4-2_AP";Tend="656";Tstart="1";shortTE="F";uid="be4bfd56-db38-430e-8c14-7105921ba348"
Super-Scaffold_19	RepeatMasker	Unknown	88330612	88330812	1322	+	.	ID="RND-6_FAMILY-23";Tend="981";Tstart="784";shortTE="F";uid="5f438965-d75e-474b-81c2-82dd8bbfe49d"
Super-Scaffold_19	RepeatMasker	DNA	76645656	76645925	1253	+	.	ID="dna4-2_ap";Tend="255";Tstart="1";shortTE="F";uid="1887380c-a18c-4812-ae16-73118c3bc43a"
Super-Scaffold_19	RepeatMasker	LINE/I-Jockey	20550475	20551099	1181	+	.	ID="RND-6_FAMILY-3854";Tend="1366";Tstart="750";shortTE="F";uid="69174c20-f1c5-4ab7-ac09-ed4c02fefe8f"
Super-Scaffold_19	RepeatMasker	DNA	45112219	45112606	1233	+	.	ID="TTAA2D_AP";Tend="431";Tstart="1";shortTE="F";uid="3baea85c-81c3-4bf0-9eb5-b7dce70b939f"
Super-Scaffold_19	RepeatMasker	DNA/hAT-Tip100	81718819	81719293	1339	+	.	ID="DNA8-100B_AP";Tend="501";Tstart="100";shortTE="F";uid="08061b46-3818-4e30-827b-3f8a6f188ef2"
Super-Scaffold_19	RepeatMasker	LINE/I	38084684	38084850	592	+	.	ID="RND-5_FAMILY-3266";Tend="1326";Tstart="1142";shortTE="F";uid="5856bf30-e638-4da4-9a12-ede4eae7a1d2"
Super-Scaffold_19	RepeatMasker	DNA/Kolobok-E	42842452	42842808	1130	+	.	ID="RND-6_FAMILY-1812";Tend="5359";Tstart="5008";shortTE="F";uid="35b1385f-bd38-4851-a1d7-ead5a0b2929e"
Super-Scaffold_19	RepeatMasker	Unknown	62789981	62790318	986	+	.	ID="RND-5_FAMILY-7061";TEgroup="ctg_1%7CRND-5_FAMILY-7061%7C2";Tend="1473";Tstart="960";shortTE="F";uid="fa576923-a779-4efd-9bc5-0e2686c4c6bd"
Super-Scaffold_19	RepeatMasker	DNA/Kolobok-E	53500524	53500707	707	+	.	ID="RND-6_FAMILY-46695";Tend="232";Tstart="46";shortTE="F";uid="b410807d-27c2-45dd-9830-eced550e596c"
Super-Scaffold_19	RepeatMasker	Unknown	26591043	26591456	1116	+	.	ID="RND-6_FAMILY-2797";Tend="1166";Tstart="758";shortTE="F";uid="5efeb702-79d8-4740-b5de-280a5d0fa8f1"
Super-Scaffold_19	RepeatMasker	Retroposon?	75797131	75797236	2551	+	.	ID="RND-6_FAMILY-6579";Tend="1008";Tstart="358";shortTE="F";uid="0267c5d2-a992-4783-9dc2-8b912120e49f"
Super-Scaffold_19	RepeatMasker	Retroposon?	16955465	16955695	3705	+	.	ID="SINE2-1_AP";Tend="1459";Tstart="588";shortTE="F";uid="a7c2b7aa-18fe-4774-a87b-5d4058107f4f"
Super-Scaffold_19	RepeatMasker	DNA	81455318	81455720	750	+	.	ID="RND-6_FAMILY-6620";TEgroup="ctg_1%7CRND-6_FAMILY-6620%7C6";Tend="1569";Tstart="1017";shortTE="F";uid="58509a00-bfb9-40e9-a25c-365ad624b227"
Super-Scaffold_19	RepeatMasker	DNA/Ginger-1	13473949	13474209	1161	+	.	ID="RND-6_FAMILY-1352";Tend="1174";Tstart="919";shortTE="F";uid="e0863fe0-93cd-46be-95f3-5f1555a84764"
Super-Scaffold_19	RepeatMasker	Unknown	56281691	56282117	2857	+	.	ID="RND-1_FAMILY-463";Tend="1424";Tstart="984";shortTE="F";uid="3e209a10-77e9-48ee-93a6-5ac009ff0bae"
Super-Scaffold_19	RepeatMasker	DNA/Ginger-1	80642064	80642659	900	+	.	ID="RND-6_FAMILY-1352";Tend="2140";Tstart="1549";shortTE="F";uid="67606edf-e180-4113-a45a-7739136b6b8c"
Super-Scaffold_19	RepeatMasker	Unknown	35698811	35700891	5295	+	.	ID="RND-6_FAMILY-10319";Tend="1659";Tstart="1";shortTE="F";uid="b03fe971-0212-48f4-a86b-cc54ae1ed3d1"
Super-Scaffold_19	RepeatMasker	Unknown	38404922	38405172	534	+	.	ID="RND-6_FAMILY-4505";Tend="1052";Tstart="798";shortTE="F";uid="3762d7eb-fe79-4d57-9259-b343235ce82f"
Super-Scaffold_19	RepeatMasker	DNA/P	60429355	60429657	1295	+	.	ID="P-3_AP";Tend="4928";Tstart="4650";shortTE="F";uid="c807188f-2bd3-46b2-8e84-9999af1d3379"
Super-Scaffold_19	RepeatMasker	DNA/TcMar-Tigger	26985294	26985566	728	+	.	ID="RND-6_FAMILY-1180";Tend="1557";Tstart="1292";shortTE="F";uid="92560777-cfdc-4639-b2ef-709e542d9107"
Super-Scaffold_19	RepeatMasker	DNA	34303504	34303690	626	+	.	ID="dna4-2_ap";Tend="203";Tstart="12";shortTE="F";uid="2ad4c0d7-c555-4e1d-a3ac-874fb907f361"
Super-Scaffold_19	RepeatMasker	DNA/hAT-Tip100	27749858	27750171	491	+	.	ID="DNA8-107_AP";Tend="1000";Tstart="740";shortTE="F";uid="8c5aa312-bbf3-4848-aebd-27e553a3bad5"
Super-Scaffold_19	RepeatMasker	LTR/Pao	23927981	23933521	43681	+	.	ID="BEL1-I_AP";Tend="6061";Tstart="558";shortTE="F";uid="47e2f7f5-61ce-4361-bdb0-1fba4dda19b9"
Super-Scaffold_19	RepeatMasker	LINE/I	62982368	62982578	527	+	.	ID="RND-6_FAMILY-2447";Tend="1186";Tstart="999";shortTE="F";uid="adedf47a-ccd0-48d4-8697-ada5b34c9e88"
Super-Scaffold_19	RepeatMasker	DNA/Ginger-1	79776316	79776556	726	+	.	ID="RND-6_FAMILY-15982";Tend="2145";Tstart="1899";shortTE="F";uid="f0bb4ab0-b739-47d5-bd09-89d7d9d7d547"
Super-Scaffold_19	RepeatMasker	DNA	71899656	71900525	5957	+	.	ID="RND-6_FAMILY-4747";Tend="2033";Tstart="1136";shortTE="F";uid="a12a9a6d-aff6-4774-8385-9dfabbe3baf9"
Super-Scaffold_19	RepeatMasker	LTR/Gypsy	71303366	71303777	3066	+	.	ID="RND-1_FAMILY-179";Tend="4960";Tstart="4555";shortTE="F";uid="d2e2ed17-6a53-46de-a5cd-1707170ca9d8"
Super-Scaffold_19	RepeatMasker	Unknown	30603346	30603702	3103	+	.	ID="RND-1_FAMILY-36";Tend="887";Tstart="530";shortTE="F";uid="57732593-9af3-4509-a9d1-f7b9a95a7edf"
Super-Scaffold_19	RepeatMasker	DNA/MULE-MuDR	59527764	59528060	440	+	.	ID="RND-6_FAMILY-6163";Tend="569";Tstart="266";shortTE="F";uid="eb0a6290-7164-4d42-af1b-1fdcebb6f2fd"
Super-Scaffold_19	RepeatMasker	Unknown	3800007	3800349	413	+	.	ID="RND-6_FAMILY-1641";TEgroup="ctg_1%7CRND-6_FAMILY-1641%7C1";Tend="1800";Tstart="1009";shortTE="T";uid="50663fe7-55e6-4880-8b21-90ba65b04ae1"
Super-Scaffold_19	RepeatMasker	DNA/hAT-Tip100	54807858	54811142	29098	+	.	ID="RND-6_FAMILY-14955";Tend="3799";Tstart="515";shortTE="F";uid="e93012e8-80ca-4406-a5f4-e371974d99c2"
Super-Scaffold_19	RepeatMasker	Unknown	42733287	42733660	2123	+	.	ID="RND-5_FAMILY-1367";Tend="1353";Tstart="979";shortTE="F";uid="c0ec9f21-64aa-42bd-886c-696e5b82460a"
Super-Scaffold_19	RepeatMasker	DNA/TcMar-Tc1	34836913	34837096	494	+	.	ID="RND-5_FAMILY-9354";Tend="2384";Tstart="2198";shortTE="F";uid="24701214-21eb-4274-9ddb-2b1a7f6a7b96"
Super-Scaffold_19	RepeatMasker	DNA/hAT-Charlie	42867551	42867753	1125	+	.	ID="RND-5_FAMILY-6955";Tend="1180";Tstart="950";shortTE="F";uid="17b89e5d-7599-4bad-b640-b36fd66a33e0"
Super-Scaffold_19	RepeatMasker	DNA	1334272	1334543	868	+	.	ID="DNAX-2_AP";Tend="467";Tstart="157";shortTE="F";uid="7cc6dbb3-5889-4eca-9964-ab8c4812a814"
Super-Scaffold_19	RepeatMasker	Unknown	74827923	74829109	4679	+	.	ID="RND-6_FAMILY-10007";TEgroup="ctg_1%7CRND-6_FAMILY-10007%7C4";Tend="2131";Tstart="820";shortTE="F";uid="d1c2bc39-a7b9-4a0a-8c73-7e661bb00d78"
Super-Scaffold_19	RepeatMasker	Unknown	83225536	83225704	455	+	.	ID="RND-6_FAMILY-8285";Tend="863";Tstart="691";shortTE="F";uid="64fcda34-93f7-4be5-8886-91330647861c"
Super-Scaffold_19	RepeatMasker	DNA	46189432	46189854	2505	+	.	ID="TTAA2D_AP";Tend="431";Tstart="3";shortTE="F";uid="803c6327-abb9-4a10-88e8-4e31346bb0ac"
Super-Scaffold_19	RepeatMasker	DNA/hAT-Charlie	13752071	13752220	1112	+	.	ID="RND-6_FAMILY-18024";Tend="1154";Tstart="1005";shortTE="F";uid="38aa0f7f-4bff-4e82-bf1d-cf0206c4e232"
Super-Scaffold_19	RepeatMasker	DNA/MULE-MuDR	27883344	27883663	879	+	.	ID="RND-6_FAMILY-8366";TEgroup="ctg_1%7CRND-6_FAMILY-8366%7C2";Tend="1250";Tstart="528";shortTE="F";uid="f61e1644-a704-4a21-9298-8a1541977446"
Super-Scaffold_19	RepeatMasker	DNA/MULE-MuDR	84699041	84700546	13383	+	.	ID="RND-5_FAMILY-4152";Tend="2261";Tstart="756";shortTE="F";uid="08603792-5b98-4d90-ac41-4c983fd5f1c3"
Super-Scaffold_19	RepeatMasker	Unknown	45786999	45787224	879	+	.	ID="RND-1_FAMILY-17";Tend="1193";Tstart="976";shortTE="F";uid="772b47eb-169c-42f4-9c3c-3e7fc7b1692a"
Super-Scaffold_19	RepeatMasker	DNA	63396503	63397097	504	+	.	ID="DNA4-3_AP";Tend="615";Tstart="30";shortTE="F";uid="fc39be92-aec6-4fa6-be07-43114fec3e95"
Super-Scaffold_19	RepeatMasker	DNA/hAT-Charlie	74438920	74439154	402	+	.	ID="RND-6_FAMILY-13624";Tend="1153";Tstart="909";shortTE="F";uid="c583ee6f-a886-46a9-b07d-aa4d6e6b4f2f"
Super-Scaffold_19	RepeatMasker	Unknown	62771748	62773172	10372	+	.	ID="RND-5_FAMILY-509";TEgroup="ctg_1%7CRND-5_FAMILY-509%7C5";Tend="2116";Tstart="761";shortTE="F";uid="aca28120-1db8-4923-a89e-b223ce62666a"
Super-Scaffold_19	RepeatMasker	Unknown	21157380	21157734	2192	+	.	ID="RND-5_FAMILY-1816";Tend="982";Tstart="623";shortTE="F";uid="69e17176-da05-455d-a9a1-1224ea6ef7fd"
Super-Scaffold_19	RepeatMasker	RC/Helitron	30870662	30870804	779	+	.	ID="RND-6_FAMILY-4755";Tend="980";Tstart="697";shortTE="F";uid="126a8e6b-0b16-4007-8a9c-661febc27d3f"
Super-Scaffold_19	RepeatMasker	LINE/I	61274185	61274344	530	+	.	ID="RND-5_FAMILY-3266";Tend="1329";Tstart="1142";shortTE="F";uid="5cae1b2b-9d38-4886-ab95-5ddd0d67587d"
Super-Scaffold_19	RepeatMasker	DNA/hAT	728906	729036	511	+	.	ID="RND-6_FAMILY-7456";Tend="809";Tstart="673";shortTE="F";uid="acc60e95-5f38-4dfc-bda4-0cd33c1d768d"
Super-Scaffold_19	RepeatMasker	Unknown	17901646	17901768	459	+	.	ID="RND-1_FAMILY-207";Tend="982";Tstart="855";shortTE="F";uid="4c44b465-3a10-457c-9c3b-48883f9057f7"
Super-Scaffold_19	RepeatMasker	DNA/hAT-Charlie	72382978	72383924	5802	+	.	ID="RND-6_FAMILY-17235";Tend="871";Tstart="2";shortTE="F";uid="120f96eb-ab8e-419a-a205-ce94d330ac30"
Super-Scaffold_19	RepeatMasker	Unknown	58516880	58517056	949	+	.	ID="RND-6_FAMILY-13072";Tend="343";Tstart="172";shortTE="F";uid="075454f3-1fdf-4688-b81c-e69e3c858aee"
Super-Scaffold_19	RepeatMasker	DNA/Kolobok-E	19923093	19924112	513	+	.	ID="KOLOBOKE-2_AP";Tend="2077";Tstart="1120";shortTE="F";uid="82ff4d40-5ded-4d41-9ad4-4fcb59876f1c"
Super-Scaffold_19	RepeatMasker	DNA/Ginger-1	37095148	37095772	1100	+	.	ID="RND-6_FAMILY-1352";Tend="1317";Tstart="735";shortTE="F";uid="44995e91-a6af-46c7-98c5-eceb914c71e4"
Super-Scaffold_19	RepeatMasker	DNA/hAT	71400763	71400877	400	+	.	ID="RND-6_FAMILY-14561";Tend="1202";Tstart="1087";shortTE="F";uid="6082dda1-8670-4d0b-aa2d-576cff479aae"
Super-Scaffold_19	RepeatMasker	RC/Helitron	62252931	62253332	890	+	.	ID="RND-1_FAMILY-138";Tend="1491";Tstart="1105";shortTE="F";uid="5f90dc63-7b4b-4bde-9b36-ac7fd8e25920"
Super-Scaffold_19	RepeatMasker	DNA	80557648	80557970	470	+	.	ID="DNA4-3_AP";Tend="406";Tstart="117";shortTE="F";uid="8a93d9c6-2874-4e58-87b4-39e52267937c"
Super-Scaffold_19	RepeatMasker	DNA/Ginger-1	53355268	53355381	412	+	.	ID="RND-6_FAMILY-15982";Tend="2207";Tstart="2085";shortTE="F";uid="ac3819cc-654f-49ad-af17-5df316e578a6"
Super-Scaffold_19	RepeatMasker	LINE/I	30270394	30270567	1161	+	.	ID="RND-6_FAMILY-1833";Tend="1659";Tstart="1482";shortTE="F";uid="51298c42-0b2c-4d0b-b20d-8d10d1562a3c"
Super-Scaffold_19	RepeatMasker	DNA	40753897	40754007	807	+	.	ID="RND-6_FAMILY-19460";Tend="1067";Tstart="953";shortTE="F";uid="f6b81588-e77e-4ab0-b4fc-c62a021fb013"
Super-Scaffold_19	RepeatMasker	Unknown	16017740	16017911	850	+	.	ID="RND-6_FAMILY-11108";Tend="1061";Tstart="877";shortTE="F";uid="fb8a7c40-033f-4f2e-a013-36741645f007"
Super-Scaffold_19	RepeatMasker	LTR/Gypsy	70871016	70871198	804	+	.	ID="RND-6_FAMILY-8394";Tend="3369";Tstart="3181";shortTE="F";uid="cefa4230-da5c-4f66-8025-36ba0957fdf1"
Super-Scaffold_19	RepeatMasker	Unknown	33153509	33153648	631	+	.	ID="RND-6_FAMILY-11335";Tend="1085";Tstart="939";shortTE="F";uid="7492740f-d241-4d41-ab0f-47795a217261"
Super-Scaffold_19	RepeatMasker	Unknown	79287555	79287780	1407	+	.	ID="RND-1_FAMILY-165";Tend="1205";Tstart="984";shortTE="F";uid="b51fde8e-d454-431c-aab3-b32664ac27bb"
Super-Scaffold_19	RepeatMasker	DNA	61146449	61146667	1204	+	.	ID="ttaa2_ap";Tend="426";Tstart="225";shortTE="F";uid="1907ccf0-bbbb-4300-aca3-ff274d56c15e"
Super-Scaffold_19	RepeatMasker	Unknown	84068174	84068307	986	+	.	ID="RND-6_FAMILY-13998";Tend="696";Tstart="563";shortTE="F";uid="5b6ae6c1-5f9b-4158-8630-9f5b28847c8a"
Super-Scaffold_19	RepeatMasker	DNA/P	58433698	58433977	570	+	.	ID="RND-1_FAMILY-314";Tend="4441";Tstart="4170";shortTE="F";uid="875fa0ea-57cb-4080-883c-8afd3aa38b50"
Super-Scaffold_19	RepeatMasker	Unknown	52997136	52997288	608	+	.	ID="RND-5_FAMILY-1101";Tend="1968";Tstart="1835";shortTE="F";uid="f454f195-0a40-4380-b1f0-7c9879f279e2"
Super-Scaffold_19	RepeatMasker	DNA/TcMar-Pogo	24324453	24325086	1288	+	.	ID="RND-6_FAMILY-8911";TEgroup="ctg_1%7CRND-6_FAMILY-8911%7C2";Tend="1886";Tstart="1058";shortTE="F";uid="10abddd9-b9b1-4f65-879f-e502e9857623"
Super-Scaffold_19	RepeatMasker	Retroposon?	88450201	88450422	872	+	.	ID="RND-6_FAMILY-6579";Tend="970";Tstart="737";shortTE="F";uid="8d21f10b-ed53-43ce-a254-ce57fd6d4766"
Super-Scaffold_19	RepeatMasker	DNA/Ginger-1	59669413	59669797	554	+	.	ID="RND-6_FAMILY-6948";Tend="2142";Tstart="1759";shortTE="F";uid="6e0589dd-d089-42b3-84ea-044f983bb324"
Super-Scaffold_19	RepeatMasker	DNA/TcMar-m44	86460350	86460508	426	+	.	ID="rnd-6_family-4315";Tend="732";Tstart="598";shortTE="F";uid="03ad1214-cbc2-4817-b6f1-0dbe02f2df86"
Super-Scaffold_19	RepeatMasker	LINE/I	30007310	30007842	2018	+	.	ID="RND-5_FAMILY-1473";Tend="2741";Tstart="2219";shortTE="F";uid="c95fb3da-6357-4510-bbd0-338af4c2e704"
Super-Scaffold_19	RepeatMasker	DNA	32736818	32737217	961	+	.	ID="ttaa2c_ap";Tend="395";Tstart="41";shortTE="F";uid="66491a6f-a418-4372-90b5-bd15c01f62ab"
Super-Scaffold_19	RepeatMasker	DNA	39779469	39780178	617	+	.	ID="DNA4-2_AP";Tend="765";Tstart="13";shortTE="F";uid="0ee7cc93-df11-4e73-8e61-f7743f93fa16"
Super-Scaffold_19	RepeatMasker	Retroposon?	12490397	12490639	476	+	.	ID="RND-6_FAMILY-8671";Tend="1516";Tstart="1272";shortTE="F";uid="f519c0fa-18a6-4d09-ab44-0a159df8cdfb"
Super-Scaffold_19	RepeatMasker	LTR/Gypsy	58414822	58416593	1350	+	.	ID="GYPSY8-I_AP";Tend="3023";Tstart="1260";shortTE="F";uid="98e5d2a8-34cc-4c67-a971-e66422ceef93"
Super-Scaffold_19	RepeatMasker	Unknown	21207482	21209477	1763	+	.	ID="RND-6_FAMILY-11032";TEgroup="ctg_1%7CRND-6_FAMILY-11032%7C1";Tend="2426";Tstart="571";shortTE="F";uid="546c2e4a-8589-43cf-a7ca-efeab705ad9c"
Super-Scaffold_19	RepeatMasker	DNA/MULE-NOF	14352691	14353439	1043	+	.	ID="rnd-6_family-1936";Tend="1167";Tstart="391";shortTE="F";uid="ea7b5d2a-21df-4d6d-87de-eed93de49985"
Super-Scaffold_19	RepeatMasker	RC/Helitron	34180476	34181449	5830	+	.	ID="HELITRON-5_DRH";Tend="3772";Tstart="2813";shortTE="F";uid="a22d85f8-af80-45c3-b5f9-006f636a3558"
Super-Scaffold_19	RepeatMasker	DNA/hAT-Blackjack	3431953	3432629	3865	+	.	ID="RND-1_FAMILY-334";Tend="1717";Tstart="1000";shortTE="F";uid="6a392d83-36f8-41b3-b2aa-37a271d33c9d"
Super-Scaffold_19	RepeatMasker	DNA/Kolobok-T2?	18606840	18607041	424	+	.	ID="KOLOBOK-N1_AEC";TEgroup="ctg_1%7CKOLOBOK-N1_AEC%7C1";Tend="7532";Tstart="7370";shortTE="F";uid="41115c63-373a-4e09-bd69-c8243d759331"
Super-Scaffold_19	RepeatMasker	DNA/TcMar-Mariner	23336365	23336535	457	+	.	ID="RND-6_FAMILY-1021";Tend="2753";Tstart="2579";shortTE="F";uid="d7caba1e-ff42-48b4-87f7-6c791adca5d2"
Super-Scaffold_19	RepeatMasker	DNA/hAT-Ac	60008049	60008321	1414	+	.	ID="RND-6_FAMILY-9633";Tend="1222";Tstart="968";shortTE="F";uid="b4e93bfd-8787-461a-bb62-049e9cbc1ffb"
Super-Scaffold_19	RepeatMasker	DNA/Kolobok-E	41870196	41870387	658	+	.	ID="RND-6_FAMILY-1804";Tend="1140";Tstart="940";shortTE="F";uid="7d4f69ba-6f34-45a2-b0ce-a4c1e1fbbc55"
Super-Scaffold_19	RepeatMasker	Retroposon?	10451710	10452419	2419	+	.	ID="SINE2-1_AP";Tend="1230";Tstart="499";shortTE="F";uid="38b9f45d-0bba-47a1-ab10-4952316536d9"
Super-Scaffold_19	RepeatMasker	Unknown	22870319	22870741	2063	+	.	ID="RND-5_FAMILY-1367";Tend="1349";Tstart="966";shortTE="F";uid="5ce0fc34-4bc2-4392-9fba-90a0859accf7"
Super-Scaffold_19	RepeatMasker	Retroposon?	58856277	58856413	400	+	.	ID="RND-6_FAMILY-4581";Tend="1547";Tstart="1404";shortTE="F";uid="4ac40b51-08ce-4ca7-8229-c22f55970a32"
Super-Scaffold_19	RepeatMasker	DNA/hAT-Charlie	83486160	83486511	2174	+	.	ID="RND-6_FAMILY-36684";Tend="1286";Tstart="952";shortTE="F";uid="db290389-2c56-4fc4-abbb-a580ac805bfd"
Super-Scaffold_19	RepeatMasker	Retroposon?	28900669	28900864	440	+	.	ID="SINE2-1_AP";Tend="1770";Tstart="1581";shortTE="F";uid="8d57b260-20de-4e17-951f-fec8a529f692"
Super-Scaffold_19	RepeatMasker	DNA/MULE-MuDR	74626462	74626670	1080	+	.	ID="RND-5_FAMILY-2447";Tend="1020";Tstart="829";shortTE="F";uid="7413767d-cb66-4cb8-81e5-0d3c5c013d47"
Super-Scaffold_19	RepeatMasker	DNA/TcMar-Fot1	30863907	30864482	2351	+	.	ID="RND-6_FAMILY-22676";TEgroup="ctg_1%7CRND-6_FAMILY-22676%7C1";Tend="1249";Tstart="341";shortTE="F";uid="c739fdb6-5354-4066-8dfa-3c371a17ae0a"
Super-Scaffold_19	RepeatMasker	DNA/Ginger-1	26552762	26552951	526	+	.	ID="RND-6_FAMILY-6948";Tend="673";Tstart="499";shortTE="F";uid="93aa925d-0248-4a9f-ac5a-ea2fa7e531fa"
Super-Scaffold_19	RepeatMasker	DNA	7364196	7364808	835	+	.	ID="DNA4-3_AP";Tend="637";Tstart="2";shortTE="F";uid="beede1b5-a420-44e6-9246-4ac74e1a4619"
Super-Scaffold_19	RepeatMasker	DNA	3747545	3747706	985	+	.	ID="RND-5_FAMILY-2476";Tend="1434";Tstart="1266";shortTE="F";uid="61d27b43-3363-4c9c-819a-1bf0bc072bc1"
Super-Scaffold_19	RepeatMasker	DNA/Kolobok-E	23676996	23677776	2256	+	.	ID="RND-6_FAMILY-1804";Tend="2558";Tstart="1748";shortTE="F";uid="5dec672e-8788-4906-b488-55b7a2494197"
Super-Scaffold_19	RepeatMasker	Unknown	67416047	67416496	2299	+	.	ID="RND-4_FAMILY-543";Tend="1690";Tstart="1223";shortTE="F";uid="a245edd4-37e0-4cd3-9827-617e44957424"
Super-Scaffold_19	RepeatMasker	LINE/R1	1926201	1926454	668	+	.	ID="SART-9_API";Tend="3669";Tstart="3417";shortTE="F";uid="d9734bcb-be3a-4d25-b5c0-a706c63073a6"
Super-Scaffold_19	RepeatMasker	DNA/Ginger-1	70335347	70335553	475	+	.	ID="RND-6_FAMILY-1352";Tend="1885";Tstart="1680";shortTE="F";uid="7a39feb7-c719-419a-a29f-5c1219acb9ee"
Super-Scaffold_19	RepeatMasker	DNA/MULE-MuDR	54299504	54308143	73467	+	.	ID="RND-5_FAMILY-1952";Tend="9572";Tstart="894";shortTE="F";uid="af0bf3e3-3d35-4133-8df3-55cfbeaaf1cf"
Super-Scaffold_19	RepeatMasker	DNA	36177708	36177892	1274	+	.	ID="RND-6_FAMILY-4708";Tend="909";Tstart="726";shortTE="F";uid="3a79fbca-11e2-41b4-83dd-f96a72c7f471"
Super-Scaffold_19	RepeatMasker	Retroposon?	32712336	32712496	466	+	.	ID="RND-6_FAMILY-5149";Tend="1904";Tstart="1733";shortTE="F";uid="5468181b-0691-4a7f-863c-03087dd7388a"
Super-Scaffold_19	RepeatMasker	DNA/MULE-MuDR	82403655	82403832	409	+	.	ID="RND-1_FAMILY-293";TEgroup="ctg_1%7CRND-1_FAMILY-293%7C3";Tend="1016";Tstart="859";shortTE="T";uid="dbabc0cf-7eb6-44b1-8daa-5cb183d17b3c"
Super-Scaffold_19	RepeatMasker	Unknown	85990809	85990964	674	+	.	ID="RND-6_FAMILY-4149";Tend="243";Tstart="110";shortTE="F";uid="19cd77f8-3b0b-43a9-8a8c-463cd8b2eb0d"
Super-Scaffold_19	RepeatMasker	RC/Helitron	21199180	21199381	638	+	.	ID="RND-5_FAMILY-1249";Tend="1614";Tstart="1418";shortTE="F";uid="b531a6bf-e29a-46e4-8e70-f6941001c2fa"
Super-Scaffold_19	RepeatMasker	LTR/Gypsy	31915169	31921390	52708	+	.	ID="RND-1_FAMILY-379";Tend="7552";Tstart="1290";shortTE="F";uid="81245e12-fe45-49ef-93a6-9718d84fa46f"
Super-Scaffold_19	RepeatMasker	Unknown	19706199	19707120	4007	+	.	ID="RND-1_FAMILY-101";Tend="1589";Tstart="697";shortTE="F";uid="9e64a26b-dfb0-40af-9c0d-f38135ba453f"
Super-Scaffold_19	RepeatMasker	DNA/Maverick	34997549	34997665	654	+	.	ID="RND-6_FAMILY-2457";Tend="5263";Tstart="5154";shortTE="F";uid="adf06e0e-135d-4478-b2b8-d92d75b94613"
Super-Scaffold_19	RepeatMasker	Unknown	23849961	23850294	517	+	.	ID="RND-6_FAMILY-9274";Tend="847";Tstart="515";shortTE="F";uid="86bb0242-c177-4ce7-8630-4cb4940d47f7"
Super-Scaffold_19	RepeatMasker	Unknown	54959425	54959529	488	+	.	ID="RND-5_FAMILY-7692";Tend="973";Tstart="863";shortTE="F";uid="b9b1ac0d-fb17-4f32-afe6-64689d04f012"
Super-Scaffold_19	RepeatMasker	Unknown	26634568	26635223	4754	+	.	ID="RND-6_FAMILY-829";Tend="1469";Tstart="796";shortTE="F";uid="65832f3a-d1b8-4748-807f-c75839374de5"
Super-Scaffold_19	RepeatMasker	Retroposon?	80231645	80232102	506	+	.	ID="RND-6_FAMILY-8671";Tend="828";Tstart="347";shortTE="F";uid="6978ff36-70f6-48ef-b773-1c1d49110011"
Super-Scaffold_19	RepeatMasker	LTR/Gypsy	70804663	70806419	15041	+	.	ID="RND-1_FAMILY-306";Tend="6281";Tstart="4550";shortTE="F";uid="cac4be3d-5fff-4b93-9788-d959fcc06968"
Super-Scaffold_19	RepeatMasker	DNA	43631178	43631456	819	+	.	ID="DNA4-2_AP";Tend="766";Tstart="478";shortTE="F";uid="5dc4339d-4d41-4f1d-bb01-e08a8b9eb90b"
Super-Scaffold_19	RepeatMasker	DNA/PIF-Harbinger	14309075	14309970	1548	+	.	ID="RND-6_FAMILY-5669";Tend="2120";Tstart="1228";shortTE="F";uid="9d951aa4-61ec-426f-a231-e892f40ea054"
Super-Scaffold_19	RepeatMasker	DNA	83929215	83929701	1165	+	.	ID="RND-6_FAMILY-4747";TEgroup="ctg_1%7CRND-6_FAMILY-4747%7C8";Tend="1426";Tstart="838";shortTE="F";uid="daf24b89-c27b-4cfa-b511-22bac43db394"
Super-Scaffold_19	RepeatMasker	Retroposon?	13486560	13487051	402	+	.	ID="RND-1_FAMILY-512";Tend="1059";Tstart="534";shortTE="F";uid="24cea7bf-998a-4058-b69f-6399edcece14"
Super-Scaffold_19	RepeatMasker	DNA	21837216	21837824	1267	+	.	ID="DNA4-3_AP";Tend="614";Tstart="27";shortTE="F";uid="7dbd3b72-9d87-4514-9f85-9b635d0f3ba4"
Super-Scaffold_19	RepeatMasker	LINE/RTE-RTE	32063627	32063989	465	+	.	ID="RND-1_FAMILY-246";Tend="5026";Tstart="4669";shortTE="F";uid="007a08be-069b-4910-9096-a2a2e0eed944"
Super-Scaffold_19	RepeatMasker	DNA/MULE-MuDR	56574702	56575436	2672	+	.	ID="RND-6_FAMILY-3887";Tend="1527";Tstart="822";shortTE="F";uid="5b824c35-354a-4838-89b1-9188b36fd2fc"
Super-Scaffold_19	RepeatMasker	LINE/I	53242976	53243215	586	+	.	ID="RND-6_FAMILY-1833";Tend="1642";Tstart="1372";shortTE="F";uid="1c07c9e8-5d73-445a-a908-4c34f70bdfde"
Super-Scaffold_19	RepeatMasker	DNA/hAT-hAT19	32047533	32049879	20717	+	.	ID="RND-6_FAMILY-6027";Tend="2611";Tstart="265";shortTE="F";uid="a8eefbb0-6c85-460b-9c31-eb7a257eaaa4"
Super-Scaffold_19	RepeatMasker	DNA/hAT	72568830	72569189	707	+	.	ID="RND-6_FAMILY-14990";Tend="2513";Tstart="2190";shortTE="F";uid="ce39064a-467b-4db1-845e-395eaa1a5cb4"
Super-Scaffold_19	RepeatMasker	Unknown	64633315	64633485	880	+	.	ID="RND-6_FAMILY-683";Tend="1083";Tstart="923";shortTE="F";uid="b91e29f0-e4dc-4193-b765-b8f035c3e0de"
Super-Scaffold_19	RepeatMasker	DNA/Maverick	85913262	85913874	5178	+	.	ID="RND-5_FAMILY-818";Tend="3420";Tstart="2812";shortTE="F";uid="a28a1f0e-4d45-40b3-85c0-85b9968fb84f"
Super-Scaffold_19	RepeatMasker	Unknown	60168259	60169331	5309	+	.	ID="RND-1_FAMILY-156";Tend="1870";Tstart="801";shortTE="F";uid="52660365-4241-42bc-928a-35d11cec6475"
Super-Scaffold_19	RepeatMasker	DNA	6322578	6323096	1956	+	.	ID="dna4-1_ap";Tend="704";Tstart="139";shortTE="F";uid="71c7f8b8-fa03-48dc-af68-7617ab14477e"
Super-Scaffold_19	RepeatMasker	Unknown	77814208	77814427	754	+	.	ID="RND-5_FAMILY-7648";Tend="2332";Tstart="2113";shortTE="F";uid="2859d05f-29e4-4afc-b8d3-809b1e9ccdb4"
Super-Scaffold_19	RepeatMasker	Retroposon?	30141611	30142258	659	+	.	ID="SINE2-1_AP";Tend="1743";Tstart="1088";shortTE="F";uid="a0f6159b-83d0-41f3-9e22-269a46095c07"
Super-Scaffold_19	RepeatMasker	Unknown	32986155	32986594	1342	+	.	ID="RND-6_FAMILY-16279";Tend="802";Tstart="406";shortTE="F";uid="b7289050-4b7c-4581-9ca2-524ff9a385d8"
Super-Scaffold_19	RepeatMasker	Unknown	31938712	31939251	2793	+	.	ID="RND-6_FAMILY-18838";Tend="2983";Tstart="2462";shortTE="F";uid="ccc8280f-ebef-4a43-adbf-b72df2c61c45"
Super-Scaffold_19	RepeatMasker	DNA/Kolobok-E	14766003	14766388	1311	+	.	ID="RND-4_FAMILY-2210";Tend="1306";Tstart="893";shortTE="F";uid="7fa82359-9efc-4d0d-b705-63e6f68d3f8d"
Super-Scaffold_19	RepeatMasker	DNA	66709215	66709493	429	+	.	ID="dna4-1_ap";Tend="319";Tstart="32";shortTE="F";uid="38696dbd-9752-491d-a0d2-16ab1b054617"
Super-Scaffold_19	RepeatMasker	DNA/MULE-MuDR	6321274	6321712	598	+	.	ID="RND-6_FAMILY-23826";Tend="2634";Tstart="2188";shortTE="F";uid="1987ea75-3ced-4682-8ffe-340ed03de7be"
Super-Scaffold_19	RepeatMasker	Retroposon?	13197784	13202462	39719	+	.	ID="RND-1_FAMILY-23";Tend="4679";Tstart="1";shortTE="F";uid="527c85ce-33fe-4812-8513-0ac6f87b126e"
Super-Scaffold_19	RepeatMasker	DNA	25781454	25781953	1612	+	.	ID="DNA4-2_AP";Tend="473";Tstart="1";shortTE="F";uid="f6468943-8c74-4ab3-8cfe-8f06497d3ffa"
Super-Scaffold_19	RepeatMasker	DNA	19730057	19730232	701	+	.	ID="TTAA18B_AP";Tend="167";Tstart="10";shortTE="F";uid="57a6a6ed-8d43-4a34-9cec-6d338ddfece1"
Super-Scaffold_19	RepeatMasker	Unknown	86880115	86880329	789	+	.	ID="RND-6_FAMILY-739";Tend="2483";Tstart="2248";shortTE="F";uid="db5e2825-5194-4791-9c40-684eed54295c"
Super-Scaffold_19	RepeatMasker	DNA	52000021	52000582	1141	+	.	ID="DNA4-3_AP";Tend="546";Tstart="1";shortTE="F";uid="909e24e6-be00-4b8e-b500-5aefd76415b0"
Super-Scaffold_19	RepeatMasker	DNA	32188196	32188430	694	+	.	ID="RND-6_FAMILY-4502";Tend="1237";Tstart="947";shortTE="F";uid="9f0a1e91-eee4-4e9e-a29c-51ddf00c0d6b"
Super-Scaffold_19	RepeatMasker	DNA/MULE-MuDR	37996360	37996469	629	+	.	ID="RND-1_FAMILY-526";Tend="257";Tstart="148";shortTE="F";uid="8b6f23ff-efde-4060-bb4d-4969de590091"
Super-Scaffold_19	RepeatMasker	LTR/Pao	86501056	86501431	1407	+	.	ID="BEL4-I_AP";Tend="5672";Tstart="4442";shortTE="F";uid="5659b713-9abc-4bed-b396-b161793c8116"
Super-Scaffold_19	RepeatMasker	Unknown	63726976	63727290	683	+	.	ID="RND-6_FAMILY-2797";Tend="1521";Tstart="1215";shortTE="F";uid="972b5158-d18d-48da-8eb8-f5b3984b7c85"
Super-Scaffold_19	RepeatMasker	DNA/hAT-hAT19	67578643	67578926	1904	+	.	ID="RND-5_FAMILY-1578";Tend="1234";Tstart="963";shortTE="F";uid="e5e5c60f-d559-4fcc-ad23-11c639574ead"
Super-Scaffold_19	RepeatMasker	DNA	59220457	59220678	959	+	.	ID="TTAA27_AP";Tend="223";Tstart="7";shortTE="F";uid="a27694f8-c1c5-4ada-a6ff-0c765b7ae2cf"
Super-Scaffold_19	RepeatMasker	Retroposon?	29465193	29467099	13847	+	.	ID="RND-6_FAMILY-15663";TEgroup="ctg_1%7CRND-6_FAMILY-15663%7C2";Tend="1842";Tstart="4";shortTE="F";uid="6f0b1599-59ed-4778-a31d-d9ce75f26ec6"
Super-Scaffold_19	RepeatMasker	Unknown	6121854	6122153	658	+	.	ID="RND-6_FAMILY-24050";Tend="1248";Tstart="962";shortTE="F";uid="33dcd91f-1f26-42c8-9e22-c67344063870"
Super-Scaffold_19	RepeatMasker	DNA/MULE-NOF	40808368	40808488	421	+	.	ID="RND-4_FAMILY-113";Tend="904";Tstart="772";shortTE="F";uid="9893c08f-a83a-4f9d-b547-cc4c16b1bcf8"
Super-Scaffold_19	RepeatMasker	Unknown	65356901	65357112	474	+	.	ID="RND-1_FAMILY-17";Tend="1191";Tstart="980";shortTE="F";uid="cfed65e2-1609-40d3-a465-6048363d2e5b"
Super-Scaffold_19	RepeatMasker	DNA/TcMar-m44?	40359973	40360134	904	+	.	ID="dnax-4b_ap";Tend="173";Tstart="1";shortTE="F";uid="c38879e3-6409-4dd1-a500-a5f831a27c43"
Super-Scaffold_19	RepeatMasker	DNA/hAT-Charlie	27455053	27455385	1955	+	.	ID="RND-6_FAMILY-36684";Tend="1253";Tstart="954";shortTE="F";uid="44706749-3c87-412e-afd5-801bd2b53af9"
Super-Scaffold_19	RepeatMasker	DNA/hAT-Tip100	86663906	86664244	466	+	.	ID="RND-6_FAMILY-9545";Tend="1350";Tstart="1017";shortTE="F";uid="f88fa407-e8af-4baf-9adc-8b0e06b48bb1"
Super-Scaffold_19	RepeatMasker	DNA/hAT-Tip100	36216060	36216481	1137	+	.	ID="DNA8-100B_AP";Tend="501";Tstart="1";shortTE="F";uid="a01089e7-e404-48bf-891d-a06f29c3bd6b"
Super-Scaffold_19	RepeatMasker	DNA/TcMar-Tc1	36590984	36591716	4195	+	.	ID="RND-1_FAMILY-94";Tend="3347";Tstart="2717";shortTE="F";uid="0a22c2dc-36e4-43de-a89e-80905842f8c4"
Super-Scaffold_19	RepeatMasker	DNA/TcMar-Tc1	34086490	34087002	1236	+	.	ID="RND-1_FAMILY-292";TEgroup="ctg_1%7CRND-1_FAMILY-292%7C16";Tend="1919";Tstart="1620";shortTE="F";uid="1669b026-8624-47a1-9773-e38ee3633502"
Super-Scaffold_19	RepeatMasker	DNA/hAT	28482430	28482543	757	+	.	ID="DNA8-37_AP";Tend="404";Tstart="291";shortTE="F";uid="efc18343-2474-473e-a399-22157fb246b2"
Super-Scaffold_19	RepeatMasker	Retroposon?	43601924	43602548	5049	+	.	ID="RND-5_FAMILY-5229";Tend="1581";Tstart="953";shortTE="F";uid="057eed84-e965-4469-9fbc-046ebd21817c"
Super-Scaffold_19	RepeatMasker	LINE/I	46071829	46072657	1183	+	.	ID="RND-5_FAMILY-485";Tend="1604";Tstart="786";shortTE="F";uid="82bbd7de-ade6-49a2-b261-e474cc8e711b"
Super-Scaffold_19	RepeatMasker	DNA/Kolobok-E	69639420	69639876	2065	+	.	ID="RND-4_FAMILY-2210";Tend="1373";Tstart="932";shortTE="F";uid="5c6dc745-d435-4684-8c86-1f8deb39ad28"
Super-Scaffold_19	RepeatMasker	DNA/Ginger-1	75008955	75009320	1027	+	.	ID="RND-6_FAMILY-1352";Tend="2150";Tstart="1740";shortTE="F";uid="0e1f7b64-32c2-41ad-a462-522b75c190c1"
Super-Scaffold_19	RepeatMasker	DNA/hAT	58323565	58324100	2046	+	.	ID="RND-6_FAMILY-14561";Tend="1601";Tstart="1086";shortTE="F";uid="1dfcf9a4-c4fb-4f0f-9205-528654045410"
Super-Scaffold_19	RepeatMasker	Unknown	66488644	66488961	1640	+	.	ID="RND-4_FAMILY-83";Tend="1358";Tstart="972";shortTE="F";uid="57ced42b-b141-4d04-831f-aa6c1b61746f"
Super-Scaffold_19	RepeatMasker	DNA/Kolobok-E	51982938	51983063	614	+	.	ID="KOLOBOKE-2_AP";Tend="1246";Tstart="1124";shortTE="F";uid="bc2cdf23-99b5-4781-8098-cfa62d36ea10"
Super-Scaffold_19	RepeatMasker	DNA/hAT-Charlie	46295013	46295635	1114	+	.	ID="RND-6_FAMILY-24056";TEgroup="ctg_1%7CRND-6_FAMILY-24056%7C2";Tend="1973";Tstart="1437";shortTE="F";uid="000be8f1-4f03-417e-8ba7-ede12a9293b6"
Super-Scaffold_19	RepeatMasker	DNA/Kolobok-E	76751630	76751826	532	+	.	ID="KOLOBOKE-2_AP";Tend="1316";Tstart="1119";shortTE="F";uid="ca05659e-a554-431d-ae72-da545d7b454f"
Super-Scaffold_19	RepeatMasker	LTR/Gypsy	79545275	79546530	1096	+	.	ID="RND-5_FAMILY-1234";Tend="3732";Tstart="2144";shortTE="F";uid="d2f4d20b-6a32-421a-ba16-cde2b5a19a26"
Super-Scaffold_19	RepeatMasker	Unknown	5776765	5776984	536	+	.	ID="RND-6_FAMILY-4157";Tend="427";Tstart="203";shortTE="F";uid="7401c76d-91ee-4bd1-9db5-f14abedff6e6"
Super-Scaffold_19	RepeatMasker	DNA	1080559	1080950	1303	+	.	ID="ttaa2d_ap";Tend="412";Tstart="16";shortTE="F";uid="18bc4873-8298-409f-a992-1d6b693bd443"
Super-Scaffold_19	RepeatMasker	Unknown	32097561	32097814	463	+	.	ID="RND-5_FAMILY-969";Tend="7092";Tstart="6885";shortTE="F";uid="b30be891-478d-4f0f-a66a-9cd10f01cde1"
Super-Scaffold_19	RepeatMasker	LINE/I	37801853	37802567	5965	+	.	ID="RND-6_FAMILY-10338";Tend="6296";Tstart="5599";shortTE="F";uid="7dca6cfc-4f2a-4a5d-8108-97bcff65092d"
Super-Scaffold_19	RepeatMasker	DNA/Ginger-1	77833404	77833764	1236	+	.	ID="RND-6_FAMILY-1352";Tend="2147";Tstart="1795";shortTE="F";uid="8b8adf04-75ef-4fb8-87c2-fa00c5219432"
Super-Scaffold_19	RepeatMasker	DNA/Ginger-1	31423770	31424162	518	+	.	ID="RND-5_FAMILY-110";Tend="1170";Tstart="873";shortTE="F";uid="3af35142-56c3-495b-9ff5-0ed9a3ce7004"
Super-Scaffold_19	RepeatMasker	DNA/TcMar-m44	14036258	14037621	4379	+	.	ID="RND-6_FAMILY-8681";Tend="2288";Tstart="930";shortTE="F";uid="b271b44e-78ad-43d5-8c9f-c630c0e69689"
Super-Scaffold_19	RepeatMasker	Unknown	71796990	71797800	7109	+	.	ID="RND-6_FAMILY-818";Tend="1706";Tstart="896";shortTE="F";uid="9c4d2ffb-df52-4d9c-abea-2dce6840c318"
Super-Scaffold_19	RepeatMasker	Unknown	21990003	21990518	1622	+	.	ID="RND-6_FAMILY-665";Tend="862";Tstart="290";shortTE="F";uid="43b1eabf-03c4-482e-8d21-ecb55f40ae20"
Super-Scaffold_19	RepeatMasker	DNA/Ginger-1	51921402	51921574	495	+	.	ID="RND-6_FAMILY-6948";Tend="2142";Tstart="1967";shortTE="F";uid="3c4622a6-b340-4dd9-8c92-2e978ee3cf7e"
Super-Scaffold_19	RepeatMasker	LINE/R1	40745052	40745157	886	+	.	ID="RND-6_FAMILY-11026";Tend="1663";Tstart="1558";shortTE="F";uid="cbb513e2-1a99-46ee-8751-b98080b8b65d"
Super-Scaffold_19	RepeatMasker	DNA/Maverick	71531535	71531661	671	+	.	ID="RND-1_FAMILY-223";Tend="3532";Tstart="2997";shortTE="F";uid="f9905f6e-d791-4a04-9b0f-da3e7b2a5a63"
Super-Scaffold_19	RepeatMasker	Unknown	13021821	13022725	5318	+	.	ID="RND-6_FAMILY-4887";Tend="1659";Tstart="765";shortTE="F";uid="fb6ec991-b580-4fc8-ab6a-02e287c63f00"
Super-Scaffold_19	RepeatMasker	Unknown	54401873	54402000	583	+	.	ID="RND-6_FAMILY-15632";Tend="1144";Tstart="1018";shortTE="F";uid="593fccc3-fcd9-432b-84dd-8679bc6ec132"
Super-Scaffold_19	RepeatMasker	DNA/hAT	22439385	22439504	407	+	.	ID="RND-6_FAMILY-2253";Tend="1583";Tstart="1472";shortTE="F";uid="e8df2e16-4ab8-4e14-b133-0f0762a6c2b5"
Super-Scaffold_19	RepeatMasker	RC/Helitron	22033586	22033987	1136	+	.	ID="RND-5_FAMILY-1249";Tend="1381";Tstart="997";shortTE="F";uid="dc255a31-43b2-4b8e-a5b9-23918965a3d2"
Super-Scaffold_19	RepeatMasker	DNA/PIF-Harbinger	23889786	23889966	415	+	.	ID="RND-6_FAMILY-5669";Tend="2744";Tstart="2555";shortTE="F";uid="281cb7dd-d658-4ef0-8b67-931415fa3178"
Super-Scaffold_19	RepeatMasker	Unknown	28468876	28469555	2862	+	.	ID="RND-5_FAMILY-3154";Tend="1207";Tstart="527";shortTE="F";uid="911334c5-5921-4977-b2da-a6eb50cf1f1b"
Super-Scaffold_19	RepeatMasker	Unknown	87308038	87308254	454	+	.	ID="RND-6_FAMILY-13072";Tend="892";Tstart="675";shortTE="F";uid="e1bd6c86-a2f7-45f3-b914-445177db6ea5"
Super-Scaffold_19	RepeatMasker	DNA/Ginger-1	50293307	50293725	816	+	.	ID="RND-6_FAMILY-15982";Tend="2240";Tstart="1827";shortTE="F";uid="d8f40485-fe05-439f-8abb-001cdab6aeef"
Super-Scaffold_19	RepeatMasker	DNA/Merlin	57406806	57407362	1024	+	.	ID="RND-6_FAMILY-2677";Tend="1438";Tstart="884";shortTE="F";uid="9c14b47a-1cb6-4af7-bf37-35277a60b132"
Super-Scaffold_19	RepeatMasker	Retroposon?	64758713	64758992	612	+	.	ID="SINE2-1_AP";Tend="1301";Tstart="1002";shortTE="F";uid="5f57657b-3b89-4766-aeb5-9674a2e41f0d"
Super-Scaffold_19	RepeatMasker	DNA/TcMar-Tigger	25053064	25053216	440	+	.	ID="RND-5_FAMILY-5722";TEgroup="ctg_1%7CRND-5_FAMILY-5722%7C1";Tend="1668";Tstart="997";shortTE="F";uid="48191fb8-3c5c-484c-b1a8-540b18a928a7"
Super-Scaffold_19	RepeatMasker	LTR/Pao	62056091	62056802	922	+	.	ID="RND-6_FAMILY-8023";Tend="2785";Tstart="2079";shortTE="F";uid="64dfd2ce-3130-4388-b962-11706c70b2de"
Super-Scaffold_19	RepeatMasker	DNA	34349838	34349941	438	+	.	ID="dna4-2_ap";Tend="769";Tstart="669";shortTE="F";uid="9310c64c-16eb-4dc1-9b70-a39fa8d4eb4e"
Super-Scaffold_19	RepeatMasker	DNA/TcMar-m44	61681269	61682593	1504	+	.	ID="mariner-1_ap";Tend="1840";Tstart="459";shortTE="F";uid="272632cb-af46-47af-b4b6-9b42fb83c21f"
Super-Scaffold_19	RepeatMasker	DNA	32928633	32928891	1323	+	.	ID="ttaa3b_ap";Tend="231";Tstart="1";shortTE="F";uid="1a16bae6-f091-4989-9f9e-36fe3e51a6ce"
Super-Scaffold_19	RepeatMasker	DNA/MULE-MuDR	6063007	6063851	1390	+	.	ID="RND-6_FAMILY-6163";Tend="982";Tstart="139";shortTE="F";uid="5603c776-2c33-4c72-9a9c-58afe3732fa8"
Super-Scaffold_19	RepeatMasker	Retroposon?	40857148	40857309	663	+	.	ID="RND-6_FAMILY-6579";Tend="1011";Tstart="828";shortTE="F";uid="b27e286d-8abb-4036-96a4-5c281c9dba4a"
Super-Scaffold_19	RepeatMasker	RC/Helitron	24456082	24456263	1147	+	.	ID="RND-5_FAMILY-5282";Tend="1082";Tstart="900";shortTE="F";uid="d93328cc-5c2f-4099-b497-2e3444b840ee"
Super-Scaffold_19	RepeatMasker	DNA/hAT-hAT19	7374184	7374448	508	+	.	ID="RND-6_FAMILY-20169";Tend="536";Tstart="305";shortTE="F";uid="8c32571f-8585-4b28-bc19-dbd71c708a4f"
Super-Scaffold_19	RepeatMasker	Unknown	40090133	40090681	2396	+	.	ID="RND-6_FAMILY-11516";Tend="1392";Tstart="869";shortTE="F";uid="f89ef534-4c4e-413e-9485-0161176044e7"
Super-Scaffold_19	RepeatMasker	DNA/Kolobok-E	68639649	68639856	586	+	.	ID="RND-6_FAMILY-10295";Tend="2808";Tstart="2604";shortTE="F";uid="5852456c-9d90-4e9b-9806-89941adf0c93"
Super-Scaffold_19	RepeatMasker	DNA/P	27473167	27473371	420	+	.	ID="RND-6_FAMILY-1621";Tend="2651";Tstart="2449";shortTE="F";uid="e2c5b8c8-6039-4391-8208-e12c02bd1bc9"
Super-Scaffold_19	RepeatMasker	DNA/Kolobok-E	24794562	24795024	1863	+	.	ID="RND-4_FAMILY-2210";Tend="1373";Tstart="915";shortTE="F";uid="b8e8779c-edc7-4de0-8dc4-bae00e91d796"
Super-Scaffold_19	RepeatMasker	Retroposon?	45149298	45149561	612	+	.	ID="RND-5_FAMILY-2063";Tend="2788";Tstart="2501";shortTE="F";uid="81278c66-5c21-4c04-a043-ee8b9cda5cd4"
Super-Scaffold_19	RepeatMasker	Unknown	70718047	70718615	3387	+	.	ID="RND-5_FAMILY-3646";Tend="1516";Tstart="960";shortTE="F";uid="04432a66-a701-4f2a-a87e-85c2250ec491"
Super-Scaffold_19	RepeatMasker	DNA	77531876	77532319	1219	+	.	ID="RND-5_FAMILY-4396";Tend="786";Tstart="530";shortTE="F";uid="5fc4d0f6-3aa9-42d3-872b-477f28276117"
Super-Scaffold_19	RepeatMasker	DNA	52526428	52526894	1028	+	.	ID="DNA4-3_AP";Tend="452";Tstart="1";shortTE="F";uid="573b9a02-41d2-4c51-8810-6cff9f942b03"
Super-Scaffold_19	RepeatMasker	DNA/hAT-Tip100	25982655	25982782	472	+	.	ID="DNA8-16B_AP";Tend="167";Tstart="47";shortTE="F";uid="5e4ab366-332e-4f62-a23d-18b4720509e8"
Super-Scaffold_19	RepeatMasker	DNA	88045078	88045465	1010	+	.	ID="DNA4-2_AP";Tend="758";Tstart="356";shortTE="F";uid="93bf32c2-5edb-4ffc-95c4-9e3235d060d1"
Super-Scaffold_19	RepeatMasker	Unknown	64451292	64452246	2017	+	.	ID="RND-6_FAMILY-5551";TEgroup="ctg_1%7CRND-6_FAMILY-5551%7C5";Tend="1457";Tstart="683";shortTE="F";uid="d8e74502-554a-4735-8fcb-cd19c5e8c695"
Super-Scaffold_19	RepeatMasker	Unknown	15247977	15248269	529	+	.	ID="RND-5_FAMILY-3154";TEgroup="ctg_1%7CRND-5_FAMILY-3154%7C2";Tend="1421";Tstart="987";shortTE="F";uid="bff1e118-4c48-4775-ab2a-3e0652f707b0"
Super-Scaffold_19	RepeatMasker	DNA/hAT-Tip100	38660270	38660432	717	+	.	ID="DNA8-106_AP";Tend="588";Tstart="422";shortTE="F";uid="9be4f026-4f6b-48a0-b184-a102bc34f7a2"
Super-Scaffold_19	RepeatMasker	DNA/Ginger-2	86061126	86061656	909	+	.	ID="RND-6_FAMILY-60";TEgroup="ctg_1%7CRND-6_FAMILY-60%7C1";Tend="1714";Tstart="930";shortTE="F";uid="665ad2fa-326b-45a3-9b96-b7e14b28322c"
Super-Scaffold_19	RepeatMasker	DNA/Ginger-1	34695557	34695832	988	+	.	ID="RND-6_FAMILY-1352";Tend="1382";Tstart="694";shortTE="F";uid="15d80522-fdd3-4f42-8924-415f3579e5af"
Super-Scaffold_19	RepeatMasker	Unknown	71331577	71332038	464	+	.	ID="RND-6_FAMILY-13072";TEgroup="ctg_1%7CRND-6_FAMILY-13072%7C4";Tend="1654";Tstart="640";shortTE="F";uid="cfb7dcd6-b9d9-457b-a27f-20c751113359"
Super-Scaffold_19	RepeatMasker	DNA/Ginger-1	6018122	6018529	794	+	.	ID="rnd-6_family-15982";Tend="2210";Tstart="1694";shortTE="F";uid="5d07ec79-8a37-47da-b325-658eedda423a"
Super-Scaffold_19	RepeatMasker	Unknown	34206056	34207175	6453	+	.	ID="RND-1_FAMILY-27";Tend="1989";Tstart="941";shortTE="F";uid="21843028-76fa-4a42-839f-fd392e4a68f8"
Super-Scaffold_19	RepeatMasker	DNA/TcMar-Tc1	34752453	34752839	754	+	.	ID="RND-5_FAMILY-9354";Tend="5219";Tstart="4804";shortTE="F";uid="2cbaded4-ed00-436a-8fe0-a0d5440785e3"
Super-Scaffold_19	RepeatMasker	DNA/MULE-MuDR	50463832	50464007	482	+	.	ID="MUDR4X_AP";Tend="1839";Tstart="1662";shortTE="F";uid="6982f362-efa5-404d-9921-4c4037bec920"
Super-Scaffold_19	RepeatMasker	DNA/hAT-hAT19	22218151	22218838	4308	+	.	ID="RND-5_FAMILY-1578";Tend="1630";Tstart="948";shortTE="F";uid="afc049a9-5179-4183-9fd9-c709e51c0613"
Super-Scaffold_19	RepeatMasker	DNA	12541834	12541975	609	+	.	ID="RND-5_FAMILY-3352";Tend="1526";Tstart="1394";shortTE="F";uid="d9948207-2172-4c2b-90c7-814f33a1e016"
Super-Scaffold_19	RepeatMasker	DNA	27941561	27941823	420	+	.	ID="ttaa3c_ap";Tend="401";Tstart="87";shortTE="F";uid="5802ab3d-d9ec-4b31-a0c7-c749229edc4b"
Super-Scaffold_19	RepeatMasker	DNA/Kolobok-E	14821442	14821731	909	+	.	ID="RND-4_FAMILY-2210";Tend="1290";Tstart="928";shortTE="F";uid="9b5689d6-2d60-452b-9cb2-7eb5dd8e11ed"
Super-Scaffold_19	RepeatMasker	Retroposon?	33355339	33355696	469	+	.	ID="SINE2-1_AP";Tend="625";Tstart="274";shortTE="F";uid="500013af-698c-4ef8-827c-2d24193da00f"
Super-Scaffold_19	RepeatMasker	DNA	36438786	36438989	681	+	.	ID="TTAA2D_AP";Tend="267";Tstart="73";shortTE="F";uid="85e872a4-9a81-4123-b9bb-03392e2380b4"
Super-Scaffold_19	RepeatMasker	LINE/I-Jockey	40394670	40395426	933	+	.	ID="RND-6_FAMILY-15578";Tend="1187";Tstart="433";shortTE="F";uid="b2f2607d-5725-4cfb-b1e3-7ee46fa5c8fe"
Super-Scaffold_19	RepeatMasker	DNA/Ginger-2	17598751	17599320	1683	+	.	ID="GINGER2-N2_AP";TEgroup="ctg_1%7CGINGER2-N2_AP%7C1";Tend="1692";Tstart="4";shortTE="F";uid="af218758-ff58-4f10-a3bd-5c4bdd29617a"
Super-Scaffold_19	RepeatMasker	Retroposon?	64169205	64169374	441	+	.	ID="SINE2-1_AP";Tend="281";Tstart="82";shortTE="F";uid="7365b033-960d-4849-9c4b-8f9f431caea4"
Super-Scaffold_19	RepeatMasker	DNA/hAT-Charlie	35411244	35412266	7149	+	.	ID="RND-6_FAMILY-3711";Tend="1087";Tstart="139";shortTE="F";uid="9ed525ee-b512-411b-937c-c5b292f9f15c"
Super-Scaffold_19	RepeatMasker	Unknown	75891043	75891340	1542	+	.	ID="RND-5_FAMILY-1367";Tend="1351";Tstart="1058";shortTE="F";uid="b13ec389-fe9e-4356-b1a8-3f1939955b0b"
Super-Scaffold_19	RepeatMasker	DNA/hAT-Tip100	6584986	6585659	3155	+	.	ID="RND-6_FAMILY-9033";Tend="2496";Tstart="1802";shortTE="F";uid="200c1a53-5327-4e69-a59d-7930772f244f"
Super-Scaffold_19	RepeatMasker	DNA/hAT	72560746	72560883	495	+	.	ID="RND-6_FAMILY-14990";Tend="2325";Tstart="2191";shortTE="F";uid="510a302b-2cf1-414a-bf79-d2b497b70986"
Super-Scaffold_19	RepeatMasker	Unknown	83067588	83067832	470	+	.	ID="RND-1_FAMILY-17";Tend="1207";Tstart="979";shortTE="F";uid="ef4e8373-fa9e-4540-97e4-78a4f7235742"
Super-Scaffold_19	RepeatMasker	DNA	36702585	36702911	403	+	.	ID="DNA4-2_AP";Tend="319";Tstart="4";shortTE="F";uid="42e728f2-45c3-4497-ade4-40cb671e2fbf"
Super-Scaffold_19	RepeatMasker	DNA	11162015	11162210	910	+	.	ID="DNAX-10_AP";Tend="223";Tstart="3";shortTE="F";uid="83f57917-a36d-43ab-a5b6-1d52b2704df1"
Super-Scaffold_19	RepeatMasker	Unknown	45071353	45071663	673	+	.	ID="RND-6_FAMILY-27326";Tend="1466";Tstart="1189";shortTE="F";uid="b68329ba-3202-4b0f-b88e-0739e6fce64e"
Super-Scaffold_19	RepeatMasker	DNA/Maverick	22672952	22674279	4126	+	.	ID="RND-1_FAMILY-223";Tend="4173";Tstart="2880";shortTE="F";uid="3b838241-58d0-411e-a705-fa471134f6b9"
Super-Scaffold_19	RepeatMasker	DNA/hAT-hAT19	31351159	31351290	818	+	.	ID="RND-6_FAMILY-7291";Tend="1513";Tstart="1246";shortTE="F";uid="1931401c-fe31-4bb9-8ea9-23a0375121c0"
Super-Scaffold_19	RepeatMasker	Unknown	26309859	26310125	944	+	.	ID="RND-6_FAMILY-693";Tend="1642";Tstart="1376";shortTE="F";uid="94027fed-667f-4bf3-a353-eba7054d6e6b"
Super-Scaffold_19	RepeatMasker	Unknown	41305914	41306354	3726	+	.	ID="RND-5_FAMILY-5052";Tend="1377";Tstart="938";shortTE="F";uid="b7fa0418-29ce-42df-a587-e7175bc4ca31"
Super-Scaffold_19	RepeatMasker	Retroposon?	87624966	87625167	435	+	.	ID="RND-6_FAMILY-11158";Tend="1478";Tstart="1345";shortTE="F";uid="19307243-9195-46a3-800f-ed0987b156ec"
Super-Scaffold_19	RepeatMasker	DNA	6079076	6079245	724	+	.	ID="RND-5_FAMILY-4396";Tend="2802";Tstart="2617";shortTE="F";uid="a4e12ec2-c5e0-4fb0-a47b-cf8dee7d63e5"
Super-Scaffold_19	RepeatMasker	DNA	43407638	43407871	421	+	.	ID="dna4-2_ap";Tend="305";Tstart="40";shortTE="F";uid="30e2d15d-34af-4a76-8df6-13301d094cb6"
Super-Scaffold_19	RepeatMasker	DNA	45257555	45257666	408	+	.	ID="DNA8-25_AP";Tend="472";Tstart="364";shortTE="F";uid="adb8aa2a-2665-46ae-8228-e27f8e887c9e"
Super-Scaffold_19	RepeatMasker	DNA/Kolobok-E	68385178	68385449	666	+	.	ID="KOLOBOKE-2_AP";Tend="1378";Tstart="1119";shortTE="F";uid="eb6baf27-f31c-49a3-80a3-986d6c8ff5c6"
Super-Scaffold_19	RepeatMasker	Unknown	64172020	64172768	3487	+	.	ID="RND-6_FAMILY-4910";Tend="3205";Tstart="2404";shortTE="F";uid="1e8742b5-977f-4683-9c6e-7bac64f493ad"
Super-Scaffold_19	RepeatMasker	DNA	69605621	69605968	511	+	.	ID="DNA4-3_AP";Tend="610";Tstart="261";shortTE="F";uid="34cdfc95-b381-467a-b3ea-99613ce75ac8"
Super-Scaffold_19	RepeatMasker	DNA/Kolobok-E	87278553	87281301	12403	+	.	ID="RND-6_FAMILY-32311";Tend="2890";Tstart="225";shortTE="F";uid="5c4b337d-1801-4587-b389-8317a13f3bbf"
Super-Scaffold_19	RepeatMasker	DNA/hAT-Tip100	88240761	88241232	1589	+	.	ID="DNA8-107_AP";Tend="644";Tstart="115";shortTE="F";uid="917f7d77-0a55-4ab6-bc38-bfa9f5e01f49"
Super-Scaffold_19	RepeatMasker	LTR/Pao	23903318	23903560	1353	+	.	ID="BEL1-LTR_AP";Tend="247";Tstart="1";shortTE="F";uid="c6892c23-7377-418d-b886-85575c88b567"
Super-Scaffold_19	RepeatMasker	RC/Helitron	54098408	54098651	4989	+	.	ID="RND-1_FAMILY-177";Tend="1754";Tstart="893";shortTE="F";uid="ba329e03-c1dc-46fc-b24c-04c9e710235b"
Super-Scaffold_19	RepeatMasker	DNA/hAT	32319361	32319473	896	+	.	ID="DNA8-79_AP";Tend="113";Tstart="1";shortTE="F";uid="69e6d840-a0c5-43cc-808c-db7c4c77073c"
Super-Scaffold_19	RepeatMasker	DNA/Maverick	71531886	71533230	10519	+	.	ID="rnd-1_family-223";Tend="5541";Tstart="3087";shortTE="F";uid="821084df-21f1-4b94-b182-21dbfbe257d1"
Super-Scaffold_19	RepeatMasker	DNA/hAT-Ac	10705167	10705767	1322	+	.	ID="DNA8-99_AP";TEgroup="ctg_1%7CDNA8-99_AP%7C1";Tend="734";Tstart="1";shortTE="F";uid="ac90484a-6141-455e-9984-a291a20c5123"
Super-Scaffold_19	RepeatMasker	Unknown	32350811	32351356	3363	+	.	ID="RND-6_FAMILY-40050";Tend="1581";Tstart="1038";shortTE="F";uid="a5fdbf72-5e98-4246-b61d-a9c7065f6039"
Super-Scaffold_19	RepeatMasker	DNA/hAT-Charlie	1515929	1516142	1471	+	.	ID="RND-1_FAMILY-506";Tend="1240";Tstart="1003";shortTE="F";uid="ab267b82-b87d-4e71-bc53-955f20e75e9d"
Super-Scaffold_19	RepeatMasker	DNA/hAT-Charlie	61191353	61191669	2274	+	.	ID="RND-5_FAMILY-17006";Tend="1209";Tstart="897";shortTE="F";uid="51437beb-5995-48eb-ac03-c0c68075fac0"
Super-Scaffold_19	RepeatMasker	DNA/Kolobok-E	40316940	40317139	413	+	.	ID="KOLOBOKE-2_AP";Tend="1336";Tstart="1124";shortTE="F";uid="d1cce52a-e427-43cb-8a6e-8ce3b9bcfaa3"
Super-Scaffold_19	RepeatMasker	RC/Helitron	2200805	2200990	767	+	.	ID="RND-1_FAMILY-323";Tend="1119";Tstart="934";shortTE="F";uid="d81a76f6-5df9-4f72-bca8-f378656229d7"
Super-Scaffold_19	RepeatMasker	LINE/CR1	35716105	35716977	1033	+	.	ID="RND-5_FAMILY-3812";Tend="4498";Tstart="3615";shortTE="F";uid="f932399c-b250-463d-8580-51988d869835"
Super-Scaffold_19	RepeatMasker	DNA/Sola-1	13113187	13113307	402	+	.	ID="RND-5_FAMILY-12648";Tend="1746";Tstart="1641";shortTE="F";uid="6cde3468-3167-45a8-9798-614db62f48de"
Super-Scaffold_19	RepeatMasker	Unknown	66208327	66208574	400	+	.	ID="RND-6_FAMILY-9850";Tend="1925";Tstart="1667";shortTE="F";uid="a3ec2936-7aad-40d9-8e19-3416c06f1f67"
Super-Scaffold_19	RepeatMasker	Retroposon	54954620	54954847	979	+	.	ID="RND-6_FAMILY-15082";Tend="1258";Tstart="1001";shortTE="F";uid="d0b96114-ae15-4219-8900-c72069e473c1"
Super-Scaffold_19	RepeatMasker	LTR/Gypsy	86063832	86065702	16767	+	.	ID="RND-6_FAMILY-1790";Tend="2422";Tstart="544";shortTE="F";uid="bd997579-9b07-4d26-9111-f12e2556b7b6"
Super-Scaffold_19	RepeatMasker	LINE/I-Jockey	86515301	86516459	822	+	.	ID="VINGI-15_LMI";Tend="1659";Tstart="511";shortTE="F";uid="9733eed2-1ddc-46fe-a47b-677d5172ce0c"
Super-Scaffold_19	RepeatMasker	Retroposon?	59744531	59744864	470	+	.	ID="RND-1_FAMILY-113";TEgroup="ctg_1%7CRND-1_FAMILY-113%7C1";Tend="1037";Tstart="715";shortTE="F";uid="eb6af530-5237-4c62-9d3b-ea27f55bbbb6"
Super-Scaffold_19	RepeatMasker	DNA/hAT-Tip100	41816257	41816482	1112	+	.	ID="RND-1_FAMILY-163";Tend="1058";Tstart="827";shortTE="F";uid="8eeaaf9c-85b4-42f6-b168-76ceaea7cf4f"
Super-Scaffold_19	RepeatMasker	DNA/TcMar-Fot1	12600733	12601114	847	+	.	ID="RND-6_FAMILY-2078";Tend="1154";Tstart="771";shortTE="F";uid="22e77265-4109-4abd-ba67-dec312c2343c"
Super-Scaffold_19	RepeatMasker	DNA	23045439	23045668	1246	+	.	ID="rnd-6_family-19460";Tend="1152";Tstart="953";shortTE="F";uid="241b7355-c489-49b6-ba5f-cdc36aa38901"
Super-Scaffold_19	RepeatMasker	LTR/Gypsy	86093783	86097596	11861	+	.	ID="GYPSY2-I_AP";Tend="4474";Tstart="285";shortTE="F";uid="13204375-bbbe-4ce9-8c20-d6d3791f510d"
Super-Scaffold_19	RepeatMasker	DNA/PIF-Spy	31826027	31830550	34079	+	.	ID="RND-6_FAMILY-15343";Tend="4400";Tstart="1";shortTE="F";uid="8a71f937-762d-43b7-8788-1bd6ed9458eb"
Super-Scaffold_19	RepeatMasker	DNA/TcMar-Pogo	74903782	74904015	1738	+	.	ID="RND-6_FAMILY-15209";Tend="1127";Tstart="897";shortTE="F";uid="2db583b3-2e3b-46d3-bdfa-26c704d77f26"
Super-Scaffold_19	RepeatMasker	Unknown	50650167	50650421	583	+	.	ID="RND-6_FAMILY-9851";Tend="310";Tstart="94";shortTE="F";uid="9f728b41-6d27-45f9-b918-b7c83968e6d5"
Super-Scaffold_19	RepeatMasker	DNA/hAT-Charlie	58944578	58944702	808	+	.	ID="RND-1_FAMILY-475";Tend="1147";Tstart="992";shortTE="F";uid="c520543c-e013-406b-9514-5f85553fccc8"
Super-Scaffold_19	RepeatMasker	DNA/MULE-NOF	69419926	69420129	500	+	.	ID="rnd-1_family-337";Tend="506";Tstart="328";shortTE="F";uid="16d1abc7-b770-4486-8dfb-d9b6a5e80484"
Super-Scaffold_19	RepeatMasker	Unknown	17378000	17378127	407	+	.	ID="RND-6_FAMILY-4632";Tend="1570";Tstart="1439";shortTE="F";uid="887d2837-bf2a-40fb-b271-c62f6a0613b1"
Super-Scaffold_19	RepeatMasker	Unknown	4086873	4087359	2283	+	.	ID="RND-5_FAMILY-427";Tend="1430";Tstart="986";shortTE="F";uid="d9269aba-2072-460b-9f6b-d9d4587d1052"
Super-Scaffold_19	RepeatMasker	DNA/hAT	41303543	41303862	2338	+	.	ID="RND-6_FAMILY-38121";Tend="1242";Tstart="931";shortTE="F";uid="99f82436-d244-41f2-bd6d-3de2c2c38ba1"
Super-Scaffold_19	RepeatMasker	LINE/CR1	8815068	8815441	1001	+	.	ID="RND-6_FAMILY-10050";Tend="3821";Tstart="3460";shortTE="F";uid="22e9986b-f016-4131-ab7b-de7b91d2ff5f"
Super-Scaffold_19	RepeatMasker	LINE/I-Jockey	79554939	79555088	492	+	.	ID="VINGI-1_APIS";Tend="143";Tstart="1";shortTE="F";uid="2ef053db-1888-4ddf-a0c6-288d13857d20"
Super-Scaffold_19	RepeatMasker	Retroposon?	64232521	64232690	582	+	.	ID="RND-6_FAMILY-5149";Tend="1993";Tstart="1383";shortTE="F";uid="7359d78c-191e-4b18-a29f-b299eb6fdde5"
Super-Scaffold_19	RepeatMasker	Unknown	79916561	79916777	1685	+	.	ID="RND-6_FAMILY-11489";Tend="1673";Tstart="1465";shortTE="F";uid="e3800153-a694-4426-a921-44c06c8d79fc"
Super-Scaffold_19	RepeatMasker	DNA/MULE-MuDR	38378894	38379709	3223	+	.	ID="RND-6_FAMILY-41734";Tend="611";Tstart="1";shortTE="F";uid="b1f5c7a3-9c1b-4ac8-964d-75d2a84bdedb"
Super-Scaffold_19	RepeatMasker	DNA	87757408	87757783	1865	+	.	ID="RND-5_FAMILY-3007";Tend="1274";Tstart="900";shortTE="F";uid="d9c10b20-b2a8-4e5d-9e33-7de3ab23b471"
Super-Scaffold_19	RepeatMasker	DNA/hAT-Tip100	24107091	24107205	519	+	.	ID="DNA8-19_AP";Tend="114";Tstart="1";shortTE="F";uid="00fcb715-8917-453c-95fd-b34bf553a7bf"
Super-Scaffold_19	RepeatMasker	DNA	56909821	56910043	902	+	.	ID="ttaa3b_ap";Tend="420";Tstart="196";shortTE="F";uid="36a99920-4caf-4668-a90c-2e4609612e16"
Super-Scaffold_19	RepeatMasker	DNA	1591337	1591525	579	+	.	ID="RND-6_FAMILY-5217";Tend="1731";Tstart="1547";shortTE="F";uid="8c851292-0636-44fc-ad67-2e3865eda665"
Super-Scaffold_19	RepeatMasker	DNA/Kolobok-E	73373388	73373695	1185	+	.	ID="RND-5_FAMILY-3341";Tend="1174";Tstart="881";shortTE="F";uid="7a3b4dd1-7126-494f-9715-faebdad820ab"
Super-Scaffold_19	RepeatMasker	DNA	60680135	60680447	780	+	.	ID="DNA4-2_AP";Tend="337";Tstart="21";shortTE="F";uid="d1fc1aaa-80a9-4241-88a4-827675b2149b"
Super-Scaffold_19	RepeatMasker	DNA	30786593	30786771	563	+	.	ID="DNA8-5_AP";Tend="234";Tstart="1";shortTE="F";uid="2097b8db-f515-4a85-a6cb-4b4534ff7d49"
Super-Scaffold_19	RepeatMasker	DNA	34417501	34417852	449	+	.	ID="DNA4-3_AP";Tend="339";Tstart="3";shortTE="F";uid="848ce592-9015-4ac0-be6f-3ab2c6c86699"
Super-Scaffold_19	RepeatMasker	Unknown	64928260	64928524	1245	+	.	ID="RND-5_FAMILY-1367";Tend="1218";Tstart="957";shortTE="F";uid="8daeaed1-6f0a-4e46-8af0-fe937e42327a"
Super-Scaffold_19	RepeatMasker	DNA	68247845	68248182	541	+	.	ID="DNA4-2_AP";Tend="337";Tstart="14";shortTE="F";uid="03395f01-957e-4430-bfbf-09f9ae5cbc17"
Super-Scaffold_19	RepeatMasker	DNA/Ginger-1	47500453	47501216	812	+	.	ID="rnd-6_family-1352";Tend="2148";Tstart="895";shortTE="F";uid="9c4d851e-1d84-428c-be4a-dbdc7b6d3e66"
Super-Scaffold_19	RepeatMasker	Retroposon?	56201140	56201657	463	+	.	ID="RND-1_FAMILY-23";Tend="850";Tstart="283";shortTE="F";uid="1b8f1271-9fce-4760-ae41-a258851468ab"
Super-Scaffold_19	RepeatMasker	DNA/MULE-MuDR	5140338	5140498	465	+	.	ID="MUDR12X_AP";Tend="303";Tstart="144";shortTE="F";uid="63c2ad4f-5017-45c7-821d-d29f8d07c234"
Super-Scaffold_19	RepeatMasker	DNA/Maverick	12403332	12403777	1487	+	.	ID="RND-1_FAMILY-131";Tend="2052";Tstart="1598";shortTE="F";uid="29c3c1ad-bf94-4728-8025-d071daac3286"
Super-Scaffold_19	RepeatMasker	DNA/MULE-NOF	73975846	73976054	438	+	.	ID="RND-6_FAMILY-1936";Tend="830";Tstart="619";shortTE="F";uid="c0116351-7b41-4a5e-8305-8f3f4ab363c6"
Super-Scaffold_19	RepeatMasker	DNA/Zator	42392783	42393090	1058	+	.	ID="RND-6_FAMILY-16775";Tend="539";Tstart="268";shortTE="F";uid="62eb91f6-8a21-4f25-8881-b3e55dbb8122"
Super-Scaffold_19	RepeatMasker	Retroposon?	7186231	7186610	1406	+	.	ID="RND-6_FAMILY-8671";Tend="1164";Tstart="784";shortTE="F";uid="74f88cf3-edb8-4925-b8f5-e9f648b2e83a"
Super-Scaffold_19	RepeatMasker	Retroposon?	40759722	40760103	1042	+	.	ID="RND-5_FAMILY-2063";Tend="2883";Tstart="2556";shortTE="F";uid="80eda9a6-507f-46b0-b7c6-9cd667e18a73"
Super-Scaffold_19	RepeatMasker	DNA/Ginger-1	80834393	80834531	524	+	.	ID="rnd-6_family-1352";Tend="874";Tstart="757";shortTE="F";uid="afef47ff-2745-4216-bb64-21534db4b691"
Super-Scaffold_19	RepeatMasker	LINE/L2	37283832	37284034	452	+	.	ID="DAPHNE-2_HMM";Tend="3279";Tstart="3050";shortTE="F";uid="791aec23-4b2d-4cd9-900d-521ea12210da"
Super-Scaffold_19	RepeatMasker	DNA/TcMar-Mariner	1287176	1287652	553	+	.	ID="RND-1_FAMILY-530";TEgroup="ctg_1%7CRND-1_FAMILY-530%7C1";Tend="1679";Tstart="902";shortTE="T";uid="b25ebe8f-3a35-41a5-8753-1923a221d246"
Super-Scaffold_19	RepeatMasker	DNA/hAT-Blackjack	8089327	8089759	2604	+	.	ID="RND-1_FAMILY-187";Tend="1372";Tstart="959";shortTE="F";uid="cc4adb65-5835-400b-b602-fa22ea28929b"
Super-Scaffold_19	RepeatMasker	LINE/CR1	35676276	35680487	26068	+	.	ID="RND-6_FAMILY-14761";Tend="4006";Tstart="3";shortTE="F";uid="478cfdb6-6216-4473-91c9-ab4ab3612603"
Super-Scaffold_19	RepeatMasker	DNA/Kolobok-E	32035023	32035644	5432	+	.	ID="RND-5_FAMILY-4021";Tend="1535";Tstart="918";shortTE="F";uid="74d56085-9f29-4e86-8c86-15ebc6e76a52"
Super-Scaffold_19	RepeatMasker	DNA/IS3EU	28045184	28045429	401	+	.	ID="RND-6_FAMILY-8275";Tend="2738";Tstart="2253";shortTE="F";uid="8f28afdd-42e0-4dff-844d-0c52e58f4eaf"
Super-Scaffold_19	RepeatMasker	DNA	66180636	66180748	437	+	.	ID="ttaa3b_ap";Tend="323";Tstart="210";shortTE="F";uid="71adc0dd-438a-4ccc-8a5c-90f44105f46d"
Super-Scaffold_19	RepeatMasker	DNA/hAT-hAT19	82820840	82821220	579	+	.	ID="RND-6_FAMILY-6632";Tend="6534";Tstart="6165";shortTE="F";uid="571fb68f-a05c-4740-8feb-dfc46e5717c9"
Super-Scaffold_19	RepeatMasker	DNA/hAT-hAT19	54345451	54345690	1231	+	.	ID="RND-6_FAMILY-2414";Tend="592";Tstart="382";shortTE="F";uid="c66ff43a-226b-44cd-a595-52f0ef76bd66"
Super-Scaffold_19	RepeatMasker	DNA	36475634	36475915	514	+	.	ID="RND-6_FAMILY-5471";Tend="3160";Tstart="2877";shortTE="F";uid="0c5e039a-d849-495c-a7f1-324f8dfce9b2"
Super-Scaffold_19	RepeatMasker	Unknown	69666130	69666481	1914	+	.	ID="RND-5_FAMILY-1367";Tend="1345";Tstart="970";shortTE="F";uid="04627ab7-75e3-4de0-a789-0373f5392866"
Super-Scaffold_19	RepeatMasker	DNA/hAT-Tip100	28362825	28362993	791	+	.	ID="DNA8-100_AP";Tend="179";Tstart="3";shortTE="F";uid="95a4d6e0-c039-414c-ae68-04587fe882a1"
Super-Scaffold_19	RepeatMasker	Unknown	71655246	71655445	982	+	.	ID="RND-4_FAMILY-1804";Tend="1373";Tstart="1165";shortTE="F";uid="a07a8073-0fa3-4193-8255-fe4aaa8e3027"
Super-Scaffold_19	RepeatMasker	LTR/Gypsy	66388627	66388773	526	+	.	ID="RND-6_FAMILY-109";Tend="1173";Tstart="1024";shortTE="F";uid="ae4f2851-bd92-489c-8283-f682d962d45c"
Super-Scaffold_19	RepeatMasker	DNA/Kolobok-E	25088501	25088625	453	+	.	ID="KOLOBOKE-4_AP";Tend="2642";Tstart="2522";shortTE="F";uid="c2329f2b-ac77-480f-8197-18ddb42cfe5d"
Super-Scaffold_19	RepeatMasker	Unknown	60619753	60619863	744	+	.	ID="RND-1_FAMILY-310";Tend="1763";Tstart="1653";shortTE="F";uid="e824a60c-1d1a-48af-8220-0d17940e1b13"
Super-Scaffold_19	RepeatMasker	DNA/hAT-Charlie	47411104	47411427	403	+	.	ID="HAT-N17_RPR";Tend="764";Tstart="435";shortTE="F";uid="ed65ac69-b80c-4f16-883b-9f6548eb69ae"
Super-Scaffold_19	RepeatMasker	RC/Helitron	72374620	72374920	802	+	.	ID="RND-6_FAMILY-4802";Tend="785";Tstart="503";shortTE="F";uid="180981e1-b1c9-48be-845e-0171a8650d21"
Super-Scaffold_19	RepeatMasker	DNA	38289608	38289819	926	+	.	ID="DNA8-27_AP";Tend="585";Tstart="357";shortTE="F";uid="380a243e-86d2-4f40-abc7-8df69ea32cb3"
Super-Scaffold_19	RepeatMasker	Retroposon?	33541198	33541921	1726	+	.	ID="SINE2-1_AP";Tend="1770";Tstart="992";shortTE="F";uid="811abd9b-5573-4f5c-b36b-ac9a42faa625"
Super-Scaffold_19	RepeatMasker	DNA	81838294	81838891	1556	+	.	ID="DNA4-3_AP";Tend="614";Tstart="26";shortTE="F";uid="14c9469d-3a13-4713-a184-4bcde9027e88"
Super-Scaffold_19	RepeatMasker	DNA/Maverick	86128778	86136088	55418	+	.	ID="RND-5_FAMILY-817";Tend="8120";Tstart="835";shortTE="F";uid="fcafc0ce-6623-4747-b68a-941040d29a93"
Super-Scaffold_19	RepeatMasker	Unknown	25319746	25319956	716	+	.	ID="RND-5_FAMILY-4034";Tend="1056";Tstart="849";shortTE="F";uid="3e6d7091-a3b7-4b65-9c12-1c8dff9a21d8"
Super-Scaffold_19	RepeatMasker	Retroposon?	71755421	71756227	1366	+	.	ID="SINE2-1_AP";Tend="1308";Tstart="494";shortTE="F";uid="ab4afcad-0332-4fe0-8d3f-7af6895fd0ff"
Super-Scaffold_19	RepeatMasker	Unknown	36163095	36163414	1445	+	.	ID="RND-6_FAMILY-9851";Tend="1901";Tstart="1633";shortTE="F";uid="03549cae-2b30-404d-b3de-81b155c977d3"
Super-Scaffold_19	RepeatMasker	Unknown	77211496	77211683	1312	+	.	ID="RND-5_FAMILY-969";Tend="577";Tstart="390";shortTE="F";uid="a0d7b08f-a306-4118-9898-508bc12aa2bc"
Super-Scaffold_19	RepeatMasker	Unknown	46261335	46261648	932	+	.	ID="RND-4_FAMILY-1804";Tend="1373";Tstart="1139";shortTE="F";uid="f0d20b9a-1082-4bed-8cf6-3f3890eb9a8d"
Super-Scaffold_19	RepeatMasker	DNA/hAT	59135047	59135508	2617	+	.	ID="RND-6_FAMILY-10387";Tend="1157";Tstart="703";shortTE="F";uid="ac9a7626-2775-47c7-8f62-8151f3e9dc9a"
Super-Scaffold_19	RepeatMasker	DNA	24163828	24163962	601	+	.	ID="RND-6_FAMILY-5722";Tend="2386";Tstart="2237";shortTE="F";uid="e9706e68-510f-43ea-8dd9-9225ff807d4e"
Super-Scaffold_19	RepeatMasker	LTR/Gypsy	84036787	84037373	1898	+	.	ID="RND-6_FAMILY-117";Tend="766";Tstart="215";shortTE="F";uid="01e2b71e-e314-4890-a5c2-deb4eeb5b7b2"
Super-Scaffold_19	RepeatMasker	DNA/hAT-hAT19	72761381	72763340	6842	+	.	ID="rnd-6_family-33022";Tend="1983";Tstart="1";shortTE="F";uid="72da2ddf-3dc7-4161-a03b-219a892b4faf"
Super-Scaffold_19	RepeatMasker	Retroposon?	3488587	3489454	984	+	.	ID="SINE2-1_AP";Tend="1531";Tstart="1059";shortTE="F";uid="9d611a4d-b549-461c-9d4e-6d0462e7667f"
Super-Scaffold_19	RepeatMasker	DNA/MULE-NOF	46531056	46531184	1065	+	.	ID="rnd-5_family-364";Tend="2826";Tstart="889";shortTE="F";uid="d9a7f65d-681a-4879-b4c7-145fc38295e5"
Super-Scaffold_19	RepeatMasker	DNA	62968065	62968167	518	+	.	ID="RND-6_FAMILY-2704";Tend="1336";Tstart="1242";shortTE="F";uid="ef3d99cc-c1c4-462a-b740-e43210c6e8b3"
Super-Scaffold_19	RepeatMasker	DNA/hAT-Tip100	47096002	47096355	1112	+	.	ID="RND-6_FAMILY-6037";Tend="1278";Tstart="941";shortTE="F";uid="55693bb6-9628-4162-b64e-1ce7fa4a9508"
Super-Scaffold_19	RepeatMasker	DNA	62668245	62668672	1340	+	.	ID="DNA4-2_AP";Tend="769";Tstart="340";shortTE="F";uid="b4a7c9f8-5e84-4e56-902c-17698bfd8d5f"
Super-Scaffold_19	RepeatMasker	DNA	1845350	1845604	1066	+	.	ID="RND-6_FAMILY-16974";Tend="285";Tstart="45";shortTE="F";uid="8a28ae85-d117-43e6-b09f-341f3c037ab8"
Super-Scaffold_19	RepeatMasker	DNA/hAT-Tip100	59625323	59625477	613	+	.	ID="DNA8-89_AP";Tend="375";Tstart="200";shortTE="F";uid="3f2855a6-cdea-495b-a136-2f0f00d5875a"
Super-Scaffold_19	RepeatMasker	DNA/Maverick	30582169	30584524	21852	+	.	ID="rnd-5_family-5469";Tend="5600";Tstart="72";shortTE="F";uid="bab0ffa6-91c2-49c9-89f1-18de80573478"
Super-Scaffold_19	RepeatMasker	DNA/hAT-hAT19	37144298	37144578	801	+	.	ID="DNA8-71_AP";Tend="270";Tstart="19";shortTE="F";uid="67865ffc-1a38-4e77-9b54-a087e5eada11"
Super-Scaffold_19	RepeatMasker	DNA/TcMar-Tc1	82667376	82667622	493	+	.	ID="RND-6_FAMILY-3952";Tend="2651";Tstart="2406";shortTE="F";uid="ac522a26-5a54-4958-ad92-4bb8338800f2"
Super-Scaffold_19	RepeatMasker	DNA/MULE-MuDR	42205569	42205816	552	+	.	ID="MUDR3X_AP";Tend="476";Tstart="254";shortTE="F";uid="725c0a61-dfe4-4d3b-a0bd-500a9894ab7e"
Super-Scaffold_19	RepeatMasker	Retroposon?	53573651	53574067	670	+	.	ID="SINE2-2_AP";TEgroup="ctg_1%7CSINE2-2_AP%7C4";Tend="1896";Tstart="96";shortTE="F";uid="c3c93f9e-df57-4b8a-a6e0-2edf82178635"
Super-Scaffold_19	RepeatMasker	DNA/hAT-hAT19	34838819	34839091	481	+	.	ID="RND-6_FAMILY-5410";Tend="1778";Tstart="1517";shortTE="F";uid="a44a235b-9ca0-494b-9e11-80dadbba3f12"
Super-Scaffold_19	RepeatMasker	DNA/Kolobok-E	19487685	19487850	430	+	.	ID="KOLOBOKE-2_AP";Tend="1283";Tstart="1119";shortTE="F";uid="e7b1b6c2-1a0c-456a-895f-1486d6841952"
Super-Scaffold_19	RepeatMasker	DNA	54776647	54777209	662	+	.	ID="TTAA20_AP";TEgroup="ctg_1%7CTTAA20_AP%7C2";Tend="640";Tstart="1";shortTE="F";uid="c290d3ca-8f38-49c5-8d6f-671c19e6cebb"
Super-Scaffold_19	RepeatMasker	DNA/hAT-Blackjack	79622753	79622920	405	+	.	ID="RND-5_FAMILY-568";Tend="180";Tstart="37";shortTE="F";uid="572c0a5d-4c8a-4dd0-83c5-6ff085be171a"
Super-Scaffold_19	RepeatMasker	DNA/Ginger-2	86107106	86107636	909	+	.	ID="RND-6_FAMILY-60";TEgroup="ctg_1%7CRND-6_FAMILY-60%7C3";Tend="1714";Tstart="930";shortTE="F";uid="137ada60-7082-49d4-9376-65b0038fe632"
Super-Scaffold_19	RepeatMasker	DNA	74731553	74731751	636	+	.	ID="RND-1_FAMILY-64";Tend="2309";Tstart="2103";shortTE="F";uid="e0b03b2a-a95e-44a4-a5d6-310e13ee21b2"
Super-Scaffold_19	RepeatMasker	Unknown	13056474	13057245	3741	+	.	ID="RND-6_FAMILY-4887";Tend="718";Tstart="18";shortTE="F";uid="cd844d23-83cd-45bd-b701-41b3a554f494"
Super-Scaffold_19	RepeatMasker	DNA/hAT-Tip100	36347040	36347680	1326	+	.	ID="DNA8-28_AP";TEgroup="ctg_1%7CDNA8-28_AP%7C2";Tend="785";Tstart="241";shortTE="F";uid="be141d86-ec67-4996-9b1d-6e3932d6a608"
Super-Scaffold_19	RepeatMasker	DNA	88157230	88157428	1115	+	.	ID="ttaa3c_ap";Tend="409";Tstart="211";shortTE="F";uid="620742aa-739d-480c-9302-8fa4a9157d3e"
Super-Scaffold_19	RepeatMasker	LINE/I	37165930	37166592	2661	+	.	ID="RND-5_FAMILY-2048";Tend="1571";Tstart="896";shortTE="F";uid="3ef9ea99-1cb1-4b0c-92a1-7a926c71555b"
Super-Scaffold_19	RepeatMasker	DNA/hAT-Ac	37143736	37144306	3803	+	.	ID="RND-6_FAMILY-2122";Tend="1586";Tstart="1014";shortTE="F";uid="461c238d-6081-48c7-8353-c99aff400333"
Super-Scaffold_19	RepeatMasker	DNA	82201072	82201474	2147	+	.	ID="TTAA8_AP";Tend="438";Tstart="15";shortTE="F";uid="a6df26fc-0dde-4126-9485-8c99442edd97"
Super-Scaffold_19	RepeatMasker	Retroposon?	26253184	26253426	404	+	.	ID="RND-6_FAMILY-4581";Tend="1945";Tstart="1689";shortTE="F";uid="f23dc984-d3c0-4e34-958b-91ac41e2b01c"
Super-Scaffold_19	RepeatMasker	DNA/hAT-hAT19	22559652	22559877	1728	+	.	ID="RND-6_FAMILY-12035";Tend="1725";Tstart="1500";shortTE="F";uid="1a43834c-4141-4aa3-9548-744b621faf46"
Super-Scaffold_19	RepeatMasker	DNA/P	61702690	61704632	5233	+	.	ID="P-4_AP";Tend="3465";Tstart="1520";shortTE="F";uid="4d36963e-507e-418b-9a98-6d2d3da0c3b1"
Super-Scaffold_19	RepeatMasker	DNA/PIF-Harbinger	1960951	1961329	1365	+	.	ID="RND-6_FAMILY-5669";Tend="3271";Tstart="2394";shortTE="F";uid="9145c161-433f-4aaa-802d-abea07da20a9"
Super-Scaffold_19	RepeatMasker	Unknown	72378927	72379900	1583	+	.	ID="RND-6_FAMILY-4887";Tend="1845";Tstart="829";shortTE="F";uid="90ae54f8-3171-4dea-a388-de8dc09582fb"
Super-Scaffold_19	RepeatMasker	Retroposon?	39669057	39669462	852	+	.	ID="RND-6_FAMILY-1861";Tend="2254";Tstart="1883";shortTE="F";uid="0abd4ed9-d642-4994-bec7-d10d783dc1ba"
Super-Scaffold_19	RepeatMasker	RC/Helitron	69025822	69026518	2618	+	.	ID="RND-5_FAMILY-1249";Tend="1616";Tstart="957";shortTE="F";uid="6acae217-2bed-4ffb-b1d1-77087cb563ad"
Super-Scaffold_19	RepeatMasker	DNA/MULE-MuDR	28668342	28668445	481	+	.	ID="RND-6_FAMILY-9899";Tend="985";Tstart="881";shortTE="F";uid="79907ea5-12d4-4d31-85d8-33b169cc0a88"
Super-Scaffold_19	RepeatMasker	DNA	39999890	40000212	675	+	.	ID="DNA4-3_AP";Tend="586";Tstart="274";shortTE="F";uid="5ba96dc6-ba86-4465-81c8-d62d8eecb1c6"
Super-Scaffold_19	RepeatMasker	Unknown	19974405	19977038	23826	+	.	ID="RND-1_FAMILY-101";Tend="3330";Tstart="697";shortTE="F";uid="c6d8fda1-cbeb-4ab4-9046-00d7331f554e"
Super-Scaffold_19	RepeatMasker	DNA/hAT-Tip100	7401521	7401774	425	+	.	ID="RND-1_FAMILY-197";Tend="1068";Tstart="857";shortTE="F";uid="9672e048-555e-48ab-88f4-8063ec576337"
Super-Scaffold_19	RepeatMasker	Unknown	70861107	70861607	4072	+	.	ID="RND-6_FAMILY-62019";Tend="1448";Tstart="947";shortTE="F";uid="8c0f47e9-1eec-4a73-ab4b-0571508c615f"
Super-Scaffold_19	RepeatMasker	Unknown	31779256	31779500	449	+	.	ID="RND-6_FAMILY-8340";Tend="580";Tstart="402";shortTE="F";uid="369d55d1-c86f-4d58-b68b-d98d896e99f8"
Super-Scaffold_19	RepeatMasker	DNA	21061691	21061938	468	+	.	ID="DNA4-3_AP";Tend="377";Tstart="130";shortTE="F";uid="cf785f0c-2a0c-4005-b7a5-8103b5e8fd25"
Super-Scaffold_19	RepeatMasker	DNA	79780321	79781168	815	+	.	ID="RND-6_FAMILY-14953";Tend="3269";Tstart="2422";shortTE="F";uid="1efa6e9f-84ed-4d66-819a-abf20617905d"
Super-Scaffold_19	RepeatMasker	DNA	21360667	21360950	899	+	.	ID="dna4-1_ap";Tend="540";Tstart="199";shortTE="F";uid="d2f41330-c696-4022-9790-fb1f7634815b"
Super-Scaffold_19	RepeatMasker	DNA/Ginger-1	1729145	1729255	611	+	.	ID="RND-6_FAMILY-15982";Tend="724";Tstart="609";shortTE="F";uid="d9a16c20-5e9c-4e88-bf0f-9165818eca51"
Super-Scaffold_19	RepeatMasker	DNA/hAT-hAT19	37016044	37016573	3885	+	.	ID="RND-6_FAMILY-168";Tend="1487";Tstart="930";shortTE="F";uid="ebcd3f00-a3ac-441d-8e50-fa325f517a62"
Super-Scaffold_19	RepeatMasker	Unknown	36150736	36150968	771	+	.	ID="RND-4_FAMILY-1804";Tend="1391";Tstart="1198";shortTE="F";uid="862bfc24-4148-4f19-b922-ba58a2c93e67"
Super-Scaffold_19	RepeatMasker	DNA	28301860	28302095	1002	+	.	ID="dna4-2_ap";Tend="234";Tstart="1";shortTE="F";uid="8b380570-896f-4071-b931-7b2dfa5ddd47"
Super-Scaffold_19	RepeatMasker	DNA/hAT-Blackjack	82517898	82518649	6110	+	.	ID="RND-1_FAMILY-187";Tend="1689";Tstart="940";shortTE="F";uid="f0cbc0ca-44d0-4a95-a6f2-281d3100e521"
Super-Scaffold_19	RepeatMasker	Unknown	66203185	66204000	7191	+	.	ID="RND-6_FAMILY-23";Tend="1617";Tstart="804";shortTE="F";uid="a1db84cd-cba4-4bde-8af7-731135f037d0"
Super-Scaffold_19	RepeatMasker	DNA/Ginger-1	26960424	26960625	628	+	.	ID="RND-6_FAMILY-1352";Tend="895";Tstart="689";shortTE="F";uid="90208c11-f408-42a1-b46d-247527ba5574"
Super-Scaffold_19	RepeatMasker	DNA/MULE-MuDR	38184125	38184821	1357	+	.	ID="RND-6_FAMILY-13384";Tend="1548";Tstart="838";shortTE="F";uid="9e34b9cc-3d3a-4a5d-8c85-460711cc875b"
Super-Scaffold_19	RepeatMasker	LTR/Pao	30983112	30983625	964	+	.	ID="RND-1_FAMILY-361";Tend="2805";Tstart="2339";shortTE="F";uid="56b7b67e-b056-49a5-b95e-94e694aef9aa"
Super-Scaffold_19	RepeatMasker	Unknown	36171601	36172121	4266	+	.	ID="RND-5_FAMILY-7061";Tend="1482";Tstart="956";shortTE="F";uid="110adc1f-0fc5-4496-b055-a319569bf435"
Super-Scaffold_19	RepeatMasker	LINE/I	71815397	71815536	430	+	.	ID="RND-5_FAMILY-2353";Tend="1249";Tstart="1104";shortTE="F";uid="2259004a-91d5-46ef-8ee0-dcc71ea35052"
Super-Scaffold_19	RepeatMasker	DNA/Ginger-1	37118970	37119429	2095	+	.	ID="RND-6_FAMILY-2263";Tend="1600";Tstart="1088";shortTE="F";uid="f8d3ba04-eb1d-4746-a781-4559b3c1c2d9"
Super-Scaffold_19	RepeatMasker	DNA/MULE-MuDR	42312605	42313273	867	+	.	ID="RND-6_FAMILY-4916";Tend="2378";Tstart="1704";shortTE="F";uid="197fbbe3-6a5c-4f71-addb-f5e797fbea04"
Super-Scaffold_19	RepeatMasker	DNA	32248335	32248637	1650	+	.	ID="RND-5_FAMILY-11747";Tend="1199";Tstart="894";shortTE="F";uid="a0c21854-8ffc-49ca-a2de-594ddf9f5f75"
Super-Scaffold_19	RepeatMasker	DNA/P	18590025	18590174	780	+	.	ID="RND-5_FAMILY-6130";Tend="4897";Tstart="4744";shortTE="F";uid="1199cef2-cfad-4397-a9ab-4580002b3065"
Super-Scaffold_19	RepeatMasker	DNA/MULE-MuDR	54666425	54666586	1057	+	.	ID="rnd-1_family-1";Tend="2235";Tstart="1929";shortTE="F";uid="4a898cd4-41d8-48cc-b5de-d78ee85afbfe"
Super-Scaffold_19	RepeatMasker	Unknown	14033714	14033937	776	+	.	ID="RND-6_FAMILY-8622";Tend="1486";Tstart="1254";shortTE="F";uid="2673554f-9ebe-47a5-b954-6c7acc1c3bbc"
Super-Scaffold_19	RepeatMasker	DNA/Ginger-1	42296724	42296928	600	+	.	ID="RND-6_FAMILY-1352";Tend="946";Tstart="748";shortTE="F";uid="a3ff22be-bd6a-4dab-aee2-e7237965824c"
Super-Scaffold_19	RepeatMasker	LTR/Gypsy	86251953	86252132	613	+	.	ID="RND-6_FAMILY-14653";Tend="5497";Tstart="5323";shortTE="F";uid="6932c770-5e75-4d2a-8b33-f8c5ec47db49"
Super-Scaffold_19	RepeatMasker	DNA/TcMar-Tc1	71251547	71251678	941	+	.	ID="MARINER-N22_AG";Tend="183";Tstart="54";shortTE="F";uid="3f03ddcf-cde7-4cde-ac5b-62a82d954edf"
Super-Scaffold_19	RepeatMasker	DNA	30506055	30506485	2993	+	.	ID="TTAA2_AP";Tend="427";Tstart="1";shortTE="F";uid="5bcf2476-8757-4466-9863-bcb682e82205"
Super-Scaffold_19	RepeatMasker	DNA	57613333	57613656	667	+	.	ID="DNA-TTAA-1_AP";Tend="423";Tstart="119";shortTE="F";uid="c70a0677-5da9-4a1e-8a45-24aa882fd389"
Super-Scaffold_19	RepeatMasker	Unknown	39115003	39115346	1594	+	.	ID="RND-4_FAMILY-1804";Tend="1373";Tstart="1034";shortTE="F";uid="f617e639-9ca0-4c01-8826-80d7cdfdf625"
Super-Scaffold_19	RepeatMasker	LINE/R1	87222185	87222419	1882	+	.	ID="RND-6_FAMILY-15583";Tend="2582";Tstart="2350";shortTE="F";uid="1c12579b-f082-4880-96da-7e4227013a52"
Super-Scaffold_19	RepeatMasker	Unknown	88322680	88323545	5946	+	.	ID="RND-6_FAMILY-5205";Tend="1724";Tstart="896";shortTE="F";uid="7ab6af93-52e9-4724-a3be-04c0cdd6381a"
Super-Scaffold_19	RepeatMasker	DNA	45808269	45808428	493	+	.	ID="TTAA2D_AP";Tend="187";Tstart="6";shortTE="F";uid="6154537e-7698-4939-9201-7419133e11d5"
Super-Scaffold_19	RepeatMasker	DNA/hAT-Tip100	56459750	56462036	1639	+	.	ID="rnd-1_family-539";Tend="1840";Tstart="433";shortTE="F";uid="de3ca139-652a-47c8-8bcb-cbee759f6e42"
Super-Scaffold_19	RepeatMasker	RC/Helitron	13273087	13273233	506	+	.	ID="RND-6_FAMILY-31297";Tend="1187";Tstart="1049";shortTE="F";uid="f20b9d76-0271-4d2e-9cdc-ac267322823a"
Super-Scaffold_19	RepeatMasker	DNA/MULE-MuDR	21343255	21343749	990	+	.	ID="RND-6_FAMILY-33908";Tend="1080";Tstart="609";shortTE="F";uid="50077e67-de09-43d9-b428-4d6b32c8310e"
Super-Scaffold_19	RepeatMasker	DNA/TcMar-m44	67638708	67638877	449	+	.	ID="MARINERN-2_AP";Tend="452";Tstart="279";shortTE="F";uid="8b27e535-e765-438c-8262-120e927fef4e"
Super-Scaffold_19	RepeatMasker	DNA/Kolobok-E	55432689	55432817	434	+	.	ID="RND-5_FAMILY-1137";Tend="2547";Tstart="2420";shortTE="F";uid="143b630a-c675-4bc5-be17-2fe01e5866e9"
Super-Scaffold_19	RepeatMasker	DNA	27696791	27696945	697	+	.	ID="RND-1_FAMILY-110";Tend="920";Tstart="775";shortTE="F";uid="a510b8c5-b6f5-4ac1-9c8b-feef1ea48523"
Super-Scaffold_19	RepeatMasker	DNA	4813381	4814139	1964	+	.	ID="DNA4-2_AP";Tend="769";Tstart="1";shortTE="F";uid="686c9dba-d782-4f56-bf2a-92507788d136"
Super-Scaffold_19	RepeatMasker	Retroposon?	60762086	60762192	416	+	.	ID="SINE2-2_AP";Tend="1955";Tstart="1840";shortTE="F";uid="2c1a89b5-6c08-4f82-b9c7-c21012549f40"
Super-Scaffold_19	RepeatMasker	Unknown	70979064	70979333	1245	+	.	ID="RND-6_FAMILY-10519";Tend="1123";Tstart="805";shortTE="F";uid="1cb9cea4-5ad6-4461-94ea-d3d9a968411b"
Super-Scaffold_19	RepeatMasker	DNA/hAT-Charlie	74427130	74427293	469	+	.	ID="RND-4_FAMILY-2260";Tend="1173";Tstart="1019";shortTE="F";uid="94c91726-6586-47af-8a1b-c002c072f4a7"
Super-Scaffold_19	RepeatMasker	Retroposon?	7577738	7578182	1267	+	.	ID="RND-5_FAMILY-2063";Tend="2798";Tstart="2410";shortTE="F";uid="d817141d-0feb-45ee-bf7a-44006da8c6d2"
Super-Scaffold_19	RepeatMasker	Retroposon?	41816513	41816890	1759	+	.	ID="RND-6_FAMILY-6579";Tend="1008";Tstart="602";shortTE="F";uid="63154390-fee2-40d6-8bd0-19823ae9e9aa"
Super-Scaffold_19	RepeatMasker	DNA/MULE-NOF	40265560	40266598	509	+	.	ID="RND-6_FAMILY-1766";Tend="1804";Tstart="798";shortTE="F";uid="7dc8be51-27a9-4ca8-b1c1-3b256d33dbd6"
Super-Scaffold_19	RepeatMasker	LTR/Pao	87103226	87103628	553	+	.	ID="RND-1_FAMILY-147";Tend="1356";Tstart="922";shortTE="F";uid="dfa63701-336e-4fe1-b6c5-c979b1bca6e4"
Super-Scaffold_19	RepeatMasker	Unknown	31947775	31948435	1682	+	.	ID="RND-6_FAMILY-18838";Tend="5187";Tstart="4605";shortTE="F";uid="8c291e56-7d79-4871-b99f-8f4739eb5d5c"
Super-Scaffold_19	RepeatMasker	DNA	18102936	18103370	793	+	.	ID="RND-1_FAMILY-64";Tend="1901";Tstart="1388";shortTE="F";uid="4a51af83-d177-4cfd-8f8d-97efefb3b956"
Super-Scaffold_19	RepeatMasker	DNA/Ginger-1	73979494	73980238	2762	+	.	ID="RND-6_FAMILY-1352";Tend="2141";Tstart="1378";shortTE="F";uid="9475d0df-01a9-4fef-8e78-f85a193e5d23"
Super-Scaffold_19	RepeatMasker	DNA/Kolobok-E	52049765	52050141	714	+	.	ID="RND-6_FAMILY-10295";Tend="2603";Tstart="1717";shortTE="F";uid="9adbe830-7682-4cb0-92b8-394859633c0d"
Super-Scaffold_19	RepeatMasker	Retroposon?	31798333	31798895	4731	+	.	ID="RND-5_FAMILY-5229";Tend="1536";Tstart="976";shortTE="F";uid="e5d6d9fc-885c-4fbf-ba5e-b1a259fd374e"
Super-Scaffold_19	RepeatMasker	DNA	7135680	7136017	1170	+	.	ID="TTAA11_AP";Tend="374";Tstart="1";shortTE="F";uid="25a62acb-ee3d-4b9a-8bc7-ef7f5a72a511"
Super-Scaffold_19	RepeatMasker	LINE/CR1	71392045	71392424	558	+	.	ID="RND-6_FAMILY-19857";Tend="2084";Tstart="1712";shortTE="F";uid="9bc55fe6-e173-4114-ae8a-7498a25f4bd9"
Super-Scaffold_19	RepeatMasker	Retroposon?	72401901	72402115	451	+	.	ID="RND-6_FAMILY-3916";Tend="4127";Tstart="3934";shortTE="F";uid="f2c09d5d-18e4-4953-9899-2f8ce7585f87"
Super-Scaffold_19	RepeatMasker	LINE/CR1	34104728	34106385	798	+	.	ID="RND-6_FAMILY-2588";Tend="3214";Tstart="1552";shortTE="F";uid="baa74ce2-2ea3-4964-a168-14de2731fdf5"
Super-Scaffold_19	RepeatMasker	Unknown	60318537	60319003	2528	+	.	ID="RND-1_FAMILY-165";Tend="1438";Tstart="967";shortTE="F";uid="749c186a-0930-4732-b48a-072505c21d8a"
Super-Scaffold_19	RepeatMasker	Retroposon?	87242638	87243113	661	+	.	ID="RND-6_FAMILY-3916";Tend="3547";Tstart="3077";shortTE="F";uid="ddb992a0-cf5e-477f-82ca-edf3d8002628"
Super-Scaffold_19	RepeatMasker	DNA/Kolobok-E	60388112	60388394	566	+	.	ID="KOLOBOKE-5_AP";Tend="320";Tstart="38";shortTE="F";uid="8275af46-c75f-4350-acd1-165bf9b9d811"
Super-Scaffold_19	RepeatMasker	Unknown	29835681	29835878	573	+	.	ID="RND-1_FAMILY-17";Tend="1256";Tstart="1033";shortTE="F";uid="a1846f99-30ac-4950-8ec6-33054916aab3"
Super-Scaffold_19	RepeatMasker	DNA/hAT-hAT19	9100424	9100583	1130	+	.	ID="RND-6_FAMILY-33022";Tend="886";Tstart="727";shortTE="F";uid="0fd0f695-66ec-4886-ab2a-1afbd22a0562"
Super-Scaffold_19	RepeatMasker	Unknown	8236897	8237215	1349	+	.	ID="RND-5_FAMILY-1367";Tend="1375";Tstart="969";shortTE="F";uid="e9c0b519-6b85-45ef-bbb1-9bb4fa395aad"
Super-Scaffold_19	RepeatMasker	Unknown	399064	399214	462	+	.	ID="RND-6_FAMILY-1206";Tend="232";Tstart="73";shortTE="F";uid="dcd3055f-0d47-4c88-8e6c-224c9a01aff6"
Super-Scaffold_19	RepeatMasker	LTR/Gypsy	6328137	6328237	895	+	.	ID="RND-6_FAMILY-6605";Tend="1112";Tstart="1012";shortTE="F";uid="d7814402-3be1-45c3-a0d4-d6a942bedd20"
Super-Scaffold_19	RepeatMasker	Retroposon?	42006704	42006894	607	+	.	ID="SINE2-1_AP";Tend="1770";Tstart="1575";shortTE="F";uid="6b63dde9-5e75-4ba8-a21e-90b34dcf3896"
Super-Scaffold_19	RepeatMasker	DNA/hAT-Charlie	60898678	60899131	3517	+	.	ID="RND-6_FAMILY-8286";Tend="1376";Tstart="919";shortTE="F";uid="ab684471-5f39-4320-843d-1e4b22d66e00"
Super-Scaffold_19	RepeatMasker	DNA/TcMar-Tigger	85301758	85301973	1468	+	.	ID="RND-5_FAMILY-5722";Tend="1191";Tstart="973";shortTE="F";uid="8916bc93-5c4a-439b-a5d0-ada511ba7d7a"
Super-Scaffold_19	RepeatMasker	LINE/R1	31921390	31921507	587	+	.	ID="SART-2_API";Tend="197";Tstart="78";shortTE="F";uid="87e490ce-6135-406e-bf73-11807f48abea"
Super-Scaffold_19	RepeatMasker	DNA	26746077	26746713	1602	+	.	ID="DNA4-2_AP";Tend="769";Tstart="196";shortTE="F";uid="73ae5695-ad42-46fc-93db-a7778e23ba80"
Super-Scaffold_19	RepeatMasker	DNA/hAT-Tip100	79697195	79697446	546	+	.	ID="RND-6_FAMILY-112";Tend="1491";Tstart="1240";shortTE="F";uid="77b2619e-186b-4354-8517-0bbbfd4f897f"
Super-Scaffold_19	RepeatMasker	DNA/Ginger-1	72513105	72514312	4517	+	.	ID="RND-6_FAMILY-15982";Tend="2172";Tstart="958";shortTE="F";uid="352aca98-2dec-4814-b905-5aa1d23d8b6b"
Super-Scaffold_19	RepeatMasker	DNA/Kolobok-E	55961106	55961342	644	+	.	ID="RND-6_FAMILY-46695";Tend="275";Tstart="35";shortTE="F";uid="06f091d0-2519-481b-80d4-959588388679"
Super-Scaffold_19	RepeatMasker	Unknown	696305	696584	1949	+	.	ID="RND-5_FAMILY-9929";Tend="914";Tstart="637";shortTE="F";uid="9e386faa-ca41-4f2b-b369-a3c367534ada"
Super-Scaffold_19	RepeatMasker	DNA/MULE-MuDR	77138409	77138640	400	+	.	ID="RND-6_FAMILY-1565";Tend="776";Tstart="568";shortTE="F";uid="7e18d7a9-af3b-4648-aa67-6037336f3127"
Super-Scaffold_19	RepeatMasker	DNA/Ginger-1	26094665	26095121	536	+	.	ID="RND-6_FAMILY-15982";Tend="2184";Tstart="1711";shortTE="F";uid="d7c164b4-6469-4ec6-b0b8-055998399b81"
Super-Scaffold_19	RepeatMasker	Unknown	44021926	44022874	4365	+	.	ID="RND-6_FAMILY-7747";Tend="1478";Tstart="455";shortTE="F";uid="aa94bc9a-f973-41e9-a41b-3d1310f6eb83"
Super-Scaffold_19	RepeatMasker	Unknown	17707475	17707725	644	+	.	ID="RND-6_FAMILY-1206";Tend="246";Tstart="30";shortTE="F";uid="312161d9-7130-4b55-97e7-d5396e31761e"
Super-Scaffold_19	RepeatMasker	DNA/hAT	2041087	2041449	2330	+	.	ID="DNA8-49_AP";Tend="368";Tstart="1";shortTE="F";uid="038500c9-083a-4967-82a4-55340c8911eb"
Super-Scaffold_19	RepeatMasker	LTR/Copia	2952570	2952695	402	+	.	ID="RND-6_FAMILY-17939";Tend="2399";Tstart="2269";shortTE="F";uid="e3e31353-d5bd-4824-9371-a9404c64ca3e"
Super-Scaffold_19	RepeatMasker	DNA/Ginger-1	54256660	54256769	428	+	.	ID="RND-6_FAMILY-15982";Tend="2211";Tstart="2091";shortTE="F";uid="a66cc246-ebe8-4d21-a4c2-0fec316b2d45"
Super-Scaffold_19	RepeatMasker	Retroposon?	36389095	36390128	433	+	.	ID="SINE2-2_AP";TEgroup="ctg_1%7CSINE2-2_AP%7C3";Tend="1950";Tstart="832";shortTE="F";uid="1de8650d-61ff-4448-bf09-c5fa44a65d47"
Super-Scaffold_19	RepeatMasker	Retroposon?	5035411	5035526	537	+	.	ID="RND-6_FAMILY-3385";Tend="3781";Tstart="3669";shortTE="F";uid="dc9fc6fd-1d91-4e26-b8fa-05135681ffae"
Super-Scaffold_19	RepeatMasker	DNA/Ginger-1	8434033	8434540	1048	+	.	ID="RND-6_FAMILY-6948";Tend="1738";Tstart="1241";shortTE="F";uid="8a747e7e-2f09-48fa-800b-c8a726dc6c47"
Super-Scaffold_19	RepeatMasker	DNA/Kolobok-E	13679188	13679292	519	+	.	ID="RND-6_FAMILY-13579";Tend="3251";Tstart="3144";shortTE="F";uid="b7e645b4-12c6-42b0-87c8-9ef4fae599de"
Super-Scaffold_19	RepeatMasker	DNA/Kolobok-E	17326118	17326543	765	+	.	ID="RND-6_FAMILY-1367";Tend="2973";Tstart="2528";shortTE="F";uid="eb99d664-afb6-4d23-9a86-9517e8479096"
Super-Scaffold_19	RepeatMasker	Retroposon?	900448	900646	401	+	.	ID="RND-6_FAMILY-4089";Tend="2221";Tstart="2020";shortTE="F";uid="51d5da5f-f0eb-4acc-bb25-32ff9d3c8786"
Super-Scaffold_19	RepeatMasker	Unknown	66716311	66716433	703	+	.	ID="RND-5_FAMILY-1816";Tend="741";Tstart="621";shortTE="F";uid="37152625-1391-49bf-b76f-bc16993756e8"
Super-Scaffold_19	RepeatMasker	LINE/I	1562400	1562852	1201	+	.	ID="RND-5_FAMILY-3266";Tend="1338";Tstart="892";shortTE="F";uid="6dd58752-2455-4ae6-98e1-1102ad9bf17b"
Super-Scaffold_19	RepeatMasker	Unknown	22573510	22573917	3093	+	.	ID="RND-6_FAMILY-15449";Tend="1334";Tstart="931";shortTE="F";uid="74e63fe1-6803-4f27-86d3-239213185513"
Super-Scaffold_19	RepeatMasker	LINE/I	44106639	44106900	430	+	.	ID="RND-6_FAMILY-1833";Tend="663";Tstart="424";shortTE="F";uid="a19bfb69-41f5-48a2-83dd-5da953a9069f"
Super-Scaffold_19	RepeatMasker	Retroposon?	16429236	16429346	652	+	.	ID="RND-6_FAMILY-6579";Tend="1009";Tstart="895";shortTE="F";uid="a354eb2f-7b92-4c69-be1e-b48492ceb13b"
Super-Scaffold_19	RepeatMasker	DNA/Ginger-1	80110236	80110384	475	+	.	ID="RND-6_FAMILY-1352";Tend="1604";Tstart="1445";shortTE="F";uid="b5c02e6a-96ab-4d95-848f-74d89a440d05"
Super-Scaffold_19	RepeatMasker	DNA	57710401	57710884	2255	+	.	ID="ttaa3b_ap";Tend="436";Tstart="1";shortTE="F";uid="47fdc9b8-b51a-4499-9c09-8b5415eda4a1"
Super-Scaffold_19	RepeatMasker	Retroposon?	65328344	65328646	459	+	.	ID="RND-5_FAMILY-2063";Tend="2964";Tstart="2712";shortTE="F";uid="23b19fa3-8bad-4911-a8e0-f0fb59069093"
Super-Scaffold_19	RepeatMasker	DNA/TcMar-Mariner	24761492	24761626	665	+	.	ID="RND-6_FAMILY-12233";Tend="934";Tstart="768";shortTE="F";uid="533f41cd-bfd6-412d-96c8-4ff259777b74"
Super-Scaffold_19	RepeatMasker	DNA	68480225	68480428	1091	+	.	ID="DNA8-71B_AP";Tend="649";Tstart="426";shortTE="F";uid="f02b2b8b-abdf-4155-94fe-75c1986112c8"
Super-Scaffold_19	RepeatMasker	DNA/TcMar-m44?	28389306	28389460	504	+	.	ID="DNA4-10_AP";Tend="160";Tstart="6";shortTE="F";uid="5dfa2e65-929c-437d-b6c9-5677a0a5f862"
Super-Scaffold_19	RepeatMasker	DNA	69577697	69577920	437	+	.	ID="DNA4-1_AP";Tend="785";Tstart="545";shortTE="F";uid="edb42559-0d15-4de9-a597-9428afc578fb"
Super-Scaffold_19	RepeatMasker	DNA/TcMar-Mariner	4192520	4192631	433	+	.	ID="MARINER-N13_HSAL";Tend="497";Tstart="387";shortTE="F";uid="32d67a00-87e9-407a-ba85-e67b6c23ddf2"
Super-Scaffold_19	RepeatMasker	Retroposon?	67200060	67200445	441	+	.	ID="SINE2-2_AP";Tend="568";Tstart="98";shortTE="F";uid="e44a5393-859c-4aa1-8aec-184f718698e0"
Super-Scaffold_19	RepeatMasker	DNA/TcMar-Tc1	25682418	25682588	425	+	.	ID="RND-5_FAMILY-9354";Tend="2291";Tstart="2123";shortTE="F";uid="b45f92ef-fcb0-4942-95b0-c7a1dafacc51"
Super-Scaffold_19	RepeatMasker	Unknown	19351817	19352096	1145	+	.	ID="RND-6_FAMILY-9851";Tend="1736";Tstart="1470";shortTE="F";uid="3a2651b8-389c-43c9-8e9e-7b168524cc65"
Super-Scaffold_19	RepeatMasker	DNA/hAT-hAT19	7792678	7793167	1714	+	.	ID="RND-5_FAMILY-4213";Tend="1218";Tstart="742";shortTE="F";uid="34c0bb25-861c-4eb2-9fcb-ab1c0c758cf8"
Super-Scaffold_19	RepeatMasker	LINE/L2	57338903	57339003	562	+	.	ID="L2-10_HMEL";Tend="2162";Tstart="2062";shortTE="F";uid="10e7f8ad-c25d-4423-818d-5a6458dbbaef"
Super-Scaffold_19	RepeatMasker	DNA/TcMar-Tc1	67190729	67190873	511	+	.	ID="MARINER-N22_AG";TEgroup="ctg_1%7CMARINER-N22_AG%7C8";Tend="1310";Tstart="59";shortTE="F";uid="2f8efb59-2281-48bd-aea5-c6caf85c02b7"
Super-Scaffold_19	RepeatMasker	DNA/PIF-Harbinger	13801759	13802148	757	+	.	ID="RND-6_FAMILY-5669";Tend="3093";Tstart="2637";shortTE="F";uid="7d95d1f8-3ff3-4ce0-a4f9-f90f4e235c25"
Super-Scaffold_19	RepeatMasker	Unknown	1267330	1267522	553	+	.	ID="RND-1_FAMILY-367";Tend="490";Tstart="305";shortTE="F";uid="e1dd28ad-fb7b-4a80-adc8-7df684ce4a40"
Super-Scaffold_19	RepeatMasker	DNA/hAT-Tip100	40874073	40874549	1763	+	.	ID="DNA8-100B_AP";Tend="501";Tstart="1";shortTE="F";uid="92a351c5-51b9-4aa2-bc99-de8a1f7d7d66"
Super-Scaffold_19	RepeatMasker	DNA	40849633	40849760	763	+	.	ID="DNA3-4_AP";Tend="122";Tstart="2";shortTE="F";uid="13c0999c-1b07-471b-939f-06e5ef0edab9"
Super-Scaffold_19	RepeatMasker	DNA	24892775	24892980	1121	+	.	ID="DNAX-10_AP";Tend="222";Tstart="2";shortTE="F";uid="5e3a2a6c-9a98-4813-96b4-7930f8b526dd"
Super-Scaffold_19	RepeatMasker	Retroposon?	34963945	34964504	1590	+	.	ID="RND-6_FAMILY-6579";Tend="987";Tstart="374";shortTE="F";uid="0482b64c-dd4b-4bae-9631-6f72cc5a2fe4"
Super-Scaffold_19	RepeatMasker	DNA/hAT-hAT19	70005091	70005841	5804	+	.	ID="RND-6_FAMILY-6838";Tend="1701";Tstart="950";shortTE="F";uid="9827381c-cbcf-48b0-9ab4-8a08a629a89a"
Super-Scaffold_19	RepeatMasker	DNA	12985628	12985861	1214	+	.	ID="TTAA2D_AP";Tend="427";Tstart="193";shortTE="F";uid="5f4279e8-79a0-4f1d-a5aa-a61237392fe7"
Super-Scaffold_19	RepeatMasker	Retroposon?	77787256	77787392	406	+	.	ID="RND-6_FAMILY-17079";Tend="735";Tstart="602";shortTE="F";uid="f7b4756e-b7e8-41f5-8576-8a565be0bf89"
Super-Scaffold_19	RepeatMasker	DNA/hAT-Charlie	6818870	6819371	1803	+	.	ID="RND-5_FAMILY-1128";TEgroup="ctg_1%7CRND-5_FAMILY-1128%7C1";Tend="1695";Tstart="777";shortTE="F";uid="938552d7-d0e2-4918-b041-1af41d996b78"
Super-Scaffold_19	RepeatMasker	Unknown	87570885	87571134	470	+	.	ID="RND-6_FAMILY-13072";Tend="892";Tstart="638";shortTE="F";uid="72cf256f-1535-4d9d-b566-dc4fa30b9796"
Super-Scaffold_19	RepeatMasker	RC/Helitron	46521192	46521537	1912	+	.	ID="RND-6_FAMILY-6173";Tend="1654";Tstart="1257";shortTE="F";uid="4f46632e-50f7-433e-9230-1cf47b770821"
Super-Scaffold_19	RepeatMasker	DNA	73958390	73958732	1619	+	.	ID="ttaa26b_ap";Tend="330";Tstart="40";shortTE="F";uid="be1140ff-ee4e-42b1-a260-1b9261d4e3f3"
Super-Scaffold_19	RepeatMasker	LINE/L2	6616222	6616916	2006	+	.	ID="RND-6_FAMILY-17636";Tend="813";Tstart="144";shortTE="F";uid="a77f8e54-4621-4965-ba2f-6690c21b867e"
Super-Scaffold_19	RepeatMasker	DNA/Ginger-1	12340328	12340619	570	+	.	ID="RND-6_FAMILY-1352";Tend="1837";Tstart="1532";shortTE="F";uid="7ee188bf-f2b2-4538-8cca-614ba4949d09"
Super-Scaffold_19	RepeatMasker	DNA/P	86073297	86073517	403	+	.	ID="RND-6_FAMILY-4162";Tend="1808";Tstart="1585";shortTE="F";uid="d55562dc-171c-41f8-ac00-d5177740ddbf"
Super-Scaffold_19	RepeatMasker	DNA/Ginger-1	59432002	59432196	418	+	.	ID="RND-5_FAMILY-110";Tend="605";Tstart="403";shortTE="F";uid="fa6572a7-20bc-46c1-9799-9574fc701193"
Super-Scaffold_19	RepeatMasker	DNA/Ginger-2	34141122	34141790	935	+	.	ID="RND-6_FAMILY-5547";TEgroup="ctg_1%7CRND-6_FAMILY-5547%7C5";Tend="1472";Tstart="1016";shortTE="F";uid="3f792d70-8c39-4bf3-bd6b-62f75ec29100"
Super-Scaffold_19	RepeatMasker	Unknown	13122289	13123194	5386	+	.	ID="RND-6_FAMILY-4887";Tend="1659";Tstart="765";shortTE="F";uid="8a486a85-4971-460c-a08e-bb3512a62d21"
Super-Scaffold_19	RepeatMasker	DNA	36424461	36424638	753	+	.	ID="RND-6_FAMILY-16974";Tend="343";Tstart="171";shortTE="F";uid="1decbe43-87e9-4620-a64e-8697d5f19ae2"
Super-Scaffold_19	RepeatMasker	DNA	46523744	46524629	5224	+	.	ID="RND-6_FAMILY-900";Tend="1114";Tstart="261";shortTE="F";uid="a8001c1f-3d5b-4b2e-9ddc-615ffa412dc9"
Super-Scaffold_19	RepeatMasker	DNA	45718015	45718772	2091	+	.	ID="DNA4-2_AP";Tend="760";Tstart="6";shortTE="F";uid="788f179f-2649-460d-a65a-10d9ee25ae19"
Super-Scaffold_19	RepeatMasker	DNA/Merlin	64737791	64737940	498	+	.	ID="RND-6_FAMILY-447";Tend="1700";Tstart="1551";shortTE="F";uid="d5252eda-0d9c-42cb-8c57-9578df9d1792"
Super-Scaffold_19	RepeatMasker	LINE/I-Jockey	40233033	40233137	749	+	.	ID="RND-6_FAMILY-1263";Tend="5019";Tstart="4915";shortTE="F";uid="359d78dd-8c2e-4cb9-be1e-bfca6761b3ab"
Super-Scaffold_19	RepeatMasker	DNA/MULE-MuDR	70408950	70410202	6875	+	.	ID="RND-5_FAMILY-4152";Tend="1969";Tstart="741";shortTE="F";uid="bd269b90-c74e-469a-b6da-5b7a02f0634f"
Super-Scaffold_19	RepeatMasker	Unknown	46885466	46885718	839	+	.	ID="RND-6_FAMILY-4505";Tend="1170";Tstart="911";shortTE="F";uid="711c9479-0daa-4a74-a607-f171e1ef7204"
Super-Scaffold_19	RepeatMasker	Unknown	60296370	60297965	5906	+	.	ID="RND-5_FAMILY-10051";Tend="2442";Tstart="879";shortTE="F";uid="cafdede9-56bc-4edf-b747-c207fef37edc"
Super-Scaffold_19	RepeatMasker	DNA	72147293	72147599	614	+	.	ID="DNA4-1_AP";Tend="822";Tstart="541";shortTE="F";uid="b63ccfb7-1bec-4c0e-9e69-155eb8747393"
Super-Scaffold_19	RepeatMasker	DNA/Ginger-1	17966130	17966409	835	+	.	ID="RND-6_FAMILY-15982";Tend="2063";Tstart="1810";shortTE="F";uid="373477c5-b941-4bbe-88ba-bab699006fbb"
Super-Scaffold_19	RepeatMasker	DNA/Kolobok-E	31956820	31957490	1088	+	.	ID="RND-6_FAMILY-1812";Tend="5803";Tstart="5123";shortTE="F";uid="39672026-4c8b-4b30-8660-abadefb45549"
Super-Scaffold_19	RepeatMasker	Unknown	21526640	21526872	465	+	.	ID="RND-6_FAMILY-4702";Tend="1001";Tstart="761";shortTE="F";uid="1d3bf722-8ad3-4569-9bb6-816e5b13fc90"
Super-Scaffold_19	RepeatMasker	Unknown	14097574	14097693	442	+	.	ID="RND-5_FAMILY-1510";Tend="1333";Tstart="1213";shortTE="F";uid="1dbd71b8-f544-4b8e-868e-164b868056e5"
Super-Scaffold_19	RepeatMasker	DNA/hAT-hAT19	13617128	13617315	545	+	.	ID="RND-6_FAMILY-13269";Tend="1002";Tstart="816";shortTE="F";uid="dd7c573c-cc96-4df7-a117-44ba00914b80"
Super-Scaffold_19	RepeatMasker	DNA	3263361	3263979	3071	+	.	ID="DNA4-2_AP";Tend="627";Tstart="1";shortTE="F";uid="e9e55483-e5f7-4c50-b3f0-68f87b7d40c0"
Super-Scaffold_19	RepeatMasker	Unknown	82451088	82451893	6009	+	.	ID="RND-6_FAMILY-11694";Tend="1537";Tstart="733";shortTE="F";uid="a1258a41-0bda-40bd-8780-bb08bf7823e4"
Super-Scaffold_19	RepeatMasker	DNA/Kolobok-E	18620207	18622836	22939	+	.	ID="RND-1_FAMILY-142";Tend="3313";Tstart="684";shortTE="F";uid="f38c107c-2c64-4e2e-b7fc-cadde4250b5c"
Super-Scaffold_19	RepeatMasker	DNA	25132893	25133024	511	+	.	ID="dna4-2_ap";Tend="134";Tstart="1";shortTE="F";uid="aa2ee3e5-4b87-4eaa-9885-375e3827ab30"
Super-Scaffold_19	RepeatMasker	Unknown	82905847	82906058	1489	+	.	ID="RND-1_FAMILY-17";Tend="1195";Tstart="983";shortTE="F";uid="694a0543-fc73-454e-ad56-dd21d41bbe76"
Super-Scaffold_19	RepeatMasker	DNA/IS3EU	7852489	7852932	517	+	.	ID="RND-6_FAMILY-8275";Tend="2847";Tstart="2398";shortTE="F";uid="7acf0a28-a2a3-4be2-95b7-136e5c062173"
Super-Scaffold_19	RepeatMasker	LTR/Gypsy	86211338	86211569	681	+	.	ID="RND-6_FAMILY-1806";Tend="649";Tstart="428";shortTE="F";uid="c944706a-b0b7-4eb0-b524-a850e7adbd2a"
Super-Scaffold_19	RepeatMasker	LTR/Pao	39949048	39952209	12421	+	.	ID="RND-5_FAMILY-1001";Tend="4459";Tstart="190";shortTE="F";uid="bc13f640-3a00-45c0-819c-2713cd3648ca"
Super-Scaffold_19	RepeatMasker	DNA/hAT-Tip100	43662125	43662456	1259	+	.	ID="RND-6_FAMILY-5212";Tend="1440";Tstart="1123";shortTE="F";uid="2c47960b-f21a-4471-8e74-15b573809487"
Super-Scaffold_19	RepeatMasker	DNA/Kolobok-E	18656265	18656548	517	+	.	ID="KOLOBOKE-2_AP";Tend="1395";Tstart="1119";shortTE="F";uid="f2fe2382-a86b-47e5-965c-7ef64915081c"
Super-Scaffold_19	RepeatMasker	LINE/CR1	82336246	82337214	2365	+	.	ID="RND-6_FAMILY-10637";Tend="1553";Tstart="529";shortTE="F";uid="5de4f40d-e955-4d43-a968-c26cb00b1868"
Super-Scaffold_19	RepeatMasker	Unknown	86390471	86390575	401	+	.	ID="RND-6_FAMILY-1396";Tend="2190";Tstart="2082";shortTE="F";uid="70e9689c-f164-45e9-b0ba-46846417fc00"
Super-Scaffold_19	RepeatMasker	DNA	77085194	77085579	1019	+	.	ID="TTAA22_AP";Tend="420";Tstart="37";shortTE="F";uid="ac9d114d-a4af-4f4e-8f0a-bd248063b969"
Super-Scaffold_19	RepeatMasker	DNA/P	68181115	68181540	575	+	.	ID="RND-1_FAMILY-263";Tend="464";Tstart="48";shortTE="F";uid="66d4f66c-d1eb-4d82-8ebc-d5b69a8337e3"
Super-Scaffold_19	RepeatMasker	Unknown	12692051	12692663	1449	+	.	ID="RND-6_FAMILY-1396";Tend="1349";Tstart="685";shortTE="F";uid="18c61a96-c1d7-4efc-8267-71f17887112f"
Super-Scaffold_19	RepeatMasker	Unknown	84772066	84772303	1182	+	.	ID="RND-1_FAMILY-513";Tend="1228";Tstart="986";shortTE="F";uid="fd8ae009-7a1c-49a9-b5a7-9f80fa4abba7"
Super-Scaffold_19	RepeatMasker	DNA	1327232	1327633	528	+	.	ID="DNA4-3_AP";Tend="448";Tstart="24";shortTE="F";uid="a7a86a29-8a56-4849-a393-ffd2f946ed90"
Super-Scaffold_19	RepeatMasker	DNA/hAT-Ac	39240089	39241720	14438	+	.	ID="RND-6_FAMILY-18531";Tend="2498";Tstart="863";shortTE="F";uid="dcbb234e-c5b4-456a-8ebb-0f51d2be1fd0"
Super-Scaffold_19	RepeatMasker	DNA	36423440	36423659	543	+	.	ID="TTAA3_AP";Tend="422";Tstart="175";shortTE="F";uid="85c31733-b840-4e0e-b043-30297e3a8e29"
Super-Scaffold_19	RepeatMasker	DNA/PIF-Harbinger	68752129	68752517	691	+	.	ID="RND-6_FAMILY-5669";Tend="3033";Tstart="2644";shortTE="F";uid="b5b068b1-a60a-4ed2-9714-69f560baa4ba"
Super-Scaffold_19	RepeatMasker	DNA/TcMar-Tigger	75657630	75657821	518	+	.	ID="DNA2-8_AP";TEgroup="ctg_1%7CDNA2-8_AP%7C10";Tend="762";Tstart="1";shortTE="T";uid="fa76d1b4-d631-46da-93d4-cedfeb5c9a4d"
Super-Scaffold_19	RepeatMasker	DNA/MULE-MuDR	51039514	51039622	431	+	.	ID="RND-6_FAMILY-6746";Tend="784";Tstart="675";shortTE="F";uid="b7922db5-591c-45c1-8b44-3183e4640a01"
Super-Scaffold_19	RepeatMasker	DNA/Kolobok-E	42331084	42331371	463	+	.	ID="RND-6_FAMILY-10295";Tend="2821";Tstart="2515";shortTE="F";uid="5f52f658-7817-4c22-8a83-ba21f4b93249"
Super-Scaffold_19	RepeatMasker	DNA/MULE-NOF	53206647	53207049	3191	+	.	ID="RND-6_FAMILY-1936";Tend="2625";Tstart="2229";shortTE="F";uid="31b9d96b-b97d-46f7-8d18-3f8ba5c375c9"
Super-Scaffold_19	RepeatMasker	Unknown	13973062	13973329	1175	+	.	ID="RND-1_FAMILY-349";Tend="1444";Tstart="1164";shortTE="F";uid="6aea5c08-e72d-4728-97f8-839f9bdfbcbb"
Super-Scaffold_19	RepeatMasker	RC/Helitron	87117763	87118063	639	+	.	ID="RND-6_FAMILY-32308";Tend="1484";Tstart="1215";shortTE="F";uid="3c4eb736-3b3e-42a1-ab2b-99f4b5f72ecf"
Super-Scaffold_19	RepeatMasker	DNA/PIF-Harbinger	41000792	41001255	862	+	.	ID="RND-6_FAMILY-5669";Tend="3094";Tstart="2556";shortTE="F";uid="acae6424-27a3-4cfa-bc26-6ef8f2e0d786"
Super-Scaffold_19	RepeatMasker	Unknown	79316036	79316250	1351	+	.	ID="RND-6_FAMILY-56";Tend="2378";Tstart="2164";shortTE="F";uid="c81cef0f-9e07-4feb-9238-a12bd7fb0d4d"
Super-Scaffold_19	RepeatMasker	DNA/MULE-MuDR	67769756	67770080	1142	+	.	ID="RND-6_FAMILY-3041";Tend="1099";Tstart="786";shortTE="F";uid="0964d024-fc68-4c55-acec-f018ea23e33b"
Super-Scaffold_19	RepeatMasker	LINE/CR1	88310160	88311373	594	+	.	ID="RND-6_FAMILY-2588";Tend="2305";Tstart="1043";shortTE="F";uid="15ff559e-b289-4e2e-a18a-4d79f8a246e1"
Super-Scaffold_19	RepeatMasker	DNA/P	79354131	79354384	462	+	.	ID="RND-1_FAMILY-340";Tend="3986";Tstart="3774";shortTE="F";uid="562d36f9-7050-4aa2-a894-cccb6b324ce8"
Super-Scaffold_19	RepeatMasker	Unknown	43018497	43018660	957	+	.	ID="RND-1_FAMILY-174";Tend="1306";Tstart="1137";shortTE="F";uid="28ce64ec-6d58-4a63-af74-e4dd1b0a662d"
Super-Scaffold_19	RepeatMasker	Unknown	17266544	17266654	581	+	.	ID="RND-1_FAMILY-17";Tend="1169";Tstart="1060";shortTE="F";uid="a392f532-3a10-4798-8e62-6dfb92d8f4b7"
Super-Scaffold_19	RepeatMasker	DNA/Kolobok-E	6262406	6263032	5557	+	.	ID="RND-1_FAMILY-407";Tend="1174";Tstart="548";shortTE="F";uid="26a792e1-eab0-4aef-9413-debf740637f6"
Super-Scaffold_19	RepeatMasker	LINE/I-Jockey	81112056	81112211	443	+	.	ID="RND-6_FAMILY-5914";Tend="874";Tstart="698";shortTE="F";uid="128862a4-b029-41f3-95d6-5f17e8491604"
Super-Scaffold_19	RepeatMasker	RC/Helitron	32283378	32283502	490	+	.	ID="RND-5_FAMILY-5971";Tend="1106";Tstart="983";shortTE="F";uid="79467fc5-4934-444d-9116-32759902fa43"
Super-Scaffold_19	RepeatMasker	DNA	34776181	34776544	681	+	.	ID="DNA4-3_AP";Tend="492";Tstart="120";shortTE="F";uid="a530d42b-3b57-4bb9-ad2d-93012e59ae46"
Super-Scaffold_19	RepeatMasker	DNA	4631000	4631326	1528	+	.	ID="DNA4-2_AP";Tend="337";Tstart="7";shortTE="F";uid="8e1d80ce-312a-4e11-885e-3250df91baf0"
Super-Scaffold_19	RepeatMasker	DNA	64139957	64140366	1657	+	.	ID="TTAA2D_AP";Tend="430";Tstart="7";shortTE="F";uid="bb226d28-b3a7-4ec2-8786-8dc8fd731de3"
Super-Scaffold_19	RepeatMasker	DNA/Ginger-1	180723	181021	3348	+	.	ID="rnd-6_family-1352";Tend="1731";Tstart="607";shortTE="F";uid="619bc6b5-0d69-4f0e-a3f7-1ce6d59321d2"
Super-Scaffold_19	RepeatMasker	Unknown	52034704	52035118	3375	+	.	ID="RND-5_FAMILY-3646";Tend="1378";Tstart="963";shortTE="F";uid="46a630c7-ebb9-4bdf-a990-ba777e24c109"
Super-Scaffold_19	RepeatMasker	DNA	56087262	56087667	485	+	.	ID="DNAX-2_AP";Tend="463";Tstart="1";shortTE="F";uid="3da11ea4-e167-4c0d-aedd-92bd519b6f69"
Super-Scaffold_19	RepeatMasker	Unknown	22324086	22324574	3395	+	.	ID="RND-1_FAMILY-420";Tend="1422";Tstart="945";shortTE="F";uid="4123a97c-44c1-491c-a9dd-2fa26adf4390"
Super-Scaffold_19	RepeatMasker	DNA/TcMar-m44	79448452	79448981	654	+	.	ID="RND-1_FAMILY-243";Tend="8160";Tstart="7648";shortTE="F";uid="cab53ab9-b165-472d-8fe5-b3b48e9dc76d"
Super-Scaffold_19	RepeatMasker	DNA/TcMar-m44?	11731474	11731636	745	+	.	ID="DNA4-9_AP";Tend="162";Tstart="1";shortTE="F";uid="474b33f6-4b2c-47ac-95e2-b3ed592d4b0e"
Super-Scaffold_19	RepeatMasker	Unknown	85246667	85247132	2830	+	.	ID="RND-1_FAMILY-165";Tend="1430";Tstart="958";shortTE="F";uid="09a6c2cf-ee32-4d16-8a7a-122bdfa5855a"
Super-Scaffold_19	RepeatMasker	DNA	9763625	9764081	3730	+	.	ID="RND-1_FAMILY-257";Tend="1913";Tstart="1467";shortTE="F";uid="49491473-0bca-4c94-815e-92b0fea2ace4"
Super-Scaffold_19	RepeatMasker	Retroposon?	67096667	67096868	414	+	.	ID="RND-6_FAMILY-2133";Tend="814";Tstart="590";shortTE="F";uid="cbddbf35-06b7-4dd8-a756-0f6f1c0a4324"
Super-Scaffold_19	RepeatMasker	DNA	34677810	34678109	830	+	.	ID="DNAX-2_AP";Tend="463";Tstart="182";shortTE="F";uid="f88b6218-90cc-4653-a534-1ea3684889c5"
Super-Scaffold_19	RepeatMasker	LINE/I	23038878	23039381	614	+	.	ID="RND-6_FAMILY-1833";Tend="1638";Tstart="1155";shortTE="F";uid="b3e01e1f-b71b-40a6-95c8-51620248fbb5"
Super-Scaffold_19	RepeatMasker	DNA/Kolobok-T2	6049431	6049593	549	+	.	ID="REP-4_PBA";Tend="582";Tstart="413";shortTE="F";uid="2cc4bcd1-c5d5-40cc-ad78-b3c215bfb50f"
Super-Scaffold_19	RepeatMasker	DNA/MULE-MuDR	54869539	54869899	1139	+	.	ID="RND-6_FAMILY-689";Tend="1676";Tstart="1334";shortTE="F";uid="c4d62cee-7043-431c-b407-e6b86474bb03"
Super-Scaffold_19	RepeatMasker	Unknown	80948786	80949160	495	+	.	ID="RND-6_FAMILY-2562";TEgroup="ctg_1%7CRND-6_FAMILY-2562%7C3";Tend="1796";Tstart="787";shortTE="F";uid="0f5fb27a-51cc-499c-8b41-57c6d587ecd2"
Super-Scaffold_19	RepeatMasker	DNA/hAT-Charlie	24594618	24594837	1223	+	.	ID="RND-6_FAMILY-36684";Tend="1182";Tstart="950";shortTE="F";uid="f2763d6a-2766-456d-96a3-527e41ad4f00"
Super-Scaffold_19	RepeatMasker	Unknown	70412039	70412612	3378	+	.	ID="RND-5_FAMILY-471";Tend="829";Tstart="231";shortTE="F";uid="745d6927-c89b-458c-9e31-a4787605e9db"
Super-Scaffold_19	RepeatMasker	LTR/Gypsy	61777565	61780645	27137	+	.	ID="RND-1_FAMILY-201";Tend="3844";Tstart="764";shortTE="F";uid="ece1713d-a1f6-49af-984b-df1f9881c3c0"
Super-Scaffold_19	RepeatMasker	Unknown	39795364	39796443	9612	+	.	ID="RND-1_FAMILY-478";Tend="3639";Tstart="2560";shortTE="F";uid="87ed3807-4333-4365-99ec-0a3788195241"
Super-Scaffold_19	RepeatMasker	DNA/hAT-Tip100	47179127	47179518	1191	+	.	ID="dna8-87_ap";Tend="669";Tstart="58";shortTE="F";uid="0da0ecca-a52f-4736-9476-2692dd414c6d"
Super-Scaffold_19	RepeatMasker	DNA/Ginger-1	48464209	48464431	1201	+	.	ID="RND-6_FAMILY-15982";Tend="2204";Tstart="1446";shortTE="F";uid="1c6d6200-99fb-472a-8596-04fb45618345"
Super-Scaffold_19	RepeatMasker	Retroposon?	32378321	32378640	801	+	.	ID="RND-5_FAMILY-2063";Tend="2818";Tstart="2495";shortTE="F";uid="b7858c70-c018-44bf-8316-2ea3c5de557e"
Super-Scaffold_19	RepeatMasker	DNA/MULE-MuDR	46432417	46432571	450	+	.	ID="RND-6_FAMILY-6746";Tend="795";Tstart="650";shortTE="F";uid="30af36c1-c14f-4b1d-a060-ad41a1225ac1"
Super-Scaffold_19	RepeatMasker	Unknown	60357554	60358634	6927	+	.	ID="RND-1_FAMILY-101";Tend="2488";Tstart="1385";shortTE="F";uid="533852d2-b298-4cbe-a110-1f10f26b1edc"
Super-Scaffold_19	RepeatMasker	LINE/L2	86652373	86653624	1072	+	.	ID="RND-6_FAMILY-15346";Tend="1887";Tstart="629";shortTE="F";uid="8398fe7d-61f7-4073-9afd-7a277e1d81e6"
Super-Scaffold_19	RepeatMasker	DNA/MULE-NOF	83724498	83725427	6791	+	.	ID="RND-1_FAMILY-281";Tend="1696";Tstart="768";shortTE="F";uid="fd1e5b41-5f0b-4beb-9c57-ac9430985144"
Super-Scaffold_19	RepeatMasker	DNA	28614482	28614913	1404	+	.	ID="TTAA8_AP";Tend="432";Tstart="1";shortTE="F";uid="d47cb006-8344-40ee-938c-1284cfa6f749"
Super-Scaffold_19	RepeatMasker	DNA/hAT-hAT19	15797511	15798290	1494	+	.	ID="HAT-1_RPR";Tend="1666";Tstart="881";shortTE="F";uid="3e95c648-72df-43a4-b719-81af9962d255"
Super-Scaffold_19	RepeatMasker	LTR/Pao	2959333	2960053	486	+	.	ID="RND-1_FAMILY-152";Tend="1319";Tstart="715";shortTE="F";uid="89ef29b3-6614-4d5b-8f94-add724d0289a"
Super-Scaffold_19	RepeatMasker	DNA/MULE-NOF	65564618	65564736	475	+	.	ID="RND-5_FAMILY-266";Tend="3188";Tstart="3069";shortTE="F";uid="e4dc29cf-7977-4beb-923a-15ea04182df7"
Super-Scaffold_19	RepeatMasker	Unknown	59889603	59889883	2235	+	.	ID="RND-5_FAMILY-7692";Tend="1164";Tstart="886";shortTE="F";uid="cce69d67-b5cf-4945-acc3-7885e92a9a9a"
Super-Scaffold_19	RepeatMasker	DNA	36580357	36580510	437	+	.	ID="RND-1_FAMILY-64";Tend="2270";Tstart="2124";shortTE="F";uid="035cbc2b-afa9-4734-9ada-0a8c1217e161"
Super-Scaffold_19	RepeatMasker	DNA/hAT-Ac	8707240	8708145	1553	+	.	ID="RND-6_FAMILY-18531";Tend="2026";Tstart="1112";shortTE="F";uid="da59bc91-5113-41de-a22f-d442abed919c"
Super-Scaffold_19	RepeatMasker	DNA/Kolobok-E	47292956	47296775	33989	+	.	ID="RND-1_FAMILY-548";Tend="4226";Tstart="407";shortTE="F";uid="37b9564a-dfd3-498b-a055-8401b2c49835"
Super-Scaffold_19	RepeatMasker	DNA	54910579	54911187	2369	+	.	ID="DNA4-3_AP";Tend="637";Tstart="1";shortTE="F";uid="1f7e982f-757c-4220-913d-40b7f14721f2"
Super-Scaffold_19	RepeatMasker	DNA	51152700	51153038	869	+	.	ID="DNA4-3_AP";Tend="351";Tstart="5";shortTE="F";uid="473c085d-75ba-48ba-ae6a-91505edd70ee"
Super-Scaffold_19	RepeatMasker	DNA/hAT-Tip100	44878112	44878219	480	+	.	ID="RND-6_FAMILY-17941";Tend="840";Tstart="733";shortTE="F";uid="04107f96-16d8-44f9-aefb-8fd54b84938b"
Super-Scaffold_19	RepeatMasker	LINE/I-Jockey	65965922	65966127	663	+	.	ID="AG-JOCK-1";Tend="1475";Tstart="1270";shortTE="F";uid="bbcc7d0e-8ae7-4114-82ec-68a6b0bf60f4"
Super-Scaffold_19	RepeatMasker	Unknown	4311886	4312253	2021	+	.	ID="RND-6_FAMILY-30864";Tend="1130";Tstart="655";shortTE="F";uid="033de879-c42c-4f41-88fd-82c396d4d4c3"
Super-Scaffold_19	RepeatMasker	DNA	56203836	56204065	804	+	.	ID="dna4-2_ap";Tend="255";Tstart="1";shortTE="F";uid="8183c62a-04ca-401b-b301-5a57f53a65cd"
Super-Scaffold_19	RepeatMasker	LTR/Pao	83874886	83875938	10459	+	.	ID="RND-1_FAMILY-361";Tend="1083";Tstart="1";shortTE="F";uid="9f6f6099-0bc2-46a6-b16a-50c90df6fef6"
Super-Scaffold_19	RepeatMasker	DNA/hAT-Blackjack	15219903	15220261	608	+	.	ID="RND-5_FAMILY-3371";Tend="1474";Tstart="1194";shortTE="F";uid="cd00ceec-17e7-46a4-9be3-cb8998bf8ac4"
Super-Scaffold_19	RepeatMasker	DNA	43711263	43711687	1914	+	.	ID="TTAA8_AP";Tend="438";Tstart="3";shortTE="F";uid="fc35707e-9382-4ead-99d8-8d27d634c30b"
Super-Scaffold_19	RepeatMasker	DNA/hAT-Tip100	16624140	16624465	1036	+	.	ID="dna8-18_ap";Tend="303";Tstart="1";shortTE="F";uid="1e8c9324-e1a5-43f4-9b4d-f97b6c9bb433"
Super-Scaffold_19	RepeatMasker	DNA	77861823	77862376	1473	+	.	ID="DNA4-3_AP";Tend="635";Tstart="125";shortTE="F";uid="671eb6aa-989c-4859-80b9-65dc1b2577fc"
Super-Scaffold_19	RepeatMasker	DNA/Kolobok-T2	7953094	7953232	481	+	.	ID="REP-4_PBA";Tend="614";Tstart="478";shortTE="F";uid="dad4c2d5-590f-482a-a24e-3dc7fb8c4acf"
Super-Scaffold_19	RepeatMasker	DNA/TcMar-Tc1	82881226	82882888	11470	+	.	ID="RND-1_FAMILY-90";Tend="3339";Tstart="1742";shortTE="F";uid="92981897-a37a-420b-8c81-e2c2408df4c2"
Super-Scaffold_19	RepeatMasker	Unknown	41797987	41799069	8380	+	.	ID="RND-6_FAMILY-11694";Tend="1818";Tstart="731";shortTE="F";uid="cfbf2d0b-4de4-4300-899e-b6853f84dea9"
Super-Scaffold_19	RepeatMasker	DNA/MULE-NOF	2549859	2550280	769	+	.	ID="RND-6_FAMILY-1936";Tend="2684";Tstart="2262";shortTE="F";uid="7a3d3e17-bb2e-435c-b49e-97991c2c8f9c"
Super-Scaffold_19	RepeatMasker	LTR/Gypsy	12427686	12428657	2066	+	.	ID="RND-6_FAMILY-10632";Tend="7175";Tstart="6396";shortTE="F";uid="e839fd28-5a1c-40f8-933d-7e0b9b349d8a"
Super-Scaffold_19	RepeatMasker	Retroposon?	14918897	14919159	502	+	.	ID="RND-6_FAMILY-5149";Tend="2146";Tstart="1903";shortTE="F";uid="ecf321d6-62bd-4968-9b6b-f1af54faf888"
Super-Scaffold_19	RepeatMasker	RC/Helitron	45001212	45001359	430	+	.	ID="RND-1_FAMILY-138";Tend="1531";Tstart="1387";shortTE="F";uid="5f777b68-19a7-4a14-8253-5df41c919a60"
Super-Scaffold_19	RepeatMasker	DNA	47807031	47807143	608	+	.	ID="RND-6_FAMILY-2283";Tend="1038";Tstart="937";shortTE="F";uid="e2c7a716-efa1-4eac-ace8-aaf37e63d238"
Super-Scaffold_19	RepeatMasker	Retroposon?	26518129	26518297	546	+	.	ID="SINE2-1_AP";Tend="1770";Tstart="1597";shortTE="F";uid="3731050a-eef9-4c50-8c55-62a8291e5070"
Super-Scaffold_19	RepeatMasker	DNA	77521917	77522395	1567	+	.	ID="DNA4-2_AP";Tend="769";Tstart="246";shortTE="F";uid="6fe6c42a-aca6-447d-a2a4-517e4aee8067"
Super-Scaffold_19	RepeatMasker	LINE/I	80663266	80663517	592	+	.	ID="RND-5_FAMILY-2048";Tend="1593";Tstart="1350";shortTE="F";uid="3f1303e5-e2e4-4978-a3e3-01a87090094a"
Super-Scaffold_19	RepeatMasker	DNA	80710649	80710819	1135	+	.	ID="RND-6_FAMILY-29605";Tend="1666";Tstart="1496";shortTE="F";uid="892e4995-32ee-4128-83c6-19edd48a8ebb"
Super-Scaffold_19	RepeatMasker	DNA/hAT-Charlie	3620922	3621054	823	+	.	ID="RND-6_FAMILY-13624";Tend="1012";Tstart="880";shortTE="F";uid="a33fbc69-f705-452f-93ac-c05ba1f05918"
Super-Scaffold_19	RepeatMasker	LINE/CR1	48014557	48015701	2229	+	.	ID="RND-5_FAMILY-10846";Tend="1961";Tstart="820";shortTE="F";uid="61a0d4bc-654e-4b3b-bdf9-1019325cea43"
Super-Scaffold_19	RepeatMasker	Unknown	56577938	56578272	2028	+	.	ID="RND-5_FAMILY-1367";Tend="1291";Tstart="955";shortTE="F";uid="9e8e8c0f-35c3-4909-8a5a-5013b39e975a"
Super-Scaffold_19	RepeatMasker	DNA/MULE-MuDR	24987326	24987829	1137	+	.	ID="RND-6_FAMILY-16883";Tend="2240";Tstart="1749";shortTE="F";uid="71c20d8f-1881-41c4-b809-58289203b926"
Super-Scaffold_19	RepeatMasker	DNA/hAT-Charlie	13722871	13723016	791	+	.	ID="RND-5_FAMILY-8319";Tend="1140";Tstart="994";shortTE="F";uid="70e9e3d6-ad00-4683-b72f-1169bda3d31e"
Super-Scaffold_19	RepeatMasker	DNA/PIF-Harbinger	53779322	53782860	18861	+	.	ID="RND-6_FAMILY-11551";Tend="2850";Tstart="1";shortTE="F";uid="1463bcb3-a8d3-4a13-9f10-ea8c9e9623f8"
Super-Scaffold_19	RepeatMasker	Retroposon?	25252114	25252368	476	+	.	ID="RND-1_FAMILY-512";Tend="819";Tstart="560";shortTE="F";uid="f55ccb3a-e2d2-4516-99f6-e48affdf7f42"
Super-Scaffold_19	RepeatMasker	DNA	70177091	70177507	2377	+	.	ID="TTAA2D_AP";Tend="429";Tstart="1";shortTE="F";uid="4ba08720-066e-4395-afe0-d86f1387f0f0"
Super-Scaffold_19	RepeatMasker	DNA/hAT-Tip100	12594838	12595051	1151	+	.	ID="DNA8-62_AP";Tend="223";Tstart="2";shortTE="F";uid="3ddded5d-d2a0-4382-9f45-390417a5ea68"
Super-Scaffold_19	RepeatMasker	DNA/hAT-Ac	87192809	87193140	1196	+	.	ID="DNA8-99_AP";Tend="317";Tstart="1";shortTE="F";uid="ca12bb01-abe8-402e-937b-af471010b076"
Super-Scaffold_19	RepeatMasker	DNA/MULE-NOF	15183524	15187046	26925	+	.	ID="rnd-6_family-3572";Tend="3742";Tstart="397";shortTE="F";uid="d4d3a4e7-84dd-4155-bafa-0c2bf4b136f0"
Super-Scaffold_19	RepeatMasker	RC/Helitron	6985506	6985612	656	+	.	ID="RND-6_FAMILY-4755";Tend="1960";Tstart="1850";shortTE="F";uid="2a5e19fa-f325-47d8-9658-d45fb9f65218"
Super-Scaffold_19	RepeatMasker	DNA/Kolobok-E	70590187	70590568	998	+	.	ID="RND-5_FAMILY-5311";Tend="1961";Tstart="1603";shortTE="F";uid="3bcb4245-ed47-413a-9862-93e7a33242a5"
Super-Scaffold_19	RepeatMasker	DNA	36934107	36934469	1523	+	.	ID="TTAA8_AP";Tend="376";Tstart="1";shortTE="F";uid="0b275bca-8900-46e2-b22a-d9e4af32e996"
Super-Scaffold_19	RepeatMasker	LTR/Copia	61877399	61878843	2271	+	.	ID="RND-6_FAMILY-3424";Tend="2268";Tstart="826";shortTE="F";uid="1e490783-ff14-4652-b0cf-6debdb4d1bff"
Super-Scaffold_19	RepeatMasker	DNA/Kolobok-E	87092472	87093108	3597	+	.	ID="RND-6_FAMILY-5666";Tend="1706";Tstart="1058";shortTE="F";uid="5055f96d-5c2d-455b-b388-5b768b5018c1"
Super-Scaffold_19	RepeatMasker	Retroposon?	42622129	42622233	968	+	.	ID="RND-6_FAMILY-8671";Tend="1169";Tstart="794";shortTE="F";uid="67c85cce-f169-4a96-8854-e4db11f887ec"
Super-Scaffold_19	RepeatMasker	Unknown	24868704	24868835	1043	+	.	ID="RND-5_FAMILY-2016";Tend="1070";Tstart="939";shortTE="F";uid="9a4a3c8f-9114-4732-b4b1-da3cb59f93e1"
Super-Scaffold_19	RepeatMasker	DNA	36962658	36963241	3317	+	.	ID="TTAA13B_AP";Tend="595";Tstart="2";shortTE="F";uid="4312b321-24d4-41fc-8e77-3dfd2656141d"
Super-Scaffold_19	RepeatMasker	DNA/MULE-MuDR	12549324	12549569	627	+	.	ID="RND-5_FAMILY-5056";Tend="2286";Tstart="2047";shortTE="F";uid="160b73fb-7dac-4e12-93e0-3ca54216c14e"
Super-Scaffold_19	RepeatMasker	Unknown	71305657	71306148	668	+	.	ID="RND-6_FAMILY-13072";TEgroup="ctg_1%7CRND-6_FAMILY-13072%7C3";Tend="552";Tstart="180";shortTE="F";uid="53493c39-a58c-4729-a0f1-42576cf0a727"
Super-Scaffold_19	RepeatMasker	DNA/hAT-Blackjack	86092761	86092894	572	+	.	ID="RND-5_FAMILY-568";Tend="1306";Tstart="1174";shortTE="F";uid="906e1026-c694-4fe5-acd9-cf3ea80c205f"
Super-Scaffold_19	RepeatMasker	DNA/hAT-Tip100	1792779	1793019	509	+	.	ID="RND-4_FAMILY-91";Tend="3273";Tstart="3054";shortTE="F";uid="0ef04c31-a894-4b91-a5a9-2b0d2825f06a"
Super-Scaffold_19	RepeatMasker	DNA/Ginger-1	4189528	4189724	603	+	.	ID="RND-6_FAMILY-1352";Tend="1600";Tstart="1409";shortTE="F";uid="5a4d1182-81db-4d90-b07a-f5fc3b450ee3"
Super-Scaffold_19	RepeatMasker	Unknown	66377897	66378215	2051	+	.	ID="RND-5_FAMILY-1367";Tend="1347";Tstart="1034";shortTE="F";uid="03bed8da-1197-4146-834c-c46d39871561"
Super-Scaffold_19	RepeatMasker	DNA/Ginger-1	29511406	29511590	494	+	.	ID="RND-6_FAMILY-6948";Tend="2138";Tstart="1641";shortTE="F";uid="5c694674-fcd7-4620-b2cf-4ff8a3642e84"
Super-Scaffold_19	RepeatMasker	Unknown	84870293	84870402	522	+	.	ID="RND-1_FAMILY-60";Tend="1106";Tstart="997";shortTE="F";uid="a2502566-c121-42e7-a888-2d5ddd11ec10"
Super-Scaffold_19	RepeatMasker	DNA/Kolobok-E	84062570	84063891	1559	+	.	ID="RND-5_FAMILY-210";Tend="2474";Tstart="1309";shortTE="F";uid="93fb4112-fa28-47b3-918b-c772048f66b1"
Super-Scaffold_19	RepeatMasker	Unknown	18120145	18120455	1437	+	.	ID="RND-6_FAMILY-11578";Tend="1831";Tstart="1528";shortTE="F";uid="fd11d69a-008e-453c-a840-cfbaeafded51"
Super-Scaffold_19	RepeatMasker	DNA	42093702	42093916	600	+	.	ID="DNA4-2_AP";Tend="535";Tstart="334";shortTE="F";uid="55409536-022e-4886-b2d4-e0aa2ab9475a"
Super-Scaffold_19	RepeatMasker	DNA/MULE-MuDR	6041504	6041956	421	+	.	ID="RND-6_FAMILY-4223";Tend="694";Tstart="277";shortTE="F";uid="1d723e3b-8df6-4cd0-9f0b-7241261588f3"
Super-Scaffold_19	RepeatMasker	LINE/I-Jockey	63686593	63686887	459	+	.	ID="RND-5_FAMILY-2628";Tend="1396";Tstart="1116";shortTE="F";uid="d361358c-80cf-4a01-a061-9c409160d00b"
Super-Scaffold_19	RepeatMasker	LTR/Gypsy	81926388	81933246	61303	+	.	ID="RND-6_FAMILY-10631";Tend="7793";Tstart="934";shortTE="F";uid="cd80ca2c-6c78-4e18-92ea-ad6c541752e0"
Super-Scaffold_19	RepeatMasker	LINE/I	85363521	85363636	422	+	.	ID="RND-5_FAMILY-2755";Tend="1301";Tstart="1186";shortTE="F";uid="6cc4fd04-a2aa-414e-a311-d1a72ae7d64d"
Super-Scaffold_19	RepeatMasker	DNA	22434782	22435190	1896	+	.	ID="TTAA2D_AP";Tend="430";Tstart="1";shortTE="F";uid="15e2bd83-2478-4ecb-9986-830202ca37fd"
Super-Scaffold_19	RepeatMasker	Unknown	79316811	79318336	9085	+	.	ID="RND-6_FAMILY-56";Tend="1387";Tstart="53";shortTE="F";uid="33ec3e28-7e77-483a-a878-a07442fc5bbb"
Super-Scaffold_19	RepeatMasker	DNA/MULE-NOF	17879373	17879550	562	+	.	ID="RND-1_FAMILY-395";Tend="4448";Tstart="4278";shortTE="F";uid="7b5df0f6-45e3-43e0-b6bc-5c1f2e52946c"
Super-Scaffold_19	RepeatMasker	DNA/Ginger-1	27954113	27954318	485	+	.	ID="RND-6_FAMILY-15982";Tend="1602";Tstart="1405";shortTE="F";uid="0d405d5a-1bfe-44cf-a155-65ba5d0a47e8"
Super-Scaffold_19	RepeatMasker	RC/Helitron	63929315	63930168	4557	+	.	ID="RND-6_FAMILY-4755";Tend="1612";Tstart="809";shortTE="F";uid="0aa511f1-1fdb-4b8a-8858-4aacb875efb9"
Super-Scaffold_19	RepeatMasker	DNA/Ginger-1	57051555	57052087	1340	+	.	ID="RND-6_FAMILY-1352";Tend="2144";Tstart="1551";shortTE="F";uid="06b39047-2639-4be7-a76d-7b26e0f15c5b"
Super-Scaffold_19	RepeatMasker	Unknown	6549710	6550007	537	+	.	ID="RND-6_FAMILY-24050";Tend="1248";Tstart="962";shortTE="F";uid="ce114568-de04-4709-b9f0-e837ed5b5c52"
Super-Scaffold_19	RepeatMasker	Unknown	1469461	1469878	2571	+	.	ID="RND-5_FAMILY-1367";Tend="1360";Tstart="953";shortTE="F";uid="13e0913d-b7f0-4700-a668-9cf4b8d2d671"
Super-Scaffold_19	RepeatMasker	DNA	80881203	80881759	2311	+	.	ID="TTAA16_AP";Tend="556";Tstart="1";shortTE="F";uid="e1a2ef16-0f0c-44ed-bd73-c9ed572b9adf"
Super-Scaffold_19	RepeatMasker	DNA/MULE-NOF	12803259	12806769	24469	+	.	ID="rnd-1_family-395";Tend="4449";Tstart="1491";shortTE="F";uid="28e46e41-0a0a-4acc-b71b-6e1e932a234a"
Super-Scaffold_19	RepeatMasker	RC/Helitron	28133808	28134116	572	+	.	ID="RND-5_FAMILY-1249";Tend="1583";Tstart="1288";shortTE="F";uid="af8cde00-819b-4f98-b76c-dfe276a32631"
Super-Scaffold_19	RepeatMasker	LINE/RTE-BovB	54674365	54674971	516	+	.	ID="RTE-33_LMI";Tend="3101";Tstart="2708";shortTE="F";uid="f5f0d6df-3584-4e5b-a621-3f68e8efe063"
Super-Scaffold_19	RepeatMasker	DNA	2519577	2520000	2572	+	.	ID="TTAA3_AP";Tend="429";Tstart="1";shortTE="F";uid="4ac254a2-c00a-45d6-a672-a55d4648eae3"
Super-Scaffold_19	RepeatMasker	DNA/Ginger-1	36467702	36468192	2330	+	.	ID="RND-6_FAMILY-1352";Tend="2140";Tstart="1676";shortTE="F";uid="984c77cc-b178-4d9e-8bd4-173825f016b6"
Super-Scaffold_19	RepeatMasker	DNA	30018816	30018996	403	+	.	ID="dna4-2_ap";Tend="196";Tstart="4";shortTE="F";uid="68988dde-45d3-45db-951e-b0ce252bd8c9"
Super-Scaffold_19	RepeatMasker	Unknown	1059066	1059281	497	+	.	ID="RND-1_FAMILY-17";Tend="1131";Tstart="925";shortTE="F";uid="6b4c0e9a-1c58-47d1-9666-ffd0b3bee09f"
Super-Scaffold_19	RepeatMasker	Unknown	30992504	30992826	966	+	.	ID="RND-6_FAMILY-21019";Tend="1275";Tstart="952";shortTE="F";uid="ef425d30-efc8-4d8d-abe6-1d2e007da38a"
Super-Scaffold_19	RepeatMasker	DNA/hAT-Tip100	22521720	22522541	1369	+	.	ID="RND-5_FAMILY-1474";Tend="1868";Tstart="1101";shortTE="F";uid="4b864f68-458a-44e3-aff4-43dde38fbb7b"
Super-Scaffold_19	RepeatMasker	DNA/PIF-Harbinger	79687279	79687936	2098	+	.	ID="RND-6_FAMILY-5669";Tend="2980";Tstart="2382";shortTE="F";uid="b72ecb79-6216-4a1a-938f-617acc684f30"
Super-Scaffold_19	RepeatMasker	DNA/hAT-Tip100	25132587	25132714	727	+	.	ID="DNA8-81_AP";Tend="932";Tstart="804";shortTE="F";uid="cb5f434b-67dc-4cc0-adb6-76052f6861a4"
Super-Scaffold_19	RepeatMasker	DNA/TcMar-m44	74865772	74865924	431	+	.	ID="DNAX-3_AP";Tend="146";Tstart="4";shortTE="F";uid="f9f55ed3-75cc-4934-915a-9bed425260d3"
Super-Scaffold_19	RepeatMasker	Unknown	13097174	13097362	1085	+	.	ID="RND-1_FAMILY-17";Tend="1164";Tstart="980";shortTE="F";uid="9ee9f128-c15c-49f8-bb45-cf4b4354a505"
Super-Scaffold_19	RepeatMasker	LINE/I	4790424	4790636	1697	+	.	ID="RND-6_FAMILY-10338";Tend="969";Tstart="757";shortTE="F";uid="fe79123b-6dc5-495e-a52a-09f96eb21c91"
Super-Scaffold_19	RepeatMasker	DNA/Kolobok-E	29598332	29598450	427	+	.	ID="RND-6_FAMILY-1804";Tend="2705";Tstart="2592";shortTE="F";uid="08540f4b-d004-4703-8d8c-fdad56c98208"
Super-Scaffold_19	RepeatMasker	DNA/hAT-Blackjack	29714365	29715051	4221	+	.	ID="RND-1_FAMILY-334";Tend="1706";Tstart="1006";shortTE="F";uid="b6416d27-2496-4251-b768-dcfe592fdfb4"
Super-Scaffold_19	RepeatMasker	DNA/MULE-MuDR	63387751	63388273	2184	+	.	ID="RND-1_FAMILY-1";TEgroup="ctg_1%7CRND-1_FAMILY-1%7C9";Tend="2235";Tstart="800";shortTE="F";uid="6c5431f2-10a4-4f4c-9d45-dbec1bb17f0d"
Super-Scaffold_19	RepeatMasker	Unknown	46196	46555	511	+	.	ID="RND-5_FAMILY-7648";Tend="1059";Tstart="710";shortTE="F";uid="5cea2dec-49bc-44a2-affb-b9850a861d7c"
Super-Scaffold_19	RepeatMasker	DNA	72736830	72736936	663	+	.	ID="dna4-2_ap";Tend="746";Tstart="638";shortTE="F";uid="a6c07323-51d8-4664-932d-0fcc6b3b2ccc"
Super-Scaffold_19	RepeatMasker	DNA/Kolobok-E	13739940	13740521	1027	+	.	ID="rnd-6_family-1812";Tend="2294";Tstart="1861";shortTE="F";uid="ca1a62ce-d0c7-4fbf-8376-7568d8f614dd"
Super-Scaffold_19	RepeatMasker	DNA/Ginger-1	40113370	40113604	431	+	.	ID="RND-6_FAMILY-6948";Tend="2145";Tstart="1913";shortTE="F";uid="2193bd39-7197-443e-af8d-8829d8d3fe66"
Super-Scaffold_19	RepeatMasker	DNA/hAT-Charlie	68386704	68387130	2730	+	.	ID="RND-6_FAMILY-889";TEgroup="ctg_1%7CRND-6_FAMILY-889%7C9";Tend="1440";Tstart="368";shortTE="F";uid="d01254bb-5372-4e3d-b330-48b0c7a40ef2"
Super-Scaffold_19	RepeatMasker	DNA/TcMar-Tigger	84482485	84482597	440	+	.	ID="RND-6_FAMILY-1180";Tend="1326";Tstart="1215";shortTE="F";uid="22a76350-ea55-4e2c-a274-a446f1fe2522"
Super-Scaffold_19	RepeatMasker	LINE/CR1	14225783	14230216	39625	+	.	ID="RND-6_FAMILY-165";Tend="5272";Tstart="846";shortTE="F";uid="aacf3289-a28d-447c-aa0b-349bcaff3387"
Super-Scaffold_19	RepeatMasker	DNA	32622958	32623152	757	+	.	ID="DNA4-2_AP";Tend="769";Tstart="558";shortTE="F";uid="b67d9b2e-cbc5-496a-88cb-7447399e45ee"
Super-Scaffold_19	RepeatMasker	LINE/I-Jockey	40296092	40296263	969	+	.	ID="RND-6_FAMILY-9500";Tend="1449";Tstart="1283";shortTE="F";uid="7576a5fb-be1b-4bbe-a617-044d966d9e0b"
Super-Scaffold_19	RepeatMasker	Retroposon?	3177752	3177896	469	+	.	ID="SINE2-2_AP";Tend="182";Tstart="48";shortTE="F";uid="2c76269f-7839-4a4d-be69-9b122d5af9d9"
Super-Scaffold_19	RepeatMasker	DNA/MULE-MuDR	1094486	1094929	3273	+	.	ID="RND-6_FAMILY-24582";Tend="1294";Tstart="885";shortTE="F";uid="4692f77d-c4b0-434b-b757-9c2df0c0afad"
Super-Scaffold_19	RepeatMasker	DNA	10497856	10498273	1695	+	.	ID="ttaa4_ap";Tend="412";Tstart="2";shortTE="F";uid="7d83b319-698d-4cf6-9817-3ac58a20eff5"
Super-Scaffold_19	RepeatMasker	DNA	15461222	15461957	3974	+	.	ID="DNA4-2_AP";Tend="763";Tstart="16";shortTE="F";uid="fffc7b83-11c3-4ced-acfc-44ef9756f9dd"
Super-Scaffold_19	RepeatMasker	DNA/hAT-hAT19	27247476	27248008	2467	+	.	ID="RND-6_FAMILY-168";Tend="1486";Tstart="924";shortTE="F";uid="c0ae8fd0-57ba-48b0-be3a-1936bbd8a4c1"
Super-Scaffold_19	RepeatMasker	Unknown	43978767	43979093	1923	+	.	ID="RND-6_FAMILY-17962";Tend="1233";Tstart="905";shortTE="F";uid="8c1e2c5c-d480-4c1d-9e82-2fef3e788615"
Super-Scaffold_19	RepeatMasker	DNA/Ginger-1	389796	389981	477	+	.	ID="RND-6_FAMILY-6948";Tend="2158";Tstart="1953";shortTE="F";uid="c333a29b-feba-4d72-8f3f-83ef209e99ac"
Super-Scaffold_19	RepeatMasker	Unknown	45730303	45730464	837	+	.	ID="RND-1_FAMILY-17";Tend="1203";Tstart="1041";shortTE="F";uid="524a6a09-76ec-4698-b7f1-17284fae1a4b"
Super-Scaffold_19	RepeatMasker	Unknown	37070084	37071992	13761	+	.	ID="RND-1_FAMILY-27";Tend="2700";Tstart="792";shortTE="F";uid="e76cb372-4542-4499-8691-351b8a69dfe6"
Super-Scaffold_19	RepeatMasker	DNA	70012214	70012454	1581	+	.	ID="TTAAC_AP";Tend="438";Tstart="194";shortTE="F";uid="882ed857-cd60-425b-ac23-9a3f4540203a"
Super-Scaffold_19	RepeatMasker	Unknown	85626671	85627305	3688	+	.	ID="RND-6_FAMILY-40050";Tend="1580";Tstart="938";shortTE="F";uid="5622b155-faf7-4a6d-a493-23afbd77103e"
Super-Scaffold_19	RepeatMasker	DNA/MULE-NOF	31656584	31656757	1104	+	.	ID="RND-5_FAMILY-266";Tend="2526";Tstart="2339";shortTE="F";uid="f16006ee-03e3-46a5-93a6-3574c87a9e9b"
Super-Scaffold_19	RepeatMasker	DNA/hAT	71521643	71521758	414	+	.	ID="RND-6_FAMILY-14561";Tend="1202";Tstart="1086";shortTE="F";uid="62b1a271-2ed4-4819-b59f-684a496b9a81"
Super-Scaffold_19	RepeatMasker	DNA	10198833	10199335	827	+	.	ID="DNA4-2_AP";Tend="669";Tstart="133";shortTE="F";uid="5933934f-89ce-411f-9fa0-3911f250335b"
Super-Scaffold_19	RepeatMasker	DNA/hAT-Tip100	66628375	66628600	911	+	.	ID="RND-6_FAMILY-1137";Tend="862";Tstart="619";shortTE="F";uid="b78c657a-6474-4773-9015-0db7d769efa8"
Super-Scaffold_19	RepeatMasker	RC/Helitron	71764291	71764570	494	+	.	ID="RND-1_FAMILY-533";Tend="1302";Tstart="1022";shortTE="F";uid="509cded7-161b-46b2-a471-9f8acd6a617b"
Super-Scaffold_19	RepeatMasker	DNA	73801764	73801864	480	+	.	ID="RND-6_FAMILY-6998";Tend="2114";Tstart="2013";shortTE="F";uid="1cf69bdd-50fd-402c-a454-b75f8a5824e2"
Super-Scaffold_19	RepeatMasker	DNA/PiggyBac	59775527	59776401	1040	+	.	ID="piggybac-8_lmi";Tend="1734";Tstart="356";shortTE="F";uid="d48f825c-24e7-4335-9ba5-3cb82c8eff4b"
Super-Scaffold_19	RepeatMasker	DNA	54336007	54336641	4084	+	.	ID="DNA4-3_AP";Tend="635";Tstart="1";shortTE="F";uid="36314a2e-c7fe-43e5-b336-9fbaa0a5f953"
Super-Scaffold_19	RepeatMasker	Retroposon?	83889716	83889886	463	+	.	ID="RND-6_FAMILY-17079";Tend="1986";Tstart="1821";shortTE="F";uid="ad04cddc-e528-4833-8709-74731cd42e68"
Super-Scaffold_19	RepeatMasker	LINE/RTE-RTE	60450512	60450684	472	+	.	ID="RND-1_FAMILY-171";Tend="8685";Tstart="8510";shortTE="F";uid="28eea009-158b-4695-b381-912f06351b98"
Super-Scaffold_19	RepeatMasker	DNA	11141086	11141190	428	+	.	ID="RND-6_FAMILY-3671";Tend="2368";Tstart="2267";shortTE="F";uid="6516668f-77cd-48ec-b51d-0a55ab5ef535"
Super-Scaffold_19	RepeatMasker	RC/Helitron	23403135	23403567	2173	+	.	ID="RND-5_FAMILY-2153";Tend="1589";Tstart="1180";shortTE="F";uid="fefb2b64-2565-4810-b40b-9f31a5cad6fc"
Super-Scaffold_19	RepeatMasker	Unknown	9879163	9879516	2992	+	.	ID="RND-6_FAMILY-818";Tend="1234";Tstart="881";shortTE="F";uid="f6290106-38da-4a4a-ae85-1558ae2ba949"
Super-Scaffold_19	RepeatMasker	Unknown	60526192	60526407	508	+	.	ID="RND-6_FAMILY-13072";Tend="867";Tstart="646";shortTE="F";uid="60953993-6b6b-4e74-a250-dfa027605368"
Super-Scaffold_19	RepeatMasker	DNA/hAT-Tip100	10159590	10159924	404	+	.	ID="RND-1_FAMILY-308";Tend="4382";Tstart="4073";shortTE="F";uid="4407ebe4-a552-499f-b77b-c60c348660f6"
Super-Scaffold_19	RepeatMasker	DNA/Ginger-1	3839160	3839679	741	+	.	ID="RND-6_FAMILY-1352";Tend="1208";Tstart="740";shortTE="F";uid="f14f70da-4030-4374-a03d-175a7d6bf180"
Super-Scaffold_19	RepeatMasker	DNA/MULE-MuDR	63319451	63319614	796	+	.	ID="RND-1_FAMILY-293";Tend="754";Tstart="587";shortTE="F";uid="aa440722-9603-43e0-8699-f3ce4ecb7fcd"
Super-Scaffold_19	RepeatMasker	Retroposon?	28036584	28036849	424	+	.	ID="RND-5_FAMILY-3379";Tend="3392";Tstart="3149";shortTE="F";uid="e6719886-a6b8-4852-955e-72234a2c29cd"
Super-Scaffold_19	RepeatMasker	DNA/Ginger-1	66640080	66640212	528	+	.	ID="RND-6_FAMILY-6948";Tend="660";Tstart="527";shortTE="F";uid="00116c52-e1ef-4d89-bc2e-47f4fc134d74"
Super-Scaffold_19	RepeatMasker	Unknown	50965341	50965710	1634	+	.	ID="RND-5_FAMILY-3346";Tend="1503";Tstart="1031";shortTE="F";uid="6578a5d5-6576-46ce-b7cc-496a631e4331"
Super-Scaffold_19	RepeatMasker	DNA/MULE-MuDR	22794404	22794600	487	+	.	ID="MUDR2X_AP";TEgroup="ctg_1%7CMUDR2X_AP%7C4";Tend="1893";Tstart="73";shortTE="F";uid="049a4f4d-5820-4c25-a9b4-d4cd3f8cfaee"
Super-Scaffold_19	RepeatMasker	DNA	53561941	53562314	2008	+	.	ID="TTAA3_AP";Tend="429";Tstart="40";shortTE="F";uid="81261470-b106-4424-aadc-20c96b1321a3"
Super-Scaffold_19	RepeatMasker	DNA/Kolobok-E	56445518	56446536	7701	+	.	ID="RND-6_FAMILY-29409";Tend="1863";Tstart="863";shortTE="F";uid="ce87745f-ee24-4ccb-9736-83869e7b1fd4"
Super-Scaffold_19	RepeatMasker	DNA/hAT-Tip100	6847628	6851585	34810	+	.	ID="RND-6_FAMILY-16336";Tend="4570";Tstart="614";shortTE="F";uid="0aa48281-4567-4f29-9bf6-d18a619914bc"
Super-Scaffold_19	RepeatMasker	DNA/hAT-Tip100	47948635	47949034	777	+	.	ID="RND-6_FAMILY-6906";Tend="1616";Tstart="1219";shortTE="F";uid="18e6bbf2-d796-44ff-8526-7cebe30c61b9"
Super-Scaffold_19	RepeatMasker	DNA	67429259	67429521	431	+	.	ID="RND-6_FAMILY-471";Tend="2462";Tstart="2227";shortTE="F";uid="e4c244fd-897f-40a3-ab1d-9167d5eecc3c"
Super-Scaffold_19	RepeatMasker	DNA	17979402	17979610	1228	+	.	ID="RND-5_FAMILY-2476";Tend="1548";Tstart="1339";shortTE="F";uid="6e10e0be-c139-4741-9ed0-5e74dfd5f476"
Super-Scaffold_19	RepeatMasker	RC/Helitron	42321818	42322918	8844	+	.	ID="RND-1_FAMILY-477";Tend="1872";Tstart="789";shortTE="F";uid="637d00cc-5dd8-411b-b73d-573c91389e36"
Super-Scaffold_19	RepeatMasker	DNA/Kolobok-E	61787708	61788268	1765	+	.	ID="koloboke-1_ap";Tend="6613";Tstart="6131";shortTE="F";uid="19e7719f-01fc-47b3-bf10-b932a419a83b"
Super-Scaffold_19	RepeatMasker	LTR/Gypsy	67935515	67935897	2623	+	.	ID="RND-6_FAMILY-1132";Tend="8481";Tstart="8098";shortTE="F";uid="9d3dc1a0-3263-4aa9-b1ee-766d1571496b"
Super-Scaffold_19	RepeatMasker	LINE/CR1	7344147	7344711	852	+	.	ID="RND-6_FAMILY-2378";Tend="3293";Tstart="2727";shortTE="F";uid="32fced09-a713-42d7-957b-1c77a1ee4fcb"
Super-Scaffold_19	RepeatMasker	DNA/hAT-Charlie	61710000	61711575	754	+	.	ID="RND-6_FAMILY-14153";Tend="2496";Tstart="980";shortTE="F";uid="8039052f-f8e4-4df8-b23c-4507c78e1e6b"
Super-Scaffold_19	RepeatMasker	DNA	71112487	71113053	1432	+	.	ID="DNA8-27_AP";Tend="763";Tstart="1";shortTE="F";uid="904b9199-40fa-4f01-aad5-fadcfcb4957b"
Super-Scaffold_19	RepeatMasker	DNA/hAT-hAT19	40665874	40666432	3813	+	.	ID="RND-5_FAMILY-1578";Tend="1508";Tstart="963";shortTE="F";uid="c352f330-8311-4045-bdce-48cb27c1c34f"
Super-Scaffold_19	RepeatMasker	Retroposon?	5194176	5194425	413	+	.	ID="RND-6_FAMILY-6579";Tend="1009";Tstart="775";shortTE="F";uid="452dce7e-d92e-4eb6-b9cb-1ec35e2a0294"
Super-Scaffold_19	RepeatMasker	LINE/I	42833340	42834065	501	+	.	ID="RND-6_FAMILY-10217";Tend="3332";Tstart="2608";shortTE="F";uid="b2cf1863-7170-4fb9-bcc6-11567656bafd"
Super-Scaffold_19	RepeatMasker	DNA/Ginger-2	43114951	43115445	1346	+	.	ID="RND-1_FAMILY-388";Tend="1578";Tstart="980";shortTE="F";uid="c35126b8-58b7-402a-b137-ffd9a8d99dbf"
Super-Scaffold_19	RepeatMasker	DNA/P	13484283	13484420	475	+	.	ID="RND-5_FAMILY-6130";Tend="4897";Tstart="4745";shortTE="F";uid="dc5bb9d1-0305-4a06-9296-650b3291e6a2"
Super-Scaffold_19	RepeatMasker	Unknown	87509643	87510421	6506	+	.	ID="RND-6_FAMILY-110";Tend="6660";Tstart="5888";shortTE="F";uid="da484243-0d47-459e-87ed-5f862f19742f"
Super-Scaffold_19	RepeatMasker	DNA	1209609	1210257	2917	+	.	ID="DNA4-2_AP";Tend="765";Tstart="19";shortTE="F";uid="001a344f-7c92-4ca7-9713-1f86452e7377"
Super-Scaffold_19	RepeatMasker	DNA/IS3EU	42084113	42084236	759	+	.	ID="RND-6_FAMILY-8275";Tend="4961";Tstart="4839";shortTE="F";uid="7754c5dd-3237-4456-8033-861f4b30f9c4"
Super-Scaffold_19	RepeatMasker	Unknown	2598382	2598855	3589	+	.	ID="RND-1_FAMILY-420";Tend="1422";Tstart="948";shortTE="F";uid="369c2a98-88e4-4336-a06f-b95ccbf61022"
Super-Scaffold_19	RepeatMasker	LINE/I	21849272	21849691	817	+	.	ID="RND-5_FAMILY-2353";Tend="1250";Tstart="809";shortTE="F";uid="65bfa13e-fe93-4e0e-b300-37371d4d8efb"
Super-Scaffold_19	RepeatMasker	DNA/TcMar-Tc1	21625781	21625901	445	+	.	ID="MARINER-N22_AG";Tend="194";Tstart="74";shortTE="F";uid="fb7766a9-ea5d-4e7e-b947-62ec3dfc2383"
Super-Scaffold_19	RepeatMasker	DNA	86188452	86190047	13099	+	.	ID="RND-1_FAMILY-283";TEgroup="ctg_1%7CRND-1_FAMILY-283%7C3";Tend="2315";Tstart="735";shortTE="F";uid="29158f65-79b1-4837-bdca-e1e65fe59997"
Super-Scaffold_19	RepeatMasker	DNA/MULE-MuDR	49776390	49776787	3296	+	.	ID="RND-6_FAMILY-16883";Tend="2656";Tstart="2265";shortTE="F";uid="97b9aa34-6128-4c98-a2a9-30f0c7a0fb62"
Super-Scaffold_19	RepeatMasker	Unknown	37743666	37744207	1485	+	.	ID="RND-6_FAMILY-1243";Tend="1270";Tstart="678";shortTE="F";uid="c19946d2-fb9b-4f43-a5ca-323a378e920d"
Super-Scaffold_19	RepeatMasker	Unknown	59317747	59318935	6746	+	.	ID="RND-5_FAMILY-1816";Tend="1833";Tstart="603";shortTE="F";uid="d37ebb0d-f539-4023-8891-2e971a7b36ce"
Super-Scaffold_19	RepeatMasker	DNA/TcMar-Tc1	73448438	73449414	7822	+	.	ID="RND-1_FAMILY-103";Tend="1891";Tstart="911";shortTE="F";uid="c2b7f48a-3c3c-422c-8ad9-93a05eee70e1"
Super-Scaffold_19	RepeatMasker	DNA/TcMar-Mariner	3921738	3922042	869	+	.	ID="RND-6_FAMILY-12233";Tend="1081";Tstart="806";shortTE="F";uid="914fede9-dbc3-4712-b4f3-e48b53e96f8f"
Super-Scaffold_19	RepeatMasker	Unknown	49448658	49449728	4124	+	.	ID="RND-1_FAMILY-7";TEgroup="ctg_1%7CRND-1_FAMILY-7%7C12";Tend="1957";Tstart="1342";shortTE="F";uid="6b830228-a74e-4c1c-92c9-0f98c08f9618"
Super-Scaffold_19	RepeatMasker	LTR/Pao	70830130	70830238	466	+	.	ID="RND-1_FAMILY-284";Tend="139";Tstart="23";shortTE="F";uid="3bafe55b-9f3a-4b2e-9543-c61529804325"
Super-Scaffold_19	RepeatMasker	DNA	32984716	32984908	575	+	.	ID="RND-6_FAMILY-5217";Tend="1674";Tstart="1480";shortTE="F";uid="97c1741f-2585-49b6-a0ce-0d71245830f5"
Super-Scaffold_19	RepeatMasker	Unknown	15335436	15335772	751	+	.	ID="RND-5_FAMILY-4717";Tend="1412";Tstart="1058";shortTE="F";uid="27cc8401-230c-4be3-9fbb-97e0d129e0f8"
Super-Scaffold_19	RepeatMasker	Retroposon?	26987869	26988043	900	+	.	ID="SINE2-1_AP";Tend="1770";Tstart="1592";shortTE="F";uid="5d6df96b-c13c-4815-8940-a438994f6fe6"
Super-Scaffold_19	RepeatMasker	DNA	24102038	24102794	4499	+	.	ID="DNA4-2_AP";Tend="769";Tstart="1";shortTE="F";uid="a66ae800-c243-4d6c-ac61-3def9200be0b"
Super-Scaffold_19	RepeatMasker	LINE/R1	77802659	77803185	2460	+	.	ID="RND-6_FAMILY-11786";Tend="1080";Tstart="592";shortTE="F";uid="1d7d96ed-a261-4c7a-a187-3efc6e949e71"
Super-Scaffold_19	RepeatMasker	Unknown	37661583	37662004	2016	+	.	ID="RND-4_FAMILY-83";Tend="1376";Tstart="947";shortTE="F";uid="e3fe6cb5-a4ab-45a7-a10f-42b1516566c0"
Super-Scaffold_19	RepeatMasker	DNA/Kolobok-E	49688292	49688570	421	+	.	ID="RND-6_FAMILY-1804";Tend="2694";Tstart="2391";shortTE="F";uid="6654d9b4-4d22-471a-9f0d-01f85ea33ccd"
Super-Scaffold_19	RepeatMasker	DNA/hAT	72800311	72800523	1214	+	.	ID="RND-5_FAMILY-88";Tend="1449";Tstart="935";shortTE="F";uid="6ac38ac4-9c7a-4a2a-b51a-33e5afe164dd"
Super-Scaffold_19	RepeatMasker	DNA/Ginger-1	81444416	81444797	713	+	.	ID="RND-6_FAMILY-1352";Tend="1387";Tstart="1035";shortTE="F";uid="863911d9-092e-48da-9a28-3a906421364a"
Super-Scaffold_19	RepeatMasker	Unknown	56236825	56237159	1526	+	.	ID="RND-6_FAMILY-3841";Tend="1335";Tstart="987";shortTE="F";uid="d10d5e52-fed9-4be9-8ae6-afc019a0439f"
Super-Scaffold_19	RepeatMasker	LTR/ERV1	1810213	1810534	753	+	.	ID="RND-5_FAMILY-3428";Tend="2859";Tstart="2531";shortTE="F";uid="58011cee-ee5e-44f7-8c1e-358a8ca54420"
Super-Scaffold_19	RepeatMasker	Unknown	67722609	67723556	7015	+	.	ID="RND-6_FAMILY-27437";Tend="1911";Tstart="970";shortTE="F";uid="9163cd1e-8e57-4f23-866a-8da4c97eedac"
Super-Scaffold_19	RepeatMasker	DNA/Merlin	85069741	85069842	908	+	.	ID="RND-6_FAMILY-447";Tend="465";Tstart="21";shortTE="F";uid="69cbf28f-03d2-48c4-8849-e6143715ca97"
Super-Scaffold_19	RepeatMasker	Unknown	19512027	19512350	1016	+	.	ID="RND-5_FAMILY-509";Tend="1096";Tstart="763";shortTE="F";uid="faa29523-ab13-4483-9c51-9e24ee3ec94b"
Super-Scaffold_19	RepeatMasker	DNA	80999229	80999380	418	+	.	ID="dna4-2_ap";Tend="768";Tstart="596";shortTE="F";uid="3fe1e3b2-5838-4b53-a3af-3a6ab5fec6dc"
Super-Scaffold_19	RepeatMasker	DNA/Ginger-1	59680279	59680588	416	+	.	ID="RND-6_FAMILY-15982";Tend="2217";Tstart="1943";shortTE="F";uid="1f803b73-b4ea-476b-b0f7-26b99c288153"
Super-Scaffold_19	RepeatMasker	Unknown	45526938	45527145	510	+	.	ID="RND-1_FAMILY-17";Tend="1219";Tstart="1019";shortTE="F";uid="a6428603-df24-4540-8421-77bfaf86f7dd"
Super-Scaffold_19	RepeatMasker	RC/Helitron	87428596	87428977	607	+	.	ID="RND-6_FAMILY-32308";Tend="1312";Tstart="945";shortTE="F";uid="9fe9d748-470d-4cc9-9ec6-b0368dfabdfc"
Super-Scaffold_19	RepeatMasker	Unknown	48269180	48269784	2718	+	.	ID="RND-1_FAMILY-84";Tend="1621";Tstart="959";shortTE="F";uid="dd48d3ae-71f7-4fea-a7aa-34cca658a453"
Super-Scaffold_19	RepeatMasker	DNA/Ginger-1	2250996	2251506	3164	+	.	ID="RND-6_FAMILY-1352";Tend="1247";Tstart="746";shortTE="F";uid="84e4daad-de9e-4be8-9f80-933973a67f6d"
Super-Scaffold_19	RepeatMasker	DNA/Ginger-1	2681114	2681337	844	+	.	ID="RND-6_FAMILY-1352";Tend="1689";Tstart="1456";shortTE="F";uid="09c113fd-bb48-4cd0-b8fe-cfccf44c4053"
Super-Scaffold_19	RepeatMasker	RC/Helitron	14703226	14703693	3250	+	.	ID="RND-6_FAMILY-11504";Tend="1446";Tstart="955";shortTE="F";uid="24be2e22-927c-4838-aae7-085a6445d85f"
Super-Scaffold_19	RepeatMasker	DNA/P	38911302	38911408	476	+	.	ID="RND-6_FAMILY-12489";Tend="1237";Tstart="1126";shortTE="F";uid="4b2fed73-f90f-4b1c-bbfe-581eefb7a044"
Super-Scaffold_19	RepeatMasker	RC/Helitron	50696383	50696486	439	+	.	ID="HELITRON-N1_PBA";Tend="679";Tstart="572";shortTE="F";uid="4df84ae9-292d-4191-9574-2e83f841260c"
Super-Scaffold_19	RepeatMasker	Unknown	21271139	21271407	459	+	.	ID="RND-1_FAMILY-17";Tend="1199";Tstart="946";shortTE="F";uid="02bb5e26-4e74-472e-a0c6-67c102aa2102"
Super-Scaffold_19	RepeatMasker	Unknown	40819482	40819778	550	+	.	ID="RND-5_FAMILY-4565";Tend="1459";Tstart="1161";shortTE="F";uid="9d05f504-a154-4535-9c94-fe66cbcf4b09"
Super-Scaffold_19	RepeatMasker	Retroposon?	66800608	66800851	622	+	.	ID="RND-5_FAMILY-2063";Tend="2818";Tstart="2554";shortTE="F";uid="e3c373ef-1014-42d7-ab2b-bbdac11cc7f7"
Super-Scaffold_19	RepeatMasker	DNA/hAT-Tip100	68839350	68839506	469	+	.	ID="RND-4_FAMILY-91";Tend="3264";Tstart="3100";shortTE="F";uid="f1cc10a1-46a3-4470-9000-0172d6595a1a"
Super-Scaffold_19	RepeatMasker	DNA/TcMar-m44	83375056	83375381	808	+	.	ID="RND-6_FAMILY-8311";Tend="3555";Tstart="3249";shortTE="F";uid="018bc4d1-9ee9-40f3-bf02-72982bba9423"
Super-Scaffold_19	RepeatMasker	DNA/hAT-hAT19	7162004	7162203	503	+	.	ID="RND-6_FAMILY-2414";Tend="1390";Tstart="1180";shortTE="F";uid="4f9b86f4-a8c0-4535-b09e-456a34b57daf"
Super-Scaffold_19	RepeatMasker	DNA/hAT-Charlie	60679823	60680029	1049	+	.	ID="RND-5_FAMILY-1128";TEgroup="ctg_1%7CRND-5_FAMILY-1128%7C6";Tend="1650";Tstart="783";shortTE="F";uid="f38e47f3-6afb-4a02-8bf1-8ba80feb387c"
Super-Scaffold_19	RepeatMasker	DNA/hAT-Tip100	61631519	61635330	33246	+	.	ID="RND-1_FAMILY-414";Tend="4465";Tstart="653";shortTE="F";uid="7c67c085-eaac-47cf-a541-387a00cc89a1"
Super-Scaffold_19	RepeatMasker	RC/Helitron	40504069	40504947	7034	+	.	ID="RND-1_FAMILY-125";Tend="1122";Tstart="236";shortTE="F";uid="962d3735-be21-4bf0-b2e0-76dfc9fbb480"
Super-Scaffold_19	RepeatMasker	DNA/hAT-hAT19	1616822	1617426	3506	+	.	ID="RND-5_FAMILY-3961";Tend="1522";Tstart="932";shortTE="F";uid="1a7c973d-0ebc-42ff-b6a7-fa55c570bea1"
Super-Scaffold_19	RepeatMasker	DNA	46230474	46230825	1486	+	.	ID="TTAA4B_AP";Tend="430";Tstart="73";shortTE="F";uid="05af7a8d-16d8-484f-a57f-f3a57288533e"
Super-Scaffold_19	RepeatMasker	DNA/hAT-hAT19	30856488	30856697	672	+	.	ID="HAT-N13_AP";Tend="220";Tstart="1";shortTE="F";uid="22b5041d-cc5a-4f21-9211-c7eca18708cf"
Super-Scaffold_19	RepeatMasker	LINE/CR1	59701525	59701819	673	+	.	ID="RND-5_FAMILY-1164";Tend="1226";Tstart="893";shortTE="F";uid="21b37ef8-1d5d-488c-a2c8-123f9c6c7d6b"
Super-Scaffold_19	RepeatMasker	DNA	37085104	37085348	1149	+	.	ID="ttaa3b_ap";Tend="247";Tstart="1";shortTE="F";uid="19385c97-3dba-4b51-9887-cccc6e9a0d31"
Super-Scaffold_19	RepeatMasker	DNA/hAT	30506389	30506505	507	+	.	ID="RND-6_FAMILY-5715";Tend="1023";Tstart="911";shortTE="F";uid="408164c2-e549-471f-a2d3-a5930edc715c"
Super-Scaffold_19	RepeatMasker	DNA	3913088	3913511	2359	+	.	ID="TTAA3_AP";Tend="429";Tstart="1";shortTE="F";uid="66f2d38f-f007-4dc5-b2b5-0f6572208957"
Super-Scaffold_19	RepeatMasker	DNA/Kolobok-E	11845770	11846157	623	+	.	ID="RND-5_FAMILY-5311";Tend="1014";Tstart="652";shortTE="F";uid="6e0b21c6-3d10-4bfa-a8c0-c1c1c58b5c80"
Super-Scaffold_19	RepeatMasker	Retroposon?	15853742	15854216	598	+	.	ID="RND-5_FAMILY-2063";Tend="2672";Tstart="2449";shortTE="F";uid="be560369-0912-4ab1-a148-a35d7eda4a45"
Super-Scaffold_19	RepeatMasker	DNA/hAT	51659585	51659790	833	+	.	ID="DNA8-44_AP";Tend="218";Tstart="1";shortTE="F";uid="1432ea6b-bdd1-4aa1-867f-9f2205ff1342"
Super-Scaffold_19	RepeatMasker	RC/Helitron	55550207	55550498	1072	+	.	ID="RND-5_FAMILY-2153";Tend="1669";Tstart="1375";shortTE="F";uid="0dd6e871-cc0e-4107-a6b0-8bf5e724fd6e"
Super-Scaffold_19	RepeatMasker	DNA	301865	302186	567	+	.	ID="DNA4-3_AP";Tend="632";Tstart="315";shortTE="F";uid="fc3ed3c0-694c-40da-8ef6-192fe916e64f"
Super-Scaffold_19	RepeatMasker	DNA	64349262	64349408	559	+	.	ID="RND-1_FAMILY-49";Tend="1147";Tstart="1004";shortTE="F";uid="08c059d0-4e2b-40f3-9dcc-e29c73ff1ea9"
Super-Scaffold_19	RepeatMasker	Unknown	85979567	85979711	422	+	.	ID="RND-4_FAMILY-932";Tend="1100";Tstart="960";shortTE="F";uid="00749397-907a-4db7-868d-931d63e515ec"
Super-Scaffold_19	RepeatMasker	DNA/hAT-Tip100	36192196	36192364	455	+	.	ID="RND-6_FAMILY-6205";Tend="3454";Tstart="3278";shortTE="F";uid="06600138-f592-4d21-9fc1-29cd838e8935"
Super-Scaffold_19	RepeatMasker	Unknown	86450700	86451681	10772	+	.	ID="RND-6_FAMILY-3332";Tend="1404";Tstart="364";shortTE="F";uid="7e55d5ef-8b96-4333-94b5-8d62236e0db8"
Super-Scaffold_19	RepeatMasker	DNA	34715596	34715957	983	+	.	ID="ttaa3c_ap";Tend="425";Tstart="97";shortTE="F";uid="88b24240-4ecc-49aa-9738-856897e27b26"
Super-Scaffold_19	RepeatMasker	Retroposon?	72478946	72479098	555	+	.	ID="RND-6_FAMILY-3916";Tend="1373";Tstart="1228";shortTE="F";uid="c0db1c85-cba4-437e-9a4f-11f4368d17ae"
Super-Scaffold_19	RepeatMasker	DNA	84017336	84017607	1620	+	.	ID="RND-6_FAMILY-4747";Tend="1646";Tstart="1377";shortTE="F";uid="9a7d825b-b6eb-4328-80ae-dff0ec9b47b3"
Super-Scaffold_19	RepeatMasker	DNA/hAT?	42735236	42735559	560	+	.	ID="DNA8-60_AP";Tend="558";Tstart="284";shortTE="F";uid="27bdfb72-28f1-4d38-ad0e-0fd1a92e1ab5"
Super-Scaffold_19	RepeatMasker	Unknown	19395846	19395985	996	+	.	ID="RND-1_FAMILY-17";Tend="1114";Tstart="978";shortTE="F";uid="76a08324-eb59-4bfa-839c-67edebd77569"
Super-Scaffold_19	RepeatMasker	DNA/Ginger-1	3146193	3146519	775	+	.	ID="RND-6_FAMILY-6948";Tend="2145";Tstart="1814";shortTE="F";uid="20c86b15-302a-4674-b220-8e58c9d043c8"
Super-Scaffold_19	RepeatMasker	Unknown	34177308	34178011	4588	+	.	ID="RND-1_FAMILY-224";Tend="1743";Tstart="997";shortTE="F";uid="8ef52eb9-0812-488e-8006-83b569fc1b59"
Super-Scaffold_19	RepeatMasker	DNA/PiggyBac	43675830	43675961	479	+	.	ID="rnd-6_family-9432";Tend="947";Tstart="762";shortTE="F";uid="95c7028a-fe46-4b1c-9bd8-c1ec8de8d27d"
Super-Scaffold_19	RepeatMasker	DNA/Maverick	13716154	13717978	13223	+	.	ID="RND-6_FAMILY-2099";Tend="5368";Tstart="3538";shortTE="F";uid="a972e486-378c-4ee1-9a17-b1a9683c07dc"
Super-Scaffold_19	RepeatMasker	DNA/MULE-NOF	31659715	31660035	1209	+	.	ID="RND-5_FAMILY-266";Tend="2802";Tstart="2530";shortTE="F";uid="c84a323e-2b9d-47c9-b027-32a61ad8f7f2"
Super-Scaffold_19	RepeatMasker	Unknown	3502291	3502564	2208	+	.	ID="RND-6_FAMILY-3562";Tend="1285";Tstart="1000";shortTE="F";uid="0ccfa9bb-e3bd-4700-a752-39715b71327e"
Super-Scaffold_19	RepeatMasker	Unknown	59516347	59516767	453	+	.	ID="RND-1_FAMILY-60";TEgroup="ctg_1%7CRND-1_FAMILY-60%7C2";Tend="1597";Tstart="1008";shortTE="F";uid="3de134f7-706d-4711-ad5e-8b02cdfb4a33"
Super-Scaffold_19	RepeatMasker	Unknown	67057961	67058132	1285	+	.	ID="RND-5_FAMILY-3443";Tend="1655";Tstart="1483";shortTE="F";uid="b659b419-7ca8-493d-ad94-71aca0665b27"
Super-Scaffold_19	RepeatMasker	DNA/hAT-hAT19	71561201	71561373	661	+	.	ID="dna8-71b_ap";Tend="649";Tstart="480";shortTE="F";uid="b2a88e9b-b381-4074-bf44-46af594dea72"
Super-Scaffold_19	RepeatMasker	LINE/L2	33734808	33736085	1441	+	.	ID="RND-5_FAMILY-9709";Tend="3701";Tstart="2422";shortTE="F";uid="9fda0929-2327-45ba-b02d-9aaf6497389b"
Super-Scaffold_19	RepeatMasker	Unknown	21045792	21046131	2370	+	.	ID="RND-1_FAMILY-174";Tend="1303";Tstart="962";shortTE="F";uid="2b81818e-291e-4e29-9f19-17108fc33440"
Super-Scaffold_19	RepeatMasker	Retroposon?	72279606	72279726	563	+	.	ID="RND-6_FAMILY-8671";Tend="835";Tstart="734";shortTE="F";uid="523b2a1e-79ff-4a1d-aae6-576dfe17a6fb"
Super-Scaffold_19	RepeatMasker	DNA/hAT-Charlie	3141067	3141363	1160	+	.	ID="RND-6_FAMILY-3711";Tend="1355";Tstart="1096";shortTE="F";uid="aa2fe646-7e8b-4acf-b974-1967d3f948e7"
Super-Scaffold_19	RepeatMasker	DNA/hAT-Charlie	31867285	31867739	3440	+	.	ID="RND-5_FAMILY-2917";Tend="1458";Tstart="972";shortTE="F";uid="00796296-7244-45af-9e9a-1cfe9b4dfc81"
Super-Scaffold_19	RepeatMasker	DNA/TcMar-Fot1	70353570	70354190	1099	+	.	ID="RND-6_FAMILY-26504";TEgroup="ctg_1%7CRND-6_FAMILY-26504%7C4";Tend="2058";Tstart="249";shortTE="F";uid="4dbbbf8f-91d9-4a1c-88a9-fa975b27e308"
Super-Scaffold_19	RepeatMasker	RC/Helitron	64904184	64904341	426	+	.	ID="HELITRON-N1_PBA";Tend="713";Tstart="571";shortTE="F";uid="e168df75-daa3-4e5e-a435-d6b0d47e054b"
Super-Scaffold_19	RepeatMasker	Unknown	41973903	41974028	442	+	.	ID="RND-5_FAMILY-3154";Tend="1381";Tstart="1252";shortTE="F";uid="eefbf76e-4f87-4699-8dfb-8165228c5db9"
Super-Scaffold_19	RepeatMasker	DNA/Kolobok-E	58498572	58498778	938	+	.	ID="RND-6_FAMILY-1812";Tend="4983";Tstart="4729";shortTE="F";uid="96b1ba0b-a2c6-4ab8-8a61-2cc11721637a"
Super-Scaffold_19	RepeatMasker	DNA/hAT?	63937306	63937556	466	+	.	ID="DNA8-60_AP";Tend="337";Tstart="86";shortTE="F";uid="ca13a4bb-d76c-4c5f-aabc-f4d2f28fec70"
Super-Scaffold_19	RepeatMasker	DNA/PiggyBac	85242610	85243459	663	+	.	ID="PIGGYBAC-1_DAN";Tend="1998";Tstart="1163";shortTE="F";uid="ac03359b-1fb4-47b7-8758-5dc74a95cc34"
Super-Scaffold_19	RepeatMasker	DNA/Kolobok-E	62891864	62892504	1083	+	.	ID="RND-5_FAMILY-4895";Tend="2536";Tstart="1899";shortTE="F";uid="960f9027-eb95-4bf3-98ce-af2dd6a24146"
Super-Scaffold_19	RepeatMasker	LTR/Gypsy	87670378	87671073	1116	+	.	ID="RND-6_FAMILY-5564";Tend="1926";Tstart="1228";shortTE="F";uid="bc1b2630-e852-4173-94b5-8eafaa5f07a0"
Super-Scaffold_19	RepeatMasker	DNA/MULE-MuDR	48893949	48894942	3104	+	.	ID="RND-5_FAMILY-4152";Tend="2404";Tstart="1408";shortTE="F";uid="12cc13fc-2661-4d91-abb1-b73c8fab8f49"
Super-Scaffold_19	RepeatMasker	LINE/CR1	2306000	2306655	633	+	.	ID="RND-6_FAMILY-10314";Tend="1355";Tstart="728";shortTE="F";uid="fbfb9869-32ab-45ad-a5db-f152b1858da4"
Super-Scaffold_19	RepeatMasker	DNA/Ginger-1	29255583	29255817	687	+	.	ID="RND-6_FAMILY-1352";Tend="954";Tstart="744";shortTE="F";uid="7af11134-cfd6-4f80-a398-f8470e3abcee"
Super-Scaffold_19	RepeatMasker	DNA	42176290	42176641	1321	+	.	ID="TTAA11_AP";Tend="374";Tstart="28";shortTE="F";uid="ab30a169-8795-406b-8cf4-d7a0b4f4e28f"
Super-Scaffold_19	RepeatMasker	DNA/TcMar-Pogo	50955210	50955320	794	+	.	ID="RND-6_FAMILY-15209";Tend="1016";Tstart="906";shortTE="F";uid="4d170fbc-403d-4ea0-8057-c9c0601dc0cc"
Super-Scaffold_19	RepeatMasker	RC/Helitron	30294288	30294471	781	+	.	ID="RND-1_FAMILY-138";Tend="1071";Tstart="885";shortTE="F";uid="d5c5f24c-29c0-47ee-9814-0e4f46dfc32d"
Super-Scaffold_19	RepeatMasker	DNA	37397217	37397776	664	+	.	ID="DNA4-2_AP";TEgroup="ctg_1%7CDNA4-2_AP%7C13";Tend="769";Tstart="1";shortTE="F";uid="58ea2276-8127-4ab8-b31f-eb1bb54a8429"
Super-Scaffold_19	RepeatMasker	DNA/Ginger-1	64480717	64481230	652	+	.	ID="RND-6_FAMILY-15982";Tend="1641";Tstart="1154";shortTE="F";uid="8943d080-8310-4a4d-b5f9-60ed978d7d7b"
Super-Scaffold_19	RepeatMasker	DNA/hAT-Charlie	25136510	25136645	970	+	.	ID="DNA8-104_AP";Tend="136";Tstart="1";shortTE="F";uid="dbdeed22-3162-4a27-936f-c6d03f3b1c15"
Super-Scaffold_19	RepeatMasker	DNA	12194333	12194595	623	+	.	ID="RND-6_FAMILY-2844";Tend="1264";Tstart="970";shortTE="F";uid="04d05499-b7b2-4ba5-a899-34c79a28be88"
Super-Scaffold_19	RepeatMasker	DNA/Kolobok-E	38167094	38167535	2210	+	.	ID="RND-4_FAMILY-2210";Tend="1386";Tstart="914";shortTE="F";uid="ea830ef9-ead0-48ca-87a9-817e6453eb44"
Super-Scaffold_19	RepeatMasker	DNA/Ginger-1	29553477	29555629	17800	+	.	ID="RND-6_FAMILY-12966";Tend="2794";Tstart="670";shortTE="F";uid="e51fb04d-2276-4e6b-806c-9bcd335f30e6"
Super-Scaffold_19	RepeatMasker	DNA/MULE-MuDR	37119707	37120083	767	+	.	ID="RND-5_FAMILY-495";Tend="1105";Tstart="714";shortTE="F";uid="a0bced69-925c-46c1-96b8-fa0d4638585f"
Super-Scaffold_19	RepeatMasker	DNA/MULE-NOF	53223999	53224544	4363	+	.	ID="RND-6_FAMILY-1936";Tend="2625";Tstart="2086";shortTE="F";uid="da2eec8a-6c7b-415c-b707-6f98f03cf1c1"
Super-Scaffold_19	RepeatMasker	LTR/Gypsy	31023949	31024097	674	+	.	ID="RND-6_FAMILY-4707";Tend="888";Tstart="741";shortTE="F";uid="c9bdda37-7868-4ae2-9f23-cce72d586a66"
Super-Scaffold_19	RepeatMasker	DNA	15672802	15673377	3364	+	.	ID="ttaa26b_ap";Tend="573";Tstart="1";shortTE="F";uid="4c76ecff-df60-4b80-9776-3c1d4d6112a1"
Super-Scaffold_19	RepeatMasker	Retroposon?	51177603	51178539	2505	+	.	ID="RND-6_FAMILY-8671";Tend="1170";Tstart="216";shortTE="F";uid="cb8f0f0c-8a5a-4f26-b73f-9caf3de82df7"
Super-Scaffold_19	RepeatMasker	DNA	41816971	41817460	1236	+	.	ID="RND-6_FAMILY-853";Tend="2426";Tstart="1902";shortTE="F";uid="eab8574b-3779-46ec-91f6-bb91b0565018"
Super-Scaffold_19	RepeatMasker	DNA/Kolobok-E	82314142	82314529	554	+	.	ID="KOLOBOKE-2_TC";Tend="2313";Tstart="1902";shortTE="F";uid="741fae7e-572b-4907-b8f1-524dee544a55"
Super-Scaffold_19	RepeatMasker	RC/Helitron	39028098	39028253	799	+	.	ID="RND-1_FAMILY-138";Tend="1086";Tstart="932";shortTE="F";uid="a3b1ca3f-27b5-4191-8bcf-95c66224f208"
Super-Scaffold_19	RepeatMasker	LINE/CR1	26535297	26535596	2604	+	.	ID="RND-6_FAMILY-23279";Tend="4479";Tstart="4180";shortTE="F";uid="5e4dd942-c201-46bf-81a1-411290624a68"
Super-Scaffold_19	RepeatMasker	Retroposon?	60195559	60196414	4415	+	.	ID="SINE2-2_AP";Tend="1241";Tstart="1";shortTE="F";uid="271a7b80-b20f-4e0d-876a-680978a1ab7f"
Super-Scaffold_19	RepeatMasker	Retroposon?	79062102	79062267	446	+	.	ID="SINE2-1_AP";Tend="1354";Tstart="1195";shortTE="F";uid="871a3986-df0a-4ddc-950e-b43ff1341e95"
Super-Scaffold_19	RepeatMasker	Retroposon?	46817226	46817765	1609	+	.	ID="SINE2-1_AP";Tend="1462";Tstart="891";shortTE="F";uid="da2896e1-77e5-43d1-bba2-359a1549a3ce"
Super-Scaffold_19	RepeatMasker	DNA/Ginger-2	62365111	62365651	789	+	.	ID="GINGER2-N2_AP";Tend="1490";Tstart="957";shortTE="F";uid="4ed276bc-10e2-46b8-ba30-9de8cd781d2a"
Super-Scaffold_19	RepeatMasker	DNA	38493075	38493216	830	+	.	ID="dna4-2_ap";Tend="769";Tstart="627";shortTE="F";uid="17bf9c6a-007a-4f6c-bded-3ab5da238f6b"
Super-Scaffold_19	RepeatMasker	DNA	26346163	26346463	1792	+	.	ID="DNA4-1_AP";Tend="823";Tstart="520";shortTE="F";uid="9a3cb927-5e42-4a95-a840-29b0137fb7ef"
Super-Scaffold_19	RepeatMasker	DNA/hAT-Tip100	72013206	72013487	1998	+	.	ID="RND-5_FAMILY-15722";Tend="1220";Tstart="913";shortTE="F";uid="d82847a4-0ded-411e-8259-0b0334558b62"
Super-Scaffold_19	RepeatMasker	Retroposon?	47004496	47004891	1166	+	.	ID="RND-6_FAMILY-5149";Tend="1766";Tstart="1383";shortTE="F";uid="66b88222-bc7e-456e-b822-4b2ac6e6deaf"
Super-Scaffold_19	RepeatMasker	DNA/hAT-hAT19	47322227	47322630	2519	+	.	ID="DNA8-64B_AP";Tend="493";Tstart="3";shortTE="F";uid="b261e983-2685-42c1-ac6b-9a6d775a6feb"
Super-Scaffold_19	RepeatMasker	DNA	21134269	21134737	1237	+	.	ID="ttaa3_ap";Tend="429";Tstart="2";shortTE="F";uid="b728683f-97f8-4692-bdf6-dd0cc7367e97"
Super-Scaffold_19	RepeatMasker	Unknown	38664335	38664745	910	+	.	ID="RND-6_FAMILY-665";Tend="798";Tstart="339";shortTE="F";uid="f1712fb2-450c-4854-b039-0420c071815a"
Super-Scaffold_19	RepeatMasker	DNA/hAT-hAT19	69645336	69645863	1043	+	.	ID="DNA8-45_AP";TEgroup="ctg_1%7CDNA8-45_AP%7C5";Tend="568";Tstart="13";shortTE="F";uid="096bf04c-8564-4ac2-9f42-ad55d254b2bd"
Super-Scaffold_19	RepeatMasker	LINE/CR1	88362096	88362375	465	+	.	ID="RND-6_FAMILY-10050";Tend="3508";Tstart="3215";shortTE="F";uid="7041a8e0-8f2b-41ae-af6c-afe7c94fa649"
Super-Scaffold_19	RepeatMasker	DNA/hAT?	69668011	69668259	534	+	.	ID="DNA8-60_AP";Tend="311";Tstart="86";shortTE="F";uid="2a4997dd-0e58-4589-a4b2-8db189b2f58c"
Super-Scaffold_19	RepeatMasker	Unknown	23470127	23470545	2638	+	.	ID="RND-1_FAMILY-174";Tend="1305";Tstart="898";shortTE="F";uid="334b97b6-cceb-4aea-b04a-f32eb6225f78"
Super-Scaffold_19	RepeatMasker	LINE/I	18539284	18539493	1246	+	.	ID="RND-5_FAMILY-2755";Tend="1088";Tstart="886";shortTE="F";uid="ecb97e17-6e60-4385-aa7b-d58111e3bf45"
Super-Scaffold_19	RepeatMasker	DNA	45644447	45644654	529	+	.	ID="dna4-2_ap";Tend="192";Tstart="5";shortTE="F";uid="bb9e800c-940d-4513-be9b-d14488df71fc"
Super-Scaffold_19	RepeatMasker	DNA/hAT-Tip100	47194177	47194292	703	+	.	ID="RND-6_FAMILY-9340";Tend="1089";Tstart="977";shortTE="F";uid="22d8e592-1537-4038-aee6-e26ee97ff859"
Super-Scaffold_19	RepeatMasker	DNA/Kolobok-E	25537870	25537970	404	+	.	ID="KOLOBOKE-2_AP";Tend="1222";Tstart="1118";shortTE="F";uid="4ee0de5f-3974-4165-9362-108dfc4bb2f0"
Super-Scaffold_19	RepeatMasker	Unknown	42781791	42782045	689	+	.	ID="RND-4_FAMILY-1804";Tend="1308";Tstart="1035";shortTE="F";uid="b6ea835f-ee7c-467e-b893-861e6272f300"
Super-Scaffold_19	RepeatMasker	Unknown	34358010	34358162	818	+	.	ID="RND-6_FAMILY-11578";TEgroup="ctg_1%7CRND-6_FAMILY-11578%7C5";Tend="1827";Tstart="976";shortTE="F";uid="93bced63-3004-4ad2-b670-303d245ad9b4"
Super-Scaffold_19	RepeatMasker	DNA/MULE-MuDR	49485323	49485573	537	+	.	ID="RND-6_FAMILY-25701";Tend="1154";Tstart="905";shortTE="F";uid="44dc0378-068e-4166-91b0-d1bfa3f12393"
Super-Scaffold_19	RepeatMasker	DNA	8225965	8226184	1340	+	.	ID="TTAA3B_AP";Tend="436";Tstart="219";shortTE="F";uid="aea3e1ba-c2bf-4059-a57e-e855c933bf84"
Super-Scaffold_19	RepeatMasker	DNA/hAT-Tip100	72447154	72447595	3102	+	.	ID="RND-6_FAMILY-9340";Tend="1401";Tstart="974";shortTE="F";uid="cee099a8-d035-4962-8e07-42acc979a644"
Super-Scaffold_19	RepeatMasker	DNA	23675624	23676366	1647	+	.	ID="RND-1_FAMILY-64";Tend="2320";Tstart="1522";shortTE="F";uid="6e7a896c-eab5-4085-bffa-0abf6ad9f270"
Super-Scaffold_19	RepeatMasker	DNA	53480346	53480841	2929	+	.	ID="DNA4-2_AP";Tend="769";Tstart="286";shortTE="F";uid="a897793c-f5f0-40c9-99ef-607b56ce9a75"
Super-Scaffold_19	RepeatMasker	DNA/hAT	32071684	32072632	2687	+	.	ID="RND-5_FAMILY-678";Tend="2263";Tstart="1276";shortTE="F";uid="112b7e06-9eac-4553-a1b8-379d68b15149"
Super-Scaffold_19	RepeatMasker	Unknown	35812602	35813207	1421	+	.	ID="RND-6_FAMILY-4157";Tend="948";Tstart="345";shortTE="F";uid="191abe1f-e6bf-449b-84c4-aec5068b19b4"
Super-Scaffold_19	RepeatMasker	RC/Helitron	14027084	14027288	470	+	.	ID="RND-5_FAMILY-3391";Tend="1550";Tstart="1352";shortTE="F";uid="48993680-b2e9-4547-a347-9050558fbb94"
Super-Scaffold_19	RepeatMasker	DNA	25576562	25576724	825	+	.	ID="TTAA4B_AP";Tend="147";Tstart="1";shortTE="F";uid="b8a4ec2c-15bb-45f2-b136-ac8942885805"
Super-Scaffold_19	RepeatMasker	DNA/TcMar-Tigger	77422245	77422372	587	+	.	ID="DNA2-8_AP";Tend="765";Tstart="631";shortTE="F";uid="0eff9ede-662c-4e70-8eb4-7ec1a7c69ad2"
Super-Scaffold_19	RepeatMasker	DNA	79345461	79345812	445	+	.	ID="DNAX-2_AP";TEgroup="ctg_1%7CDNAX-2_AP%7C9";Tend="199";Tstart="16";shortTE="F";uid="d1f28b46-a854-4d9c-8ab4-eb7c3eeedda2"
Super-Scaffold_19	RepeatMasker	DNA/hAT-Tip100	12156347	12156556	839	+	.	ID="HAT-N3_AP";Tend="235";Tstart="1";shortTE="F";uid="e4346da2-8e47-4d5d-8b18-f230946d41ba"
Super-Scaffold_19	RepeatMasker	DNA/hAT-Tag1	86356978	86357299	1412	+	.	ID="RND-6_FAMILY-1989";Tend="1111";Tstart="816";shortTE="F";uid="302dbd82-7744-46f0-b123-080788d277f2"
Super-Scaffold_19	RepeatMasker	Retroposon?	18250028	18250773	1660	+	.	ID="RND-6_FAMILY-8671";Tend="1171";Tstart="415";shortTE="F";uid="fdd48092-43de-474d-87b6-e5fa7e274f58"
Super-Scaffold_19	RepeatMasker	DNA/Kolobok-E	88216705	88216914	432	+	.	ID="KOLOBOKE-3_AP";Tend="5277";Tstart="5054";shortTE="F";uid="d2763e28-3242-4452-b83d-24fd730f8bab"
Super-Scaffold_19	RepeatMasker	Retroposon?	51395376	51395483	464	+	.	ID="RND-6_FAMILY-3385";Tend="3777";Tstart="3670";shortTE="F";uid="4e4a9fbe-a821-4de1-ba7a-13dc4160bf2f"
Super-Scaffold_19	RepeatMasker	Unknown	69693274	69693545	2171	+	.	ID="RND-1_FAMILY-356";Tend="1235";Tstart="964";shortTE="F";uid="22be63f1-1172-47a8-95c9-763259815b7f"
Super-Scaffold_19	RepeatMasker	DNA/TcMar-m44	84760929	84761176	989	+	.	ID="DNA4-6_AP";Tend="242";Tstart="1";shortTE="F";uid="7677f678-6617-4a5d-ac2c-e7f73e910768"
Super-Scaffold_19	RepeatMasker	Unknown	73914668	73914890	1575	+	.	ID="RND-1_FAMILY-17";Tend="1199";Tstart="977";shortTE="F";uid="b6a3ee6c-d4c0-420b-b2a6-2427a75a454e"
Super-Scaffold_19	RepeatMasker	LTR/Gypsy	15194586	15195084	2328	+	.	ID="RND-6_FAMILY-9049";Tend="975";Tstart="484";shortTE="F";uid="17f45eed-8f91-47a3-81b3-bd7703adc4bd"
Super-Scaffold_19	RepeatMasker	DNA/Ginger-1	25927647	25929022	2969	+	.	ID="RND-6_FAMILY-5692";Tend="4488";Tstart="3105";shortTE="F";uid="c62724d1-9c10-4ee7-90c3-5de547586569"
Super-Scaffold_19	RepeatMasker	DNA	6252774	6253231	1395	+	.	ID="RND-6_FAMILY-2704";Tend="1331";Tstart="872";shortTE="F";uid="2680e171-e4ac-4c2f-902a-a4d805365706"
Super-Scaffold_19	RepeatMasker	Unknown	82623646	82624688	8692	+	.	ID="RND-1_FAMILY-230";Tend="2190";Tstart="1104";shortTE="F";uid="124ba5db-cd96-4ccb-a4e4-af8d7a6fb72a"
Super-Scaffold_19	RepeatMasker	DNA	27630452	27630822	1051	+	.	ID="TTAA3C_AP";Tend="425";Tstart="2";shortTE="F";uid="2c21ac54-333e-4566-bd31-f1eed7cb1706"
Super-Scaffold_19	RepeatMasker	DNA	75795117	75795281	442	+	.	ID="dna-ttaa-1_ap";Tend="147";Tstart="1";shortTE="F";uid="85575d5a-a631-467c-8534-2af3f7ccc6c3"
Super-Scaffold_19	RepeatMasker	DNA/Kolobok-E	25983538	25983784	646	+	.	ID="RND-6_FAMILY-10295";Tend="2602";Tstart="2355";shortTE="F";uid="8ffeebd8-4a82-40a5-8ee5-0b152c25cf24"
Super-Scaffold_19	RepeatMasker	Unknown	20770872	20771065	876	+	.	ID="RND-5_FAMILY-2314";Tend="1117";Tstart="896";shortTE="F";uid="7baabc34-f958-49f1-8626-80015e8591da"
Super-Scaffold_19	RepeatMasker	DNA/hAT-hAT19	11278391	11278528	684	+	.	ID="DNA8-74_AP";Tend="902";Tstart="761";shortTE="F";uid="9477e698-6e87-4746-8836-d499e8d365b4"
Super-Scaffold_19	RepeatMasker	Retroposon?	70128705	70128806	501	+	.	ID="SINE2-1_AP";Tend="1304";Tstart="1201";shortTE="F";uid="82f52084-284b-4502-bd36-730eafbed7c5"
Super-Scaffold_19	RepeatMasker	DNA	78579597	78580134	1696	+	.	ID="DNA4-2_AP";Tend="753";Tstart="217";shortTE="F";uid="bb1d71e3-453c-4d15-a861-da0c7ce2cf1e"
Super-Scaffold_19	RepeatMasker	DNA	11410790	11411348	693	+	.	ID="DNA4-2_AP";Tend="686";Tstart="87";shortTE="F";uid="58431c77-5d7a-492a-9f5a-2d4ade771662"
Super-Scaffold_19	RepeatMasker	DNA/hAT-Tip100	29084265	29084778	1588	+	.	ID="RND-6_FAMILY-1466";TEgroup="ctg_1%7CRND-6_FAMILY-1466%7C3";Tend="1577";Tstart="1129";shortTE="F";uid="14b1053f-8be1-41ee-bb82-bbd482737890"
Super-Scaffold_19	RepeatMasker	Retroposon?	60320206	60320614	442	+	.	ID="RND-6_FAMILY-17079";Tend="735";Tstart="330";shortTE="F";uid="ffe5d663-051f-490e-be03-db40a214c5ca"
Super-Scaffold_19	RepeatMasker	DNA/Zator	52855243	52855398	449	+	.	ID="RND-6_FAMILY-16775";Tend="1115";Tstart="958";shortTE="F";uid="2bf601f8-23d5-48f1-986f-9a83e0f170bf"
Super-Scaffold_19	RepeatMasker	Unknown	64760327	64761110	5687	+	.	ID="RND-5_FAMILY-3443";Tend="1702";Tstart="884";shortTE="F";uid="8fc85792-94ac-4ba7-a3b3-1cc3621aef88"
Super-Scaffold_19	RepeatMasker	LINE/R1-LOA	62186209	62186783	3461	+	.	ID="RND-5_FAMILY-1560";Tend="1358";Tstart="798";shortTE="F";uid="fa67e2a4-7a90-4f6c-b058-b0821363f7be"
Super-Scaffold_19	RepeatMasker	DNA/Maverick	22665266	22669236	31837	+	.	ID="RND-1_FAMILY-373";Tend="4027";Tstart="1";shortTE="F";uid="48010f1a-6a0e-4eb2-9750-7c74154c4c1c"
Super-Scaffold_19	RepeatMasker	Retroposon?	65656170	65657038	3976	+	.	ID="RND-6_FAMILY-8671";Tend="1172";Tstart="318";shortTE="F";uid="2f50f8a0-b91a-41a8-b526-318e1da771e4"
Super-Scaffold_19	RepeatMasker	Unknown	83443802	83444143	903	+	.	ID="RND-6_FAMILY-693";Tend="1642";Tstart="1315";shortTE="F";uid="8e0b5c37-fbd0-4fd8-b3ac-af8efe39e45f"
Super-Scaffold_19	RepeatMasker	DNA/MULE-MuDR	68542576	68542817	1126	+	.	ID="RND-6_FAMILY-5424";Tend="1341";Tstart="1106";shortTE="F";uid="84265000-293d-49a5-b7a4-9b4f10214c7e"
Super-Scaffold_19	RepeatMasker	DNA/MULE-NOF	79336730	79339450	12972	+	.	ID="rnd-6_family-15501";Tend="2778";Tstart="706";shortTE="F";uid="2607dbbe-682b-47ca-9cbc-e8c5d6f00d15"
Super-Scaffold_19	RepeatMasker	DNA/hAT-hAT19	4360401	4360931	3148	+	.	ID="RND-6_FAMILY-168";Tend="1494";Tstart="929";shortTE="F";uid="5291dab3-2473-4ab5-9b3e-d43bcf1525ee"
Super-Scaffold_19	RepeatMasker	DNA/hAT-hAT19	23428073	23428298	420	+	.	ID="HAT-N5_AP";Tend="665";Tstart="437";shortTE="F";uid="c4f10b0c-30a4-4bc6-bdcc-a0b06c0a544e"
Super-Scaffold_19	RepeatMasker	DNA/P	46287335	46292597	45471	+	.	ID="RND-6_FAMILY-7867";Tend="5789";Tstart="527";shortTE="F";uid="295c049d-2016-43ed-aeb9-d3df3beb7f73"
Super-Scaffold_19	RepeatMasker	DNA/Ginger-1	42828350	42828675	1310	+	.	ID="RND-6_FAMILY-1352";Tend="2119";Tstart="1762";shortTE="F";uid="6ae861e5-ab78-490b-9275-0d90993d131b"
Super-Scaffold_19	RepeatMasker	DNA/MULE-MuDR	56239389	56239630	706	+	.	ID="RND-6_FAMILY-9899";Tend="1669";Tstart="1443";shortTE="F";uid="bba40706-515f-4c2b-9fd8-76e7c3e42d08"
Super-Scaffold_19	RepeatMasker	Unknown	76514138	76514267	740	+	.	ID="RND-6_FAMILY-24950";Tend="1068";Tstart="939";shortTE="F";uid="71a2460a-62a7-43a8-bf0b-aa5ffe359be2"
Super-Scaffold_19	RepeatMasker	DNA/Ginger-1	71040785	71040950	512	+	.	ID="RND-6_FAMILY-1352";Tend="907";Tstart="745";shortTE="F";uid="89ee8f12-b218-43dc-9aa6-6fe24cddf704"
Super-Scaffold_19	RepeatMasker	DNA/MULE-MuDR	64676728	64677144	628	+	.	ID="rnd-6_family-16883";Tend="1344";Tstart="1007";shortTE="F";uid="ee60875b-5fce-4d7a-9fbd-64ea6baa7a51"
Super-Scaffold_19	RepeatMasker	DNA/Ginger-1	58828074	58828248	536	+	.	ID="RND-6_FAMILY-15982";Tend="2096";Tstart="1914";shortTE="F";uid="768c80ee-1d75-421f-a362-35ba7461a829"
Super-Scaffold_19	RepeatMasker	DNA/hAT-hAT19	43781559	43782082	2264	+	.	ID="DNA8-45_AP";Tend="571";Tstart="1";shortTE="F";uid="e98424fb-69d8-44f4-a40d-183a85f04c7d"
Super-Scaffold_19	RepeatMasker	RC/Helitron	45572672	45574028	11083	+	.	ID="RND-5_FAMILY-3391";Tend="2051";Tstart="706";shortTE="F";uid="12f3428d-8abe-4d7e-abf2-9691fb2a65e0"
Super-Scaffold_19	RepeatMasker	DNA/Ginger-1	23946888	23947350	620	+	.	ID="RND-6_FAMILY-6948";Tend="1667";Tstart="1197";shortTE="F";uid="7765bbdd-c86a-49b3-9070-0afec575d86e"
Super-Scaffold_19	RepeatMasker	Unknown	24544471	24544991	2643	+	.	ID="RND-1_FAMILY-236";Tend="1802";Tstart="1303";shortTE="F";uid="fa1c7a70-a99b-4470-8cb7-e592a4b151b6"
Super-Scaffold_19	RepeatMasker	DNA	36959148	36960247	9048	+	.	ID="RND-6_FAMILY-5217";Tend="2619";Tstart="1521";shortTE="F";uid="73951b07-4248-4500-be11-f5b4a8c30e15"
Super-Scaffold_19	RepeatMasker	DNA	87566577	87566780	1175	+	.	ID="RND-6_FAMILY-4747";Tend="1579";Tstart="1385";shortTE="F";uid="b1470f00-ebff-4e93-b2f6-d3b163c472a7"
Super-Scaffold_19	RepeatMasker	DNA/Ginger-1	49302659	49303035	687	+	.	ID="RND-6_FAMILY-1352";Tend="1888";Tstart="1539";shortTE="F";uid="45ac3c3e-c751-41eb-92a5-4cc55b2046cb"
Super-Scaffold_19	RepeatMasker	DNA/Ginger-1	27434771	27434896	662	+	.	ID="rnd-6_family-1352";Tend="874";Tstart="768";shortTE="F";uid="762ea090-9b23-454a-ab08-71d843dedda3"
Super-Scaffold_19	RepeatMasker	DNA/hAT-Tip100	44219989	44220235	911	+	.	ID="RND-6_FAMILY-1392";TEgroup="ctg_1%7CRND-6_FAMILY-1392%7C1";Tend="862";Tstart="539";shortTE="F";uid="d931eee3-c068-4830-a8c9-dd5f0bc63c88"
Super-Scaffold_19	RepeatMasker	DNA	4240298	4240430	741	+	.	ID="DNA8-59_AP";Tend="212";Tstart="73";shortTE="F";uid="46abd0ac-809f-4bcd-b0f6-8048765d9c01"
Super-Scaffold_19	RepeatMasker	DNA/Maverick	58073227	58073752	4652	+	.	ID="RND-1_FAMILY-104";Tend="989";Tstart="464";shortTE="F";uid="002f8b84-9ad7-406f-bb2f-4346c5dfee02"
Super-Scaffold_19	RepeatMasker	LINE/I	16388339	16389418	4366	+	.	ID="RND-6_FAMILY-927";Tend="1772";Tstart="709";shortTE="F";uid="30e3f149-bda9-43d3-95e0-f41961bfe999"
Super-Scaffold_19	RepeatMasker	DNA/MULE-MuDR	86444584	86445556	3447	+	.	ID="RND-5_FAMILY-5056";Tend="2282";Tstart="1365";shortTE="F";uid="48dd06f7-56dd-4e58-80fb-c42e5de2496d"
Super-Scaffold_19	RepeatMasker	Unknown	44598244	44598913	5816	+	.	ID="RND-6_FAMILY-24950";Tend="1609";Tstart="940";shortTE="F";uid="809dbc16-6b76-4992-80a0-25d8bcf04817"
Super-Scaffold_19	RepeatMasker	DNA/Kolobok-E	17202579	17203669	2169	+	.	ID="KOLOBOKE-2_AP";Tend="2211";Tstart="1119";shortTE="F";uid="03bc2fd4-93cd-4572-9fdc-50f8cb57bda5"
Super-Scaffold_19	RepeatMasker	Unknown	83998789	83999051	587	+	.	ID="RND-6_FAMILY-9274";Tend="802";Tstart="547";shortTE="F";uid="da2ca0dc-a43c-4f9e-ba6c-6cd5e0a5a1d4"
Super-Scaffold_19	RepeatMasker	LINE/I	5477316	5477515	426	+	.	ID="RND-6_FAMILY-13519";Tend="1581";Tstart="1374";shortTE="F";uid="21c4befa-9a46-44f2-94e6-fd0a559408e5"
Super-Scaffold_19	RepeatMasker	DNA/P	62256543	62256652	568	+	.	ID="RND-5_FAMILY-6130";Tend="4852";Tstart="4747";shortTE="F";uid="f19f01c4-a207-4f58-840b-27fbd6b34e1f"
Super-Scaffold_19	RepeatMasker	DNA	88236007	88236465	2145	+	.	ID="TTAA7_AP";Tend="434";Tstart="1";shortTE="F";uid="b0d8a7f9-6bf4-4d65-92a0-14cc92b3c4f3"
Super-Scaffold_19	RepeatMasker	DNA/Ginger-1	84485512	84485653	620	+	.	ID="RND-6_FAMILY-1352";Tend="1052";Tstart="728";shortTE="F";uid="3937b28d-acea-49f8-8127-17fa5596f36a"
Super-Scaffold_19	RepeatMasker	DNA/MULE-MuDR	16173422	16174275	1014	+	.	ID="RND-5_FAMILY-2825";TEgroup="ctg_1%7CRND-5_FAMILY-2825%7C1";Tend="1923";Tstart="462";shortTE="F";uid="f81eadf1-6998-445e-9345-118e14f53c0a"
Super-Scaffold_19	RepeatMasker	DNA/hAT-hAT19	23699809	23700047	479	+	.	ID="RND-5_FAMILY-770";Tend="3904";Tstart="3665";shortTE="F";uid="9d6214bf-13e7-417b-bc46-f24c93343ae7"
Super-Scaffold_19	RepeatMasker	DNA/P	65671032	65671173	657	+	.	ID="RND-5_FAMILY-6130";Tend="4897";Tstart="4742";shortTE="F";uid="5d4f2b08-eadb-4097-a97b-5467f5b79251"
Super-Scaffold_19	RepeatMasker	Unknown	17562196	17562325	751	+	.	ID="RND-1_FAMILY-17";Tend="1191";Tstart="1033";shortTE="F";uid="31e56048-8666-4883-a87e-953e0fbe36c1"
Super-Scaffold_19	RepeatMasker	LINE/I-Jockey	45868103	45868483	422	+	.	ID="JOCKEY-4_RPR";Tend="2062";Tstart="1667";shortTE="F";uid="4f93c457-530e-40a6-9226-1f12c26eb443"
Super-Scaffold_19	RepeatMasker	DNA	84755880	84755999	548	+	.	ID="RND-6_FAMILY-17791";Tend="1090";Tstart="959";shortTE="F";uid="d2c9553a-8c02-44fc-98e6-c1107437469a"
Super-Scaffold_19	RepeatMasker	DNA/hAT-hAT19	16490873	16491129	498	+	.	ID="DNA8-98_AP";TEgroup="ctg_1%7CDNA8-98_AP%7C1";Tend="394";Tstart="1";shortTE="F";uid="a90cf8b7-dbaf-4af4-909d-dd3913df8485"
Super-Scaffold_19	RepeatMasker	DNA/Ginger-1	47269281	47269502	589	+	.	ID="RND-5_FAMILY-110";Tend="656";Tstart="406";shortTE="F";uid="7b338dfa-877d-47ac-baed-00602b010530"
Super-Scaffold_19	RepeatMasker	DNA/MULE-MuDR	26286082	26286196	420	+	.	ID="RND-5_FAMILY-1952";Tend="4473";Tstart="4374";shortTE="F";uid="11cabd1f-e43c-46ea-97aa-d4033c8dfa4e"
Super-Scaffold_19	RepeatMasker	DNA/hAT	60494248	60494553	2634	+	.	ID="RND-1_FAMILY-313";Tend="1239";Tstart="933";shortTE="F";uid="4f31dc2d-5a30-4fae-be36-7a07e902be2f"
Super-Scaffold_19	RepeatMasker	DNA/P	79833270	79833907	412	+	.	ID="RND-6_FAMILY-299";TEgroup="ctg_1%7CRND-6_FAMILY-299%7C2";Tend="1820";Tstart="1376";shortTE="T";uid="331cde8e-f089-4ecc-bd6a-255d1e4c7ec6"
Super-Scaffold_19	RepeatMasker	DNA	32419031	32419641	746	+	.	ID="DNA4-2_AP";Tend="769";Tstart="130";shortTE="F";uid="cd34fc6c-b237-4c81-aa81-aa1cdd372461"
Super-Scaffold_19	RepeatMasker	RC/Helitron	32184901	32185560	4127	+	.	ID="RND-6_FAMILY-4755";Tend="1527";Tstart="848";shortTE="F";uid="84812b70-581d-473a-aeda-7423270cd0ef"
Super-Scaffold_19	RepeatMasker	Retroposon?	51121644	51121992	457	+	.	ID="SINE2-2_AP";Tend="409";Tstart="65";shortTE="F";uid="a95d984e-fa8e-4591-a701-5de8395f45df"
Super-Scaffold_19	RepeatMasker	DNA/hAT-Charlie	32074401	32074588	1350	+	.	ID="RND-6_FAMILY-13960";Tend="1270";Tstart="1087";shortTE="F";uid="5d3dcd75-8e3d-4587-9a1c-c00c7c9a22d3"
Super-Scaffold_19	RepeatMasker	Unknown	72400728	72400989	648	+	.	ID="RND-5_FAMILY-1715";Tend="885";Tstart="625";shortTE="F";uid="970cab60-8831-47ea-81b1-fdad17857654"
Super-Scaffold_19	RepeatMasker	DNA	34028782	34029112	1076	+	.	ID="DNA4-2_AP";Tend="629";Tstart="294";shortTE="F";uid="ae5033b2-a141-4885-aefb-4e26f5a142bd"
Super-Scaffold_19	RepeatMasker	LINE/I	24405276	24405436	694	+	.	ID="RND-5_FAMILY-6441";Tend="1088";Tstart="875";shortTE="F";uid="2828c963-ab6f-4fbe-84f1-c92c58c42043"
Super-Scaffold_19	RepeatMasker	Unknown	61156548	61156679	601	+	.	ID="RND-5_FAMILY-3443";Tend="1657";Tstart="1513";shortTE="F";uid="3051d405-12e6-4d31-b247-4b0ef4b2eefc"
Super-Scaffold_19	RepeatMasker	DNA/MULE-MuDR	18561123	18563508	20848	+	.	ID="RND-6_FAMILY-46494";Tend="2785";Tstart="398";shortTE="F";uid="2d779934-cb17-40ce-9e15-00c1dcc87288"
Super-Scaffold_19	RepeatMasker	RC/Helitron	64391159	64392414	8657	+	.	ID="RND-1_FAMILY-461";Tend="2523";Tstart="1372";shortTE="F";uid="6c6bef26-6927-4f6e-acf1-6fa154b13342"
Super-Scaffold_19	RepeatMasker	Unknown	69335811	69336589	6649	+	.	ID="RND-1_FAMILY-7";Tend="1921";Tstart="1143";shortTE="F";uid="de98ae28-9b38-40eb-b7ca-92839a6e6139"
Super-Scaffold_19	RepeatMasker	DNA	12541414	12541602	1019	+	.	ID="RND-5_FAMILY-3352";Tend="1403";Tstart="1218";shortTE="F";uid="92f0b871-a1f0-4b21-a086-9acd6bf2d437"
Super-Scaffold_19	RepeatMasker	DNA	16267893	16268974	6628	+	.	ID="RND-6_FAMILY-3671";TEgroup="ctg_1%7CRND-6_FAMILY-3671%7C3";Tend="2353";Tstart="939";shortTE="F";uid="55aa138a-407d-4db9-83bd-b653be67b0e3"
Super-Scaffold_19	RepeatMasker	DNA/MULE-MuDR	40651198	40651856	4872	+	.	ID="RND-6_FAMILY-3625";Tend="1685";Tstart="1018";shortTE="F";uid="0dc0a8e5-6c87-4795-aa06-566f25948111"
Super-Scaffold_19	RepeatMasker	Unknown	64550581	64551132	3208	+	.	ID="RND-5_FAMILY-509";Tend="1296";Tstart="758";shortTE="F";uid="dcfcd7eb-c56f-4bb0-b048-97a8432ea4df"
Super-Scaffold_19	RepeatMasker	DNA/PiggyBac	39361398	39361712	630	+	.	ID="piggybac-27_lmi";Tend="1011";Tstart="694";shortTE="F";uid="4f7f6d2f-9624-45c3-96f9-60872621bcf1"
Super-Scaffold_19	RepeatMasker	DNA/MULE-NOF	41313158	41313299	716	+	.	ID="rnd-6_family-1766";Tend="608";Tstart="490";shortTE="F";uid="1649144e-311d-4646-8a23-e47d733fda06"
Super-Scaffold_19	RepeatMasker	DNA	42850148	42850294	526	+	.	ID="TTAA27_AP";Tend="199";Tstart="29";shortTE="F";uid="b76a0251-ee40-4075-bd7d-7274a0635be2"
Super-Scaffold_19	RepeatMasker	DNA/Ginger-1	43098397	43098600	435	+	.	ID="RND-6_FAMILY-1352";TEgroup="ctg_1%7CRND-6_FAMILY-1352%7C16";Tend="2008";Tstart="742";shortTE="T";uid="07734319-eac6-48db-8565-12894a584671"
Super-Scaffold_19	RepeatMasker	Unknown	12968309	12968940	1083	+	.	ID="RND-6_FAMILY-4887";Tend="2695";Tstart="2205";shortTE="F";uid="30c772de-a799-48b1-9847-c1da25666d2e"
Super-Scaffold_19	RepeatMasker	Unknown	51067947	51068978	897	+	.	ID="RND-5_FAMILY-1816";TEgroup="ctg_1%7CRND-5_FAMILY-1816%7C6";Tend="1833";Tstart="575";shortTE="F";uid="cd0ccb36-f4fd-40f3-8d46-0e9305ab3fa3"
Super-Scaffold_19	RepeatMasker	DNA/MULE-MuDR	49574254	49575119	4397	+	.	ID="rnd-5_family-1091";Tend="2521";Tstart="1448";shortTE="F";uid="3a12f1e5-0b9f-4608-997b-d44dd0021e5c"
Super-Scaffold_19	RepeatMasker	DNA	403555	404074	1019	+	.	ID="DNA4-3_AP";Tend="585";Tstart="2";shortTE="F";uid="958406e0-972e-4b87-9fbb-1f2086cd4058"
Super-Scaffold_19	RepeatMasker	DNA/hAT-Charlie	2509980	2510271	414	+	.	ID="HAT-N11_AP";TEgroup="ctg_1%7CHAT-N11_AP%7C1";Tend="631";Tstart="1";shortTE="T";uid="63858b2e-8463-455a-a43e-e6598ebe9a37"
Super-Scaffold_19	RepeatMasker	LTR/Gypsy	52485062	52485186	983	+	.	ID="RND-6_FAMILY-15483";Tend="932";Tstart="809";shortTE="F";uid="21c518ae-f8ca-475d-a64f-97e7d2cf336f"
Super-Scaffold_19	RepeatMasker	DNA/Maverick	73135642	73135780	1096	+	.	ID="RND-1_FAMILY-370";Tend="3603";Tstart="3464";shortTE="F";uid="a142a624-4ca7-4ea5-81ab-c6e7dbda2ace"
Super-Scaffold_19	RepeatMasker	Unknown	13492545	13493137	1494	+	.	ID="RND-6_FAMILY-10519";Tend="1137";Tstart="579";shortTE="F";uid="93ecd1c3-0b48-43bb-bacb-07989f63378c"
Super-Scaffold_19	RepeatMasker	DNA/hAT-Blackjack	30491760	30492246	4225	+	.	ID="RND-5_FAMILY-3371";Tend="1463";Tstart="978";shortTE="F";uid="b43848bc-b988-4159-a6f7-8ba9b5d1f654"
Super-Scaffold_19	RepeatMasker	LINE/I	11459037	11459622	3075	+	.	ID="RND-5_FAMILY-2755";Tend="1333";Tstart="700";shortTE="F";uid="80f10dab-c2ec-42a3-98e1-d1cceffc177d"
Super-Scaffold_19	RepeatMasker	DNA/Merlin	78494527	78495599	8783	+	.	ID="RND-6_FAMILY-447";Tend="1706";Tstart="620";shortTE="F";uid="3ff03c25-fb34-49ee-8b6f-89f9116963a2"
Super-Scaffold_19	RepeatMasker	Unknown	41832400	41833051	5379	+	.	ID="RND-6_FAMILY-3022";Tend="1526";Tstart="881";shortTE="F";uid="0d8ee6c3-4854-4987-9ea6-74e54acfaf4d"
Super-Scaffold_19	RepeatMasker	Unknown	42181237	42181427	1054	+	.	ID="RND-6_FAMILY-4563";Tend="1122";Tstart="942";shortTE="F";uid="ee2c3ba2-acff-4efb-8511-ac5eeb71c071"
Super-Scaffold_19	RepeatMasker	Unknown	71508221	71508518	446	+	.	ID="RND-5_FAMILY-1715";Tend="1006";Tstart="710";shortTE="F";uid="b4c251a2-cb31-4539-bc06-930e1ccd9c6c"
Super-Scaffold_19	RepeatMasker	DNA/Zator	71054145	71054380	652	+	.	ID="RND-6_FAMILY-16775";Tend="546";Tstart="316";shortTE="F";uid="8f525c61-fb32-44f5-b42e-97599c58f078"
Super-Scaffold_19	RepeatMasker	LINE/L2	73534387	73534895	870	+	.	ID="RND-5_FAMILY-712";Tend="1299";Tstart="795";shortTE="F";uid="22acc96d-d5a3-4114-ae51-f08a69d48467"
Super-Scaffold_19	RepeatMasker	DNA	12544930	12545037	454	+	.	ID="RND-5_FAMILY-1637";Tend="1020";Tstart="913";shortTE="F";uid="4bc34a9a-9c0f-4d62-9110-15556fdb61b6"
Super-Scaffold_19	RepeatMasker	DNA	78632528	78632636	426	+	.	ID="TTAA2D_AP";Tend="431";Tstart="341";shortTE="F";uid="875d0c3f-aea2-431a-9e9a-fc2849758a6f"
Super-Scaffold_19	RepeatMasker	DNA	16818737	16818958	1452	+	.	ID="TTAA2_AP";Tend="221";Tstart="1";shortTE="F";uid="0c9b8350-309f-4765-aa09-87b5b8a2d7f8"
Super-Scaffold_19	RepeatMasker	LINE/I	82279734	82280022	1811	+	.	ID="RND-6_FAMILY-6002";Tend="1353";Tstart="1066";shortTE="F";uid="34d63b38-a576-4ab6-b989-acda80898100"
Super-Scaffold_19	RepeatMasker	DNA/Kolobok-E	50735515	50736163	498	+	.	ID="KOLOBOKE-2_AP";Tend="1897";Tstart="1137";shortTE="F";uid="fec6c77f-3203-46f5-a3e4-eb5f68090bd7"
Super-Scaffold_19	RepeatMasker	DNA	75860729	75861125	2316	+	.	ID="DNA-TTAA-1_AP";Tend="422";Tstart="28";shortTE="F";uid="c66acf7c-9150-4168-a909-5958475dbf7f"
Super-Scaffold_19	RepeatMasker	DNA	23034619	23034943	2050	+	.	ID="RND-5_FAMILY-6922";Tend="1274";Tstart="964";shortTE="F";uid="67a32cf5-7c10-4951-bad2-7380ca1e7479"
Super-Scaffold_19	RepeatMasker	Unknown	69298124	69298241	555	+	.	ID="RND-4_FAMILY-543";Tend="1339";Tstart="1223";shortTE="F";uid="3b5368ff-727e-4164-a5cc-233084c0ffe7"
Super-Scaffold_19	RepeatMasker	Retroposon?	27419116	27420337	10325	+	.	ID="RND-6_FAMILY-781";Tend="2030";Tstart="810";shortTE="F";uid="96cb833b-8fde-4de7-9f7a-fa4fe9e6c6f8"
Super-Scaffold_19	RepeatMasker	DNA/hAT-hAT19	88265549	88265686	470	+	.	ID="RND-6_FAMILY-1863";Tend="1509";Tstart="1370";shortTE="F";uid="5d6b66ef-86db-43bd-8ae0-35d5cc5d39fe"
Super-Scaffold_19	RepeatMasker	DNA	69830597	69830946	1256	+	.	ID="DNA4-2_AP";Tend="767";Tstart="455";shortTE="F";uid="af906c65-e6a3-4dbd-a4f6-030f50ce9f57"
Super-Scaffold_19	RepeatMasker	Retroposon?	13483072	13483486	754	+	.	ID="RND-1_FAMILY-23";Tend="969";Tstart="261";shortTE="F";uid="dafbcfcf-4c2b-4b0d-b59b-986261566229"
Super-Scaffold_19	RepeatMasker	LTR/Gypsy	74991997	74994448	3635	+	.	ID="RND-6_FAMILY-4830";Tend="3752";Tstart="5";shortTE="F";uid="03d0f0fd-0785-4f5b-bc95-8af6cb7c174e"
Super-Scaffold_19	RepeatMasker	DNA/MULE-NOF	20269721	20270027	411	+	.	ID="RND-5_FAMILY-364";Tend="2142";Tstart="1838";shortTE="F";uid="82be741d-4692-4ab0-b5e1-57240d8b60e4"
Super-Scaffold_19	RepeatMasker	DNA/Kolobok-E	57407361	57407551	567	+	.	ID="RND-6_FAMILY-46695";TEgroup="ctg_1%7CRND-6_FAMILY-46695%7C2";Tend="239";Tstart="59";shortTE="T";uid="813e3c3c-ef39-498f-8a51-c85c3d1464f4"
Super-Scaffold_19	RepeatMasker	DNA	29487348	29487725	558	+	.	ID="DNA4-2_AP";Tend="769";Tstart="406";shortTE="F";uid="3afa8925-d866-4be7-8f85-d3e90f002539"
Super-Scaffold_19	RepeatMasker	DNA/TcMar-Tc1	4597432	4597551	416	+	.	ID="MARINER-62_HSAL";Tend="479";Tstart="360";shortTE="F";uid="1128a19d-bcdf-4503-b057-010d757ad4de"
Super-Scaffold_19	RepeatMasker	DNA/Ginger-1	22410140	22410301	742	+	.	ID="RND-6_FAMILY-1352";Tend="895";Tstart="744";shortTE="F";uid="ee212950-0633-4efb-8e77-8d62041df882"
Super-Scaffold_19	RepeatMasker	LINE/CR1	73014808	73014917	562	+	.	ID="RND-1_FAMILY-217";Tend="3085";Tstart="2973";shortTE="F";uid="f883f9f4-c2e0-46cd-a818-2443d9f42e18"
Super-Scaffold_19	RepeatMasker	RC/Helitron	45258352	45258644	2006	+	.	ID="RND-6_FAMILY-4802";Tend="785";Tstart="500";shortTE="F";uid="69710a4b-56e1-4ddb-af3a-5c46c475b9a4"
Super-Scaffold_19	RepeatMasker	DNA/Kolobok-E	52301124	52301274	473	+	.	ID="RND-6_FAMILY-10295";Tend="2670";Tstart="2529";shortTE="F";uid="02d8e8cb-8605-4e96-8e51-5a2b08bc313f"
Super-Scaffold_19	RepeatMasker	DNA/hAT-Blackjack	11798438	11798616	1267	+	.	ID="RND-1_FAMILY-187";Tend="1147";Tstart="969";shortTE="F";uid="ed00df0f-afc6-4dae-ad38-dbd98a39fb1b"
Super-Scaffold_19	RepeatMasker	Unknown	54588064	54588349	1044	+	.	ID="RND-6_FAMILY-11108";TEgroup="ctg_1%7CRND-6_FAMILY-11108%7C1";Tend="1764";Tstart="877";shortTE="F";uid="dc1a9dd0-90bb-452b-ad82-268b485df248"
Super-Scaffold_19	RepeatMasker	DNA/hAT-Tip100	60452503	60454325	14552	+	.	ID="RND-6_FAMILY-16375";Tend="1813";Tstart="1";shortTE="F";uid="c1893d04-f997-45dd-b5d1-5766d5d2e23f"
Super-Scaffold_19	RepeatMasker	DNA	10695528	10696073	1649	+	.	ID="DNA4-3_AP";Tend="637";Tstart="66";shortTE="F";uid="7f90934b-4269-4161-8201-1c777d139e7a"
Super-Scaffold_19	RepeatMasker	LINE/I	65403896	65404359	737	+	.	ID="RND-5_FAMILY-485";Tend="1720";Tstart="1297";shortTE="F";uid="77a4f3cb-cebb-497a-998e-41b69475b2fa"
Super-Scaffold_19	RepeatMasker	LINE/R1	54824156	54824657	1090	+	.	ID="RND-6_FAMILY-5209";Tend="1364";Tstart="902";shortTE="F";uid="08760ac4-19fa-4d30-b974-807abd9b795e"
Super-Scaffold_19	RepeatMasker	DNA	25034907	25035219	523	+	.	ID="DNAX-2_AP";Tend="329";Tstart="1";shortTE="F";uid="57f0ab1c-ec3d-4241-bc82-c29b0f3bf9a9"
Super-Scaffold_19	RepeatMasker	LINE/I-Jockey	7402417	7402876	512	+	.	ID="VINGI-21_LMI";Tend="2557";Tstart="2126";shortTE="F";uid="bacd17ba-bf15-4e95-978b-ae99ed09760b"
Super-Scaffold_19	RepeatMasker	DNA	50940532	50941007	2109	+	.	ID="DNA4-2_AP";Tend="468";Tstart="1";shortTE="F";uid="bf8ee276-254c-4660-8801-6ec22b822d16"
Super-Scaffold_19	RepeatMasker	DNA/hAT-Tip100	60993663	60994157	4076	+	.	ID="RND-1_FAMILY-300";Tend="1465";Tstart="968";shortTE="F";uid="1a6a69ea-5eaa-40c2-85bd-f5afe30d3396"
Super-Scaffold_19	RepeatMasker	LINE/I	56864397	56864564	433	+	.	ID="RND-5_FAMILY-757";Tend="1259";Tstart="1079";shortTE="F";uid="dcc00277-5238-42ea-95ba-bbfd7a4305ea"
Super-Scaffold_19	RepeatMasker	DNA/PIF-Harbinger	35379466	35380621	9447	+	.	ID="RND-1_FAMILY-294";Tend="1156";Tstart="1";shortTE="F";uid="5ed82d29-6876-41b6-9a66-61d8ec292c77"
Super-Scaffold_19	RepeatMasker	DNA/Kolobok-E	75651350	75651680	404	+	.	ID="KOLOBOKE-3_AP";Tend="2174";Tstart="1654";shortTE="F";uid="d41997eb-a050-4760-9600-efdf0564ef31"
Super-Scaffold_19	RepeatMasker	Unknown	58529490	58529756	979	+	.	ID="RND-6_FAMILY-693";Tend="1642";Tstart="1376";shortTE="F";uid="19099973-0808-49c5-a06b-5f9b4d6fc3ab"
Super-Scaffold_19	RepeatMasker	Unknown	51541159	51541487	1254	+	.	ID="RND-6_FAMILY-5164";Tend="992";Tstart="657";shortTE="F";uid="d819e758-681d-4b06-806f-837cd88bb98f"
Super-Scaffold_19	RepeatMasker	DNA/MULE-MuDR	85069199	85069514	1471	+	.	ID="RND-5_FAMILY-3677";Tend="1253";Tstart="900";shortTE="F";uid="ebc8b62f-3cd1-4320-871a-2188fff8737e"
Super-Scaffold_19	RepeatMasker	DNA/hAT-Tip100	19841668	19842875	637	+	.	ID="HAT-29_LMI";Tend="2122";Tstart="954";shortTE="F";uid="87ff5141-b6b2-4f6a-b118-3298ef6ba5cb"
Super-Scaffold_19	RepeatMasker	DNA	54938737	54939515	6316	+	.	ID="RND-1_FAMILY-232";Tend="1722";Tstart="944";shortTE="F";uid="5dbebc95-d675-43c0-b038-3e7505316698"
Super-Scaffold_19	RepeatMasker	DNA	23530535	23530852	2423	+	.	ID="RND-5_FAMILY-6922";Tend="1273";Tstart="958";shortTE="F";uid="2b7883e9-29d6-4b34-a44c-d333e6c41adb"
Super-Scaffold_19	RepeatMasker	Unknown	83488290	83488464	669	+	.	ID="RND-1_FAMILY-7";Tend="887";Tstart="710";shortTE="F";uid="0588359c-ef23-4345-9fb5-2b808538e418"
Super-Scaffold_19	RepeatMasker	Unknown	72576112	72576621	4170	+	.	ID="RND-1_FAMILY-227";Tend="1439";Tstart="935";shortTE="F";uid="19e87f53-3e40-45c3-bcfa-482437d75d04"
Super-Scaffold_19	RepeatMasker	DNA	49613393	49613847	501	+	.	ID="DNA4-2_AP";Tend="414";Tstart="13";shortTE="F";uid="4409969d-dfd3-42b1-b906-a45445e5efc2"
Super-Scaffold_19	RepeatMasker	DNA	14452428	14452911	1540	+	.	ID="DNAX-2_AP";Tend="465";Tstart="1";shortTE="F";uid="64f74fd9-1292-4ddb-b3bf-3c8119b05271"
Super-Scaffold_19	RepeatMasker	DNA	72742758	72743039	1477	+	.	ID="TTAA3_AP";Tend="285";Tstart="2";shortTE="F";uid="aede4588-0896-43f0-b163-f3d4e4ba871c"
Super-Scaffold_19	RepeatMasker	Unknown	70069794	70069946	554	+	.	ID="RND-4_FAMILY-1804";Tend="1391";Tstart="1199";shortTE="F";uid="dbd04057-2014-4798-be06-56e83837f673"
Super-Scaffold_19	RepeatMasker	DNA/hAT	84055725	84056166	784	+	.	ID="RND-6_FAMILY-14990";Tend="2634";Tstart="2195";shortTE="F";uid="4ab6f1f1-c8b9-4cdf-8e61-105f2d0423d2"
Super-Scaffold_19	RepeatMasker	Retroposon?	64240915	64241159	634	+	.	ID="RND-6_FAMILY-5149";Tend="1658";Tstart="1380";shortTE="F";uid="14efd3c5-2240-4722-895f-aea1d1fbc857"
Super-Scaffold_19	RepeatMasker	LINE/CR1	5169246	5171913	22936	+	.	ID="RND-5_FAMILY-3050";Tend="3382";Tstart="715";shortTE="F";uid="f3ae7b5d-d994-4dd1-bfb1-d0fdd31ac18c"
Super-Scaffold_19	RepeatMasker	DNA/Ginger-1	71461377	71461592	1689	+	.	ID="RND-6_FAMILY-8078";Tend="516";Tstart="299";shortTE="F";uid="9d5c30e5-5707-4182-8c98-c249c79d05fa"
Super-Scaffold_19	RepeatMasker	Unknown	32154212	32154450	701	+	.	ID="RND-6_FAMILY-21019";Tend="1268";Tstart="1028";shortTE="F";uid="f5c8693f-5afd-4ea7-ac9f-b452168221c6"
Super-Scaffold_19	RepeatMasker	DNA	37387477	37387848	1094	+	.	ID="DNA4-2_AP";Tend="374";Tstart="8";shortTE="F";uid="86795540-c7d9-47d2-bf83-78ffa710e2d8"
Super-Scaffold_19	RepeatMasker	DNA/TcMar-m44	68827123	68827224	424	+	.	ID="RND-5_FAMILY-1998";Tend="1439";Tstart="1339";shortTE="F";uid="c87af857-9fd3-4872-8c61-d001a9bc4e1c"
Super-Scaffold_19	RepeatMasker	Unknown	26325720	26326077	1285	+	.	ID="RND-5_FAMILY-3346";Tend="1222";Tstart="919";shortTE="F";uid="31fbd871-e6ae-4c4b-ac24-77a86feedef5"
Super-Scaffold_19	RepeatMasker	Unknown	53004718	53005183	1317	+	.	ID="RND-5_FAMILY-5028";Tend="1519";Tstart="1068";shortTE="F";uid="5091e475-3805-488a-9209-027828f42652"
Super-Scaffold_19	RepeatMasker	DNA/hAT-Charlie	24456267	24456420	1026	+	.	ID="RND-6_FAMILY-889";Tend="1435";Tstart="1285";shortTE="F";uid="2ce34e4c-71e4-4554-b2ed-d3ba42af372b"
Super-Scaffold_19	RepeatMasker	DNA/Ginger-1	79344303	79344566	601	+	.	ID="GINGER1-1_AP";Tend="3753";Tstart="3512";shortTE="F";uid="c284c986-74a8-485f-9a0b-4e451bb40be5"
Super-Scaffold_19	RepeatMasker	DNA/MULE-MuDR	72685706	72685852	491	+	.	ID="RND-6_FAMILY-4196";Tend="1336";Tstart="1208";shortTE="F";uid="f700ceb7-1f3f-427c-985d-bff9a3bd88bf"
Super-Scaffold_19	RepeatMasker	DNA/hAT-hAT19	43846632	43847531	5391	+	.	ID="RND-6_FAMILY-4278";Tend="1759";Tstart="859";shortTE="F";uid="f33f9f3e-12fd-4958-9541-d10b3032ce75"
Super-Scaffold_19	RepeatMasker	DNA/MULE-MuDR	60286336	60288680	4760	+	.	ID="RND-5_FAMILY-5056";TEgroup="ctg_1%7CRND-5_FAMILY-5056%7C2";Tend="2225";Tstart="1";shortTE="F";uid="0fbb1fe8-f68e-42ea-bf35-93625235453c"
Super-Scaffold_19	RepeatMasker	LTR/Gypsy	73895316	73895592	447	+	.	ID="RND-6_FAMILY-9988";Tend="2293";Tstart="2019";shortTE="F";uid="92e96331-57c8-4147-9c8d-e5d93ac5a276"
Super-Scaffold_19	RepeatMasker	DNA/hAT-Tip100	85082923	85083161	545	+	.	ID="RND-6_FAMILY-1733";Tend="5263";Tstart="5023";shortTE="F";uid="045c343d-917f-4868-9e9b-f643076c46f8"
Super-Scaffold_19	RepeatMasker	DNA	62274511	62275170	3806	+	.	ID="DNA4-2_AP";Tend="769";Tstart="82";shortTE="F";uid="da0aa9fd-857e-4048-bc3b-4346aaf1a856"
Super-Scaffold_19	RepeatMasker	DNA/Ginger-1	49587784	49588457	1116	+	.	ID="RND-6_FAMILY-6948";Tend="1876";Tstart="1192";shortTE="F";uid="de169625-b5c2-4e92-8cc7-50aece802bd0"
Super-Scaffold_19	RepeatMasker	DNA	17290194	17290310	440	+	.	ID="TTAA22_AP";Tend="405";Tstart="289";shortTE="F";uid="59a206a9-c35c-44d8-b7e9-69cad20e2207"
Super-Scaffold_19	RepeatMasker	DNA	42452214	42452947	1287	+	.	ID="DNA4-2_AP";Tend="769";Tstart="1";shortTE="F";uid="0c15577c-85f3-4893-be8e-77b85a6d986a"
Super-Scaffold_19	RepeatMasker	DNA	41164000	41164416	2468	+	.	ID="TTAA3_AP";Tend="428";Tstart="1";shortTE="F";uid="a209deac-05e8-4164-bcce-82d8cb9ae263"
Super-Scaffold_19	RepeatMasker	DNA	14640473	14640757	470	+	.	ID="RND-6_FAMILY-471";Tend="2452";Tstart="2199";shortTE="F";uid="40928e94-98b2-4175-b9f1-c3b3d045d0f7"
Super-Scaffold_19	RepeatMasker	DNA/Ginger-1	39573388	39573596	668	+	.	ID="RND-6_FAMILY-1352";Tend="2137";Tstart="1874";shortTE="F";uid="5fcea662-ebfa-4445-9fdc-21f574154ead"
Super-Scaffold_19	RepeatMasker	DNA	67602562	67602720	1009	+	.	ID="DNA3-3_AP";Tend="168";Tstart="1";shortTE="F";uid="821de828-2f25-483f-a2d7-84841640daa3"
Super-Scaffold_19	RepeatMasker	Unknown	30791329	30791478	1174	+	.	ID="RND-6_FAMILY-518";Tend="1147";Tstart="999";shortTE="F";uid="1aa9d4aa-c068-42e4-a42f-544495bfd084"
Super-Scaffold_19	RepeatMasker	Retroposon?	8514474	8514638	425	+	.	ID="SINE2-2_AP";Tend="271";Tstart="94";shortTE="F";uid="45d506c6-526b-4b91-9382-583aa5767e36"
Super-Scaffold_19	RepeatMasker	Unknown	7327805	7328704	6470	+	.	ID="RND-1_FAMILY-298";Tend="2278";Tstart="1513";shortTE="F";uid="4703d7b7-2982-4603-8160-3d1a17f40484"
Super-Scaffold_19	RepeatMasker	LINE/I-Jockey	9409440	9410208	534	+	.	ID="RND-6_FAMILY-5914";Tend="1729";Tstart="973";shortTE="F";uid="a8883163-7ee5-4a14-8a57-499e6eaf77a4"
Super-Scaffold_19	RepeatMasker	DNA	24067089	24067729	5492	+	.	ID="RND-5_FAMILY-5494";Tend="1573";Tstart="929";shortTE="F";uid="33cc010e-52c4-4841-b13c-aea50ed972c3"
Super-Scaffold_19	RepeatMasker	RC/Helitron	43485329	43485627	1633	+	.	ID="RND-6_FAMILY-1589";Tend="2779";Tstart="2522";shortTE="F";uid="46d72ac7-14a5-42e2-b12b-f9eb2fc03e30"
Super-Scaffold_19	RepeatMasker	DNA/MULE-MuDR	65402913	65403083	415	+	.	ID="RND-1_FAMILY-353";Tend="3079";Tstart="2923";shortTE="F";uid="48b601c0-ec6e-45f8-8b97-38dfa3f7f6ee"
Super-Scaffold_19	RepeatMasker	Unknown	78629788	78630266	1320	+	.	ID="RND-6_FAMILY-2797";Tend="1527";Tstart="1134";shortTE="F";uid="09923408-77d6-4ab6-9ac7-82213d7e96bd"
Super-Scaffold_19	RepeatMasker	DNA	41881775	41881978	910	+	.	ID="RND-1_FAMILY-30";Tend="1695";Tstart="1477";shortTE="F";uid="c4bfb129-de35-40ef-a787-fcebefbfad36"
Super-Scaffold_19	RepeatMasker	DNA/P	61691951	61695834	33650	+	.	ID="RND-6_FAMILY-5425";Tend="4543";Tstart="660";shortTE="F";uid="c3b9ef5c-da92-498d-b531-4375f846e006"
Super-Scaffold_19	RepeatMasker	LTR/Pao	21783989	21787150	12361	+	.	ID="RND-5_FAMILY-1001";Tend="4457";Tstart="190";shortTE="F";uid="bd64029d-c697-4809-9a0c-bc8041124e63"
Super-Scaffold_19	RepeatMasker	LTR/Pao	77765911	77766739	3876	+	.	ID="RND-6_FAMILY-35770";Tend="1679";Tstart="858";shortTE="F";uid="d7872c2f-c712-454c-8688-b7ab59b86685"
Super-Scaffold_19	RepeatMasker	DNA	17338962	17339733	2005	+	.	ID="DNA4-2_AP";Tend="769";Tstart="1";shortTE="F";uid="9c2f356d-7f14-44d6-b5a2-1eb30177ea90"
Super-Scaffold_19	RepeatMasker	Unknown	16442372	16442520	581	+	.	ID="RND-5_FAMILY-2314";Tend="1033";Tstart="901";shortTE="F";uid="fe336b14-79c9-4610-9c61-e5669c7a59df"
Super-Scaffold_19	RepeatMasker	DNA/MULE-MuDR	76460378	76462569	14104	+	.	ID="RND-6_FAMILY-4223";TEgroup="ctg_1%7CRND-6_FAMILY-4223%7C3";Tend="2463";Tstart="141";shortTE="F";uid="9e95fa35-7743-47bf-bd27-74a75e269457"
Super-Scaffold_19	RepeatMasker	LINE/I	52992845	52993143	909	+	.	ID="RND-5_FAMILY-485";Tend="1153";Tstart="855";shortTE="F";uid="69aa80f9-f896-4ef7-be2a-5f5696d230b4"
Super-Scaffold_19	RepeatMasker	DNA	53819663	53820472	1298	+	.	ID="DNA4-2_AP";Tend="758";Tstart="8";shortTE="F";uid="3ef1dbd0-5759-4245-bfff-668adfb6f5b1"
Super-Scaffold_19	RepeatMasker	DNA	20030984	20031440	738	+	.	ID="DNA4-2_AP";Tend="447";Tstart="2";shortTE="F";uid="05c0caf9-1db3-4176-a8b8-95a9a1a31a47"
Super-Scaffold_19	RepeatMasker	DNA/P	31951522	31953152	2077	+	.	ID="RND-6_FAMILY-4162";Tend="2593";Tstart="925";shortTE="F";uid="a7ace0cd-84fa-4220-b1c9-f4caeaffd503"
Super-Scaffold_19	RepeatMasker	Unknown	1186401	1186795	2230	+	.	ID="RND-5_FAMILY-1367";Tend="1355";Tstart="938";shortTE="F";uid="d86bad28-ab5d-4e8f-8479-c98ffa75c29d"
Super-Scaffold_19	RepeatMasker	DNA/MULE-MuDR	12186760	12187115	414	+	.	ID="RND-5_FAMILY-5056";Tend="3069";Tstart="2705";shortTE="F";uid="73aadb3b-e805-4c58-aec9-db9958f0c65a"
Super-Scaffold_19	RepeatMasker	LTR/Gypsy	15271661	15271797	570	+	.	ID="GYPSY68-I_AG";Tend="2253";Tstart="2120";shortTE="F";uid="80dc65c2-5551-48d1-b75f-50d58bc30a8c"
Super-Scaffold_19	RepeatMasker	LINE/L2	71628004	71628189	799	+	.	ID="RND-6_FAMILY-9660";Tend="175";Tstart="1";shortTE="F";uid="5229ebaa-e341-4d40-be22-eda3614dea64"
Super-Scaffold_19	RepeatMasker	Unknown	37983996	37984233	503	+	.	ID="RND-1_FAMILY-98";Tend="452";Tstart="172";shortTE="F";uid="2183e7c4-489e-45fd-85c0-7c155fe23eac"
Super-Scaffold_19	RepeatMasker	DNA/hAT-Tip100	76481624	76481739	673	+	.	ID="RND-6_FAMILY-9340";Tend="1089";Tstart="980";shortTE="F";uid="39345f8f-14a6-4435-bed8-56e0845e25dc"
Super-Scaffold_19	RepeatMasker	Unknown	65591944	65592292	1297	+	.	ID="RND-6_FAMILY-10519";Tend="1127";Tstart="777";shortTE="F";uid="b9762893-d6b8-4bf4-8e43-d22f11b7599a"
Super-Scaffold_19	RepeatMasker	RC/Helitron	63535574	63535857	678	+	.	ID="RND-1_FAMILY-138";Tend="1505";Tstart="1230";shortTE="F";uid="051100c3-0a56-48f8-a2f3-3d58d1122395"
Super-Scaffold_19	RepeatMasker	DNA/hAT-Tip100	64112166	64112361	732	+	.	ID="RND-6_FAMILY-17010";Tend="1207";Tstart="1011";shortTE="F";uid="b2fcd62b-5d48-4e32-8e29-3afdfef0d75b"
Super-Scaffold_19	RepeatMasker	DNA	41067596	41067711	409	+	.	ID="RND-5_FAMILY-3928";Tend="6108";Tstart="5993";shortTE="F";uid="85761bb2-e34b-442d-a30b-dce34a30b1c6"
Super-Scaffold_19	RepeatMasker	DNA	37814609	37814793	915	+	.	ID="TTAA3C_AP";Tend="187";Tstart="1";shortTE="F";uid="ea07cd4a-e619-4ba5-ab58-d4438b3234db"
Super-Scaffold_19	RepeatMasker	DNA/hAT-Tip100	6582945	6584670	8959	+	.	ID="RND-6_FAMILY-9033";Tend="1491";Tstart="2";shortTE="F";uid="042b2b0f-c920-427a-914e-c9a40f680d64"
Super-Scaffold_19	RepeatMasker	LTR/Copia	76949017	76950187	600	+	.	ID="RND-6_FAMILY-16779";Tend="6329";Tstart="5153";shortTE="F";uid="28e3cf46-9f41-4047-ab15-674292c089c1"
Super-Scaffold_19	RepeatMasker	Unknown	13611475	13611847	1885	+	.	ID="RND-6_FAMILY-11858";Tend="1672";Tstart="349";shortTE="F";uid="2234c19b-bc08-4784-a7d3-c80605a6ab3f"
Super-Scaffold_19	RepeatMasker	RC/Helitron	87241441	87241822	607	+	.	ID="RND-6_FAMILY-32308";Tend="1312";Tstart="945";shortTE="F";uid="b36b7ed6-2b11-41e3-ae04-23dc89eeabbf"
Super-Scaffold_19	RepeatMasker	Unknown	23475023	23475448	1341	+	.	ID="RND-5_FAMILY-6097";TEgroup="ctg_1%7CRND-5_FAMILY-6097%7C1";Tend="1030";Tstart="745";shortTE="F";uid="2544e0c0-ab6f-4807-b68b-c3b2a8e3cad5"
Super-Scaffold_19	RepeatMasker	RC/Helitron	87274740	87275121	607	+	.	ID="RND-6_FAMILY-32308";Tend="1312";Tstart="945";shortTE="F";uid="cbc5c203-ac10-40f3-9493-8834a87433cd"
Super-Scaffold_19	RepeatMasker	DNA/Ginger-1	50830810	50830979	406	+	.	ID="RND-6_FAMILY-15982";Tend="2208";Tstart="2040";shortTE="F";uid="624b9bb6-16c9-42fc-8968-882afd5edbca"
Super-Scaffold_19	RepeatMasker	DNA/MULE-MuDR	51266323	51266608	1126	+	.	ID="RND-1_FAMILY-1";Tend="2236";Tstart="1975";shortTE="F";uid="98c8f5d8-5925-476a-a2ef-f85def77a3cb"
Super-Scaffold_19	RepeatMasker	Unknown	22639311	22639546	884	+	.	ID="RND-1_FAMILY-17";Tend="1200";Tstart="974";shortTE="F";uid="c2a5bbc1-1611-4cf7-ad1e-dda1e5e1749d"
Super-Scaffold_19	RepeatMasker	LINE/I	59562226	59562953	739	+	.	ID="RND-6_FAMILY-1833";Tend="1541";Tstart="851";shortTE="F";uid="2db59506-4113-458e-8992-17bc346ed90d"
Super-Scaffold_19	RepeatMasker	DNA/Ginger-1	84871028	84871342	1291	+	.	ID="RND-6_FAMILY-1352";Tend="1905";Tstart="1581";shortTE="F";uid="aa287518-e7b8-4f44-b7af-1c57ad49483c"
Super-Scaffold_19	RepeatMasker	DNA	32833204	32833574	1904	+	.	ID="TTAA20_AP";Tend="657";Tstart="269";shortTE="F";uid="977d07ae-6127-4f0e-9111-65294a06b59d"
Super-Scaffold_19	RepeatMasker	DNA/hAT-Charlie	46605881	46606368	1181	+	.	ID="RND-6_FAMILY-18024";TEgroup="ctg_1%7CRND-6_FAMILY-18024%7C2";Tend="1539";Tstart="943";shortTE="F";uid="990ead67-5c8a-4ff0-b992-89a3d1e9ecaf"
Super-Scaffold_19	RepeatMasker	DNA	2349003	2349620	476	+	.	ID="DNA4-2_AP";TEgroup="ctg_1%7CDNA4-2_AP%7C1";Tend="331";Tstart="1";shortTE="F";uid="29139816-b993-4e5c-86c9-8b539e41e7bf"
Super-Scaffold_19	RepeatMasker	DNA/hAT-Tip100	3898907	3899604	2264	+	.	ID="DNA8-87_AP";Tend="669";Tstart="2";shortTE="F";uid="c5d01dea-b5d4-49fc-a835-f729401b2bec"
Super-Scaffold_19	RepeatMasker	Unknown	17927083	17927382	1892	+	.	ID="RND-6_FAMILY-16250";Tend="1260";Tstart="936";shortTE="F";uid="05029270-5a23-4c18-82f3-2d1926c7ddd7"
Super-Scaffold_19	RepeatMasker	DNA	12712202	12712586	1727	+	.	ID="TTAA2_AP";Tend="427";Tstart="1";shortTE="F";uid="87d41a6e-019f-43a5-b5e8-4e7b909f86fb"
Super-Scaffold_19	RepeatMasker	Unknown	6988596	6988945	1532	+	.	ID="RND-4_FAMILY-83";Tend="1355";Tstart="976";shortTE="F";uid="8fad2ec7-e709-420b-a9a0-ea5786c16892"
Super-Scaffold_19	RepeatMasker	DNA/hAT-Tip100	8440579	8440770	971	+	.	ID="RND-6_FAMILY-8952";Tend="1070";Tstart="857";shortTE="F";uid="5b1d2ba3-c1b1-40cf-a52a-b873fa325f0a"
Super-Scaffold_19	RepeatMasker	DNA/Kolobok-E	20391	20797	1095	+	.	ID="RND-5_FAMILY-8790";Tend="3181";Tstart="2805";shortTE="F";uid="287c9892-e63c-4f92-ae6d-356bd12f41da"
Super-Scaffold_19	RepeatMasker	Unknown	28103215	28103624	2051	+	.	ID="RND-6_FAMILY-24950";Tend="1346";Tstart="920";shortTE="F";uid="199677cd-5daa-4a5c-a8a1-4e827bcb37d9"
Super-Scaffold_19	RepeatMasker	DNA/Kolobok-E	19460194	19460500	1493	+	.	ID="RND-6_FAMILY-5666";Tend="1423";Tstart="1113";shortTE="F";uid="b780df22-28f2-4bd7-97d4-922e197d694e"
Super-Scaffold_19	RepeatMasker	RC/Helitron	17148066	17148921	2623	+	.	ID="RND-5_FAMILY-1249";Tend="1584";Tstart="793";shortTE="F";uid="35d5f846-b811-41fa-b26b-7f6595a157d1"
Super-Scaffold_19	RepeatMasker	DNA/Ginger-1	54051416	54051619	459	+	.	ID="RND-6_FAMILY-15982";Tend="2203";Tstart="1993";shortTE="F";uid="8c1a9ea7-729a-47cc-84b7-7c06e67e249a"
Super-Scaffold_19	RepeatMasker	Unknown	33297405	33297796	1272	+	.	ID="RND-5_FAMILY-3154";Tend="1217";Tstart="823";shortTE="F";uid="c3529b69-130d-4540-8407-e72f6cb832b8"
Super-Scaffold_19	RepeatMasker	DNA/Maverick	58684890	58686833	17287	+	.	ID="RND-5_FAMILY-7213";Tend="4372";Tstart="2429";shortTE="F";uid="ac1a8c7d-1a7e-488f-87f3-93155d58e63d"
Super-Scaffold_19	RepeatMasker	Unknown	3884790	3885117	1589	+	.	ID="RND-6_FAMILY-40050";Tend="1536";Tstart="1187";shortTE="F";uid="bd37fe6e-2885-4187-8311-4c2d039c67c8"
Super-Scaffold_19	RepeatMasker	DNA/Ginger-1	6707481	6707845	418	+	.	ID="RND-5_FAMILY-110";Tend="1173";Tstart="886";shortTE="F";uid="247cf7db-a3be-466d-a0ca-6f1f2e0e5acc"
Super-Scaffold_19	RepeatMasker	DNA/MULE-MuDR	43979888	43980064	578	+	.	ID="RND-1_FAMILY-353";Tend="3045";Tstart="2879";shortTE="F";uid="6dfb8cfc-6ece-4964-a09f-c13da993ccf9"
Super-Scaffold_19	RepeatMasker	Unknown	86417101	86417938	4444	+	.	ID="RND-5_FAMILY-10051";Tend="1807";Tstart="1008";shortTE="F";uid="a968ab75-920b-4f1f-8c50-41349649a11b"
Super-Scaffold_19	RepeatMasker	LTR/Copia	79313225	79313879	746	+	.	ID="COPIA-106_AA-I";Tend="2259";Tstart="1602";shortTE="F";uid="e4f6032a-6697-4756-9276-8b0ff40a9061"
Super-Scaffold_19	RepeatMasker	DNA	32415820	32416115	634	+	.	ID="DNA4-2_AP";Tend="769";Tstart="418";shortTE="F";uid="c4eec442-a568-429b-90f5-1dbb5f73fff8"
Super-Scaffold_19	RepeatMasker	Unknown	15822691	15822816	565	+	.	ID="RND-6_FAMILY-3840";Tend="1552";Tstart="1421";shortTE="F";uid="f968a7bd-b2e9-454d-b64c-9808cea6d2a6"
Super-Scaffold_19	RepeatMasker	DNA	64960859	64961539	2498	+	.	ID="DNA4-1_AP";Tend="823";Tstart="1";shortTE="F";uid="64fabb2b-3e48-4f40-97d9-b23e37eb9acf"
Super-Scaffold_19	RepeatMasker	DNA/hAT-hAT19	30536839	30536983	553	+	.	ID="DNA8-71_AP";Tend="277";Tstart="136";shortTE="F";uid="bab14539-87fd-435a-84b7-a583bd60e4e6"
Super-Scaffold_19	RepeatMasker	DNA/Sola-1	30609483	30609797	481	+	.	ID="SOLA1-2_AP";Tend="3674";Tstart="3357";shortTE="F";uid="2457442e-6171-4de4-aa71-a52a5a29cc29"
Super-Scaffold_19	RepeatMasker	LINE/I-Jockey	71178828	71179156	1513	+	.	ID="RND-1_FAMILY-97";Tend="6211";Tstart="5892";shortTE="F";uid="0cf86599-7a34-4f35-a0c6-21c02fec7443"
Super-Scaffold_19	RepeatMasker	Unknown	53230132	53230523	2887	+	.	ID="RND-6_FAMILY-4563";Tend="1381";Tstart="989";shortTE="F";uid="0360f4e0-1c64-4574-8211-b7f5d7c0fe8a"
Super-Scaffold_19	RepeatMasker	DNA/hAT-hAT19	36428994	36429163	744	+	.	ID="DNA8-50_AP";Tend="548";Tstart="370";shortTE="F";uid="dd715e8a-5545-46de-a375-749777189a71"
Super-Scaffold_19	RepeatMasker	Unknown	7287719	7287937	470	+	.	ID="RND-4_FAMILY-83";TEgroup="ctg_1%7CRND-4_FAMILY-83%7C2";Tend="1362";Tstart="970";shortTE="T";uid="60bc622e-76f7-41c0-a8c4-be9d3983ffc0"
Super-Scaffold_19	RepeatMasker	DNA/Ginger-1	25207129	25207707	978	+	.	ID="RND-6_FAMILY-1352";Tend="2141";Tstart="1531";shortTE="F";uid="04cf7f80-959c-4ddb-a9f0-955e911ed550"
Super-Scaffold_19	RepeatMasker	DNA/MULE-MuDR	86900830	86900955	793	+	.	ID="RND-6_FAMILY-2668";Tend="2334";Tstart="2210";shortTE="F";uid="6fc8a65e-d36d-4a5e-b075-e7c4c110b333"
Super-Scaffold_19	RepeatMasker	DNA/TcMar-m44	9127488	9127594	554	+	.	ID="DNAX-7_AP";Tend="307";Tstart="202";shortTE="F";uid="58e22aa1-29a9-4d25-bb03-58523015e2e0"
Super-Scaffold_19	RepeatMasker	DNA/Kolobok-E	60769790	60770226	1523	+	.	ID="RND-6_FAMILY-1804";Tend="2135";Tstart="1692";shortTE="F";uid="27725617-4baf-4447-be7a-860ce96702c5"
Super-Scaffold_19	RepeatMasker	Unknown	67648361	67648599	678	+	.	ID="RND-5_FAMILY-3154";Tend="1503";Tstart="1252";shortTE="F";uid="f6fe6496-d9b1-4d37-b89a-90b61549417c"
Super-Scaffold_19	RepeatMasker	DNA/Ginger-1	32572027	32572202	428	+	.	ID="RND-6_FAMILY-15982";Tend="2207";Tstart="2040";shortTE="F";uid="68f788dc-97b4-41ec-aebf-47247d814017"
Super-Scaffold_19	RepeatMasker	DNA/TcMar-Tc1	39043757	39043875	418	+	.	ID="MARINER-62_HSAL";Tend="491";Tstart="373";shortTE="F";uid="9f46b886-bbc8-42ba-9163-400180a41882"
Super-Scaffold_19	RepeatMasker	DNA/P	36480526	36480632	425	+	.	ID="RND-6_FAMILY-11509";Tend="561";Tstart="440";shortTE="F";uid="70a8ceb3-9146-4cd9-a03b-3c2d01fad52a"
Super-Scaffold_19	RepeatMasker	LTR/Pao	71602117	71602915	4750	+	.	ID="BEL1-I_AP";Tend="5641";Tstart="4333";shortTE="F";uid="c9d92746-945e-44a7-9af9-6cee07ec0f95"
Super-Scaffold_19	RepeatMasker	DNA/Ginger-2	4741792	4741980	590	+	.	ID="RND-6_FAMILY-1093";Tend="676";Tstart="485";shortTE="F";uid="0fbbc4ca-4a19-449d-b756-5c2f77ef3a71"
Super-Scaffold_19	RepeatMasker	LINE/I-Jockey	68655575	68655917	1941	+	.	ID="RND-1_FAMILY-97";Tend="6210";Tstart="5886";shortTE="F";uid="bb7ba58e-163d-4036-abba-36a964a7c2cc"
Super-Scaffold_19	RepeatMasker	DNA/Ginger-1	59215108	59215252	509	+	.	ID="RND-6_FAMILY-1352";Tend="873";Tstart="745";shortTE="F";uid="5f1a2aa3-c863-4168-bcdb-b09ef4d5af7d"
Super-Scaffold_19	RepeatMasker	DNA/MULE-NOF	86359256	86359923	5063	+	.	ID="RND-6_FAMILY-1936";Tend="2415";Tstart="1744";shortTE="F";uid="c443a439-ded4-438d-b472-50547b24734e"
Super-Scaffold_19	RepeatMasker	DNA/hAT-Tip100	87942236	87942556	927	+	.	ID="DNA8-100B_AP";Tend="429";Tstart="145";shortTE="F";uid="3f9f33fb-9e0d-4041-95fe-a301b897aaa1"
Super-Scaffold_19	RepeatMasker	LINE/R1	83932866	83933381	2206	+	.	ID="RND-6_FAMILY-11786";Tend="1079";Tstart="591";shortTE="F";uid="1e316570-0983-4a22-a31e-13a159507d96"
Super-Scaffold_19	RepeatMasker	Unknown	40287225	40287404	663	+	.	ID="RND-5_FAMILY-5028";Tend="425";Tstart="270";shortTE="F";uid="a6881b92-e8e1-4de3-8f21-da09d8f7cd26"
Super-Scaffold_19	RepeatMasker	DNA	74862742	74863035	1061	+	.	ID="ttaa3b_ap";Tend="293";Tstart="2";shortTE="F";uid="a839814c-d53f-400a-b5ea-576f58db0694"
Super-Scaffold_19	RepeatMasker	DNA/PIF-Spy	60476070	60476511	2153	+	.	ID="RND-6_FAMILY-15343";Tend="475";Tstart="1";shortTE="F";uid="b81c192f-f2f9-4f9a-80ab-21047b88e199"
Super-Scaffold_19	RepeatMasker	RC/Helitron	13635646	13636111	741	+	.	ID="RND-6_FAMILY-655";Tend="3497";Tstart="3140";shortTE="F";uid="99aa83db-c9de-4a43-a4c0-260f8b19c434"
Super-Scaffold_19	RepeatMasker	DNA/hAT-hAT19	48892756	48893299	1958	+	.	ID="hat-n2_ap";Tend="429";Tstart="1";shortTE="F";uid="ca8763cf-f2a9-4333-a93a-b3d1e1198cad"
Super-Scaffold_19	RepeatMasker	DNA/Ginger-1	75092692	75092879	419	+	.	ID="RND-6_FAMILY-6948";Tend="2142";Tstart="1943";shortTE="F";uid="49b1ea9f-4929-4546-87d2-d465ed0a846f"
Super-Scaffold_19	RepeatMasker	LINE/CR1	48042417	48044415	16987	+	.	ID="RND-5_FAMILY-1164";Tend="2797";Tstart="801";shortTE="F";uid="fd93c5da-0977-47d7-8e1b-151d3b3cc1c9"
Super-Scaffold_19	RepeatMasker	DNA/hAT-Tip100	84851703	84852992	1815	+	.	ID="RND-6_FAMILY-2569";Tend="3071";Tstart="1779";shortTE="F";uid="95671c86-1e8e-40c1-8127-863ef38dac18"
Super-Scaffold_19	RepeatMasker	DNA	65942002	65942729	780	+	.	ID="DNA4-2_AP";Tend="765";Tstart="15";shortTE="F";uid="0caa0410-ff17-470c-a30d-10c6aab5340c"
Super-Scaffold_19	RepeatMasker	Unknown	43745498	43745725	1080	+	.	ID="RND-6_FAMILY-4632";Tend="1346";Tstart="1122";shortTE="F";uid="b4519882-0907-440a-a775-b94e1e8e2bb9"
Super-Scaffold_19	RepeatMasker	DNA/MULE-MuDR	41131604	41133029	2321	+	.	ID="RND-6_FAMILY-4916";Tend="2608";Tstart="1205";shortTE="F";uid="9e96a01a-3c9a-4b2d-bab6-b59b4933e317"
Super-Scaffold_19	RepeatMasker	DNA/hAT-Ac	71978554	71978989	791	+	.	ID="RND-6_FAMILY-14570";Tend="2224";Tstart="1895";shortTE="F";uid="39ce473d-ffc1-4dc4-a17b-0dfd9000d005"
Super-Scaffold_19	RepeatMasker	Unknown	59010412	59010748	2504	+	.	ID="RND-6_FAMILY-16250";Tend="1255";Tstart="941";shortTE="F";uid="04f2da70-a9cf-4241-a0e1-5b6367cc39ba"
Super-Scaffold_19	RepeatMasker	Unknown	78478798	78479524	2435	+	.	ID="RND-1_FAMILY-316";Tend="1685";Tstart="915";shortTE="F";uid="f6737644-526c-4057-99b5-b9e53cd4e526"
Super-Scaffold_19	RepeatMasker	DNA/MULE-MuDR	86901368	86901531	909	+	.	ID="RND-6_FAMILY-2668";Tend="2205";Tstart="2066";shortTE="F";uid="3829a820-d42c-4599-a62e-4c8b98ba6354"
Super-Scaffold_19	RepeatMasker	DNA/Ginger-1	22163242	22163358	476	+	.	ID="RND-6_FAMILY-6948";Tend="1994";Tstart="1881";shortTE="F";uid="63fee736-3e83-403d-b1aa-b193cfb1a449"
Super-Scaffold_19	RepeatMasker	Unknown	55676281	55677070	3533	+	.	ID="RND-5_FAMILY-3346";Tend="1753";Tstart="952";shortTE="F";uid="0c1294a7-b6aa-4e5a-b79b-79a18cfb327f"
Super-Scaffold_19	RepeatMasker	DNA/TcMar-m44	60230634	60231469	859	+	.	ID="MARINER-1_AP";Tend="1332";Tstart="484";shortTE="F";uid="f5358fa2-5c73-4e39-b1b7-35106c904ebe"
Super-Scaffold_19	RepeatMasker	Unknown	86933585	86933893	1506	+	.	ID="RND-1_FAMILY-258";Tend="1416";Tstart="1138";shortTE="F";uid="68c8d0df-3097-424a-a398-f02a7eaa35de"
Super-Scaffold_19	RepeatMasker	DNA/MULE-NOF	67900872	67903598	22915	+	.	ID="RND-4_FAMILY-113";Tend="3452";Tstart="739";shortTE="F";uid="54f00157-5225-4845-aed0-ea2e199956c4"
Super-Scaffold_19	RepeatMasker	DNA	34805049	34805601	2555	+	.	ID="TTAA15_AP";Tend="594";Tstart="2";shortTE="F";uid="a7956a3f-375a-4034-9f84-c8396195d5ad"
Super-Scaffold_19	RepeatMasker	DNA/hAT-Tip100	29965642	29966023	783	+	.	ID="RND-5_FAMILY-479";Tend="2432";Tstart="2085";shortTE="F";uid="7e16c63d-7025-4692-8bc3-0d59338ef792"
Super-Scaffold_19	RepeatMasker	LINE/I-Jockey	69636457	69636797	1657	+	.	ID="RND-1_FAMILY-97";Tend="6203";Tstart="5886";shortTE="F";uid="1d94b1e6-8a5a-4410-b0b0-543e326e5b5c"
Super-Scaffold_19	RepeatMasker	Unknown	42179309	42179744	2406	+	.	ID="RND-5_FAMILY-1367";Tend="1375";Tstart="945";shortTE="F";uid="fb3058e9-9423-4ef3-9298-6d099bef6900"
Super-Scaffold_19	RepeatMasker	DNA/Kolobok-T2	83248922	83249027	464	+	.	ID="REP-4_PBA";Tend="596";Tstart="492";shortTE="F";uid="a8dc3efd-8765-49bf-b97d-773005745a99"
Super-Scaffold_19	RepeatMasker	DNA/P	86489971	86491237	3117	+	.	ID="RND-1_FAMILY-399";Tend="2187";Tstart="877";shortTE="F";uid="ad96f95f-d340-43fd-8a86-0d6fc71b1c4a"
Super-Scaffold_19	RepeatMasker	DNA/TcMar-Tigger	60879996	60880854	4425	+	.	ID="RND-6_FAMILY-1180";Tend="1343";Tstart="452";shortTE="F";uid="d57f214f-aa1a-43fe-8a5b-21b2d7515283"
Super-Scaffold_19	RepeatMasker	DNA/MULE-MuDR	16665667	16667046	1338	+	.	ID="rnd-6_family-41734";TEgroup="ctg_1%7Crnd-6_family-41734%7C1";Tend="1948";Tstart="1";shortTE="F";uid="f3e9606c-5d53-4a36-b3ad-dda64226820f"
Super-Scaffold_19	RepeatMasker	DNA/hAT	37099606	37099758	604	+	.	ID="DNA8-85_AP";Tend="466";Tstart="326";shortTE="F";uid="1c2d80e5-41b6-4194-8f22-ff00547eea6a"
Super-Scaffold_19	RepeatMasker	DNA/hAT	1121448	1121711	730	+	.	ID="DNA8-109_AP";Tend="250";Tstart="1";shortTE="F";uid="089c8e45-ac9e-4f92-b831-4dfccdc6b4b6"
Super-Scaffold_19	RepeatMasker	DNA	55906059	55906847	3432	+	.	ID="RND-1_FAMILY-232";Tend="1753";Tstart="945";shortTE="F";uid="71c6bdc8-e6d0-4e04-a835-513d333a8dcb"
Super-Scaffold_19	RepeatMasker	DNA/Kolobok-T2	66216765	66217178	966	+	.	ID="KOLOBOK-3_AP";Tend="4240";Tstart="3822";shortTE="F";uid="58ea9e8d-2abd-4596-8a4f-9d0a758a5147"
Super-Scaffold_19	RepeatMasker	DNA/hAT-Ac	6091895	6092083	1260	+	.	ID="RND-6_FAMILY-14693";Tend="985";Tstart="774";shortTE="F";uid="c94bb04b-ef6c-4082-a732-d9234cd7b63a"
Super-Scaffold_19	RepeatMasker	LINE/I	17279002	17279105	585	+	.	ID="RND-5_FAMILY-3266";Tend="1326";Tstart="1228";shortTE="F";uid="172a2648-e194-408a-ad52-f270fdb219e7"
Super-Scaffold_19	RepeatMasker	DNA/PiggyBac	79675487	79676868	1179	+	.	ID="piggybac-3_lmi";Tend="2697";Tstart="588";shortTE="F";uid="b2e9c788-1de1-4702-a32b-95e9aed8ebbd"
Super-Scaffold_19	RepeatMasker	DNA/Maverick	67720682	67722317	10459	+	.	ID="RND-1_FAMILY-223";TEgroup="ctg_1%7CRND-1_FAMILY-223%7C1";Tend="4444";Tstart="2624";shortTE="F";uid="5149f165-f673-431e-ae7e-e22430d98af4"
Super-Scaffold_19	RepeatMasker	DNA/Maverick	87317726	87318239	1371	+	.	ID="RND-1_FAMILY-109";Tend="1814";Tstart="1309";shortTE="F";uid="d1872ca7-08af-48dc-9bb8-bfd9806e6570"
Super-Scaffold_19	RepeatMasker	LINE/I	28869121	28869528	458	+	.	ID="RND-5_FAMILY-1473";Tend="2722";Tstart="2325";shortTE="F";uid="05f70ed7-c72a-4a86-b63c-f9d4ed7929bb"
Super-Scaffold_19	RepeatMasker	LINE/L2	45894322	45894875	428	+	.	ID="RND-5_FAMILY-4780";Tend="2033";Tstart="1493";shortTE="F";uid="6d7b1cff-69f2-4458-84c2-528df528c27d"
Super-Scaffold_19	RepeatMasker	DNA/P	26260217	26262423	5932	+	.	ID="P-4_AP";Tend="2823";Tstart="577";shortTE="F";uid="4fe7b0a9-55ea-4132-8919-2a0c2fc88722"
Super-Scaffold_19	RepeatMasker	DNA/hAT-Tip100	68622632	68622854	1334	+	.	ID="DNA8-62_AP";Tend="223";Tstart="1";shortTE="F";uid="c619ce92-8f93-4f75-9e31-ab1a057d5578"
Super-Scaffold_19	RepeatMasker	Unknown	1814132	1814291	1120	+	.	ID="RND-1_FAMILY-17";Tend="1149";Tstart="990";shortTE="F";uid="27437e07-feb9-4858-9b80-c1ed8b87281b"
Super-Scaffold_19	RepeatMasker	DNA	48687681	48687879	588	+	.	ID="RND-5_FAMILY-3007";Tend="1368";Tstart="1168";shortTE="F";uid="5ec5c856-90c4-46e8-82da-a26c79c8e511"
Super-Scaffold_19	RepeatMasker	Unknown	58517067	58517226	471	+	.	ID="RND-5_FAMILY-1715";Tend="904";Tstart="732";shortTE="F";uid="50632a08-f561-4f7c-be09-7b2024566336"
Super-Scaffold_19	RepeatMasker	DNA	54903838	54904086	1001	+	.	ID="DNA4-1_AP";Tend="250";Tstart="1";shortTE="F";uid="5a9d46fb-a7c4-4592-bf96-53093fd67aa1"
Super-Scaffold_19	RepeatMasker	RC/Helitron	78802847	78803155	804	+	.	ID="HELITRON-2_BTA";Tend="4779";Tstart="4576";shortTE="F";uid="c907b463-96c8-4da9-b837-b64e9e437788"
Super-Scaffold_19	RepeatMasker	DNA/Ginger-1	66442669	66442771	400	+	.	ID="RND-6_FAMILY-1352";Tend="888";Tstart="791";shortTE="F";uid="ff013329-1fba-4e26-80cc-1a92cbea0b15"
Super-Scaffold_19	RepeatMasker	Unknown	71500842	71501029	688	+	.	ID="RND-6_FAMILY-13072";Tend="1661";Tstart="1470";shortTE="F";uid="4054bdb8-0b7f-489e-868e-ad1e7c633dfc"
Super-Scaffold_19	RepeatMasker	DNA	19538766	19539015	501	+	.	ID="dna4-2b_ap";Tend="773";Tstart="529";shortTE="F";uid="b99ebb47-96ce-4036-b88b-edb0e31ce377"
Super-Scaffold_19	RepeatMasker	Retroposon?	13052382	13053584	7942	+	.	ID="RND-1_FAMILY-23";Tend="2323";Tstart="1113";shortTE="F";uid="ce27d7ab-0e91-434f-9705-b87e6ee4bffc"
Super-Scaffold_19	RepeatMasker	DNA/TcMar-Tc1	24674049	24674940	2129	+	.	ID="RND-1_FAMILY-44";Tend="2399";Tstart="1508";shortTE="F";uid="815c4fba-a091-400d-a75c-4536e3b323a6"
Super-Scaffold_19	RepeatMasker	DNA	63546532	63546869	571	+	.	ID="dna4-2_ap";TEgroup="ctg_1%7Cdna4-2_ap%7C20";Tend="769";Tstart="1";shortTE="F";uid="34a8c862-ba44-43ca-9cb6-8477fe8c05f0"
Super-Scaffold_19	RepeatMasker	DNA	37183370	37183932	908	+	.	ID="DNA4-3_AP";Tend="635";Tstart="1";shortTE="F";uid="7113339f-5680-49cd-bb4a-1bfc268d0d33"
Super-Scaffold_19	RepeatMasker	DNA/hAT-hAT19	47963160	47963287	411	+	.	ID="DNA8-80_AP";Tend="848";Tstart="717";shortTE="F";uid="36fea2a1-3304-4292-a073-9eede4b9e981"
Super-Scaffold_19	RepeatMasker	DNA/hAT-Tag1	12208811	12209471	484	+	.	ID="RND-6_FAMILY-1989";Tend="2232";Tstart="1619";shortTE="F";uid="301891ef-b478-4981-b50f-423d4c861ef5"
Super-Scaffold_19	RepeatMasker	DNA/Ginger-1	55935792	55936072	441	+	.	ID="RND-6_FAMILY-15982";Tend="2200";Tstart="1916";shortTE="F";uid="cbb29345-943f-41f9-bb26-5d92faaa1a11"
Super-Scaffold_19	RepeatMasker	DNA	87744798	87745250	703	+	.	ID="DNA8-29_AP";TEgroup="ctg_1%7CDNA8-29_AP%7C2";Tend="771";Tstart="1";shortTE="T";uid="5c29cca4-ea27-4742-94f3-10333ca58d0b"
Super-Scaffold_19	RepeatMasker	DNA	38446833	38447406	872	+	.	ID="DNA4-2_AP";Tend="541";Tstart="2";shortTE="F";uid="884db181-e17c-4f6d-b646-548927fc1fdc"
Super-Scaffold_19	RepeatMasker	DNA/hAT-Tip100	24988978	24989487	1572	+	.	ID="DNA8-107_AP";Tend="655";Tstart="103";shortTE="F";uid="96985c60-aba3-4da1-a2fb-9e098517e9f3"
Super-Scaffold_19	RepeatMasker	LINE/I-Jockey	12066025	12066332	1514	+	.	ID="RND-1_FAMILY-97";Tend="6210";Tstart="5895";shortTE="F";uid="fe1a586f-c926-47c9-a70d-f810147e5152"
Super-Scaffold_19	RepeatMasker	DNA/MULE-MuDR	20768940	20769086	596	+	.	ID="DNA8-110_AP";Tend="689";Tstart="577";shortTE="F";uid="d9892eb4-c381-4b78-941b-121057a330f7"
Super-Scaffold_19	RepeatMasker	DNA/TcMar-m44?	59537640	59537802	751	+	.	ID="DNA4-9C_AP";Tend="165";Tstart="4";shortTE="F";uid="81c5cfda-ebc2-4846-8640-08bbd54b08ce"
Super-Scaffold_19	RepeatMasker	DNA/hAT-Charlie	24625292	24625590	1406	+	.	ID="RND-4_FAMILY-2260";Tend="1255";Tstart="962";shortTE="F";uid="1f051396-6f1c-48d0-96d2-cdac00d81e15"
Super-Scaffold_19	RepeatMasker	DNA/hAT-Charlie	22004102	22004315	845	+	.	ID="RND-5_FAMILY-8319";Tend="1119";Tstart="878";shortTE="F";uid="05264d11-6c59-4956-ac83-39209182987d"
Super-Scaffold_19	RepeatMasker	DNA	37328120	37328366	438	+	.	ID="DNA4-3_AP";Tend="267";Tstart="5";shortTE="F";uid="d64414a7-65c2-4df4-899e-c6f1afaa83f1"
Super-Scaffold_19	RepeatMasker	Retroposon?	49877053	49877426	519	+	.	ID="SINE2-1_AP";Tend="1463";Tstart="1294";shortTE="F";uid="a7e3e75e-7c68-4b57-8483-16b8891b2176"
Super-Scaffold_19	RepeatMasker	Retroposon?	41900451	41900736	461	+	.	ID="RND-5_FAMILY-2063";Tend="2881";Tstart="2622";shortTE="F";uid="03cb347f-893a-45eb-9db0-e8ebc095b5ec"
Super-Scaffold_19	RepeatMasker	Unknown	26810653	26810943	481	+	.	ID="RND-1_FAMILY-463";Tend="1455";Tstart="1172";shortTE="F";uid="9a62d71e-7458-4061-8cc0-d05adbddb96b"
Super-Scaffold_19	RepeatMasker	RC/Helitron	19464600	19464848	721	+	.	ID="RND-5_FAMILY-5971";Tend="1305";Tstart="1029";shortTE="F";uid="9bcd10b7-2aa5-4a10-9de6-c2d24276f7bf"
Super-Scaffold_19	RepeatMasker	LTR/Gypsy	87040220	87044587	37417	+	.	ID="RND-5_FAMILY-1616";Tend="7584";Tstart="3215";shortTE="F";uid="0c8d387f-856a-4daf-81ce-c3c27f083264"
Super-Scaffold_19	RepeatMasker	DNA	73358715	73359010	1397	+	.	ID="TTAA25_AP";Tend="360";Tstart="65";shortTE="F";uid="c7e8b4d1-eaa3-4d96-b243-239834b5de39"
Super-Scaffold_19	RepeatMasker	LINE/CR1	83567179	83567469	748	+	.	ID="RND-6_FAMILY-23279";Tend="4124";Tstart="3854";shortTE="F";uid="68ae989c-0c3f-4dd8-b522-e4da88a8c229"
Super-Scaffold_19	RepeatMasker	Unknown	82343943	82344127	454	+	.	ID="RND-1_FAMILY-463";Tend="1218";Tstart="1007";shortTE="F";uid="1c444963-2396-487b-93a0-80a6c366d595"
Super-Scaffold_19	RepeatMasker	DNA/MULE-MuDR	57032295	57032424	595	+	.	ID="RND-6_FAMILY-2661";Tend="1356";Tstart="1222";shortTE="F";uid="52970fd3-22c1-4d7f-96aa-d0b29f976103"
Super-Scaffold_19	RepeatMasker	DNA/hAT-Tip100	85701618	85702371	5467	+	.	ID="RND-5_FAMILY-3168";Tend="1628";Tstart="891";shortTE="F";uid="c7bca8e4-9c41-4943-8470-50d486bb0cc2"
Super-Scaffold_19	RepeatMasker	DNA/TcMar-Tigger	9287368	9287602	1182	+	.	ID="DNA2-8_AP";Tend="764";Tstart="527";shortTE="F";uid="69aa0df9-c982-430f-8e3d-7f95bfcf6434"
Super-Scaffold_19	RepeatMasker	DNA	70039324	70039465	484	+	.	ID="RND-6_FAMILY-2125";Tend="5356";Tstart="5224";shortTE="F";uid="ed7fc38b-8379-4e66-943a-1d6b4e2b89f1"
Super-Scaffold_19	RepeatMasker	Unknown	39208757	39208951	1133	+	.	ID="RND-5_FAMILY-1368";Tend="1509";Tstart="1273";shortTE="F";uid="fdd34800-0138-45d8-bf2c-131c015e9f4a"
Super-Scaffold_19	RepeatMasker	DNA/Sola-1	61847269	61848161	638	+	.	ID="SOLA-1_DK";Tend="2055";Tstart="1154";shortTE="F";uid="a5d1dc52-2523-49ef-9f1e-bf509c385e7c"
Super-Scaffold_19	RepeatMasker	DNA/MULE-NOF	17686132	17686403	804	+	.	ID="RND-1_FAMILY-395";Tend="4449";Tstart="4179";shortTE="F";uid="549a71ca-6984-427b-b58f-5d30aa3c9567"
Super-Scaffold_19	RepeatMasker	DNA/Ginger-1	8877534	8877700	632	+	.	ID="RND-6_FAMILY-6948";Tend="673";Tstart="504";shortTE="F";uid="d4faa00f-149e-4571-b0b8-07bfbee50641"
Super-Scaffold_19	RepeatMasker	DNA	36149326	36149577	1436	+	.	ID="TTAA2C_AP";Tend="241";Tstart="1";shortTE="F";uid="78282b56-9c66-40f6-b5b1-b6bba614f44c"
Super-Scaffold_19	RepeatMasker	DNA/Ginger-2	39271568	39272005	1846	+	.	ID="RND-6_FAMILY-17268";Tend="508";Tstart="115";shortTE="F";uid="0a0681a7-20e1-498f-a9bb-456e4e38d19a"
Super-Scaffold_19	RepeatMasker	Retroposon?	30311098	30311305	541	+	.	ID="SINE2-1_AP";Tend="773";Tstart="583";shortTE="F";uid="8825db68-b932-4cb0-9f46-5249870eeae4"
Super-Scaffold_19	RepeatMasker	DNA	46133382	46133674	462	+	.	ID="DNA4-2_AP";Tend="769";Tstart="506";shortTE="F";uid="9c312acd-a89c-44dc-a4ce-8b1ad2fc7e3b"
Super-Scaffold_19	RepeatMasker	DNA/Ginger-1	40855558	40855870	542	+	.	ID="RND-6_FAMILY-15982";Tend="2210";Tstart="1905";shortTE="F";uid="c56cdfcb-857e-45a6-956c-7613090bf335"
Super-Scaffold_19	RepeatMasker	DNA/hAT-hAT19	41368167	41368297	595	+	.	ID="DNA8-88_AP";Tend="619";Tstart="489";shortTE="F";uid="62071b2d-077b-4896-9e8a-440be50b1ab7"
Super-Scaffold_19	RepeatMasker	Unknown	12219116	12219216	459	+	.	ID="RND-6_FAMILY-29950";Tend="521";Tstart="422";shortTE="F";uid="76bcf63b-4097-4cf5-870f-fea9401ab559"
Super-Scaffold_19	RepeatMasker	DNA/hAT-hAT19	23502007	23502177	477	+	.	ID="RND-6_FAMILY-2414";Tend="1344";Tstart="1175";shortTE="F";uid="aadb6d52-2728-453d-955b-75e9dc6c6889"
Super-Scaffold_19	RepeatMasker	DNA	47134596	47134935	604	+	.	ID="DNA4-3_AP";Tend="342";Tstart="25";shortTE="F";uid="a06685a3-f7c7-45f9-b6f0-111ed02fc1bd"
Super-Scaffold_19	RepeatMasker	Retroposon?	56254123	56254429	651	+	.	ID="RND-5_FAMILY-2063";Tend="2838";Tstart="2530";shortTE="F";uid="23a249c2-2396-4256-9f60-26460460a648"
Super-Scaffold_19	RepeatMasker	Retroposon?	67950753	67951376	531	+	.	ID="SINE2-2_AP";Tend="1639";Tstart="847";shortTE="F";uid="59c0607c-1438-4c4e-9f52-02dc8dafe214"
Super-Scaffold_19	RepeatMasker	LTR/Gypsy	60540154	60544174	36502	+	.	ID="RND-6_FAMILY-28700";Tend="5607";Tstart="1587";shortTE="F";uid="a7883539-68ea-40dd-b402-b7f94152ae68"
Super-Scaffold_19	RepeatMasker	LTR/Pao	30990926	30992169	738	+	.	ID="RND-6_FAMILY-1842";Tend="6834";Tstart="5588";shortTE="F";uid="34e4b7b5-f550-40c6-ad84-a325ce05f399"
Super-Scaffold_19	RepeatMasker	DNA/hAT-Charlie	19522775	19523090	1612	+	.	ID="RND-1_FAMILY-161";Tend="1278";Tstart="975";shortTE="F";uid="eb66d9ae-9c4e-4494-bd6a-90843e272188"
Super-Scaffold_19	RepeatMasker	DNA/Kolobok-E	32081912	32082781	6727	+	.	ID="RND-6_FAMILY-29409";Tend="1858";Tstart="973";shortTE="F";uid="c64c036f-5f7c-4cec-b683-eededb3ac19c"
Super-Scaffold_19	RepeatMasker	Unknown	32724588	32724754	461	+	.	ID="RND-6_FAMILY-20617";Tend="2395";Tstart="2221";shortTE="F";uid="1150e628-4507-4a6e-8b6c-a8504abe6d6a"
Super-Scaffold_19	RepeatMasker	DNA/hAT	24001883	24002622	5171	+	.	ID="RND-1_FAMILY-381";Tend="1577";Tstart="832";shortTE="F";uid="4f72b069-26cb-4ccf-814f-c982e0a2ece6"
Super-Scaffold_19	RepeatMasker	Retroposon?	86370380	86370564	443	+	.	ID="RND-6_FAMILY-17079";Tend="2003";Tstart="1821";shortTE="F";uid="90fa0820-7060-41e8-a875-03e4cfc40180"
Super-Scaffold_19	RepeatMasker	Unknown	761495	761620	536	+	.	ID="RND-1_FAMILY-389";Tend="796";Tstart="651";shortTE="F";uid="3fc0b705-aa41-41f2-bb9f-6290261fd73a"
Super-Scaffold_19	RepeatMasker	DNA	8645470	8646183	3792	+	.	ID="DNA4-2_AP";Tend="769";Tstart="2";shortTE="F";uid="413446cb-43d4-45a0-9c3f-5c37e22ba5c8"
Super-Scaffold_19	RepeatMasker	DNA	60860247	60860396	795	+	.	ID="DNA3-3_AP";Tend="169";Tstart="1";shortTE="F";uid="f07ed54a-096b-4be7-b2df-25ac89e57d32"
Super-Scaffold_19	RepeatMasker	DNA	55358989	55359221	1610	+	.	ID="DNA-TTAA-1_AP";Tend="233";Tstart="1";shortTE="F";uid="d5f1e230-d225-40cf-b0fe-7cea0e9a9a6f"
Super-Scaffold_19	RepeatMasker	LINE/R1	73920077	73920395	1271	+	.	ID="RND-6_FAMILY-5209";Tend="1188";Tstart="869";shortTE="F";uid="2aabcc50-b3f9-4002-8dcc-9275025b7fe4"
Super-Scaffold_19	RepeatMasker	DNA/PIF-Harbinger	13834498	13835183	1438	+	.	ID="RND-6_FAMILY-5669";Tend="1929";Tstart="1250";shortTE="F";uid="ab8d8cbf-342b-4093-979e-73ad94ced41d"
Super-Scaffold_19	RepeatMasker	LINE/I	27605850	27606122	1299	+	.	ID="RND-6_FAMILY-6002";Tend="1356";Tstart="1107";shortTE="F";uid="38c7b84d-e8a9-4098-943d-c8d11821961c"
Super-Scaffold_19	RepeatMasker	RC/Helitron	23849124	23849972	7390	+	.	ID="RND-6_FAMILY-15458";Tend="1755";Tstart="898";shortTE="F";uid="1b05d02c-9ea4-4b9b-bff8-e79698b3ef7f"
Super-Scaffold_19	RepeatMasker	DNA/TcMar-Tc1	46583380	46583556	474	+	.	ID="MARINER-N22_AG";TEgroup="ctg_1%7CMARINER-N22_AG%7C7";Tend="1345";Tstart="64";shortTE="F";uid="8e548e13-6c6b-469d-9e4d-6e2e86647360"
Super-Scaffold_19	RepeatMasker	Unknown	87677421	87677672	479	+	.	ID="RND-6_FAMILY-13072";Tend="892";Tstart="640";shortTE="F";uid="1a0f7053-f332-4f3d-9b9e-5ceb520ffe7b"
Super-Scaffold_19	RepeatMasker	DNA	48196739	48196978	452	+	.	ID="ttaa2c_ap";Tend="429";Tstart="208";shortTE="F";uid="c819dd9f-9b06-4f63-ad7a-b7ff5426853c"
Super-Scaffold_19	RepeatMasker	Unknown	87367546	87368888	3343	+	.	ID="RND-5_FAMILY-9778";TEgroup="ctg_1%7CRND-5_FAMILY-9778%7C1";Tend="1648";Tstart="226";shortTE="F";uid="e02466ac-26f0-4130-9713-23489748f578"
Super-Scaffold_19	RepeatMasker	DNA/P	37121234	37121706	617	+	.	ID="P-2_AP";Tend="3247";Tstart="2748";shortTE="F";uid="2781e1c6-5190-47d1-bc4b-14954e34bf0b"
Super-Scaffold_19	RepeatMasker	DNA	49247876	49248001	933	+	.	ID="RND-6_FAMILY-2704";Tend="1331";Tstart="1196";shortTE="F";uid="dc4ee060-1065-4de2-8594-2aff0f400f02"
Super-Scaffold_19	RepeatMasker	LINE/I	41855818	41856163	842	+	.	ID="RND-5_FAMILY-1747";Tend="1255";Tstart="917";shortTE="F";uid="3b169227-7f64-40da-800c-d3c3fd050847"
Super-Scaffold_19	RepeatMasker	DNA/hAT-Tip100	6781302	6781538	1736	+	.	ID="RND-5_FAMILY-1792";Tend="1202";Tstart="962";shortTE="F";uid="7a66eb74-5c92-4f2c-875f-943048c3110f"
Super-Scaffold_19	RepeatMasker	LINE/R1	11192119	11192310	1556	+	.	ID="RND-6_FAMILY-11026";Tend="1666";Tstart="1475";shortTE="F";uid="140c6dea-a371-4431-b933-1e689dececc0"
Super-Scaffold_19	RepeatMasker	DNA/hAT-hAT19	10659755	10659889	608	+	.	ID="DNA8-96_AP";Tend="650";Tstart="502";shortTE="F";uid="83a9878c-2563-4231-a655-7709348a7904"
Super-Scaffold_19	RepeatMasker	LINE/CR1	69459528	69459784	844	+	.	ID="RND-5_FAMILY-3812";Tend="4133";Tstart="3865";shortTE="F";uid="62b13342-87ae-43db-82d1-fa1460be8cfe"
Super-Scaffold_19	RepeatMasker	Unknown	59036659	59037090	2027	+	.	ID="RND-1_FAMILY-259";Tend="1721";Tstart="1233";shortTE="F";uid="4cb7ba21-70fd-44c0-81b7-7af878fd1b1f"
Super-Scaffold_19	RepeatMasker	DNA/hAT-hAT19	22511034	22511155	813	+	.	ID="HAT-N13_AP";Tend="117";Tstart="3";shortTE="F";uid="16be1f2e-6b97-4185-ab47-d684788c5ffa"
Super-Scaffold_19	RepeatMasker	DNA/Kolobok-E	32033229	32033877	430	+	.	ID="RND-1_FAMILY-233";TEgroup="ctg_1%7CRND-1_FAMILY-233%7C1";Tend="6595";Tstart="6114";shortTE="T";uid="58af876e-a7b9-4d3d-95db-87f728513b37"
Super-Scaffold_19	RepeatMasker	RC/Helitron	44579431	44580559	9616	+	.	ID="RND-6_FAMILY-15458";Tend="2037";Tstart="898";shortTE="F";uid="35f2130c-7a63-4baa-bac2-a3523f2f5dcd"
Super-Scaffold_19	RepeatMasker	DNA/hAT-Tip100	6906192	6906656	2784	+	.	ID="RND-6_FAMILY-5575";Tend="1383";Tstart="835";shortTE="F";uid="8396ef86-68cc-4794-9dc7-4a29c2f0a441"
Super-Scaffold_19	RepeatMasker	DNA/hAT-Charlie	71824074	71824189	485	+	.	ID="RND-4_FAMILY-2260";Tend="1271";Tstart="1154";shortTE="F";uid="5fef158f-e62c-4c76-bcf6-187e0f262391"
Super-Scaffold_19	RepeatMasker	Unknown	32087935	32088207	1582	+	.	ID="RND-6_FAMILY-27810";Tend="1710";Tstart="1437";shortTE="F";uid="b4bbc013-1620-459b-ae7e-14a0e47a11f8"
Super-Scaffold_19	RepeatMasker	DNA/Ginger-1	1097623	1097784	1328	+	.	ID="rnd-6_family-1352";Tend="2033";Tstart="1677";shortTE="F";uid="6ced63ad-b021-45c7-b531-561d814088ba"
Super-Scaffold_19	RepeatMasker	LINE/I	82476808	82477355	1965	+	.	ID="RND-6_FAMILY-2447";Tend="1404";Tstart="751";shortTE="F";uid="c3b46a68-cc2b-473e-b09b-773c4c3712cb"
Super-Scaffold_19	RepeatMasker	Unknown	17052024	17052157	549	+	.	ID="RND-6_FAMILY-15738";Tend="410";Tstart="278";shortTE="F";uid="d527ef43-3f24-4906-9723-93c65f3eca1b"
Super-Scaffold_19	RepeatMasker	DNA	78729001	78729585	1762	+	.	ID="DNA4-2_AP";Tend="768";Tstart="169";shortTE="F";uid="584a38fe-8565-4c7e-8977-b20c3c64e0a8"
Super-Scaffold_19	RepeatMasker	DNA/hAT-Tip100	87088683	87090445	15522	+	.	ID="RND-6_FAMILY-11178";Tend="1913";Tstart="153";shortTE="F";uid="a4a5750f-b47b-48a8-9f70-fd01ec278b59"
Super-Scaffold_19	RepeatMasker	DNA/MULE-MuDR	14377677	14377958	1784	+	.	ID="RND-6_FAMILY-61304";Tend="1713";Tstart="1440";shortTE="F";uid="c64df221-7d83-45a4-8cdd-7b9a557533a3"
Super-Scaffold_19	RepeatMasker	LINE/RTE-RTE	23655878	23656043	434	+	.	ID="RND-1_FAMILY-246";Tend="1189";Tstart="1008";shortTE="F";uid="8d5c1e40-771f-4ab7-b109-babf24ab61ad"
Super-Scaffold_19	RepeatMasker	Unknown	31459072	31460260	3600	+	.	ID="RND-1_FAMILY-7";TEgroup="ctg_1%7CRND-1_FAMILY-7%7C6";Tend="1921";Tstart="621";shortTE="F";uid="d12a5f4a-efd2-4347-ae8a-aa48240b5e51"
Super-Scaffold_19	RepeatMasker	DNA	9762418	9762934	4213	+	.	ID="RND-1_FAMILY-257";Tend="1484";Tstart="964";shortTE="F";uid="afdf2c3d-b317-42bf-bbda-c566b6d8ffc9"
Super-Scaffold_19	RepeatMasker	DNA/TcMar-Tc1	53372862	53373012	560	+	.	ID="MARINER-N22_AG";Tend="220";Tstart="68";shortTE="F";uid="9d2c8880-5f9b-4f6e-ba2c-673618b68b2d"
Super-Scaffold_19	RepeatMasker	DNA/hAT-Charlie	2059109	2059467	1996	+	.	ID="RND-6_FAMILY-4339";Tend="969";Tstart="623";shortTE="F";uid="831b3213-a16e-49c1-a2fc-adbf94469a78"
Super-Scaffold_19	RepeatMasker	DNA	64639744	64639977	968	+	.	ID="RND-6_FAMILY-6585";Tend="1774";Tstart="1537";shortTE="F";uid="0d88196f-1787-44be-8394-6af96e59a5e2"
Super-Scaffold_19	RepeatMasker	Unknown	13730250	13730722	4006	+	.	ID="RND-6_FAMILY-818";Tend="1706";Tstart="1229";shortTE="F";uid="2ff1da3a-21ee-41cd-a93a-5edd11342114"
Super-Scaffold_19	RepeatMasker	DNA/Maverick	30593732	30594413	1847	+	.	ID="rnd-6_family-2457";Tend="5503";Tstart="4316";shortTE="F";uid="2085beec-1649-46c8-83a0-b8a64adfdfa0"
Super-Scaffold_19	RepeatMasker	DNA/hAT?	47180503	47180699	842	+	.	ID="RND-6_FAMILY-3477";Tend="2345";Tstart="2135";shortTE="F";uid="dff9c74d-ed57-4dbb-9b87-bd47eb3b8502"
Super-Scaffold_19	RepeatMasker	DNA/MULE-NOF	58027335	58027633	557	+	.	ID="RND-6_FAMILY-9538";Tend="1188";Tstart="869";shortTE="F";uid="88cf09fe-7fb0-4d0b-bd93-602e33a2609b"
Super-Scaffold_19	RepeatMasker	DNA/Ginger-1	41787072	41787241	649	+	.	ID="RND-6_FAMILY-1352";Tend="895";Tstart="746";shortTE="F";uid="55d4b884-480f-49b1-a6b8-cbde61d21bc5"
Super-Scaffold_19	RepeatMasker	DNA	2787038	2787946	1909	+	.	ID="RND-6_FAMILY-471";TEgroup="ctg_1%7CRND-6_FAMILY-471%7C1";Tend="2278";Tstart="1011";shortTE="F";uid="8c53430a-88bb-4f2c-aa7d-8d3d429b708f"
Super-Scaffold_19	RepeatMasker	LTR/Gypsy	21989030	21989627	5393	+	.	ID="RND-5_FAMILY-1234";Tend="854";Tstart="257";shortTE="F";uid="7ba1d81f-aa69-4afc-8fc8-ba33b1951d3f"
Super-Scaffold_19	RepeatMasker	DNA	5989312	5989904	2251	+	.	ID="DNA4-2_AP";Tend="563";Tstart="1";shortTE="F";uid="eeeaed77-afe4-4526-b92b-074a8a770011"
Super-Scaffold_19	RepeatMasker	Unknown	73699215	73699369	487	+	.	ID="RND-6_FAMILY-19920";Tend="1160";Tstart="1003";shortTE="F";uid="1ae1e5e3-fe1f-47b5-acb7-9dbea549845a"
Super-Scaffold_19	RepeatMasker	DNA/TcMar-Mariner	20062913	20063063	559	+	.	ID="mariner-n13_hsal";Tend="516";Tstart="384";shortTE="F";uid="f17b498c-a9d4-4854-8b20-98e2d0bd770d"
Super-Scaffold_19	RepeatMasker	RC/Helitron	67082448	67082584	952	+	.	ID="RND-1_FAMILY-86";Tend="1153";Tstart="1012";shortTE="F";uid="c5769493-4940-4f91-b28b-84532cca543f"
Super-Scaffold_19	RepeatMasker	DNA	7185272	7185588	1393	+	.	ID="RND-6_FAMILY-4502";Tend="1237";Tstart="960";shortTE="F";uid="d161f11b-0b0f-4e2a-a15c-2d3bf682c7ab"
Super-Scaffold_19	RepeatMasker	DNA/hAT-Tip100	12095943	12098074	2009	+	.	ID="RND-6_FAMILY-1392";Tend="2567";Tstart="427";shortTE="F";uid="7b10cd51-65cf-4b46-94d3-50bb911a3a02"
Super-Scaffold_19	RepeatMasker	Unknown	36826774	36827360	4788	+	.	ID="RND-1_FAMILY-333";Tend="1490";Tstart="897";shortTE="F";uid="fba5efa2-32ea-451e-a362-a002caf36cbc"
Super-Scaffold_19	RepeatMasker	RC/Helitron	21623976	21624119	732	+	.	ID="RND-5_FAMILY-5282";Tend="1047";Tstart="906";shortTE="F";uid="13afafaf-32a4-4462-8342-286c5b596f7a"
Super-Scaffold_19	RepeatMasker	LTR/Gypsy	11501895	11502191	2051	+	.	ID="RND-6_FAMILY-7501";Tend="828";Tstart="540";shortTE="F";uid="b1239f9a-1235-4403-8189-c77e1f08ee35"
Super-Scaffold_19	RepeatMasker	DNA/hAT-hAT19	30543031	30543175	585	+	.	ID="DNA8-71_AP";Tend="277";Tstart="136";shortTE="F";uid="90649c7f-e21a-4eab-8a9a-c7ce7b141b7b"
Super-Scaffold_19	RepeatMasker	LTR/Gypsy	30912846	30913087	465	+	.	ID="RND-6_FAMILY-4706";Tend="5008";Tstart="4726";shortTE="F";uid="27a03847-f7c8-48d5-92cc-7e4d89c250b5"
Super-Scaffold_19	RepeatMasker	DNA/MULE-MuDR	9091625	9092539	2555	+	.	ID="RND-6_FAMILY-1876";TEgroup="ctg_1%7CRND-6_FAMILY-1876%7C1";Tend="1266";Tstart="256";shortTE="F";uid="cab807a3-c2c0-4d0c-911c-a5ad8561b3b5"
Super-Scaffold_19	RepeatMasker	DNA	69195	70362	7768	+	.	ID="RND-6_FAMILY-4747";Tend="2021";Tstart="840";shortTE="F";uid="1fb29ae2-b4d0-4223-836c-d67289125f07"
Super-Scaffold_19	RepeatMasker	DNA/hAT-Tip100	30448563	30448920	1836	+	.	ID="RND-5_FAMILY-1138";Tend="1645";Tstart="1292";shortTE="F";uid="03282e71-5be2-4c15-bff2-c660fb19f408"
Super-Scaffold_19	RepeatMasker	DNA/hAT-Ac	71800489	71800652	784	+	.	ID="dna8-91b_ap";Tend="860";Tstart="693";shortTE="F";uid="5e38a0bc-3571-448e-8af0-a9593777dfdc"
Super-Scaffold_19	RepeatMasker	DNA/TcMar-Mariner	7796885	7797659	1213	+	.	ID="MARINER-N24_LMI";Tend="925";Tstart="167";shortTE="F";uid="7f6f0ba9-bed4-49e9-ba99-b5fb4b34a643"
Super-Scaffold_19	RepeatMasker	DNA	85851259	85851499	437	+	.	ID="TTAA2D_AP";Tend="411";Tstart="202";shortTE="F";uid="93feabc4-f2ea-40a6-aaff-a7461c2b0053"
Super-Scaffold_19	RepeatMasker	DNA/hAT-hAT19	31759475	31759623	445	+	.	ID="RND-6_FAMILY-17800";Tend="1070";Tstart="921";shortTE="F";uid="b73d5f28-8fe1-4a4d-b4ad-ec4285fc4177"
Super-Scaffold_19	RepeatMasker	DNA/Ginger-1	51238342	51238741	1235	+	.	ID="RND-6_FAMILY-1352";Tend="2136";Tstart="1712";shortTE="F";uid="78b11912-e551-46ea-92df-a4e92c328692"
Super-Scaffold_19	RepeatMasker	DNA/TcMar-Tc1	27969537	27969826	1759	+	.	ID="RND-1_FAMILY-103";Tend="1875";Tstart="1586";shortTE="F";uid="0323b667-4824-4a1b-b564-edafb03d0df1"
Super-Scaffold_19	RepeatMasker	Unknown	64444653	64444788	435	+	.	ID="RND-5_FAMILY-3791";Tend="1160";Tstart="1030";shortTE="F";uid="85e81108-0693-4b60-8ae8-32f312fa201c"
Super-Scaffold_19	RepeatMasker	DNA/Ginger-1	5923892	5924400	1929	+	.	ID="RND-6_FAMILY-1352";Tend="2137";Tstart="1626";shortTE="F";uid="347f15fa-88c5-4354-98f2-bbbc5a096b6e"
Super-Scaffold_19	RepeatMasker	DNA	85990375	85990807	2188	+	.	ID="ttaa4_ap";Tend="371";Tstart="1";shortTE="F";uid="857371f0-fa83-4b05-972b-43880569a3ad"
Super-Scaffold_19	RepeatMasker	DNA/Maverick	86510814	86511446	651	+	.	ID="RND-6_FAMILY-12720";Tend="5066";Tstart="4440";shortTE="F";uid="f2a7d254-9c0e-49ee-8f98-3b9cacab9a48"
Super-Scaffold_19	RepeatMasker	DNA/Ginger-1	76980390	76980620	617	+	.	ID="RND-6_FAMILY-15982";Tend="2195";Tstart="1958";shortTE="F";uid="3a75d6ba-17b2-42e0-8138-68d063eb65a3"
Super-Scaffold_19	RepeatMasker	DNA/MULE-MuDR	49354129	49354788	1680	+	.	ID="RND-6_FAMILY-15363";TEgroup="ctg_1%7CRND-6_FAMILY-15363%7C2";Tend="1662";Tstart="1096";shortTE="F";uid="67969a6a-b169-47f3-94cc-6f9e94395060"
Super-Scaffold_19	RepeatMasker	DNA	34364852	34365214	1175	+	.	ID="DNA4-2_AP";Tend="495";Tstart="143";shortTE="F";uid="8d7dcc38-1c85-45a1-9fb4-9429b4d8dd42"
Super-Scaffold_19	RepeatMasker	LTR/Gypsy	81666622	81672821	32628	+	.	ID="RND-6_FAMILY-4739";Tend="6019";Tstart="154";shortTE="F";uid="b9c2a0b9-ff5e-43bd-a98a-c0915534b986"
Super-Scaffold_19	RepeatMasker	DNA/hAT-Tip100	343422	343848	554	+	.	ID="RND-6_FAMILY-3063";Tend="545";Tstart="98";shortTE="F";uid="7a732ac2-2196-4d46-8e3c-465b378dc572"
Super-Scaffold_19	RepeatMasker	Retroposon?	56986685	56987014	790	+	.	ID="RND-6_FAMILY-6579";Tend="1011";Tstart="692";shortTE="F";uid="dc8c86b5-b814-4a5c-ac0e-c26a6c7164f6"
Super-Scaffold_19	RepeatMasker	DNA	61314377	61314715	1354	+	.	ID="TTAA8_AP";Tend="336";Tstart="2";shortTE="F";uid="265428bb-29bc-406d-bde7-797a5a3259b6"
Super-Scaffold_19	RepeatMasker	DNA/P	19827108	19829641	21691	+	.	ID="RND-1_FAMILY-92";Tend="3184";Tstart="674";shortTE="F";uid="07937f2d-7b47-4ed2-9e0b-4cccbb1f3459"
Super-Scaffold_19	RepeatMasker	Unknown	15886502	15888517	16835	+	.	ID="RND-6_FAMILY-5246";Tend="2737";Tstart="693";shortTE="F";uid="fc97ed74-9f0e-4f5a-82e9-af15c86577b9"
Super-Scaffold_19	RepeatMasker	DNA/Ginger-1	36162045	36162709	2405	+	.	ID="RND-6_FAMILY-1352";Tend="1383";Tstart="749";shortTE="F";uid="c95ad72d-29a7-47ba-be4b-a435ee895dd7"
Super-Scaffold_19	RepeatMasker	Retroposon?	10219509	10219794	896	+	.	ID="RND-5_FAMILY-2063";Tend="2788";Tstart="2486";shortTE="F";uid="c8f6a112-8525-43e0-97a3-5db183753305"
Super-Scaffold_19	RepeatMasker	DNA/Ginger-1	50138878	50139313	698	+	.	ID="RND-6_FAMILY-1352";Tend="1207";Tstart="767";shortTE="F";uid="06d880e9-b4d8-4421-b97d-3c5a0889aa12"
Super-Scaffold_19	RepeatMasker	DNA	85427748	85428527	680	+	.	ID="dna4-2_ap";Tend="823";Tstart="17";shortTE="F";uid="2d50bdca-e0b6-440c-a521-0f4facd4bcd7"
Super-Scaffold_19	RepeatMasker	DNA/hAT-Charlie	20014646	20014942	2504	+	.	ID="RND-1_FAMILY-404";Tend="1251";Tstart="957";shortTE="F";uid="c05524b9-77f0-41d1-9fa0-aa8fabf190be"
Super-Scaffold_19	RepeatMasker	DNA/TcMar-Tc1	45429173	45429694	401	+	.	ID="RND-1_FAMILY-44";TEgroup="ctg_1%7CRND-1_FAMILY-44%7C6";Tend="1639";Tstart="645";shortTE="T";uid="67c00741-b695-4983-97eb-06297477ac0b"
Super-Scaffold_19	RepeatMasker	DNA	77210922	77211359	2633	+	.	ID="TTAA2D_AP";Tend="431";Tstart="1";shortTE="F";uid="d1e283ea-8b19-455a-b061-7dfedb6151d6"
Super-Scaffold_19	RepeatMasker	DNA/Ginger-1	14313017	14313226	438	+	.	ID="rnd-6_family-6948";Tend="1881";Tstart="1622";shortTE="F";uid="223415db-b852-45ba-92ec-03ec008bf1e7"
Super-Scaffold_19	RepeatMasker	DNA/MULE-MuDR	25108414	25108546	683	+	.	ID="rnd-1_family-1";Tend="2072";Tstart="1934";shortTE="F";uid="aec6075e-a69a-49b0-bbec-0614811353c4"
Super-Scaffold_19	RepeatMasker	DNA	9635326	9635440	638	+	.	ID="DNA8-59_AP";Tend="217";Tstart="86";shortTE="F";uid="baf2e0af-e971-4cfb-bdf8-e8ae059bed5f"
Super-Scaffold_19	RepeatMasker	DNA/Ginger-1	14983431	14983606	524	+	.	ID="RND-6_FAMILY-1352";Tend="1837";Tstart="1655";shortTE="F";uid="21d2f52b-0841-4b3a-a168-a923ee523506"
Super-Scaffold_19	RepeatMasker	DNA/hAT-Ac	61797571	61799182	3051	+	.	ID="HAT-2_AP";Tend="2375";Tstart="778";shortTE="F";uid="ac74774e-99d1-4255-b5d2-450adac3d6ca"
Super-Scaffold_19	RepeatMasker	DNA/hAT-hAT19	80821986	80822150	590	+	.	ID="DNA8-64B_AP";Tend="218";Tstart="1";shortTE="F";uid="7ce5839a-76da-4e30-aafa-d79992e6b4bf"
Super-Scaffold_19	RepeatMasker	DNA/hAT-Tip100	22864834	22865792	4558	+	.	ID="RND-6_FAMILY-46837";Tend="1191";Tstart="237";shortTE="F";uid="b997583c-475b-4878-a78e-92de5ce4c440"
Super-Scaffold_19	RepeatMasker	DNA/Ginger-1	68755321	68755662	718	+	.	ID="RND-6_FAMILY-1352";Tend="1374";Tstart="1049";shortTE="F";uid="e7ce2f5e-5028-4b03-a0b8-3a78e26b338f"
Super-Scaffold_19	RepeatMasker	DNA/hAT?	53186696	53186849	450	+	.	ID="DNA8-60_AP";Tend="363";Tstart="214";shortTE="F";uid="0e2ab46c-12db-4ce7-a7f0-413718c9be6f"
Super-Scaffold_19	RepeatMasker	RC/Helitron	63648350	63648602	841	+	.	ID="RND-5_FAMILY-5971";Tend="955";Tstart="811";shortTE="F";uid="f70dbb38-72ab-4190-b93c-e937ae04abaf"
Super-Scaffold_19	RepeatMasker	Retroposon?	41595162	41595580	1813	+	.	ID="RND-6_FAMILY-8671";Tend="1076";Tstart="364";shortTE="F";uid="f47e8dad-791f-417d-bb5f-8e2c1a5f47ef"
Super-Scaffold_19	RepeatMasker	DNA	29428482	29428907	1333	+	.	ID="TTAA2C_AP";Tend="423";Tstart="1";shortTE="F";uid="92ed8e32-5737-4c40-bb46-2dc1d0af86e6"
Super-Scaffold_19	RepeatMasker	Unknown	87427327	87427962	2927	+	.	ID="RND-6_FAMILY-11789";Tend="1078";Tstart="484";shortTE="F";uid="1e0d2b1d-62fb-4396-a151-7deeecadbc82"
Super-Scaffold_19	RepeatMasker	DNA/hAT-Ac	72099718	72099943	414	+	.	ID="RND-6_FAMILY-3628";Tend="1880";Tstart="1667";shortTE="F";uid="07cbc00f-b484-44ad-bb10-a6f93b40228e"
Super-Scaffold_19	RepeatMasker	DNA/Kolobok-E	71330920	71331091	420	+	.	ID="RND-5_FAMILY-210";Tend="630";Tstart="473";shortTE="F";uid="a5794261-957b-4f51-ad62-b4ee57d26aa1"
Super-Scaffold_19	RepeatMasker	DNA/Ginger-1	36680859	36680994	552	+	.	ID="RND-6_FAMILY-6948";Tend="2141";Tstart="1976";shortTE="F";uid="772b120f-5c4b-4a0a-addd-402e56ae27e4"
Super-Scaffold_19	RepeatMasker	RC/Helitron	17975410	17975839	687	+	.	ID="RND-1_FAMILY-138";Tend="1531";Tstart="1105";shortTE="F";uid="683c9051-c862-4a18-af63-f89bde074040"
Super-Scaffold_19	RepeatMasker	DNA/hAT-Blackjack	1297602	1298754	692	+	.	ID="HAT-34_LMI";Tend="2165";Tstart="1017";shortTE="F";uid="030b601c-ed63-436d-8442-a6c765960bcc"
Super-Scaffold_19	RepeatMasker	Retroposon?	32046586	32046891	591	+	.	ID="SINE2-1_AP";Tend="1458";Tstart="1154";shortTE="F";uid="6ab0f47a-1d93-4f4a-9452-676c68a6a2a9"
Super-Scaffold_19	RepeatMasker	LTR/Pao	2311472	2312518	3849	+	.	ID="RND-6_FAMILY-5434";Tend="1830";Tstart="759";shortTE="F";uid="e3abe29b-1abb-4701-b091-6334edcc0a63"
Super-Scaffold_19	RepeatMasker	DNA	26073143	26073277	666	+	.	ID="TTAA3_AP";Tend="339";Tstart="177";shortTE="F";uid="e9eb737e-0549-4c1f-99be-7c9e0ecb72b8"
Super-Scaffold_19	RepeatMasker	DNA/hAT	11816378	11817854	8351	+	.	ID="RND-6_FAMILY-5713";Tend="2037";Tstart="523";shortTE="F";uid="a3b0cc6b-4517-4d3c-98bb-74c3677e22c0"
Super-Scaffold_19	RepeatMasker	DNA/hAT-Blackjack	13831751	13832048	400	+	.	ID="RND-6_FAMILY-1769";Tend="890";Tstart="593";shortTE="F";uid="129c26b3-4c7a-4571-8647-e8f9f2d5ef21"
Super-Scaffold_19	RepeatMasker	DNA	35138711	35139309	637	+	.	ID="DNA4-3_AP";Tend="628";Tstart="1";shortTE="F";uid="3b500cb5-0a69-414b-ab34-765d4405b9ac"
Super-Scaffold_19	RepeatMasker	DNA/hAT-Tip100	7863604	7863707	401	+	.	ID="RND-6_FAMILY-13862";Tend="4991";Tstart="4893";shortTE="F";uid="c5de9c0c-3553-47a4-ac81-a800f5e0ddf7"
Super-Scaffold_19	RepeatMasker	Retroposon?	87840299	87840473	580	+	.	ID="SINE2-2_AP";Tend="1997";Tstart="1841";shortTE="F";uid="35558866-4f5f-4272-a3d8-95af3affa178"
Super-Scaffold_19	RepeatMasker	Unknown	24358637	24359473	6477	+	.	ID="RND-6_FAMILY-13281";Tend="1808";Tstart="977";shortTE="F";uid="937826a7-b85d-45be-9573-90e86721b1e8"
Super-Scaffold_19	RepeatMasker	Unknown	87550709	87550885	601	+	.	ID="RND-5_FAMILY-1715";Tend="890";Tstart="707";shortTE="F";uid="3c6c8e73-c607-4d96-bb1b-d5a68b9f9763"
Super-Scaffold_19	RepeatMasker	DNA/MULE-NOF	35328993	35329319	595	+	.	ID="REHAVKUS1_AP";Tend="4806";Tstart="4472";shortTE="F";uid="2aafb938-ac42-45f8-a8ab-a561ae3ed6a9"
Super-Scaffold_19	RepeatMasker	DNA/hAT-Charlie	60570935	60571044	422	+	.	ID="RND-1_FAMILY-56";Tend="839";Tstart="730";shortTE="F";uid="ed18bd7d-08db-403c-9a78-20280328b1f6"
Super-Scaffold_19	RepeatMasker	DNA/Kolobok-E	51699642	51699963	772	+	.	ID="RND-6_FAMILY-46695";Tend="1815";Tstart="1519";shortTE="F";uid="3dbe5063-92dc-49a9-b40a-7a5165ce6494"
Super-Scaffold_19	RepeatMasker	LINE/CR1	21749949	21750218	903	+	.	ID="RND-1_FAMILY-470";Tend="2180";Tstart="1919";shortTE="F";uid="1ab0f5ae-6561-461a-abc3-c5343c293877"
Super-Scaffold_19	RepeatMasker	DNA/hAT-hAT19	14594926	14595051	724	+	.	ID="RND-6_FAMILY-7308";Tend="1939";Tstart="1814";shortTE="F";uid="62acf3d7-cb4c-415c-bbd0-95e200c87ad1"
Super-Scaffold_19	RepeatMasker	DNA/P	85094933	85095201	936	+	.	ID="RND-1_FAMILY-399";Tend="1730";Tstart="1535";shortTE="F";uid="bdcb1a71-c223-4143-9e55-eb7f826100d8"
Super-Scaffold_19	RepeatMasker	RC/Helitron	30920637	30920825	567	+	.	ID="RND-6_FAMILY-4755";Tend="817";Tstart="623";shortTE="F";uid="6f965569-0368-46a0-9af5-fd285a52dc9f"
Super-Scaffold_19	RepeatMasker	DNA	17288925	17289258	614	+	.	ID="RND-6_FAMILY-3671";Tend="1081";Tstart="750";shortTE="F";uid="c754e6e8-fccc-444d-99cc-2ccd8a05d7f3"
Super-Scaffold_19	RepeatMasker	DNA	83450396	83450774	1412	+	.	ID="ttaa3c_ap";Tend="425";Tstart="27";shortTE="F";uid="91d05f39-e76b-47b4-8e11-da7daaa9d0c2"
Super-Scaffold_19	RepeatMasker	DNA/Ginger-2	33058815	33059051	1046	+	.	ID="RND-6_FAMILY-2859";Tend="1267";Tstart="1028";shortTE="F";uid="5d6c32b4-9737-4f58-9a6e-19d90323588d"
Super-Scaffold_19	RepeatMasker	DNA/Ginger-1	76772895	76773043	910	+	.	ID="RND-6_FAMILY-1352";Tend="900";Tstart="745";shortTE="F";uid="9a11a1bb-c74b-4d01-95c0-f07e2cd30a78"
Super-Scaffold_19	RepeatMasker	LINE/CR1	73968508	73969333	3222	+	.	ID="RND-6_FAMILY-1134";Tend="1783";Tstart="907";shortTE="F";uid="fc452b7b-8e7a-49c6-a08b-a5f04ce1f9a8"
Super-Scaffold_19	RepeatMasker	DNA/hAT-hAT19	65379257	65379536	596	+	.	ID="HAT-N2_AP";Tend="275";Tstart="1";shortTE="F";uid="5a5649a7-b066-44fa-86a4-56357ad5dd4f"
Super-Scaffold_19	RepeatMasker	DNA	34432066	34432195	519	+	.	ID="dna4-2_ap";Tend="769";Tstart="638";shortTE="F";uid="4f102a9f-e7db-4746-ab37-3f2e1382f912"
Super-Scaffold_19	RepeatMasker	LINE/I-Jockey	66333111	66333221	744	+	.	ID="RND-1_FAMILY-97";Tend="5996";Tstart="5886";shortTE="F";uid="d51b745c-28d0-4bc8-8b03-22e7ce949a7d"
Super-Scaffold_19	RepeatMasker	DNA/hAT-Charlie	25705843	25706015	407	+	.	ID="RND-1_FAMILY-160";Tend="2662";Tstart="2489";shortTE="F";uid="ffbb5158-e664-47e7-b036-b89f964bb03a"
Super-Scaffold_19	RepeatMasker	DNA	39057400	39057547	447	+	.	ID="RND-6_FAMILY-2125";Tend="5349";Tstart="5204";shortTE="F";uid="03b75ebe-9427-499f-a875-eb397d75ff4c"
Super-Scaffold_19	RepeatMasker	DNA	37736246	37736678	2605	+	.	ID="TTAA2C_AP";Tend="423";Tstart="1";shortTE="F";uid="1d42b80c-7001-4bc5-b916-bb0a89b1ff7f"
Super-Scaffold_19	RepeatMasker	DNA/Kolobok-E	83902674	83903889	10685	+	.	ID="RND-6_FAMILY-6273";Tend="4909";Tstart="3695";shortTE="F";uid="c2f55ee7-db94-4510-8510-29bb8a339a58"
Super-Scaffold_19	RepeatMasker	DNA/hAT-Charlie	51967013	51967324	1438	+	.	ID="RND-5_FAMILY-8319";Tend="1139";Tstart="835";shortTE="F";uid="b598ccb7-bfaf-482b-9b4c-ba9a19f0ddfb"
Super-Scaffold_19	RepeatMasker	DNA/hAT-Charlie	34382916	34383048	769	+	.	ID="DNA8-104_AP";Tend="340";Tstart="197";shortTE="F";uid="027dbd63-de06-4433-9d36-327df3fdba6d"
Super-Scaffold_19	RepeatMasker	DNA/TcMar-m44?	27758967	27759090	658	+	.	ID="dnax-4_ap";Tend="142";Tstart="1";shortTE="F";uid="ff91b436-0f96-4c6f-8570-b20c6ad966aa"
Super-Scaffold_19	RepeatMasker	Unknown	71650012	71650852	2530	+	.	ID="RND-6_FAMILY-15449";TEgroup="ctg_1%7CRND-6_FAMILY-15449%7C6";Tend="1821";Tstart="1383";shortTE="F";uid="33de9d84-66a5-4568-be1f-cc7379a38146"
Super-Scaffold_19	RepeatMasker	DNA/hAT-Tip100	48232336	48232484	476	+	.	ID="RND-6_FAMILY-1466";Tend="1498";Tstart="1347";shortTE="F";uid="fbf820f3-071a-4625-ae1e-6c23f6343d62"
Super-Scaffold_19	RepeatMasker	Unknown	40080950	40081144	429	+	.	ID="RND-1_FAMILY-492";Tend="1590";Tstart="1389";shortTE="F";uid="9f8569f1-a249-4624-8aac-e1052e0cfe86"
Super-Scaffold_19	RepeatMasker	DNA/hAT-Charlie	19846627	19847157	3637	+	.	ID="RND-5_FAMILY-2917";Tend="1502";Tstart="970";shortTE="F";uid="1a20393d-96f2-44f1-9b15-735b79741759"
Super-Scaffold_19	RepeatMasker	DNA/Kolobok-E	76078138	76078479	1205	+	.	ID="RND-5_FAMILY-5284";Tend="1738";Tstart="1385";shortTE="F";uid="a4804b6c-eea3-4fec-ba6c-e90cc250aec5"
Super-Scaffold_19	RepeatMasker	DNA/MULE-MuDR	76150668	76150806	489	+	.	ID="RND-6_FAMILY-16883";Tend="2651";Tstart="2516";shortTE="F";uid="19d2a2d0-a0bb-4c4f-b2af-2a83478436b7"
Super-Scaffold_19	RepeatMasker	DNA/Ginger-1	12108112	12108269	405	+	.	ID="RND-6_FAMILY-6948";Tend="2141";Tstart="1976";shortTE="F";uid="976bf4f1-8867-4f67-b4ef-3fcf7ee57fb0"
Super-Scaffold_19	RepeatMasker	DNA/hAT-Charlie	42612798	42613016	532	+	.	ID="HAT-N17_AP";TEgroup="ctg_1%7CHAT-N17_AP%7C2";Tend="297";Tstart="5";shortTE="T";uid="88bd6f33-080f-4e7a-9f3d-b58da4f531f1"
Super-Scaffold_19	RepeatMasker	DNA/hAT-Tip100	50955327	50955558	587	+	.	ID="RND-6_FAMILY-12830";Tend="1458";Tstart="1232";shortTE="F";uid="a1250c84-f99e-478e-86ad-2423dc762cc0"
Super-Scaffold_19	RepeatMasker	DNA	54138980	54139410	1595	+	.	ID="TTAA3B_AP";Tend="433";Tstart="1";shortTE="F";uid="81288507-2bd0-4330-a2c6-451122e406c1"
Super-Scaffold_19	RepeatMasker	Unknown	68286522	68286955	1285	+	.	ID="RND-1_FAMILY-463";Tend="1424";Tstart="989";shortTE="F";uid="24ef9750-5409-4ae1-a41a-8145b22e5b66"
Super-Scaffold_19	RepeatMasker	DNA	50796554	50797718	3702	+	.	ID="RND-1_FAMILY-64";TEgroup="ctg_1%7CRND-1_FAMILY-64%7C2";Tend="768";Tstart="1";shortTE="F";uid="660f4932-0d05-45c5-a5e3-ac004b86094e"
Super-Scaffold_19	RepeatMasker	Retroposon?	77780940	77781598	1501	+	.	ID="RND-6_FAMILY-17079";Tend="1169";Tstart="496";shortTE="F";uid="f7d718db-40b9-4432-8f94-50eab5a226d6"
Super-Scaffold_19	RepeatMasker	DNA	84746669	84746930	795	+	.	ID="DNAX-2_AP";Tend="272";Tstart="1";shortTE="F";uid="c66646c4-dc04-4927-9e8a-31e5d80eb77c"
Super-Scaffold_19	RepeatMasker	Unknown	18940335	18940633	1571	+	.	ID="RND-1_FAMILY-174";Tend="1305";Tstart="963";shortTE="F";uid="b7212806-3c59-4c4c-9e15-3d18f6b10988"
Super-Scaffold_19	RepeatMasker	DNA/hAT-Tip100	32758910	32759225	498	+	.	ID="RND-6_FAMILY-12457";Tend="1220";Tstart="923";shortTE="F";uid="db94ba19-5346-4a10-8278-14471e809189"
Super-Scaffold_19	RepeatMasker	DNA/hAT-Blackjack	16253938	16254191	454	+	.	ID="HAT-N6_LMI";Tend="858";Tstart="608";shortTE="F";uid="bbb4dc68-0a2a-4464-94d1-70d1850f4075"
Super-Scaffold_19	RepeatMasker	Retroposon?	78435806	78436057	808	+	.	ID="RND-6_FAMILY-6579";Tend="938";Tstart="699";shortTE="F";uid="d8b2c622-f005-43f1-9968-a379059c7088"
Super-Scaffold_19	RepeatMasker	DNA/Ginger-1	49649111	49649643	803	+	.	ID="RND-6_FAMILY-15982";TEgroup="ctg_1%7CRND-6_FAMILY-15982%7C6";Tend="2215";Tstart="594";shortTE="F";uid="cb217c74-1bd3-4c8b-8ebc-662ad652e3f3"
Super-Scaffold_19	RepeatMasker	DNA/hAT-Tip100	118976	119419	657	+	.	ID="hat-3_ap";Tend="1589";Tstart="1248";shortTE="F";uid="47eaef83-fc65-446d-91d3-d3ae36d90468"
Super-Scaffold_19	RepeatMasker	DNA	63646655	63646905	1103	+	.	ID="ttaa3c_ap";Tend="425";Tstart="192";shortTE="F";uid="1f619131-9548-4d68-a932-c49075462163"
Super-Scaffold_19	RepeatMasker	LTR/Gypsy	75181436	75181610	764	+	.	ID="RND-1_FAMILY-403";Tend="5301";Tstart="5126";shortTE="F";uid="b1db5463-9aac-424d-b778-1a7e1f2cc21b"
Super-Scaffold_19	RepeatMasker	DNA/hAT-Ac	22546492	22546676	932	+	.	ID="dna8-39_ap";Tend="191";Tstart="1";shortTE="F";uid="89638d14-dc41-4acb-a76e-8ef375a9b940"
Super-Scaffold_19	RepeatMasker	Unknown	27923018	27923309	1402	+	.	ID="RND-1_FAMILY-149";Tend="1050";Tstart="676";shortTE="F";uid="b2059136-8f8c-4e50-ab25-eeb00324f09a"
Super-Scaffold_19	RepeatMasker	DNA/hAT-hAT19	23335088	23335286	438	+	.	ID="rnd-6_family-7468";Tend="1084";Tstart="928";shortTE="F";uid="4d2f5929-c0d0-4aae-9bf9-62980693093a"
Super-Scaffold_19	RepeatMasker	Unknown	15532474	15532587	503	+	.	ID="RND-5_FAMILY-3346";Tend="1332";Tstart="1239";shortTE="F";uid="59bc8463-aa0c-4b69-acf8-db7b845cc80d"
Super-Scaffold_19	RepeatMasker	DNA/CMC-EnSpm	60968882	60970833	13483	+	.	ID="RND-1_FAMILY-464";Tend="1800";Tstart="8";shortTE="F";uid="44534e53-a97a-48f8-b440-e8407124a93f"
Super-Scaffold_19	RepeatMasker	LINE/I	59172250	59172567	1528	+	.	ID="RND-5_FAMILY-757";Tend="1465";Tstart="1167";shortTE="F";uid="21deeada-6bfc-469b-b9b6-7161934e4713"
Super-Scaffold_19	RepeatMasker	DNA/PiggyBac	50340910	50341061	484	+	.	ID="RND-6_FAMILY-9432";Tend="984";Tstart="830";shortTE="F";uid="a0fba15f-051e-49bd-8ccb-f84635b1eb51"
Super-Scaffold_19	RepeatMasker	RC/Helitron	46818545	46818846	1724	+	.	ID="RND-5_FAMILY-2212";Tend="984";Tstart="693";shortTE="F";uid="316d8cc6-68ae-487f-847d-144cba770806"
Super-Scaffold_19	RepeatMasker	Retroposon?	54731141	54731756	474	+	.	ID="SINE2-2_AP";Tend="599";Tstart="1";shortTE="F";uid="36cd1b0e-5752-4417-aebc-1394a327a4a9"
Super-Scaffold_19	RepeatMasker	DNA	30921158	30921810	3290	+	.	ID="RND-1_FAMILY-30";Tend="1645";Tstart="983";shortTE="F";uid="3a9ab2a5-1e99-4396-bbb9-b76a8f14981d"
Super-Scaffold_19	RepeatMasker	DNA	26299591	26299946	889	+	.	ID="ttaa2c_ap";Tend="376";Tstart="19";shortTE="F";uid="26acd424-553d-4dc8-a107-649d4b5534a2"
Super-Scaffold_19	RepeatMasker	DNA/hAT-Tip100	7453124	7453409	429	+	.	ID="RND-6_FAMILY-2102";TEgroup="ctg_1%7CRND-6_FAMILY-2102%7C1";Tend="984";Tstart="711";shortTE="T";uid="46288740-2ccb-4415-be88-e582fbb991c7"
Super-Scaffold_19	RepeatMasker	DNA/Kolobok-E	56384244	56384427	685	+	.	ID="KOLOBOKE-3_AP";Tend="5300";Tstart="5096";shortTE="F";uid="67da4641-d41d-42e6-b5ff-8bacac910744"
Super-Scaffold_19	RepeatMasker	RC/Helitron	76454199	76458179	5513	+	.	ID="HELITRON-1_AP";Tend="4872";Tstart="4";shortTE="F";uid="6d67ac54-887b-4b34-8c70-85f72e0535e1"
Super-Scaffold_19	RepeatMasker	DNA	79776644	79776921	927	+	.	ID="ttaa3b_ap";Tend="354";Tstart="4";shortTE="F";uid="bf54be36-fdda-461c-b096-9bdef019e0f1"
Super-Scaffold_19	RepeatMasker	DNA	29191956	29192461	2083	+	.	ID="DNA4-2_AP";Tend="769";Tstart="299";shortTE="F";uid="b302cce2-b987-4c16-8334-df7c10380143"
Super-Scaffold_19	RepeatMasker	DNA/hAT-Tip100	42343915	42344114	468	+	.	ID="RND-6_FAMILY-738";Tend="5168";Tstart="4984";shortTE="F";uid="4cd43cd9-ee1d-491b-8506-8f1bcdd1590a"
Super-Scaffold_19	RepeatMasker	DNA	53129489	53129719	480	+	.	ID="ttaa3b_ap";Tend="277";Tstart="18";shortTE="F";uid="4bd1991f-3283-4064-8c60-ac2d7d1a209e"
Super-Scaffold_19	RepeatMasker	DNA	63468310	63468661	1997	+	.	ID="TTAA3_AP";Tend="429";Tstart="76";shortTE="F";uid="b84a1256-a2db-42cb-9715-b75d1989ad69"
Super-Scaffold_19	RepeatMasker	Unknown	30199521	30199929	1295	+	.	ID="RND-4_FAMILY-1804";Tend="1393";Tstart="981";shortTE="F";uid="d8f7390c-f007-465f-bf88-39df0b1d30f5"
Super-Scaffold_19	RepeatMasker	DNA	20135563	20135932	613	+	.	ID="DNA4-2B_AP";Tend="773";Tstart="414";shortTE="F";uid="97cd184f-22cb-4613-8640-94455453c416"
Super-Scaffold_19	RepeatMasker	Unknown	29256485	29256778	841	+	.	ID="RND-1_FAMILY-7";Tend="935";Tstart="594";shortTE="F";uid="a9470d90-8ebb-4234-93ad-9e6699dbb8af"
Super-Scaffold_19	RepeatMasker	DNA/Ginger-1	61130427	61130546	401	+	.	ID="RND-6_FAMILY-6948";Tend="2123";Tstart="1983";shortTE="F";uid="c71270d7-8e8d-4aef-861e-51245925da7d"
Super-Scaffold_19	RepeatMasker	LTR/Gypsy	84930203	84932521	18040	+	.	ID="RND-6_FAMILY-13957";Tend="5577";Tstart="3266";shortTE="F";uid="d0887eb1-d5fa-49d9-8d7f-cf6d123d0b15"
Super-Scaffold_19	RepeatMasker	RC/Helitron	43787582	43787691	443	+	.	ID="HELITRON-N1D_PPO";Tend="139";Tstart="30";shortTE="F";uid="e349ec80-f81d-4df2-9556-fd7d86b34a80"
Super-Scaffold_19	RepeatMasker	DNA/MULE-MuDR	31578442	31581553	25236	+	.	ID="rnd-5_family-1952";Tend="3598";Tstart="539";shortTE="F";uid="062423ae-fcfe-4522-ba73-325c6a9a5bc4"
Super-Scaffold_19	RepeatMasker	DNA/PIF-Harbinger	13675634	13676065	494	+	.	ID="RND-1_FAMILY-521";Tend="2274";Tstart="1842";shortTE="F";uid="3f9c8512-9b82-4dd6-b0f7-f15d7aceb46d"
Super-Scaffold_19	RepeatMasker	DNA/hAT-hAT19	37088119	37088326	509	+	.	ID="RND-6_FAMILY-4483";Tend="1081";Tstart="876";shortTE="F";uid="e8d80b64-bc92-4e49-b3c7-5b307af66da6"
Super-Scaffold_19	RepeatMasker	DNA/PIF-Spy	53701970	53702080	419	+	.	ID="ISL2EU-3N1_CFL";Tend="350";Tstart="241";shortTE="F";uid="a68bea75-06fe-4fdf-a803-11677250d15c"
Super-Scaffold_19	RepeatMasker	DNA	35255922	35256471	1207	+	.	ID="RND-6_FAMILY-7491";TEgroup="ctg_1%7CRND-6_FAMILY-7491%7C3";Tend="1719";Tstart="894";shortTE="F";uid="80be6eae-5ca4-4a7f-9262-de773ee80c66"
Super-Scaffold_19	RepeatMasker	DNA/hAT-hAT19	4000203	4000892	5624	+	.	ID="RND-6_FAMILY-6838";Tend="1638";Tstart="944";shortTE="F";uid="4c818aae-f97a-4b53-9741-a5ac73ebef66"
Super-Scaffold_19	RepeatMasker	Unknown	68617880	68618280	2573	+	.	ID="RND-4_FAMILY-83";Tend="1356";Tstart="976";shortTE="F";uid="fc07dbc3-c68e-4757-bb7a-231c32336687"
Super-Scaffold_19	RepeatMasker	DNA/MULE-MuDR	56467799	56469126	7753	+	.	ID="RND-6_FAMILY-12472";Tend="1551";Tstart="328";shortTE="F";uid="114ea8a5-cd64-445a-8304-d164344840f8"
Super-Scaffold_19	RepeatMasker	DNA/Maverick	13619374	13619725	1547	+	.	ID="RND-6_FAMILY-2099";Tend="5155";Tstart="4835";shortTE="F";uid="bdc13c95-69b6-46c5-a642-384b449e8f76"
Super-Scaffold_19	RepeatMasker	DNA/hAT-hAT19	80142346	80142730	823	+	.	ID="dna8-109_ap";Tend="402";Tstart="27";shortTE="F";uid="de973d65-8d11-45f4-96f0-eccd9a15fbaa"
Super-Scaffold_19	RepeatMasker	DNA/hAT	87018954	87021559	13497	+	.	ID="rnd-6_family-14990";Tend="2807";Tstart="1";shortTE="F";uid="c1b12493-a247-4661-949f-4e55b93b1adb"
Super-Scaffold_19	RepeatMasker	Unknown	46606577	46606970	655	+	.	ID="RND-6_FAMILY-24050";Tend="1309";Tstart="925";shortTE="F";uid="334b867c-11cd-4c2d-8625-aeebf9627a9b"
Super-Scaffold_19	RepeatMasker	DNA/Ginger-1	48314574	48315079	2286	+	.	ID="RND-6_FAMILY-1352";Tend="1390";Tstart="896";shortTE="F";uid="004dba6e-ab94-4782-8a0a-1c3ff3ac5aff"
Super-Scaffold_19	RepeatMasker	DNA/hAT-Charlie	60172677	60172787	495	+	.	ID="HAT-N20_RPR";Tend="111";Tstart="2";shortTE="F";uid="bd9ba395-add4-4d55-99ab-b0af01cad502"
Super-Scaffold_19	RepeatMasker	DNA	3785345	3785998	2989	+	.	ID="DNA4-2_AP";Tend="769";Tstart="118";shortTE="F";uid="6aa8c874-0c0d-421a-afc6-b426c9eea074"
Super-Scaffold_19	RepeatMasker	DNA/hAT-Tip100	71138144	71138305	531	+	.	ID="DNA8-106_AP";Tend="614";Tstart="431";shortTE="F";uid="09820814-ec57-43f2-9ebf-27502693a900"
Super-Scaffold_19	RepeatMasker	DNA/hAT-Tip100	885674	886004	530	+	.	ID="DNA8-107_AP";Tend="1026";Tstart="709";shortTE="F";uid="b8ac59f1-f8fd-4ec4-9ffb-e93fc81542c4"
Super-Scaffold_19	RepeatMasker	Unknown	27525034	27526471	11372	+	.	ID="RND-6_FAMILY-5246";Tend="2737";Tstart="1290";shortTE="F";uid="13bb9b49-7a22-451b-854f-4a0821f45a2e"
Super-Scaffold_19	RepeatMasker	LTR/Gypsy	60770406	60770667	1997	+	.	ID="RND-6_FAMILY-6605";Tend="1476";Tstart="1216";shortTE="F";uid="d7e938c4-2f81-4a97-9627-6778b636edc2"
Super-Scaffold_19	RepeatMasker	DNA/hAT	43065351	43065513	505	+	.	ID="RND-1_FAMILY-412";Tend="641";Tstart="489";shortTE="F";uid="039d076d-c61f-46f0-ad44-65655155dc90"
Super-Scaffold_19	RepeatMasker	DNA	43494304	43494709	834	+	.	ID="TTAA3_AP";Tend="429";Tstart="45";shortTE="F";uid="d8e832b6-ffa0-4300-8d73-e8584387b3ef"
Super-Scaffold_19	RepeatMasker	LINE/R1	7530845	7531582	3319	+	.	ID="RND-6_FAMILY-5209";Tend="1552";Tstart="850";shortTE="F";uid="5b8e568f-3d71-47e9-93ed-1fe4cec6039e"
Super-Scaffold_19	RepeatMasker	DNA/PIF-Harbinger	39713012	39713688	1256	+	.	ID="RND-6_FAMILY-5669";Tend="3273";Tstart="2555";shortTE="F";uid="7ada62d5-389b-42a9-8050-ae71eb1ea572"
Super-Scaffold_19	RepeatMasker	DNA/Ginger-1	59065131	59065691	991	+	.	ID="rnd-6_family-1352";Tend="2201";Tstart="1622";shortTE="F";uid="d37f100a-b50b-45a5-a8d2-b8ca278fabfa"
Super-Scaffold_19	RepeatMasker	DNA/hAT-hAT19	56025383	56025622	738	+	.	ID="HAT-N2_AP";Tend="270";Tstart="1";shortTE="F";uid="e8116152-1cf7-4a10-a610-880e5e91920e"
Super-Scaffold_19	RepeatMasker	DNA	25422738	25423114	831	+	.	ID="DNAX-2_AP";Tend="365";Tstart="1";shortTE="F";uid="ca0998de-7d7c-430f-88d0-538b6a3eaf1e"
Super-Scaffold_19	RepeatMasker	DNA	69285396	69285551	529	+	.	ID="TTAA16_AP";Tend="540";Tstart="392";shortTE="F";uid="8a3a9753-efa9-4d2c-a6a7-be5513b65564"
Super-Scaffold_19	RepeatMasker	DNA	4686362	4686867	2565	+	.	ID="RND-1_FAMILY-30";Tend="1596";Tstart="1089";shortTE="F";uid="b31c749c-6b2f-4984-90c5-fa0f55f0d042"
Super-Scaffold_19	RepeatMasker	Unknown	59031422	59031699	1518	+	.	ID="RND-4_FAMILY-83";Tend="1361";Tstart="1068";shortTE="F";uid="c425e9c2-65b1-435c-b057-c4f96eff3ccf"
Super-Scaffold_19	RepeatMasker	Unknown	12478401	12478600	1144	+	.	ID="RND-6_FAMILY-28914";Tend="1819";Tstart="1620";shortTE="F";uid="44ced5e9-1958-4dd0-b1ec-09447f5bdbb7"
Super-Scaffold_19	RepeatMasker	DNA	47166914	47167231	787	+	.	ID="TTAA2C_AP";Tend="308";Tstart="2";shortTE="F";uid="d2e55074-7bfd-4296-853f-3addd9709985"
Super-Scaffold_19	RepeatMasker	RC/Helitron	37728648	37728936	576	+	.	ID="RND-1_FAMILY-138";Tend="1517";Tstart="1221";shortTE="F";uid="66d30b7b-625e-4b79-9529-a8b59cd140c2"
Super-Scaffold_19	RepeatMasker	DNA	80188420	80188685	652	+	.	ID="dna4-1_ap";Tend="350";Tstart="81";shortTE="F";uid="7c6909af-917e-4d8b-9418-4b60b80be7ea"
Super-Scaffold_19	RepeatMasker	DNA/hAT-hAT19	84747113	84749078	6888	+	.	ID="rnd-6_family-33022";Tend="1983";Tstart="1";shortTE="F";uid="80d882b5-8aa7-4fb8-8033-02ada3c8990e"
Super-Scaffold_19	RepeatMasker	DNA/MULE-MuDR	48351617	48353226	1257	+	.	ID="RND-5_FAMILY-3965";Tend="2363";Tstart="885";shortTE="F";uid="e6b16120-f703-49ba-b36a-1b093ce259d2"
Super-Scaffold_19	RepeatMasker	DNA/Ginger-1	3139810	3140393	1785	+	.	ID="RND-6_FAMILY-1352";Tend="1280";Tstart="745";shortTE="F";uid="e6d345a5-fd4a-4cff-9b3f-57e2193700c5"
Super-Scaffold_19	RepeatMasker	Unknown	67039742	67039952	405	+	.	ID="RND-4_FAMILY-932";Tend="964";Tstart="754";shortTE="F";uid="d5d4efd8-6b78-4beb-974f-68c5384e7207"
Super-Scaffold_19	RepeatMasker	Unknown	53726571	53729452	23325	+	.	ID="RND-1_FAMILY-8";Tend="3339";Tstart="1";shortTE="F";uid="d3140ca8-c72b-4722-864d-e8ff74f0dcbd"
Super-Scaffold_19	RepeatMasker	Unknown	48956027	48956383	2800	+	.	ID="RND-6_FAMILY-6277";Tend="1333";Tstart="984";shortTE="F";uid="460670db-d8c0-4152-a4bf-e2059629c40d"
Super-Scaffold_19	RepeatMasker	DNA/hAT?	41289666	41289859	596	+	.	ID="DNA8-60_AP";Tend="337";Tstart="135";shortTE="F";uid="8970ba9d-4887-4577-9295-4bfdbe37d18f"
Super-Scaffold_19	RepeatMasker	DNA	45164313	45164689	870	+	.	ID="DNA4-3_AP";Tend="373";Tstart="1";shortTE="F";uid="fd2c6853-fca5-424d-8391-93d08912cc44"
Super-Scaffold_19	RepeatMasker	RC/Helitron	15850427	15851326	3136	+	.	ID="HELITRON2_AG";Tend="2491";Tstart="1607";shortTE="F";uid="5e552447-1434-438a-b44b-afbcc200650e"
Super-Scaffold_19	RepeatMasker	DNA	63682561	63682849	808	+	.	ID="DNA4-2_AP";Tend="765";Tstart="488";shortTE="F";uid="d18cb45f-1624-4490-b276-7b7b155d8d06"
Super-Scaffold_19	RepeatMasker	DNA/Ginger-1	71730667	71731085	1168	+	.	ID="GINGER1-1_AP";Tend="531";Tstart="113";shortTE="F";uid="62dda977-340e-4ec4-ab0d-22f5aeb7639c"
Super-Scaffold_19	RepeatMasker	LTR/Pao	36033872	36035358	470	+	.	ID="BEL-21_DAN-I";Tend="5420";Tstart="3000";shortTE="F";uid="6a4d557d-c4c8-496e-987f-0c5e52ff5aad"
Super-Scaffold_19	RepeatMasker	DNA/hAT	19840958	19841267	2263	+	.	ID="RND-1_FAMILY-313";Tend="1248";Tstart="941";shortTE="F";uid="ea9af670-e5dc-4fb9-8101-a153ac097341"
Super-Scaffold_19	RepeatMasker	DNA/TcMar-Tigger	74860382	74860505	507	+	.	ID="RND-6_FAMILY-1180";Tend="854";Tstart="717";shortTE="F";uid="3b65b77b-76bf-401f-997f-73dc9cef2e9d"
Super-Scaffold_19	RepeatMasker	LTR/Gypsy	60544585	60544970	3340	+	.	ID="RND-6_FAMILY-28700";Tend="1214";Tstart="832";shortTE="F";uid="75486178-e28e-4dc4-9597-7d7ebd8ab7c2"
Super-Scaffold_19	RepeatMasker	DNA	1166729	1167101	545	+	.	ID="TTAA3_AP";Tend="412";Tstart="17";shortTE="F";uid="a937f67d-0b3f-4037-a062-1a7a8f16e971"
Super-Scaffold_19	RepeatMasker	Unknown	60221381	60221982	5046	+	.	ID="RND-1_FAMILY-236";Tend="1790";Tstart="1189";shortTE="F";uid="cec8a86a-7c90-4056-8bc3-70ddb3c2c864"
Super-Scaffold_19	RepeatMasker	RC/Helitron	24655765	24656986	10893	+	.	ID="RND-6_FAMILY-8687";Tend="6360";Tstart="5134";shortTE="F";uid="f0938a00-f317-42b9-80e7-310e30568dc9"
Super-Scaffold_19	RepeatMasker	DNA/hAT	3911539	3911797	1678	+	.	ID="RND-6_FAMILY-1162";Tend="1828";Tstart="1538";shortTE="F";uid="9df1f61b-29a5-4aee-8543-a348ddb73ac2"
Super-Scaffold_19	RepeatMasker	DNA/hAT-hAT19	57283824	57284150	1548	+	.	ID="RND-6_FAMILY-1839";Tend="1334";Tstart="964";shortTE="F";uid="22cd8798-968a-46b3-aadd-c82bcc3e16cc"
Super-Scaffold_19	RepeatMasker	DNA/Maverick	72065500	72066238	1222	+	.	ID="POLINTON-4_LMI";Tend="1141";Tstart="420";shortTE="F";uid="51f0f84d-8cbd-4574-adcb-472added6f00"
Super-Scaffold_19	RepeatMasker	RC/Helitron	70645425	70646361	6498	+	.	ID="RND-1_FAMILY-138";Tend="1825";Tstart="862";shortTE="F";uid="cccf3939-d354-4c63-a53b-307752f74950"
Super-Scaffold_19	RepeatMasker	DNA	26682916	26683508	2220	+	.	ID="DNA4-2_AP";Tend="586";Tstart="1";shortTE="F";uid="e5c99d39-99c8-491a-975d-64a00e87cf2b"
Super-Scaffold_19	RepeatMasker	DNA	10391781	10392210	740	+	.	ID="TTAA5_AP";Tend="442";Tstart="1";shortTE="F";uid="29c9e19f-57f3-425f-8109-6b05ec802ceb"
Super-Scaffold_19	RepeatMasker	DNA/Sola-1	61900403	61900530	425	+	.	ID="SOLA1-1_AP";Tend="131";Tstart="4";shortTE="F";uid="7277e0a7-f328-4072-a889-eebfe139b525"
Super-Scaffold_19	RepeatMasker	DNA/MULE-MuDR	27935960	27936904	2511	+	.	ID="RND-6_FAMILY-12827";Tend="3516";Tstart="2570";shortTE="F";uid="154083a7-1a18-49fb-8ac6-6db6e3eaeeb9"
Super-Scaffold_19	RepeatMasker	LTR/Pao	5371699	5372556	1560	+	.	ID="RND-6_FAMILY-35770";Tend="1682";Tstart="834";shortTE="F";uid="4df9d9b1-4827-4c5f-be3b-8036de5c94f0"
Super-Scaffold_19	RepeatMasker	DNA	67047099	67047228	731	+	.	ID="RND-6_FAMILY-93";Tend="831";Tstart="694";shortTE="F";uid="b10b0525-9796-42f8-ac21-16d45f9cbf93"
Super-Scaffold_19	RepeatMasker	DNA/TcMar-Mariner	64449202	64449348	1099	+	.	ID="RND-6_FAMILY-41805";Tend="1129";Tstart="984";shortTE="F";uid="7cc2f136-5750-4587-b567-2628995f8e26"
Super-Scaffold_19	RepeatMasker	LINE/I-Jockey	26263490	26264043	4111	+	.	ID="RND-6_FAMILY-5914";Tend="1208";Tstart="654";shortTE="F";uid="2ece4829-1f1d-4367-9d27-dcb17860dab0"
Super-Scaffold_19	RepeatMasker	Retroposon?	1139910	1140242	483	+	.	ID="SINE2-2_AP";Tend="1531";Tstart="1170";shortTE="F";uid="d5cba47a-29cd-43c9-885f-04b779cb0acd"
Super-Scaffold_19	RepeatMasker	DNA/Ginger-1	75892447	75892729	517	+	.	ID="RND-6_FAMILY-5574";TEgroup="ctg_1%7CRND-6_FAMILY-5574%7C2";Tend="1553";Tstart="1129";shortTE="T";uid="dda746e6-8dd5-4849-aa49-8b03acada824"
Super-Scaffold_19	RepeatMasker	Unknown	39318989	39319388	671	+	.	ID="RND-6_FAMILY-12217";Tend="1153";Tstart="698";shortTE="F";uid="a0bb22c7-a30c-439b-bfb5-f29eec4b20a8"
Super-Scaffold_19	RepeatMasker	DNA/PIF-Spy	60106953	60107144	428	+	.	ID="ISL2EU-3N1_CFL";Tend="378";Tstart="205";shortTE="F";uid="e32891c0-9a1e-48c5-9af2-b5daaad7538c"
Super-Scaffold_19	RepeatMasker	Unknown	56191450	56191655	1330	+	.	ID="RND-1_FAMILY-17";Tend="1204";Tstart="975";shortTE="F";uid="f168ebcb-c227-4e10-8263-2941ea065373"
Super-Scaffold_19	RepeatMasker	DNA/Kolobok-E	72529148	72530275	2099	+	.	ID="RND-6_FAMILY-1804";Tend="2092";Tstart="1022";shortTE="F";uid="b82d46aa-e636-4023-80b7-84bb953ba0f4"
Super-Scaffold_19	RepeatMasker	DNA/hAT	71759861	71760380	3602	+	.	ID="RND-6_FAMILY-8067";Tend="1857";Tstart="1349";shortTE="F";uid="982463c2-df28-408d-8e00-54a41fa83206"
Super-Scaffold_19	RepeatMasker	DNA	72207635	72208217	1366	+	.	ID="DNA4-1_AP";TEgroup="ctg_1%7CDNA4-1_AP%7C11";Tend="823";Tstart="2";shortTE="F";uid="792c2692-83fe-468b-890f-1a0250e99dfb"
Super-Scaffold_19	RepeatMasker	DNA/TcMar-Mariner	24781723	24781835	452	+	.	ID="MARINER-N13_HSAL";Tend="504";Tstart="395";shortTE="F";uid="d48d865c-3852-4f25-a6ce-b34efa1b847f"
Super-Scaffold_19	RepeatMasker	DNA/hAT-hAT19	87622413	87622908	3148	+	.	ID="RND-6_FAMILY-23758";Tend="2348";Tstart="1832";shortTE="F";uid="9cf23459-9336-4b2a-81c7-322c1ee64370"
Super-Scaffold_19	RepeatMasker	DNA/hAT-Tip100	50532759	50532945	951	+	.	ID="HAT-N16_AP";Tend="564";Tstart="366";shortTE="F";uid="ed8ab0aa-9dc2-49c5-ab0d-f902faf99711"
Super-Scaffold_19	RepeatMasker	DNA/MULE-MuDR	10106963	10107128	516	+	.	ID="RND-1_FAMILY-353";Tend="3044";Tstart="2888";shortTE="F";uid="2032a669-f40a-48ad-81c8-beb86c94bc94"
Super-Scaffold_19	RepeatMasker	DNA/Kolobok-E	10125530	10126277	921	+	.	ID="KOLOBOKE-2_AP";Tend="2055";Tstart="1171";shortTE="F";uid="67e3767a-1e3b-49e2-9ece-495f32d5f6b9"
Super-Scaffold_19	RepeatMasker	DNA/MULE-MuDR	83978536	83978637	811	+	.	ID="RND-1_FAMILY-465";Tend="1721";Tstart="1615";shortTE="F";uid="3240e42d-6e5b-41cb-824b-2cbce3ef6a16"
Super-Scaffold_19	RepeatMasker	LTR/Copia	28882448	28882603	484	+	.	ID="RND-6_FAMILY-17939";Tend="5323";Tstart="5153";shortTE="F";uid="a292dc52-3573-4c3c-972e-604c5d1a2998"
Super-Scaffold_19	RepeatMasker	DNA/hAT-Ac	72286686	72286851	489	+	.	ID="DNA8-54_AP";Tend="551";Tstart="391";shortTE="F";uid="0a5ccf4c-33ea-4327-ac25-2d946de2aa42"
Super-Scaffold_19	RepeatMasker	RC/Helitron	54643109	54643302	686	+	.	ID="RND-5_FAMILY-1249";Tend="1542";Tstart="1358";shortTE="F";uid="a4bd735e-8a9a-4f9d-875e-8961d13da21e"
Super-Scaffold_19	RepeatMasker	Unknown	30535256	30535356	501	+	.	ID="RND-6_FAMILY-29950";Tend="521";Tstart="422";shortTE="F";uid="5adf1e9b-deba-4808-9aa2-0e3f5013009a"
Super-Scaffold_19	RepeatMasker	DNA/MULE-MuDR	54510528	54511485	2342	+	.	ID="RND-1_FAMILY-65";Tend="3251";Tstart="2389";shortTE="F";uid="3c09b05b-0fa8-42fa-a6cd-7850ed5c4e71"
Super-Scaffold_19	RepeatMasker	Unknown	11234459	11234903	1387	+	.	ID="RND-1_FAMILY-7";TEgroup="ctg_1%7CRND-1_FAMILY-7%7C3";Tend="1727";Tstart="633";shortTE="F";uid="edf39656-fdd9-4fc9-a753-472271b8ceba"
Super-Scaffold_19	RepeatMasker	DNA/hAT-Tip100	72453835	72454264	3045	+	.	ID="RND-6_FAMILY-9340";Tend="1809";Tstart="1391";shortTE="F";uid="702eb4ff-1db3-4c86-958d-9473e9c90a70"
Super-Scaffold_19	RepeatMasker	Retroposon?	22126879	22127278	1282	+	.	ID="RND-5_FAMILY-2063";Tend="2824";Tstart="2408";shortTE="F";uid="8e699d93-0e47-4c93-b07b-a003798e0f0a"
Super-Scaffold_19	RepeatMasker	RC/Helitron	75771240	75771362	564	+	.	ID="RND-6_FAMILY-2109";Tend="1848";Tstart="1706";shortTE="F";uid="87c19b02-5b75-4b01-b4ae-24d7861a6ba3"
Super-Scaffold_19	RepeatMasker	DNA	3678806	3679242	1472	+	.	ID="TTAA4B_AP";Tend="430";Tstart="3";shortTE="F";uid="7798a475-8a39-441d-93c3-9d82c933d78b"
Super-Scaffold_19	RepeatMasker	DNA/Ginger-1	34136841	34136982	424	+	.	ID="RND-6_FAMILY-1837";Tend="3061";Tstart="2931";shortTE="F";uid="586c09ff-6f77-485c-acbc-26eb09bb164b"
Super-Scaffold_19	RepeatMasker	DNA/hAT	23258060	23258285	1161	+	.	ID="rnd-6_family-5715";Tend="1553";Tstart="1353";shortTE="F";uid="5c63a0f4-df90-412d-888c-0eae73b67dac"
Super-Scaffold_19	RepeatMasker	DNA/hAT-Charlie	46001758	46002007	1702	+	.	ID="RND-1_FAMILY-161";Tend="1240";Tstart="986";shortTE="F";uid="1ff67f90-7373-43ce-9f7e-0386d3b9168a"
Super-Scaffold_19	RepeatMasker	DNA/hAT-Tip100	14835175	14835483	2168	+	.	ID="RND-6_FAMILY-18258";Tend="1256";Tstart="954";shortTE="F";uid="b7283153-597c-4e5e-832a-9c4fb0a3e28d"
Super-Scaffold_19	RepeatMasker	Retroposon?	53418047	53418235	628	+	.	ID="RND-6_FAMILY-8671";Tend="478";Tstart="336";shortTE="F";uid="f0812349-dda5-4f80-8d4d-4540ccc8da36"
Super-Scaffold_19	RepeatMasker	LINE/CR1	16191145	16191716	809	+	.	ID="RND-5_FAMILY-3812";Tend="4244";Tstart="3675";shortTE="F";uid="3c36c72a-2c95-4907-896d-cdde6f051af6"
Super-Scaffold_19	RepeatMasker	DNA/Ginger-1	53492280	53492501	442	+	.	ID="RND-6_FAMILY-6948";Tend="2140";Tstart="1926";shortTE="F";uid="4df0f7ab-461b-406e-893c-84827f2ae969"
Super-Scaffold_19	RepeatMasker	DNA/Sola-1	71272596	71273122	616	+	.	ID="RND-5_FAMILY-12648";Tend="1172";Tstart="724";shortTE="F";uid="326a5f85-6dd7-4e2e-aec0-3463d27da018"
Super-Scaffold_19	RepeatMasker	DNA	87560873	87561382	3115	+	.	ID="RND-6_FAMILY-4747";Tend="1372";Tstart="869";shortTE="F";uid="8099a4e1-78f6-4cbb-8ab0-160c92d8a6da"
Super-Scaffold_19	RepeatMasker	DNA	12771566	12772318	4416	+	.	ID="DNA4-2_AP";Tend="769";Tstart="1";shortTE="F";uid="a655de69-67de-425e-bd73-d6e992b6445c"
Super-Scaffold_19	RepeatMasker	DNA/hAT-hAT19	41741688	41743422	2403	+	.	ID="rnd-6_family-5410";Tend="1819";Tstart="381";shortTE="F";uid="6831a16b-22cb-4ba5-bf90-bf087abbbeef"
Super-Scaffold_19	RepeatMasker	DNA	52741362	52741648	1369	+	.	ID="DNA4-1_AP";Tend="823";Tstart="541";shortTE="F";uid="82201c4c-4cf5-4854-b3d7-cfb26f122efb"
Super-Scaffold_19	RepeatMasker	Unknown	76023319	76023426	415	+	.	ID="RND-1_FAMILY-17";Tend="1146";Tstart="1040";shortTE="F";uid="d41d6de6-f671-42d2-8a5a-726f483b835e"
Super-Scaffold_19	RepeatMasker	DNA/Ginger-1	68636476	68636731	488	+	.	ID="RND-6_FAMILY-15982";Tend="2196";Tstart="1906";shortTE="F";uid="2e07460a-91dd-4a17-ac97-4fb72df6247d"
Super-Scaffold_19	RepeatMasker	Retroposon?	37946283	37946674	566	+	.	ID="RND-5_FAMILY-2063";Tend="2848";Tstart="2472";shortTE="F";uid="1eb2404f-11a9-4585-8e54-b8df7f998f20"
Super-Scaffold_19	RepeatMasker	DNA/MULE-MuDR	17151733	17151971	1219	+	.	ID="RND-5_FAMILY-1952";Tend="4531";Tstart="4312";shortTE="F";uid="9b1b88ae-604f-4d01-8177-ed9e21cbcab1"
Super-Scaffold_19	RepeatMasker	DNA	57679293	57680061	3083	+	.	ID="DNA4-1_AP";Tend="823";Tstart="1";shortTE="F";uid="c473c530-c0b6-4b92-9439-fa7218cbcabe"
Super-Scaffold_19	RepeatMasker	DNA/Kolobok-E	86430942	86431045	593	+	.	ID="RND-6_FAMILY-1804";Tend="2693";Tstart="2583";shortTE="F";uid="40c90dd2-bab9-4a97-8b58-d5d9badf6a22"
Super-Scaffold_19	RepeatMasker	DNA/PiggyBac	60325671	60326615	1146	+	.	ID="PIGGYBAC-21_LMI";Tend="1878";Tstart="939";shortTE="F";uid="d3afa9b0-c8cb-4fb3-b670-af10f69aa353"
Super-Scaffold_19	RepeatMasker	DNA/Kolobok-E	60387691	60387942	458	+	.	ID="KOLOBOKE-4_AP";Tend="3653";Tstart="3398";shortTE="F";uid="39c6570d-863c-4d85-baee-808d8d304395"
Super-Scaffold_19	RepeatMasker	DNA/MULE-MuDR	40061790	40062023	519	+	.	ID="MUDR1X_AP";TEgroup="ctg_1%7CMUDR1X_AP%7C15";Tend="2394";Tstart="9";shortTE="T";uid="6f4ae921-157b-46f4-8f62-406593590c2b"
Super-Scaffold_19	RepeatMasker	DNA/hAT-Tip100	56056747	56057209	945	+	.	ID="DNA8-18B_AP";Tend="412";Tstart="1";shortTE="F";uid="c2b8a0b8-ad54-4693-94fb-de0aebadf2b5"
Super-Scaffold_19	RepeatMasker	DNA	26583802	26584014	463	+	.	ID="DNA4-3_AP";Tend="613";Tstart="404";shortTE="F";uid="a6fb4f1c-9358-451d-8437-688d6d52e58d"
Super-Scaffold_19	RepeatMasker	DNA/Kolobok-E	87146301	87146882	888	+	.	ID="RND-5_FAMILY-210";Tend="1889";Tstart="1309";shortTE="F";uid="86afdb0f-00ec-421a-b842-33e1cd6532a4"
Super-Scaffold_19	RepeatMasker	LINE/R1	72595382	72595891	1137	+	.	ID="RND-6_FAMILY-7343";Tend="789";Tstart="255";shortTE="F";uid="1c44b2ba-07cd-4f29-9620-2d785fa3c27e"
Super-Scaffold_19	RepeatMasker	DNA/hAT-Tag1	6328964	6329101	516	+	.	ID="RND-6_FAMILY-1989";Tend="2085";Tstart="1951";shortTE="F";uid="e3c91bea-97c6-40ff-a3d6-47e70cda53e7"
Super-Scaffold_19	RepeatMasker	LINE/CR1	16633722	16633879	765	+	.	ID="RND-6_FAMILY-1134";Tend="1108";Tstart="944";shortTE="F";uid="16d65925-2f6c-4262-a547-ac0b565a2a5b"
Super-Scaffold_19	RepeatMasker	Unknown	19851103	19851480	2094	+	.	ID="RND-6_FAMILY-683";Tend="1293";Tstart="923";shortTE="F";uid="ec0c1a6c-6147-43c3-b95d-78f836a4f466"
Super-Scaffold_19	RepeatMasker	DNA/TcMar-Tigger	25265494	25265628	522	+	.	ID="RND-5_FAMILY-5722";Tend="1097";Tstart="970";shortTE="F";uid="a6403a3b-8cf0-4f85-b3f4-55174a5190dc"
Super-Scaffold_19	RepeatMasker	DNA	68129489	68129966	707	+	.	ID="DNA4-2_AP";Tend="584";Tstart="151";shortTE="F";uid="a48fa79a-161b-4004-9d8a-3d78cccc5a4d"
Super-Scaffold_19	RepeatMasker	DNA/hAT	60295566	60295836	1377	+	.	ID="RND-1_FAMILY-313";Tend="1222";Tstart="934";shortTE="F";uid="7de86c49-33ec-4be1-939c-97736090e72d"
Super-Scaffold_19	RepeatMasker	DNA/MULE-MuDR	58037738	58039048	1548	+	.	ID="rnd-5_family-495";Tend="2252";Tstart="749";shortTE="F";uid="e3441ab3-1276-44d2-9187-838f24bfe3cb"
Super-Scaffold_19	RepeatMasker	DNA	58981670	58981895	481	+	.	ID="dna4-2b_ap";Tend="247";Tstart="15";shortTE="F";uid="e07e8e6a-f9d9-4a37-829b-960d3e84cbcb"
Super-Scaffold_19	RepeatMasker	DNA	56214527	56215330	879	+	.	ID="DNA4-2_AP";Tend="769";Tstart="2";shortTE="F";uid="66986773-5d34-4b37-b40a-b7a2a4edb57f"
Super-Scaffold_19	RepeatMasker	DNA	13091276	13091706	447	+	.	ID="TTAA18_AP";TEgroup="ctg_1%7CTTAA18_AP%7C2";Tend="556";Tstart="1";shortTE="F";uid="9c75c0a7-d05c-4284-9f71-7ce118785c03"
Super-Scaffold_19	RepeatMasker	LINE/L2	57649456	57649676	447	+	.	ID="RND-5_FAMILY-6525";Tend="2977";Tstart="2760";shortTE="F";uid="60b17480-3d2b-4ecc-bb6a-d560a92708a6"
Super-Scaffold_19	RepeatMasker	DNA	27061360	27062089	1193	+	.	ID="DNA4-2_AP";Tend="731";Tstart="3";shortTE="F";uid="8c74d03c-fbdf-47de-9f30-633bd3b53ac4"
Super-Scaffold_19	RepeatMasker	Unknown	60804758	60805936	8385	+	.	ID="RND-6_FAMILY-13998";Tend="1727";Tstart="571";shortTE="F";uid="f829321c-4a59-442a-b9ce-04c5f52dad1b"
Super-Scaffold_19	RepeatMasker	DNA	80154670	80155106	1547	+	.	ID="TTAA8_AP";Tend="438";Tstart="1";shortTE="F";uid="faa9bde6-31cb-4fbb-9466-b3a60fd001fd"
Super-Scaffold_19	RepeatMasker	Unknown	46004983	46005760	2532	+	.	ID="RND-1_FAMILY-155";Tend="701";Tstart="117";shortTE="F";uid="5aed204b-b1f8-4699-8546-be8aecd5ac48"
Super-Scaffold_19	RepeatMasker	RC/Helitron	45002333	45002447	479	+	.	ID="RND-1_FAMILY-138";Tend="1458";Tstart="1171";shortTE="F";uid="563095d6-886f-49b5-a374-1d0dd70d62f4"
Super-Scaffold_19	RepeatMasker	DNA	26709104	26709504	862	+	.	ID="DNA4-2_AP";Tend="739";Tstart="298";shortTE="F";uid="32c16444-bc1e-4baa-b6a8-b16f81212801"
Super-Scaffold_19	RepeatMasker	DNA/Ginger-1	41715689	41715988	649	+	.	ID="RND-6_FAMILY-15982";Tend="2207";Tstart="1915";shortTE="F";uid="897b6ad8-76dd-4ad1-a851-06518759d243"
Super-Scaffold_19	RepeatMasker	Retroposon?	2479820	2479988	405	+	.	ID="SINE2-1_AP";Tend="1411";Tstart="1247";shortTE="F";uid="f8a2ea50-62fb-46c4-b972-97b9c03fcc1e"
Super-Scaffold_19	RepeatMasker	DNA/hAT	71403923	71404924	794	+	.	ID="RND-6_FAMILY-14990";TEgroup="ctg_1%7CRND-6_FAMILY-14990%7C1";Tend="2781";Tstart="1717";shortTE="F";uid="1bf1de41-15f0-43bc-b7c3-6217a4d6b42f"
Super-Scaffold_19	RepeatMasker	DNA/Ginger-1	68029473	68029882	897	+	.	ID="RND-6_FAMILY-1352";Tend="2165";Tstart="1752";shortTE="F";uid="aa66cd18-fbc4-436c-b085-d1a0be53f93e"
Super-Scaffold_19	RepeatMasker	DNA	62825715	62825885	460	+	.	ID="dna4-3_ap";Tend="357";Tstart="178";shortTE="F";uid="a9bdc99c-a327-4fe3-beef-893c235c902b"
Super-Scaffold_19	RepeatMasker	DNA/Maverick	87617216	87617691	2457	+	.	ID="RND-6_FAMILY-2457";Tend="4877";Tstart="4416";shortTE="F";uid="efb4b93b-9a2f-4eb7-a6ca-07d5c152ef8d"
Super-Scaffold_19	RepeatMasker	DNA	36281948	36282150	631	+	.	ID="DNAX-2_AP";Tend="463";Tstart="259";shortTE="F";uid="1f47e831-d256-4f49-9edd-ae18be53cd44"
Super-Scaffold_19	RepeatMasker	Unknown	24746363	24746560	885	+	.	ID="RND-1_FAMILY-17";Tend="1193";Tstart="940";shortTE="F";uid="a26e57a2-0f41-4661-83b2-2a36a3f9816e"
Super-Scaffold_19	RepeatMasker	DNA/TcMar-m44	29872946	29873084	495	+	.	ID="dnax-3b_ap";Tend="138";Tstart="1";shortTE="F";uid="6a73cdea-7865-4e19-8591-f9cb500f9a61"
Super-Scaffold_19	RepeatMasker	DNA/hAT-Charlie	59172994	59173260	605	+	.	ID="RND-6_FAMILY-13624";Tend="1158";Tstart="973";shortTE="F";uid="b0392bd1-d8b4-4062-b026-e2f5af99e56d"
Super-Scaffold_19	RepeatMasker	DNA	63735988	63736532	2459	+	.	ID="TTAA15_AP";Tend="593";Tstart="1";shortTE="F";uid="3ad33428-5b17-4eba-ab07-f153a37a42a1"
Super-Scaffold_19	RepeatMasker	Unknown	48897217	48897458	460	+	.	ID="RND-5_FAMILY-384";Tend="2086";Tstart="1786";shortTE="F";uid="7ce66519-2936-4834-860d-6b2b7a3874d1"
Super-Scaffold_19	RepeatMasker	LINE/I-Jockey	14460526	14460957	430	+	.	ID="RND-5_FAMILY-2628";Tend="1398";Tstart="991";shortTE="F";uid="95a830b9-c9f6-4e13-b73d-769b8fe97dc7"
Super-Scaffold_19	RepeatMasker	DNA	81728850	81729227	1417	+	.	ID="TTAA2D_AP";Tend="373";Tstart="1";shortTE="F";uid="ab680f9e-b175-415f-adca-5b81a0ac0a11"
Super-Scaffold_19	RepeatMasker	DNA	42153343	42153580	560	+	.	ID="dna4-2_ap";Tend="272";Tstart="8";shortTE="F";uid="adea6cfd-785d-46eb-9610-0fea749ce116"
Super-Scaffold_19	RepeatMasker	DNA/hAT-hAT19	42323167	42324502	2522	+	.	ID="hat-9_ap";Tend="1803";Tstart="316";shortTE="F";uid="f7c26fab-8689-414d-922b-dbbd1c85dd3c"
Super-Scaffold_19	RepeatMasker	DNA/Ginger-1	36326894	36327060	533	+	.	ID="RND-6_FAMILY-6948";Tend="2141";Tstart="1975";shortTE="F";uid="68bd77b3-74a0-479b-834e-c195fa916286"
Super-Scaffold_19	RepeatMasker	DNA/Ginger-1	7423077	7423359	799	+	.	ID="rnd-6_family-6948";Tend="2140";Tstart="1867";shortTE="F";uid="bfbae43f-4568-4040-84e5-ca99527e8e7a"
Super-Scaffold_19	RepeatMasker	LINE/CR1	71206923	71207095	725	+	.	ID="RND-5_FAMILY-1164";Tend="1273";Tstart="1105";shortTE="F";uid="bed12fca-78d1-494b-b87b-b61233913db2"
Super-Scaffold_19	RepeatMasker	Unknown	83441706	83441960	580	+	.	ID="RND-1_FAMILY-156";Tend="1692";Tstart="1462";shortTE="F";uid="979c8f27-4bf9-4454-a3f8-2bb9a6c38558"
Super-Scaffold_19	RepeatMasker	DNA	79851402	79852158	1042	+	.	ID="DNA4-2_AP";TEgroup="ctg_1%7CDNA4-2_AP%7C21";Tend="769";Tstart="1";shortTE="F";uid="cca2efbb-55e2-4402-95bf-fe4721d6a6b2"
Super-Scaffold_19	RepeatMasker	LINE/I	23965705	23965899	787	+	.	ID="RND-5_FAMILY-485";Tend="1497";Tstart="1304";shortTE="F";uid="1911f161-2c73-48ec-8f96-4e5ef5c7c8ef"
Super-Scaffold_19	RepeatMasker	RC/Helitron	33332754	33333425	1987	+	.	ID="RND-5_FAMILY-1249";Tend="1584";Tstart="892";shortTE="F";uid="b5f9590b-7849-45dd-8393-5560edcfb9be"
Super-Scaffold_19	RepeatMasker	LINE/R1	71628739	71630014	3094	+	.	ID="SART-9_API";TEgroup="ctg_1%7CSART-9_API%7C3";Tend="3677";Tstart="2137";shortTE="F";uid="7607c37a-013e-4715-8495-f85d5ca15ff8"
Super-Scaffold_19	RepeatMasker	DNA/Kolobok-E	49814894	49815110	1336	+	.	ID="RND-6_FAMILY-1804";Tend="2134";Tstart="993";shortTE="F";uid="134a028b-4384-4cb1-92ac-d8b9da62cee6"
Super-Scaffold_19	RepeatMasker	DNA/hAT-Tip100	64971842	64972684	5229	+	.	ID="RND-5_FAMILY-12320";Tend="1557";Tstart="675";shortTE="F";uid="6572cd11-7cd2-4f94-9202-77299c33e973"
Super-Scaffold_19	RepeatMasker	LINE/I	22341245	22341965	1110	+	.	ID="RND-5_FAMILY-485";Tend="1444";Tstart="744";shortTE="F";uid="5dccd8c8-dad2-4ed4-b9e0-cbdbb29da539"
Super-Scaffold_19	RepeatMasker	DNA	43365513	43365844	416	+	.	ID="DNA4-2_AP";Tend="738";Tstart="379";shortTE="F";uid="f24ebd0b-2e11-481d-aecf-ad0699c8097c"
Super-Scaffold_19	RepeatMasker	DNA	69211855	69212374	1575	+	.	ID="RND-6_FAMILY-853";Tend="2426";Tstart="1956";shortTE="F";uid="d283f823-6bc2-492e-bbac-c4ffbaf6b448"
Super-Scaffold_19	RepeatMasker	DNA/MULE-MuDR	22606935	22607120	460	+	.	ID="RND-1_FAMILY-353";Tend="3046";Tstart="2851";shortTE="F";uid="1745d07e-b4c0-4cd3-9abe-2fa504ca2c1d"
Super-Scaffold_19	RepeatMasker	DNA/P	10352455	10352622	593	+	.	ID="RND-1_FAMILY-340";Tend="3743";Tstart="3569";shortTE="F";uid="173bdb55-ba4d-43ac-b5cb-e4461a0d2bd2"
Super-Scaffold_19	RepeatMasker	DNA	65925816	65925925	431	+	.	ID="RND-6_FAMILY-2125";Tend="5531";Tstart="5421";shortTE="F";uid="e989b74c-d0b5-4b52-abc1-be2221344523"
Super-Scaffold_19	RepeatMasker	DNA/P	85173449	85173626	426	+	.	ID="RND-1_FAMILY-476";Tend="881";Tstart="699";shortTE="F";uid="d59981c9-d676-4361-b05b-ef6002358b0e"
Super-Scaffold_19	RepeatMasker	DNA	78005322	78005603	632	+	.	ID="TTAA2D_AP";Tend="431";Tstart="182";shortTE="F";uid="41286697-b408-48f8-88a2-243e366e53c0"
Super-Scaffold_19	RepeatMasker	Unknown	87861249	87861430	1204	+	.	ID="RND-1_FAMILY-17";Tend="1191";Tstart="1008";shortTE="F";uid="8d80022a-2a1f-4c67-b7b4-d5d5e85f5c56"
Super-Scaffold_19	RepeatMasker	Unknown	72850927	72851431	3982	+	.	ID="RND-1_FAMILY-227";Tend="1442";Tstart="934";shortTE="F";uid="51a2252c-e1ed-4604-8b5c-4b79e8c066bf"
Super-Scaffold_19	RepeatMasker	DNA/hAT	84054978	84055432	1834	+	.	ID="RND-6_FAMILY-14990";Tend="2130";Tstart="1689";shortTE="F";uid="5fea3f4a-fa52-4c78-9469-faa87af2d117"
Super-Scaffold_19	RepeatMasker	DNA/Kolobok-E	67328683	67329098	1935	+	.	ID="RND-4_FAMILY-2210";Tend="1375";Tstart="919";shortTE="F";uid="411893bb-f06b-46d5-bd41-896cec784e68"
Super-Scaffold_19	RepeatMasker	DNA	23216	23387	964	+	.	ID="TTAA3_AP";Tend="429";Tstart="263";shortTE="F";uid="0a3ca08a-2281-46dd-9a89-74327a2767f6"
Super-Scaffold_19	RepeatMasker	RC/Helitron	68426509	68426638	488	+	.	ID="RND-5_FAMILY-1249";Tend="1523";Tstart="1383";shortTE="F";uid="88649ed5-05c4-4134-af91-af521b83247e"
Super-Scaffold_19	RepeatMasker	DNA/hAT-Tip100	25919783	25919900	468	+	.	ID="RND-1_FAMILY-288";Tend="3049";Tstart="2934";shortTE="F";uid="dbdcfed8-09ec-4aa3-9a9d-d836f22ba3e4"
Super-Scaffold_19	RepeatMasker	Unknown	32902951	32903101	482	+	.	ID="RND-1_FAMILY-333";Tend="1502";Tstart="1346";shortTE="F";uid="2e92ad79-0cff-4012-81e6-47004530e106"
Super-Scaffold_19	RepeatMasker	DNA/Kolobok-E	66412598	66412796	1400	+	.	ID="RND-5_FAMILY-5284";Tend="1757";Tstart="1558";shortTE="F";uid="ef000351-eec7-44c9-8c2a-c84a7d8d30cf"
Super-Scaffold_19	RepeatMasker	Unknown	49535303	49535522	897	+	.	ID="RND-6_FAMILY-15738";Tend="478";Tstart="253";shortTE="F";uid="662be61b-2ea7-4fa5-a771-506eb7129ee8"
Super-Scaffold_19	RepeatMasker	DNA	22372429	22372859	2950	+	.	ID="TTAA2_AP";Tend="427";Tstart="1";shortTE="F";uid="51463217-4e7f-4fb3-8f70-73f8774fa9b7"
Super-Scaffold_19	RepeatMasker	DNA	53417887	53418046	814	+	.	ID="DNA8-22_AP";Tend="212";Tstart="35";shortTE="F";uid="0d7f8e39-4e85-44f1-bbf7-10bf8323dc90"
Super-Scaffold_19	RepeatMasker	DNA/P	36474571	36475071	471	+	.	ID="RND-1_FAMILY-148";Tend="2647";Tstart="2114";shortTE="F";uid="a0881d0f-966e-4338-8fe8-6df40f2e5a6c"
Super-Scaffold_19	RepeatMasker	DNA/hAT-Tip100	35399557	35399733	724	+	.	ID="DNA8-16B_AP";Tend="166";Tstart="1";shortTE="F";uid="056524dd-7088-4eb3-853c-a5b4299c402c"
Super-Scaffold_19	RepeatMasker	Retroposon?	83921226	83921526	408	+	.	ID="RND-6_FAMILY-2133";Tend="801";Tstart="505";shortTE="F";uid="91adea21-f51b-4dd2-b5ab-5da988fca96a"
Super-Scaffold_19	RepeatMasker	DNA/hAT-Ac	85122449	85122561	622	+	.	ID="RND-6_FAMILY-16035";Tend="2321";Tstart="2209";shortTE="F";uid="a02e18f4-defa-4ed9-848c-000b04023b1e"
Super-Scaffold_19	RepeatMasker	DNA/PiggyBac	39361772	39362445	850	+	.	ID="piggybac-16_lmi";Tend="1941";Tstart="1277";shortTE="F";uid="f206b79b-2654-4012-81ef-370a59b75970"
Super-Scaffold_19	RepeatMasker	Retroposon?	60388435	60388834	1349	+	.	ID="SINE2-1_AP";Tend="717";Tstart="388";shortTE="F";uid="a539c98f-198b-493a-b16d-d40d5a20c6de"
Super-Scaffold_19	RepeatMasker	Unknown	53494129	53494826	3082	+	.	ID="RND-1_FAMILY-259";Tend="1700";Tstart="960";shortTE="F";uid="eb006a95-aa83-4f63-a6bd-8a5bf6ac0b8c"
Super-Scaffold_19	RepeatMasker	DNA	68248811	68249371	1088	+	.	ID="DNA4-3_AP";Tend="615";Tstart="42";shortTE="F";uid="156323cd-0f14-433d-93d3-327fcf30eb58"
Super-Scaffold_19	RepeatMasker	DNA/hAT-Tip100	86382163	86382467	713	+	.	ID="RND-6_FAMILY-25618";TEgroup="ctg_1%7CRND-6_FAMILY-25618%7C3";Tend="1918";Tstart="762";shortTE="F";uid="1aaa64e4-3d55-4c69-99d2-94efca01b432"
Super-Scaffold_19	RepeatMasker	DNA/MULE-NOF	56578271	56578465	1326	+	.	ID="RND-6_FAMILY-9551";Tend="1495";Tstart="1305";shortTE="F";uid="69913b45-3300-4348-b8f9-c1e00483b9cf"
Super-Scaffold_19	RepeatMasker	DNA	75769018	75769234	796	+	.	ID="TTAA8_AP";Tend="211";Tstart="1";shortTE="F";uid="b8f72af5-a0d1-4c86-ad9d-482b791741ab"
Super-Scaffold_19	RepeatMasker	DNA	59264062	59264250	866	+	.	ID="TTAA4B_AP";Tend="428";Tstart="231";shortTE="F";uid="e8e6f811-d7ad-497b-9120-0b4b43389778"
Super-Scaffold_19	RepeatMasker	DNA/MULE-MuDR	72202608	72202943	536	+	.	ID="RND-6_FAMILY-689";Tend="1684";Tstart="1334";shortTE="F";uid="5207853b-4e28-45a2-872f-8ecfc1192e2e"
Super-Scaffold_19	RepeatMasker	DNA	16437214	16437559	1429	+	.	ID="RND-5_FAMILY-3007";Tend="1287";Tstart="900";shortTE="F";uid="fa035ddf-a88a-46e6-a405-c665903fd018"
Super-Scaffold_19	RepeatMasker	DNA/hAT-Tip100	12543918	12544043	456	+	.	ID="RND-6_FAMILY-16336";Tend="3763";Tstart="3637";shortTE="F";uid="df413b36-1fc9-4884-8229-2820279e201c"
Super-Scaffold_19	RepeatMasker	DNA	78377609	78377720	423	+	.	ID="RND-6_FAMILY-6585";Tend="1760";Tstart="1652";shortTE="F";uid="25adde34-ac78-4fcb-b6e2-f705df1a8373"
Super-Scaffold_19	RepeatMasker	DNA/hAT-Tip100	51210802	51210961	727	+	.	ID="rnd-1_family-300";Tend="1094";Tstart="928";shortTE="F";uid="91420738-43bc-4146-a1c3-c4f401f2b9d7"
Super-Scaffold_19	RepeatMasker	Retroposon?	60829559	60829929	1211	+	.	ID="RND-6_FAMILY-5149";Tend="1795";Tstart="1391";shortTE="F";uid="28db1b14-57f4-4b53-82a3-753bbc025e38"
Super-Scaffold_19	RepeatMasker	LTR/Gypsy	71433221	71438832	9107	+	.	ID="RND-1_FAMILY-185";TEgroup="ctg_1%7CRND-1_FAMILY-185%7C1";Tend="5521";Tstart="129";shortTE="F";uid="6903e321-8589-47d8-93cc-71f67b260746"
Super-Scaffold_19	RepeatMasker	Unknown	87614316	87614567	746	+	.	ID="RND-6_FAMILY-840";Tend="1005";Tstart="758";shortTE="F";uid="e348553f-5cca-4d6c-912e-178f237b5e36"
Super-Scaffold_19	RepeatMasker	DNA/hAT	32082913	32083046	412	+	.	ID="RND-6_FAMILY-8358";Tend="1867";Tstart="1721";shortTE="F";uid="6a8756bd-244f-4025-9bb1-577f7138d316"
Super-Scaffold_19	RepeatMasker	DNA	4644364	4644885	904	+	.	ID="DNA4-2_AP";TEgroup="ctg_1%7CDNA4-2_AP%7C5";Tend="769";Tstart="7";shortTE="F";uid="d56ed500-fa6a-4908-8afd-2cd74b4e6de5"
Super-Scaffold_19	RepeatMasker	LTR/Pao	2964759	2967166	1176	+	.	ID="RND-1_FAMILY-152";TEgroup="ctg_1%7CRND-1_FAMILY-152%7C1";Tend="1921";Tstart="52";shortTE="F";uid="755f2ca9-bcfd-4da7-b097-6d6e2196b450"
Super-Scaffold_19	RepeatMasker	DNA/P	71522719	71524810	3035	+	.	ID="RND-1_FAMILY-399";TEgroup="ctg_1%7CRND-1_FAMILY-399%7C2";Tend="2187";Tstart="882";shortTE="F";uid="44812f18-3476-4275-880b-006b8d491f8c"
Super-Scaffold_19	RepeatMasker	Retroposon?	81785521	81786258	960	+	.	ID="SINE2-1_AP";Tend="1763";Tstart="1012";shortTE="F";uid="06dfc0bb-3e41-44d6-a325-b46a5039a591"
Super-Scaffold_19	RepeatMasker	DNA	13603079	13603422	1482	+	.	ID="TTAA4B_AP";Tend="376";Tstart="5";shortTE="F";uid="c6012971-a329-4496-a01d-062fbc6dbff4"
Super-Scaffold_19	RepeatMasker	DNA/hAT	64530868	64531501	1708	+	.	ID="DNA8-49_AP";Tend="780";Tstart="141";shortTE="F";uid="775f0904-96c9-4c75-bdb4-12c5cc11f74a"
Super-Scaffold_19	RepeatMasker	Retroposon?	14081892	14082139	607	+	.	ID="RND-6_FAMILY-4581";Tend="1664";Tstart="1389";shortTE="F";uid="753ebe08-1edd-4b0e-9ace-844f5e80a3a6"
Super-Scaffold_19	RepeatMasker	DNA/Kolobok-E	60208864	60209436	3929	+	.	ID="KOLOBOKE-1_AP";Tend="1806";Tstart="1225";shortTE="F";uid="a89cedd5-0f52-44fe-8d2c-55d4e449d08f"
Super-Scaffold_19	RepeatMasker	DNA/Ginger-1	77823923	77824208	989	+	.	ID="RND-6_FAMILY-1352";Tend="1815";Tstart="1533";shortTE="F";uid="273b9015-3cba-4cf5-967a-559ac16ac16b"
Super-Scaffold_19	RepeatMasker	Retroposon?	44922289	44922864	1556	+	.	ID="SINE2-1_AP";Tend="1449";Tstart="883";shortTE="F";uid="8b832d7a-8e6b-4fab-a847-94df52a1444d"
Super-Scaffold_19	RepeatMasker	DNA	59352306	59352589	853	+	.	ID="TTAA3_AP";Tend="353";Tstart="81";shortTE="F";uid="636ecb0e-da50-40db-b7cf-92aab6645418"
Super-Scaffold_19	RepeatMasker	LTR/Gypsy	87362955	87363622	5169	+	.	ID="RND-1_FAMILY-185";Tend="799";Tstart="138";shortTE="F";uid="35cab45d-6c00-4696-bb23-70fdc1a553f6"
Super-Scaffold_19	RepeatMasker	DNA/MULE-MuDR	51468132	51468734	733	+	.	ID="rnd-6_family-2661";Tend="1732";Tstart="801";shortTE="F";uid="bbf918b7-e24a-48d2-94ca-9d76ab15acaa"
Super-Scaffold_19	RepeatMasker	DNA/Maverick	43506824	43507223	489	+	.	ID="RND-5_FAMILY-816";Tend="1527";Tstart="1176";shortTE="F";uid="84be79a2-e201-4e29-b04d-f841c2792e43"
Super-Scaffold_19	RepeatMasker	Retroposon?	23381116	23381358	752	+	.	ID="RND-6_FAMILY-8671";Tend="1110";Tstart="864";shortTE="F";uid="0f7db07c-afe6-435b-bf1e-e37a69371272"
Super-Scaffold_19	RepeatMasker	DNA/IS3EU	58841600	58841754	501	+	.	ID="RND-6_FAMILY-8275";Tend="2706";Tstart="2462";shortTE="F";uid="ce07e21b-0094-44fe-a274-330853b5a2f9"
Super-Scaffold_19	RepeatMasker	LINE/RTE-RTE	46905304	46905480	621	+	.	ID="RND-1_FAMILY-246";Tend="1189";Tstart="1005";shortTE="F";uid="11e90a31-4824-4dfd-bde4-41bc1c1399ad"
Super-Scaffold_19	RepeatMasker	DNA/Ginger-1	20523402	20523783	1422	+	.	ID="RND-6_FAMILY-1352";Tend="2148";Tstart="1734";shortTE="F";uid="5c9c3a16-74dd-4bac-80c6-1cdbd0570a74"
Super-Scaffold_19	RepeatMasker	Unknown	15390579	15390920	2108	+	.	ID="RND-1_FAMILY-174";Tend="1294";Tstart="955";shortTE="F";uid="41c07073-6f95-455b-8e76-901be550ba92"
Super-Scaffold_19	RepeatMasker	DNA/hAT	87667873	87668088	422	+	.	ID="RND-6_FAMILY-14990";Tend="2546";Tstart="2329";shortTE="F";uid="23403230-ef2b-4b19-8796-9e8424691244"
Super-Scaffold_19	RepeatMasker	DNA	22966653	22966918	865	+	.	ID="DNA4-2_AP";Tend="768";Tstart="502";shortTE="F";uid="3f5ba79d-4dff-4092-b2d5-969ef3f79199"
Super-Scaffold_19	RepeatMasker	Unknown	56210853	56211228	1988	+	.	ID="RND-4_FAMILY-83";Tend="1356";Tstart="968";shortTE="F";uid="bb807294-f22d-4f12-bc3f-cbbed5a7d7cb"
Super-Scaffold_19	RepeatMasker	DNA/Ginger-1	43922100	43922437	810	+	.	ID="RND-6_FAMILY-1352";Tend="1986";Tstart="1617";shortTE="F";uid="bf17211a-0cdb-4f29-973e-20c2375b61d6"
Super-Scaffold_19	RepeatMasker	Unknown	49554976	49555612	5046	+	.	ID="RND-6_FAMILY-35958";Tend="1654";Tstart="1014";shortTE="F";uid="c6d57351-dbc6-4a03-bda0-ebc6b83e15fa"
Super-Scaffold_19	RepeatMasker	DNA	68827475	68827871	1420	+	.	ID="DNA4-2_AP";Tend="519";Tstart="116";shortTE="F";uid="c1a91555-1e7c-47f8-bf7d-5638a28b4dd0"
Super-Scaffold_19	RepeatMasker	DNA/Kolobok-E	329807	330001	444	+	.	ID="RND-4_FAMILY-2210";Tend="1003";Tstart="805";shortTE="F";uid="cb9c7917-2606-4eea-b43c-fd8000c26949"
Super-Scaffold_19	RepeatMasker	DNA/Ginger-1	74623662	74623800	415	+	.	ID="RND-6_FAMILY-15982";Tend="753";Tstart="604";shortTE="F";uid="1fbcb46a-651e-4855-aa06-a2a32c558b2d"
Super-Scaffold_19	RepeatMasker	DNA	80300138	80300525	600	+	.	ID="DNA4-2_AP";Tend="406";Tstart="32";shortTE="F";uid="e67e087b-6c10-46c9-8a82-a2d1fce06589"
Super-Scaffold_19	RepeatMasker	Unknown	24269110	24269446	1670	+	.	ID="RND-5_FAMILY-4565";Tend="1302";Tstart="931";shortTE="F";uid="a9087dfe-3a17-4d4e-8e96-404829bb1cb6"
Super-Scaffold_19	RepeatMasker	DNA	74788902	74789354	1799	+	.	ID="DNA4-2_AP";Tend="763";Tstart="299";shortTE="F";uid="8487b47e-442c-4f2c-ab2e-e39ed3bcb0f7"
Super-Scaffold_19	RepeatMasker	DNA	64703435	64704117	1536	+	.	ID="dna4-2_ap";Tend="764";Tstart="1";shortTE="F";uid="507ef41e-3636-4c2c-8e4a-a50c8d544427"
Super-Scaffold_19	RepeatMasker	DNA/Kolobok-E	69000732	69000904	414	+	.	ID="KOLOBOKE-4_AP";Tend="2690";Tstart="2516";shortTE="F";uid="0a296d48-5313-432c-b8b0-467d3636f3e0"
Super-Scaffold_19	RepeatMasker	DNA	35729854	35731195	9040	+	.	ID="RND-6_FAMILY-12869";Tend="1209";Tstart="1";shortTE="F";uid="24cf9a1f-c206-455a-bf5b-195d7c4b00a1"
Super-Scaffold_19	RepeatMasker	DNA/hAT	17872420	17872604	755	+	.	ID="RND-6_FAMILY-8067";Tend="1544";Tstart="1357";shortTE="F";uid="8fc4b2be-5dc9-4990-8ceb-e77ed30ce06d"
Super-Scaffold_19	RepeatMasker	Unknown	77298324	77298948	3427	+	.	ID="RND-5_FAMILY-509";Tend="1468";Tstart="764";shortTE="F";uid="58d5205e-ae6d-4a76-b473-5a977a033177"
Super-Scaffold_19	RepeatMasker	Retroposon?	77783232	77783526	516	+	.	ID="RND-6_FAMILY-17079";Tend="247";Tstart="20";shortTE="F";uid="c14c7ba6-883d-4b5d-900d-d041c87da76e"
Super-Scaffold_19	RepeatMasker	DNA	24085125	24085296	744	+	.	ID="RND-6_FAMILY-2704";Tend="1343";Tstart="1175";shortTE="F";uid="85b2c048-3eba-457e-850e-a5fff9fcb8b9"
Super-Scaffold_19	RepeatMasker	Unknown	50469856	50470206	2485	+	.	ID="RND-4_FAMILY-83";Tend="1330";Tstart="974";shortTE="F";uid="042b43bb-93f2-4a53-b26e-968f496a7e8a"
Super-Scaffold_19	RepeatMasker	LINE/I-Jockey	29529105	29530487	2465	+	.	ID="RND-6_FAMILY-1263";Tend="4620";Tstart="3165";shortTE="F";uid="1261f3b3-5c30-481f-b8d7-f751fdebd524"
Super-Scaffold_19	RepeatMasker	DNA	66411154	66411265	478	+	.	ID="RND-6_FAMILY-2125";Tend="5529";Tstart="5419";shortTE="F";uid="a9c7a3f2-192c-452a-8313-60d46faaf4d0"
Super-Scaffold_19	RepeatMasker	DNA/Ginger-1	62253422	62253816	820	+	.	ID="RND-6_FAMILY-15982";Tend="2197";Tstart="1822";shortTE="F";uid="ee38523d-0277-4740-a039-52f79ae31545"
Super-Scaffold_19	RepeatMasker	Unknown	15260097	15260379	1242	+	.	ID="RND-4_FAMILY-1804";Tend="1374";Tstart="1140";shortTE="F";uid="8a1ea53a-a077-4259-aa08-35b117cf9843"
Super-Scaffold_19	RepeatMasker	RC/Helitron	2327771	2328072	586	+	.	ID="RND-6_FAMILY-6173";TEgroup="ctg_1%7CRND-6_FAMILY-6173%7C1";Tend="831";Tstart="604";shortTE="F";uid="580b2a84-f410-431d-9e2e-ade89b290d6c"
Super-Scaffold_19	RepeatMasker	LINE/I-Jockey	36010006	36013337	30302	+	.	ID="RND-6_FAMILY-7264";Tend="3507";Tstart="176";shortTE="F";uid="b0d1f1ce-e922-4c7d-bde2-9f737a2d5be6"
Super-Scaffold_19	RepeatMasker	DNA	12429743	12431169	12819	+	.	ID="RND-6_FAMILY-4148";Tend="2153";Tstart="726";shortTE="F";uid="bfb112c0-204b-4ec3-8ed2-bba4548cb264"
Super-Scaffold_19	RepeatMasker	DNA/Ginger-1	59504571	59505501	1232	+	.	ID="RND-6_FAMILY-15982";Tend="2055";Tstart="1099";shortTE="F";uid="a78625eb-4749-43e6-a084-edaf11247184"
Super-Scaffold_19	RepeatMasker	Unknown	25947283	25947656	2418	+	.	ID="RND-4_FAMILY-83";Tend="1355";Tstart="973";shortTE="F";uid="3fbc3eb3-4728-4bd8-9626-87007a8598cd"
Super-Scaffold_19	RepeatMasker	RC/Helitron	44198494	44198724	686	+	.	ID="RND-5_FAMILY-1249";Tend="1594";Tstart="1353";shortTE="F";uid="d41890af-b603-44bb-9b62-672cb49e4a67"
Super-Scaffold_19	RepeatMasker	DNA	12932302	12933011	3183	+	.	ID="DNA4-2_AP";Tend="769";Tstart="7";shortTE="F";uid="e58d8547-2e3d-4d34-8fee-01341d8a7a88"
Super-Scaffold_19	RepeatMasker	DNA	323408	324098	934	+	.	ID="RND-6_FAMILY-8919";TEgroup="ctg_1%7CRND-6_FAMILY-8919%7C1";Tend="2061";Tstart="895";shortTE="F";uid="d8db89aa-ef57-451b-9460-83d4911b8fcd"
Super-Scaffold_19	RepeatMasker	DNA/Ginger-1	59876878	59878137	10523	+	.	ID="RND-6_FAMILY-8078";Tend="1555";Tstart="290";shortTE="F";uid="e90d61fa-7ab8-4ebe-b00f-7a18b0067efc"
Super-Scaffold_19	RepeatMasker	DNA	44088474	44088755	464	+	.	ID="RND-1_FAMILY-64";Tend="1704";Tstart="1408";shortTE="F";uid="fe12cccc-1aee-4df4-a2ff-e0eb1bdcd726"
Super-Scaffold_19	RepeatMasker	DNA/MULE-MuDR	7321054	7321167	495	+	.	ID="dna8-28b_ap";Tend="509";Tstart="412";shortTE="F";uid="b38a209a-4817-4249-866e-5d68d41d3e72"
Super-Scaffold_19	RepeatMasker	Unknown	2798415	2799504	9342	+	.	ID="RND-1_FAMILY-478";Tend="3653";Tstart="2563";shortTE="F";uid="24b5069e-0651-4d4f-af88-cddad8201532"
Super-Scaffold_19	RepeatMasker	Unknown	16588343	16588567	743	+	.	ID="RND-4_FAMILY-932";Tend="983";Tstart="750";shortTE="F";uid="aa37c8b7-ebaf-4320-9930-3cc7db1d3c0e"
Super-Scaffold_19	RepeatMasker	LTR/Gypsy	6282584	6282933	915	+	.	ID="RND-6_FAMILY-4706";Tend="5108";Tstart="4729";shortTE="F";uid="31075d84-5953-42a7-a861-0afce7e85423"
Super-Scaffold_19	RepeatMasker	DNA/Ginger-2	36238456	36238575	560	+	.	ID="GINGER2-N1_AP";Tend="120";Tstart="1";shortTE="F";uid="0d15f664-7ad3-4a0e-adc0-1a576b337e27"
Super-Scaffold_19	RepeatMasker	DNA	60859360	60859943	3256	+	.	ID="ttaa26b_ap";Tend="572";Tstart="2";shortTE="F";uid="bc294e8e-0c69-4a11-b825-3faabb07fe71"
Super-Scaffold_19	RepeatMasker	LINE/R1-LOA	71254849	71255027	1500	+	.	ID="RND-1_FAMILY-128";Tend="622";Tstart="448";shortTE="F";uid="01b95af6-ce63-4038-948f-8f7968ae21a6"
Super-Scaffold_19	RepeatMasker	DNA	7339511	7339848	919	+	.	ID="dna4-1_ap";Tend="481";Tstart="73";shortTE="F";uid="6d8e0b5f-2415-407c-b208-7e794eb620b2"
Super-Scaffold_19	RepeatMasker	DNA	22626211	22626361	868	+	.	ID="ttaa4c_ap";Tend="199";Tstart="56";shortTE="F";uid="41e7add4-d6b2-4dd3-bd28-e4c627e44930"
Super-Scaffold_19	RepeatMasker	DNA/MULE-MuDR	30860880	30861243	488	+	.	ID="RND-6_FAMILY-2668";TEgroup="ctg_1%7CRND-6_FAMILY-2668%7C5";Tend="2228";Tstart="644";shortTE="F";uid="f3c0eab1-73b2-478f-8002-ad92c3a5bee8"
Super-Scaffold_19	RepeatMasker	DNA	49743535	49744225	2555	+	.	ID="rnd-6_family-19460";Tend="1535";Tstart="458";shortTE="F";uid="efab585f-f88a-4c23-98a9-5c4b8910ca1d"
Super-Scaffold_19	RepeatMasker	DNA/Ginger-1	51169822	51170469	1972	+	.	ID="RND-6_FAMILY-1352";Tend="2137";Tstart="1495";shortTE="F";uid="b21272a4-50a1-4ce2-930e-c9116b3c3589"
Super-Scaffold_19	RepeatMasker	DNA/hAT-Tip100	32377022	32377189	576	+	.	ID="dna8-100_ap";Tend="660";Tstart="498";shortTE="F";uid="acc48b08-7eb5-4737-8e04-ec5f4188d519"
Super-Scaffold_19	RepeatMasker	DNA	48637052	48637323	1381	+	.	ID="RND-6_FAMILY-13648";Tend="1864";Tstart="1595";shortTE="F";uid="1f75f2fe-17d9-477a-a9eb-3c1b32413dfd"
Super-Scaffold_19	RepeatMasker	DNA	43101029	43101191	1420	+	.	ID="RND-6_FAMILY-29792";Tend="1381";Tstart="1216";shortTE="F";uid="edcc0535-6818-4f41-84c9-c5b18041c94d"
Super-Scaffold_19	RepeatMasker	Unknown	3524779	3525095	1485	+	.	ID="RND-6_FAMILY-14482";Tend="1250";Tstart="920";shortTE="F";uid="d47e02d2-abd6-4b9d-bd36-966f1b673b50"
Super-Scaffold_19	RepeatMasker	Unknown	14244136	14244256	493	+	.	ID="RND-5_FAMILY-4034";Tend="984";Tstart="876";shortTE="F";uid="f9de0887-531d-445d-a971-2ca2dcaaf31b"
Super-Scaffold_19	RepeatMasker	DNA	87472293	87472426	912	+	.	ID="RND-6_FAMILY-4747";Tend="1519";Tstart="1385";shortTE="F";uid="647c1173-dd3c-4985-b6b2-d75e12d2fc95"
Super-Scaffold_19	RepeatMasker	LINE/I	4518685	4518930	1203	+	.	ID="RND-6_FAMILY-13519";Tend="1735";Tstart="1508";shortTE="F";uid="af84793c-b629-46e3-8b93-7f5219402494"
Super-Scaffold_19	RepeatMasker	Unknown	43583972	43584164	486	+	.	ID="RND-6_FAMILY-4118";Tend="953";Tstart="754";shortTE="F";uid="839e6af1-f0ef-4a16-a471-6ff99c5fb236"
Super-Scaffold_19	RepeatMasker	DNA	77546673	77546955	1830	+	.	ID="RND-5_FAMILY-1012";Tend="1183";Tstart="906";shortTE="F";uid="6ab3c488-7d41-4044-b0d6-baff9c6f127a"
Super-Scaffold_19	RepeatMasker	DNA/hAT-Tip100	1617984	1618630	3828	+	.	ID="RND-6_FAMILY-22974";Tend="1517";Tstart="899";shortTE="F";uid="edc374f9-1827-478e-aff3-d86a171f699b"
Super-Scaffold_19	RepeatMasker	Unknown	78539432	78539615	1255	+	.	ID="RND-5_FAMILY-4565";Tend="1131";Tstart="950";shortTE="F";uid="6cc0764e-887b-4857-bd93-e7d09a340917"
Super-Scaffold_19	RepeatMasker	DNA/MULE-NOF	1838586	1839803	919	+	.	ID="RND-4_FAMILY-113";Tend="2736";Tstart="1529";shortTE="F";uid="1ca99d37-2ab2-4ac6-b05c-4912062e3022"
Super-Scaffold_19	RepeatMasker	DNA	41048838	41049681	3942	+	.	ID="RND-6_FAMILY-7524";Tend="5968";Tstart="5343";shortTE="F";uid="1b2850f3-2702-4f17-890d-3009e2fdd2dd"
Super-Scaffold_19	RepeatMasker	DNA/MULE-MuDR	73779053	73779921	1974	+	.	ID="RND-6_FAMILY-6163";Tend="1415";Tstart="608";shortTE="F";uid="0c8935ba-9ece-469d-a158-636a06ca8940"
Super-Scaffold_19	RepeatMasker	DNA	40822107	40822392	544	+	.	ID="DNAX-1_AP";Tend="796";Tstart="464";shortTE="F";uid="5dcac159-fff2-4452-9440-2e5a6e74fd4d"
Super-Scaffold_19	RepeatMasker	DNA/hAT-Charlie	3621060	3621272	1069	+	.	ID="HAT-N1_AP";Tend="561";Tstart="340";shortTE="F";uid="eefd6aa4-f681-4520-8e25-30e4c1f78cf8"
Super-Scaffold_19	RepeatMasker	DNA/PIF-Harbinger	13734811	13735237	712	+	.	ID="RND-1_FAMILY-521";Tend="2245";Tstart="1822";shortTE="F";uid="17a50956-0180-469d-baf6-6f0c8e18004e"
Super-Scaffold_19	RepeatMasker	DNA	46504077	46504338	575	+	.	ID="dna4-2_ap";Tend="246";Tstart="1";shortTE="F";uid="ccde8591-e213-4177-a5ac-77902ce41787"
Super-Scaffold_19	RepeatMasker	DNA/Kolobok-E	83888480	83888596	435	+	.	ID="RND-6_FAMILY-5666";Tend="1697";Tstart="1582";shortTE="F";uid="261209b3-40c8-432f-89dd-d6deffbd6caf"
Super-Scaffold_19	RepeatMasker	RC/Helitron	7314962	7315461	1224	+	.	ID="RND-5_FAMILY-2212";TEgroup="ctg_1%7CRND-5_FAMILY-2212%7C2";Tend="2486";Tstart="799";shortTE="F";uid="6bfcfc4c-24c6-4db9-bf2e-29f57db1b802"
Super-Scaffold_19	RepeatMasker	DNA/hAT-Charlie	43639316	43639727	2559	+	.	ID="RND-6_FAMILY-13667";Tend="2041";Tstart="1643";shortTE="F";uid="427a7970-bf57-4154-9bb6-606507752f6a"
Super-Scaffold_19	RepeatMasker	DNA/hAT	11299280	11299778	2640	+	.	ID="DNA8-49_AP";Tend="499";Tstart="1";shortTE="F";uid="c5d9ea7b-1fd3-4595-839b-32f7451158b4"
Super-Scaffold_19	RepeatMasker	Unknown	10649951	10650290	1078	+	.	ID="RND-6_FAMILY-693";Tend="1643";Tstart="1315";shortTE="F";uid="c4224a50-b598-4024-a5c7-7f9c88d2cb3e"
Super-Scaffold_19	RepeatMasker	Unknown	14099735	14100001	1613	+	.	ID="RND-5_FAMILY-1367";Tend="1367";Tstart="1099";shortTE="F";uid="b8ebc423-bf62-4564-ba57-5d4f88fde965"
Super-Scaffold_19	RepeatMasker	DNA	65836682	65836912	408	+	.	ID="DNA-TTAA-1_AP";Tend="208";Tstart="12";shortTE="F";uid="86d706e2-a118-4f1c-813d-3e5b97e6842d"
Super-Scaffold_19	RepeatMasker	DNA	45705466	45706145	887	+	.	ID="DNA4-2_AP";Tend="765";Tstart="95";shortTE="F";uid="f30f79e7-d1f0-4b50-aaa3-a17ee5e378a8"
Super-Scaffold_19	RepeatMasker	DNA/Kolobok-E	43208802	43208969	415	+	.	ID="RND-5_FAMILY-210";Tend="2520";Tstart="2367";shortTE="F";uid="8ccfdc94-23ff-41aa-9066-9a006b50d9c2"
Super-Scaffold_19	RepeatMasker	DNA/MULE-NOF	53835275	53835581	589	+	.	ID="RND-1_FAMILY-337";Tend="601";Tstart="300";shortTE="F";uid="591a8a44-2eb7-4c3c-bac3-651ec654b0ac"
Super-Scaffold_19	RepeatMasker	DNA/Ginger-1	59366063	59366527	1180	+	.	ID="RND-6_FAMILY-1352";Tend="2137";Tstart="1559";shortTE="F";uid="e2fe98dd-a2c2-46eb-9ddc-05b120ea5d9f"
Super-Scaffold_19	RepeatMasker	DNA	59468599	59468733	852	+	.	ID="DNA8-59_AP";Tend="216";Tstart="85";shortTE="F";uid="d035d37b-9c51-4b65-be6e-2c3885f63d1e"
Super-Scaffold_19	RepeatMasker	Unknown	13068198	13068905	586	+	.	ID="RND-6_FAMILY-20567";Tend="1170";Tstart="884";shortTE="F";uid="46074ad3-6fb3-4a3b-bcc0-9cd48fa0c12c"
Super-Scaffold_19	RepeatMasker	DNA	6990400	6990793	2025	+	.	ID="TTAA3B_AP";Tend="436";Tstart="1";shortTE="F";uid="87934a3e-9d68-4e36-95b2-0a4bc6810c4b"
Super-Scaffold_19	RepeatMasker	DNA/MULE-MuDR	13721880	13722576	2902	+	.	ID="RND-6_FAMILY-4362";TEgroup="ctg_1%7CRND-6_FAMILY-4362%7C1";Tend="3272";Tstart="467";shortTE="F";uid="f2778af9-2dad-41fd-adf9-41e31e73d993"
Super-Scaffold_19	RepeatMasker	Unknown	34090710	34090940	656	+	.	ID="RND-1_FAMILY-17";Tend="1192";Tstart="960";shortTE="F";uid="38cf4201-5fba-40ff-99ff-ea44d7244110"
Super-Scaffold_19	RepeatMasker	Unknown	23868687	23870509	2505	+	.	ID="RND-1_FAMILY-285";Tend="3398";Tstart="1565";shortTE="F";uid="b80d0572-c091-4e81-b6e8-b1008b4aec27"
Super-Scaffold_19	RepeatMasker	DNA	81489265	81489602	1886	+	.	ID="RND-1_FAMILY-30";Tend="1644";Tstart="1296";shortTE="F";uid="423de0f0-15d7-4dc4-9fc0-cba358210a5f"
Super-Scaffold_19	RepeatMasker	DNA	78663565	78663703	528	+	.	ID="RND-6_FAMILY-5558";Tend="2316";Tstart="2180";shortTE="F";uid="14bbcdf4-c521-429d-810b-69d318671a09"
Super-Scaffold_19	RepeatMasker	DNA	40921170	40926011	41009	+	.	ID="RND-1_FAMILY-529";Tend="6117";Tstart="1275";shortTE="F";uid="33033b22-43ec-4d3f-ac90-cbedb689d110"
Super-Scaffold_19	RepeatMasker	RC/Helitron	44502840	44503106	1573	+	.	ID="RND-6_FAMILY-1474";Tend="1202";Tstart="933";shortTE="F";uid="03af72a0-380a-4289-a812-f18c7919f323"
Super-Scaffold_19	RepeatMasker	Unknown	84025247	84025392	411	+	.	ID="RND-6_FAMILY-11789";Tend="961";Tstart="823";shortTE="F";uid="8cc9e99d-c562-45e2-9f78-c4590b271911"
Super-Scaffold_19	RepeatMasker	DNA	82415460	82415901	619	+	.	ID="RND-5_FAMILY-3007";TEgroup="ctg_1%7CRND-5_FAMILY-3007%7C4";Tend="1420";Tstart="905";shortTE="F";uid="60ab5ca1-6b34-46d3-82b3-475dc2b6cb24"
Super-Scaffold_19	RepeatMasker	LINE/RTE-BovB	19856052	19857748	1762	+	.	ID="RTE-4_LMI";Tend="3244";Tstart="1544";shortTE="F";uid="2267a5fd-6b36-4502-844a-f17030732279"
Super-Scaffold_19	RepeatMasker	Unknown	40796795	40797818	755	+	.	ID="RND-6_FAMILY-8622";TEgroup="ctg_1%7CRND-6_FAMILY-8622%7C2";Tend="1664";Tstart="1";shortTE="F";uid="55c608cc-b0fd-45c4-83cd-7dcbbef26586"
Super-Scaffold_19	RepeatMasker	DNA/Kolobok-E	70729485	70729610	437	+	.	ID="RND-6_FAMILY-1804";Tend="1125";Tstart="989";shortTE="F";uid="51fac719-27b5-478b-bcd4-6998ba62b259"
Super-Scaffold_19	RepeatMasker	DNA/Sola-1	38690315	38690897	985	+	.	ID="SOLA1-7_AP";Tend="1464";Tstart="845";shortTE="F";uid="d2b8dc3a-0bbd-4f38-82ac-7440965134c8"
Super-Scaffold_19	RepeatMasker	DNA/Ginger-1	72974666	72975613	3242	+	.	ID="RND-6_FAMILY-1837";Tend="1785";Tstart="794";shortTE="F";uid="1ff592fd-bbb6-4004-92b4-d7c5b536a098"
Super-Scaffold_19	RepeatMasker	RC/Helitron	32234203	32234422	812	+	.	ID="RND-6_FAMILY-4802";Tend="786";Tstart="566";shortTE="F";uid="33a96c78-e229-401e-9f1b-deba82967c19"
Super-Scaffold_19	RepeatMasker	Unknown	86445630	86445779	725	+	.	ID="RND-6_FAMILY-3332";Tend="896";Tstart="761";shortTE="F";uid="fd4367d8-f03f-410c-87f4-05950385841a"
Super-Scaffold_19	RepeatMasker	DNA/Kolobok-E	15616934	15617285	942	+	.	ID="KOLOBOKE-2_AP";Tend="397";Tstart="17";shortTE="F";uid="a919d0e7-5f21-4586-be75-5fd201defca3"
Super-Scaffold_19	RepeatMasker	RC/Helitron	60470903	60471244	717	+	.	ID="RND-6_FAMILY-2100";Tend="622";Tstart="281";shortTE="F";uid="4c4c6e41-a69c-422c-b9e4-8b45a1bdad0b"
Super-Scaffold_19	RepeatMasker	DNA	74256788	74257471	537	+	.	ID="DNAX-2_AP";TEgroup="ctg_1%7CDNAX-2_AP%7C8";Tend="325";Tstart="2";shortTE="F";uid="4d5db99b-3666-4251-bb49-8e077ea28c2a"
Super-Scaffold_19	RepeatMasker	DNA/hAT-Tip100	61643583	61643973	907	+	.	ID="DNA8-100B_AP";Tend="469";Tstart="101";shortTE="F";uid="b8a00bf7-dcdb-418b-81b9-13800ac25c82"
Super-Scaffold_19	RepeatMasker	DNA/PIF-Harbinger	48911001	48914967	34588	+	.	ID="RND-5_FAMILY-1158";Tend="4518";Tstart="552";shortTE="F";uid="a255205a-7d2f-4db8-bdce-3c416357e980"
Super-Scaffold_19	RepeatMasker	DNA	50246173	50246537	1267	+	.	ID="TTAA8_AP";Tend="404";Tstart="1";shortTE="F";uid="67c5041d-d902-49af-a416-821a359ff679"
Super-Scaffold_19	RepeatMasker	DNA	419000	419295	1613	+	.	ID="DNA4-2_AP";Tend="769";Tstart="465";shortTE="F";uid="304a922e-b149-42b4-801d-bad99c38ddf0"
Super-Scaffold_19	RepeatMasker	DNA	56757878	56758251	402	+	.	ID="RND-6_FAMILY-12640";Tend="4600";Tstart="4224";shortTE="F";uid="e93b8b2b-422f-4107-ab38-5ba1c669a541"
Super-Scaffold_19	RepeatMasker	Unknown	64553274	64553456	412	+	.	ID="RND-6_FAMILY-665";Tend="577";Tstart="398";shortTE="F";uid="428eadf8-e31e-4507-939d-c8e2a659a81b"
Super-Scaffold_19	RepeatMasker	Unknown	47451834	47452122	406	+	.	ID="RND-6_FAMILY-7414";Tend="1613";Tstart="1351";shortTE="F";uid="faf76805-dd12-44cb-b0be-883df7e6abf5"
Super-Scaffold_19	RepeatMasker	Retroposon?	66761770	66762127	756	+	.	ID="RND-5_FAMILY-2063";Tend="2835";Tstart="2543";shortTE="F";uid="457e217f-a375-4767-ae7c-39a9f0efd25f"
Super-Scaffold_19	RepeatMasker	DNA/hAT	67632850	67633715	3654	+	.	ID="DNA8-49_AP";Tend="864";Tstart="1";shortTE="F";uid="5bacbd49-eff6-4652-b0b4-49164904d8af"
Super-Scaffold_19	RepeatMasker	DNA	40756491	40757130	492	+	.	ID="DNAX-2_AP";TEgroup="ctg_1%7CDNAX-2_AP%7C2";Tend="352";Tstart="5";shortTE="F";uid="d5feb077-69c1-4784-9290-ed7214754c2f"
Super-Scaffold_19	RepeatMasker	Unknown	60233904	60234757	4144	+	.	ID="RND-6_FAMILY-13998";Tend="1386";Tstart="617";shortTE="F";uid="99625f64-6a31-4f93-9c3b-337bddea5ccb"
Super-Scaffold_19	RepeatMasker	DNA/MULE-MuDR	37172049	37172385	1916	+	.	ID="RND-1_FAMILY-1";TEgroup="ctg_1%7CRND-1_FAMILY-1%7C5";Tend="2235";Tstart="930";shortTE="F";uid="25a0050a-63d0-4abf-b38a-fd2dd7899ae7"
Super-Scaffold_19	RepeatMasker	DNA/Ginger-1	59905758	59906065	667	+	.	ID="rnd-6_family-15982";Tend="2200";Tstart="1812";shortTE="F";uid="f37c8604-e990-495e-963e-f779b2a57e06"
Super-Scaffold_19	RepeatMasker	DNA	7898909	7899026	694	+	.	ID="DNA3-4_AP";Tend="122";Tstart="1";shortTE="F";uid="eac7a08d-b118-4a7b-beaf-7294f9664f94"
Super-Scaffold_19	RepeatMasker	DNA/hAT-Charlie	48254476	48254680	829	+	.	ID="RND-6_FAMILY-7471";Tend="1140";Tstart="952";shortTE="F";uid="a7de73ed-26e8-4922-90ad-0d4f7a05be2f"
Super-Scaffold_19	RepeatMasker	DNA/hAT-Tip100	76936046	76936249	1260	+	.	ID="DNA8-62_AP";Tend="215";Tstart="1";shortTE="F";uid="46415519-5a70-4474-97fb-e0aab629eefa"
Super-Scaffold_19	RepeatMasker	RC/Helitron	16823064	16823191	648	+	.	ID="RND-5_FAMILY-5971";Tend="1079";Tstart="949";shortTE="F";uid="9c783520-60d0-49a1-8d20-9c9ec7ed6c10"
Super-Scaffold_19	RepeatMasker	Unknown	54613346	54613485	584	+	.	ID="RND-6_FAMILY-11108";Tend="1764";Tstart="1587";shortTE="F";uid="2be91c19-c35d-4c66-8a71-896f25d77a6e"
Super-Scaffold_19	RepeatMasker	DNA/MULE-MuDR	81723442	81724272	3230	+	.	ID="RND-6_FAMILY-3887";Tend="1324";Tstart="444";shortTE="F";uid="09ab7393-accf-41fe-9cfa-fc1af1edb6a2"
Super-Scaffold_19	RepeatMasker	DNA/TcMar-Tc1	13749546	13749661	446	+	.	ID="MARINER-62_HSAL";Tend="478";Tstart="366";shortTE="F";uid="03bd160a-b1b0-499a-94be-de3c4291b7ea"
Super-Scaffold_19	RepeatMasker	DNA/MULE-NOF	72456447	72457236	5078	+	.	ID="rnd-5_family-364";Tend="2474";Tstart="1533";shortTE="F";uid="200a8de2-36af-45dc-b0fc-984abc529fc7"
Super-Scaffold_19	RepeatMasker	DNA	25835540	25835750	507	+	.	ID="dna4-2_ap";Tend="203";Tstart="2";shortTE="F";uid="e6de75d7-d18c-488c-b405-9e07aa67f805"
Super-Scaffold_19	RepeatMasker	LINE/L2	13217400	13218804	707	+	.	ID="RND-6_FAMILY-1235";Tend="1614";Tstart="196";shortTE="F";uid="417a74a0-07fa-40aa-92bc-5291e4be1397"
Super-Scaffold_19	RepeatMasker	DNA	59147596	59147830	484	+	.	ID="ttaa2c_ap";Tend="281";Tstart="66";shortTE="F";uid="3da92e2f-1168-41ff-8800-d8acde706014"
Super-Scaffold_19	RepeatMasker	DNA	46283155	46283403	550	+	.	ID="RND-5_FAMILY-3928";Tend="3008";Tstart="2756";shortTE="F";uid="780bba4b-6f41-415e-9fb5-3080c6eab4d2"
Super-Scaffold_19	RepeatMasker	Unknown	7768834	7769292	2643	+	.	ID="RND-1_FAMILY-259";Tend="1703";Tstart="1231";shortTE="F";uid="29e89d1c-b37a-44ad-a791-0499828a8769"
Super-Scaffold_19	RepeatMasker	DNA	43412804	43413123	816	+	.	ID="TTAA3_AP";Tend="412";Tstart="63";shortTE="F";uid="79975c1a-34af-4608-9de9-305f4bbf936d"
Super-Scaffold_19	RepeatMasker	Unknown	50911966	50912470	4343	+	.	ID="RND-1_FAMILY-227";Tend="1440";Tstart="935";shortTE="F";uid="08e1919e-d626-4290-b6f5-b6beb7414fd6"
Super-Scaffold_19	RepeatMasker	Unknown	61119198	61119384	589	+	.	ID="RND-4_FAMILY-1804";Tend="1347";Tstart="1161";shortTE="F";uid="323a759d-0215-4449-9d83-fb97e8387643"
Super-Scaffold_19	RepeatMasker	LINE/I-Jockey	42255789	42256120	2757	+	.	ID="RND-6_FAMILY-7264";Tend="3517";Tstart="3186";shortTE="F";uid="3014837c-a0fd-45be-b145-4b0df963041e"
Super-Scaffold_19	RepeatMasker	Retroposon?	71256888	71257104	507	+	.	ID="RND-5_FAMILY-2063";Tend="2685";Tstart="2476";shortTE="F";uid="273c7ba6-05ff-4c53-996c-862d466c3578"
Super-Scaffold_19	RepeatMasker	Retroposon?	10503630	10503744	560	+	.	ID="RND-6_FAMILY-6579";Tend="1009";Tstart="892";shortTE="F";uid="b5ead975-79b9-4dca-bab5-65ccee258479"
Super-Scaffold_19	RepeatMasker	Unknown	41930805	41931263	1196	+	.	ID="RND-6_FAMILY-19350";Tend="846";Tstart="361";shortTE="F";uid="658b469f-b59b-4541-93ec-28e4ae5d87ea"
Super-Scaffold_19	RepeatMasker	LTR/Pao	66356558	66361056	38934	+	.	ID="RND-6_FAMILY-11033";Tend="4386";Tstart="1";shortTE="F";uid="921a5dbd-6cd1-491f-9bfd-6e16ec8dc35e"
Super-Scaffold_19	RepeatMasker	Unknown	72511716	72512101	824	+	.	ID="RND-6_FAMILY-4887";Tend="1851";Tstart="1425";shortTE="F";uid="33c18465-ffa8-4c5d-bbdb-e1a54ddbc3e9"
Super-Scaffold_19	RepeatMasker	DNA	16144806	16145189	2008	+	.	ID="TTAA2D_AP";Tend="383";Tstart="1";shortTE="F";uid="94d1bb67-9284-4637-8e98-3f8dae8dbb9c"
Super-Scaffold_19	RepeatMasker	DNA/MULE-NOF	34591342	34591525	522	+	.	ID="REHAVKUS1_AP";Tend="4417";Tstart="4218";shortTE="F";uid="d3fd961a-3e43-456b-a589-40df660b0352"
Super-Scaffold_19	RepeatMasker	Unknown	69727805	69727946	650	+	.	ID="RND-5_FAMILY-3443";Tend="1045";Tstart="919";shortTE="F";uid="5e662bd3-c858-4f89-b29a-04111f0ca492"
Super-Scaffold_19	RepeatMasker	DNA	25257755	25258057	1047	+	.	ID="TTAA8_AP";Tend="333";Tstart="1";shortTE="F";uid="ec619afd-5846-47a4-b0dd-a3b48d4b6626"
Super-Scaffold_19	RepeatMasker	DNA/hAT-hAT19	12609570	12609689	496	+	.	ID="RND-5_FAMILY-4213";Tend="1423";Tstart="1312";shortTE="F";uid="5cbf67b7-b29e-45dd-90d5-66e05be20aba"
Super-Scaffold_19	RepeatMasker	Unknown	71414076	71414325	574	+	.	ID="RND-6_FAMILY-13072";Tend="898";Tstart="640";shortTE="F";uid="4a64ca3c-bc9e-4d96-ac41-38068451bf6a"
Super-Scaffold_19	RepeatMasker	Unknown	60342809	60343275	2528	+	.	ID="RND-1_FAMILY-165";Tend="1438";Tstart="967";shortTE="F";uid="f6f1f72f-86d6-4aea-805d-655485bad423"
Super-Scaffold_19	RepeatMasker	DNA/hAT-Tip100	84095254	84096075	645	+	.	ID="hat-24_lmi";Tend="1585";Tstart="1135";shortTE="F";uid="b90bf88c-ca86-46ed-bdb7-79caeed1206d"
Super-Scaffold_19	RepeatMasker	Unknown	76415685	76415825	759	+	.	ID="RND-1_FAMILY-236";Tend="1497";Tstart="1358";shortTE="F";uid="5f9eff1c-b48b-4447-bbfb-a529dbcf5f6d"
Super-Scaffold_19	RepeatMasker	Retroposon?	75490370	75491466	1394	+	.	ID="SINE2-2_AP";Tend="1998";Tstart="746";shortTE="F";uid="137d980d-a4a1-4e86-850a-b5ae753d5545"
Super-Scaffold_19	RepeatMasker	DNA	55571185	55571546	454	+	.	ID="RND-6_FAMILY-5471";Tend="3059";Tstart="2711";shortTE="F";uid="4fffab7a-c0f9-48c1-9d70-d9fe3f5e35c3"
Super-Scaffold_19	RepeatMasker	Unknown	46761897	46762190	880	+	.	ID="RND-5_FAMILY-3791";TEgroup="ctg_1%7CRND-5_FAMILY-3791%7C1";Tend="1178";Tstart="1027";shortTE="F";uid="26228734-f660-41ae-abe1-5cbb98441a49"
Super-Scaffold_19	RepeatMasker	Unknown	30885468	30886302	7371	+	.	ID="RND-1_FAMILY-354";Tend="1476";Tstart="642";shortTE="F";uid="e100a64e-02bd-432a-821c-baafd297dfa6"
Super-Scaffold_19	RepeatMasker	Unknown	48959337	48959516	648	+	.	ID="RND-6_FAMILY-19350";Tend="395";Tstart="238";shortTE="F";uid="ccbce913-3b79-4e4b-9c8c-46d67e9efb80"
Super-Scaffold_19	RepeatMasker	DNA/hAT-Ac	41311844	41312012	769	+	.	ID="RND-6_FAMILY-16035";Tend="2553";Tstart="2391";shortTE="F";uid="0efaa437-d140-46b7-95f5-6c499f34baf2"
Super-Scaffold_19	RepeatMasker	Unknown	35836110	35837105	7757	+	.	ID="RND-6_FAMILY-4504";Tend="1367";Tstart="399";shortTE="F";uid="716c5f82-3e18-4177-b4fd-eedcd7a5dc2a"
Super-Scaffold_19	RepeatMasker	DNA/TcMar-Pogo	69418675	69419120	2297	+	.	ID="RND-6_FAMILY-2695";Tend="1658";Tstart="1206";shortTE="F";uid="2204ea74-9510-4d03-b365-ef2e4cb1c58d"
Super-Scaffold_19	RepeatMasker	Unknown	12989430	12989927	884	+	.	ID="RND-6_FAMILY-4887";Tend="2795";Tstart="2325";shortTE="F";uid="bd59dfb9-27d4-4f59-b322-aef709844151"
Super-Scaffold_19	RepeatMasker	DNA/hAT-Charlie	48929727	48930048	1656	+	.	ID="RND-5_FAMILY-8319";Tend="1151";Tstart="842";shortTE="F";uid="63be3b8d-a63f-4d19-a8cf-371e3c8e5932"
Super-Scaffold_19	RepeatMasker	Unknown	30543788	30543888	520	+	.	ID="RND-6_FAMILY-29950";Tend="521";Tstart="422";shortTE="F";uid="f70b4ad2-5d8c-4033-96af-eedd15480b05"
Super-Scaffold_19	RepeatMasker	LINE/L2	42300677	42300923	506	+	.	ID="RND-1_FAMILY-542";Tend="2088";Tstart="1850";shortTE="F";uid="c307b496-7b85-4971-a265-71a5aee1b266"
Super-Scaffold_19	RepeatMasker	DNA/P	25530629	25530782	512	+	.	ID="RND-1_FAMILY-340";Tend="3726";Tstart="3563";shortTE="F";uid="6d67c706-6af6-40e5-8f66-454a25164e70"
Super-Scaffold_19	RepeatMasker	Retroposon?	62813496	62814209	1664	+	.	ID="SINE2-1_AP";Tend="1763";Tstart="990";shortTE="F";uid="20a9386e-a044-444d-b3ab-b88778f5e209"
Super-Scaffold_19	RepeatMasker	RC/Helitron	49488532	49489230	2770	+	.	ID="RND-5_FAMILY-1249";Tend="1605";Tstart="887";shortTE="F";uid="09df444c-07d3-4010-96a8-e54c149e93fe"
Super-Scaffold_19	RepeatMasker	LTR/Copia	13419831	13420235	2097	+	.	ID="RND-5_FAMILY-808";Tend="4469";Tstart="4097";shortTE="F";uid="7d327744-bc18-4952-b90e-8d93f08e1831"
Super-Scaffold_19	RepeatMasker	DNA/Kolobok-E	61871133	61871431	1984	+	.	ID="KOLOBOKE-2_AP";Tend="1415";Tstart="1120";shortTE="F";uid="29c698a4-e237-4c2e-8f72-eb042a7c4b34"
Super-Scaffold_19	RepeatMasker	RC/Helitron	792855	793035	536	+	.	ID="RND-5_FAMILY-5971";Tend="1136";Tstart="959";shortTE="F";uid="38f039be-1640-4cbf-9bb5-386390a186eb"
Super-Scaffold_19	RepeatMasker	DNA/Ginger-1	65961512	65961670	490	+	.	ID="RND-6_FAMILY-6948";Tend="680";Tstart="532";shortTE="F";uid="ec5b3582-1552-46e7-91c4-b319eda50883"
Super-Scaffold_19	RepeatMasker	Unknown	40004493	40004894	708	+	.	ID="RND-6_FAMILY-8285";TEgroup="ctg_1%7CRND-6_FAMILY-8285%7C2";Tend="1533";Tstart="531";shortTE="F";uid="6893862e-a0f3-401c-81e2-e88b6571f12b"
Super-Scaffold_19	RepeatMasker	DNA/hAT	39069109	39069327	413	+	.	ID="RND-5_FAMILY-678";Tend="1531";Tstart="1305";shortTE="F";uid="17fb29c7-7a56-4f54-9a9a-7662f5afe65c"
Super-Scaffold_19	RepeatMasker	Unknown	71286082	71286382	2611	+	.	ID="RND-6_FAMILY-4636";Tend="1267";Tstart="966";shortTE="F";uid="67463a44-5d7c-4e77-8ba7-3d9175a0bf46"
Super-Scaffold_19	RepeatMasker	Retroposon?	44188138	44189435	1588	+	.	ID="RND-5_FAMILY-2063";TEgroup="ctg_1%7CRND-5_FAMILY-2063%7C3";Tend="3054";Tstart="2438";shortTE="F";uid="064ad9b4-42ba-42e3-80f3-7e461e9ac056"
Super-Scaffold_19	RepeatMasker	DNA	20876542	20877291	3866	+	.	ID="DNA4-2_AP";Tend="769";Tstart="1";shortTE="F";uid="9703934c-6604-4996-8e85-3da520bc80b0"
Super-Scaffold_19	RepeatMasker	DNA/hAT-Ac	68420192	68420457	986	+	.	ID="RND-6_FAMILY-16035";Tend="2851";Tstart="2586";shortTE="F";uid="aba0e65f-6e70-4e1b-bf1e-782e317303af"
Super-Scaffold_19	RepeatMasker	Unknown	40387661	40387991	1336	+	.	ID="RND-4_FAMILY-83";Tend="1356";Tstart="974";shortTE="F";uid="4b36ebe5-0f37-4b0f-b7a1-065bc032e329"
Super-Scaffold_19	RepeatMasker	LTR/Pao	16463709	16466203	17662	+	.	ID="RND-1_FAMILY-361";Tend="3037";Tstart="831";shortTE="F";uid="2e2ebe06-b940-49ae-a990-cb1c71f104f5"
Super-Scaffold_19	RepeatMasker	DNA	10865390	10866112	3074	+	.	ID="DNA4-1_AP";Tend="823";Tstart="19";shortTE="F";uid="d8e454f6-ba48-47ae-ad3b-e4dfd7d2eb7f"
Super-Scaffold_19	RepeatMasker	DNA/hAT-Tip100	73273995	73275125	7744	+	.	ID="RND-6_FAMILY-647";Tend="1779";Tstart="684";shortTE="F";uid="3e860520-44da-46d4-bb07-70043f8ec104"
Super-Scaffold_19	RepeatMasker	DNA/Ginger-1	22391228	22392593	1626	+	.	ID="RND-6_FAMILY-5692";Tend="4506";Tstart="3130";shortTE="F";uid="bd0ef02e-b5ef-4dd0-a671-a0f0a4ab6215"
Super-Scaffold_19	RepeatMasker	DNA/hAT-Ac	37112170	37112349	410	+	.	ID="DNA8-56_AP";Tend="585";Tstart="388";shortTE="F";uid="11693825-8e6f-4903-96b6-da617cfaa0ef"
Super-Scaffold_19	RepeatMasker	RC/Helitron	22779474	22779682	424	+	.	ID="HELITRON-2_BTA";Tend="4772";Tstart="4564";shortTE="F";uid="d48b2493-6a05-42f6-a01a-413ee78edfa9"
Super-Scaffold_19	RepeatMasker	DNA	28651261	28651651	879	+	.	ID="DNA4-3_AP";Tend="451";Tstart="32";shortTE="F";uid="15c1a480-1d31-43d8-ba16-4ebe3342130f"
Super-Scaffold_19	RepeatMasker	LINE/CR1	43950369	43950828	519	+	.	ID="RND-6_FAMILY-4728";Tend="1164";Tstart="711";shortTE="F";uid="8c7055fc-ad80-431a-b2af-01e7f7c125b5"
Super-Scaffold_19	RepeatMasker	DNA/Kolobok-E	24520867	24521016	484	+	.	ID="RND-5_FAMILY-4895";Tend="1291";Tstart="1154";shortTE="F";uid="80d884ca-92a3-4b62-88fc-8118ba32bcc8"
Super-Scaffold_19	RepeatMasker	DNA	13381531	13381792	529	+	.	ID="RND-6_FAMILY-5471";Tend="5439";Tstart="5186";shortTE="F";uid="e0c60dcf-a126-4695-871a-ce0121be0bed"
Super-Scaffold_19	RepeatMasker	DNA/hAT-Ac	16296465	16296628	541	+	.	ID="DNA8-54_AP";Tend="193";Tstart="1";shortTE="F";uid="f5821bf2-577e-48c6-8dca-741c7bb1958c"
Super-Scaffold_19	RepeatMasker	DNA/P	80161151	80161540	726	+	.	ID="RND-1_FAMILY-263";Tend="2126";Tstart="1738";shortTE="F";uid="71f42add-1135-4053-a05e-f0980d6a239a"
Super-Scaffold_19	RepeatMasker	Unknown	76384255	76384556	571	+	.	ID="RND-6_FAMILY-17962";TEgroup="ctg_1%7CRND-6_FAMILY-17962%7C1";Tend="1121";Tstart="905";shortTE="T";uid="0250d88c-74d9-42d4-beef-f541c98b8e14"
Super-Scaffold_19	RepeatMasker	DNA	77698249	77698425	442	+	.	ID="RND-6_FAMILY-4502";Tend="1125";Tstart="957";shortTE="F";uid="c9785698-1995-4130-a739-47c43ff2641a"
Super-Scaffold_19	RepeatMasker	DNA	87302527	87302755	1184	+	.	ID="RND-6_FAMILY-4747";Tend="1049";Tstart="835";shortTE="F";uid="fdcf2996-1257-42b3-a983-6d8da084db9c"
Super-Scaffold_19	RepeatMasker	DNA	53892262	53892400	588	+	.	ID="DNA4-3_AP";Tend="529";Tstart="390";shortTE="F";uid="3572c1d5-8455-49ab-aa04-27fb345ebb78"
Super-Scaffold_19	RepeatMasker	LINE/CR1	55737411	55737526	498	+	.	ID="RND-6_FAMILY-165";Tend="5075";Tstart="4959";shortTE="F";uid="9834f9c4-459b-4baa-9ed5-e80270b4fc3d"
Super-Scaffold_19	RepeatMasker	DNA/Sola-1	76637164	76637303	476	+	.	ID="RND-6_FAMILY-8209";Tend="788";Tstart="647";shortTE="F";uid="b9147db4-eb87-4d99-be6f-964be8d11151"
Super-Scaffold_19	RepeatMasker	DNA/hAT-Tip100	32124129	32124494	1636	+	.	ID="RND-6_FAMILY-12169";Tend="1940";Tstart="1617";shortTE="F";uid="6b3a8d37-d133-4b1b-887a-e6c0b3813cc6"
Super-Scaffold_19	RepeatMasker	DNA/hAT-Tip100	56467027	56467166	689	+	.	ID="dna8-100_ap";Tend="660";Tstart="522";shortTE="F";uid="addd7004-2d43-41e2-b556-843ebf80bcde"
Super-Scaffold_19	RepeatMasker	DNA	31816873	31817131	558	+	.	ID="DNA4-3_AP";Tend="269";Tstart="6";shortTE="F";uid="e4e1520b-fb6d-4ae5-af44-2d41b30d068a"
Super-Scaffold_19	RepeatMasker	Retroposon?	72410259	72410503	437	+	.	ID="RND-6_FAMILY-2591";Tend="1173";Tstart="936";shortTE="F";uid="8d08cb90-087e-4d29-9a0f-06c3efc4914e"
Super-Scaffold_19	RepeatMasker	DNA	57840379	57840481	754	+	.	ID="DNA8-59_AP";Tend="217";Tstart="116";shortTE="F";uid="4d85dfdc-922f-4227-80be-251139f0252e"
Super-Scaffold_19	RepeatMasker	DNA/Kolobok-E	71415814	71416437	1165	+	.	ID="RND-5_FAMILY-210";Tend="1889";Tstart="1302";shortTE="F";uid="84a15a92-c0ff-4b4d-b6fb-9c53736979a1"
Super-Scaffold_19	RepeatMasker	Retroposon?	84563307	84563542	467	+	.	ID="SINE2-1_AP";Tend="1725";Tstart="1225";shortTE="F";uid="3683c470-7b74-41d7-961e-415ae1dd7081"
Super-Scaffold_19	RepeatMasker	Retroposon?	40395697	40396047	728	+	.	ID="RND-6_FAMILY-4581";Tend="2862";Tstart="2511";shortTE="F";uid="68aaf88e-72cd-4616-b347-81a3c5142d6a"
Super-Scaffold_19	RepeatMasker	DNA	6997972	6998223	409	+	.	ID="ttaa2c_ap";Tend="339";Tstart="106";shortTE="F";uid="a97df463-29bb-4847-8d83-853c8d621298"
Super-Scaffold_19	RepeatMasker	DNA/hAT?	12738471	12738663	475	+	.	ID="DNA8-60_AP";Tend="338";Tstart="118";shortTE="F";uid="472142bf-45be-4f42-9d6d-3a8001a65e54"
Super-Scaffold_19	RepeatMasker	Unknown	72725948	72726093	703	+	.	ID="RND-1_FAMILY-60";Tend="1145";Tstart="995";shortTE="F";uid="854c0520-ab24-436c-bba3-1f475c98b8c7"
Super-Scaffold_19	RepeatMasker	DNA	73300012	73300169	1254	+	.	ID="RND-5_FAMILY-6922";Tend="1135";Tstart="978";shortTE="F";uid="4f8d9408-f66d-4219-aa88-75efb4dfdd3c"
Super-Scaffold_19	RepeatMasker	LINE/I	28054422	28054837	1484	+	.	ID="RND-5_FAMILY-3266";Tend="1329";Tstart="892";shortTE="F";uid="90d5e43f-5096-4da8-a72b-8fac3d9b1887"
Super-Scaffold_19	RepeatMasker	DNA	79893361	79893702	601	+	.	ID="TTAA2D_AP";Tend="427";Tstart="147";shortTE="F";uid="e84db4ea-2fea-46dd-bbc3-6560723bd54f"
Super-Scaffold_19	RepeatMasker	LINE/R1	35761119	35764915	30108	+	.	ID="RND-6_FAMILY-13577";Tend="3605";Tstart="69";shortTE="F";uid="afff092c-50ca-49a9-8912-5c6e8efd5712"
Super-Scaffold_19	RepeatMasker	DNA/Kolobok-E	17893755	17894015	541	+	.	ID="RND-5_FAMILY-5311";Tend="2917";Tstart="2658";shortTE="F";uid="14d2370f-c0c9-4240-b66e-51bd9707a240"
Super-Scaffold_19	RepeatMasker	LINE/I-Jockey	13382259	13383406	9839	+	.	ID="RND-1_FAMILY-97";Tend="1982";Tstart="854";shortTE="F";uid="e274ba1c-d9f5-4fce-a03d-8eab3c6f0df1"
Super-Scaffold_19	RepeatMasker	DNA	6551148	6551599	517	+	.	ID="RND-6_FAMILY-8789";Tend="2818";Tstart="2365";shortTE="F";uid="791d9350-5e58-4174-8b57-2ac06742fb63"
Super-Scaffold_19	RepeatMasker	DNA/hAT-Ac	7001139	7001382	405	+	.	ID="DNA8-54_AP";Tend="588";Tstart="334";shortTE="F";uid="fd14a933-fac2-4eae-9f99-95e9790ec8fe"
Super-Scaffold_19	RepeatMasker	RC/Helitron	46955253	46955447	506	+	.	ID="RND-5_FAMILY-1249";Tend="1548";Tstart="1358";shortTE="F";uid="482600a3-6f2c-4027-ae0d-a26e83264e21"
Super-Scaffold_19	RepeatMasker	DNA	16576323	16576661	745	+	.	ID="DNA4-1_AP";TEgroup="ctg_1%7CDNA4-1_AP%7C3";Tend="819";Tstart="1";shortTE="F";uid="80d8bf8c-6d7c-42b6-a4c3-d1db41cfcd73"
Super-Scaffold_19	RepeatMasker	DNA/hAT-hAT19	40621309	40621469	417	+	.	ID="RND-6_FAMILY-5410";Tend="1819";Tstart="1659";shortTE="F";uid="2a216ef6-4cf8-4a1c-afba-b714715bb925"
Super-Scaffold_19	RepeatMasker	DNA	77331438	77331686	661	+	.	ID="RND-6_FAMILY-471";Tend="2452";Tstart="2207";shortTE="F";uid="10c42e84-7a07-4b27-ad57-f6598c4e4067"
Super-Scaffold_19	RepeatMasker	DNA/P	78386965	78387152	573	+	.	ID="RND-1_FAMILY-314";Tend="4352";Tstart="4168";shortTE="F";uid="15684e04-fc71-4488-beac-01a074af0339"
Super-Scaffold_19	RepeatMasker	DNA/MULE-MuDR	37451728	37454006	19963	+	.	ID="RND-6_FAMILY-10852";Tend="2970";Tstart="692";shortTE="F";uid="803e82e2-4c16-4ba5-a333-b21312f592de"
Super-Scaffold_19	RepeatMasker	Unknown	41049675	41051492	15286	+	.	ID="RND-6_FAMILY-5246";Tend="2737";Tstart="898";shortTE="F";uid="91bcf338-9c79-4f3b-8df9-b773cf50e16d"
Super-Scaffold_19	RepeatMasker	DNA/hAT-Charlie	51855322	51855515	538	+	.	ID="RND-6_FAMILY-24056";Tend="2608";Tstart="2405";shortTE="F";uid="570f6355-c25c-4292-a599-ff21be3553bd"
Super-Scaffold_19	RepeatMasker	DNA	43733208	43733413	687	+	.	ID="RND-6_FAMILY-5558";Tend="2354";Tstart="2149";shortTE="F";uid="e62283c7-d0a3-4c25-8067-b1ba4cde3fc0"
Super-Scaffold_19	RepeatMasker	DNA	72943081	72943571	727	+	.	ID="DNA4-2_AP";Tend="518";Tstart="2";shortTE="F";uid="745ef8ac-0b25-4132-bf87-ae94be78a557"
Super-Scaffold_19	RepeatMasker	DNA/Sola-1	72393023	72393376	657	+	.	ID="RND-5_FAMILY-12648";Tend="1078";Tstart="702";shortTE="F";uid="fdf00390-5c5d-474d-8aa3-007cf835f319"
Super-Scaffold_19	RepeatMasker	DNA/hAT-Charlie	12538918	12539119	1363	+	.	ID="RND-1_FAMILY-404";Tend="1245";Tstart="1041";shortTE="F";uid="6a2a0249-ac45-4f7c-be9b-b2cbb7b155fa"
Super-Scaffold_19	RepeatMasker	Unknown	62954605	62954883	1132	+	.	ID="RND-6_FAMILY-4632";Tend="1116";Tstart="833";shortTE="F";uid="113428c9-04b6-4c84-8555-2e69e408c06e"
Super-Scaffold_19	RepeatMasker	DNA/Ginger-1	66748794	66748915	402	+	.	ID="RND-6_FAMILY-15982";Tend="2209";Tstart="2099";shortTE="F";uid="54c721ce-0639-44e9-ab5b-25773e3fb53e"
Super-Scaffold_19	RepeatMasker	DNA/Ginger-1	33618933	33623788	42570	+	.	ID="RND-6_FAMILY-5692";Tend="5453";Tstart="573";shortTE="F";uid="d6ba2bc4-e0bc-457e-9b92-478d94ca29b5"
Super-Scaffold_19	RepeatMasker	Unknown	48305971	48306194	749	+	.	ID="RND-6_FAMILY-13603";Tend="1557";Tstart="1331";shortTE="F";uid="852d8c5a-2ea4-40b6-b794-be5adf835ce4"
Super-Scaffold_19	RepeatMasker	DNA	26882803	26882982	582	+	.	ID="TTAA3_AP";Tend="422";Tstart="240";shortTE="F";uid="e46d3d4b-1c22-483e-ac63-15feffd4250d"
Super-Scaffold_19	RepeatMasker	DNA/Kolobok-E	15527218	15528341	1933	+	.	ID="RND-5_FAMILY-4895";TEgroup="ctg_1%7CRND-5_FAMILY-4895%7C1";Tend="1933";Tstart="1007";shortTE="F";uid="532602bd-0fcb-44c4-a518-f531944a5e7f"
Super-Scaffold_19	RepeatMasker	DNA/MULE-Ricksha	27105787	27105905	578	+	.	ID="RND-6_FAMILY-6072";Tend="822";Tstart="686";shortTE="F";uid="1d4ed816-2ad3-4380-a6df-15e3b5828045"
Super-Scaffold_19	RepeatMasker	LINE/L2	60403882	60404212	2464	+	.	ID="RND-5_FAMILY-6525";Tend="3138";Tstart="2808";shortTE="F";uid="f29f1fd9-b9f5-495d-a333-f2013d7a94ef"
Super-Scaffold_19	RepeatMasker	DNA	12678025	12678240	856	+	.	ID="DNA4-2_AP";Tend="769";Tstart="528";shortTE="F";uid="c0104fad-e2bd-4256-ba3b-c25f111d75e5"
Super-Scaffold_19	RepeatMasker	DNA/TcMar-Pogo	29701257	29701802	964	+	.	ID="RND-6_FAMILY-8911";TEgroup="ctg_1%7CRND-6_FAMILY-8911%7C3";Tend="1781";Tstart="1057";shortTE="F";uid="1e23cbc1-598d-42c1-b1e6-7d95d0710e53"
Super-Scaffold_19	RepeatMasker	Unknown	66614104	66614482	3162	+	.	ID="RND-6_FAMILY-2747";Tend="2474";Tstart="2092";shortTE="F";uid="a1a1518e-b45f-46cf-892f-6aa84cf75b21"
Super-Scaffold_19	RepeatMasker	DNA	46939934	46940349	2176	+	.	ID="TTAA7_AP";Tend="433";Tstart="1";shortTE="F";uid="9845923c-e122-4631-8362-2f184c289ff9"
Super-Scaffold_19	RepeatMasker	DNA	56002530	56002748	415	+	.	ID="DNA4-3_AP";Tend="637";Tstart="458";shortTE="F";uid="56b23500-d9c7-4e9f-a1c0-0bcdd335a4fb"
Super-Scaffold_19	RepeatMasker	DNA	70422932	70423388	547	+	.	ID="RND-6_FAMILY-2283";TEgroup="ctg_1%7CRND-6_FAMILY-2283%7C2";Tend="1037";Tstart="205";shortTE="F";uid="5b708201-1694-4481-92ed-be252ab6a82a"
Super-Scaffold_19	RepeatMasker	Unknown	36156156	36156312	894	+	.	ID="RND-1_FAMILY-513";Tend="1211";Tstart="1064";shortTE="F";uid="0fc61d51-fc16-416c-ac20-1c8de72b26ee"
Super-Scaffold_19	RepeatMasker	Retroposon?	19844487	19844607	458	+	.	ID="RND-5_FAMILY-2063";Tend="2685";Tstart="2567";shortTE="F";uid="78ead31d-2b75-4444-b92b-c1e3a723a9f7"
Super-Scaffold_19	RepeatMasker	Retroposon?	83887765	83887894	400	+	.	ID="RND-6_FAMILY-4581";Tend="1642";Tstart="1512";shortTE="F";uid="96f7a299-967d-487c-9afb-a3374fc51576"
Super-Scaffold_19	RepeatMasker	DNA/hAT-hAT19	7018058	7018272	1386	+	.	ID="RND-6_FAMILY-1798";TEgroup="ctg_1%7CRND-6_FAMILY-1798%7C2";Tend="1951";Tstart="857";shortTE="F";uid="1c2b26bc-c677-4d4c-a650-c79bc954baa3"
Super-Scaffold_19	RepeatMasker	DNA/Ginger-1	71909858	71910025	710	+	.	ID="RND-6_FAMILY-15982";Tend="753";Tstart="595";shortTE="F";uid="bf85e924-0358-414b-af95-b90f7d326531"
Super-Scaffold_19	RepeatMasker	LTR/Gypsy	37987038	37991502	40946	+	.	ID="RND-6_FAMILY-730";Tend="5834";Tstart="685";shortTE="F";uid="9b8ff140-4a4e-43ea-b85f-90fed7422d7d"
Super-Scaffold_19	RepeatMasker	Retroposon?	76846437	76846698	512	+	.	ID="RND-5_FAMILY-2063";Tend="2793";Tstart="2532";shortTE="F";uid="9ab310fb-7a46-4735-86d5-a7f606273eac"
Super-Scaffold_19	RepeatMasker	Unknown	88333565	88333907	1241	+	.	ID="RND-6_FAMILY-2218";Tend="1273";Tstart="946";shortTE="F";uid="3c416667-1a7e-48af-8d74-444984891c66"
Super-Scaffold_19	RepeatMasker	DNA/hAT-Tip100	67390520	67390815	533	+	.	ID="dna8-113_ap";Tend="175";Tstart="39";shortTE="F";uid="a0ec6618-b578-4d33-bdfa-df6354a70297"
Super-Scaffold_19	RepeatMasker	LTR/Gypsy	11420105	11423736	5633	+	.	ID="RND-6_FAMILY-10632";Tend="5856";Tstart="2241";shortTE="F";uid="970cb992-abe4-4c41-bbe2-d11004e627f8"
Super-Scaffold_19	RepeatMasker	LINE/CR1	87702786	87705533	5400	+	.	ID="RND-6_FAMILY-165";Tend="3729";Tstart="974";shortTE="F";uid="8c940bfc-80c0-4dcd-92c3-3ce9fe08a8ef"
Super-Scaffold_19	RepeatMasker	Unknown	9881129	9881581	3749	+	.	ID="RND-1_FAMILY-331";Tend="1645";Tstart="1185";shortTE="F";uid="fbaaa439-d200-4164-a8cb-5e49a8b1f3d7"
Super-Scaffold_19	RepeatMasker	DNA/P	84005115	84005422	764	+	.	ID="RND-6_FAMILY-10186";Tend="929";Tstart="602";shortTE="F";uid="20589875-a8c1-48d4-8e2c-01d1e8a498ff"
Super-Scaffold_19	RepeatMasker	Unknown	57282596	57282807	948	+	.	ID="RND-5_FAMILY-4340";Tend="2064";Tstart="1856";shortTE="F";uid="fcc83a6c-4cb1-4208-84f6-bafae657bd2e"
Super-Scaffold_19	RepeatMasker	DNA/hAT-Tip100	41859004	41859121	489	+	.	ID="RND-6_FAMILY-11098";Tend="491";Tstart="368";shortTE="F";uid="dd922ca0-f7aa-48fc-8204-1a0d2d48faa5"
Super-Scaffold_19	RepeatMasker	Unknown	79709613	79710367	4926	+	.	ID="RND-6_FAMILY-1603";Tend="1601";Tstart="870";shortTE="F";uid="947b4dcb-4f90-40b3-aacc-4f3d1f20fdb8"
Super-Scaffold_19	RepeatMasker	Unknown	71481780	71481961	996	+	.	ID="RND-6_FAMILY-13072";Tend="163";Tstart="11";shortTE="F";uid="c52ca2ed-0184-42d8-87bd-a934f870b297"
Super-Scaffold_19	RepeatMasker	RC/Helitron	16108347	16108556	539	+	.	ID="RND-5_FAMILY-1249";Tend="1563";Tstart="1358";shortTE="F";uid="270bcd8b-5401-49ee-b33d-38ff5f6be589"
Super-Scaffold_19	RepeatMasker	DNA/hAT	83406886	83407152	597	+	.	ID="RND-6_FAMILY-4556";Tend="1541";Tstart="1244";shortTE="F";uid="571e5cec-0366-4aa5-a88c-e431c666b826"
Super-Scaffold_19	RepeatMasker	Unknown	50935238	50935560	632	+	.	ID="RND-6_FAMILY-6643";Tend="1177";Tstart="897";shortTE="F";uid="167aaf8c-2d05-45b2-a9bb-14eadfdeb9c9"
Super-Scaffold_19	RepeatMasker	DNA	50045839	50046070	1025	+	.	ID="DNA4-2_AP";Tend="769";Tstart="554";shortTE="F";uid="a4fd4a7f-403c-470c-8f11-79d02230ac61"
Super-Scaffold_19	RepeatMasker	DNA	81041469	81041876	659	+	.	ID="DNA4-2_AP";Tend="763";Tstart="386";shortTE="F";uid="075be6b9-ae0b-467d-bd83-5840de41beda"
Super-Scaffold_19	RepeatMasker	DNA/Kolobok-E	7863854	7864151	919	+	.	ID="KOLOBOKE-2_AP";Tend="1387";Tstart="1123";shortTE="F";uid="c18a4f2b-9c2f-4ac2-b33a-e97ad9f8f15f"
Super-Scaffold_19	RepeatMasker	DNA	35562706	35562973	447	+	.	ID="RND-6_FAMILY-5471";Tend="3089";Tstart="2663";shortTE="F";uid="fd0de4f5-d889-44bf-81a6-c1949850d2e0"
Super-Scaffold_19	RepeatMasker	DNA/hAT-Charlie	78594860	78595090	1830	+	.	ID="RND-1_FAMILY-506";Tend="1233";Tstart="1003";shortTE="F";uid="437454e5-2250-41f9-89eb-444652712ffc"
Super-Scaffold_19	RepeatMasker	RC/Helitron	87240791	87241107	874	+	.	ID="RND-6_FAMILY-32308";Tend="1484";Tstart="1215";shortTE="F";uid="7e07539b-a1d1-4468-9a56-69e925e06b25"
Super-Scaffold_19	RepeatMasker	Unknown	6514047	6516890	19143	+	.	ID="RND-6_FAMILY-15403";Tend="2783";Tstart="49";shortTE="F";uid="aeb93bfe-9e9b-4fa1-999f-507a07bffa52"
Super-Scaffold_19	RepeatMasker	DNA/Ginger-1	22359695	22359916	834	+	.	ID="rnd-6_family-1352";Tend="2181";Tstart="1289";shortTE="F";uid="4e8d1e6e-e7d1-4cb6-ae2b-2a360b91b4db"
Super-Scaffold_19	RepeatMasker	Retroposon?	55990987	55991173	930	+	.	ID="RND-6_FAMILY-8671";Tend="1126";Tstart="941";shortTE="F";uid="3023b106-6277-4d11-a8c0-b99075bb0f65"
Super-Scaffold_19	RepeatMasker	Unknown	53201879	53205625	33321	+	.	ID="RND-1_FAMILY-298";Tend="3862";Tstart="116";shortTE="F";uid="f4fe52ca-ef05-488f-b856-f86f8de906a2"
Super-Scaffold_19	RepeatMasker	DNA	33889179	33889687	733	+	.	ID="DNA4-3_AP";Tend="475";Tstart="25";shortTE="F";uid="68d8079d-94fd-43f6-87fd-854c106f3281"
Super-Scaffold_19	RepeatMasker	DNA/Kolobok-E	79827561	79830797	28516	+	.	ID="RND-1_FAMILY-495";Tend="3763";Tstart="534";shortTE="F";uid="10eade3f-a143-4761-b581-758c3d709886"
Super-Scaffold_19	RepeatMasker	DNA	51599367	51599580	747	+	.	ID="TTAA27_AP";Tend="204";Tstart="1";shortTE="F";uid="c670c1cc-675b-4063-973c-157d02a3cb97"
Super-Scaffold_19	RepeatMasker	Unknown	15082535	15082872	557	+	.	ID="RND-5_FAMILY-471";Tend="1533";Tstart="1213";shortTE="F";uid="d424f8ef-a7d9-4b0c-a00c-c9bc029e31ca"
Super-Scaffold_19	RepeatMasker	LTR/Gypsy	58406268	58407326	7649	+	.	ID="RND-1_FAMILY-185";Tend="1136";Tstart="125";shortTE="F";uid="361b15dd-e0d8-4409-a663-04b6b86ebd76"
Super-Scaffold_19	RepeatMasker	DNA/Ginger-1	72423926	72424545	697	+	.	ID="RND-6_FAMILY-6948";Tend="1493";Tstart="890";shortTE="F";uid="9882ddf6-d0d9-4100-ae23-d70e915e6a03"
Super-Scaffold_19	RepeatMasker	DNA/hAT-Tip100	39343824	39344215	749	+	.	ID="RND-6_FAMILY-647";Tend="1413";Tstart="1022";shortTE="F";uid="3e1035b9-6546-4eac-829a-e33a138e7330"
Super-Scaffold_19	RepeatMasker	DNA/hAT-Pegasus	7817106	7817339	462	+	.	ID="RND-6_FAMILY-6747";Tend="1665";Tstart="1437";shortTE="F";uid="b7a9bb56-4887-432d-bf6e-1ba3e59bb7da"
Super-Scaffold_19	RepeatMasker	RC/Helitron	15892798	15893022	1248	+	.	ID="RND-6_FAMILY-655";Tend="2853";Tstart="2634";shortTE="F";uid="1cb8c17f-08aa-48ea-b7e5-17ee370a8294"
Super-Scaffold_19	RepeatMasker	Retroposon?	67426818	67427010	465	+	.	ID="RND-6_FAMILY-5149";Tend="1765";Tstart="1580";shortTE="F";uid="2b35cd4c-48ed-4d2b-b0ef-949596fc8d93"
Super-Scaffold_19	RepeatMasker	Unknown	32897527	32897686	778	+	.	ID="RND-5_FAMILY-2003";Tend="1488";Tstart="1329";shortTE="F";uid="012ba45a-0ea6-4026-8cd6-a66d63d17b79"
Super-Scaffold_19	RepeatMasker	LINE/I	59004385	59004579	531	+	.	ID="RND-5_FAMILY-3266";Tend="1214";Tstart="1012";shortTE="F";uid="85ecc5ab-78f5-4260-aa2d-5727cbfea769"
Super-Scaffold_19	RepeatMasker	Retroposon?	50519085	50519193	515	+	.	ID="RND-6_FAMILY-4581";Tend="2621";Tstart="2511";shortTE="F";uid="b9a0fd6e-aa8d-45ac-925b-a50843d3e9d2"
Super-Scaffold_19	RepeatMasker	Retroposon?	66139823	66141119	4724	+	.	ID="SINE2-1_AP";Tend="1374";Tstart="1";shortTE="F";uid="031e26bc-4e79-47ff-b27d-cae5025de526"
Super-Scaffold_19	RepeatMasker	RC/Helitron	53207789	53208434	4936	+	.	ID="RND-1_FAMILY-86";Tend="1444";Tstart="806";shortTE="F";uid="d976c4fc-d789-469e-a756-0dfba99aba5c"
Super-Scaffold_19	RepeatMasker	DNA/hAT-Charlie	59799352	59800122	530	+	.	ID="RND-6_FAMILY-14153";Tend="2489";Tstart="1720";shortTE="F";uid="b19dd4bf-665d-4989-bf13-79cd2d943823"
Super-Scaffold_19	RepeatMasker	Unknown	71899483	71899620	1155	+	.	ID="RND-6_FAMILY-518";Tend="1135";Tstart="998";shortTE="F";uid="abd3d56f-9bde-4e71-b9e3-56777fcd0837"
Super-Scaffold_19	RepeatMasker	LINE/I-Jockey	36211127	36211472	1857	+	.	ID="RND-1_FAMILY-97";Tend="6217";Tstart="5886";shortTE="F";uid="0911d4b2-e9a4-475d-8f0f-e34e49e9afa1"
Super-Scaffold_19	RepeatMasker	RC/Helitron	22873678	22874397	4715	+	.	ID="RND-6_FAMILY-30129";TEgroup="ctg_1%7CRND-6_FAMILY-30129%7C2";Tend="1882";Tstart="919";shortTE="F";uid="1bbe3796-4a2d-4d18-8657-0734aaf072a3"
Super-Scaffold_19	RepeatMasker	LINE/CR1	76147827	76147986	532	+	.	ID="RND-6_FAMILY-23697";Tend="2251";Tstart="2100";shortTE="F";uid="6f7d1192-0fae-4ff2-af1f-78690490982c"
Super-Scaffold_19	RepeatMasker	DNA/hAT-Tip100	24064103	24065056	2492	+	.	ID="RND-5_FAMILY-295";Tend="1764";Tstart="862";shortTE="F";uid="acad3ada-bbe2-4a4b-9693-567c8567cd60"
Super-Scaffold_19	RepeatMasker	DNA/Sola-1	35020038	35020254	889	+	.	ID="RND-6_FAMILY-8209";Tend="852";Tstart="642";shortTE="F";uid="14c02a0b-6fd1-41a7-a589-80caffc4f5e5"
Super-Scaffold_19	RepeatMasker	DNA/TcMar-Tc1	47347382	47347518	577	+	.	ID="MARINER-N22_AG";Tend="184";Tstart="43";shortTE="F";uid="58ba7d55-af65-4040-9e03-20e5c712fa5a"
Super-Scaffold_19	RepeatMasker	Retroposon?	7264885	7264991	495	+	.	ID="RND-6_FAMILY-3916";Tend="1373";Tstart="1270";shortTE="F";uid="9e9f7174-e77c-4f78-ae67-526ed364a114"
Super-Scaffold_19	RepeatMasker	DNA/Kolobok-E	38230615	38230896	1023	+	.	ID="RND-6_FAMILY-1804";Tend="2092";Tstart="1791";shortTE="F";uid="32db8351-f9d0-4669-8677-7bc4122cd20d"
Super-Scaffold_19	RepeatMasker	DNA/hAT-Charlie	78600911	78601125	1547	+	.	ID="RND-1_FAMILY-506";Tend="1229";Tstart="992";shortTE="F";uid="414a079d-8849-45a3-82f8-8964a5bcaf44"
Super-Scaffold_19	RepeatMasker	DNA/Kolobok-E	27434814	27435019	841	+	.	ID="KOLOBOKE-2_AP";Tend="1337";Tstart="1119";shortTE="F";uid="b5abd99c-c1a7-4cc3-ac4c-297e45807967"
Super-Scaffold_19	RepeatMasker	DNA/hAT	49315648	49315762	484	+	.	ID="RND-1_FAMILY-412";Tend="681";Tstart="565";shortTE="F";uid="0367d4d4-bbe8-4f84-bbb1-305906707df1"
Super-Scaffold_19	RepeatMasker	Unknown	2973579	2974205	3253	+	.	ID="RND-1_FAMILY-394";Tend="1320";Tstart="717";shortTE="F";uid="54c86392-c651-40f6-8b11-76dce7ad868b"
Super-Scaffold_19	RepeatMasker	LINE/I-Jockey	23834371	23835014	1084	+	.	ID="RND-6_FAMILY-5914";Tend="1403";Tstart="726";shortTE="F";uid="757ece05-c26f-4fba-9bc9-dc394857c473"
Super-Scaffold_19	RepeatMasker	LINE/L2	87081997	87083666	4108	+	.	ID="RND-5_FAMILY-6525";Tend="2923";Tstart="1259";shortTE="F";uid="c712c894-7e7a-42ab-86b8-6348179140c5"
Super-Scaffold_19	RepeatMasker	DNA	34591990	34592217	679	+	.	ID="RND-4_FAMILY-458";Tend="416";Tstart="194";shortTE="F";uid="554e52a0-b935-4af7-a58d-ea3e43b7eaa4"
Super-Scaffold_19	RepeatMasker	DNA/hAT-Tip100	72559954	72560724	6080	+	.	ID="RND-6_FAMILY-2491";Tend="1764";Tstart="946";shortTE="F";uid="a6eb6732-5072-4d4f-91f3-4af6f0ff9ed7"
Super-Scaffold_19	RepeatMasker	RC/Helitron	19346811	19347126	2487	+	.	ID="RND-1_FAMILY-86";Tend="1328";Tstart="1013";shortTE="F";uid="61be06b9-1b59-4cbd-90e5-e28bb0c3114b"
Super-Scaffold_19	RepeatMasker	Retroposon?	22676882	22677183	720	+	.	ID="RND-6_FAMILY-2591";Tend="1120";Tstart="842";shortTE="F";uid="875c5b52-79da-4920-82f9-388096f7c2e6"
Super-Scaffold_19	RepeatMasker	DNA	38270171	38270462	1623	+	.	ID="DNA4-1_AP";Tend="820";Tstart="517";shortTE="F";uid="e2f8d3a0-e2a3-423e-bb18-1f8e1a751524"
Super-Scaffold_19	RepeatMasker	DNA	51592605	51593073	2998	+	.	ID="RND-6_FAMILY-2704";Tend="1329";Tstart="874";shortTE="F";uid="008c33b2-8ca9-43a6-9a73-50ed2c1a2461"
Super-Scaffold_19	RepeatMasker	DNA	77496725	77496980	872	+	.	ID="TTAA3B_AP";Tend="436";Tstart="164";shortTE="F";uid="4e270900-53ac-489e-823d-35b969ad44c8"
Super-Scaffold_19	RepeatMasker	DNA/hAT-Charlie	20903262	20903510	1297	+	.	ID="RND-5_FAMILY-1549";Tend="1145";Tstart="878";shortTE="F";uid="5d83215c-23cc-45d0-ab25-caeb0f3b9112"
Super-Scaffold_19	RepeatMasker	Unknown	78730886	78731049	679	+	.	ID="RND-6_FAMILY-13603";Tend="1253";Tstart="1089";shortTE="F";uid="6f57fd5f-f7b0-449c-aea7-15439686e54d"
Super-Scaffold_19	RepeatMasker	DNA/hAT-hAT19	64180610	64181096	2985	+	.	ID="RND-5_FAMILY-3961";Tend="1406";Tstart="950";shortTE="F";uid="0b8a3039-48dd-4b37-840e-d23c861f016f"
Super-Scaffold_19	RepeatMasker	LINE/I	69659319	69659519	564	+	.	ID="RND-5_FAMILY-1473";Tend="2722";Tstart="2545";shortTE="F";uid="0df40bf2-adae-49f8-9016-8e75b9382d48"
Super-Scaffold_19	RepeatMasker	LINE/I	59521805	59522672	4166	+	.	ID="RND-5_FAMILY-959";Tend="1393";Tstart="495";shortTE="F";uid="8ca709ff-f8fc-46e0-bf8a-985a6a954468"
Super-Scaffold_19	RepeatMasker	RC/Helitron	29703799	29704241	1361	+	.	ID="RND-5_FAMILY-1249";Tend="1363";Tstart="963";shortTE="F";uid="3f015f3b-efdd-4080-b12f-f50ba2873671"
Super-Scaffold_19	RepeatMasker	Retroposon?	39437478	39437967	682	+	.	ID="RND-5_FAMILY-2063";Tend="2890";Tstart="2384";shortTE="F";uid="c3ea6795-152a-47f2-bd97-fbb1554e062c"
Super-Scaffold_19	RepeatMasker	Unknown	32909881	32910224	1180	+	.	ID="RND-6_FAMILY-3841";Tend="1277";Tstart="976";shortTE="F";uid="21431ca6-700d-4136-a19b-ebbbaa8dc474"
Super-Scaffold_19	RepeatMasker	LTR/Gypsy	64713497	64714042	2551	+	.	ID="RND-6_FAMILY-6605";Tend="1475";Tstart="1012";shortTE="F";uid="9d94d99f-ff8a-4aa3-8a36-f4e2bb4ee462"
Super-Scaffold_19	RepeatMasker	Unknown	41827873	41828370	1623	+	.	ID="RND-5_FAMILY-1816";Tend="1081";Tstart="605";shortTE="F";uid="eb2af26e-967b-4afc-a6e6-4868393ebaac"
Super-Scaffold_19	RepeatMasker	LTR/Pao	83876443	83877295	10459	+	.	ID="RND-1_FAMILY-361";Tend="1963";Tstart="1084";shortTE="F";uid="18047264-085c-4431-85f6-4926b7f4553a"
Super-Scaffold_19	RepeatMasker	DNA/Ginger-1	38411119	38411225	413	+	.	ID="RND-6_FAMILY-6948";Tend="648";Tstart="525";shortTE="F";uid="19f89182-e198-4531-af47-89cc7ca36dec"
Super-Scaffold_19	RepeatMasker	DNA/MULE-MuDR	36871442	36872875	9092	+	.	ID="RND-6_FAMILY-8366";Tend="2544";Tstart="1215";shortTE="F";uid="d9bb6fb9-1bbc-4a11-89b2-511823ef0dd0"
Super-Scaffold_19	RepeatMasker	DNA/Crypton-S	35343864	35344198	619	+	.	ID="RND-6_FAMILY-1493";Tend="904";Tstart="657";shortTE="F";uid="04fa22dd-2bb5-458f-b890-bc459b56d974"
Super-Scaffold_19	RepeatMasker	LINE/RTE-BovB	73453925	73454289	1305	+	.	ID="RND-6_FAMILY-19909";Tend="2976";Tstart="2608";shortTE="F";uid="70a36211-5eb8-411f-aefc-3da912a2bd77"
Super-Scaffold_19	RepeatMasker	Retroposon?	68165285	68166525	7266	+	.	ID="RND-5_FAMILY-2063";TEgroup="ctg_1%7CRND-5_FAMILY-2063%7C4";Tend="3576";Tstart="1140";shortTE="F";uid="46c460e1-6b90-4616-975f-008e82512049"
Super-Scaffold_19	RepeatMasker	DNA	51857437	51857768	931	+	.	ID="TTAA8_AP";Tend="372";Tstart="7";shortTE="F";uid="ff0ef515-5fdd-413a-a82f-8e087d53024f"
Super-Scaffold_19	RepeatMasker	DNA/Kolobok-E	50401045	50401181	450	+	.	ID="KOLOBOKE-2_AP";Tend="1252";Tstart="1122";shortTE="F";uid="c753f1aa-1edd-472e-87ca-a36a16bfbd34"
Super-Scaffold_19	RepeatMasker	DNA/hAT	23964923	23965662	5171	+	.	ID="RND-1_FAMILY-381";Tend="1577";Tstart="832";shortTE="F";uid="4237265c-5bcf-4f28-938f-fdd25ef32a10"
Super-Scaffold_19	RepeatMasker	DNA/Ginger-1	66642320	66642451	401	+	.	ID="RND-6_FAMILY-1352";Tend="895";Tstart="772";shortTE="F";uid="e82106e9-6527-4a69-9439-fdbbfbbf9bdc"
Super-Scaffold_19	RepeatMasker	DNA/hAT-Tip100	47453407	47454046	4408	+	.	ID="RND-6_FAMILY-12830";Tend="1620";Tstart="979";shortTE="F";uid="4af1793a-b4f7-4bb6-b102-011de2caa995"
Super-Scaffold_19	RepeatMasker	DNA/hAT	19323218	19323382	679	+	.	ID="RND-6_FAMILY-4556";Tend="2925";Tstart="2766";shortTE="F";uid="a1ebbd2b-88cf-4600-981c-ec5e9e755d53"
Super-Scaffold_19	RepeatMasker	DNA/Ginger-1	5159580	5161560	11498	+	.	ID="RND-6_FAMILY-1837";Tend="2904";Tstart="971";shortTE="F";uid="16f47c65-8bbc-4691-83a7-d86f4dcfb5d6"
Super-Scaffold_19	RepeatMasker	DNA/TcMar-Tc4	19559881	19560001	513	+	.	ID="RND-6_FAMILY-10766";Tend="1636";Tstart="1531";shortTE="F";uid="1f9339d6-34ed-45f5-8876-699bfd3aa027"
Super-Scaffold_19	RepeatMasker	DNA/Ginger-1	75108699	75108942	871	+	.	ID="RND-6_FAMILY-1352";Tend="1289";Tstart="1067";shortTE="F";uid="691d2a07-b135-4d37-a7bc-10ea990ea21a"
Super-Scaffold_19	RepeatMasker	Unknown	60293525	60294278	1996	+	.	ID="RND-5_FAMILY-7648";Tend="909";Tstart="146";shortTE="F";uid="39b0003e-c3a4-46ac-8896-c08cd3e68c97"
Super-Scaffold_19	RepeatMasker	Unknown	9110197	9110558	2398	+	.	ID="RND-5_FAMILY-1367";Tend="1346";Tstart="969";shortTE="F";uid="4ef2a9ae-e3a2-4286-a95a-7e1ec37d91b5"
Super-Scaffold_19	RepeatMasker	DNA/P	10468539	10468705	526	+	.	ID="RND-1_FAMILY-340";Tend="3743";Tstart="3566";shortTE="F";uid="e3619f59-7fc3-4ac9-9c4b-59a6ddcc7cc4"
Super-Scaffold_19	RepeatMasker	DNA	51547670	51547916	1158	+	.	ID="DNAX-10_AP";Tend="224";Tstart="3";shortTE="F";uid="41638b75-1e30-42e1-bb38-6cd3de05d146"
Super-Scaffold_19	RepeatMasker	LINE/CR1	83995615	83996048	818	+	.	ID="RND-1_FAMILY-217";Tend="672";Tstart="232";shortTE="F";uid="a3a524ac-120e-4814-b99f-db51d7be6957"
Super-Scaffold_19	RepeatMasker	DNA/Ginger-2	6256688	6256886	1396	+	.	ID="RND-1_FAMILY-388";Tend="1788";Tstart="1590";shortTE="F";uid="d6501a5f-2f43-4c23-8f07-87cbaf5c5327"
Super-Scaffold_19	RepeatMasker	DNA/MULE-MuDR	12904768	12905615	555	+	.	ID="RND-6_FAMILY-23826";Tend="3052";Tstart="2160";shortTE="F";uid="31b034cd-fce4-4f64-a28e-2379ba87b25c"
Super-Scaffold_19	RepeatMasker	LINE/I	59348910	59349153	1304	+	.	ID="RND-5_FAMILY-13614";Tend="1304";Tstart="1067";shortTE="F";uid="2367285e-8d4a-4407-99cf-77fc95a012ee"
Super-Scaffold_19	RepeatMasker	DNA	48425372	48425623	1168	+	.	ID="dna4-2_ap";Tend="238";Tstart="2";shortTE="F";uid="aa2db2ea-a8b6-45b2-9464-9a20ab4f3929"
Super-Scaffold_19	RepeatMasker	DNA/Kolobok-T2	54749261	54749407	458	+	.	ID="REP-4_PBA";Tend="703";Tstart="563";shortTE="F";uid="96d53772-a245-48cb-953b-1848a2191a9c"
Super-Scaffold_19	RepeatMasker	DNA	35148219	35148467	679	+	.	ID="TTAA7_AP";Tend="308";Tstart="35";shortTE="F";uid="c70723cc-bfee-4210-bba9-d4274ddbf913"
Super-Scaffold_19	RepeatMasker	Unknown	32053735	32054467	6040	+	.	ID="RND-6_FAMILY-8593";Tend="1558";Tstart="828";shortTE="F";uid="aff5de3d-9bc6-41ab-818f-7acb0c569dc6"
Super-Scaffold_19	RepeatMasker	Unknown	20971184	20971556	2335	+	.	ID="RND-6_FAMILY-4702";Tend="1131";Tstart="759";shortTE="F";uid="b48cf450-0808-4af8-bcfb-484d5c2d183a"
Super-Scaffold_19	RepeatMasker	DNA/P	35643670	35645977	6144	+	.	ID="RND-1_FAMILY-430";Tend="3184";Tstart="869";shortTE="F";uid="c0db658b-ce1e-4c0f-870f-934ba3bc8dc4"
Super-Scaffold_19	RepeatMasker	DNA/Ginger-1	51721883	51722738	1648	+	.	ID="RND-6_FAMILY-1352";TEgroup="ctg_1%7CRND-6_FAMILY-1352%7C20";Tend="2136";Tstart="1396";shortTE="F";uid="f85174b5-0d57-452a-b48e-7f07e208bb25"
Super-Scaffold_19	RepeatMasker	Unknown	32911136	32911376	659	+	.	ID="RND-1_FAMILY-17";Tend="1203";Tstart="978";shortTE="F";uid="7dd5062a-c8c2-440b-b320-888ffaf503eb"
Super-Scaffold_19	RepeatMasker	DNA/Ginger-2	54373726	54374225	3861	+	.	ID="RND-1_FAMILY-388";Tend="1439";Tstart="943";shortTE="F";uid="7073c25f-f671-4d6d-b244-b8f019060fee"
Super-Scaffold_19	RepeatMasker	DNA/hAT-hAT19	8804485	8804652	859	+	.	ID="DNA8-84_AP";Tend="174";Tstart="7";shortTE="F";uid="1babdffb-fada-4db3-ba44-934e60fd08ac"
Super-Scaffold_19	RepeatMasker	DNA/MULE-MuDR	25108053	25108417	2064	+	.	ID="RND-1_FAMILY-1";Tend="1280";Tstart="930";shortTE="F";uid="38ae92ba-fb7c-4f5d-8192-0458b24e14d1"
Super-Scaffold_19	RepeatMasker	Unknown	64421212	64421388	432	+	.	ID="RND-6_FAMILY-2986";Tend="1138";Tstart="962";shortTE="F";uid="d9f2732e-e767-44cb-98e9-8c0042dd8bfb"
Super-Scaffold_19	RepeatMasker	DNA	30958282	30958800	1940	+	.	ID="TTAA15_AP";Tend="595";Tstart="1";shortTE="F";uid="546fa8cf-359e-49e4-8748-86f9aad12776"
Super-Scaffold_19	RepeatMasker	DNA/Kolobok-E	13763811	13765684	12001	+	.	ID="RND-6_FAMILY-2652";Tend="1729";Tstart="9";shortTE="F";uid="d01bcc58-108f-4188-866b-93d0ca6a1b01"
Super-Scaffold_19	RepeatMasker	Retroposon?	12075137	12075335	764	+	.	ID="RND-6_FAMILY-6579";Tend="1002";Tstart="793";shortTE="F";uid="5229cabd-e9db-4a6b-a96d-92e38990a472"
Super-Scaffold_19	RepeatMasker	DNA/Kolobok-E	78882393	78882507	763	+	.	ID="RND-5_FAMILY-210";Tend="2112";Tstart="2004";shortTE="F";uid="b6fcb03a-23e6-41bd-b5f2-5fac12b039da"
Super-Scaffold_19	RepeatMasker	DNA	37263435	37264067	4054	+	.	ID="DNA4-3_AP";Tend="635";Tstart="3";shortTE="F";uid="56be6b8a-c2ad-4a97-8961-3cd5bb9edcf1"
Super-Scaffold_19	RepeatMasker	DNA/MULE-MuDR	20745158	20745280	1003	+	.	ID="RND-6_FAMILY-20727";Tend="2341";Tstart="2218";shortTE="F";uid="e125c0ac-2012-4d3c-a187-f7416dbd1770"
Super-Scaffold_19	RepeatMasker	DNA/Kolobok-E	60201882	60202362	3485	+	.	ID="KOLOBOKE-1_AP";Tend="491";Tstart="1";shortTE="F";uid="df7fc2b5-6cdd-4fd9-9dc3-8618b170d52a"
Super-Scaffold_19	RepeatMasker	Unknown	6026786	6027557	1436	+	.	ID="RND-1_FAMILY-156";TEgroup="ctg_1%7CRND-1_FAMILY-156%7C1";Tend="1524";Tstart="852";shortTE="F";uid="203b72c4-1c8c-432d-bfff-0f4824e0291a"
Super-Scaffold_19	RepeatMasker	LTR/Pao	71444915	71445476	645	+	.	ID="BEL-25_CQ-I";Tend="4091";Tstart="2715";shortTE="F";uid="83f16a8e-5c13-4b19-988b-5290afb07ad6"
Super-Scaffold_19	RepeatMasker	DNA/Kolobok-E	15035871	15036038	1280	+	.	ID="RND-6_FAMILY-10340";Tend="4298";Tstart="4130";shortTE="F";uid="e9b843ad-7781-4e57-944e-4dc216876343"
Super-Scaffold_19	RepeatMasker	Unknown	86391712	86394649	11081	+	.	ID="RND-6_FAMILY-3332";TEgroup="ctg_1%7CRND-6_FAMILY-3332%7C2";Tend="2635";Tstart="197";shortTE="F";uid="166c3eb9-88f7-455f-ac2c-a6cc12aba900"
Super-Scaffold_19	RepeatMasker	DNA/TcMar-m44?	45276275	45276455	591	+	.	ID="DNA4-9B_AP";Tend="182";Tstart="1";shortTE="F";uid="db56e445-9ee1-4d8f-b351-83b11dbd156c"
Super-Scaffold_19	RepeatMasker	DNA	27907891	27908256	852	+	.	ID="DNA4-2_AP";Tend="765";Tstart="383";shortTE="F";uid="169af20c-4a2f-404d-bc5f-ab0a6384f41f"
Super-Scaffold_19	RepeatMasker	DNA	49748807	49748967	636	+	.	ID="TTAA27_AP";Tend="164";Tstart="1";shortTE="F";uid="2fb70504-ae01-48f3-9055-9faad4b222fe"
Super-Scaffold_19	RepeatMasker	Unknown	60294523	60295236	3380	+	.	ID="RND-5_FAMILY-7648";Tend="1615";Tstart="926";shortTE="F";uid="cb72bc1d-77ca-4040-8def-31a809868726"
Super-Scaffold_19	RepeatMasker	DNA/P	45248137	45248526	726	+	.	ID="RND-1_FAMILY-263";Tend="2126";Tstart="1738";shortTE="F";uid="dddf4165-41ba-46fc-901d-f56faf01e9dc"
Super-Scaffold_19	RepeatMasker	DNA	8004380	8005141	3356	+	.	ID="DNA4-1_AP";Tend="823";Tstart="1";shortTE="F";uid="8609f6fc-3cad-4b3a-8cef-a2399063f74e"
Super-Scaffold_19	RepeatMasker	LINE/RTE-BovB	77408548	77408975	957	+	.	ID="RTE-4_LMI";Tend="3341";Tstart="2915";shortTE="F";uid="c2f958ef-2742-40a4-8d61-b3a4dfc5ae6c"
Super-Scaffold_19	RepeatMasker	DNA/Ginger-1	20244649	20245479	1319	+	.	ID="RND-6_FAMILY-15982";Tend="2214";Tstart="1323";shortTE="F";uid="9544aae8-97d4-4bfb-93aa-c963809b0806"
Super-Scaffold_19	RepeatMasker	DNA/MULE-MuDR	57313137	57313883	5530	+	.	ID="RND-6_FAMILY-61304";Tend="1712";Tstart="956";shortTE="F";uid="43f64903-658a-4525-8803-f8caa630fd49"
Super-Scaffold_19	RepeatMasker	DNA/TcMar-m44?	51421431	51421618	776	+	.	ID="DNA4-9_AP";Tend="177";Tstart="1";shortTE="F";uid="91d77dc5-ff26-488a-9dd7-1cfc28af9c9f"
Super-Scaffold_19	RepeatMasker	DNA/hAT-Tag1	14105043	14105375	741	+	.	ID="RND-6_FAMILY-17730";TEgroup="ctg_1%7CRND-6_FAMILY-17730%7C2";Tend="1108";Tstart="973";shortTE="F";uid="5ac83339-545f-4aa4-b941-e6722b2ffc00"
Super-Scaffold_19	RepeatMasker	DNA/Kolobok-E	31863404	31863815	702	+	.	ID="KOLOBOKE-2_TC";Tend="2313";Tstart="1902";shortTE="F";uid="5b1d988a-7c1f-496a-ac90-1c1b4aa33e3b"
Super-Scaffold_19	RepeatMasker	Unknown	54207296	54207601	2724	+	.	ID="RND-6_FAMILY-4636";Tend="1271";Tstart="966";shortTE="F";uid="91197866-9921-4178-a2b9-9f32225be8f7"
Super-Scaffold_19	RepeatMasker	DNA/hAT-Charlie	72149169	72149391	1405	+	.	ID="RND-6_FAMILY-7471";Tend="1472";Tstart="1272";shortTE="F";uid="983c32c8-aca5-49b5-954d-da60f8bf908e"
Super-Scaffold_19	RepeatMasker	Unknown	22923282	22923468	417	+	.	ID="RND-1_FAMILY-149";TEgroup="ctg_1%7CRND-1_FAMILY-149%7C1";Tend="1840";Tstart="1660";shortTE="T";uid="6aae073f-a4e2-4022-822a-2366b7cea4cd"
Super-Scaffold_19	RepeatMasker	Retroposon?	79047140	79048516	4756	+	.	ID="SINE2-2_AP";Tend="1241";Tstart="1";shortTE="F";uid="79d75c47-1c33-476b-8a68-aa850905591f"
Super-Scaffold_19	RepeatMasker	Unknown	78651514	78651885	1335	+	.	ID="RND-1_FAMILY-236";Tend="1640";Tstart="1302";shortTE="F";uid="142bf1f9-e6b1-496d-8ad9-b8f169c5d168"
Super-Scaffold_19	RepeatMasker	DNA/hAT-Tip100	41498581	41498952	2763	+	.	ID="RND-6_FAMILY-20610";Tend="2507";Tstart="2159";shortTE="F";uid="7232a67c-9c92-44fb-aeaa-6bcae4b01eb1"
Super-Scaffold_19	RepeatMasker	DNA/Kolobok-E	30743722	30743870	1226	+	.	ID="RND-6_FAMILY-29409";Tend="1521";Tstart="1373";shortTE="F";uid="2857ff9e-3f49-42bf-b5c1-1cd0a727a3a2"
Super-Scaffold_19	RepeatMasker	DNA/Ginger-1	45380882	45381833	3618	+	.	ID="rnd-6_family-1352";Tend="1433";Tstart="531";shortTE="F";uid="8bd564d5-9247-402d-965f-c0cb6665b4cd"
Super-Scaffold_19	RepeatMasker	DNA/PIF-Harbinger	29420471	29420755	964	+	.	ID="RND-6_FAMILY-5669";Tend="2849";Tstart="2557";shortTE="F";uid="25c037e0-5a78-433b-ae6b-a801a066d4f0"
Super-Scaffold_19	RepeatMasker	DNA/hAT-hAT19	37011327	37012111	6158	+	.	ID="DNA8-52B_AP";Tend="782";Tstart="1";shortTE="F";uid="bfa618e3-c682-4f74-b78c-b19f3c9baa23"
Super-Scaffold_19	RepeatMasker	LINE/I	43944432	43944806	1727	+	.	ID="RND-5_FAMILY-485";Tend="1481";Tstart="1105";shortTE="F";uid="bd1dad2d-ad7b-402b-ba98-93855f56aa9c"
Super-Scaffold_19	RepeatMasker	RC/Helitron	76781810	76781929	603	+	.	ID="RND-6_FAMILY-31297";Tend="1086";Tstart="975";shortTE="F";uid="95549289-0037-4c1a-81d0-740db4d1f7b0"
Super-Scaffold_19	RepeatMasker	DNA	24202525	24203025	2921	+	.	ID="DNA4-2_AP";Tend="769";Tstart="245";shortTE="F";uid="d8ed8880-03e1-435f-922b-dfd477a6131b"
Super-Scaffold_19	RepeatMasker	DNA	69987614	69987798	587	+	.	ID="ttaa3b_ap";Tend="342";Tstart="157";shortTE="F";uid="bd629ef5-acae-4354-8083-e96eb3de9bdc"
Super-Scaffold_19	RepeatMasker	DNA/MULE-MuDR	21048526	21049743	809	+	.	ID="RND-6_FAMILY-33908";Tend="2410";Tstart="1178";shortTE="F";uid="78d645c6-20d6-4220-ab1d-7f9b8ffc72ed"
Super-Scaffold_19	RepeatMasker	DNA/Kolobok-T2	64939212	64939334	483	+	.	ID="REP-4_PBA";Tend="640";Tstart="513";shortTE="F";uid="5c2ef6b2-0b08-4582-88a8-18bc563be36f"
Super-Scaffold_19	RepeatMasker	DNA/PIF-Harbinger	59886964	59887235	813	+	.	ID="HARB-1_AP";Tend="721";Tstart="451";shortTE="F";uid="bf064ed2-214c-4b90-be30-69332ff55e39"
Super-Scaffold_19	RepeatMasker	Unknown	20669337	20669743	2516	+	.	ID="RND-5_FAMILY-1367";Tend="1348";Tstart="955";shortTE="F";uid="a9b0ef80-f1d7-4e2a-865c-6116e57f3679"
Super-Scaffold_19	RepeatMasker	DNA	73223683	73223858	592	+	.	ID="RND-5_FAMILY-5541";Tend="888";Tstart="731";shortTE="F";uid="3264c5ec-ca91-4809-978b-d6c90bd21efd"
Super-Scaffold_19	RepeatMasker	DNA	69529257	69529375	513	+	.	ID="dna4-2_ap";Tend="286";Tstart="170";shortTE="F";uid="e7fdb8e2-8932-40a4-807d-700109c04677"
Super-Scaffold_19	RepeatMasker	DNA/Kolobok-E	17198491	17202306	33976	+	.	ID="RND-1_FAMILY-548";Tend="4223";Tstart="408";shortTE="F";uid="8a107e1c-e983-48bf-88b2-79f313bc890f"
Super-Scaffold_19	RepeatMasker	DNA/TcMar-m44	60179320	60179951	517	+	.	ID="RND-1_FAMILY-243";Tend="5251";Tstart="4198";shortTE="F";uid="3eebca99-4ec6-4a01-8603-34b82009e28f"
Super-Scaffold_19	RepeatMasker	Unknown	40084630	40085793	3710	+	.	ID="RND-5_FAMILY-3154";TEgroup="ctg_1%7CRND-5_FAMILY-3154%7C8";Tend="1821";Tstart="659";shortTE="F";uid="80bb3b50-a6c9-44d7-8b1c-ed0b8568cd1e"
Super-Scaffold_19	RepeatMasker	DNA	10684272	10684633	430	+	.	ID="DNA4-3_AP";TEgroup="ctg_1%7CDNA4-3_AP%7C1";Tend="600";Tstart="2";shortTE="F";uid="8f0c3a26-ca63-42db-a5a7-e781c9455635"
Super-Scaffold_19	RepeatMasker	DNA/Ginger-1	59737983	59738329	1488	+	.	ID="RND-6_FAMILY-1352";Tend="2050";Tstart="1673";shortTE="F";uid="b104dc90-a74e-4fb1-8d9d-16756b60ea5b"
Super-Scaffold_19	RepeatMasker	DNA/hAT-hAT19	24663656	24663999	1768	+	.	ID="RND-6_FAMILY-168";Tend="1265";Tstart="935";shortTE="F";uid="94db8701-d458-4dc6-a110-f8f2e77951bc"
Super-Scaffold_19	RepeatMasker	Unknown	71669672	71669795	618	+	.	ID="RND-1_FAMILY-356";Tend="1084";Tstart="962";shortTE="F";uid="e66ebb03-f7e4-4528-b324-61fd6a6aee34"
Super-Scaffold_19	RepeatMasker	DNA/TcMar-m44	70057974	70058111	470	+	.	ID="dnax-3b_ap";Tend="138";Tstart="1";shortTE="F";uid="e70a0c07-aff6-405d-a075-aae907589a10"
Super-Scaffold_19	RepeatMasker	Unknown	3848134	3848878	5395	+	.	ID="RND-6_FAMILY-102";Tend="1506";Tstart="766";shortTE="F";uid="5f341077-9071-498a-b52e-883c1532f1fc"
Super-Scaffold_19	RepeatMasker	DNA	81273627	81274371	2782	+	.	ID="DNA4-2_AP";Tend="768";Tstart="1";shortTE="F";uid="4fff6220-7496-4550-8644-c27cedd4a891"
Super-Scaffold_19	RepeatMasker	RC/Helitron	36470184	36470357	656	+	.	ID="RND-1_FAMILY-323";Tend="1135";Tstart="956";shortTE="F";uid="4041c92e-72cf-4c3d-936d-6836eb2417a9"
Super-Scaffold_19	RepeatMasker	DNA/Maverick	58102759	58102915	1161	+	.	ID="RND-1_FAMILY-118";Tend="1739";Tstart="1584";shortTE="F";uid="4761d75a-6fa0-4e1a-9b53-90a58a1dceca"
Super-Scaffold_19	RepeatMasker	Unknown	82263200	82263331	935	+	.	ID="RND-6_FAMILY-15455";Tend="1101";Tstart="972";shortTE="F";uid="b8d374b7-dc68-4494-8b09-f3f99e865a07"
Super-Scaffold_19	RepeatMasker	Retroposon?	60616862	60617070	497	+	.	ID="RND-6_FAMILY-4089";Tend="1496";Tstart="1290";shortTE="F";uid="349856cd-48ae-4335-9e7c-ff88087f8a29"
Super-Scaffold_19	RepeatMasker	Unknown	69585434	69585619	1152	+	.	ID="RND-1_FAMILY-316";Tend="1352";Tstart="1168";shortTE="F";uid="56864c49-30c9-49a9-8f12-40d0b69f72b4"
Super-Scaffold_19	RepeatMasker	DNA/PIF-Spy	17541574	17541728	466	+	.	ID="ISL2EU-3N1_CFL";Tend="343";Tstart="192";shortTE="F";uid="95bb90a6-ca3b-48e1-8d39-9db1f17ab6e3"
Super-Scaffold_19	RepeatMasker	DNA/TcMar-Tc4	78613941	78614096	649	+	.	ID="RND-6_FAMILY-10766";Tend="1638";Tstart="1505";shortTE="F";uid="0cf32eaa-ae95-445b-93f7-c6368d9df06d"
Super-Scaffold_19	RepeatMasker	DNA/MULE-MuDR	7395281	7396013	3595	+	.	ID="RND-1_FAMILY-65";Tend="5421";Tstart="4759";shortTE="F";uid="d96469d9-10bc-47e8-ae80-84a151f2f84a"
Super-Scaffold_19	RepeatMasker	DNA/P	85216589	85217061	417	+	.	ID="RND-1_FAMILY-190";Tend="4541";Tstart="4049";shortTE="F";uid="69fde65c-b84c-4bc6-b1cb-5c8b74b52ddf"
Super-Scaffold_19	RepeatMasker	DNA/Ginger-1	72095910	72096030	619	+	.	ID="RND-6_FAMILY-1352";Tend="865";Tstart="750";shortTE="F";uid="0f62055c-27a1-4b52-b912-d87de490116f"
Super-Scaffold_19	RepeatMasker	DNA/Kolobok-E	63276457	63277519	1339	+	.	ID="KOLOBOKE-2_AP";Tend="2174";Tstart="1121";shortTE="F";uid="0eab9cf0-16d2-45db-b948-bcf6588e67b9"
Super-Scaffold_19	RepeatMasker	Unknown	71401651	71401848	1100	+	.	ID="RND-1_FAMILY-389";Tend="818";Tstart="597";shortTE="F";uid="d6b7c923-7780-451d-919a-fac24e64ebee"
Super-Scaffold_19	RepeatMasker	DNA	30783809	30784258	2446	+	.	ID="TTAA3B_AP";Tend="436";Tstart="1";shortTE="F";uid="1adfe971-af13-4c87-b216-f9c8832c8ac4"
Super-Scaffold_19	RepeatMasker	DNA	42730428	42731100	1539	+	.	ID="DNA4-2_AP";Tend="769";Tstart="98";shortTE="F";uid="bb068389-543f-465f-a1c8-cf62390f1f6f"
Super-Scaffold_19	RepeatMasker	DNA/hAT-hAT19	40294217	40294755	970	+	.	ID="RND-6_FAMILY-1798";Tend="1631";Tstart="1171";shortTE="F";uid="91dcda9a-6b47-4ca5-a2f9-74c8dcdbc190"
Super-Scaffold_19	RepeatMasker	DNA	81696293	81696681	810	+	.	ID="DNA4-3_AP";Tend="377";Tstart="26";shortTE="F";uid="fe604b8a-a591-4090-9f4f-784a8d54d47f"
Super-Scaffold_19	RepeatMasker	Unknown	11355290	11355481	577	+	.	ID="RND-6_FAMILY-9851";Tend="1234";Tstart="1052";shortTE="F";uid="ac167908-008e-4af9-8f32-1b19222ce523"
Super-Scaffold_19	RepeatMasker	LTR/Pao	36035729	36036852	681	+	.	ID="BEL-21_DAN-I";Tend="6493";Tstart="4798";shortTE="F";uid="fb836839-812a-4431-a3df-180b4f2cc52c"
Super-Scaffold_19	RepeatMasker	RC/Helitron	6313186	6314099	8005	+	.	ID="RND-1_FAMILY-125";Tend="1234";Tstart="323";shortTE="F";uid="80ea90f8-0ed2-4a18-8df3-37af011b57ba"
Super-Scaffold_19	RepeatMasker	DNA	18292910	18293345	1309	+	.	ID="TTAA8_AP";Tend="438";Tstart="17";shortTE="F";uid="06945036-1744-4b23-a37e-bddb25d500d9"
Super-Scaffold_19	RepeatMasker	DNA/P	1265067	1266105	2233	+	.	ID="RND-1_FAMILY-148";Tend="2683";Tstart="1594";shortTE="F";uid="a4f5ff9d-e5d5-4363-94e8-d41b0e0c9c35"
Super-Scaffold_19	RepeatMasker	DNA/Maverick	74503767	74512725	59358	+	.	ID="rnd-1_family-305";Tend="6652";Tstart="1";shortTE="F";uid="2976c56f-9089-4845-97b5-d60fc143ecdd"
Super-Scaffold_19	RepeatMasker	LINE/I-Jockey	61956332	61956823	4277	+	.	ID="RND-6_FAMILY-5914";Tend="1233";Tstart="742";shortTE="F";uid="fa74f772-0d6c-4c5d-a676-c15dd14ed915"
Super-Scaffold_19	RepeatMasker	RC/Helitron	26546876	26547038	949	+	.	ID="RND-5_FAMILY-2153";Tend="1703";Tstart="1534";shortTE="F";uid="cca11444-0deb-4271-b410-1fb2389009c3"
Super-Scaffold_19	RepeatMasker	DNA	63797988	63798375	1984	+	.	ID="RND-1_FAMILY-232";Tend="1332";Tstart="945";shortTE="F";uid="e0ae1f66-12a3-4349-b19d-2a7215103132"
Super-Scaffold_19	RepeatMasker	DNA/P	37017062	37017252	682	+	.	ID="RND-1_FAMILY-340";Tend="3743";Tstart="3555";shortTE="F";uid="ae2479c8-c2e4-4aa8-8e39-8b1b5fd73c3e"
Super-Scaffold_19	RepeatMasker	Unknown	72582530	72582800	612	+	.	ID="RND-6_FAMILY-11789";Tend="997";Tstart="734";shortTE="F";uid="7764d65b-afed-4d1b-b926-73a048e5cadf"
Super-Scaffold_19	RepeatMasker	DNA/Kolobok-E	3132479	3132631	402	+	.	ID="RND-6_FAMILY-1804";Tend="1133";Tstart="978";shortTE="F";uid="374a0718-9143-436f-a90a-d53a501268f7"
Super-Scaffold_19	RepeatMasker	DNA/hAT-Blackjack	63433312	63433469	432	+	.	ID="HAT-4_PBA";Tend="799";Tstart="649";shortTE="F";uid="e92e8b2e-de19-4082-b0fd-69fcd1d2f367"
Super-Scaffold_19	RepeatMasker	Unknown	13788433	13790240	3679	+	.	ID="RND-6_FAMILY-13998";TEgroup="ctg_1%7CRND-6_FAMILY-13998%7C2";Tend="1764";Tstart="1";shortTE="F";uid="c2096282-5b0a-476a-8dbb-3648528404c7"
Super-Scaffold_19	RepeatMasker	DNA	35689210	35689549	1123	+	.	ID="DNA4-2_AP";Tend="618";Tstart="302";shortTE="F";uid="51fddb91-2e23-4f08-8d04-16bb99310c8a"
Super-Scaffold_19	RepeatMasker	LINE/I	6251099	6252219	918	+	.	ID="RND-5_FAMILY-2048";TEgroup="ctg_1%7CRND-5_FAMILY-2048%7C2";Tend="1463";Tstart="248";shortTE="F";uid="148aa1f6-2b7f-4044-8f8d-16f5baae4da5"
Super-Scaffold_19	RepeatMasker	Retroposon?	31957562	31957907	1708	+	.	ID="SINE2-1_AP";Tend="484";Tstart="116";shortTE="F";uid="5f5d16ad-dd94-457b-ade1-a3495d9bae2f"
Super-Scaffold_19	RepeatMasker	LINE/Penelope	2121302	2122007	5292	+	.	ID="RND-6_FAMILY-17296";Tend="1731";Tstart="966";shortTE="F";uid="5103d3b9-24bc-4288-82b5-d9b4c77f48f4"
Super-Scaffold_19	RepeatMasker	DNA/Ginger-1	23375663	23375945	1272	+	.	ID="RND-6_FAMILY-1352";Tend="2141";Tstart="1862";shortTE="F";uid="adf9154a-df8d-49fc-9ada-d4e726e968fa"
Super-Scaffold_19	RepeatMasker	DNA/TcMar-m44?	43738664	43738829	784	+	.	ID="DNA4-9C_AP";Tend="165";Tstart="1";shortTE="F";uid="8b5ed652-2b72-4500-9f37-3695920e388c"
Super-Scaffold_19	RepeatMasker	DNA/Kolobok-E	80388954	80389080	639	+	.	ID="KOLOBOKE-3_AP";Tend="2175";Tstart="2051";shortTE="F";uid="07862650-41fc-4f4c-ac87-a999e4069065"
Super-Scaffold_19	RepeatMasker	RC/Helitron	38328605	38328734	529	+	.	ID="RND-5_FAMILY-2153";TEgroup="ctg_1%7CRND-5_FAMILY-2153%7C5";Tend="1352";Tstart="706";shortTE="F";uid="ea96b9a2-c436-488b-88ff-9d9f56b1631f"
Super-Scaffold_19	RepeatMasker	LINE/I	16270548	16271096	711	+	.	ID="RND-5_FAMILY-485";Tend="1593";Tstart="1042";shortTE="F";uid="5f8a8cdd-fac4-45d3-984b-0d7b62abd2ea"
Super-Scaffold_19	RepeatMasker	DNA/hAT-hAT19	30534352	30534890	3978	+	.	ID="RND-6_FAMILY-7468";Tend="1480";Tstart="930";shortTE="F";uid="7a5f5861-21f2-4549-9178-c34435af96fc"
Super-Scaffold_19	RepeatMasker	DNA	45594089	45594571	1521	+	.	ID="DNA4-2_AP";Tend="769";Tstart="292";shortTE="F";uid="9beaa75f-958b-4426-85bb-b007d64cec3c"
Super-Scaffold_19	RepeatMasker	Unknown	38696546	38696844	927	+	.	ID="RND-6_FAMILY-18365";Tend="699";Tstart="358";shortTE="F";uid="97ef2e98-2d78-4fae-b907-7212ecd596b5"
Super-Scaffold_19	RepeatMasker	Retroposon?	64636483	64637319	1292	+	.	ID="SINE2-1_AP";Tend="1770";Tstart="858";shortTE="F";uid="f50bc622-db7d-42f8-9bf0-d445e0d734ae"
Super-Scaffold_19	RepeatMasker	RC/Helitron	70110167	70110518	1220	+	.	ID="RND-1_FAMILY-138";Tend="1550";Tstart="1184";shortTE="F";uid="7fb4f4a0-6636-4249-8006-0409b5fb5c31"
Super-Scaffold_19	RepeatMasker	DNA	70132117	70132272	440	+	.	ID="dna4-2_ap";Tend="193";Tstart="1";shortTE="F";uid="9029acdb-4eb7-49ac-bd8a-5991b176609e"
Super-Scaffold_19	RepeatMasker	DNA/Ginger-1	20053113	20053476	532	+	.	ID="RND-5_FAMILY-110";Tend="1175";Tstart="874";shortTE="F";uid="6cb8618f-c513-4cc4-a0fc-2b6dbe907e27"
Super-Scaffold_19	RepeatMasker	Unknown	34052010	34052321	1951	+	.	ID="RND-4_FAMILY-112";Tend="1180";Tstart="868";shortTE="F";uid="31159104-8d96-43ca-b3a1-a9cd22a76ff9"
Super-Scaffold_19	RepeatMasker	DNA/hAT-Tip100	73129074	73130798	400	+	.	ID="RND-6_FAMILY-6396";TEgroup="ctg_1%7CRND-6_FAMILY-6396%7C2";Tend="2550";Tstart="757";shortTE="T";uid="7dcb2a8c-b059-4b12-805b-8863f639cc50"
Super-Scaffold_19	RepeatMasker	DNA/hAT-Tip100	77789755	77790238	2371	+	.	ID="RND-6_FAMILY-25618";Tend="1163";Tstart="694";shortTE="F";uid="5b279708-8ab2-4ea7-85f6-197e10f336c9"
Super-Scaffold_19	RepeatMasker	RC/Helitron	3565350	3565743	3134	+	.	ID="RND-1_FAMILY-323";Tend="1357";Tstart="965";shortTE="F";uid="4a4bca57-c9dc-4590-a0be-da641daec959"
Super-Scaffold_19	RepeatMasker	Unknown	64500570	64500893	2266	+	.	ID="RND-6_FAMILY-56";Tend="786";Tstart="456";shortTE="F";uid="7e7429b4-eb3a-4eec-b685-ec52b1d04722"
Super-Scaffold_19	RepeatMasker	Unknown	69586698	69587245	3187	+	.	ID="RND-5_FAMILY-2003";Tend="1446";Tstart="945";shortTE="F";uid="6b039aee-58f6-4461-bfc7-d574025a002e"
Super-Scaffold_19	RepeatMasker	Unknown	32320838	32321066	1279	+	.	ID="RND-1_FAMILY-17";Tend="1222";Tstart="976";shortTE="F";uid="47c47649-55fd-4f9c-8a6b-20febf6e2f0a"
Super-Scaffold_19	RepeatMasker	DNA	84787369	84788132	3836	+	.	ID="DNA4-2_AP";Tend="763";Tstart="1";shortTE="F";uid="e93a508c-b5a7-4aaa-8cae-1208a7bfac89"
Super-Scaffold_19	RepeatMasker	DNA/MULE-NOF	23904180	23904842	905	+	.	ID="RND-6_FAMILY-15501";Tend="1381";Tstart="723";shortTE="F";uid="5d3b5c3a-38a1-493b-9cf3-966c6fa2c5d9"
Super-Scaffold_19	RepeatMasker	Unknown	19199041	19199480	3333	+	.	ID="RND-6_FAMILY-4563";Tend="1384";Tstart="950";shortTE="F";uid="20640b40-07fa-4155-922e-e173bc7534a0"
Super-Scaffold_19	RepeatMasker	LINE/R1-LOA	64736480	64736596	646	+	.	ID="RND-1_FAMILY-128";Tend="5196";Tstart="5080";shortTE="F";uid="eab48189-ae10-4c55-acd6-6b869fc23c1d"
Super-Scaffold_19	RepeatMasker	LINE/I-Jockey	75443437	75443587	403	+	.	ID="RND-5_FAMILY-2628";Tend="1403";Tstart="1260";shortTE="F";uid="ce183813-b378-44ac-8eb0-a0bf34a048b2"
Super-Scaffold_19	RepeatMasker	DNA/MULE-MuDR	75803305	75803450	833	+	.	ID="MUDR7X_AP";Tend="2285";Tstart="2137";shortTE="F";uid="4dab69a9-7d22-4e1f-a850-892ec949c065"
Super-Scaffold_19	RepeatMasker	DNA	66578409	66578869	660	+	.	ID="DNA4-3_AP";Tend="608";Tstart="156";shortTE="F";uid="512a1001-0c9b-4d66-bad1-fc9084fda134"
Super-Scaffold_19	RepeatMasker	DNA/Kolobok-E	33615405	33615659	1355	+	.	ID="RND-4_FAMILY-2210";Tend="1288";Tstart="1036";shortTE="F";uid="b79a70ae-cc80-491e-b670-3727433674a3"
Super-Scaffold_19	RepeatMasker	DNA/hAT-Tip100	70143394	70143709	1358	+	.	ID="RND-6_FAMILY-17010";Tend="1213";Tstart="902";shortTE="F";uid="0a355cca-dfe6-4817-9051-8832b2dfb04d"
Super-Scaffold_19	RepeatMasker	Retroposon?	12961992	12966676	39170	+	.	ID="RND-1_FAMILY-23";Tend="4679";Tstart="1";shortTE="F";uid="e2549544-332d-4931-9033-bfb1561b68e3"
Super-Scaffold_19	RepeatMasker	RC/Helitron	60906443	60906597	430	+	.	ID="RND-5_FAMILY-1249";Tend="1498";Tstart="1352";shortTE="F";uid="c3ff4614-fce4-4701-9290-b28c0c5e3db0"
Super-Scaffold_19	RepeatMasker	Unknown	9296273	9296427	679	+	.	ID="RND-1_FAMILY-17";Tend="1191";Tstart="990";shortTE="F";uid="13318661-9b51-492d-80c1-7178a5edc8e2"
Super-Scaffold_19	RepeatMasker	Unknown	58350986	58354232	28052	+	.	ID="RND-6_FAMILY-10708";Tend="4845";Tstart="1614";shortTE="F";uid="c5b3f7a2-7d97-4f53-98b2-6c640986007d"
Super-Scaffold_19	RepeatMasker	DNA/Maverick	86282983	86286569	10611	+	.	ID="RND-6_FAMILY-12720";Tend="5561";Tstart="1936";shortTE="F";uid="559c33ea-1071-4776-b6e0-7a700a1e8aff"
Super-Scaffold_19	RepeatMasker	DNA/hAT-Charlie	8234877	8235184	1851	+	.	ID="RND-5_FAMILY-8319";Tend="1148";Tstart="842";shortTE="F";uid="fe16b2e6-18d2-4673-9eac-3ae574104a2a"
Super-Scaffold_19	RepeatMasker	DNA/hAT-Tip100	85897086	85897287	1095	+	.	ID="RND-6_FAMILY-6037";Tend="2253";Tstart="2065";shortTE="F";uid="a4420c4c-393a-498c-93d3-8379759af7c8"
Super-Scaffold_19	RepeatMasker	RC/Helitron	39065813	39065961	792	+	.	ID="RND-5_FAMILY-2153";Tend="1537";Tstart="1375";shortTE="F";uid="1b17e52e-f8e3-4678-b042-5ca7d56b02f2"
Super-Scaffold_19	RepeatMasker	Retroposon?	59745633	59746015	523	+	.	ID="RND-1_FAMILY-113";TEgroup="ctg_1%7CRND-1_FAMILY-113%7C2";Tend="1037";Tstart="659";shortTE="F";uid="e0c7959f-de2d-4f38-974b-95f06682eed4"
Super-Scaffold_19	RepeatMasker	DNA/hAT-Tip100	9256594	9257097	768	+	.	ID="DNA8-107_AP";TEgroup="ctg_1%7CDNA8-107_AP%7C1";Tend="705";Tstart="102";shortTE="F";uid="c668b195-c486-40a8-a8bf-07f67e054d77"
Super-Scaffold_19	RepeatMasker	LINE/I	34954881	34955041	567	+	.	ID="RND-5_FAMILY-3266";Tend="1330";Tstart="1142";shortTE="F";uid="ac5e0b5d-93d3-4666-95f0-571509cec433"
Super-Scaffold_19	RepeatMasker	Unknown	61850827	61850971	701	+	.	ID="RND-6_FAMILY-18838";Tend="957";Tstart="818";shortTE="F";uid="a143b463-be44-442b-aee2-6d94f51f6b18"
Super-Scaffold_19	RepeatMasker	Unknown	19984920	19985216	723	+	.	ID="RND-6_FAMILY-2829";Tend="1259";Tstart="936";shortTE="F";uid="e4eeccd9-46e5-40aa-874e-1eb96e6ff5e9"
Super-Scaffold_19	RepeatMasker	Retroposon?	55943921	55944192	536	+	.	ID="RND-6_FAMILY-8671";Tend="603";Tstart="326";shortTE="F";uid="f899b3e7-080a-4ad9-ae34-e45329468997"
Super-Scaffold_19	RepeatMasker	DNA	84827785	84828027	942	+	.	ID="ttaa3b_ap";Tend="246";Tstart="2";shortTE="F";uid="32faa3d2-bf60-4722-a1f4-ffd13941f0b1"
Super-Scaffold_19	RepeatMasker	RC/Helitron	42528950	42529279	2227	+	.	ID="RND-6_FAMILY-4755";Tend="1013";Tstart="387";shortTE="F";uid="59db1dca-7a5a-416f-8d07-d967ee0e989b"
Super-Scaffold_19	RepeatMasker	Unknown	28813811	28814019	1408	+	.	ID="RND-1_FAMILY-17";Tend="1194";Tstart="981";shortTE="F";uid="b33a2cdd-a747-4051-8566-e505a6dc3a6c"
Super-Scaffold_19	RepeatMasker	Retroposon?	86586605	86587070	1203	+	.	ID="RND-6_FAMILY-2591";Tend="1388";Tstart="874";shortTE="F";uid="9d7b7e0f-47b5-48e1-ad31-cd1c7a7eeb71"
Super-Scaffold_19	RepeatMasker	Unknown	19392769	19393184	1323	+	.	ID="RND-5_FAMILY-4565";Tend="1363";Tstart="928";shortTE="F";uid="a3ba15bf-595f-4b79-a09b-1d2e172de0a5"
Super-Scaffold_19	RepeatMasker	Unknown	87699983	87701490	12228	+	.	ID="RND-6_FAMILY-8593";Tend="2246";Tstart="757";shortTE="F";uid="00b507ba-9aa3-4856-a153-4c535f5f38e9"
Super-Scaffold_19	RepeatMasker	DNA/Kolobok-E	13738719	13738989	590	+	.	ID="KOLOBOKE-2_AP";Tend="3534";Tstart="3252";shortTE="F";uid="68f3faed-11da-47e7-80b9-34057aacab25"
Super-Scaffold_19	RepeatMasker	DNA	48160958	48161411	1694	+	.	ID="TTAA2D_AP";Tend="431";Tstart="1";shortTE="F";uid="0fa4d7d0-32f8-4dc2-aa04-29809e095a34"
Super-Scaffold_19	RepeatMasker	DNA/P	26259689	26259825	415	+	.	ID="P-4_AP";Tend="134";Tstart="1";shortTE="F";uid="5f32113d-7d18-4ced-8862-5433858c202b"
Super-Scaffold_19	RepeatMasker	RC/Helitron	24161002	24161288	1337	+	.	ID="RND-5_FAMILY-2153";Tend="1704";Tstart="1419";shortTE="F";uid="2cf7c158-c7f4-4cdf-9046-13b7dc550597"
Super-Scaffold_19	RepeatMasker	RC/Helitron	73727683	73727917	1535	+	.	ID="RND-6_FAMILY-4929";Tend="2339";Tstart="2088";shortTE="F";uid="e619fe56-e9d1-4f2e-ac8b-34abee03ee98"
Super-Scaffold_19	RepeatMasker	DNA/MULE-MuDR	49897330	49897452	501	+	.	ID="rnd-6_family-689";Tend="1712";Tstart="1507";shortTE="F";uid="9eb08811-0d6d-42df-bd3b-630fc522830b"
Super-Scaffold_19	RepeatMasker	DNA	52800535	52801101	677	+	.	ID="DNAX-2_AP";TEgroup="ctg_1%7CDNAX-2_AP%7C3";Tend="339";Tstart="31";shortTE="F";uid="3cbc7e26-469a-41ba-b7e3-da69bdd4c445"
Super-Scaffold_19	RepeatMasker	LTR/Gypsy	28786360	28786781	3390	+	.	ID="RND-6_FAMILY-18113";Tend="1497";Tstart="1078";shortTE="F";uid="53ca7310-e758-4988-a5f1-f5dbcd0f0e1f"
Super-Scaffold_19	RepeatMasker	DNA	66650976	66651128	774	+	.	ID="dna4-2_ap";Tend="149";Tstart="1";shortTE="F";uid="0be1c615-e9fd-4d7a-912a-267749bbd182"
Super-Scaffold_19	RepeatMasker	Unknown	45558985	45559134	466	+	.	ID="RND-6_FAMILY-2797";Tend="1530";Tstart="1388";shortTE="F";uid="52f09e25-7b8e-4cec-ab2a-1ee502d72111"
Super-Scaffold_19	RepeatMasker	DNA/Kolobok-E	27060267	27060843	2597	+	.	ID="RND-4_FAMILY-2210";Tend="1399";Tstart="826";shortTE="F";uid="9a42483a-8679-41fe-9e5c-e45138feb4bc"
Super-Scaffold_19	RepeatMasker	DNA	79607390	79607491	481	+	.	ID="RND-6_FAMILY-2704";Tend="1347";Tstart="1255";shortTE="F";uid="1ea98eac-f1a5-440b-9714-4272e99f564e"
Super-Scaffold_19	RepeatMasker	DNA	25310433	25310926	1676	+	.	ID="DNA4-2_AP";Tend="769";Tstart="267";shortTE="F";uid="96099451-eb81-4f7b-adf6-d3fdc2a25984"
Super-Scaffold_19	RepeatMasker	DNA/Kolobok-E	35496200	35496316	430	+	.	ID="KOLOBOKE-2_AP";Tend="2248";Tstart="2136";shortTE="F";uid="bf60c3f6-2aba-4eec-91c8-f34bdf55e115"
Super-Scaffold_19	RepeatMasker	DNA/Ginger-1	23310314	23312180	8368	+	.	ID="RND-6_FAMILY-2193";Tend="2017";Tstart="151";shortTE="F";uid="3b497cf8-31a5-4045-ae16-973848dbc385"
Super-Scaffold_19	RepeatMasker	DNA/MULE-MuDR	30404569	30405055	1528	+	.	ID="RND-1_FAMILY-1";Tend="1104";Tstart="631";shortTE="F";uid="643691e2-713a-48d8-ad2e-037230f2aa3f"
Super-Scaffold_19	RepeatMasker	DNA	54449411	54449633	1495	+	.	ID="DNA4-2_AP";Tend="769";Tstart="546";shortTE="F";uid="bfa881b6-2c11-4dc4-b5a1-d6a96fc27ba8"
Super-Scaffold_19	RepeatMasker	DNA/Ginger-1	68142639	68142902	625	+	.	ID="RND-6_FAMILY-15982";Tend="2232";Tstart="1981";shortTE="F";uid="67fbe088-2067-4002-a886-6c7d0c6e5f18"
Super-Scaffold_19	RepeatMasker	DNA/hAT-Charlie	67042007	67042132	584	+	.	ID="HAT-N11_AP";Tend="630";Tstart="520";shortTE="F";uid="4054291f-aab5-4fa1-855c-f845f5a3c18a"
Super-Scaffold_19	RepeatMasker	DNA/Ginger-1	45662220	45662395	518	+	.	ID="RND-6_FAMILY-15982";Tend="2202";Tstart="2023";shortTE="F";uid="2781723c-a5d2-402c-a483-fd6ca932ed82"
Super-Scaffold_19	RepeatMasker	DNA/hAT	26460088	26460489	802	+	.	ID="RND-6_FAMILY-14990";Tend="1469";Tstart="1054";shortTE="F";uid="4468aa71-c6f0-4346-987d-7a070d117a42"
Super-Scaffold_19	RepeatMasker	DNA/hAT-hAT19	32163007	32163450	2936	+	.	ID="DNA8-64B_AP";Tend="530";Tstart="1";shortTE="F";uid="a732d1e7-f299-439a-ad4c-740b389d3f9c"
Super-Scaffold_19	RepeatMasker	DNA/hAT-Tip100	9553712	9553813	549	+	.	ID="RND-5_FAMILY-3168";Tend="1008";Tstart="905";shortTE="F";uid="4fd13b86-617d-49d8-9405-8691b07b58c8"
Super-Scaffold_19	RepeatMasker	DNA	31461385	31461495	780	+	.	ID="dna4-2_ap";Tend="653";Tstart="543";shortTE="F";uid="7306b3f8-dfa8-4762-832b-d93f1992fd8c"
Super-Scaffold_19	RepeatMasker	DNA	2783610	2784162	446	+	.	ID="RND-6_FAMILY-664";TEgroup="ctg_1%7CRND-6_FAMILY-664%7C1";Tend="1079";Tstart="48";shortTE="T";uid="8139021b-d6dc-49c2-872e-893ab81b559b"
Super-Scaffold_19	RepeatMasker	DNA/hAT-hAT19	36468975	36469431	3040	+	.	ID="DNA8-64B_AP";Tend="530";Tstart="3";shortTE="F";uid="f74a2ada-889f-47cd-8935-4e6eebc8587e"
Super-Scaffold_19	RepeatMasker	DNA	81422112	81422336	812	+	.	ID="dna4-2_ap";Tend="714";Tstart="477";shortTE="F";uid="90a214e2-4752-46a4-b06c-ce6a19e2b1d8"
Super-Scaffold_19	RepeatMasker	DNA	11579924	11580326	1765	+	.	ID="TTAA2D_AP";Tend="430";Tstart="1";shortTE="F";uid="63caebb2-5b79-4b1c-b757-ad9a0d378e0b"
Super-Scaffold_19	RepeatMasker	LINE/CR1	53012629	53012840	481	+	.	ID="RND-6_FAMILY-13126";Tend="2335";Tstart="2125";shortTE="F";uid="0202807f-fcfe-4fae-909d-00d7ee9a50e4"
Super-Scaffold_19	RepeatMasker	DNA/Ginger-1	7281290	7281459	563	+	.	ID="RND-6_FAMILY-6948";Tend="1071";Tstart="907";shortTE="F";uid="49d9d9c3-9371-47be-81d2-70fdaab349c5"
Super-Scaffold_19	RepeatMasker	Retroposon?	69974597	69974929	557	+	.	ID="RND-5_FAMILY-2063";Tend="2843";Tstart="2490";shortTE="F";uid="398bb615-e7d9-48d7-811d-d6d432902335"
Super-Scaffold_19	RepeatMasker	DNA	83411595	83411771	439	+	.	ID="RND-1_FAMILY-64";Tend="2305";Tstart="2144";shortTE="F";uid="8111f859-de74-4bea-b24d-ffa4d0a49b15"
Super-Scaffold_19	RepeatMasker	DNA	76771641	76772396	1275	+	.	ID="RND-1_FAMILY-64";Tend="1898";Tstart="1183";shortTE="F";uid="a9d8f2a1-4213-460e-ada4-f684a76fd65e"
Super-Scaffold_19	RepeatMasker	DNA/Ginger-1	68708834	68708956	509	+	.	ID="RND-6_FAMILY-6948";Tend="647";Tstart="521";shortTE="F";uid="e6ceb3d8-7872-4764-afa0-c6854d2163c6"
Super-Scaffold_19	RepeatMasker	DNA/Maverick	58668753	58679538	80573	+	.	ID="rnd-6_family-1349";Tend="9751";Tstart="9";shortTE="F";uid="f2822e6b-1442-4c6e-93ab-daeaea1ec997"
Super-Scaffold_19	RepeatMasker	DNA/hAT	4315369	4315629	1819	+	.	ID="RND-5_FAMILY-53";Tend="1769";Tstart="1510";shortTE="F";uid="02641572-f8a5-4745-92ea-9cee938522cd"
Super-Scaffold_19	RepeatMasker	DNA/hAT-Tip100	76992267	76992979	2097	+	.	ID="RND-6_FAMILY-27138";TEgroup="ctg_1%7CRND-6_FAMILY-27138%7C1";Tend="5165";Tstart="687";shortTE="F";uid="25202759-ac4c-46ab-9b9c-42179ab0be9d"
Super-Scaffold_19	RepeatMasker	DNA/MULE-NOF	83853304	83853404	606	+	.	ID="RND-6_FAMILY-14864";Tend="534";Tstart="441";shortTE="F";uid="db2f507d-2d4e-491e-8d36-ca0597752d68"
Super-Scaffold_19	RepeatMasker	Unknown	35362600	35363061	753	+	.	ID="RND-4_FAMILY-932";Tend="1646";Tstart="1254";shortTE="F";uid="067b5a5e-3c03-4268-931d-d6ab95215db8"
Super-Scaffold_19	RepeatMasker	LINE/I-Jockey	44362492	44362773	410	+	.	ID="RND-5_FAMILY-3300";Tend="1367";Tstart="1086";shortTE="F";uid="7262a27f-d2f8-48cf-b410-af9a84aee11f"
Super-Scaffold_19	RepeatMasker	Unknown	32243437	32243590	591	+	.	ID="RND-6_FAMILY-13281";Tend="1113";Tstart="976";shortTE="F";uid="07534711-7fa2-480a-8682-e4564e3516ec"
Super-Scaffold_19	RepeatMasker	DNA	17716816	17717017	503	+	.	ID="dna4-1_ap";Tend="770";Tstart="571";shortTE="F";uid="10f16b38-2259-424a-a32a-9a66f65ef782"
Super-Scaffold_19	RepeatMasker	DNA/Ginger-1	70927146	70927737	1394	+	.	ID="RND-6_FAMILY-1352";Tend="2137";Tstart="1532";shortTE="F";uid="b5f68f4a-bb3b-4a76-bc6c-481a9d8a653f"
Super-Scaffold_19	RepeatMasker	DNA/hAT-Tip100	76351334	76351808	2171	+	.	ID="RND-5_FAMILY-295";Tend="1339";Tstart="870";shortTE="F";uid="7a3ae563-18b7-460c-8e86-9d0d898f9726"
Super-Scaffold_19	RepeatMasker	DNA	14268606	14268981	1554	+	.	ID="TTAA7_AP";Tend="434";Tstart="26";shortTE="F";uid="bd301d69-f595-4f32-8707-dda2cf883d42"
Super-Scaffold_19	RepeatMasker	Unknown	48921398	48923770	20972	+	.	ID="RND-1_FAMILY-36";Tend="2914";Tstart="539";shortTE="F";uid="80ce1ad5-07f4-4ca7-84ad-b1529b969589"
Super-Scaffold_19	RepeatMasker	DNA/Ginger-1	68294595	68294869	541	+	.	ID="RND-6_FAMILY-1352";Tend="2008";Tstart="1722";shortTE="F";uid="743bd8d8-77c5-4956-9f81-6f0365e1de95"
Super-Scaffold_19	RepeatMasker	DNA/TcMar-m44	3874604	3874867	2152	+	.	ID="RND-6_FAMILY-11230";Tend="745";Tstart="493";shortTE="F";uid="42621cc3-a3b3-4975-aa9f-99d110dc6c09"
Super-Scaffold_19	RepeatMasker	Unknown	35532412	35533245	5698	+	.	ID="RND-6_FAMILY-5164";Tend="1281";Tstart="474";shortTE="F";uid="dd288c82-0263-4337-9a24-1e36b8995a9f"
Super-Scaffold_19	RepeatMasker	LTR/Pao	12435219	12435546	1703	+	.	ID="BEL1-LTR_AP";Tend="325";Tstart="1";shortTE="F";uid="fef38082-dec6-44e3-adc6-373c3f2a135e"
Super-Scaffold_19	RepeatMasker	LINE/R1	66337067	66337248	620	+	.	ID="RND-6_FAMILY-11026";Tend="1681";Tstart="1493";shortTE="F";uid="e3b13cf9-048b-45d5-a2ae-feceb8887b50"
Super-Scaffold_19	RepeatMasker	DNA/P	43453845	43453983	547	+	.	ID="RND-5_FAMILY-6130";Tend="4885";Tstart="4743";shortTE="F";uid="69df3e03-f0e2-47f2-871a-dc1771fd75bb"
Super-Scaffold_19	RepeatMasker	Unknown	21820207	21820705	2395	+	.	ID="RND-5_FAMILY-1367";Tend="1481";Tstart="971";shortTE="F";uid="747133a3-6236-4afe-bf9e-ccb1f1507c72"
Super-Scaffold_19	RepeatMasker	DNA/TcMar-Pogo	51561998	51563044	8418	+	.	ID="RND-5_FAMILY-7167";Tend="1906";Tstart="871";shortTE="F";uid="55996c41-a355-43b1-a38a-ed59d28054e6"
Super-Scaffold_19	RepeatMasker	LTR/Gypsy	54083200	54083362	660	+	.	ID="GYPSY68-I_AG";Tend="2265";Tstart="2105";shortTE="F";uid="a55e698f-7ed3-493b-ac78-037664189525"
Super-Scaffold_19	RepeatMasker	Retroposon?	32001775	32002009	818	+	.	ID="RND-6_FAMILY-8671";Tend="1101";Tstart="841";shortTE="F";uid="5afc98af-1dd9-47db-8199-33a52fdd1658"
Super-Scaffold_19	RepeatMasker	DNA/MULE-MuDR	37251507	37251777	486	+	.	ID="RND-5_FAMILY-495";Tend="832";Tstart="623";shortTE="F";uid="c537f426-0300-43c6-8adc-d53c505a3a31"
Super-Scaffold_19	RepeatMasker	DNA	26254601	26254730	512	+	.	ID="dna4-2_ap";Tend="764";Tstart="635";shortTE="F";uid="a5cf7131-2704-4870-8898-a95372e65ac0"
Super-Scaffold_19	RepeatMasker	Unknown	19225137	19225308	428	+	.	ID="RND-1_FAMILY-17";Tend="1204";Tstart="1031";shortTE="F";uid="104512df-4c14-4458-90ea-741fbc457f8b"
Super-Scaffold_19	RepeatMasker	DNA/MULE-NOF	399562	399860	814	+	.	ID="rnd-1_family-337";Tend="725";Tstart="332";shortTE="F";uid="33c310e4-94c6-4ef9-8ab6-3374b1cb4740"
Super-Scaffold_19	RepeatMasker	Unknown	87067728	87068651	5474	+	.	ID="RND-6_FAMILY-110";TEgroup="ctg_1%7CRND-6_FAMILY-110%7C3";Tend="6656";Tstart="5488";shortTE="F";uid="83f0fa89-913d-49ff-a179-2cfce038c9cf"
Super-Scaffold_19	RepeatMasker	Unknown	84562408	84562652	403	+	.	ID="RND-1_FAMILY-8";Tend="3287";Tstart="3025";shortTE="F";uid="29bf7883-b758-46e2-9b10-a53b40600a20"
Super-Scaffold_19	RepeatMasker	DNA/MULE-MuDR	24634962	24635619	3365	+	.	ID="RND-6_FAMILY-61304";Tend="1678";Tstart="955";shortTE="F";uid="d897dbf8-d068-46e3-a0a3-59b461abd5e1"
Super-Scaffold_19	RepeatMasker	RC/Helitron	24513819	24513983	564	+	.	ID="RND-5_FAMILY-1249";Tend="1594";Tstart="1440";shortTE="F";uid="df1eb18d-45dc-4080-83f3-0dc6751aa799"
Super-Scaffold_19	RepeatMasker	DNA/Kolobok-T2	78667376	78667641	1232	+	.	ID="RND-6_FAMILY-9761";Tend="1229";Tstart="955";shortTE="F";uid="ea7ff277-7679-4fba-8fb1-f9f01561aea5"
Super-Scaffold_19	RepeatMasker	DNA/hAT-hATm	20531527	20531677	537	+	.	ID="HAT-4C_AP";Tend="155";Tstart="3";shortTE="F";uid="17c55a4c-be25-44a4-aa9d-d8afb88f7998"
Super-Scaffold_19	RepeatMasker	DNA	34861288	34862051	2884	+	.	ID="DNA4-2_AP";Tend="769";Tstart="1";shortTE="F";uid="068b77f1-6f77-494a-b09a-6c9ba5e7a831"
Super-Scaffold_19	RepeatMasker	DNA/hAT-hAT19	33664807	33666318	12541	+	.	ID="RND-6_FAMILY-10041";Tend="2886";Tstart="1396";shortTE="F";uid="895e1659-dda4-4562-907b-bae7ad197d1a"
Super-Scaffold_19	RepeatMasker	DNA/Ginger-1	14218842	14218986	438	+	.	ID="RND-6_FAMILY-1352";Tend="887";Tstart="741";shortTE="F";uid="f9438a0e-6148-4014-96cf-3b2984186d9f"
Super-Scaffold_19	RepeatMasker	Unknown	71033318	71033671	2251	+	.	ID="RND-1_FAMILY-174";Tend="1306";Tstart="961";shortTE="F";uid="829af737-f4ba-462e-9465-1f8bd789b205"
Super-Scaffold_19	RepeatMasker	DNA/Ginger-1	37745774	37746429	1708	+	.	ID="RND-6_FAMILY-1352";Tend="2136";Tstart="1374";shortTE="F";uid="084dcdb8-3b04-48d2-be98-7a1ff16da8f4"
Super-Scaffold_19	RepeatMasker	Retroposon?	33044772	33045070	936	+	.	ID="RND-6_FAMILY-8671";Tend="1458";Tstart="318";shortTE="F";uid="7735f5b3-cd52-412e-a550-8e3aa7e5f7ea"
Super-Scaffold_19	RepeatMasker	DNA	4004186	4004373	981	+	.	ID="DNAX-10_AP";Tend="191";Tstart="4";shortTE="F";uid="e70d46a5-0b65-491f-ac57-eadb3796f678"
Super-Scaffold_19	RepeatMasker	RC/Helitron	75763484	75763617	558	+	.	ID="RND-6_FAMILY-2109";Tend="1846";Tstart="1706";shortTE="F";uid="88a14789-73aa-4e78-922b-e0043282e501"
Super-Scaffold_19	RepeatMasker	DNA	82492364	82492648	651	+	.	ID="dna4-2_ap";Tend="247";Tstart="1";shortTE="F";uid="27cbd30c-33cf-43fe-9076-620e2e3e8f59"
Super-Scaffold_19	RepeatMasker	LINE/I-Jockey	73111551	73111834	513	+	.	ID="RND-6_FAMILY-9500";Tend="1300";Tstart="1028";shortTE="F";uid="db4b689b-65ab-4ca7-a44f-04154c95bf45"
Super-Scaffold_19	RepeatMasker	DNA/Maverick	10852037	10853182	701	+	.	ID="RND-1_FAMILY-305";Tend="4956";Tstart="3829";shortTE="F";uid="88afee69-f169-4c40-beb1-30a318d3fb3c"
Super-Scaffold_19	RepeatMasker	Retroposon?	36971215	36971550	1647	+	.	ID="RND-6_FAMILY-6579";Tend="1009";Tstart="689";shortTE="F";uid="93ae0ed4-e658-4498-8af8-a69297da17b3"
Super-Scaffold_19	RepeatMasker	DNA/MULE-MuDR	44212634	44212839	625	+	.	ID="RND-6_FAMILY-2421";Tend="2191";Tstart="1976";shortTE="F";uid="a3159856-771e-4dce-bc6b-2563e1eb0836"
Super-Scaffold_19	RepeatMasker	Retroposon?	87898174	87898307	425	+	.	ID="RND-5_FAMILY-2063";Tend="2845";Tstart="2722";shortTE="F";uid="7b99fdfc-6953-4855-9ce8-4f4a6119cc66"
Super-Scaffold_19	RepeatMasker	DNA/hAT-Tip100	84465572	84465801	1295	+	.	ID="RND-6_FAMILY-49381";Tend="1110";Tstart="897";shortTE="F";uid="c8226f18-85d3-48a2-8344-7c0520aa6166"
Super-Scaffold_19	RepeatMasker	Retroposon?	61582064	61582682	1195	+	.	ID="SINE2-1_AP";Tend="1447";Tstart="848";shortTE="F";uid="0ee7adf2-25d1-47e5-913b-ff969d09fe8e"
Super-Scaffold_19	RepeatMasker	Unknown	69354715	69355048	1662	+	.	ID="RND-4_FAMILY-83";Tend="1389";Tstart="1045";shortTE="F";uid="035786c3-54cf-464e-be25-b7bf3454e2e3"
Super-Scaffold_19	RepeatMasker	DNA/hAT	46776240	46776439	524	+	.	ID="RND-6_FAMILY-5280";Tend="1008";Tstart="812";shortTE="F";uid="bbb47647-b37e-4830-a386-1d4cb41b6d31"
Super-Scaffold_19	RepeatMasker	RC/Helitron	12119094	12121402	19961	+	.	ID="RND-1_FAMILY-533";Tend="3148";Tstart="840";shortTE="F";uid="63751cd4-c424-4460-873b-2ca685565659"
Super-Scaffold_19	RepeatMasker	DNA/MULE-MuDR	30885303	30885473	1521	+	.	ID="RND-6_FAMILY-12472";Tend="498";Tstart="328";shortTE="F";uid="ce1fbf5e-3347-4479-abc5-a5e822a7fb9b"
Super-Scaffold_19	RepeatMasker	DNA/Sola-1	72020150	72020635	1082	+	.	ID="SOLA1-7_AP";Tend="1326";Tstart="860";shortTE="F";uid="ab8f399d-4315-4a70-9a7c-e6772f11996c"
Super-Scaffold_19	RepeatMasker	DNA/TcMar-Tigger	48112959	48113382	3243	+	.	ID="RND-6_FAMILY-1180";Tend="1430";Tstart="1008";shortTE="F";uid="7b72022d-855d-4077-a567-38e7a68b7b58"
Super-Scaffold_19	RepeatMasker	DNA/hAT-Tip100	9752797	9753152	2323	+	.	ID="RND-6_FAMILY-18258";Tend="1297";Tstart="952";shortTE="F";uid="18b89a91-0675-41c5-8661-259279d95164"
Super-Scaffold_19	RepeatMasker	RC/Helitron	13348959	13349228	1022	+	.	ID="RND-5_FAMILY-2153";Tend="1013";Tstart="747";shortTE="F";uid="93e953b3-300b-42aa-bbfa-2f75eccee647"
Super-Scaffold_19	RepeatMasker	DNA/hAT-hAT19	73963572	73963691	530	+	.	ID="hat-n18_ap";Tend="813";Tstart="694";shortTE="F";uid="1b51ade1-3564-4274-a883-2f4adf34a4e6"
Super-Scaffold_19	RepeatMasker	LINE/RTE-RTE	69332283	69332455	508	+	.	ID="RND-1_FAMILY-246";Tend="1189";Tstart="1008";shortTE="F";uid="06718df8-5ee7-4f3c-b5c8-c4ef5edbe0f0"
Super-Scaffold_19	RepeatMasker	DNA/hAT-Tip100	71577220	71577420	743	+	.	ID="RND-4_FAMILY-91";Tend="2161";Tstart="1955";shortTE="F";uid="2833776d-4176-4d8a-ae53-a9a6bd45bdac"
Super-Scaffold_19	RepeatMasker	DNA	2446869	2447174	495	+	.	ID="dna4-1_ap";Tend="645";Tstart="306";shortTE="F";uid="a95beb10-7505-4df5-bbe4-835686a14e36"
Super-Scaffold_19	RepeatMasker	DNA/hAT-Tip100	6603351	6603943	430	+	.	ID="RND-5_FAMILY-4211";Tend="1996";Tstart="1423";shortTE="F";uid="4aabc7cd-e940-40a6-a267-d3de054e9120"
Super-Scaffold_19	RepeatMasker	DNA/Kolobok-E	62916860	62916965	616	+	.	ID="RND-6_FAMILY-1804";Tend="1943";Tstart="1838";shortTE="F";uid="d73539be-c942-4a1b-83d7-f16a97660635"
Super-Scaffold_19	RepeatMasker	DNA/Kolobok-E	53217180	53217500	525	+	.	ID="RND-6_FAMILY-10295";Tend="2843";Tstart="2496";shortTE="F";uid="3c59127c-5f59-4e88-a20f-60cfd92ef954"
Super-Scaffold_19	RepeatMasker	DNA/Kolobok-T2	18833728	18833861	444	+	.	ID="REP-4_PBA";Tend="582";Tstart="448";shortTE="F";uid="51f793b9-246e-4259-b08f-4cf5d55b16d3"
Super-Scaffold_19	RepeatMasker	DNA/MULE-MuDR	76407354	76409764	19369	+	.	ID="RND-6_FAMILY-4223";Tend="2479";Tstart="141";shortTE="F";uid="b9352e1d-defe-44cf-8eb0-63090981a81e"
Super-Scaffold_19	RepeatMasker	DNA/Ginger-1	64282439	64282613	494	+	.	ID="RND-6_FAMILY-6948";Tend="1082";Tstart="850";shortTE="F";uid="282c90ca-6ff0-49bf-a8c4-13c9b45b8822"
Super-Scaffold_19	RepeatMasker	DNA/hAT	12677029	12677325	1068	+	.	ID="RND-6_FAMILY-3415";Tend="1458";Tstart="1160";shortTE="F";uid="7f29e0ca-4608-4ccd-97b8-fe8015a36a2d"
Super-Scaffold_19	RepeatMasker	DNA/hAT-Tip100	25448757	25448883	727	+	.	ID="RND-6_FAMILY-3944";Tend="2289";Tstart="2164";shortTE="F";uid="c226c86d-196e-449f-b91c-382529754350"
Super-Scaffold_19	RepeatMasker	DNA/Ginger-1	56557174	56557660	882	+	.	ID="RND-6_FAMILY-15982";Tend="1744";Tstart="1267";shortTE="F";uid="0ba1cdf7-7cb2-411a-a9d4-6b1804d35c9f"
Super-Scaffold_19	RepeatMasker	DNA/Ginger-1	13686214	13686839	5393	+	.	ID="RND-6_FAMILY-8078";Tend="1297";Tstart="672";shortTE="F";uid="927f1aa3-0d32-49da-82a7-20aeb6c63514"
Super-Scaffold_19	RepeatMasker	Unknown	384885	385375	557	+	.	ID="RND-5_FAMILY-1368";TEgroup="ctg_1%7CRND-5_FAMILY-1368%7C1";Tend="1423";Tstart="783";shortTE="F";uid="ddff9433-fdf2-4af0-ba72-340c9847c3b2"
Super-Scaffold_19	RepeatMasker	LTR/Gypsy	71119293	71119477	1294	+	.	ID="RND-6_FAMILY-7501";Tend="720";Tstart="544";shortTE="F";uid="d39ccbc2-0ef7-4fe5-a1ad-c2a49f36855f"
Super-Scaffold_19	RepeatMasker	DNA	76551015	76551711	2953	+	.	ID="DNA4-2_AP";Tend="769";Tstart="1";shortTE="F";uid="7454b951-c3c2-4459-96a5-953e7bb5958f"
Super-Scaffold_19	RepeatMasker	DNA/hAT	58713005	58713205	752	+	.	ID="RND-6_FAMILY-5715";Tend="1042";Tstart="846";shortTE="F";uid="a4ce43aa-8017-47bc-ada3-9a38addcef38"
Super-Scaffold_19	RepeatMasker	DNA/Kolobok-E	23987827	23988524	905	+	.	ID="KOLOBOKE-2_AP";Tend="1900";Tstart="1161";shortTE="F";uid="35fb4db8-706c-4e01-bcdd-0186e455003e"
Super-Scaffold_19	RepeatMasker	DNA/Maverick	71135344	71136095	2092	+	.	ID="rnd-5_family-1339";Tend="1011";Tstart="1";shortTE="F";uid="d08b111c-29a8-4ce4-a2e3-2ae10788044a"
Super-Scaffold_19	RepeatMasker	Unknown	86999958	87000143	596	+	.	ID="RND-6_FAMILY-11789";Tend="1057";Tstart="896";shortTE="F";uid="3befa195-4cc5-4cc0-9de6-f70d082fbf8f"
Super-Scaffold_19	RepeatMasker	Unknown	35391768	35392038	1872	+	.	ID="RND-1_FAMILY-545";Tend="1850";Tstart="1581";shortTE="F";uid="4e34160f-f303-40ae-bfcb-964f0c051f13"
Super-Scaffold_19	RepeatMasker	DNA/MULE-MuDR	65945818	65946035	490	+	.	ID="RND-1_FAMILY-353";Tend="3060";Tstart="2842";shortTE="F";uid="e1e6d60e-3475-4a45-a248-306b7e3e8190"
Super-Scaffold_19	RepeatMasker	DNA/hAT-Tip100	23371562	23371799	1350	+	.	ID="rnd-1_family-300";Tend="1485";Tstart="1280";shortTE="F";uid="9a853710-5c6a-48ae-9a27-d371d8411084"
Super-Scaffold_19	RepeatMasker	Unknown	84610070	84610393	1657	+	.	ID="RND-3_FAMILY-1345";Tend="1087";Tstart="761";shortTE="F";uid="9a99b32a-8a0e-4319-a72d-c8f950f11c2c"
Super-Scaffold_19	RepeatMasker	DNA/Ginger-1	80924069	80924702	525	+	.	ID="rnd-6_family-6948";Tend="1960";Tstart="1205";shortTE="F";uid="0a9f189e-155e-4d14-9f3a-92fc92bf291e"
Super-Scaffold_19	RepeatMasker	LTR/Gypsy	74153758	74153915	485	+	.	ID="GYPSY-24_DEL-I";Tend="2840";Tstart="2579";shortTE="F";uid="08c0c07b-88d2-4d4a-bfb4-6eaa3b3479a8"
Super-Scaffold_19	RepeatMasker	DNA/TcMar-Tc1	77341873	77342021	487	+	.	ID="MARINER-N22_AG";Tend="185";Tstart="39";shortTE="F";uid="f3f5df78-0c85-4e87-aa8e-869d598fb9d7"
Super-Scaffold_19	RepeatMasker	DNA/MULE-MuDR	55131154	55131961	5202	+	.	ID="RND-6_FAMILY-6746";Tend="1354";Tstart="584";shortTE="F";uid="2644e0e7-a9af-4f3e-8fd2-028a1d3341f6"
Super-Scaffold_19	RepeatMasker	LINE/I-Jockey	64602150	64603105	2241	+	.	ID="RND-6_FAMILY-1263";TEgroup="ctg_1%7CRND-6_FAMILY-1263%7C2";Tend="2198";Tstart="1100";shortTE="F";uid="ee860cef-ed3d-47ee-8a2a-93805d433280"
Super-Scaffold_19	RepeatMasker	DNA/MULE-MuDR	51211784	51212487	4712	+	.	ID="RND-6_FAMILY-3625";Tend="1728";Tstart="1014";shortTE="F";uid="abcb90fc-7c3b-4c8f-ab93-365435a84c14"
Super-Scaffold_19	RepeatMasker	DNA	51523695	51524082	453	+	.	ID="DNA-TTAA-1_AP";Tend="423";Tstart="53";shortTE="F";uid="0a1ce4d2-b5fa-4ae4-9a2f-e859006f64d0"
Super-Scaffold_19	RepeatMasker	DNA/MULE-MuDR	65648949	65649269	1551	+	.	ID="RND-6_FAMILY-13470";Tend="1258";Tstart="888";shortTE="F";uid="a9aa702f-474e-4b98-95a7-1d76a0d81388"
Super-Scaffold_19	RepeatMasker	DNA	43317227	43317678	1056	+	.	ID="DNA-TTAA-1_AP";Tend="423";Tstart="2";shortTE="F";uid="8bef7753-f2f5-4e1b-9e20-e45016cd00ac"
Super-Scaffold_19	RepeatMasker	LINE/R1	78536842	78537322	618	+	.	ID="SART-9_API";Tend="1956";Tstart="1558";shortTE="F";uid="782a49ad-69e5-43c3-8898-67155df13aab"
Super-Scaffold_19	RepeatMasker	LINE/CR1	83634115	83636806	23862	+	.	ID="RND-6_FAMILY-165";Tend="3529";Tstart="840";shortTE="F";uid="833b0cbe-1c88-4fcb-aac3-6297b3631fb4"
Super-Scaffold_19	RepeatMasker	Unknown	58806863	58807120	1703	+	.	ID="RND-1_FAMILY-11";Tend="1874";Tstart="1554";shortTE="F";uid="c1853437-9192-4c29-8348-621f681a0cef"
Super-Scaffold_19	RepeatMasker	DNA	60750344	60750829	3070	+	.	ID="DNA4-2_AP";Tend="495";Tstart="1";shortTE="F";uid="808fe16c-524b-4858-903e-e1c31e947592"
Super-Scaffold_19	RepeatMasker	Unknown	87841082	87841469	2814	+	.	ID="RND-1_FAMILY-394";Tend="1377";Tstart="986";shortTE="F";uid="6044b1d7-bc5a-427a-8cf6-f83f93385709"
Super-Scaffold_19	RepeatMasker	LINE/I-Jockey	2761532	2761719	481	+	.	ID="TART_DV";Tend="7192";Tstart="7008";shortTE="F";uid="5561e47e-a47f-4ec4-a54a-c14866ea0a02"
Super-Scaffold_19	RepeatMasker	DNA	9430208	9430373	625	+	.	ID="ttaa2c_ap";Tend="309";Tstart="109";shortTE="F";uid="cb7e9201-d903-40e8-8329-34662c21271c"
Super-Scaffold_19	RepeatMasker	DNA/Zisupton	29548341	29549038	2573	+	.	ID="RND-6_FAMILY-12620";Tend="1909";Tstart="1219";shortTE="F";uid="dd94fc80-24c1-4ad0-8f26-2b233adc5234"
Super-Scaffold_19	RepeatMasker	Retroposon?	149154	149422	691	+	.	ID="RND-6_FAMILY-2591";Tend="1174";Tstart="889";shortTE="F";uid="c609fa99-a180-4be3-b262-ab4e6ddaf9c8"
Super-Scaffold_19	RepeatMasker	DNA/Kolobok-E	13685698	13686214	3785	+	.	ID="RND-6_FAMILY-13579";Tend="1129";Tstart="628";shortTE="F";uid="dab30302-d1c4-4841-9628-f666560b6728"
Super-Scaffold_19	RepeatMasker	Unknown	87259318	87259621	590	+	.	ID="RND-5_FAMILY-1715";Tend="1011";Tstart="708";shortTE="F";uid="819ee299-f8be-4bd5-b1fe-13e4392bcd37"
Super-Scaffold_19	RepeatMasker	DNA/hAT-hAT19	39094141	39094524	501	+	.	ID="RND-6_FAMILY-6632";Tend="4211";Tstart="3852";shortTE="F";uid="546da443-e740-4ee2-aee7-e5932b116d42"
Super-Scaffold_19	RepeatMasker	DNA	58744788	58744974	577	+	.	ID="dna4-1_ap";TEgroup="ctg_1%7Cdna4-1_ap%7C2";Tend="300";Tstart="118";shortTE="T";uid="22609390-dacb-494a-88c8-97747e11a228"
Super-Scaffold_19	RepeatMasker	Unknown	68477812	68478051	641	+	.	ID="RND-6_FAMILY-2218";Tend="1169";Tstart="938";shortTE="F";uid="dbf3bce5-2cb5-495b-85e1-ef278f951adc"
Super-Scaffold_19	RepeatMasker	Unknown	51687131	51687520	1759	+	.	ID="RND-5_FAMILY-1786";Tend="1385";Tstart="989";shortTE="F";uid="ba612fb5-8f43-4c40-9d54-6d14df330748"
Super-Scaffold_19	RepeatMasker	DNA/hAT	62221	62360	485	+	.	ID="RND-6_FAMILY-8067";Tend="1654";Tstart="1514";shortTE="F";uid="84c659af-6109-4246-953c-3a9518a11285"
Super-Scaffold_19	RepeatMasker	Retroposon?	53472111	53472221	434	+	.	ID="RND-6_FAMILY-8671";Tend="957";Tstart="846";shortTE="F";uid="dbe771d2-fddb-485d-9ab4-3f3742733d5b"
Super-Scaffold_19	RepeatMasker	LINE/I	11962826	11962993	1067	+	.	ID="RND-6_FAMILY-1833";Tend="1636";Tstart="1476";shortTE="F";uid="a1b49d56-9935-42e9-b1af-95dc50d43d66"
Super-Scaffold_19	RepeatMasker	DNA/hAT-Tip100	1702007	1702172	742	+	.	ID="DNA8-89_AP";Tend="375";Tstart="192";shortTE="F";uid="a91da2c0-acfb-4191-9b15-094c0808d38a"
Super-Scaffold_19	RepeatMasker	Unknown	13234910	13235490	1912	+	.	ID="RND-5_FAMILY-1101";Tend="597";Tstart="10";shortTE="F";uid="69f5d405-2665-4150-b1a2-9f1ff85fc509"
Super-Scaffold_19	RepeatMasker	DNA/Ginger-1	42661518	42662136	2325	+	.	ID="RND-6_FAMILY-1352";Tend="2159";Tstart="1539";shortTE="F";uid="2b649477-a12c-4ca4-ab1e-f302e49d8e8d"
Super-Scaffold_19	RepeatMasker	DNA/TcMar-Tigger	44097541	44097680	503	+	.	ID="RND-6_FAMILY-1180";Tend="1546";Tstart="1401";shortTE="F";uid="0e2b9e61-894f-4490-9759-c98188cf12d0"
Super-Scaffold_19	RepeatMasker	DNA/hAT	49667240	49667405	539	+	.	ID="DNA8-43_AP";Tend="172";Tstart="1";shortTE="F";uid="15ba6da6-ae13-4450-ac62-ab694ccf241d"
Super-Scaffold_19	RepeatMasker	DNA/Ginger-1	77005939	77006153	520	+	.	ID="RND-6_FAMILY-1352";Tend="2008";Tstart="1798";shortTE="F";uid="956425a9-e99e-4330-b4b4-7031f9ea9439"
Super-Scaffold_19	RepeatMasker	DNA/Sola-1	87458020	87459335	2083	+	.	ID="SOLA1-1_BM";Tend="2655";Tstart="1347";shortTE="F";uid="e6ee13ef-656d-4e37-9d15-a85239cfd7ea"
Super-Scaffold_19	RepeatMasker	Retroposon?	10936188	10936391	555	+	.	ID="RND-5_FAMILY-2063";Tend="2676";Tstart="2488";shortTE="F";uid="d514ebd5-c7d3-4ea9-b756-e46b6c48c41f"
Super-Scaffold_19	RepeatMasker	DNA	35274578	35274778	724	+	.	ID="dna4-2_ap";Tend="681";Tstart="507";shortTE="F";uid="09a07dce-7265-42c3-8fab-1b2185672bc1"
Super-Scaffold_19	RepeatMasker	DNA/P	65441543	65441644	439	+	.	ID="RND-5_FAMILY-6130";Tend="4846";Tstart="4752";shortTE="F";uid="e431c1c7-b067-43e4-b9de-d9f49abd3de6"
Super-Scaffold_19	RepeatMasker	DNA/hAT	72554914	72555228	588	+	.	ID="RND-6_FAMILY-14990";Tend="2491";Tstart="2196";shortTE="F";uid="28b872db-0cf0-4bb8-89b7-7dd3c71e4a59"
Super-Scaffold_19	RepeatMasker	DNA/hAT-Tip100	19058842	19058994	446	+	.	ID="DNA8-16B_AP";Tend="144";Tstart="1";shortTE="F";uid="c3e55017-99cd-404f-b809-5ef5c0b079d3"
Super-Scaffold_19	RepeatMasker	DNA/MULE-MuDR	75879005	75879107	400	+	.	ID="RND-1_FAMILY-424";Tend="3450";Tstart="3351";shortTE="F";uid="eff7559a-0c11-4077-a698-4e589e27c1d4"
Super-Scaffold_19	RepeatMasker	DNA	9681132	9681260	487	+	.	ID="TTAA2D_AP";Tend="149";Tstart="20";shortTE="F";uid="4b81c3aa-7c2c-4220-8c8b-38de7abe6b03"
Super-Scaffold_19	RepeatMasker	DNA	69215382	69215791	1296	+	.	ID="RND-6_FAMILY-2704";Tend="1331";Tstart="883";shortTE="F";uid="3edfba18-b402-4db9-8a70-2f7834004c3c"
Super-Scaffold_19	RepeatMasker	RC/Helitron	28075096	28075207	494	+	.	ID="RND-5_FAMILY-5971";Tend="1078";Tstart="959";shortTE="F";uid="55d7891e-fd69-4c83-b103-89af41b437fd"
Super-Scaffold_19	RepeatMasker	DNA	20152373	20152519	425	+	.	ID="dna4-2_ap";Tend="769";Tstart="603";shortTE="F";uid="eaa37651-8af0-449a-90a3-bbb0be746b0a"
Super-Scaffold_19	RepeatMasker	Unknown	69886227	69886430	1098	+	.	ID="RND-6_FAMILY-18838";Tend="961";Tstart="761";shortTE="F";uid="78440397-34a7-4a87-a0d4-1ab9ac80dcb7"
Super-Scaffold_19	RepeatMasker	DNA/MULE-NOF	29562753	29563238	823	+	.	ID="rnd-6_family-1936";Tend="883";Tstart="397";shortTE="F";uid="a7b26dc2-29f0-4b8e-8779-fcc0dc719e9c"
Super-Scaffold_19	RepeatMasker	DNA/hAT-Charlie	24750604	24750797	648	+	.	ID="RND-5_FAMILY-2917";Tend="1507";Tstart="1327";shortTE="F";uid="3bb40498-be20-4d94-9874-6723e75f9a7a"
Super-Scaffold_19	RepeatMasker	DNA/Ginger-1	25972944	25973139	530	+	.	ID="RND-6_FAMILY-15982";Tend="2078";Tstart="1890";shortTE="F";uid="5e83a4ec-61b0-4eda-8c93-99d482ba95e6"
Super-Scaffold_19	RepeatMasker	DNA/hAT-hAT19	85320533	85320714	710	+	.	ID="HAT-N4_AP";Tend="176";Tstart="3";shortTE="F";uid="1faea470-a9bd-40e5-9321-624375e16f1c"
Super-Scaffold_19	RepeatMasker	LTR/Pao	32109583	32111199	1375	+	.	ID="RND-6_FAMILY-11033";Tend="1514";Tstart="13";shortTE="F";uid="98848fbf-aed0-494c-b828-52e9e9fca7d9"
Super-Scaffold_19	RepeatMasker	Unknown	21885662	21885923	614	+	.	ID="RND-1_FAMILY-17";Tend="1190";Tstart="969";shortTE="F";uid="a7107cb5-de81-4864-95e4-ea5373a57ecb"
Super-Scaffold_19	RepeatMasker	DNA	27897878	27898304	1107	+	.	ID="TTAA3C_AP";Tend="419";Tstart="1";shortTE="F";uid="b08cbdba-c1f8-4258-a68b-d2321aea2faa"
Super-Scaffold_19	RepeatMasker	DNA	73712007	73712461	1640	+	.	ID="ttaa2c_ap";Tend="423";Tstart="1";shortTE="F";uid="f32baa96-0887-4b82-8bc4-7ed8d37cc2a4"
Super-Scaffold_19	RepeatMasker	DNA/Ginger-1	3900262	3901056	1811	+	.	ID="RND-6_FAMILY-15982";Tend="2202";Tstart="1398";shortTE="F";uid="799db4f6-ca51-4571-bebb-49cb96c0911e"
Super-Scaffold_19	RepeatMasker	DNA/MULE-MuDR	70147827	70148333	2456	+	.	ID="RND-6_FAMILY-3625";Tend="1685";Tstart="1056";shortTE="F";uid="df55eed2-1970-4936-9d8f-756d477084a3"
Super-Scaffold_19	RepeatMasker	Unknown	71268198	71268325	600	+	.	ID="RND-5_FAMILY-7648";Tend="1618";Tstart="1498";shortTE="F";uid="0c17f12e-babe-4842-9712-9351c06f46ab"
Super-Scaffold_19	RepeatMasker	DNA/Ginger-1	28106419	28106893	2188	+	.	ID="RND-6_FAMILY-1352";Tend="1188";Tstart="697";shortTE="F";uid="c22867db-90d8-438d-b402-7273e2481e5e"
Super-Scaffold_19	RepeatMasker	LTR/Gypsy	84897964	84898139	1029	+	.	ID="GYPSY2-I_AP";Tend="1989";Tstart="1816";shortTE="F";uid="dd09d5e9-75e8-4aa9-ab09-b4fc339e63d2"
Super-Scaffold_19	RepeatMasker	DNA	6982437	6982889	965	+	.	ID="DNAX-2_AP";Tend="463";Tstart="2";shortTE="F";uid="33c46ded-8a9d-4655-a832-bc043721f801"
Super-Scaffold_19	RepeatMasker	DNA	58485393	58485588	1631	+	.	ID="RND-1_FAMILY-283";Tend="2322";Tstart="2127";shortTE="F";uid="14cfab05-e4d1-49d0-890b-ce114c48acaf"
Super-Scaffold_19	RepeatMasker	Retroposon?	13016009	13016190	541	+	.	ID="RND-6_FAMILY-3916";Tend="4140";Tstart="3970";shortTE="F";uid="ab85f2ca-3e61-4021-bf9d-5004bccd28dd"
Super-Scaffold_19	RepeatMasker	DNA/hAT-Charlie	10267156	10267454	1539	+	.	ID="RND-5_FAMILY-8319";Tend="1146";Tstart="866";shortTE="F";uid="2ffcb005-5d03-428f-8775-5a74caab4bce"
Super-Scaffold_19	RepeatMasker	DNA/CMC-Transib	79306357	79306568	433	+	.	ID="TRANSIB-1_DBI";Tend="1796";Tstart="1585";shortTE="F";uid="f6433f74-267c-4945-ad2f-9cb1ce5bf178"
Super-Scaffold_19	RepeatMasker	Unknown	35531832	35531940	881	+	.	ID="RND-6_FAMILY-7634";Tend="1409";Tstart="1301";shortTE="F";uid="5ebf941b-534a-49ec-ae06-cf58e91120d9"
Super-Scaffold_19	RepeatMasker	DNA/hAT-Charlie	70924320	70924880	3924	+	.	ID="RND-5_FAMILY-2917";Tend="1534";Tstart="972";shortTE="F";uid="a7bd8b2a-3dfa-43b1-8597-d03f40510503"
Super-Scaffold_19	RepeatMasker	DNA/hAT-hATm	4282212	4282598	770	+	.	ID="HAT-4C_AP";Tend="4011";Tstart="3625";shortTE="F";uid="906ae6ed-5292-45bf-846c-22fc1de5d7c6"
Super-Scaffold_19	RepeatMasker	DNA/MULE-MuDR	55377710	55378088	874	+	.	ID="RND-6_FAMILY-4362";TEgroup="ctg_1%7CRND-6_FAMILY-4362%7C5";Tend="3194";Tstart="555";shortTE="F";uid="3b2f18a3-07a3-47a6-9a76-bab71e4a6018"
Super-Scaffold_19	RepeatMasker	DNA	1258019	1258180	876	+	.	ID="ttaa3c_ap";Tend="425";Tstart="256";shortTE="F";uid="fbe7b81d-dcd4-4b75-ae4b-5e0b6b273fe5"
Super-Scaffold_19	RepeatMasker	DNA	67774221	67774355	597	+	.	ID="RND-6_FAMILY-6585";Tend="1699";Tstart="1564";shortTE="F";uid="134e9e9f-3249-4ece-a697-e6c530a0f86b"
Super-Scaffold_19	RepeatMasker	DNA	15787776	15787966	654	+	.	ID="RND-5_FAMILY-11747";Tend="1166";Tstart="972";shortTE="F";uid="fbe24930-d0d4-43d8-8b4b-ef1846968bff"
Super-Scaffold_19	RepeatMasker	DNA/Kolobok-E	67757968	67758830	7473	+	.	ID="RND-1_FAMILY-548";Tend="1274";Tstart="408";shortTE="F";uid="3af9c64a-bca8-4578-a0e1-460fae0dc6d2"
Super-Scaffold_19	RepeatMasker	Retroposon?	51279781	51279881	443	+	.	ID="RND-6_FAMILY-8671";Tend="872";Tstart="784";shortTE="F";uid="03ef4065-3bf9-4c9c-b143-b6001339c376"
Super-Scaffold_19	RepeatMasker	DNA/Ginger-1	36235938	36236582	1539	+	.	ID="RND-6_FAMILY-1352";Tend="1378";Tstart="731";shortTE="F";uid="95775fde-63f3-433b-8097-c3685002aa33"
Super-Scaffold_19	RepeatMasker	RC/Helitron	22922868	22923063	809	+	.	ID="RND-5_FAMILY-5971";Tend="1141";Tstart="948";shortTE="F";uid="638c02a7-d124-4425-8c60-63d02ffb43b2"
Super-Scaffold_19	RepeatMasker	Retroposon?	13050306	13050481	415	+	.	ID="RND-6_FAMILY-3916";Tend="4139";Tstart="3974";shortTE="F";uid="3b867360-98ce-427c-8e41-315130a86a3b"
Super-Scaffold_19	RepeatMasker	Unknown	44860717	44860975	901	+	.	ID="RND-1_FAMILY-174";Tend="1198";Tstart="960";shortTE="F";uid="0a74fa74-8bc8-4afc-98d6-8bd186ef7112"
Super-Scaffold_19	RepeatMasker	DNA/Kolobok-E	22162900	22163174	522	+	.	ID="KOLOBOKE-2_AP";Tend="1388";Tstart="1123";shortTE="F";uid="79abdf09-7ab0-499d-8e65-f1e871452d48"
Super-Scaffold_19	RepeatMasker	DNA	46688654	46689100	521	+	.	ID="TTAA3C_AP";Tend="424";Tstart="5";shortTE="F";uid="41a48181-5a3d-47fc-b3d0-fa67b2e44855"
Super-Scaffold_19	RepeatMasker	Unknown	17538389	17538653	659	+	.	ID="RND-5_FAMILY-2844";Tend="1393";Tstart="1127";shortTE="F";uid="084c5692-eeb7-4edc-b243-e7a8556bf854"
Super-Scaffold_19	RepeatMasker	Unknown	85359500	85359601	515	+	.	ID="RND-5_FAMILY-2669";Tend="1160";Tstart="1063";shortTE="F";uid="9cbb7577-9ef0-4e06-8af6-738b498a42e1"
Super-Scaffold_19	RepeatMasker	DNA/TcMar-m44	13005939	13007714	3110	+	.	ID="RND-1_FAMILY-243";Tend="5715";Tstart="3940";shortTE="F";uid="94508bd5-e99f-401c-9929-493767b4038a"
Super-Scaffold_19	RepeatMasker	DNA/IS3EU	39241686	39246222	39603	+	.	ID="RND-6_FAMILY-8275";Tend="5390";Tstart="854";shortTE="F";uid="8730285b-759e-4fc9-8b43-024123ab1bfa"
Super-Scaffold_19	RepeatMasker	Unknown	68799139	68799330	968	+	.	ID="RND-1_FAMILY-7";Tend="1954";Tstart="1757";shortTE="F";uid="6e2f650c-05e1-4a0c-8e0d-3705784a46e9"
Super-Scaffold_19	RepeatMasker	DNA/hAT	7315674	7316010	2703	+	.	ID="RND-1_FAMILY-313";Tend="1255";Tstart="921";shortTE="F";uid="3fd56a0a-013f-48ed-a6ab-da802af32535"
Super-Scaffold_19	RepeatMasker	DNA	48901044	48901302	829	+	.	ID="TTAA2D_AP";Tend="429";Tstart="163";shortTE="F";uid="7731c80d-5c75-41eb-8096-ce4978587787"
Super-Scaffold_19	RepeatMasker	Retroposon?	73211230	73211341	515	+	.	ID="RND-6_FAMILY-14486";Tend="4237";Tstart="4127";shortTE="F";uid="b68797d2-c718-4e37-9177-8ebfb6588253"
Super-Scaffold_19	RepeatMasker	DNA/hAT-Ac	68171464	68172173	4721	+	.	ID="RND-6_FAMILY-9633";Tend="1685";Tstart="968";shortTE="F";uid="edd5e1d3-489d-4c94-897b-303527e93475"
Super-Scaffold_19	RepeatMasker	DNA	30893241	30893529	676	+	.	ID="ttaa3c_ap";Tend="410";Tstart="124";shortTE="F";uid="9fe97ddd-9448-4b10-a55a-8d585afe8ce2"
Super-Scaffold_19	RepeatMasker	DNA/PIF-Harbinger	74955413	74955993	684	+	.	ID="harbinger-1_dw";Tend="2559";Tstart="1471";shortTE="F";uid="976948a0-8e9e-4d11-bc15-d8f118198def"
Super-Scaffold_19	RepeatMasker	DNA/TcMar-Mariner	18942602	18942716	414	+	.	ID="MARINER-N13_HSAL";Tend="499";Tstart="387";shortTE="F";uid="785dc8ca-487d-46d7-8a87-c72234c703c4"
Super-Scaffold_19	RepeatMasker	DNA/Ginger-1	29707518	29707810	658	+	.	ID="RND-6_FAMILY-1352";Tend="2004";Tstart="1712";shortTE="F";uid="02fdedd1-3285-439d-91f8-f1600e6800a1"
Super-Scaffold_19	RepeatMasker	DNA/hAT-Tip100	82080782	82081432	1950	+	.	ID="RND-6_FAMILY-12830";Tend="1605";Tstart="967";shortTE="F";uid="67fc6ab1-5387-453f-a0f5-102740519532"
Super-Scaffold_19	RepeatMasker	Unknown	59972170	59972400	553	+	.	ID="RND-1_FAMILY-4";TEgroup="ctg_1%7CRND-1_FAMILY-4%7C2";Tend="3121";Tstart="2959";shortTE="T";uid="c74a6c43-767f-4790-8bd4-75fafde23370"
Super-Scaffold_19	RepeatMasker	DNA/Ginger-1	51575964	51576089	500	+	.	ID="RND-6_FAMILY-6948";Tend="649";Tstart="526";shortTE="F";uid="489bbe98-3621-4561-99b0-34d26009ede1"
Super-Scaffold_19	RepeatMasker	DNA/Ginger-1	46730440	46730682	811	+	.	ID="RND-6_FAMILY-15982";Tend="2200";Tstart="1944";shortTE="F";uid="4bf72777-67ec-47a7-b448-416b008b66d1"
Super-Scaffold_19	RepeatMasker	DNA/hAT-Tip100	32895830	32896153	2225	+	.	ID="RND-6_FAMILY-9340";Tend="1288";Tstart="987";shortTE="F";uid="43fe6a48-0e44-4688-8ea3-a0be4cd65637"
Super-Scaffold_19	RepeatMasker	Unknown	36998031	36998154	882	+	.	ID="RND-5_FAMILY-3346";Tend="1091";Tstart="964";shortTE="F";uid="13eb5e1e-794d-4925-8bd6-1324936a4e3a"
Super-Scaffold_19	RepeatMasker	Unknown	64348880	64349151	969	+	.	ID="RND-6_FAMILY-9851";Tend="2068";Tstart="1790";shortTE="F";uid="79ba4228-34a2-46b1-aaa7-7b866941512b"
Super-Scaffold_19	RepeatMasker	DNA/hAT-Tip100	75198176	75199054	5715	+	.	ID="RND-5_FAMILY-4240";Tend="1465";Tstart="607";shortTE="F";uid="2e0d0420-481c-47ac-961b-274f701a5311"
Super-Scaffold_19	RepeatMasker	DNA	73309209	73309359	1153	+	.	ID="RND-5_FAMILY-6922";Tend="1273";Tstart="1124";shortTE="F";uid="5eb1fea5-9854-4182-b854-006e335dfe4d"
Super-Scaffold_19	RepeatMasker	DNA/Ginger-1	16824827	16825009	451	+	.	ID="RND-6_FAMILY-6948";Tend="2108";Tstart="1930";shortTE="F";uid="f131d5f2-86bf-4a43-a45e-aa29d7215e0c"
Super-Scaffold_19	RepeatMasker	Unknown	86400564	86401686	10699	+	.	ID="RND-6_FAMILY-3332";Tend="2598";Tstart="1478";shortTE="F";uid="3f508ae5-7360-4173-9d11-28fef29c113e"
Super-Scaffold_19	RepeatMasker	Retroposon?	70353016	70353407	429	+	.	ID="RND-5_FAMILY-2063";Tend="2818";Tstart="2491";shortTE="F";uid="d3c9fac0-7f36-45a4-a8d3-65be3fcf0eff"
Super-Scaffold_19	RepeatMasker	LTR/Gypsy	12469861	12470287	3860	+	.	ID="RND-6_FAMILY-14440";Tend="853";Tstart="427";shortTE="F";uid="bb4faec5-59cb-4648-ac6f-65bbdb7b55e9"
Super-Scaffold_19	RepeatMasker	DNA/hAT-Tag1	77817145	77819548	4922	+	.	ID="RND-6_FAMILY-1989";TEgroup="ctg_1%7CRND-6_FAMILY-1989%7C3";Tend="2510";Tstart="25";shortTE="F";uid="d3873d1a-dac0-46ce-b087-fed3e7a3f54f"
Super-Scaffold_19	RepeatMasker	RC/Helitron	87274090	87274406	874	+	.	ID="RND-6_FAMILY-32308";Tend="1484";Tstart="1215";shortTE="F";uid="ba2cbe5e-4aa1-4ee2-93cf-53aac0415b3a"
Super-Scaffold_19	RepeatMasker	DNA	1211524	1211714	685	+	.	ID="TTAA2D_AP";Tend="186";Tstart="2";shortTE="F";uid="d0c372fe-4780-4761-9225-a27e05573b80"
Super-Scaffold_19	RepeatMasker	Unknown	46713054	46713224	443	+	.	ID="RND-6_FAMILY-20567";Tend="989";Tstart="815";shortTE="F";uid="8313ca9c-236f-4aaf-96be-2bb4b2f339ed"
Super-Scaffold_19	RepeatMasker	DNA/hAT-Charlie	21213544	21213934	2477	+	.	ID="RND-4_FAMILY-2260";Tend="1263";Tstart="894";shortTE="F";uid="1383c223-cc1e-47d7-8030-03addb004415"
Super-Scaffold_19	RepeatMasker	DNA/MULE-MuDR	60508175	60508516	3038	+	.	ID="RND-1_FAMILY-100";Tend="1827";Tstart="1486";shortTE="F";uid="20ded7c5-2cd9-44e3-a6a9-40b7f6bc8fe9"
Super-Scaffold_19	RepeatMasker	DNA/Ginger-1	13402451	13402742	3442	+	.	ID="rnd-6_family-1352";Tend="1388";Tstart="527";shortTE="F";uid="159cdb09-9f28-44c7-959a-9da981a805ee"
Super-Scaffold_19	RepeatMasker	DNA/MULE-MuDR	30734761	30734891	581	+	.	ID="RND-6_FAMILY-8366";Tend="657";Tstart="503";shortTE="F";uid="1504c801-2d19-4bc4-adc3-267a78370c9a"
Super-Scaffold_19	RepeatMasker	DNA/TcMar-m44	79564696	79566669	17060	+	.	ID="RND-1_FAMILY-114";Tend="2559";Tstart="587";shortTE="F";uid="a5ffb20f-0075-4a1f-96a8-c58ce16b2bb3"
Super-Scaffold_19	RepeatMasker	DNA	20276160	20276605	1022	+	.	ID="DNAX-2_AP";Tend="467";Tstart="1";shortTE="F";uid="19670e68-d027-4f68-9c12-621889e68206"
Super-Scaffold_19	RepeatMasker	DNA	73688922	73689391	1139	+	.	ID="TTAA2D_AP";Tend="427";Tstart="1";shortTE="F";uid="b35a13ba-1c50-4ebc-b3e7-1bd1467b772b"
Super-Scaffold_19	RepeatMasker	Unknown	87477088	87477337	470	+	.	ID="RND-6_FAMILY-13072";Tend="892";Tstart="638";shortTE="F";uid="41e6f109-94ab-470c-834d-c1f9892feda5"
Super-Scaffold_19	RepeatMasker	DNA	72274489	72274757	1638	+	.	ID="TTAA2C_AP";Tend="261";Tstart="1";shortTE="F";uid="56998c7e-3852-4c4c-94ad-50f9805186b9"
Super-Scaffold_19	RepeatMasker	DNA/MULE-MuDR	76384052	76384262	1343	+	.	ID="RND-1_FAMILY-465";Tend="1096";Tstart="911";shortTE="F";uid="b35be8ef-2b21-420c-8719-554c9439b3e0"
Super-Scaffold_19	RepeatMasker	Unknown	86849033	86849228	624	+	.	ID="RND-6_FAMILY-10519";Tend="1132";Tstart="920";shortTE="F";uid="06c60e2f-de58-4539-ba2e-1af4ed7112bb"
Super-Scaffold_19	RepeatMasker	DNA	49318990	49319224	591	+	.	ID="DNA4-3_AP";Tend="379";Tstart="146";shortTE="F";uid="b53cc7e0-97d6-42a0-9915-f8fe00ea16ab"
Super-Scaffold_19	RepeatMasker	DNA/Ginger-1	84674202	84674534	642	+	.	ID="RND-6_FAMILY-1352";Tend="2141";Tstart="1809";shortTE="F";uid="e9180d10-8a75-4112-947e-8dd5ac803b54"
Super-Scaffold_19	RepeatMasker	LTR/Gypsy	40100899	40101659	6120	+	.	ID="RND-6_FAMILY-5297";Tend="1987";Tstart="1156";shortTE="F";uid="d2192d28-1a14-4dd3-872c-3ee4119d16b5"
Super-Scaffold_19	RepeatMasker	LINE/RTE-BovB	77321193	77324438	28294	+	.	ID="RND-6_FAMILY-3951";Tend="4856";Tstart="1610";shortTE="F";uid="58675bc7-c495-4de8-98ab-915485c7ec9f"
Super-Scaffold_19	RepeatMasker	DNA/hAT-Charlie	41263121	41263365	1906	+	.	ID="RND-5_FAMILY-6955";Tend="1200";Tstart="949";shortTE="F";uid="23394f9e-b760-4312-a6d6-678927769401"
Super-Scaffold_19	RepeatMasker	DNA	74583588	74583690	515	+	.	ID="TTAA8_AP";Tend="349";Tstart="248";shortTE="F";uid="650b2dba-63a4-47d1-a17a-1c742bd8e8dd"
Super-Scaffold_19	RepeatMasker	Retroposon?	7347663	7348519	4351	+	.	ID="RND-6_FAMILY-8671";Tend="1172";Tstart="319";shortTE="F";uid="4edc7fb0-1479-4273-9ee8-fb6f7f556224"
Super-Scaffold_19	RepeatMasker	DNA/hAT-Ac	61445696	61445871	402	+	.	ID="RND-6_FAMILY-3628";Tend="1854";Tstart="1685";shortTE="F";uid="5d6deee3-dac4-41f8-8661-2e1678a3ac5e"
Super-Scaffold_19	RepeatMasker	DNA	26490441	26490836	1238	+	.	ID="DNA4-2_AP";Tend="669";Tstart="288";shortTE="F";uid="43b13656-8d95-49c7-bfab-60e9f3a03d10"
Super-Scaffold_19	RepeatMasker	Unknown	26608042	26608384	2222	+	.	ID="RND-5_FAMILY-3995";Tend="1128";Tstart="796";shortTE="F";uid="c29e406d-bb6f-4281-b4b3-50d5865d19be"
Super-Scaffold_19	RepeatMasker	DNA/TcMar-m44	86020913	86021344	589	+	.	ID="RND-1_FAMILY-243";Tend="5285";Tstart="4853";shortTE="F";uid="a773867a-2ced-43e1-9867-0e67237652a5"
Super-Scaffold_19	RepeatMasker	DNA/hAT-Tip100	60264316	60265919	14186	+	.	ID="RND-1_FAMILY-197";Tend="2449";Tstart="845";shortTE="F";uid="97dc6878-712a-4f8b-b009-2a02c7780735"
Super-Scaffold_19	RepeatMasker	DNA	9330855	9331003	501	+	.	ID="ttaa3b_ap";Tend="198";Tstart="50";shortTE="F";uid="cc166358-37e6-44e3-8227-05d551a795c9"
Super-Scaffold_19	RepeatMasker	Unknown	50541782	50542260	2454	+	.	ID="RND-6_FAMILY-2287";Tend="1447";Tstart="942";shortTE="F";uid="e6a58624-0e0a-488d-b549-c6a97e0f76b6"
Super-Scaffold_19	RepeatMasker	DNA/TcMar-Tigger	77895035	77895241	657	+	.	ID="DNA2-8_AP";Tend="765";Tstart="567";shortTE="F";uid="ebfef34c-bc41-4050-bdd3-94fa8ce2bf74"
Super-Scaffold_19	RepeatMasker	DNA/Ginger-1	38529145	38529267	418	+	.	ID="RND-6_FAMILY-15982";Tend="2035";Tstart="1911";shortTE="F";uid="db8ae934-2cd1-400f-9798-83a690ed706e"
Super-Scaffold_19	RepeatMasker	DNA	53448156	53448534	1380	+	.	ID="TTAA2D_AP";Tend="431";Tstart="61";shortTE="F";uid="4561ac5a-0689-4149-8666-9b2291ed0075"
Super-Scaffold_19	RepeatMasker	DNA/Kolobok-E	36395722	36395946	884	+	.	ID="RND-4_FAMILY-2210";Tend="1176";Tstart="919";shortTE="F";uid="4d5cc024-856e-49a0-907f-0fb3ee586d57"
Super-Scaffold_19	RepeatMasker	Unknown	49220844	49220970	509	+	.	ID="RND-5_FAMILY-1367";Tend="1312";Tstart="1186";shortTE="F";uid="8d395e12-0e4d-4969-8862-09a18d4db952"
Super-Scaffold_19	RepeatMasker	DNA	75884700	75885619	6934	+	.	ID="RND-1_FAMILY-30";Tend="1621";Tstart="695";shortTE="F";uid="357e49d6-e0bc-425c-a13b-0d1cb0a14d5b"
Super-Scaffold_19	RepeatMasker	DNA/hAT-Tip100	77631710	77632293	3926	+	.	ID="RND-6_FAMILY-37697";Tend="1675";Tstart="1125";shortTE="F";uid="00e33141-7980-41e9-ae7e-ad4a9f0a30a9"
Super-Scaffold_19	RepeatMasker	Unknown	20334847	20335161	2605	+	.	ID="RND-6_FAMILY-16250";Tend="1257";Tstart="942";shortTE="F";uid="aff77d51-689f-4f48-b95b-8557929e76e8"
Super-Scaffold_19	RepeatMasker	DNA/hAT-Blackjack	75160198	75169355	73346	+	.	ID="RND-6_FAMILY-1870";Tend="8929";Tstart="43";shortTE="F";uid="9d5ea4ff-6d79-4836-bd1e-51f5a3c7af57"
Super-Scaffold_19	RepeatMasker	DNA/hAT-hAT19	85469013	85469406	713	+	.	ID="RND-5_FAMILY-3214";Tend="1327";Tstart="953";shortTE="F";uid="01228be6-ab81-48d5-8be6-8a3b0b018a65"
Super-Scaffold_19	RepeatMasker	DNA	63452397	63452749	859	+	.	ID="DNA4-3_AP";Tend="375";Tstart="1";shortTE="F";uid="ba7207b2-11b5-4aa6-8345-c093c95f3653"
Super-Scaffold_19	RepeatMasker	DNA/MULE-MuDR	35635146	35635259	486	+	.	ID="RND-6_FAMILY-978";Tend="2374";Tstart="2262";shortTE="F";uid="80c8e0ea-c88f-4baa-a3d9-c70544bc7f04"
Super-Scaffold_19	RepeatMasker	Unknown	17457267	17457644	1315	+	.	ID="RND-1_FAMILY-60";Tend="1596";Tstart="1132";shortTE="F";uid="2691a2cc-fe38-4922-b6fd-3a0a04f7b239"
Super-Scaffold_19	RepeatMasker	DNA/hAT	12471081	12471275	1385	+	.	ID="RND-1_FAMILY-313";Tend="1130";Tstart="936";shortTE="F";uid="43e78885-f435-48bf-8b73-bd5b626c1a66"
Super-Scaffold_19	RepeatMasker	LTR/Pao	60279563	60279882	466	+	.	ID="RND-6_FAMILY-35770";Tend="615";Tstart="339";shortTE="F";uid="b5838178-4866-4bd9-a80f-7ae4fc49e2df"
Super-Scaffold_19	RepeatMasker	Retroposon?	87429793	87430268	661	+	.	ID="RND-6_FAMILY-3916";Tend="3547";Tstart="3077";shortTE="F";uid="44709c50-4b37-48d3-bc50-0b689ce0e6c6"
Super-Scaffold_19	RepeatMasker	DNA/Ginger-1	75828567	75829091	1490	+	.	ID="rnd-6_family-1352";Tend="2147";Tstart="1563";shortTE="F";uid="bdd10169-5de6-4c0d-a4ed-4b2d1c364eff"
Super-Scaffold_19	RepeatMasker	DNA	46346509	46346693	464	+	.	ID="dna-ttaa-1_ap";Tend="429";Tstart="256";shortTE="F";uid="a8da8fb5-afa4-433f-a4f8-92cb420ce187"
Super-Scaffold_19	RepeatMasker	LINE/I-Jockey	55828282	55828619	752	+	.	ID="RND-6_FAMILY-15578";Tend="1178";Tstart="847";shortTE="F";uid="c2bea94c-4207-4477-b6cb-541e83948b33"
Super-Scaffold_19	RepeatMasker	DNA/hAT	46976695	46977015	1034	+	.	ID="DNA8-43_AP";Tend="246";Tstart="1";shortTE="F";uid="b5ee2295-e04b-40f8-bfbc-abea18f5b062"
Super-Scaffold_19	RepeatMasker	DNA/TcMar-m44	23112	23221	664	+	.	ID="RND-6_FAMILY-8681";Tend="574";Tstart="466";shortTE="F";uid="ab784122-39e2-4c77-82af-f22eaa8e6a7a"
Super-Scaffold_19	RepeatMasker	DNA	68511765	68511889	668	+	.	ID="dna4-2_ap";Tend="769";Tstart="644";shortTE="F";uid="b0ba4015-de69-4ebc-a26f-9c90b72db4b0"
Super-Scaffold_19	RepeatMasker	DNA	34306582	34307171	1739	+	.	ID="DNA4-2_AP";Tend="618";Tstart="1";shortTE="F";uid="99ecfa9a-b73c-4a18-8336-40bbc4c1fec1"
Super-Scaffold_19	RepeatMasker	DNA	38519684	38519894	705	+	.	ID="TTAA2D_AP";Tend="412";Tstart="203";shortTE="F";uid="d7f5ccd8-88e9-4e18-8713-9ecc8bc844d8"
Super-Scaffold_19	RepeatMasker	DNA/hAT-Tip100	66210489	66210598	461	+	.	ID="DNA8-107_AP";Tend="702";Tstart="594";shortTE="F";uid="42fb1e33-4a3f-4387-ae25-d660626dbbd7"
Super-Scaffold_19	RepeatMasker	DNA/hAT-hAT19	74879508	74880053	1896	+	.	ID="HAT-N2_AP";TEgroup="ctg_1%7CHAT-N2_AP%7C7";Tend="726";Tstart="1";shortTE="F";uid="dcca5af5-d552-4959-8d23-7fdd1863a299"
Super-Scaffold_19	RepeatMasker	DNA	46368324	46368548	1134	+	.	ID="RND-5_FAMILY-2476";Tend="1531";Tstart="1329";shortTE="F";uid="a5f8324a-9f42-4eb9-a77b-3b94b53412b4"
Super-Scaffold_19	RepeatMasker	DNA/hAT-Tip100	7488621	7489173	1034	+	.	ID="RND-6_FAMILY-12830";TEgroup="ctg_1%7CRND-6_FAMILY-12830%7C3";Tend="1620";Tstart="1174";shortTE="F";uid="d4755b74-b9f6-4302-8b55-9ff6ee1724fc"
Super-Scaffold_19	RepeatMasker	Unknown	34809804	34810347	1148	+	.	ID="RND-6_FAMILY-514";Tend="1440";Tstart="942";shortTE="F";uid="f2764ba3-11ca-452f-834a-084c372be4d2"
Super-Scaffold_19	RepeatMasker	Unknown	73866092	73866532	909	+	.	ID="RND-6_FAMILY-1129";Tend="959";Tstart="505";shortTE="F";uid="1252682c-5022-4012-9087-2ef4f41fc4f5"
Super-Scaffold_19	RepeatMasker	LTR/Pao	30990169	30990546	401	+	.	ID="BEL-83_AA-I";Tend="3772";Tstart="3403";shortTE="F";uid="e4a02eb8-df7a-4a5f-b287-b03fe8fd3c5c"
Super-Scaffold_19	RepeatMasker	DNA	30131030	30131207	443	+	.	ID="RND-6_FAMILY-7524";Tend="554";Tstart="371";shortTE="F";uid="4f934432-5ff2-49b2-9b90-f773e4b9a947"
Super-Scaffold_19	RepeatMasker	LINE/L2	12979789	12981193	707	+	.	ID="RND-6_FAMILY-1235";Tend="1614";Tstart="196";shortTE="F";uid="bb7d4e08-8eec-429d-a7fb-5976fe0f48c3"
Super-Scaffold_19	RepeatMasker	DNA/Sola-1	3794322	3794476	452	+	.	ID="SOLA1-7_AP";Tend="1464";Tstart="1314";shortTE="F";uid="7a388f9e-34f3-4248-ac75-55abf8bbbb9a"
Super-Scaffold_19	RepeatMasker	DNA/Kolobok-T2?	33013385	33013600	449	+	.	ID="KOLOBOK-N1_AEC";Tend="7519";Tstart="7327";shortTE="F";uid="04cf3c80-f0ff-4f5b-ab82-514657879acd"
Super-Scaffold_19	RepeatMasker	LTR/Pao	66118636	66119319	2354	+	.	ID="RND-6_FAMILY-505";Tend="2830";Tstart="2090";shortTE="F";uid="4c5e4dba-292e-4918-a4c2-104588378d75"
Super-Scaffold_19	RepeatMasker	DNA/MULE-MuDR	73874019	73874147	554	+	.	ID="RND-5_FAMILY-2447";Tend="964";Tstart="844";shortTE="F";uid="5453ae0f-9361-4242-bb93-96e0050bb0df"
Super-Scaffold_19	RepeatMasker	Retroposon?	60829934	60830112	790	+	.	ID="RND-5_FAMILY-2063";Tend="2632";Tstart="2455";shortTE="F";uid="56ba077e-2812-4067-a499-1d7f71e17735"
Super-Scaffold_19	RepeatMasker	Unknown	13230165	13230353	1085	+	.	ID="RND-1_FAMILY-17";Tend="1164";Tstart="980";shortTE="F";uid="595bd312-acba-44ef-9564-52a533ec1d4e"
Super-Scaffold_19	RepeatMasker	LINE/I	82912527	82912762	1616	+	.	ID="RND-5_FAMILY-13614";Tend="1247";Tstart="1007";shortTE="F";uid="5d6dfd64-1a28-4f81-8363-3fca416be506"
Super-Scaffold_19	RepeatMasker	DNA/hAT-hAT19	2756200	2757589	5928	+	.	ID="RND-6_FAMILY-6598";Tend="1902";Tstart="585";shortTE="F";uid="848c589f-446d-4a6b-b8dc-9a432b04ee77"
Super-Scaffold_19	RepeatMasker	DNA/hAT-Tip100	29484886	29485622	3596	+	.	ID="RND-6_FAMILY-17010";Tend="1516";Tstart="772";shortTE="F";uid="a6b1a921-3c89-49c8-9820-a654887d41ab"
Super-Scaffold_19	RepeatMasker	DNA/hAT-Blackjack	16152022	16152405	2714	+	.	ID="RND-6_FAMILY-2558";Tend="1378";Tstart="996";shortTE="F";uid="dc418a00-bfb7-4dcf-9c40-1170550cd87a"
Super-Scaffold_19	RepeatMasker	DNA/Ginger-1	55069813	55069951	520	+	.	ID="RND-6_FAMILY-1352";Tend="866";Tstart="732";shortTE="F";uid="c0980b42-b560-45bc-9866-7a046fb591c5"
Super-Scaffold_19	RepeatMasker	DNA	8083887	8084023	677	+	.	ID="ttaa2c_ap";Tend="117";Tstart="4";shortTE="F";uid="8e046460-3da3-4c19-96c4-489e7da86479"
Super-Scaffold_19	RepeatMasker	Unknown	59817413	59817592	447	+	.	ID="RND-5_FAMILY-1715";Tend="1907";Tstart="1736";shortTE="F";uid="e63d3d7a-4e1c-449e-87cc-04f50687bf46"
Super-Scaffold_19	RepeatMasker	Unknown	36176944	36177435	3712	+	.	ID="RND-5_FAMILY-427";Tend="1745";Tstart="1249";shortTE="F";uid="aacae53f-b01c-4f41-98e2-668a10c90a3d"
Super-Scaffold_19	RepeatMasker	DNA/MULE-NOF	23079704	23083235	26798	+	.	ID="rnd-6_family-3572";Tend="3737";Tstart="401";shortTE="F";uid="20ed7567-4998-4bc5-a8fa-16c652b1465a"
Super-Scaffold_19	RepeatMasker	DNA/Ginger-1	59486437	59486685	505	+	.	ID="RND-6_FAMILY-15982";Tend="2075";Tstart="1803";shortTE="F";uid="010478a8-7c62-4005-b6f8-8c60a7ae2cb2"
Super-Scaffold_19	RepeatMasker	RC/Helitron	6020296	6020543	516	+	.	ID="RND-6_FAMILY-10684";Tend="575";Tstart="326";shortTE="F";uid="36d692e6-fec7-448c-ac45-f8cfc39715c7"
Super-Scaffold_19	RepeatMasker	Retroposon?	60595666	60596101	786	+	.	ID="RND-6_FAMILY-4896";Tend="2609";Tstart="2174";shortTE="F";uid="8c19e069-83d9-44ee-98dd-beadc694033b"
Super-Scaffold_19	RepeatMasker	Unknown	24069382	24069601	1443	+	.	ID="RND-1_FAMILY-17";Tend="1204";Tstart="980";shortTE="F";uid="ebc23cc1-c3a2-4199-9c80-f2f616b136f4"
Super-Scaffold_19	RepeatMasker	Unknown	43639724	43639864	457	+	.	ID="RND-1_FAMILY-17";Tend="1191";Tstart="1045";shortTE="F";uid="92ff72a8-9490-4e58-af18-444cea4410a9"
Super-Scaffold_19	RepeatMasker	RC/Helitron	6015168	6015539	2799	+	.	ID="RND-6_FAMILY-4929";Tend="1443";Tstart="1075";shortTE="F";uid="7305110b-3d33-4f12-8ec2-27a8d7f3e84f"
Super-Scaffold_19	RepeatMasker	DNA/MULE-MuDR	48347978	48348518	1337	+	.	ID="MUDR1X_AP";TEgroup="ctg_1%7CMUDR1X_AP%7C19";Tend="2394";Tstart="1";shortTE="F";uid="7c0ca0de-b028-402f-9d9f-6adb8a44c887"
Super-Scaffold_19	RepeatMasker	DNA/hAT-Charlie	77823721	77823879	728	+	.	ID="RND-6_FAMILY-3711";Tend="1820";Tstart="1643";shortTE="F";uid="0c49bc40-14fd-4569-addd-f01f855637e8"
Super-Scaffold_19	RepeatMasker	DNA	69041829	69042275	3621	+	.	ID="RND-5_FAMILY-2910";Tend="1411";Tstart="957";shortTE="F";uid="3ac6ce3a-252e-4bcb-8718-a80e762f71d9"
Super-Scaffold_19	RepeatMasker	DNA/Ginger-1	2787866	2787966	635	+	.	ID="RND-6_FAMILY-15982";Tend="711";Tstart="610";shortTE="F";uid="7f12f14e-2936-4f3f-80e7-ff790ec4f6d6"
Super-Scaffold_19	RepeatMasker	DNA	40903917	40904118	761	+	.	ID="RND-6_FAMILY-7524";Tend="200";Tstart="1";shortTE="F";uid="6c7559f0-0dfb-47d4-bbdb-2a97cb978106"
Super-Scaffold_19	RepeatMasker	LINE/I	74543844	74544558	12283	+	.	ID="RND-5_FAMILY-959";Tend="1329";Tstart="1";shortTE="F";uid="b2ee739c-f7a6-4e86-bd0d-b570f5e4963d"
Super-Scaffold_19	RepeatMasker	Unknown	86057221	86057628	401	+	.	ID="RND-5_FAMILY-2022";Tend="1557";Tstart="1164";shortTE="F";uid="00a611f8-36f4-4cec-8436-994a1674392d"
Super-Scaffold_19	RepeatMasker	Unknown	64490054	64491080	1894	+	.	ID="RND-6_FAMILY-56";TEgroup="ctg_1%7CRND-6_FAMILY-56%7C1";Tend="2634";Tstart="1439";shortTE="F";uid="c81f53c0-b7dd-4529-bfdb-0f0f67659d66"
Super-Scaffold_19	RepeatMasker	LINE/R1	84116275	84117140	6657	+	.	ID="RND-6_FAMILY-7369";Tend="1657";Tstart="792";shortTE="F";uid="a6961cac-18c4-41cc-811a-5ce19091823a"
Super-Scaffold_19	RepeatMasker	DNA/hAT-Ac	79741722	79741957	1369	+	.	ID="RND-6_FAMILY-14693";TEgroup="ctg_1%7CRND-6_FAMILY-14693%7C1";Tend="2020";Tstart="861";shortTE="F";uid="e6280a6d-2e0a-4273-b72c-d09b6a89d5c0"
Super-Scaffold_19	RepeatMasker	DNA/MULE-MuDR	71815580	71815816	648	+	.	ID="rnd-6_family-4362";Tend="786";Tstart="437";shortTE="F";uid="c559e7cb-af33-4f86-8506-e9a512b1a4bd"
Super-Scaffold_19	RepeatMasker	DNA/TcMar-m44	69276058	69276278	580	+	.	ID="DNA2-5_AP";Tend="212";Tstart="5";shortTE="F";uid="08673d40-05c6-4a7b-b67f-e9f4175b4766"
Super-Scaffold_19	RepeatMasker	DNA	16016395	16016532	582	+	.	ID="RND-6_FAMILY-471";Tend="1883";Tstart="1740";shortTE="F";uid="25994331-aad5-42ff-8266-f1bd0903a3bc"
Super-Scaffold_19	RepeatMasker	LTR/Gypsy	9467483	9471412	14184	+	.	ID="RND-5_FAMILY-1751";TEgroup="ctg_1%7CRND-5_FAMILY-1751%7C2";Tend="2793";Tstart="546";shortTE="F";uid="559c1c02-f239-41ba-b806-9cc0e14aca62"
Super-Scaffold_19	RepeatMasker	DNA	24954764	24955035	421	+	.	ID="DNA4-3_AP";Tend="370";Tstart="135";shortTE="F";uid="ecbb1039-2b3c-4937-a8be-9d89935e642e"
Super-Scaffold_19	RepeatMasker	DNA/TcMar-Fot1	85977781	85978333	544	+	.	ID="RND-6_FAMILY-5468";Tend="1281";Tstart="729";shortTE="F";uid="e3a38332-3bd0-4135-9de8-239f1d213ee7"
Super-Scaffold_19	RepeatMasker	DNA/MULE-NOF	15160069	15161484	9027	+	.	ID="rnd-1_family-281";Tend="1660";Tstart="241";shortTE="F";uid="1f80d3f9-558a-492e-9c32-4e682b0dcdba"
Super-Scaffold_19	RepeatMasker	LTR/Pao	30980439	30981598	1401	+	.	ID="BEL4-I_AP";Tend="5594";Tstart="4545";shortTE="F";uid="6d229229-1404-4e28-a072-c344a2445310"
Super-Scaffold_19	RepeatMasker	DNA/PIF-Harbinger	39180309	39180667	697	+	.	ID="RND-6_FAMILY-5669";Tend="2969";Tstart="2609";shortTE="F";uid="357876a7-ae38-4329-bcbc-e71bb507a1ae"
Super-Scaffold_19	RepeatMasker	LINE/CR1	13634027	13634822	4648	+	.	ID="RND-6_FAMILY-23279";TEgroup="ctg_1%7CRND-6_FAMILY-23279%7C1";Tend="4467";Tstart="2979";shortTE="F";uid="6313c92f-e0c3-4fc8-9c4f-ac312a2ad999"
Super-Scaffold_19	RepeatMasker	Unknown	46751040	46751192	739	+	.	ID="RND-1_FAMILY-7";Tend="787";Tstart="634";shortTE="F";uid="42c4652d-99fc-418b-be04-85aee988e00e"
Super-Scaffold_19	RepeatMasker	DNA	24792259	24792480	504	+	.	ID="DNA4-2_AP";Tend="530";Tstart="355";shortTE="F";uid="30b5ada8-674a-416d-b383-545f12431e08"
Super-Scaffold_19	RepeatMasker	DNA/MULE-MuDR	987324	987782	1394	+	.	ID="RND-6_FAMILY-17036";TEgroup="ctg_1%7CRND-6_FAMILY-17036%7C1";Tend="1171";Tstart="921";shortTE="F";uid="0e20d9f8-16b9-408b-b67a-ce30de9a116a"
Super-Scaffold_19	RepeatMasker	DNA/hAT-Tip100	72727509	72727822	440	+	.	ID="RND-6_FAMILY-9352";Tend="1469";Tstart="1192";shortTE="F";uid="baadd971-7b21-4a52-a6db-376aadc3da7a"
Super-Scaffold_19	RepeatMasker	RC/Helitron	25582289	25582791	3677	+	.	ID="RND-6_FAMILY-11504";Tend="1441";Tstart="948";shortTE="F";uid="8a33b3e7-53cf-465b-bfc5-53ad8185eef8"
Super-Scaffold_19	RepeatMasker	DNA	3933044	3933247	483	+	.	ID="DNAX-2_AP";Tend="215";Tstart="1";shortTE="F";uid="706cd685-8761-440e-8622-7ee78e68f6d8"
Super-Scaffold_19	RepeatMasker	RC/Helitron	75189705	75191749	18404	+	.	ID="RND-6_FAMILY-8687";Tend="6343";Tstart="4299";shortTE="F";uid="484ca96e-6518-43f9-a8f0-ba21f902665e"
Super-Scaffold_19	RepeatMasker	Unknown	60529376	60529483	506	+	.	ID="RND-6_FAMILY-13072";Tend="1773";Tstart="1661";shortTE="F";uid="5de5ea62-2d5a-42b8-85d2-e09285921f20"
Super-Scaffold_19	RepeatMasker	DNA	81010952	81011188	1683	+	.	ID="RND-5_FAMILY-11747";Tend="1169";Tstart="929";shortTE="F";uid="d2ee1e7c-2f2c-4a59-b62b-9e6fa8c404aa"
Super-Scaffold_19	RepeatMasker	Unknown	83950414	83951311	5974	+	.	ID="RND-6_FAMILY-28914";Tend="1821";Tstart="933";shortTE="F";uid="261eb8d5-7783-4206-bd87-696cca036f9c"
Super-Scaffold_19	RepeatMasker	DNA/hAT-Ac	37981792	37981953	872	+	.	ID="RND-5_FAMILY-1049";Tend="1116";Tstart="961";shortTE="F";uid="7f369695-f659-4125-85dc-0c48a7474616"
Super-Scaffold_19	RepeatMasker	DNA	57388788	57388902	512	+	.	ID="TTAA8_AP";Tend="438";Tstart="331";shortTE="F";uid="708f5fe5-159b-41a8-bd19-edf37d7f1d0f"
Super-Scaffold_19	RepeatMasker	Retroposon?	84497528	84498657	3848	+	.	ID="RND-5_FAMILY-5229";Tend="2553";Tstart="1484";shortTE="F";uid="723bb4b3-335f-42de-b4fa-4c72bb83f31a"
Super-Scaffold_19	RepeatMasker	DNA/Kolobok-E	86694231	86694597	409	+	.	ID="KOLOBOKE-4_AP";Tend="6760";Tstart="6389";shortTE="F";uid="048673c2-90ba-46f8-b13f-2dd5614a5f57"
Super-Scaffold_19	RepeatMasker	DNA/hAT	69959625	69959736	409	+	.	ID="RND-6_FAMILY-2253";Tend="1582";Tstart="1472";shortTE="F";uid="dbf8d9b5-4128-41aa-a54d-a2911d5c4933"
Super-Scaffold_19	RepeatMasker	DNA/MULE-MuDR	76421304	76423812	19734	+	.	ID="RND-6_FAMILY-4223";Tend="2479";Tstart="74";shortTE="F";uid="9be3c2f6-a5ca-4900-b6bc-3f697ecd2de7"
Super-Scaffold_19	RepeatMasker	DNA/hAT	61961498	61962284	6565	+	.	ID="RND-1_FAMILY-517";Tend="1735";Tstart="949";shortTE="F";uid="18341c6e-0a58-437f-9890-b85c3f2945f7"
Super-Scaffold_19	RepeatMasker	DNA/hAT-Tip100	61714845	61715029	1330	+	.	ID="RND-6_FAMILY-647";Tend="913";Tstart="715";shortTE="F";uid="317a9da7-de22-4ad1-92ff-67128384597f"
Super-Scaffold_19	RepeatMasker	Retroposon?	129190	129430	880	+	.	ID="RND-6_FAMILY-6579";Tend="974";Tstart="693";shortTE="F";uid="9e2e0e59-d4b5-4ae8-bf2d-c77cd4c95984"
Super-Scaffold_19	RepeatMasker	Unknown	46893715	46894525	4889	+	.	ID="RND-6_FAMILY-818";Tend="1706";Tstart="896";shortTE="F";uid="3fa905c8-ba65-4068-a803-2b27fb8bef4e"
Super-Scaffold_19	RepeatMasker	LTR/Gypsy	71471636	71471784	704	+	.	ID="GYPSY8-LTR_AP";Tend="130";Tstart="1";shortTE="F";uid="2ee5c586-a2fb-4b1b-b501-faddce4e81b1"
Super-Scaffold_19	RepeatMasker	DNA	45051689	45051794	490	+	.	ID="dna4-2_ap";Tend="113";Tstart="8";shortTE="F";uid="477b171e-539e-4f5d-979a-95cac13f88da"
Super-Scaffold_19	RepeatMasker	LTR/Gypsy	6144932	6148018	25386	+	.	ID="RND-5_FAMILY-1616";Tend="3849";Tstart="768";shortTE="F";uid="1bfeee27-b3f1-4265-9d0b-ce02cc2c0b6b"
Super-Scaffold_19	RepeatMasker	Unknown	71452595	71455313	23136	+	.	ID="RND-1_FAMILY-62";Tend="2718";Tstart="1";shortTE="F";uid="bb749936-6109-4fa9-a6c3-68f81e6585d0"
Super-Scaffold_19	RepeatMasker	LINE/RTE-RTE	62295436	62295584	443	+	.	ID="RND-1_FAMILY-246";Tend="1167";Tstart="1008";shortTE="F";uid="2b3cbf29-e46d-4e6f-a37b-d7415e30cf09"
Super-Scaffold_19	RepeatMasker	Retroposon?	71687611	71687854	501	+	.	ID="RND-6_FAMILY-15663";Tend="1834";Tstart="1602";shortTE="F";uid="0d7f892f-6c04-4a71-a842-c5309fb6c17a"
Super-Scaffold_19	RepeatMasker	DNA/Kolobok-E	55449187	55449587	468	+	.	ID="RND-6_FAMILY-1804";Tend="1430";Tstart="992";shortTE="F";uid="e4ea4e86-0023-45a6-a10c-5456e5072032"
Super-Scaffold_19	RepeatMasker	DNA	72617158	72617612	3021	+	.	ID="RND-6_FAMILY-2704";Tend="1331";Tstart="878";shortTE="F";uid="066e61c8-f889-4af0-966a-ba2d28e66796"
Super-Scaffold_19	RepeatMasker	DNA	9111597	9111833	1627	+	.	ID="RND-5_FAMILY-11747";Tend="1169";Tstart="928";shortTE="F";uid="314141ad-6ac9-4ba6-8df1-ce695d845562"
Super-Scaffold_19	RepeatMasker	DNA/PIF-Harbinger	29511065	29511405	417	+	.	ID="RND-6_FAMILY-5669";Tend="3035";Tstart="2664";shortTE="F";uid="ee9ce07e-8224-4870-b303-51ac4046c537"
Super-Scaffold_19	RepeatMasker	DNA	17854158	17854431	1032	+	.	ID="dna8-31_ap";Tend="595";Tstart="395";shortTE="F";uid="512335d6-3953-43ae-a2fa-ff7bdbd20304"
Super-Scaffold_19	RepeatMasker	RC/Helitron	31866521	31866624	459	+	.	ID="RND-6_FAMILY-4755";Tend="817";Tstart="708";shortTE="F";uid="a1b10bb5-1e22-435c-84ea-a5fbea305e39"
Super-Scaffold_19	RepeatMasker	DNA/PiggyBac	60341853	60342797	1146	+	.	ID="PIGGYBAC-21_LMI";Tend="1878";Tstart="939";shortTE="F";uid="76765153-23e9-4663-bcb4-dbea6597fb2e"
Super-Scaffold_19	RepeatMasker	DNA/P	63032195	63032385	491	+	.	ID="RND-1_FAMILY-340";Tend="3756";Tstart="3563";shortTE="F";uid="23a3184e-7f5d-4c31-b6a1-d6efc5268c55"
Super-Scaffold_19	RepeatMasker	DNA	49722522	49722640	400	+	.	ID="TTAA2D_AP";Tend="366";Tstart="248";shortTE="F";uid="f03cac28-9348-43ae-bffe-d66af9054bad"
Super-Scaffold_19	RepeatMasker	Unknown	64592150	64592508	987	+	.	ID="RND-5_FAMILY-384";Tend="2157";Tstart="1820";shortTE="F";uid="ec2ffe1b-b650-442f-8374-261f101dfd43"
Super-Scaffold_19	RepeatMasker	Unknown	44291408	44291676	444	+	.	ID="RND-6_FAMILY-17168";Tend="1363";Tstart="1104";shortTE="F";uid="7c7e305b-5f97-4fd7-bcae-305d3cab617e"
Super-Scaffold_19	RepeatMasker	DNA	44379608	44380133	1368	+	.	ID="DNA4-2_AP";Tend="767";Tstart="271";shortTE="F";uid="1bc582bd-3982-41fa-9179-ca91822dde2c"
Super-Scaffold_19	RepeatMasker	DNA/hAT-hAT19	10120320	10120765	1660	+	.	ID="RND-6_FAMILY-6598";Tend="1392";Tstart="990";shortTE="F";uid="378a8a13-0959-42b9-b8b5-2ac9ec5ba660"
Super-Scaffold_19	RepeatMasker	Retroposon?	49252929	49254678	2548	+	.	ID="RND-6_FAMILY-15663";TEgroup="ctg_1%7CRND-6_FAMILY-15663%7C3";Tend="1842";Tstart="407";shortTE="F";uid="71a66667-2882-4e54-838c-eaea6089ad2c"
Super-Scaffold_19	RepeatMasker	DNA/hAT-Charlie	70445062	70445282	1276	+	.	ID="HAT-N1_AP";Tend="561";Tstart="339";shortTE="F";uid="45319202-305b-4176-a94e-b9eda5dc009d"
Super-Scaffold_19	RepeatMasker	DNA/hAT-Charlie	45888630	45888787	527	+	.	ID="RND-5_FAMILY-8319";Tend="1184";Tstart="1030";shortTE="F";uid="e74441f0-935c-46ec-bdfc-2fb9ee377174"
Super-Scaffold_19	RepeatMasker	DNA/hAT-Charlie	60321277	60321454	714	+	.	ID="RND-6_FAMILY-3711";Tend="1820";Tstart="1644";shortTE="F";uid="2efbdf39-1c39-42da-b7fb-87ba321daad2"
Super-Scaffold_19	RepeatMasker	DNA/hAT-hAT19	10501477	10501750	505	+	.	ID="HAT-N2_AP";Tend="281";Tstart="7";shortTE="F";uid="2bb30701-1d6e-40da-a1f0-0d44f3648c6a"
Super-Scaffold_19	RepeatMasker	LINE/I-Jockey	31894851	31900134	60257	+	.	ID="RND-1_FAMILY-28";Tend="8553";Tstart="1673";shortTE="F";uid="47f484ed-a82f-4764-a01e-7c074449ef45"
Super-Scaffold_19	RepeatMasker	RC/Helitron	54172289	54172447	509	+	.	ID="RND-5_FAMILY-1249";Tend="1509";Tstart="1353";shortTE="F";uid="6033de1e-8260-4a08-afc9-e681ebb0ee31"
Super-Scaffold_19	RepeatMasker	Unknown	86452907	86454030	10772	+	.	ID="RND-6_FAMILY-3332";Tend="2598";Tstart="1405";shortTE="F";uid="6d043f2e-e368-45f9-8dd4-24e706493c50"
Super-Scaffold_19	RepeatMasker	Unknown	52027382	52027697	1027	+	.	ID="RND-5_FAMILY-1368";Tend="1504";Tstart="1176";shortTE="F";uid="67e2b661-80e0-4425-a9e3-009b79f72636"
Super-Scaffold_19	RepeatMasker	DNA/Ginger-1	8740617	8741132	732	+	.	ID="RND-6_FAMILY-1352";Tend="2136";Tstart="1620";shortTE="F";uid="3897ce54-7ecf-4d7f-b078-5d7aae14884a"
Super-Scaffold_19	RepeatMasker	DNA/hAT-Tip100	52200927	52201279	2272	+	.	ID="RND-6_FAMILY-18258";Tend="1306";Tstart="963";shortTE="F";uid="bc13c5d9-f54c-498c-9b6a-7d30fac73116"
Super-Scaffold_19	RepeatMasker	DNA	32842384	32842522	697	+	.	ID="RND-6_FAMILY-17791";Tend="948";Tstart="806";shortTE="F";uid="21ce1b9c-b0b8-459f-89d0-8866e036be6a"
Super-Scaffold_19	RepeatMasker	DNA/Ginger-1	56752398	56752580	590	+	.	ID="RND-6_FAMILY-1352";Tend="2137";Tstart="1965";shortTE="F";uid="5dcbe045-177b-4f8b-aa7e-c30a4c189a43"
Super-Scaffold_19	RepeatMasker	DNA/PIF-Spy	80332632	80332780	421	+	.	ID="ISL2EU-3N1_CFL";Tend="351";Tstart="205";shortTE="F";uid="c7dd9f3a-30fa-484b-8907-5bbd4a8d8756"
Super-Scaffold_19	RepeatMasker	Unknown	6864003	6864341	1907	+	.	ID="RND-5_FAMILY-1367";Tend="1355";Tstart="970";shortTE="F";uid="58a3ab82-b7a3-45fd-aca0-7d160df19cd2"
Super-Scaffold_19	RepeatMasker	RC/Helitron	585255	585646	2213	+	.	ID="RND-1_FAMILY-323";Tend="1350";Tstart="967";shortTE="F";uid="8b297e8e-618f-4c1b-a073-c2c5da431bcf"
Super-Scaffold_19	RepeatMasker	DNA/IS3EU	11810581	11811093	427	+	.	ID="RND-6_FAMILY-8275";Tend="2893";Tstart="2390";shortTE="F";uid="a15e1562-a799-4991-9617-679762eb963f"
Super-Scaffold_19	RepeatMasker	Retroposon?	41868016	41868575	1237	+	.	ID="SINE2-1_AP";Tend="1411";Tstart="847";shortTE="F";uid="7ba1b326-221d-45fa-89b5-756d98e10de6"
Super-Scaffold_19	RepeatMasker	LTR/Gypsy	4132565	4133744	765	+	.	ID="RND-6_FAMILY-15483";Tend="5090";Tstart="3899";shortTE="F";uid="15c1b567-e619-43d4-a279-cf144ae27042"
Super-Scaffold_19	RepeatMasker	DNA/MULE-MuDR	63411554	63412291	954	+	.	ID="rnd-6_family-23826";Tend="1931";Tstart="917";shortTE="F";uid="3c69f838-b488-41c6-b9d7-7eb25812862e"
Super-Scaffold_19	RepeatMasker	Unknown	23496596	23496942	2319	+	.	ID="RND-1_FAMILY-174";Tend="1307";Tstart="953";shortTE="F";uid="cbf4dc9e-45f1-4072-8da9-dbf5ea8dd029"
Super-Scaffold_19	RepeatMasker	LTR/Gypsy	39874132	39878012	5093	+	.	ID="RND-6_FAMILY-10632";Tend="6146";Tstart="2290";shortTE="F";uid="1e1d5aa5-d975-4d16-bcbd-df72a10e91dc"
Super-Scaffold_19	RepeatMasker	DNA/MULE-MuDR	38001660	38003534	10735	+	.	ID="RND-1_FAMILY-424";Tend="1840";Tstart="35";shortTE="F";uid="6e3b3807-cc28-46a9-bc4e-7cc521617bda"
Super-Scaffold_19	RepeatMasker	DNA/hAT?	29433076	29433285	511	+	.	ID="DNA8-60_AP";Tend="554";Tstart="375";shortTE="F";uid="4ceb49c8-834a-4c6b-a182-d0836643f36a"
Super-Scaffold_19	RepeatMasker	Unknown	49796418	49796556	531	+	.	ID="RND-4_FAMILY-932";Tend="890";Tstart="740";shortTE="F";uid="35ac09df-c87d-4563-900d-8e2b0e01919f"
Super-Scaffold_19	RepeatMasker	DNA/hAT-Tip100	39737675	39737931	616	+	.	ID="RND-5_FAMILY-479";Tend="2423";Tstart="2156";shortTE="F";uid="7b6bf3f9-d20e-4e6d-8201-ccfa4e3bd473"
Super-Scaffold_19	RepeatMasker	DNA/hAT	3277000	3277140	721	+	.	ID="RND-6_FAMILY-5713";Tend="805";Tstart="682";shortTE="F";uid="f3e084d8-d73b-4703-b57e-35e44b1fb142"
Super-Scaffold_19	RepeatMasker	LINE/CR1	1211734	1212085	511	+	.	ID="RND-5_FAMILY-2803";Tend="698";Tstart="352";shortTE="F";uid="d4bd80eb-09b3-4d2e-9444-09dcdfc27022"
Super-Scaffold_19	RepeatMasker	DNA/hAT-Charlie	66224890	66225029	725	+	.	ID="DNA8-72_AP";Tend="413";Tstart="260";shortTE="F";uid="45bf5802-a748-4742-8da1-1831184587af"
Super-Scaffold_19	RepeatMasker	Unknown	45524188	45524379	589	+	.	ID="RND-1_FAMILY-17";Tend="1191";Tstart="1004";shortTE="F";uid="e5d82dd6-dd5e-4d06-9d5b-f86b8eb74fc3"
Super-Scaffold_19	RepeatMasker	DNA/hAT	31655391	31656122	1890	+	.	ID="DNA8-79_AP";TEgroup="ctg_1%7CDNA8-79_AP%7C3";Tend="833";Tstart="1";shortTE="F";uid="8b41217f-8f60-4ca9-9960-1111ae727ac0"
Super-Scaffold_19	RepeatMasker	DNA	86263766	86264199	2399	+	.	ID="TTAA7_AP";Tend="434";Tstart="1";shortTE="F";uid="6629c0e0-85a8-4166-bf36-9c95ef0eab4b"
Super-Scaffold_19	RepeatMasker	DNA/Ginger-1	63690804	63690970	520	+	.	ID="RND-5_FAMILY-110";Tend="577";Tstart="397";shortTE="F";uid="8779cb2b-8273-4311-9df3-330960f20a40"
Super-Scaffold_19	RepeatMasker	DNA/hAT-Charlie	10808908	10809211	863	+	.	ID="RND-4_FAMILY-2260";Tend="1221";Tstart="892";shortTE="F";uid="d23eb14c-3ecc-4261-b30e-6d03cdd576b2"
Super-Scaffold_19	RepeatMasker	DNA/Maverick	43506273	43506577	574	+	.	ID="RND-5_FAMILY-816";Tend="1285";Tstart="973";shortTE="F";uid="97a6d8ec-1364-4c45-a98d-0d1ddee9d89e"
Super-Scaffold_19	RepeatMasker	DNA/Ginger-1	51249968	51250120	419	+	.	ID="RND-6_FAMILY-1352";Tend="888";Tstart="746";shortTE="F";uid="4539afee-ecbc-483d-bc1d-ee2d3c303fd3"
Super-Scaffold_19	RepeatMasker	DNA	30567522	30567822	1455	+	.	ID="RND-1_FAMILY-30";Tend="1289";Tstart="978";shortTE="F";uid="9fee6fb6-594a-4bc5-9a0c-f6844ecfd062"
Super-Scaffold_19	RepeatMasker	DNA/Ginger-1	69422312	69422895	685	+	.	ID="RND-6_FAMILY-1352";Tend="2146";Tstart="1524";shortTE="F";uid="8e5ab875-83ea-4076-8ccb-fdf8a91e0e0a"
Super-Scaffold_19	RepeatMasker	LINE/R1	77792383	77792552	732	+	.	ID="RND-6_FAMILY-11786";Tend="906";Tstart="743";shortTE="F";uid="698bb084-a4f4-4fd8-998a-82ecf5c94b32"
Super-Scaffold_19	RepeatMasker	DNA	70263294	70263739	884	+	.	ID="TTAA2D_AP";Tend="426";Tstart="1";shortTE="F";uid="1d57cdfe-1388-4954-b698-691822b04266"
Super-Scaffold_19	RepeatMasker	Unknown	41421768	41422135	1783	+	.	ID="RND-6_FAMILY-15449";Tend="1775";Tstart="1400";shortTE="F";uid="bb4db957-c4b9-4111-8fb7-55a8c249cbbf"
Super-Scaffold_19	RepeatMasker	Retroposon?	48375396	48375612	467	+	.	ID="RND-6_FAMILY-5149";Tend="1907";Tstart="1663";shortTE="F";uid="26304ed6-ef04-462b-9665-86797e1f794b"
Super-Scaffold_19	RepeatMasker	Unknown	55742559	55742823	1383	+	.	ID="RND-1_FAMILY-237";Tend="831";Tstart="573";shortTE="F";uid="3cc4b7f0-f82b-4782-bfd1-ee0f3e076ce7"
Super-Scaffold_19	RepeatMasker	DNA	63276050	63276292	416	+	.	ID="DNA4-3_AP";Tend="270";Tstart="9";shortTE="F";uid="68b1849b-bb61-4fa0-929c-5143a2806dc0"
Super-Scaffold_19	RepeatMasker	Retroposon?	7378422	7379176	1127	+	.	ID="RND-5_FAMILY-2063";Tend="2848";Tstart="2407";shortTE="F";uid="1dce3a86-368a-43c8-8368-7b1619f4a3ac"
Super-Scaffold_19	RepeatMasker	Unknown	72571254	72571806	700	+	.	ID="RND-5_FAMILY-1715";Tend="1136";Tstart="638";shortTE="F";uid="21ad8b4d-7888-4989-9ae6-404d1b31af0c"
Super-Scaffold_19	RepeatMasker	DNA/hAT-Ac	78960932	78961317	501	+	.	ID="RND-6_FAMILY-18531";Tend="1481";Tstart="1107";shortTE="F";uid="39ccd31d-c9e7-4ae6-872c-bc9c96429251"
Super-Scaffold_19	RepeatMasker	DNA/hAT-Tip100	45387689	45387845	428	+	.	ID="RND-4_FAMILY-91";Tend="2118";Tstart="1936";shortTE="F";uid="54769277-30cd-4445-8289-b6ffa40a4eaf"
Super-Scaffold_19	RepeatMasker	DNA/Ginger-1	42119129	42119320	415	+	.	ID="RND-6_FAMILY-1352";Tend="973";Tstart="794";shortTE="F";uid="80d0e828-0368-4cdb-be06-07931fb6d05a"
Super-Scaffold_19	RepeatMasker	RC/Helitron	56570502	56570676	480	+	.	ID="RND-5_FAMILY-6677";Tend="1097";Tstart="921";shortTE="F";uid="025b90e7-fb9b-4067-aa3f-5e869ed93413"
Super-Scaffold_19	RepeatMasker	DNA/hAT-Tip100	40297593	40297731	657	+	.	ID="RND-5_FAMILY-295";Tend="1216";Tstart="1087";shortTE="F";uid="e2c728c1-2600-4e8c-b289-c3155f6e6850"
Super-Scaffold_19	RepeatMasker	Unknown	47270608	47270873	1350	+	.	ID="RND-1_FAMILY-17";Tend="1205";Tstart="940";shortTE="F";uid="02fc9a34-2724-4612-90e4-e59a73e48207"
Super-Scaffold_19	RepeatMasker	DNA/Ginger-2	66160120	66161108	920	+	.	ID="RND-6_FAMILY-15814";TEgroup="ctg_1%7CRND-6_FAMILY-15814%7C1";Tend="1837";Tstart="838";shortTE="F";uid="6199c980-42da-4066-b7f7-527521d86569"
Super-Scaffold_19	RepeatMasker	DNA	27736749	27736938	759	+	.	ID="DNA4-2_AP";Tend="769";Tstart="586";shortTE="F";uid="0e6b8a44-51ea-4d1e-966f-c23161a6d2c3"
Super-Scaffold_19	RepeatMasker	DNA	64115377	64117083	10391	+	.	ID="RND-6_FAMILY-3671";Tend="3662";Tstart="2079";shortTE="F";uid="54f06d3f-ea52-494f-842f-fd4860d7d7be"
Super-Scaffold_19	RepeatMasker	DNA	2652651	2652904	942	+	.	ID="rnd-6_family-6585";Tend="1776";Tstart="1565";shortTE="F";uid="8ddabd22-a3e3-484d-be2c-0422049b54e5"
Super-Scaffold_19	RepeatMasker	Unknown	23217337	23217834	2647	+	.	ID="RND-6_FAMILY-46";Tend="1349";Tstart="776";shortTE="F";uid="1cf22082-162a-4c54-b7bf-c1a69ea38acc"
Super-Scaffold_19	RepeatMasker	DNA	85946271	85946437	1003	+	.	ID="RND-6_FAMILY-27256";Tend="1238";Tstart="1090";shortTE="F";uid="e3275d99-cea9-4489-8bea-c11c9b10412f"
Super-Scaffold_19	RepeatMasker	DNA	73800646	73801036	948	+	.	ID="TTAA3_AP";Tend="429";Tstart="1";shortTE="F";uid="ce960f5d-a160-4c33-9eaa-a3c3cb5bcf22"
Super-Scaffold_19	RepeatMasker	DNA/Kolobok-E	66059087	66060102	770	+	.	ID="KOLOBOKE-2_AP";Tend="2211";Tstart="1123";shortTE="F";uid="97c11d26-be7d-4c9d-9c4e-0edd31c6ee39"
Super-Scaffold_19	RepeatMasker	LTR/Copia	12794726	12794902	496	+	.	ID="RND-6_FAMILY-2375";Tend="1225";Tstart="1046";shortTE="F";uid="40dd411b-d9bf-46c1-84b2-0abd245f64f9"
Super-Scaffold_19	RepeatMasker	DNA/hAT-hAT19	35731907	35732009	837	+	.	ID="DNA8-90_AP";Tend="821";Tstart="719";shortTE="F";uid="93df1208-cd0a-4a93-b9bd-73225c519bc0"
Super-Scaffold_19	RepeatMasker	Unknown	14217326	14217653	912	+	.	ID="RND-5_FAMILY-9929";Tend="1877";Tstart="1674";shortTE="F";uid="4b42c87c-1c1a-4c8c-a7f7-70777d3d3d64"
Super-Scaffold_19	RepeatMasker	DNA/MULE-MuDR	31056081	31056845	6619	+	.	ID="RND-1_FAMILY-169";Tend="3222";Tstart="2459";shortTE="F";uid="b1910737-335d-442b-9bda-0ad84fb0b16b"
Super-Scaffold_19	RepeatMasker	LTR/Pao	58507551	58508382	886	+	.	ID="RND-6_FAMILY-35770";Tend="1665";Tstart="827";shortTE="F";uid="24010a40-3720-45b0-99f3-9b5962c6e061"
Super-Scaffold_19	RepeatMasker	DNA	73818883	73819755	2242	+	.	ID="RND-5_FAMILY-6922";Tend="1276";Tstart="396";shortTE="F";uid="f880492a-64ca-4141-a9b1-a473e09f0b41"
Super-Scaffold_19	RepeatMasker	DNA	62749494	62749808	741	+	.	ID="dna4-2_ap";TEgroup="ctg_1%7Cdna4-2_ap%7C19";Tend="177";Tstart="1";shortTE="F";uid="1e65af66-a75e-4c99-a769-e82ed63e88d9"
Super-Scaffold_19	RepeatMasker	DNA/Ginger-1	49948344	49948811	1000	+	.	ID="RND-6_FAMILY-1352";Tend="2078";Tstart="1581";shortTE="F";uid="8ebadb5d-95f3-4850-85cb-8d8cba1fee9f"
Super-Scaffold_19	RepeatMasker	DNA	15867420	15872758	27378	+	.	ID="rnd-1_family-282";Tend="3907";Tstart="259";shortTE="F";uid="23bbe0eb-1ca5-4723-8aea-fe6338006687"
Super-Scaffold_19	RepeatMasker	RC/Helitron	30851602	30851900	864	+	.	ID="RND-5_FAMILY-1249";Tend="1581";Tstart="1288";shortTE="F";uid="25c0867b-9c8b-4102-bbdb-bace318964ba"
Super-Scaffold_19	RepeatMasker	DNA	18343082	18343843	4402	+	.	ID="DNA4-2_AP";Tend="769";Tstart="1";shortTE="F";uid="1684abf3-9bf6-49e3-93de-05f3710458b6"
Super-Scaffold_19	RepeatMasker	DNA/Kolobok-E	74645408	74645598	516	+	.	ID="RND-5_FAMILY-3341";Tend="1498";Tstart="1279";shortTE="F";uid="a0fdbc5c-68d1-4895-866e-6c4361b91e9c"
Super-Scaffold_19	RepeatMasker	DNA/Ginger-1	68493859	68494061	473	+	.	ID="RND-6_FAMILY-1352";Tend="1662";Tstart="1455";shortTE="F";uid="0e5be667-5e03-49cb-937e-e9c216c5fa56"
Super-Scaffold_19	RepeatMasker	DNA	78569275	78569505	1369	+	.	ID="DNAX-10_AP";Tend="222";Tstart="2";shortTE="F";uid="744c8413-3238-4173-bfcc-7d70f8742f38"
Super-Scaffold_19	RepeatMasker	RC/Helitron	66278276	66278564	851	+	.	ID="RND-1_FAMILY-138";Tend="1525";Tstart="1223";shortTE="F";uid="9714cda5-167b-4b83-992c-04e66ec270e8"
Super-Scaffold_19	RepeatMasker	Unknown	76905745	76906135	1308	+	.	ID="RND-5_FAMILY-1510";Tend="1390";Tstart="1035";shortTE="F";uid="e3bc41b5-9d69-4817-ae11-6c1f61f8df6b"
Super-Scaffold_19	RepeatMasker	DNA	6039892	6040224	661	+	.	ID="TTAA2C_AP";Tend="423";Tstart="101";shortTE="F";uid="15c14cd9-2421-4f79-8fb9-6e04db36d07b"
Super-Scaffold_19	RepeatMasker	DNA/hAT-Ac	73094836	73095557	5104	+	.	ID="RND-6_FAMILY-11783";Tend="1310";Tstart="484";shortTE="F";uid="00987daf-e6f6-4106-a07b-890f7bf7cd7e"
Super-Scaffold_19	RepeatMasker	DNA	32146473	32146996	2425	+	.	ID="TTAA25_AP";Tend="511";Tstart="1";shortTE="F";uid="c88b853f-f324-4ef1-9216-b832b0ae8692"
Super-Scaffold_19	RepeatMasker	RC/Helitron	39065564	39065771	914	+	.	ID="RND-1_FAMILY-138";Tend="1088";Tstart="884";shortTE="F";uid="2c9e7dff-36a7-4dba-b095-8fb7f8bbf370"
Super-Scaffold_19	RepeatMasker	DNA/MULE-MuDR	67253392	67253849	787	+	.	ID="RND-1_FAMILY-526";Tend="2236";Tstart="1776";shortTE="F";uid="4c5f6312-e6c6-4dff-8c59-3b742a181ded"
Super-Scaffold_19	RepeatMasker	DNA/hAT-Tag1	47912661	47912812	422	+	.	ID="RND-6_FAMILY-1989";Tend="1437";Tstart="1270";shortTE="F";uid="6c47dcd1-e736-452a-af55-8194f03aa5ea"
Super-Scaffold_19	RepeatMasker	DNA/Ginger-1	65578467	65578849	1087	+	.	ID="RND-6_FAMILY-6948";Tend="1604";Tstart="1221";shortTE="F";uid="8b27462a-9f08-45e9-8245-e5eeeb52b8d8"
Super-Scaffold_19	RepeatMasker	DNA/hAT-hAT19	82834235	82834479	413	+	.	ID="DNA8-52_AP";Tend="826";Tstart="544";shortTE="F";uid="032d882e-9204-4458-af3c-0a2375fabb19"
Super-Scaffold_19	RepeatMasker	DNA/Kolobok-T2	24965584	24965744	407	+	.	ID="REP-4_PBA";Tend="668";Tstart="511";shortTE="F";uid="a3831e38-6ca7-4230-9ccf-c6bc0bf9232f"
Super-Scaffold_19	RepeatMasker	DNA/Kolobok-E	16962389	16962599	592	+	.	ID="KOLOBOKE-2_AP";Tend="1335";Tstart="1121";shortTE="F";uid="a0a41cc2-2868-43f6-a4cc-d6f2fe5cf126"
Super-Scaffold_19	RepeatMasker	DNA/hAT	66719711	66720070	1389	+	.	ID="DNA8-79_AP";Tend="337";Tstart="1";shortTE="F";uid="3de9fe83-f283-4877-83c3-b90dc12c17a3"
Super-Scaffold_19	RepeatMasker	DNA/Ginger-1	32051603	32051790	467	+	.	ID="RND-6_FAMILY-15982";Tend="2203";Tstart="2005";shortTE="F";uid="40c4c9b0-fb97-418b-be5f-2aabaac80e97"
Super-Scaffold_19	RepeatMasker	DNA/hAT	14461924	14462043	714	+	.	ID="RND-5_FAMILY-404";Tend="1503";Tstart="1383";shortTE="F";uid="dcfa6df2-15c3-4b59-91b9-127bd6d6c9e7"
Super-Scaffold_19	RepeatMasker	DNA/MULE-MuDR	6126235	6126396	473	+	.	ID="RND-6_FAMILY-4223";Tend="464";Tstart="286";shortTE="F";uid="a882ade2-42df-4bf8-842c-d29c0511490c"
Super-Scaffold_19	RepeatMasker	DNA/TcMar-Tc1	73355300	73355459	859	+	.	ID="RND-1_FAMILY-292";Tend="1909";Tstart="1752";shortTE="F";uid="9c9e867b-a75d-46b3-a233-5fa870998f78"
Super-Scaffold_19	RepeatMasker	DNA/MULE-MuDR	38447410	38449574	16819	+	.	ID="RND-5_FAMILY-3965";Tend="2501";Tstart="456";shortTE="F";uid="4192f905-d87c-474c-853a-d1a9f4abe42a"
Super-Scaffold_19	RepeatMasker	DNA/Kolobok-E	48929014	48929435	1687	+	.	ID="RND-4_FAMILY-2210";Tend="1396";Tstart="918";shortTE="F";uid="df86f300-87ad-4f24-9b74-910726cd677c"
Super-Scaffold_19	RepeatMasker	DNA/TcMar-Tigger	41568974	41569283	776	+	.	ID="RND-6_FAMILY-1180";Tend="1557";Tstart="1293";shortTE="F";uid="3085158e-32b5-4293-96b4-6872b84e1a54"
Super-Scaffold_19	RepeatMasker	DNA	84575294	84575457	589	+	.	ID="RND-1_FAMILY-64";Tend="2250";Tstart="2100";shortTE="F";uid="3caf54d7-709d-4cf9-ad05-44e46445ed4e"
Super-Scaffold_19	RepeatMasker	DNA	30463642	30463887	1361	+	.	ID="ttaa3b_ap";Tend="236";Tstart="1";shortTE="F";uid="15837012-983d-4d96-a28c-d7f454cb5351"
Super-Scaffold_19	RepeatMasker	Retroposon?	30871164	30871305	866	+	.	ID="SINE2-1_AP";Tend="1410";Tstart="879";shortTE="F";uid="e54b4c39-22ff-41a0-a102-23796567aaff"
Super-Scaffold_19	RepeatMasker	DNA/Ginger-1	71176351	71176698	1248	+	.	ID="RND-6_FAMILY-1352";Tend="1730";Tstart="1378";shortTE="F";uid="a070120e-f4fe-4249-a465-5ffe366346f6"
Super-Scaffold_19	RepeatMasker	DNA	84270078	84270322	561	+	.	ID="DNA4-2_AP";Tend="588";Tstart="352";shortTE="F";uid="9d2378d5-6c12-43d3-bed9-bb4be7eabeec"
Super-Scaffold_19	RepeatMasker	DNA	68178986	68179088	754	+	.	ID="DNA8-59_AP";Tend="217";Tstart="116";shortTE="F";uid="daf9aeca-d587-4341-a64a-bfc1911baf9d"
Super-Scaffold_19	RepeatMasker	Unknown	32253973	32254216	1711	+	.	ID="RND-6_FAMILY-13603";Tend="1180";Tstart="938";shortTE="F";uid="c9383dad-d50f-42b7-abc2-cb9fb747a8e2"
Super-Scaffold_19	RepeatMasker	DNA/hAT-Charlie	77772769	77772943	836	+	.	ID="RND-6_FAMILY-3711";Tend="1820";Tstart="1647";shortTE="F";uid="bfa4c3cf-3e78-4731-a9d7-ce45fc9410ed"
Super-Scaffold_19	RepeatMasker	Unknown	49608	49839	519	+	.	ID="RND-5_FAMILY-10051";Tend="1163";Tstart="926";shortTE="F";uid="2c9ddd68-cc0f-4779-8a87-3ce58b8e7e57"
Super-Scaffold_19	RepeatMasker	DNA	5044702	5045130	2205	+	.	ID="TTAA2_AP";Tend="427";Tstart="1";shortTE="F";uid="09f63e07-b691-4671-96e5-df771ed10a7b"
Super-Scaffold_19	RepeatMasker	DNA/Ginger-1	53447545	53447703	463	+	.	ID="RND-6_FAMILY-1352";Tend="927";Tstart="771";shortTE="F";uid="bb681aa4-0ba7-4a01-8443-59e841f54ce0"
Super-Scaffold_19	RepeatMasker	DNA/MULE-MuDR	27085851	27088029	19447	+	.	ID="RND-1_FAMILY-70";Tend="3057";Tstart="854";shortTE="F";uid="c9c92183-517a-4957-b686-0cd6e15458ad"
Super-Scaffold_19	RepeatMasker	DNA/MULE-MuDR	85070326	85070520	1121	+	.	ID="RND-5_FAMILY-3677";Tend="1490";Tstart="1256";shortTE="F";uid="df443f6f-9290-45e7-a771-477e39dc1cfd"
Super-Scaffold_19	RepeatMasker	DNA/hAT	38504969	38505211	870	+	.	ID="DNA8-35_AP";Tend="236";Tstart="5";shortTE="F";uid="8193abc7-de3d-4000-a548-9785621ea579"
Super-Scaffold_19	RepeatMasker	Retroposon?	84027849	84028318	700	+	.	ID="RND-6_FAMILY-3916";Tend="3547";Tstart="3077";shortTE="F";uid="f59ee487-a9fd-4e8d-a4a3-11802bbedd8f"
Super-Scaffold_19	RepeatMasker	Retroposon?	39704625	39704767	464	+	.	ID="RND-5_FAMILY-2063";Tend="2645";Tstart="2503";shortTE="F";uid="c0f0fcbb-cd7a-445f-b144-4bc8b6ea7990"
Super-Scaffold_19	RepeatMasker	Unknown	55966619	55967308	2950	+	.	ID="RND-6_FAMILY-7894";Tend="986";Tstart="333";shortTE="F";uid="b65e8048-ddd6-4080-a3f6-b84766c2d071"
Super-Scaffold_19	RepeatMasker	Retroposon?	58371813	58373554	8047	+	.	ID="SINE2-1_AP";Tend="1770";Tstart="1";shortTE="F";uid="83225a6d-b036-49e6-ab9c-f36c0df78d7c"
Super-Scaffold_19	RepeatMasker	DNA/hAT-Tip100	77860451	77860730	2185	+	.	ID="RND-6_FAMILY-11098";Tend="1576";Tstart="1297";shortTE="F";uid="b20358d5-0e43-4489-8213-650c38283ee8"
Super-Scaffold_19	RepeatMasker	DNA	64743570	64743712	717	+	.	ID="DNAX-10_AP";Tend="224";Tstart="85";shortTE="F";uid="4ac9a4b6-579c-48fb-8f22-7afe61d75d74"
Super-Scaffold_19	RepeatMasker	DNA/Kolobok-T2	59831371	59831628	845	+	.	ID="RND-6_FAMILY-1087";Tend="752";Tstart="496";shortTE="F";uid="a852407e-0bd1-427d-ab66-f81acac5db6e"
Super-Scaffold_19	RepeatMasker	DNA/hAT-hAT19	78440212	78440685	587	+	.	ID="HAT-N8_AP";TEgroup="ctg_1%7CHAT-N8_AP%7C3";Tend="863";Tstart="1";shortTE="F";uid="a7fd97a9-dd24-4ac1-b6b3-55404365344d"
Super-Scaffold_19	RepeatMasker	DNA	73236630	73236828	501	+	.	ID="ttaa3b_ap";Tend="419";Tstart="211";shortTE="F";uid="bb68ca3d-8c09-4a4a-8e41-e5a54175d83f"
Super-Scaffold_19	RepeatMasker	Unknown	65635115	65635467	468	+	.	ID="RND-6_FAMILY-12225";Tend="463";Tstart="121";shortTE="F";uid="b44727c4-2b7d-42fb-8624-b1feb93bd4c0"
Super-Scaffold_19	RepeatMasker	DNA	26781048	26781650	2434	+	.	ID="DNA4-3_AP";Tend="614";Tstart="1";shortTE="F";uid="84b808ad-50cf-4d7c-8d0c-1ab90e6e70c4"
Super-Scaffold_19	RepeatMasker	DNA/TcMar-Tc1	4988292	4988403	401	+	.	ID="MARINER-N22_AG";Tend="203";Tstart="84";shortTE="F";uid="184dec92-4850-48d6-a0fd-dfd7afb0ef9b"
Super-Scaffold_19	RepeatMasker	Unknown	65863879	65864255	716	+	.	ID="RND-6_FAMILY-22157";Tend="2534";Tstart="2062";shortTE="F";uid="942f9ed0-95bc-4d80-8f3f-b6c704be1d63"
Super-Scaffold_19	RepeatMasker	DNA/Ginger-2	6056877	6057083	1559	+	.	ID="RND-5_FAMILY-7379";Tend="1647";Tstart="1442";shortTE="F";uid="8dcc6034-5df7-4f00-b914-c15e7f05ce24"
Super-Scaffold_19	RepeatMasker	DNA/Kolobok-E	40586493	40587008	1191	+	.	ID="rnd-6_family-10295";Tend="2850";Tstart="2554";shortTE="F";uid="a77d8d61-dbad-4ba9-b32e-84cdf856a2c6"
Super-Scaffold_19	RepeatMasker	Unknown	40257097	40257239	747	+	.	ID="RND-6_FAMILY-7894";Tend="478";Tstart="355";shortTE="F";uid="d814c6b9-09c0-4459-a159-8f3b86a340de"
Super-Scaffold_19	RepeatMasker	RC/Helitron	72551536	72552249	489	+	.	ID="RND-6_FAMILY-32308";Tend="1286";Tstart="644";shortTE="F";uid="f62163e0-022f-443e-8825-18ceafceb5cf"
Super-Scaffold_19	RepeatMasker	DNA/Ginger-1	26752908	26753209	729	+	.	ID="rnd-6_family-1352";Tend="958";Tstart="483";shortTE="F";uid="4f34c012-99b3-49a9-ae49-121ce911c3df"
Super-Scaffold_19	RepeatMasker	DNA/PIF-Harbinger	16488429	16488649	474	+	.	ID="RND-6_FAMILY-5669";Tend="2983";Tstart="2764";shortTE="F";uid="2366773e-b122-43cb-bb53-c91cfeb63945"
Super-Scaffold_19	RepeatMasker	Unknown	42837418	42838442	6435	+	.	ID="RND-1_FAMILY-207";Tend="1853";Tstart="841";shortTE="F";uid="8e13b8cd-d451-4be1-b77f-50769c983c76"
Super-Scaffold_19	RepeatMasker	DNA/MULE-MuDR	43534980	43535297	1533	+	.	ID="RND-6_FAMILY-9899";Tend="1589";Tstart="1264";shortTE="F";uid="723355b0-13da-4579-8248-ad86f8d7c37a"
Super-Scaffold_19	RepeatMasker	DNA/Maverick	58686847	58688357	12671	+	.	ID="rnd-6_family-1351";Tend="8986";Tstart="7121";shortTE="F";uid="9df21a89-92de-446a-bd28-435d9df8521d"
Super-Scaffold_19	RepeatMasker	Retroposon?	66126427	66126882	676	+	.	ID="SINE2-1_AP";Tend="1145";Tstart="694";shortTE="F";uid="c1b785bf-6d25-482d-9855-f8c2f4896177"
Super-Scaffold_19	RepeatMasker	DNA	65909889	65909997	421	+	.	ID="dna4-2_ap";Tend="764";Tstart="651";shortTE="F";uid="53e1db05-6132-45f8-8690-81332c8b1ec4"
Super-Scaffold_19	RepeatMasker	DNA	36375359	36375497	541	+	.	ID="DNA4-2_AP";Tend="555";Tstart="418";shortTE="F";uid="68b4fca8-9ae2-4431-a7b5-964af6629f6f"
Super-Scaffold_19	RepeatMasker	DNA/TcMar-Mariner	17075473	17075578	435	+	.	ID="RND-6_FAMILY-12233";Tend="790";Tstart="685";shortTE="F";uid="14890ae6-3e96-41d4-9cdb-dbbe2349ce37"
Super-Scaffold_19	RepeatMasker	DNA	8972731	8973002	1643	+	.	ID="RND-5_FAMILY-1012";Tend="1188";Tstart="916";shortTE="F";uid="6016b52f-9aea-4c57-8317-bfbc453995ba"
Super-Scaffold_19	RepeatMasker	DNA	72279190	72279302	447	+	.	ID="RND-1_FAMILY-64";Tend="1539";Tstart="1431";shortTE="F";uid="55dbb7b8-0629-4cf5-8c57-7e50f9cf59e1"
Super-Scaffold_19	RepeatMasker	DNA/Ginger-1	64002769	64002967	633	+	.	ID="RND-6_FAMILY-1352";Tend="1765";Tstart="1560";shortTE="F";uid="12cabaf9-0d93-446b-a05f-efdff7cb1e6a"
Super-Scaffold_19	RepeatMasker	DNA/Ginger-1	60345792	60346377	1738	+	.	ID="rnd-6_family-1352";Tend="2653";Tstart="1555";shortTE="F";uid="aa186d78-a8de-4eec-909a-41c84c8f5908"
Super-Scaffold_19	RepeatMasker	DNA	19811921	19812072	512	+	.	ID="ttaa2c_ap";Tend="268";Tstart="100";shortTE="F";uid="edeaa007-30a1-4e4e-b4be-087001f1fa45"
Super-Scaffold_19	RepeatMasker	Retroposon?	22560872	22561160	678	+	.	ID="RND-6_FAMILY-5149";Tend="1652";Tstart="1379";shortTE="F";uid="bed9cdd0-d9b9-4578-912e-3866d65cf6b7"
Super-Scaffold_19	RepeatMasker	RC/Helitron	40504951	40509846	43860	+	.	ID="RND-6_FAMILY-8687";Tend="6353";Tstart="1458";shortTE="F";uid="2b8b8bf7-af26-45d6-a0c1-0dd02acf7ef9"
Super-Scaffold_19	RepeatMasker	Retroposon?	57517722	57518039	2418	+	.	ID="SINE2-1_AP";Tend="1770";Tstart="940";shortTE="F";uid="dc06aca7-3848-407b-bcde-30952c83fbaf"
Super-Scaffold_19	RepeatMasker	LINE/I-Jockey	86564884	86566042	822	+	.	ID="VINGI-15_LMI";Tend="1659";Tstart="511";shortTE="F";uid="f763486d-e3fc-4113-966b-b117becff2e1"
Super-Scaffold_19	RepeatMasker	DNA/TcMar-Tc1	17192069	17192498	1423	+	.	ID="RND-6_FAMILY-3952";Tend="2717";Tstart="2285";shortTE="F";uid="5edf29e4-5b91-4e43-87b7-ebac6fb0f04f"
Super-Scaffold_19	RepeatMasker	DNA/hAT-hAT19	50519570	50519730	436	+	.	ID="RND-6_FAMILY-4203";Tend="1633";Tstart="1425";shortTE="F";uid="36f711c8-d7c4-4a5a-947b-0867599f903f"
Super-Scaffold_19	RepeatMasker	DNA/Ginger-1	88239532	88240203	968	+	.	ID="RND-6_FAMILY-1352";TEgroup="ctg_1%7CRND-6_FAMILY-1352%7C33";Tend="2072";Tstart="1697";shortTE="F";uid="c020673b-47be-4aaf-af2a-04dcc85b2935"
Super-Scaffold_19	RepeatMasker	DNA/Kolobok-E	59818854	59819313	1147	+	.	ID="RND-5_FAMILY-210";Tend="1745";Tstart="1302";shortTE="F";uid="265f1b5e-3a0e-4c5b-a676-17a73480bb74"
Super-Scaffold_19	RepeatMasker	Unknown	87289144	87291421	16727	+	.	ID="RND-6_FAMILY-13072";TEgroup="ctg_1%7CRND-6_FAMILY-13072%7C10";Tend="2054";Tstart="11";shortTE="F";uid="e25e4609-78a7-45fb-8008-62ba6848402d"
Super-Scaffold_19	RepeatMasker	DNA/MULE-MuDR	65824138	65824682	457	+	.	ID="RND-6_FAMILY-16883";Tend="2262";Tstart="1743";shortTE="F";uid="a80ccb67-e41f-4754-8ae5-f84bab895ac3"
Super-Scaffold_19	RepeatMasker	LINE/CR1	35847827	35848981	4817	+	.	ID="RND-1_FAMILY-470";Tend="3068";Tstart="1997";shortTE="F";uid="0ddfa60f-1d1d-4460-8379-41b1880d5792"
Super-Scaffold_19	RepeatMasker	DNA/hAT-Charlie	47529287	47529547	1615	+	.	ID="RND-1_FAMILY-506";Tend="1228";Tstart="988";shortTE="F";uid="ecb725e1-b736-45fa-87bf-d02b64956f0e"
Super-Scaffold_19	RepeatMasker	DNA	47615912	47616164	624	+	.	ID="RND-6_FAMILY-12456";Tend="1599";Tstart="1338";shortTE="F";uid="c50e2959-766e-4225-b13a-1a386051b777"
Super-Scaffold_19	RepeatMasker	Unknown	27340184	27340357	494	+	.	ID="RND-6_FAMILY-20567";Tend="1545";Tstart="1345";shortTE="F";uid="55d15380-a572-4e80-8707-74ce56f5388b"
Super-Scaffold_19	RepeatMasker	DNA/PIF-Harbinger	31354977	31355542	927	+	.	ID="HARB-1_AP";Tend="572";Tstart="22";shortTE="F";uid="4e930747-940b-4c3c-b57a-6a160a0b4610"
Super-Scaffold_19	RepeatMasker	LINE/I-Jockey	32096582	32097172	969	+	.	ID="RND-6_FAMILY-5914";Tend="1701";Tstart="1135";shortTE="F";uid="c1498106-11ff-40bd-8492-268df43783e3"
Super-Scaffold_19	RepeatMasker	Unknown	51611348	51611600	541	+	.	ID="RND-1_FAMILY-17";Tend="1192";Tstart="959";shortTE="F";uid="5f53ef66-aec6-4cff-bbef-ef6b2a6dc029"
Super-Scaffold_19	RepeatMasker	DNA	85540058	85540279	1006	+	.	ID="TTAA8_AP";Tend="438";Tstart="212";shortTE="F";uid="756e8d5e-136a-46a2-9a87-23e6c7089632"
Super-Scaffold_19	RepeatMasker	LTR/Gypsy	86473028	86473262	1986	+	.	ID="RND-6_FAMILY-117";Tend="763";Tstart="533";shortTE="F";uid="f8bff326-2279-48ae-bc16-7e08ab6e1bd6"
Super-Scaffold_19	RepeatMasker	DNA	37057753	37058114	1734	+	.	ID="TTAA3_AP";Tend="426";Tstart="7";shortTE="F";uid="d8d93cf7-29b2-425f-b83e-d5557d7fcf9a"
Super-Scaffold_19	RepeatMasker	DNA/MULE-MuDR	25542513	25542775	1540	+	.	ID="MUDR2X_AP";Tend="1238";Tstart="962";shortTE="F";uid="6a8f5725-a14a-46ab-bd21-c625936eac75"
Super-Scaffold_19	RepeatMasker	Unknown	11734605	11734972	2384	+	.	ID="RND-6_FAMILY-693";Tend="1640";Tstart="1258";shortTE="F";uid="672bdc41-08d6-4bb1-a6cc-9865b8ed2b4a"
Super-Scaffold_19	RepeatMasker	DNA	78602190	78602329	435	+	.	ID="ttaa3c_ap";Tend="405";Tstart="281";shortTE="F";uid="174e42c0-b419-4e33-acc5-15ab730f8aaf"
Super-Scaffold_19	RepeatMasker	DNA/MULE-MuDR	79648452	79648923	1897	+	.	ID="MUDR-2X_AP";Tend="482";Tstart="1";shortTE="F";uid="41e03c40-957a-4f5c-afb2-ddad95c302fa"
Super-Scaffold_19	RepeatMasker	RC/Helitron	72880928	72881241	957	+	.	ID="RND-5_FAMILY-1249";Tend="1618";Tstart="1314";shortTE="F";uid="d77a0f30-163d-4696-b51b-6eb30fc3ed2f"
Super-Scaffold_19	RepeatMasker	DNA	35732010	35734220	17885	+	.	ID="RND-6_FAMILY-12869";Tend="3416";Tstart="1199";shortTE="F";uid="5d5212c2-24e3-49b9-b626-f52d6f12595a"
Super-Scaffold_19	RepeatMasker	DNA/Kolobok-T2	84812254	84812394	691	+	.	ID="kolobok-2_ap";Tend="126";Tstart="1";shortTE="F";uid="0e6a6fd1-4b04-4782-816a-2b07ddbed863"
Super-Scaffold_19	RepeatMasker	LINE/L2	55666481	55666758	646	+	.	ID="RND-6_FAMILY-26610";Tend="2003";Tstart="1706";shortTE="F";uid="437f8c1b-e024-4ddb-a83a-d4cd03203841"
Super-Scaffold_19	RepeatMasker	Unknown	35391456	35391631	508	+	.	ID="RND-6_FAMILY-9850";Tend="1795";Tstart="1621";shortTE="F";uid="1896caf8-9dcc-447b-a6c8-3a1fa6bbff77"
Super-Scaffold_19	RepeatMasker	DNA/hAT?	64106685	64106875	670	+	.	ID="DNA8-60_AP";Tend="331";Tstart="84";shortTE="F";uid="835d4675-5f6c-4dca-acda-97b3af386b7c"
Super-Scaffold_19	RepeatMasker	DNA/hAT-Tag1	60304139	60304539	921	+	.	ID="RND-6_FAMILY-1989";Tend="2584";Tstart="2243";shortTE="F";uid="af621c01-383d-4dad-ad81-113b77c9a06f"
Super-Scaffold_19	RepeatMasker	DNA	807489	807790	793	+	.	ID="DNA4-2_AP";Tend="379";Tstart="86";shortTE="F";uid="d7a21515-801b-4d1c-bdfa-f2b3b18e3626"
Super-Scaffold_19	RepeatMasker	Unknown	77499741	77500123	2703	+	.	ID="RND-4_FAMILY-83";Tend="1354";Tstart="977";shortTE="F";uid="ab00facf-47c4-4d5f-b07a-5713760b7cca"
Super-Scaffold_19	RepeatMasker	LTR/Gypsy	79642986	79643999	1415	+	.	ID="RND-6_FAMILY-8394";Tend="3334";Tstart="2333";shortTE="F";uid="c7114087-774f-4e5a-859d-cf2e2d41d4e1"
Super-Scaffold_19	RepeatMasker	DNA/P	79654736	79656725	2868	+	.	ID="RND-6_FAMILY-9742";Tend="4806";Tstart="2817";shortTE="F";uid="dc83f137-9800-483c-a712-053445d96abb"
Super-Scaffold_19	RepeatMasker	LINE/R1	47994561	47994893	505	+	.	ID="RND-6_FAMILY-5209";TEgroup="ctg_1%7CRND-6_FAMILY-5209%7C4";Tend="1290";Tstart="868";shortTE="F";uid="d1b8057c-76a3-4e55-8f87-739f947d42ec"
Super-Scaffold_19	RepeatMasker	DNA/hAT-Blackjack	11732344	11732522	1267	+	.	ID="RND-1_FAMILY-187";Tend="1147";Tstart="969";shortTE="F";uid="d02daccb-b9d7-4b76-af33-04974f55d0b3"
Super-Scaffold_19	RepeatMasker	DNA/Kolobok-E	77824355	77824583	870	+	.	ID="RND-4_FAMILY-2210";Tend="1197";Tstart="986";shortTE="F";uid="257e6f29-e053-4474-8583-3ab10dabb33b"
Super-Scaffold_19	RepeatMasker	DNA	20123523	20123723	461	+	.	ID="DNA-TTAA-1_AP";Tend="208";Tstart="1";shortTE="F";uid="b15b16c3-8ad3-4344-b8f1-b8cb61011517"
Super-Scaffold_19	RepeatMasker	DNA	44634150	44634304	593	+	.	ID="DNA4-2_AP";Tend="603";Tstart="454";shortTE="F";uid="888396b4-6175-441f-b8e3-a9b0b8e5afa7"
Super-Scaffold_19	RepeatMasker	DNA	65771297	65771643	620	+	.	ID="ttaa3c_ap";Tend="425";Tstart="72";shortTE="F";uid="0e4a365e-bff3-4cd9-8d35-c1a2bb128b6d"
Super-Scaffold_19	RepeatMasker	Unknown	58887715	58887901	455	+	.	ID="RND-1_FAMILY-17";Tend="1200";Tstart="1013";shortTE="F";uid="ea8df986-70cc-4533-b2cc-a4ce33d78e48"
Super-Scaffold_19	RepeatMasker	DNA	56109892	56110514	3990	+	.	ID="RND-1_FAMILY-30";Tend="1621";Tstart="969";shortTE="F";uid="c49bd725-f268-4542-b445-c72de364cf07"
Super-Scaffold_19	RepeatMasker	LTR/Gypsy	24653560	24653940	3360	+	.	ID="RND-6_FAMILY-28700";Tend="1212";Tstart="832";shortTE="F";uid="1436c6ec-5571-4837-8fc9-e4c7ecdc7af3"
Super-Scaffold_19	RepeatMasker	Unknown	32945617	32945829	1224	+	.	ID="RND-1_FAMILY-17";Tend="1201";Tstart="977";shortTE="F";uid="78d9d1dc-2f26-422c-af10-ec7b88bbf7fc"
Super-Scaffold_19	RepeatMasker	DNA/Maverick	7938530	7938989	2183	+	.	ID="RND-1_FAMILY-449";Tend="720";Tstart="203";shortTE="F";uid="479fcfde-7851-40cc-8cc7-4090752ee13a"
Super-Scaffold_19	RepeatMasker	Retroposon?	42847037	42847148	475	+	.	ID="RND-6_FAMILY-6579";Tend="1009";Tstart="907";shortTE="F";uid="6b12101e-6175-45c6-8178-b443247616c6"
Super-Scaffold_19	RepeatMasker	DNA/MULE-MuDR	72277088	72277257	1233	+	.	ID="RND-6_FAMILY-3887";Tend="1188";Tstart="1020";shortTE="F";uid="6259bbfa-0228-4ca1-810e-4b73bf2a28d3"
Super-Scaffold_19	RepeatMasker	DNA/Ginger-1	81719788	81720130	561	+	.	ID="RND-5_FAMILY-110";Tend="653";Tstart="348";shortTE="F";uid="bc34ea6c-2523-4c7d-ba4e-90a9c09b6471"
Super-Scaffold_19	RepeatMasker	LTR/Pao	6207045	6207746	518	+	.	ID="RND-6_FAMILY-10838";Tend="1263";Tstart="823";shortTE="F";uid="79db4884-209c-4963-a832-9fa71d8f55ae"
Super-Scaffold_19	RepeatMasker	DNA/PIF-Harbinger	28648232	28648791	3465	+	.	ID="HARB-1_AP";Tend="1727";Tstart="1172";shortTE="F";uid="eae7f14c-4a6f-4986-b2ea-88e55e7c6815"
Super-Scaffold_19	RepeatMasker	Unknown	24628519	24628924	2790	+	.	ID="RND-5_FAMILY-1367";Tend="1360";Tstart="966";shortTE="F";uid="065615b7-f1b2-4ed3-9e38-bf23dc23c052"
Super-Scaffold_19	RepeatMasker	DNA/Ginger-1	67545634	67545985	641	+	.	ID="RND-5_FAMILY-805";Tend="1369";Tstart="1003";shortTE="F";uid="fb83116e-bb57-4fda-b2f3-4877abaf189f"
Super-Scaffold_19	RepeatMasker	DNA	24841471	24841843	1092	+	.	ID="RND-6_FAMILY-19460";Tend="1535";Tstart="1239";shortTE="F";uid="349fbd51-9b78-4c09-840b-a12f9091be56"
Super-Scaffold_19	RepeatMasker	DNA/hAT-Charlie	72333786	72334106	789	+	.	ID="RND-6_FAMILY-3711";Tend="2655";Tstart="2432";shortTE="F";uid="5e75615f-0433-43f9-9d17-68390a658126"
Super-Scaffold_19	RepeatMasker	LINE/CR1	7834282	7834567	580	+	.	ID="RND-6_FAMILY-14761";Tend="1757";Tstart="1470";shortTE="F";uid="d1079d3d-e1c6-436c-bf10-acb53a8fe482"
Super-Scaffold_19	RepeatMasker	DNA/hAT-Charlie	73694550	73695792	4498	+	.	ID="RND-1_FAMILY-161";Tend="1273";Tstart="25";shortTE="F";uid="d21135c1-1bd6-44e9-a663-8232b69dacfb"
Super-Scaffold_19	RepeatMasker	DNA	65294374	65294586	820	+	.	ID="ttaa3b_ap";Tend="227";Tstart="16";shortTE="F";uid="a0d2a912-4a2a-4f1e-9a29-1f553eb7cc67"
Super-Scaffold_19	RepeatMasker	DNA/Ginger-1	68117858	68118261	576	+	.	ID="RND-6_FAMILY-1352";Tend="1116";Tstart="745";shortTE="F";uid="c90de09e-4552-40b8-a80e-7b24cedd21f7"
Super-Scaffold_19	RepeatMasker	DNA/Ginger-1	10731603	10731894	676	+	.	ID="RND-6_FAMILY-15982";Tend="2201";Tstart="1875";shortTE="F";uid="1234a494-bce1-4b13-943f-54e730a35470"
Super-Scaffold_19	RepeatMasker	Retroposon?	56557654	56557800	700	+	.	ID="RND-6_FAMILY-6579";Tend="1029";Tstart="878";shortTE="F";uid="908ce656-5534-4800-84ff-e8e47f297b3c"
Super-Scaffold_19	RepeatMasker	RC/Helitron	34419998	34420748	2238	+	.	ID="RND-5_FAMILY-1249";Tend="1702";Tstart="968";shortTE="F";uid="54eaac7a-b672-4019-bf1e-5e7d83966ec8"
Super-Scaffold_19	RepeatMasker	DNA/Kolobok-T2	4585622	4585741	409	+	.	ID="REP-4_PBA";Tend="612";Tstart="497";shortTE="F";uid="2b66597e-4d6e-4dae-baef-5fc2a76ac2cd"
Super-Scaffold_19	RepeatMasker	Unknown	69718810	69719046	2078	+	.	ID="RND-6_FAMILY-4636";Tend="1251";Tstart="1015";shortTE="F";uid="1e3f28f3-29c2-4e2a-b4f2-670c41b6d5b7"
Super-Scaffold_19	RepeatMasker	DNA/MULE-MuDR	74657606	74657837	486	+	.	ID="RND-6_FAMILY-23994";Tend="940";Tstart="735";shortTE="F";uid="fd5ae055-ffc5-423e-9fc9-f291e6f19a1b"
Super-Scaffold_19	RepeatMasker	Retroposon?	9034314	9034724	448	+	.	ID="RND-6_FAMILY-5149";Tend="1893";Tstart="1445";shortTE="F";uid="82157acd-edd1-4c00-ab85-8e9f84864c44"
Super-Scaffold_19	RepeatMasker	Unknown	10669317	10669449	865	+	.	ID="RND-6_FAMILY-5004";Tend="876";Tstart="746";shortTE="F";uid="d91cbeab-b40f-4f59-b557-4646fd1fa065"
Super-Scaffold_19	RepeatMasker	Unknown	47720092	47722112	492	+	.	ID="RND-5_FAMILY-1598";TEgroup="ctg_1%7CRND-5_FAMILY-1598%7C2";Tend="1806";Tstart="62";shortTE="F";uid="a2ae36e9-848e-4385-aeaa-6b00cdfe4bf9"
Super-Scaffold_19	RepeatMasker	DNA	16097626	16097750	442	+	.	ID="RND-6_FAMILY-2125";Tend="5534";Tstart="5416";shortTE="F";uid="4d7d11ad-2d5e-48be-a7b7-0ac3e61dd049"
Super-Scaffold_19	RepeatMasker	Unknown	28995344	28995514	1037	+	.	ID="RND-6_FAMILY-4702";Tend="932";Tstart="769";shortTE="F";uid="c72b79a6-1866-4653-b1a5-71af74924c55"
Super-Scaffold_19	RepeatMasker	DNA/hAT	33559237	33559402	672	+	.	ID="DNA8-68_AP";Tend="180";Tstart="14";shortTE="F";uid="19d4148f-02b3-4a58-92d1-597af25a52e2"
Super-Scaffold_19	RepeatMasker	DNA/hAT	15528339	15529443	3875	+	.	ID="RND-6_FAMILY-8067";Tend="1781";Tstart="663";shortTE="F";uid="0c25d4d7-197e-46bd-bf22-6291c29ce432"
Super-Scaffold_19	RepeatMasker	DNA/Ginger-1	70075819	70076504	1723	+	.	ID="RND-6_FAMILY-15982";Tend="2179";Tstart="1476";shortTE="F";uid="38c8b63b-c35a-4c04-bc64-513a8a0d3d7c"
Super-Scaffold_19	RepeatMasker	DNA	87141366	87141569	1159	+	.	ID="RND-6_FAMILY-4747";Tend="1579";Tstart="1385";shortTE="F";uid="509cee3f-7bef-4921-9eef-99555e769d67"
Super-Scaffold_19	RepeatMasker	DNA/Ginger-1	3155410	3155762	413	+	.	ID="RND-6_FAMILY-1352";Tend="2039";Tstart="1677";shortTE="F";uid="17dd89c1-7d15-47d8-8215-87041118e183"
Super-Scaffold_19	RepeatMasker	Unknown	18627715	18628104	2511	+	.	ID="RND-5_FAMILY-1367";Tend="1348";Tstart="968";shortTE="F";uid="e0dafc88-bbfe-4234-bda3-2b32271fa3a8"
Super-Scaffold_19	RepeatMasker	Unknown	37104725	37104841	692	+	.	ID="RND-6_FAMILY-3022";Tend="1523";Tstart="1406";shortTE="F";uid="bbc4359e-9219-4bb4-95d9-d9c9cb3d6b8b"
Super-Scaffold_19	RepeatMasker	DNA	68386399	68386535	928	+	.	ID="RND-6_FAMILY-5722";Tend="1075";Tstart="950";shortTE="F";uid="2632d0af-9922-446f-bb76-6fb977fc9dcf"
Super-Scaffold_19	RepeatMasker	DNA/Ginger-1	42028183	42028388	483	+	.	ID="GINGER1-1_AP";Tend="4341";Tstart="4130";shortTE="F";uid="a12872cb-bbe7-4805-9b20-1207490471b4"
Super-Scaffold_19	RepeatMasker	DNA	33626551	33626941	1030	+	.	ID="DNA8-27_AP";Tend="519";Tstart="1";shortTE="F";uid="bb3e98c2-12f5-436a-afe2-eae79400f8d8"
Super-Scaffold_19	RepeatMasker	DNA/Kolobok-E	22559166	22559621	409	+	.	ID="RND-5_FAMILY-5284";TEgroup="ctg_1%7CRND-5_FAMILY-5284%7C6";Tend="1750";Tstart="1168";shortTE="T";uid="d10697be-6d5a-4086-9da2-bb7ba3c90570"
Super-Scaffold_19	RepeatMasker	DNA/Kolobok-E	77455346	77455815	1836	+	.	ID="RND-5_FAMILY-5311";Tend="1947";Tstart="1485";shortTE="F";uid="16a76a35-f155-4a14-aa37-42be93a21423"
Super-Scaffold_19	RepeatMasker	DNA/Kolobok-E	87904741	87904937	457	+	.	ID="KOLOBOKE-2_AP";Tend="1336";Tstart="1121";shortTE="F";uid="0e8d64c7-517e-4788-9270-3864244576f8"
Super-Scaffold_19	RepeatMasker	LTR/Gypsy	86427933	86428238	2673	+	.	ID="RND-6_FAMILY-9949";Tend="5024";Tstart="4720";shortTE="F";uid="742b27a5-d8e8-49ba-a474-ceff2533d08f"
Super-Scaffold_19	RepeatMasker	DNA/MULE-NOF	35847230	35847794	930	+	.	ID="rnd-1_family-337";Tend="1040";Tstart="324";shortTE="F";uid="4c2aae02-7c65-434e-bd9e-14009e327881"
Super-Scaffold_19	RepeatMasker	DNA/Ginger-1	2474934	2475442	908	+	.	ID="RND-6_FAMILY-1352";Tend="2140";Tstart="1626";shortTE="F";uid="81842759-0b97-4603-a963-689a7c72cabb"
Super-Scaffold_19	RepeatMasker	Unknown	23107297	23107469	974	+	.	ID="RND-1_FAMILY-17";Tend="1137";Tstart="970";shortTE="F";uid="33992075-71a7-43b8-bb93-1bed8ba54445"
Super-Scaffold_19	RepeatMasker	DNA	51592026	51592469	896	+	.	ID="ttaa2d_ap";Tend="387";Tstart="15";shortTE="F";uid="16e8bfb0-fa8e-4700-937f-3e39f4d94261"
Super-Scaffold_19	RepeatMasker	Unknown	36900623	36900736	434	+	.	ID="RND-6_FAMILY-4216";Tend="2316";Tstart="2202";shortTE="F";uid="32f52cc9-fe26-44bd-99f9-520dbfdc8155"
Super-Scaffold_19	RepeatMasker	RC/Helitron	81077030	81077296	456	+	.	ID="RND-1_FAMILY-138";Tend="1823";Tstart="1473";shortTE="F";uid="214f8922-8af4-42c0-bbeb-73d3cdb437c2"
Super-Scaffold_19	RepeatMasker	RC/Helitron	39867647	39867832	1307	+	.	ID="RND-6_FAMILY-30129";Tend="2050";Tstart="1856";shortTE="F";uid="7b422259-93a6-48d2-920f-5a287b456e53"
Super-Scaffold_19	RepeatMasker	Unknown	72415685	72415835	809	+	.	ID="RND-5_FAMILY-4340";Tend="2695";Tstart="2537";shortTE="F";uid="e3b23a2f-873b-485c-8a38-03002d47f7be"
Super-Scaffold_19	RepeatMasker	DNA/hAT-hAT19	13395174	13396654	6235	+	.	ID="RND-6_FAMILY-6838";Tend="2051";Tstart="585";shortTE="F";uid="7855c19c-c841-4a78-bdac-efc376071df6"
Super-Scaffold_19	RepeatMasker	DNA/hAT-Charlie	17580287	17580530	481	+	.	ID="RND-1_FAMILY-506";Tend="763";Tstart="549";shortTE="F";uid="97ed19f2-2f3c-465b-9074-42101d4de9b7"
Super-Scaffold_19	RepeatMasker	DNA/Kolobok-T2	84815077	84815292	1407	+	.	ID="RND-6_FAMILY-1087";Tend="1564";Tstart="1362";shortTE="F";uid="8e32a74c-23a3-4b82-b667-0c7230f2a717"
Super-Scaffold_19	RepeatMasker	Unknown	35575202	35575356	630	+	.	ID="RND-5_FAMILY-1367";Tend="1374";Tstart="1217";shortTE="F";uid="a3db8f83-2210-49e9-b57e-d93dc366feb3"
Super-Scaffold_19	RepeatMasker	Unknown	59814785	59814964	447	+	.	ID="RND-5_FAMILY-1715";Tend="1907";Tstart="1736";shortTE="F";uid="ad1e8535-3fd3-43a2-a755-f1cefe99c810"
Super-Scaffold_19	RepeatMasker	DNA/MULE-MuDR	191566	191678	984	+	.	ID="RND-5_FAMILY-1864";Tend="643";Tstart="531";shortTE="F";uid="41cfd066-cb36-4aee-ad13-261cb3be4dde"
Super-Scaffold_19	RepeatMasker	DNA/hAT	79090806	79091158	1910	+	.	ID="RND-6_FAMILY-14561";Tend="1649";Tstart="1301";shortTE="F";uid="4f652677-fd4c-4429-a1bd-2e9539cb6b4a"
Super-Scaffold_19	RepeatMasker	DNA/hAT-Tip100	31698267	31698730	2744	+	.	ID="RND-6_FAMILY-12830";Tend="1434";Tstart="989";shortTE="F";uid="ff07f302-857e-4be5-ba44-ea4e3f5d58e1"
Super-Scaffold_19	RepeatMasker	DNA/PIF-Harbinger	12262543	12262800	551	+	.	ID="RND-6_FAMILY-5669";Tend="2839";Tstart="2557";shortTE="F";uid="a096d748-85b1-42d7-988a-8f401c83fbcc"
Super-Scaffold_19	RepeatMasker	LTR/Copia	368116	369572	2350	+	.	ID="RND-6_FAMILY-3424";Tend="2267";Tstart="814";shortTE="F";uid="848ed33f-6fdf-4662-a11c-1f75c84d40bd"
Super-Scaffold_19	RepeatMasker	RC/Helitron	13654544	13654763	615	+	.	ID="RND-6_FAMILY-655";Tend="797";Tstart="563";shortTE="F";uid="ea311f76-3916-4754-89c3-0458a901f5d9"
Super-Scaffold_19	RepeatMasker	Retroposon?	23707166	23707391	589	+	.	ID="SINE2-1_AP";Tend="1463";Tstart="1143";shortTE="F";uid="e69f59c2-e8e1-4859-9284-bf901193d532"
Super-Scaffold_19	RepeatMasker	DNA/hAT-hAT19	21733683	21734316	3041	+	.	ID="RND-5_FAMILY-4213";Tend="1361";Tstart="683";shortTE="F";uid="b7f8b5a6-73d3-4f35-87d5-0cf3e3635355"
Super-Scaffold_19	RepeatMasker	DNA	11637269	11637457	611	+	.	ID="RND-6_FAMILY-3747";Tend="6450";Tstart="6286";shortTE="F";uid="5ef6d11e-46d6-46d1-a504-6d425d61882a"
Super-Scaffold_19	RepeatMasker	DNA	54919049	54921107	16652	+	.	ID="RND-6_FAMILY-13054";Tend="2339";Tstart="300";shortTE="F";uid="94e6cb95-7984-497a-ae8e-0ca68002638a"
Super-Scaffold_19	RepeatMasker	DNA/hAT	39481653	39481852	535	+	.	ID="dna8-1_ap";Tend="491";Tstart="310";shortTE="F";uid="c4a36a2c-e834-4bbb-ab11-3730ba5e27f8"
Super-Scaffold_19	RepeatMasker	DNA/MULE-MuDR	40846021	40846202	788	+	.	ID="RND-5_FAMILY-2447";Tend="1047";Tstart="828";shortTE="F";uid="ff38e66e-722b-45c8-88d1-f7a03c5dec0d"
Super-Scaffold_19	RepeatMasker	DNA/Ginger-1	82927015	82927131	430	+	.	ID="RND-6_FAMILY-1352";Tend="2137";Tstart="2036";shortTE="F";uid="2d335d9a-4387-48c7-955b-2c2b0339d912"
Super-Scaffold_19	RepeatMasker	DNA/hAT-Charlie	28446004	28446223	1799	+	.	ID="RND-1_FAMILY-475";Tend="1142";Tstart="922";shortTE="F";uid="558838f5-fbb1-4db1-9504-0c59df6d7020"
Super-Scaffold_19	RepeatMasker	Retroposon?	21455401	21456094	1408	+	.	ID="SINE2-1_AP";Tend="1703";Tstart="909";shortTE="F";uid="db381220-d51b-4704-9653-fe0c0d5a7aa7"
Super-Scaffold_19	RepeatMasker	DNA/TcMar-Pogo	46266108	46266236	431	+	.	ID="RND-5_FAMILY-8558";Tend="1386";Tstart="1255";shortTE="F";uid="5709f5b0-148f-4826-99be-08838d6fdc04"
Super-Scaffold_19	RepeatMasker	Unknown	22488105	22488482	2286	+	.	ID="RND-5_FAMILY-1367";Tend="1348";Tstart="969";shortTE="F";uid="71dcb66c-cc69-4fd7-852a-ce0c655b831b"
Super-Scaffold_19	RepeatMasker	LINE/I-Jockey	86460696	86462253	13638	+	.	ID="RND-1_FAMILY-507";Tend="2392";Tstart="842";shortTE="F";uid="99768c90-70fe-4cbb-8040-37fa433ee586"
Super-Scaffold_19	RepeatMasker	DNA/hAT	75692384	75692564	1009	+	.	ID="RND-6_FAMILY-1162";Tend="1833";Tstart="1672";shortTE="F";uid="875db156-0a04-4d1c-b2a1-63bdd8754947"
Super-Scaffold_19	RepeatMasker	Unknown	11286085	11286264	435	+	.	ID="RND-1_FAMILY-17";Tend="1192";Tstart="1019";shortTE="F";uid="7fae3902-ac8b-4e38-a3eb-dac1d6e42f3e"
Super-Scaffold_19	RepeatMasker	DNA/Ginger-2	64469243	64469398	501	+	.	ID="RND-6_FAMILY-17268";Tend="269";Tstart="115";shortTE="F";uid="5c2150df-3918-48cd-9084-aecdfbf43dc2"
Super-Scaffold_19	RepeatMasker	DNA	17701967	17702752	2244	+	.	ID="RND-6_FAMILY-7491";TEgroup="ctg_1%7CRND-6_FAMILY-7491%7C2";Tend="1752";Tstart="856";shortTE="F";uid="aa6be7c4-a1d3-4766-acff-fd15f441000e"
Super-Scaffold_19	RepeatMasker	DNA/Ginger-1	41365098	41365429	494	+	.	ID="RND-6_FAMILY-1352";Tend="1790";Tstart="1433";shortTE="F";uid="a00acffd-35c2-405c-bb20-b1518d4a239f"
Super-Scaffold_19	RepeatMasker	LINE/L2	23746372	23746624	1336	+	.	ID="RND-5_FAMILY-4780";Tend="2041";Tstart="1791";shortTE="F";uid="db9a4365-848a-48f3-a4b5-e647efa5ef8a"
Super-Scaffold_19	RepeatMasker	DNA/TcMar-Tigger	44097272	44097375	407	+	.	ID="RND-6_FAMILY-1180";Tend="1414";Tstart="1293";shortTE="F";uid="3d003bdd-603a-485d-969f-876483ea5b89"
Super-Scaffold_19	RepeatMasker	DNA	41962564	41962944	741	+	.	ID="DNA4-3_AP";Tend="597";Tstart="227";shortTE="F";uid="d7c3d488-524c-4338-b5c1-3e4ac61cf3ad"
Super-Scaffold_19	RepeatMasker	Unknown	30584832	30585314	3757	+	.	ID="RND-1_FAMILY-51";Tend="1063";Tstart="587";shortTE="F";uid="0a83a8b8-2d20-47f8-af70-0b5eefc5d18f"
Super-Scaffold_19	RepeatMasker	DNA	50254442	50254711	1408	+	.	ID="RND-5_FAMILY-2476";Tend="1532";Tstart="1266";shortTE="F";uid="b6c174e8-6175-4c28-ad53-014438e17ebb"
Super-Scaffold_19	RepeatMasker	RC/Helitron	30327705	30328471	2503	+	.	ID="RND-1_FAMILY-138";Tend="1832";Tstart="1110";shortTE="F";uid="84777f53-062e-422c-99a8-922a4cf9522a"
Super-Scaffold_19	RepeatMasker	DNA/Kolobok-E	73720910	73721064	486	+	.	ID="RND-5_FAMILY-5284";Tend="1612";Tstart="1460";shortTE="F";uid="7935a40d-1493-4bae-bea3-ef1aa5b7dcab"
Super-Scaffold_19	RepeatMasker	Unknown	38640534	38640639	424	+	.	ID="RND-6_FAMILY-665";Tend="996";Tstart="889";shortTE="F";uid="5e6444a9-2146-4f0a-9d38-8cdea3ab244c"
Super-Scaffold_19	RepeatMasker	DNA/Maverick	12411579	12413030	2650	+	.	ID="RND-1_FAMILY-370";Tend="3372";Tstart="1927";shortTE="F";uid="15860fcd-b080-4dee-a3a1-8b411bd024dc"
Super-Scaffold_19	RepeatMasker	DNA	4430043	4430335	746	+	.	ID="RND-6_FAMILY-3671";Tend="3369";Tstart="3045";shortTE="F";uid="8e35fd4b-c58c-488d-86eb-8d824f68dbfd"
Super-Scaffold_19	RepeatMasker	DNA	23190773	23192923	3660	+	.	ID="RND-6_FAMILY-3671";TEgroup="ctg_1%7CRND-6_FAMILY-3671%7C9";Tend="3567";Tstart="453";shortTE="F";uid="6c3802bf-10b4-44c8-a0c5-a6eda0db8284"
Super-Scaffold_19	RepeatMasker	DNA/Ginger-1	87649005	87649303	572	+	.	ID="RND-6_FAMILY-15982";Tend="1435";Tstart="1127";shortTE="F";uid="39ee1c56-9a1a-4562-b564-cb2efcaec8e4"
Super-Scaffold_19	RepeatMasker	DNA	18267715	18268286	1432	+	.	ID="TTAA20_AP";Tend="663";Tstart="1";shortTE="F";uid="700ce5fc-c504-49eb-92b5-743894789b41"
Super-Scaffold_19	RepeatMasker	LINE/I	54257115	54257390	1126	+	.	ID="RND-5_FAMILY-2048";Tend="1457";Tstart="1186";shortTE="F";uid="3e04d10e-5a6d-40f4-82c4-d5ba00f9ea39"
Super-Scaffold_19	RepeatMasker	DNA	53688847	53689069	1388	+	.	ID="TTAA2D_AP";Tend="227";Tstart="2";shortTE="F";uid="b6bd6a1b-a2a4-4b9a-8e6e-009f0b3ac4ed"
Super-Scaffold_19	RepeatMasker	LINE/RTE-RTE	64611066	64611234	675	+	.	ID="RND-1_FAMILY-246";Tend="1189";Tstart="1008";shortTE="F";uid="992f461a-3405-4181-9ff9-9ec8afed0e38"
Super-Scaffold_19	RepeatMasker	DNA	44586098	44586485	646	+	.	ID="DNA4-2_AP";Tend="765";Tstart="370";shortTE="F";uid="0841bb87-566c-4304-8618-4b6aed716886"
Super-Scaffold_19	RepeatMasker	DNA/TcMar-m44	79519960	79520274	510	+	.	ID="RND-1_FAMILY-114";Tend="889";Tstart="583";shortTE="F";uid="7422d007-b413-4163-8631-383590cda851"
Super-Scaffold_19	RepeatMasker	LTR/Copia	13284328	13284633	424	+	.	ID="RND-6_FAMILY-2375";Tend="1206";Tstart="936";shortTE="F";uid="c5f65aa8-1796-4646-b143-d9ce0ac3c559"
Super-Scaffold_19	RepeatMasker	DNA/Kolobok-T2	86937690	86937829	454	+	.	ID="REP-4_PBA";Tend="582";Tstart="436";shortTE="F";uid="a57c6648-a5b6-46d5-b1ba-f9069704423f"
Super-Scaffold_19	RepeatMasker	Unknown	48219161	48219266	657	+	.	ID="RND-4_FAMILY-295";Tend="983";Tstart="885";shortTE="F";uid="8dd21fd8-2bb8-43e0-8e5b-5ddc5e096793"
Super-Scaffold_19	RepeatMasker	Unknown	40779950	40780263	1822	+	.	ID="RND-6_FAMILY-4149";Tend="400";Tstart="110";shortTE="F";uid="10c686c1-d44f-461c-ae01-5aa7aefab849"
Super-Scaffold_19	RepeatMasker	Retroposon?	41320834	41320953	403	+	.	ID="RND-6_FAMILY-3385";Tend="3783";Tstart="3670";shortTE="F";uid="676e6e29-e211-4bc9-a78c-41f678f118dc"
Super-Scaffold_19	RepeatMasker	DNA	10423316	10423432	418	+	.	ID="TTAA24_AP";Tend="115";Tstart="1";shortTE="F";uid="5b3776d7-d7bb-4639-a7b6-76a179121571"
Super-Scaffold_19	RepeatMasker	DNA/hAT-Tip100	12037447	12037732	429	+	.	ID="RND-6_FAMILY-2102";TEgroup="ctg_1%7CRND-6_FAMILY-2102%7C3";Tend="984";Tstart="711";shortTE="T";uid="ab08a819-42f7-4fb3-a74c-5ce7fe8459e7"
Super-Scaffold_19	RepeatMasker	DNA	65997677	65997844	581	+	.	ID="dna4-2_ap";Tend="184";Tstart="11";shortTE="F";uid="820ec174-e9ef-4c5a-a4ad-d2e5359fde05"
Super-Scaffold_19	RepeatMasker	DNA/P	77753459	77755545	5674	+	.	ID="RND-1_FAMILY-430";Tend="3184";Tstart="1083";shortTE="F";uid="ec02f38f-c152-4f1c-8c9a-af57ca3da69e"
Super-Scaffold_19	RepeatMasker	DNA/hAT-hAT19	76296016	76296592	2590	+	.	ID="RND-6_FAMILY-168";Tend="1489";Tstart="931";shortTE="F";uid="869b18f5-3686-4e55-a788-18bbd786376a"
Super-Scaffold_19	RepeatMasker	DNA/hAT-Tip100	1722644	1722943	458	+	.	ID="dna8-113_ap";Tend="155";Tstart="41";shortTE="F";uid="bef5d230-e114-4ea3-830c-0eeba5a10fca"
Super-Scaffold_19	RepeatMasker	Unknown	8258926	8259467	2546	+	.	ID="RND-6_FAMILY-5164";Tend="1474";Tstart="935";shortTE="F";uid="e550c54e-b6da-4e41-9c2c-4dbeadda0114"
Super-Scaffold_19	RepeatMasker	DNA/hAT-hAT19	9026113	9026245	536	+	.	ID="RND-6_FAMILY-7308";Tend="1930";Tstart="1800";shortTE="F";uid="d8b55339-fe49-4e25-9e33-0007b3802f3e"
Super-Scaffold_19	RepeatMasker	DNA/hAT	38007611	38007881	504	+	.	ID="RND-1_FAMILY-412";Tend="498";Tstart="180";shortTE="F";uid="54821086-785f-462a-97f5-80534d398231"
Super-Scaffold_19	RepeatMasker	Unknown	79733866	79734314	1410	+	.	ID="RND-1_FAMILY-43";Tend="1296";Tstart="790";shortTE="F";uid="3bce532b-50ec-4ad7-b27b-02d43b538c8b"
Super-Scaffold_19	RepeatMasker	LINE/I-Jockey	70821323	70822907	891	+	.	ID="JOCKEY-1_RPR";Tend="2499";Tstart="926";shortTE="F";uid="e9308433-c733-45fc-ae1c-619e7754da5e"
Super-Scaffold_19	RepeatMasker	DNA	46886734	46887737	7868	+	.	ID="RND-6_FAMILY-7614";Tend="1778";Tstart="775";shortTE="F";uid="c390b04c-298b-4073-9707-6f45c27e19d0"
Super-Scaffold_19	RepeatMasker	Unknown	50060070	50060451	2503	+	.	ID="RND-5_FAMILY-1367";Tend="1349";Tstart="969";shortTE="F";uid="e35f928a-f845-4826-a540-24eb7a34878d"
Super-Scaffold_19	RepeatMasker	DNA/hAT-Ac	50116311	50116876	4508	+	.	ID="RND-5_FAMILY-372";Tend="1317";Tstart="756";shortTE="F";uid="1a5b76e9-bd58-4ce1-a71f-93936600b704"
Super-Scaffold_19	RepeatMasker	LINE/I	88329858	88330360	919	+	.	ID="RND-5_FAMILY-485";Tend="1715";Tstart="1197";shortTE="F";uid="c1bdfb59-3548-4b05-ad0c-0de291bd7834"
Super-Scaffold_19	RepeatMasker	Unknown	84037379	84037791	1937	+	.	ID="RND-6_FAMILY-13072";Tend="1915";Tstart="1500";shortTE="F";uid="44b585e7-a813-4af7-8a6c-ddef8e16d956"
Super-Scaffold_19	RepeatMasker	DNA/hAT-Tip100	25567590	25567720	695	+	.	ID="RND-6_FAMILY-11098";Tend="492";Tstart="359";shortTE="F";uid="519a2749-8c5e-47ff-bd5b-a7d7bd8c7d30"
Super-Scaffold_19	RepeatMasker	DNA	54354899	54355584	992	+	.	ID="DNA4-2_AP";TEgroup="ctg_1%7CDNA4-2_AP%7C16";Tend="754";Tstart="4";shortTE="F";uid="f514037a-6c92-4e02-975b-311a01bb28f0"
Super-Scaffold_19	RepeatMasker	DNA/Kolobok-E	23409517	23409685	732	+	.	ID="RND-6_FAMILY-7393";Tend="1167";Tstart="994";shortTE="F";uid="f43b4b9a-1cff-4288-9007-33fc0e192637"
Super-Scaffold_19	RepeatMasker	DNA/hAT-Tip100	7173562	7173662	464	+	.	ID="DNA8-16B_AP";Tend="165";Tstart="57";shortTE="F";uid="d2a1fe1d-bb1b-4fb6-9a8b-ea06bf1b2171"
Super-Scaffold_19	RepeatMasker	Unknown	52102160	52102628	2362	+	.	ID="RND-1_FAMILY-259";Tend="1711";Tstart="1233";shortTE="F";uid="a31894b9-a100-4eee-9a2c-d2f85d5bbbc3"
Super-Scaffold_19	RepeatMasker	Retroposon?	77671342	77671958	1448	+	.	ID="SINE2-1_AP";Tend="1764";Tstart="1108";shortTE="F";uid="00339724-8a85-4d4f-b63a-f86d11e75c6e"
Super-Scaffold_19	RepeatMasker	Retroposon?	40758598	40759363	2917	+	.	ID="SINE2-1_AP";Tend="1405";Tstart="627";shortTE="F";uid="dfb45ff7-1639-4587-8f65-44c5075078ef"
Super-Scaffold_19	RepeatMasker	DNA/TcMar-Tc1	66457579	66457736	475	+	.	ID="MARINER-N22_AG";Tend="223";Tstart="55";shortTE="F";uid="4ecec692-bd4b-4650-bd1c-f64f5be62f9d"
Super-Scaffold_19	RepeatMasker	DNA/hAT-hAT19	61023569	61023723	812	+	.	ID="DNA8-64B_AP";Tend="164";Tstart="3";shortTE="F";uid="aaf1d1d3-eb84-4c12-b499-f5f1cc332ff4"
Super-Scaffold_19	RepeatMasker	DNA	11480899	11481070	814	+	.	ID="ttaa4_ap";Tend="261";Tstart="84";shortTE="F";uid="1ce927e3-1619-421a-b649-6b8f554b6a55"
Super-Scaffold_19	RepeatMasker	DNA/Kolobok-E	17852896	17853183	1373	+	.	ID="RND-4_FAMILY-2210";Tend="1201";Tstart="919";shortTE="F";uid="2b07e5c6-956d-45d9-bd64-759fbddf0334"
Super-Scaffold_19	RepeatMasker	DNA/TcMar-Tigger	74078379	74078586	527	+	.	ID="DNA2-8_AP";Tend="760";Tstart="567";shortTE="F";uid="6b27fb79-1385-4979-8beb-0944b7ca632c"
Super-Scaffold_19	RepeatMasker	DNA/hAT-Tip100	86379011	86379221	600	+	.	ID="DNA8-107_AP";Tend="325";Tstart="102";shortTE="F";uid="40463a24-4c47-4097-8e77-258ea10557c4"
Super-Scaffold_19	RepeatMasker	DNA/MULE-MuDR	74968881	74969580	4651	+	.	ID="RND-1_FAMILY-1";Tend="1355";Tstart="637";shortTE="F";uid="e10e18ed-ad0d-46aa-aaf3-6200185e9b15"
Super-Scaffold_19	RepeatMasker	DNA	35222780	35223382	768	+	.	ID="DNA4-2_AP";Tend="530";Tstart="1";shortTE="F";uid="fa66e746-42b7-4ed5-8f11-9968e3131f33"
Super-Scaffold_19	RepeatMasker	LINE/I	62820829	62821034	547	+	.	ID="I-1_DP";Tend="190";Tstart="1";shortTE="F";uid="9e8629ba-e690-4c5d-89f2-30266337b858"
Super-Scaffold_19	RepeatMasker	DNA/Ginger	13727344	13728013	813	+	.	ID="RND-6_FAMILY-12704";Tend="2905";Tstart="2239";shortTE="F";uid="abc2a4d2-3ccb-419f-a7b1-540414d8987e"
Super-Scaffold_19	RepeatMasker	DNA/Ginger-1	2808421	2808565	598	+	.	ID="RND-6_FAMILY-1352";Tend="888";Tstart="744";shortTE="F";uid="96ab6cc7-6326-4daf-ada9-9d8b8cbf73a5"
Super-Scaffold_19	RepeatMasker	DNA/MULE-MuDR	67336990	67337223	464	+	.	ID="RND-5_FAMILY-2825";Tend="977";Tstart="751";shortTE="F";uid="758a0b4c-e03e-4592-908c-7797a1583f76"
Super-Scaffold_19	RepeatMasker	DNA/TcMar-m44	66411809	66411972	500	+	.	ID="RND-6_FAMILY-8311";Tend="3407";Tstart="3249";shortTE="F";uid="59f25c98-36dd-4a03-bb13-297217a42d4c"
Super-Scaffold_19	RepeatMasker	DNA	9595172	9595938	3297	+	.	ID="DNA4-2_AP";Tend="769";Tstart="1";shortTE="F";uid="4c0bc8d2-28f0-411f-a9da-7a1ee8e44072"
Super-Scaffold_19	RepeatMasker	DNA/Ginger-1	1661419	1661544	544	+	.	ID="RND-6_FAMILY-1352";Tend="888";Tstart="758";shortTE="F";uid="b1eb5bc3-d56c-47db-86c3-0bccaf953180"
Super-Scaffold_19	RepeatMasker	RC/Helitron	63930297	63930609	1926	+	.	ID="RND-5_FAMILY-2153";Tend="1704";Tstart="1350";shortTE="F";uid="d4e52aa5-941d-4c3f-9001-98bfd2a66348"
Super-Scaffold_19	RepeatMasker	Unknown	4697867	4698303	3223	+	.	ID="RND-1_FAMILY-509";Tend="1210";Tstart="776";shortTE="F";uid="c0ecf819-fdbf-4a6f-a32a-6dc2f6b31b15"
Super-Scaffold_19	RepeatMasker	DNA/P	12229289	12229714	575	+	.	ID="RND-1_FAMILY-263";Tend="464";Tstart="48";shortTE="F";uid="fa8f64e7-7562-42f0-a15a-a42267c2afd7"
Super-Scaffold_19	RepeatMasker	Unknown	11213497	11213722	1246	+	.	ID="RND-5_FAMILY-4565";Tend="1409";Tstart="1161";shortTE="F";uid="405d8917-ae4e-496b-b5b3-088e485281f0"
Super-Scaffold_19	RepeatMasker	DNA/TcMar-m44	56503543	56503679	407	+	.	ID="dnax-3b_ap";Tend="136";Tstart="1";shortTE="F";uid="b162ffe3-f2db-4c7b-b318-437c004c50cf"
Super-Scaffold_19	RepeatMasker	DNA	15333406	15333816	1891	+	.	ID="TTAA8_AP";Tend="434";Tstart="1";shortTE="F";uid="e1026c41-e1c1-4267-ba58-d1a240870a21"
Super-Scaffold_19	RepeatMasker	DNA/TcMar-Tc4	59613651	59613776	753	+	.	ID="RND-6_FAMILY-10766";Tend="1322";Tstart="1198";shortTE="F";uid="dcb5a06b-934a-4bd0-8dc4-0faa9544da41"
Super-Scaffold_19	RepeatMasker	DNA/hAT-Tip100	1397966	1398190	1357	+	.	ID="RND-6_FAMILY-9340";Tend="1207";Tstart="981";shortTE="F";uid="f113147e-583d-41d6-b18a-f1919b128b64"
Super-Scaffold_19	RepeatMasker	Unknown	73739775	73740144	2239	+	.	ID="RND-1_FAMILY-156";Tend="1240";Tstart="852";shortTE="F";uid="b29041f5-8647-4fd5-a6e1-896b68f88aff"
Super-Scaffold_19	RepeatMasker	Unknown	30756433	30756592	542	+	.	ID="RND-1_FAMILY-156";Tend="977";Tstart="830";shortTE="F";uid="3308607c-0aff-4a60-8c31-b2f1dfd3215c"
Super-Scaffold_19	RepeatMasker	DNA/TcMar-Tigger	50333275	50333504	1100	+	.	ID="RND-6_FAMILY-1180";Tend="1569";Tstart="1347";shortTE="F";uid="dc3ac81c-2de8-4923-bb56-f0b8bdb2d2d1"
Super-Scaffold_19	RepeatMasker	DNA/Kolobok-E	86873403	86873796	667	+	.	ID="KOLOBOKE-2_AP";Tend="386";Tstart="10";shortTE="F";uid="f79d5a66-9a1a-436f-9bee-9236cc66a094"
Super-Scaffold_19	RepeatMasker	Retroposon?	18827801	18828226	408	+	.	ID="SINE2-1_AP";Tend="874";Tstart="443";shortTE="F";uid="d52dd2b7-9c28-467b-bfe3-f5628da48792"
Super-Scaffold_19	RepeatMasker	DNA/hAT-Charlie	47410538	47410854	1843	+	.	ID="DNA8-58_AP";Tend="304";Tstart="1";shortTE="F";uid="1564bc2b-b344-483d-bc34-9fafd3efe4e5"
Super-Scaffold_19	RepeatMasker	DNA	67969489	67970229	2301	+	.	ID="DNA4-2_AP";Tend="769";Tstart="1";shortTE="F";uid="c5cea7ef-fefa-4b50-8773-3117426f626f"
Super-Scaffold_19	RepeatMasker	DNA	40093040	40093150	624	+	.	ID="RND-1_FAMILY-49";Tend="1365";Tstart="1250";shortTE="F";uid="8951fa6a-b94b-4ed4-be5d-322a310d5553"
Super-Scaffold_19	RepeatMasker	DNA/hAT-Charlie	85153926	85154238	556	+	.	ID="RND-6_FAMILY-8738";Tend="4671";Tstart="4371";shortTE="F";uid="3d79edc6-dea9-4da6-aef5-44202c8e5bd9"
Super-Scaffold_19	RepeatMasker	DNA/P	85107407	85107673	412	+	.	ID="RND-6_FAMILY-7867";Tend="3076";Tstart="2810";shortTE="F";uid="310890c8-1168-4fd8-aaff-aea9715ddaf8"
Super-Scaffold_19	RepeatMasker	DNA/hAT-Tip100	10631973	10634086	1225	+	.	ID="RND-6_FAMILY-16336";TEgroup="ctg_1%7CRND-6_FAMILY-16336%7C2";Tend="3763";Tstart="1509";shortTE="F";uid="5922b686-17e0-4712-8d8a-4f178dba3eb0"
Super-Scaffold_19	RepeatMasker	RC/Helitron	69179011	69180083	829	+	.	ID="HELITRON-1_AAE";Tend="3947";Tstart="2763";shortTE="F";uid="f4bc5a4d-205b-441d-b87c-3038322f665b"
Super-Scaffold_19	RepeatMasker	DNA/Kolobok-E	10665074	10665451	1633	+	.	ID="RND-1_FAMILY-495";Tend="905";Tstart="517";shortTE="F";uid="cb78fb56-cb75-43ce-94db-01727295d736"
Super-Scaffold_19	RepeatMasker	DNA	64440158	64440385	1183	+	.	ID="TTAA2C_AP";Tend="258";Tstart="1";shortTE="F";uid="19e14fb5-8783-4698-b4cb-8c910279ff7f"
Super-Scaffold_19	RepeatMasker	DNA/Ginger-1	25611926	25612570	825	+	.	ID="RND-6_FAMILY-1352";Tend="2147";Tstart="1484";shortTE="F";uid="4908ef26-1fb3-4d33-8755-4fb4e7e3f3d1"
Super-Scaffold_19	RepeatMasker	DNA/hAT-Blackjack	17116140	17116247	467	+	.	ID="HAT-4_PBA";Tend="5984";Tstart="5886";shortTE="F";uid="2ef02bfd-17d1-466a-84cd-5c7641f66ceb"
Super-Scaffold_19	RepeatMasker	DNA/hAT-Ac	60015843	60016422	4074	+	.	ID="RND-6_FAMILY-3628";Tend="1402";Tstart="829";shortTE="F";uid="fe5af338-61b3-4350-925a-5f9599b7340e"
Super-Scaffold_19	RepeatMasker	DNA	19455833	19456109	1263	+	.	ID="DNA4-2_AP";Tend="753";Tstart="479";shortTE="F";uid="de26b296-2023-48bd-8249-7009c5fc5472"
Super-Scaffold_19	RepeatMasker	DNA/Ginger-1	5800202	5800620	1168	+	.	ID="GINGER1-1_AP";Tend="531";Tstart="113";shortTE="F";uid="3db0fad7-eaf0-4ca2-b4d0-37d4e86b824e"
Super-Scaffold_19	RepeatMasker	DNA	49339349	49339724	679	+	.	ID="DNAX-2_AP";Tend="467";Tstart="1";shortTE="F";uid="b9acc8ce-47b5-4929-8e5d-af708ecbc6ce"
Super-Scaffold_19	RepeatMasker	DNA/hAT-Charlie	39629721	39629975	2010	+	.	ID="RND-1_FAMILY-404";Tend="1245";Tstart="967";shortTE="F";uid="c1df18f8-ef5f-461b-b40d-cc7689d1128b"
Super-Scaffold_19	RepeatMasker	DNA/MULE-MuDR	68682440	68684180	4446	+	.	ID="RND-5_FAMILY-4152";Tend="2706";Tstart="962";shortTE="F";uid="06fbaddc-5c88-4e97-9bac-ca3db02d7acb"
Super-Scaffold_19	RepeatMasker	DNA/hAT-Ac	70365345	70365601	841	+	.	ID="RND-6_FAMILY-2083";Tend="219";Tstart="50";shortTE="F";uid="9412ec70-7abb-4654-b002-214134fff5e5"
Super-Scaffold_19	RepeatMasker	RC/Helitron	28086750	28086948	452	+	.	ID="RND-5_FAMILY-1249";Tend="1548";Tstart="1361";shortTE="F";uid="cea85fc6-a432-471b-925e-c97d5af89ac3"
Super-Scaffold_19	RepeatMasker	LINE/RTE-BovB	49027028	49027483	2832	+	.	ID="RND-5_FAMILY-7115";Tend="2316";Tstart="1892";shortTE="F";uid="5cc736db-53c1-4fcf-82dd-735843da17f6"
Super-Scaffold_19	RepeatMasker	LINE/CR1	74693451	74693857	1441	+	.	ID="RND-6_FAMILY-4728";Tend="837";Tstart="430";shortTE="F";uid="d1c3027e-597b-4ae5-b218-aa55ff46dd48"
Super-Scaffold_19	RepeatMasker	DNA	54246455	54246820	1276	+	.	ID="TTAA19_AP";Tend="393";Tstart="16";shortTE="F";uid="0cbaada2-9bf0-4671-a901-908d77d00ec3"
Super-Scaffold_19	RepeatMasker	DNA/MULE-MuDR	31566470	31566767	3256	+	.	ID="rnd-6_family-3625";Tend="2529";Tstart="1477";shortTE="F";uid="bbe40ed4-c966-4c8f-b7cf-bf6d67f4824c"
Super-Scaffold_19	RepeatMasker	DNA	62228174	62228450	1135	+	.	ID="ttaa3b_ap";Tend="414";Tstart="172";shortTE="F";uid="0beb2132-8508-4938-98f8-190fb27e9a4a"
Super-Scaffold_19	RepeatMasker	DNA	34111261	34111927	1712	+	.	ID="DNA4-2_AP";Tend="671";Tstart="2";shortTE="F";uid="e0e6cf47-2989-4c7e-91e9-40d134531255"
Super-Scaffold_19	RepeatMasker	DNA	58688744	58689034	1998	+	.	ID="DNA4-3_AP";Tend="637";Tstart="331";shortTE="F";uid="423cb993-bd0f-490a-b997-a36e62f22821"
Super-Scaffold_19	RepeatMasker	RC/Helitron	43760462	43760841	2786	+	.	ID="RND-6_FAMILY-4929";Tend="1443";Tstart="1075";shortTE="F";uid="c47d84f6-640e-4dfe-9b38-be15bf2f0da6"
Super-Scaffold_19	RepeatMasker	DNA/hAT-Tip100	59026247	59026757	3303	+	.	ID="RND-1_FAMILY-300";Tend="1476";Tstart="975";shortTE="F";uid="31943fe9-fb29-43c2-b6e3-3ac26e053085"
Super-Scaffold_19	RepeatMasker	Retroposon?	64169437	64169769	1367	+	.	ID="RND-6_FAMILY-8671";Tend="1113";Tstart="770";shortTE="F";uid="1a11c1ad-e19d-451c-b3f1-876c872c4963"
Super-Scaffold_19	RepeatMasker	DNA/MULE-MuDR	87613695	87614234	533	+	.	ID="rnd-6_family-16615";Tend="2142";Tstart="1130";shortTE="F";uid="5099a032-e257-4337-9da7-69e126d1e036"
Super-Scaffold_19	RepeatMasker	LINE/I	28151411	28151638	460	+	.	ID="RND-5_FAMILY-2048";Tend="1602";Tstart="1387";shortTE="F";uid="9c1dab19-8a46-408e-9697-cfa1ebde726a"
Super-Scaffold_19	RepeatMasker	LINE/I	44107293	44107983	673	+	.	ID="RND-6_FAMILY-1833";Tend="1636";Tstart="935";shortTE="F";uid="68ad7d5b-1434-4d15-9b74-3fb0e1b86288"
Super-Scaffold_19	RepeatMasker	Unknown	73010401	73010749	2452	+	.	ID="RND-1_FAMILY-174";Tend="1305";Tstart="963";shortTE="F";uid="3c59e9e6-65b3-4a7d-a971-c693c39b17d0"
Super-Scaffold_19	RepeatMasker	DNA/Ginger-1	21288151	21288315	475	+	.	ID="RND-6_FAMILY-1352";Tend="888";Tstart="742";shortTE="F";uid="b12a9a3c-0bae-4eca-a6f1-77b2eb41363e"
Super-Scaffold_19	RepeatMasker	Unknown	74547282	74547424	588	+	.	ID="RND-1_FAMILY-17";Tend="1132";Tstart="988";shortTE="F";uid="4fa64b84-9f7b-49d0-913f-9540cf74cfd3"
Super-Scaffold_19	RepeatMasker	DNA/Kolobok-E	33574837	33575367	1420	+	.	ID="RND-6_FAMILY-10295";Tend="2572";Tstart="2088";shortTE="F";uid="4d37265a-61f0-43be-8292-774bd65fe125"
Super-Scaffold_19	RepeatMasker	LINE/I-Jockey	61720601	61721201	1462	+	.	ID="RND-1_FAMILY-97";Tend="5649";Tstart="5049";shortTE="F";uid="3ad1b40b-0cbc-4c48-a9f4-a9d26bf4dfab"
Super-Scaffold_19	RepeatMasker	DNA/hAT	25182594	25182753	854	+	.	ID="DNA8-92_AP";Tend="160";Tstart="2";shortTE="F";uid="b060af0a-66f2-4c14-9771-c588247cdf29"
Super-Scaffold_19	RepeatMasker	DNA/hAT-Tip100	74709523	74709725	539	+	.	ID="DNA8-87_AP";Tend="516";Tstart="294";shortTE="F";uid="52aff4aa-a3d3-45c0-b0bf-23c9518cb9d7"
Super-Scaffold_19	RepeatMasker	DNA	66394610	66394973	719	+	.	ID="DNA4-2_AP";Tend="769";Tstart="326";shortTE="F";uid="b990b32f-df5b-48f3-9b61-c3b3d02d8cf0"
Super-Scaffold_19	RepeatMasker	DNA/hAT-Tip100	62547263	62547752	3800	+	.	ID="RND-1_FAMILY-300";Tend="1461";Tstart="968";shortTE="F";uid="43ca1213-f882-44d4-889d-2cd58edcbb45"
Super-Scaffold_19	RepeatMasker	Unknown	32121237	32121415	686	+	.	ID="RND-5_FAMILY-427";Tend="1741";Tstart="1568";shortTE="F";uid="7ae3f7fc-68c8-4c3d-8d06-9856651595cb"
Super-Scaffold_19	RepeatMasker	DNA/MULE-MuDR	30707778	30710230	21468	+	.	ID="RND-1_FAMILY-63";Tend="2947";Tstart="511";shortTE="F";uid="703b958c-a2e5-4220-92da-6d80878e4201"
Super-Scaffold_19	RepeatMasker	DNA/MULE-MuDR	87253122	87254034	1093	+	.	ID="RND-6_FAMILY-6163";Tend="979";Tstart="77";shortTE="F";uid="c1a74311-8c4c-49b7-90df-cc79a6e5d32f"
Super-Scaffold_19	RepeatMasker	DNA/Kolobok-E	64616274	64616414	542	+	.	ID="RND-6_FAMILY-10295";Tend="2105";Tstart="1689";shortTE="F";uid="1395eeda-5e4e-409c-80c3-75905eed05ca"
Super-Scaffold_19	RepeatMasker	DNA	62095339	62095553	496	+	.	ID="DNA4-1_AP";TEgroup="ctg_1%7CDNA4-1_AP%7C9";Tend="820";Tstart="2";shortTE="F";uid="8777252f-98d0-4b3c-8d61-c4b47ef882b1"
Super-Scaffold_19	RepeatMasker	DNA/Maverick	86077849	86084129	9451	+	.	ID="RND-5_FAMILY-5469";TEgroup="ctg_1%7CRND-5_FAMILY-5469%7C2";Tend="3836";Tstart="764";shortTE="F";uid="d7c7f06b-0149-4801-ad4f-d4092448a4e8"
Super-Scaffold_19	RepeatMasker	Unknown	6258244	6259146	5203	+	.	ID="RND-5_FAMILY-1337";TEgroup="ctg_1%7CRND-5_FAMILY-1337%7C1";Tend="1873";Tstart="699";shortTE="F";uid="1f9a9084-cf44-4914-bcce-69296b5a0aeb"
Super-Scaffold_19	RepeatMasker	LINE/I-Jockey	84960702	84961037	493	+	.	ID="HALYOMORPHA_HALYS-6_FAMILY-1101";Tend="680";Tstart="391";shortTE="F";uid="034fbdda-8f73-4487-a20b-ee0de00128a7"
Super-Scaffold_19	RepeatMasker	DNA/hAT-hAT19	40905915	40906169	527	+	.	ID="RND-5_FAMILY-4213";Tend="1054";Tstart="748";shortTE="F";uid="cd6edd9c-200f-4962-aa23-0ac1c4fb8d9a"
Super-Scaffold_19	RepeatMasker	Unknown	7401784	7402009	689	+	.	ID="RND-6_FAMILY-5551";TEgroup="ctg_1%7CRND-6_FAMILY-5551%7C1";Tend="1524";Tstart="1071";shortTE="F";uid="5ebbdfe2-ca90-4db8-8b75-5563c4133ee1"
Super-Scaffold_19	RepeatMasker	LTR/Gypsy	10511532	10512315	1141	+	.	ID="RND-6_FAMILY-9734";Tend="1635";Tstart="855";shortTE="F";uid="1a012463-c4fa-45ad-8db2-800cb9123417"
Super-Scaffold_19	RepeatMasker	DNA/Ginger-1	76470225	76470589	1664	+	.	ID="RND-6_FAMILY-1352";Tend="2140";Tstart="1758";shortTE="F";uid="5d6f49d6-2598-44ba-b36f-2cfb9dda29a4"
Super-Scaffold_19	RepeatMasker	DNA	65826537	65827041	691	+	.	ID="RND-6_FAMILY-18684";TEgroup="ctg_1%7CRND-6_FAMILY-18684%7C1";Tend="1452";Tstart="887";shortTE="F";uid="e458a215-f326-4f15-9b5d-47c0416f11a0"
Super-Scaffold_19	RepeatMasker	DNA/MULE-MuDR	61424644	61424771	577	+	.	ID="RND-6_FAMILY-4362";Tend="3276";Tstart="3157";shortTE="F";uid="356ba793-eb02-4e90-843b-f4cee4175be4"
Super-Scaffold_19	RepeatMasker	LINE/CR1	75002336	75002553	411	+	.	ID="RND-6_FAMILY-5242";Tend="1379";Tstart="1173";shortTE="F";uid="41eff292-bd84-4a4d-ba34-6e9f7e5d07d3"
Super-Scaffold_19	RepeatMasker	DNA/Ginger-1	58931312	58931950	597	+	.	ID="rnd-6_family-1352";Tend="2201";Tstart="1493";shortTE="F";uid="4fad5114-7790-49ad-b5a8-1ef24385158a"
Super-Scaffold_19	RepeatMasker	Unknown	59874127	59874443	978	+	.	ID="RND-6_FAMILY-21019";Tend="1268";Tstart="952";shortTE="F";uid="80be7676-f8fd-4bea-b2e6-5e95ec9e3c65"
Super-Scaffold_19	RepeatMasker	Retroposon?	39214181	39214586	1693	+	.	ID="RND-6_FAMILY-6579";Tend="1009";Tstart="620";shortTE="F";uid="f62cd00d-5ffa-476e-9d34-47114cc50ea7"
Super-Scaffold_19	RepeatMasker	Unknown	62009618	62009876	613	+	.	ID="RND-1_FAMILY-17";Tend="1200";Tstart="963";shortTE="F";uid="54949413-842e-4de5-83d8-bcae50accdb1"
Super-Scaffold_19	RepeatMasker	Unknown	59341326	59341899	1191	+	.	ID="RND-4_FAMILY-1804";Tend="1179";Tstart="550";shortTE="F";uid="e6dfc766-3e22-4b6f-9135-6eb6d49cb4e8"
Super-Scaffold_19	RepeatMasker	DNA/hAT-hAT19	47520504	47520877	807	+	.	ID="RND-6_FAMILY-6027";TEgroup="ctg_1%7CRND-6_FAMILY-6027%7C3";Tend="2277";Tstart="262";shortTE="F";uid="6cbd5c67-c641-4717-a58d-b6667ebc9a3f"
Super-Scaffold_19	RepeatMasker	DNA/hAT-hAT19	12821886	12822031	487	+	.	ID="DNA8-52_AP";Tend="821";Tstart="681";shortTE="F";uid="6cbafb8a-07be-4722-86d0-492cfb605e78"
Super-Scaffold_19	RepeatMasker	DNA/Ginger-1	15204669	15204800	537	+	.	ID="RND-6_FAMILY-1352";Tend="882";Tstart="763";shortTE="F";uid="3f65b489-1d26-4bd4-b1ee-d95dc653cd01"
Super-Scaffold_19	RepeatMasker	Unknown	70405697	70406503	5670	+	.	ID="RND-5_FAMILY-427";Tend="1755";Tstart="987";shortTE="F";uid="854ac859-5ca6-4847-8b39-4d62668a6845"
Super-Scaffold_19	RepeatMasker	Unknown	15821781	15822066	1071	+	.	ID="RND-6_FAMILY-3840";Tend="1262";Tstart="976";shortTE="F";uid="a7c4263d-ffb9-4eb0-b1cf-7319a3df32c4"
Super-Scaffold_19	RepeatMasker	LTR/Gypsy	12423265	12423497	596	+	.	ID="RND-6_FAMILY-10631";Tend="782";Tstart="545";shortTE="F";uid="fbfb406e-85b1-45c3-9bf1-52537f767348"
Super-Scaffold_19	RepeatMasker	RC/Helitron	16095993	16096172	486	+	.	ID="RND-5_FAMILY-5971";Tend="1136";Tstart="958";shortTE="F";uid="f7c156b4-e1a1-4420-8ca1-22650780b25f"
Super-Scaffold_19	RepeatMasker	DNA/MULE-MuDR	62331559	62331738	1151	+	.	ID="RND-6_FAMILY-3887";Tend="1189";Tstart="1010";shortTE="F";uid="8d81a5c5-2780-4150-8298-9f32c60975f7"
Super-Scaffold_19	RepeatMasker	DNA/hAT-Charlie	10577542	10577817	1477	+	.	ID="RND-6_FAMILY-36684";Tend="1270";Tstart="954";shortTE="F";uid="86c3fe2d-bb43-442e-920a-e9e742e15958"
Super-Scaffold_19	RepeatMasker	DNA/MULE-MuDR	25934363	25934473	400	+	.	ID="RND-5_FAMILY-4821";Tend="1111";Tstart="1007";shortTE="F";uid="f93be879-b968-4c71-9ffa-ebeb01fdc3be"
Super-Scaffold_19	RepeatMasker	LTR/Copia	48727875	48728071	1199	+	.	ID="RND-6_FAMILY-6832";Tend="2032";Tstart="1827";shortTE="F";uid="60612a25-e693-4a88-afdb-7932b17490df"
Super-Scaffold_19	RepeatMasker	Unknown	58316430	58320070	25860	+	.	ID="RND-5_FAMILY-6508";Tend="3405";Tstart="1";shortTE="F";uid="521a5fe1-e26b-4dbe-bb9e-df15d352fde3"
Super-Scaffold_19	RepeatMasker	DNA/hAT-Ac	22517761	22517939	479	+	.	ID="RND-6_FAMILY-3628";Tend="1008";Tstart="832";shortTE="F";uid="53ae156f-8b21-4bfd-ae9d-b065cd002f0b"
Super-Scaffold_19	RepeatMasker	DNA	86894082	86894517	1109	+	.	ID="ttaa3b_ap";Tend="414";Tstart="1";shortTE="F";uid="7d1d756c-077a-4398-860f-727cef1d2600"
Super-Scaffold_19	RepeatMasker	DNA/hAT-Charlie	54254766	54255215	1916	+	.	ID="RND-5_FAMILY-8319";Tend="1261";Tstart="815";shortTE="F";uid="a1fc34b4-99de-49ba-96b7-6efc78dbaa97"
Super-Scaffold_19	RepeatMasker	DNA/TcMar-Tc1	542747	543582	4317	+	.	ID="RND-1_FAMILY-94";Tend="3347";Tstart="2656";shortTE="F";uid="4c28e5ee-04a5-489b-8c49-501da2ee89f4"
Super-Scaffold_19	RepeatMasker	DNA/hAT	879039	879165	811	+	.	ID="RND-1_FAMILY-313";Tend="1237";Tstart="1109";shortTE="F";uid="a4bee16c-ea47-4f5d-b2ec-2a7393dd7515"
Super-Scaffold_19	RepeatMasker	DNA	64112635	64114265	12478	+	.	ID="RND-6_FAMILY-3671";Tend="2084";Tstart="468";shortTE="F";uid="5385a548-2856-4ea7-8a43-e1896657db88"
Super-Scaffold_19	RepeatMasker	LINE/L2	83996625	83998364	2044	+	.	ID="RND-5_FAMILY-6525";Tend="2914";Tstart="1178";shortTE="F";uid="cf725be4-aaae-492f-956a-0cd571d0c1fd"
Super-Scaffold_19	RepeatMasker	Unknown	57023958	57024084	430	+	.	ID="RND-5_FAMILY-1598";Tend="1799";Tstart="1673";shortTE="F";uid="23676b5a-48fe-4abc-81f2-4cc3cae49f62"
Super-Scaffold_19	RepeatMasker	RC/Helitron	42389696	42389878	558	+	.	ID="RND-1_FAMILY-138";Tend="1454";Tstart="1287";shortTE="F";uid="c1df2914-152f-491b-8bbc-d3349bdd5bf9"
Super-Scaffold_19	RepeatMasker	DNA/hAT-Tag1	86417991	86420673	13214	+	.	ID="RND-6_FAMILY-1989";Tend="2626";Tstart="25";shortTE="F";uid="4b14054d-79a2-414b-83e3-3032da0e1e2b"
Super-Scaffold_19	RepeatMasker	DNA	42360932	42361197	533	+	.	ID="RND-6_FAMILY-2283";Tend="905";Tstart="611";shortTE="F";uid="a1a3b41e-287b-4bd3-ad71-0af79f96d275"
Super-Scaffold_19	RepeatMasker	DNA/hAT-hAT19	68072565	68073465	5165	+	.	ID="DNA8-73_AP";Tend="784";Tstart="1";shortTE="F";uid="3a163642-c55a-4cc4-a5c4-8b34f55e61d6"
Super-Scaffold_19	RepeatMasker	DNA	41234771	41235040	498	+	.	ID="RND-1_FAMILY-64";Tend="1724";Tstart="1473";shortTE="F";uid="6fd12c24-d9c1-40cb-858c-79f84d3475d2"
Super-Scaffold_19	RepeatMasker	DNA	31817135	31818655	11941	+	.	ID="RND-6_FAMILY-5217";Tend="2625";Tstart="1123";shortTE="F";uid="1c8613f5-1f38-4f6d-9c4b-f3b133358cab"
Super-Scaffold_19	RepeatMasker	LINE/I	20086986	20087297	484	+	.	ID="RND-6_FAMILY-6002";Tend="1285";Tstart="975";shortTE="F";uid="bd10c49b-5510-43ae-a2b8-657d34bda2f3"
Super-Scaffold_19	RepeatMasker	DNA/hAT-Tip100	25935947	25936143	507	+	.	ID="RND-6_FAMILY-6623";Tend="1344";Tstart="1129";shortTE="F";uid="50574f14-fb82-4934-a9d9-738fcaf02ebc"
Super-Scaffold_19	RepeatMasker	DNA/hAT-hAT19	41968411	41968747	569	+	.	ID="RND-6_FAMILY-6838";Tend="1636";Tstart="1324";shortTE="F";uid="6c02667b-7032-4075-b6d6-131cf81181ea"
Super-Scaffold_19	RepeatMasker	Unknown	3601677	3602275	3655	+	.	ID="RND-1_FAMILY-238";Tend="1513";Tstart="944";shortTE="F";uid="d90f4ba4-3662-4d5f-9104-2086f8d7f5c5"
Super-Scaffold_19	RepeatMasker	Unknown	22338538	22338827	2265	+	.	ID="RND-6_FAMILY-16250";Tend="1212";Tstart="932";shortTE="F";uid="d3d3cd3a-d0bc-4006-aa83-9948486c3fd5"
Super-Scaffold_19	RepeatMasker	DNA/hAT-Tip100	23207715	23208247	2118	+	.	ID="RND-6_FAMILY-18258";Tend="1408";Tstart="881";shortTE="F";uid="59ebfd66-eee1-4d6d-af99-0530a779d790"
Super-Scaffold_19	RepeatMasker	DNA/Ginger-1	19875848	19876247	890	+	.	ID="RND-6_FAMILY-6948";Tend="2139";Tstart="1733";shortTE="F";uid="e32f85da-1e5d-42c9-9f41-583e81952861"
Super-Scaffold_19	RepeatMasker	Unknown	37985107	37985335	659	+	.	ID="RND-1_FAMILY-98";Tend="335";Tstart="109";shortTE="F";uid="7ac7d297-f166-4529-8250-9d8c5a7dcece"
Super-Scaffold_19	RepeatMasker	LINE/CR1	71516298	71518009	710	+	.	ID="RND-6_FAMILY-10637";Tend="1570";Tstart="546";shortTE="F";uid="db223d1c-e38b-4544-8241-6008fff271c1"
Super-Scaffold_19	RepeatMasker	Unknown	47196285	47196499	448	+	.	ID="RND-1_FAMILY-17";Tend="1191";Tstart="972";shortTE="F";uid="76e916c4-8af9-4731-84b8-f45c7f38a72f"
Super-Scaffold_19	RepeatMasker	DNA	8507717	8508090	489	+	.	ID="DNA4-3_AP";Tend="615";Tstart="262";shortTE="F";uid="a9606dc8-6f1d-4d3b-b9e6-d9466b5b79a4"
Super-Scaffold_19	RepeatMasker	DNA/hAT-Charlie	28927534	28927691	525	+	.	ID="DNA8-104_AP";Tend="225";Tstart="39";shortTE="F";uid="b3832472-1221-450d-865a-8f4dc3b01856"
Super-Scaffold_19	RepeatMasker	Unknown	68121609	68122203	4535	+	.	ID="RND-1_FAMILY-84";Tend="1621";Tstart="985";shortTE="F";uid="e2b56010-eb8a-4911-8223-39ee850af1cb"
Super-Scaffold_19	RepeatMasker	DNA/MULE-MuDR	36887150	36887552	1194	+	.	ID="RND-6_FAMILY-2421";Tend="2049";Tstart="1643";shortTE="F";uid="5dd33799-456b-4b93-ba2e-5e57cf0414ba"
Super-Scaffold_19	RepeatMasker	Unknown	64740788	64741347	2149	+	.	ID="RND-6_FAMILY-15738";Tend="1497";Tstart="939";shortTE="F";uid="4181f031-9a3e-4b40-b6ae-f9f51a06b756"
Super-Scaffold_19	RepeatMasker	DNA/PiggyBac	86157069	86158376	2606	+	.	ID="RND-6_FAMILY-975";Tend="2543";Tstart="1229";shortTE="F";uid="d8e008d7-6b6c-4149-ab42-d4423c4d7153"
Super-Scaffold_19	RepeatMasker	DNA/Ginger-2	37000719	37000903	527	+	.	ID="RND-6_FAMILY-1093";Tend="677";Tstart="506";shortTE="F";uid="4e27a13e-3412-4245-af42-3dfa7689cbab"
Super-Scaffold_19	RepeatMasker	DNA	47041627	47042017	816	+	.	ID="RND-4_FAMILY-458";Tend="420";Tstart="20";shortTE="F";uid="b4347fbf-f988-4122-8549-863adc2c23cd"
Super-Scaffold_19	RepeatMasker	DNA/Sola-1	72526759	72526970	610	+	.	ID="RND-5_FAMILY-12648";Tend="963";Tstart="767";shortTE="F";uid="02f2fa52-53cb-4aea-b087-5d2775d2158a"
Super-Scaffold_19	RepeatMasker	DNA/hAT	73284396	73284872	1315	+	.	ID="RND-1_FAMILY-412";Tend="632";Tstart="169";shortTE="F";uid="4354729e-14a4-4d29-b361-321b1cc2b40a"
Super-Scaffold_19	RepeatMasker	RC/Helitron	62969759	62969920	1006	+	.	ID="RND-6_FAMILY-6173";Tend="753";Tstart="598";shortTE="F";uid="38835aa3-7391-464e-9052-cd2426dcf312"
Super-Scaffold_19	RepeatMasker	DNA/PIF-Harbinger	13732729	13732925	2116	+	.	ID="RND-6_FAMILY-5669";Tend="3282";Tstart="2378";shortTE="F";uid="ee161de9-9ab6-4b31-b6f6-0f97c84e88d3"
Super-Scaffold_19	RepeatMasker	DNA/hAT	74815683	74816036	560	+	.	ID="DNA8-1_AP";Tend="533";Tstart="170";shortTE="F";uid="d9815e1d-ea45-426f-8253-06a5dfece057"
Super-Scaffold_19	RepeatMasker	LTR/Gypsy	4122163	4124882	23627	+	.	ID="RND-5_FAMILY-1234";Tend="2957";Tstart="252";shortTE="F";uid="7f594f76-79b3-4aa0-bdf9-61b299a074c9"
Super-Scaffold_19	RepeatMasker	DNA/hAT-hAT19	46917421	46917737	879	+	.	ID="RND-6_FAMILY-6838";Tend="1248";Tstart="932";shortTE="F";uid="ca3566ea-d7ba-4b9f-b45e-3672ce7411c8"
Super-Scaffold_19	RepeatMasker	DNA	25805972	25806748	2750	+	.	ID="DNA4-2_AP";Tend="769";Tstart="3";shortTE="F";uid="12d943d7-fac3-4833-bd42-558b28cc9afe"
Super-Scaffold_19	RepeatMasker	Unknown	65221175	65221342	721	+	.	ID="RND-1_FAMILY-17";Tend="1131";Tstart="974";shortTE="F";uid="f8b05577-0c69-4d08-ac0f-d5f9985b11fa"
Super-Scaffold_19	RepeatMasker	DNA	63933521	63934260	1368	+	.	ID="DNA4-2_AP";Tend="732";Tstart="10";shortTE="F";uid="17830b08-d3d3-4485-9f11-fbeef05a28af"
Super-Scaffold_19	RepeatMasker	Retroposon?	40126994	40127116	668	+	.	ID="RND-6_FAMILY-5149";Tend="1498";Tstart="1378";shortTE="F";uid="392e06b5-7805-47b2-8ae2-3e93b7118b4d"
Super-Scaffold_19	RepeatMasker	Unknown	59795257	59795915	2807	+	.	ID="RND-6_FAMILY-13072";Tend="998";Tstart="345";shortTE="F";uid="b43b8eb1-32cc-462b-b278-97ebe3fc9bb5"
Super-Scaffold_19	RepeatMasker	Retroposon?	31356603	31356803	495	+	.	ID="RND-6_FAMILY-8671";Tend="1459";Tstart="1258";shortTE="F";uid="8096c2e9-538a-4e70-bf6b-32add66bf9f4"
Super-Scaffold_19	RepeatMasker	DNA/hAT	38063565	38063680	452	+	.	ID="DNA8-40_AP";Tend="634";Tstart="516";shortTE="F";uid="d95c9af7-a4ed-4b4c-8c60-8d1ac0f6c53a"
Super-Scaffold_19	RepeatMasker	DNA/Kolobok-E	65006413	65006576	875	+	.	ID="rnd-6_family-10295";Tend="2847";Tstart="2565";shortTE="F";uid="90890427-ecb6-41dc-8150-303b014b1f55"
Super-Scaffold_19	RepeatMasker	Retroposon?	38616755	38616930	1629	+	.	ID="SINE2-1_AP";Tend="1695";Tstart="1036";shortTE="F";uid="ec93c57f-438d-409d-b41a-03c2670772ab"
Super-Scaffold_19	RepeatMasker	DNA	12247567	12247925	733	+	.	ID="DNAX-2_AP";Tend="341";Tstart="1";shortTE="F";uid="088115d0-1bb2-4108-ab80-ece53635ec28"
Super-Scaffold_19	RepeatMasker	Unknown	47501450	47502008	4290	+	.	ID="RND-1_FAMILY-527";Tend="1587";Tstart="977";shortTE="F";uid="a98edebb-ebe0-4332-a1bc-b0e2f40b04b9"
Super-Scaffold_19	RepeatMasker	Unknown	45737168	45737907	5209	+	.	ID="RND-4_FAMILY-543";Tend="1690";Tstart="951";shortTE="F";uid="7591967f-522f-46fe-8484-3f7c62270798"
Super-Scaffold_19	RepeatMasker	DNA/MULE-NOF	40423299	40423558	718	+	.	ID="RND-6_FAMILY-13764";Tend="578";Tstart="314";shortTE="F";uid="59330979-fd2f-48b4-8e27-eeffd9da5ded"
Super-Scaffold_19	RepeatMasker	RC/Helitron	12486982	12487208	524	+	.	ID="HELITRON-N2_DBP";Tend="1142";Tstart="917";shortTE="F";uid="9871333b-b3bc-4c6d-869c-cce26f288433"
Super-Scaffold_19	RepeatMasker	Unknown	17450970	17451275	814	+	.	ID="RND-1_FAMILY-463";Tend="1309";Tstart="971";shortTE="F";uid="a90cb881-85b2-4889-849c-1597823c0568"
Super-Scaffold_19	RepeatMasker	DNA/hAT-Tip100	49777537	49778122	431	+	.	ID="RND-6_FAMILY-5575";TEgroup="ctg_1%7CRND-6_FAMILY-5575%7C1";Tend="1779";Tstart="732";shortTE="F";uid="918586c8-f690-4f37-9ae1-cfda859b499b"
Super-Scaffold_19	RepeatMasker	DNA/TcMar-Tc1	40039518	40039995	695	+	.	ID="RND-6_FAMILY-11444";TEgroup="ctg_1%7CRND-6_FAMILY-11444%7C1";Tend="2267";Tstart="1881";shortTE="T";uid="8206cc64-6311-4356-9eae-d56a3dd8493b"
Super-Scaffold_19	RepeatMasker	DNA	18234937	18235234	887	+	.	ID="ttaa3c_ap";Tend="425";Tstart="152";shortTE="F";uid="01f0f1d5-8209-4ec2-b2eb-a7e0640d4f74"
Super-Scaffold_19	RepeatMasker	DNA	40821820	40821971	551	+	.	ID="dnax-1_ap";Tend="94";Tstart="1";shortTE="F";uid="d69e6703-4116-42ad-90f4-944ad91007bb"
Super-Scaffold_19	RepeatMasker	DNA/hAT-hAT19	24545700	24545892	432	+	.	ID="RND-6_FAMILY-6632";Tend="5876";Tstart="5690";shortTE="F";uid="b1be796f-d3a0-4305-a969-6557d863d4bf"
Super-Scaffold_19	RepeatMasker	DNA/hAT-Charlie	388053	388170	585	+	.	ID="DNA8-55B_AP";Tend="147";Tstart="29";shortTE="F";uid="08196bb1-3576-4ee3-8f34-f6ecd6eb2f9a"
Super-Scaffold_19	RepeatMasker	LINE/I-Jockey	64603692	64604094	1680	+	.	ID="RND-6_FAMILY-1263";Tend="5024";Tstart="4612";shortTE="F";uid="f5ae071a-ab60-41d8-bb0d-4cb2d024a90d"
Super-Scaffold_19	RepeatMasker	RC/Helitron	60514487	60515133	4824	+	.	ID="RND-1_FAMILY-177";Tend="1541";Tstart="894";shortTE="F";uid="54faacd3-6ab2-4b1c-b5a7-fe2641ea37c0"
Super-Scaffold_19	RepeatMasker	Unknown	736100	736229	646	+	.	ID="RND-6_FAMILY-19239";Tend="1838";Tstart="1720";shortTE="F";uid="350691a8-342f-480e-aa29-a72a77cfbaad"
Super-Scaffold_19	RepeatMasker	LINE/CR1	66065	66501	904	+	.	ID="RND-1_FAMILY-217";Tend="613";Tstart="252";shortTE="F";uid="514c11b9-2b91-48c9-9ff9-ded5ce1f2613"
Super-Scaffold_19	RepeatMasker	DNA	1630439	1631739	7287	+	.	ID="RND-6_FAMILY-664";Tend="1558";Tstart="366";shortTE="F";uid="276943b7-81e5-4a9e-a481-05713fa1fd6b"
Super-Scaffold_19	RepeatMasker	DNA	18266179	18266597	1530	+	.	ID="TTAA22_AP";Tend="435";Tstart="1";shortTE="F";uid="bfcbfdc8-4dc1-42b0-a277-539efec8b142"
Super-Scaffold_19	RepeatMasker	DNA/hAT-hAT19	66251215	66251488	927	+	.	ID="dna8-82_ap";Tend="468";Tstart="1";shortTE="F";uid="7ce4a5cb-7f7a-41aa-a261-bdb387b8de7f"
Super-Scaffold_19	RepeatMasker	Unknown	16847118	16847525	2145	+	.	ID="RND-5_FAMILY-1367";Tend="1361";Tstart="967";shortTE="F";uid="8e9b9473-6560-4030-b374-c7131e8260fc"
Super-Scaffold_19	RepeatMasker	Retroposon?	36973958	36974959	4066	+	.	ID="RND-6_FAMILY-8671";Tend="1581";Tstart="300";shortTE="F";uid="74a964e3-93f9-4f2d-acbc-2b27453e4888"
Super-Scaffold_19	RepeatMasker	DNA/Ginger-1	72967146	72967333	439	+	.	ID="RND-5_FAMILY-110";Tend="1047";Tstart="874";shortTE="F";uid="fc12f0c2-01df-4f3a-9019-1078f848bdf8"
Super-Scaffold_19	RepeatMasker	DNA	44439872	44440034	1132	+	.	ID="TTAA4B_AP";Tend="174";Tstart="11";shortTE="F";uid="e3635783-8e8d-4c5c-871e-99decebf3513"
Super-Scaffold_19	RepeatMasker	LINE/R1-LOA	83431912	83432459	726	+	.	ID="RND-1_FAMILY-128";TEgroup="ctg_1%7CRND-1_FAMILY-128%7C10";Tend="5733";Tstart="1124";shortTE="F";uid="81794df1-4445-471b-9dcd-b3a159f60b3a"
Super-Scaffold_19	RepeatMasker	DNA	37136399	37136789	1277	+	.	ID="TTAA8_AP";Tend="438";Tstart="2";shortTE="F";uid="3dc98419-9853-4356-8d5f-ea8c91e14a97"
Super-Scaffold_19	RepeatMasker	DNA/hAT-hAT19	24813304	24813718	2056	+	.	ID="RND-6_FAMILY-168";Tend="1348";Tstart="940";shortTE="F";uid="1d819495-28fc-4fd2-b760-b3ada8f65766"
Super-Scaffold_19	RepeatMasker	RC/Helitron	54589763	54590099	738	+	.	ID="RND-1_FAMILY-341";Tend="1244";Tstart="908";shortTE="F";uid="6fc27b43-3c16-445d-9125-32dc8f3df70e"
Super-Scaffold_19	RepeatMasker	Unknown	41958359	41958472	403	+	.	ID="RND-6_FAMILY-3479";Tend="1202";Tstart="1085";shortTE="F";uid="d455dd0c-570d-4c8d-b8e7-fa2910e1014b"
Super-Scaffold_19	RepeatMasker	Retroposon?	40754676	40754828	665	+	.	ID="RND-5_FAMILY-2063";Tend="2660";Tstart="2512";shortTE="F";uid="03ffc9f1-e2a6-43c8-a84c-d35a02e6473a"
Super-Scaffold_19	RepeatMasker	DNA/hAT-hAT19	23283832	23284026	1534	+	.	ID="DNA8-84_AP";Tend="195";Tstart="1";shortTE="F";uid="fd9675d2-0977-46a2-ab35-845f43237dd4"
Super-Scaffold_19	RepeatMasker	DNA/Ginger-1	46300137	46300318	1485	+	.	ID="RND-6_FAMILY-8078";Tend="464";Tstart="284";shortTE="F";uid="03d2e924-08c1-4be1-86a8-ab9309eee6ef"
Super-Scaffold_19	RepeatMasker	DNA	12317199	12317370	780	+	.	ID="dna4-2_ap";Tend="220";Tstart="2";shortTE="F";uid="930709c4-038f-4947-b318-1eb547c8d182"
Super-Scaffold_19	RepeatMasker	DNA	903082	903877	4230	+	.	ID="DNA4-1_AP";Tend="823";Tstart="1";shortTE="F";uid="a22503d2-affc-4f94-9784-d6c2bc26c59d"
Super-Scaffold_19	RepeatMasker	DNA/Ginger-2	60978349	60978758	1798	+	.	ID="RND-6_FAMILY-17268";Tend="472";Tstart="115";shortTE="F";uid="23450362-2f51-43da-a6bf-884575f32c42"
Super-Scaffold_19	RepeatMasker	RC/Helitron	71306872	71307064	615	+	.	ID="RND-6_FAMILY-32308";Tend="1331";Tstart="1143";shortTE="F";uid="df2ce22f-4075-43b6-93ba-e276d9025274"
Super-Scaffold_19	RepeatMasker	DNA/Kolobok-E	86214708	86215243	4569	+	.	ID="RND-1_FAMILY-233";Tend="1161";Tstart="625";shortTE="F";uid="fc8d2e8b-0336-4688-a197-7e0774065462"
Super-Scaffold_19	RepeatMasker	DNA/hAT-Charlie	12205320	12207776	18381	+	.	ID="RND-6_FAMILY-13960";Tend="2333";Tstart="50";shortTE="F";uid="b53bee1d-356c-4f7a-be49-85afcd873083"
Super-Scaffold_19	RepeatMasker	LTR/Gypsy	35802486	35806262	25573	+	.	ID="RND-6_FAMILY-9949";Tend="3593";Tstart="10";shortTE="F";uid="16cdc5cb-164e-4dc2-a8be-942fce682354"
Super-Scaffold_19	RepeatMasker	Unknown	86442247	86444621	11070	+	.	ID="RND-6_FAMILY-3332";Tend="2640";Tstart="378";shortTE="F";uid="bbffd639-d4e1-4876-b04c-249ae9c20410"
Super-Scaffold_19	RepeatMasker	DNA/Kolobok-E	11229219	11229702	2286	+	.	ID="RND-4_FAMILY-2210";Tend="1398";Tstart="921";shortTE="F";uid="b74ec161-8716-4891-8444-20392d5a3b57"
Super-Scaffold_19	RepeatMasker	DNA/hAT-Tip100	35427893	35428328	600	+	.	ID="RND-6_FAMILY-3063";Tend="2359";Tstart="1907";shortTE="F";uid="379ae74a-94b7-4000-9fbb-942d9685f200"
Super-Scaffold_19	RepeatMasker	Unknown	30557448	30557548	501	+	.	ID="RND-6_FAMILY-29950";Tend="521";Tstart="422";shortTE="F";uid="b6bd4126-e6b9-4e3a-a3a6-68242f5e811c"
Super-Scaffold_19	RepeatMasker	DNA/TcMar-Tigger	86739888	86740153	777	+	.	ID="RND-6_FAMILY-1180";Tend="1549";Tstart="1283";shortTE="F";uid="c846d092-7027-484c-9713-e3e41229c125"
Super-Scaffold_19	RepeatMasker	DNA/hAT	84070397	84071840	1732	+	.	ID="RND-5_FAMILY-678";Tend="2749";Tstart="1305";shortTE="F";uid="c331b7c3-5447-476e-892a-739317dc026c"
Super-Scaffold_19	RepeatMasker	Retroposon?	42139347	42140605	4460	+	.	ID="SINE2-1_AP";Tend="1975";Tstart="589";shortTE="F";uid="fc9910dd-aa10-4f3b-b317-89e758338153"
Super-Scaffold_19	RepeatMasker	DNA	9802235	9802377	412	+	.	ID="RND-6_FAMILY-2125";Tend="5355";Tstart="5209";shortTE="F";uid="3089ecea-92d1-47a9-acd3-c01b571d7392"
Super-Scaffold_19	RepeatMasker	LINE/CR1	44112953	44113373	598	+	.	ID="RND-6_FAMILY-10637";Tend="1137";Tstart="751";shortTE="F";uid="22d2d47b-fe1d-492c-8835-cb7079652a5c"
Super-Scaffold_19	RepeatMasker	DNA	22626599	22626848	1065	+	.	ID="ttaa4c_ap";Tend="420";Tstart="176";shortTE="F";uid="5f5f51d3-1b1e-4341-934a-2683bdd4bd69"
Super-Scaffold_19	RepeatMasker	DNA	37777455	37777660	701	+	.	ID="dna4-2_ap";Tend="187";Tstart="2";shortTE="F";uid="2383eb73-9aed-4cb1-9bc8-d579801998d5"
Super-Scaffold_19	RepeatMasker	LINE/L2	70029169	70029374	459	+	.	ID="L2-13_HMEL";Tend="3360";Tstart="2999";shortTE="F";uid="934d68de-1868-4a11-bec2-b358c8c6f8d8"
Super-Scaffold_19	RepeatMasker	DNA/TcMar-m44?	52098673	52098840	1041	+	.	ID="dnax-4b_ap";Tend="173";Tstart="1";shortTE="F";uid="00c82433-da19-46d0-b7b5-7d249968559f"
Super-Scaffold_19	RepeatMasker	DNA/Ginger-1	36503349	36503481	520	+	.	ID="RND-6_FAMILY-15982";Tend="731";Tstart="601";shortTE="F";uid="5e135f19-9e94-45d2-b482-8ae934aa0218"
Super-Scaffold_19	RepeatMasker	DNA/hAT-Charlie	30766331	30766531	1479	+	.	ID="RND-1_FAMILY-475";Tend="1143";Tstart="925";shortTE="F";uid="8bdd3436-7d56-4f25-803c-68bbf4be7b27"
Super-Scaffold_19	RepeatMasker	DNA/hAT-Tip100	18558516	18558996	3862	+	.	ID="RND-1_FAMILY-303";Tend="1484";Tstart="997";shortTE="F";uid="beae14c7-552b-40fa-b1d4-28ec3f8f66e5"
Super-Scaffold_19	RepeatMasker	DNA/Ginger-1	28933821	28933984	492	+	.	ID="RND-6_FAMILY-1352";Tend="887";Tstart="745";shortTE="F";uid="4d6b7f01-2d19-4bf2-bcb5-76438a102a48"
Super-Scaffold_19	RepeatMasker	Unknown	11454986	11455392	2712	+	.	ID="RND-6_FAMILY-18365";Tend="843";Tstart="297";shortTE="F";uid="efd4158f-e790-476c-af13-a6af428e195f"
Super-Scaffold_19	RepeatMasker	LINE/I	83023999	83024362	619	+	.	ID="RND-6_FAMILY-13519";Tend="1631";Tstart="1208";shortTE="F";uid="6d514db2-6312-4ea0-af53-2f9ab157ea12"
Super-Scaffold_19	RepeatMasker	RC/Helitron	34920829	34921036	743	+	.	ID="RND-1_FAMILY-138";Tend="1072";Tstart="878";shortTE="F";uid="1cacb7df-5f88-4ab4-bb83-4e9840e14fd0"
Super-Scaffold_19	RepeatMasker	DNA/hAT-Ac	60192513	60192867	1231	+	.	ID="DNA8-91B_AP";Tend="412";Tstart="1";shortTE="F";uid="d02ac5b0-627a-4c4c-a032-fe3aff697421"
Super-Scaffold_19	RepeatMasker	RC/Helitron	6021677	6022254	937	+	.	ID="RND-6_FAMILY-10684";TEgroup="ctg_1%7CRND-6_FAMILY-10684%7C1";Tend="1134";Tstart="729";shortTE="F";uid="6e8eda68-14e4-4075-a07f-3897bf09f708"
Super-Scaffold_19	RepeatMasker	DNA	72293469	72294100	1016	+	.	ID="DNA4-2_AP";Tend="611";Tstart="1";shortTE="F";uid="bc73a22f-ed0f-4172-8e50-30c1687b140e"
Super-Scaffold_19	RepeatMasker	Retroposon?	49309358	49309848	524	+	.	ID="RND-6_FAMILY-3916";Tend="4601";Tstart="4129";shortTE="F";uid="a9d27338-5960-46c4-9b07-2ef4c545822e"
Super-Scaffold_19	RepeatMasker	Unknown	11821263	11821530	2191	+	.	ID="RND-1_FAMILY-356";Tend="1248";Tstart="981";shortTE="F";uid="54ae9614-f08d-4d5e-b707-9ccb2e2200f6"
Super-Scaffold_19	RepeatMasker	DNA/Ginger-2	7125321	7125480	412	+	.	ID="RND-6_FAMILY-1093";Tend="679";Tstart="508";shortTE="F";uid="2be06e44-134f-4855-876a-c908999f97bc"
Super-Scaffold_19	RepeatMasker	Unknown	39272943	39273198	1513	+	.	ID="RND-6_FAMILY-15449";Tend="1776";Tstart="1486";shortTE="F";uid="f89dddb4-5e48-4f54-8be2-0fb1be244bca"
Super-Scaffold_19	RepeatMasker	DNA/Ginger-1	40613345	40613574	810	+	.	ID="RND-6_FAMILY-15982";Tend="2185";Tstart="1943";shortTE="F";uid="eaf68ec1-c244-47de-a1d3-3b3d297ada98"
Super-Scaffold_19	RepeatMasker	DNA/MULE-MuDR	70155345	70155637	732	+	.	ID="MUDR11X_AP";Tend="1836";Tstart="1553";shortTE="F";uid="39032877-5a25-48a0-8f5d-7726b2e5b7cd"
Super-Scaffold_19	RepeatMasker	DNA/hAT	15900239	15900350	746	+	.	ID="RND-6_FAMILY-1148";Tend="1025";Tstart="914";shortTE="F";uid="7a3f0a72-643c-4245-9aa5-52edecf19430"
Super-Scaffold_19	RepeatMasker	DNA/hAT	34224782	34225135	1696	+	.	ID="DNA8-108_AP";Tend="509";Tstart="163";shortTE="F";uid="d98584e0-88a9-4d56-b294-636f91a07a19"
Super-Scaffold_19	RepeatMasker	Unknown	44798449	44798752	1766	+	.	ID="RND-5_FAMILY-1367";Tend="1334";Tstart="1043";shortTE="F";uid="26ccbeaa-b743-4b5e-afe1-8b41af971b24"
Super-Scaffold_19	RepeatMasker	DNA/hAT-Charlie	25146009	25146259	448	+	.	ID="HAT-N11_AP";TEgroup="ctg_1%7CHAT-N11_AP%7C4";Tend="585";Tstart="19";shortTE="T";uid="18517725-f15d-451f-97cf-1fe3d10c8929"
Super-Scaffold_19	RepeatMasker	Unknown	48178374	48178712	2984	+	.	ID="RND-6_FAMILY-818";Tend="1234";Tstart="895";shortTE="F";uid="ff6fe732-8479-434d-b54c-9f47c45e22b1"
Super-Scaffold_19	RepeatMasker	DNA/TcMar-Tc1	24881714	24882026	1620	+	.	ID="RND-1_FAMILY-103";Tend="1909";Tstart="1593";shortTE="F";uid="d2df7cd7-7923-4eb0-8761-8250ed35740f"
Super-Scaffold_19	RepeatMasker	DNA/hAT	25159300	25159610	2021	+	.	ID="RND-6_FAMILY-38121";Tend="1234";Tstart="924";shortTE="F";uid="f38289e9-8e0c-4692-bd05-b9ae8819303a"
Super-Scaffold_19	RepeatMasker	DNA/hAT-Tip100	6111023	6111999	894	+	.	ID="RND-6_FAMILY-13862";Tend="2635";Tstart="1683";shortTE="F";uid="e9475f9f-84c1-46b6-9839-e9a9a548d999"
Super-Scaffold_19	RepeatMasker	LINE/L2	66352005	66352411	2698	+	.	ID="RND-6_FAMILY-26610";Tend="824";Tstart="433";shortTE="F";uid="6febdb62-5dcd-48b7-89fb-ef4aa1246207"
Super-Scaffold_19	RepeatMasker	DNA/hAT	52089789	52089926	526	+	.	ID="RND-6_FAMILY-2253";Tend="1582";Tstart="1472";shortTE="F";uid="55852961-fb34-4982-a15e-37e0115abe24"
Super-Scaffold_19	RepeatMasker	DNA/Ginger-1	63902439	63902878	993	+	.	ID="RND-6_FAMILY-1352";Tend="2137";Tstart="1714";shortTE="F";uid="bd0b0631-1505-4105-b0f0-a6263a0414ec"
Super-Scaffold_19	RepeatMasker	DNA	25741608	25741881	1109	+	.	ID="DNA4-2_AP";Tend="717";Tstart="437";shortTE="F";uid="9010abdb-e55d-4c3a-b090-88f2bfde91aa"
Super-Scaffold_19	RepeatMasker	Unknown	48283838	48284258	705	+	.	ID="RND-6_FAMILY-11335";TEgroup="ctg_1%7CRND-6_FAMILY-11335%7C1";Tend="1316";Tstart="1003";shortTE="F";uid="ae3a9a4b-58ee-4c92-9d68-5f0a7f4c3916"
Super-Scaffold_19	RepeatMasker	DNA/Ginger-1	66033979	66034556	1232	+	.	ID="RND-6_FAMILY-1352";Tend="2137";Tstart="1544";shortTE="F";uid="76f4d62e-cad6-4af3-bf8f-8a0e742bbe20"
Super-Scaffold_19	RepeatMasker	Unknown	37122217	37122715	3651	+	.	ID="RND-6_FAMILY-19239";Tend="1838";Tstart="1349";shortTE="F";uid="06c5989a-2a8f-4b3f-96ae-8b80c18daba0"
Super-Scaffold_19	RepeatMasker	DNA/Ginger-1	2808729	2808992	1325	+	.	ID="RND-6_FAMILY-15982";Tend="2204";Tstart="1949";shortTE="F";uid="783e834f-cb78-4cd4-ae66-dc207573c2bf"
Super-Scaffold_19	RepeatMasker	DNA/hAT-hAT19	54623485	54623724	1322	+	.	ID="DNA8-64_AP";Tend="273";Tstart="1";shortTE="F";uid="9282e31b-b03a-4395-98bb-a28b54f99d41"
Super-Scaffold_19	RepeatMasker	DNA/hAT-Tip100	54371618	54371866	1967	+	.	ID="RND-6_FAMILY-9943";Tend="813";Tstart="568";shortTE="F";uid="d90bcb17-28f2-4aa0-8cb8-67ea5fad6c29"
Super-Scaffold_19	RepeatMasker	DNA/Ginger-1	54569268	54569492	428	+	.	ID="RND-6_FAMILY-1352";Tend="1894";Tstart="1644";shortTE="F";uid="a0e106f1-6d6e-4cdc-b75f-1b6c0be745be"
Super-Scaffold_19	RepeatMasker	Retroposon?	6007503	6007652	545	+	.	ID="RND-6_FAMILY-1861";Tend="718";Tstart="576";shortTE="F";uid="3489501e-b6cc-4f0b-8bed-c954704ec24b"
Super-Scaffold_19	RepeatMasker	DNA/MULE-MuDR	13677563	13678467	1227	+	.	ID="RND-6_FAMILY-6163";Tend="1132";Tstart="233";shortTE="F";uid="ebf1ac41-05a3-4b22-a528-f234182eb05f"
Super-Scaffold_19	RepeatMasker	Unknown	7295585	7296453	7794	+	.	ID="RND-1_FAMILY-394";Tend="1632";Tstart="764";shortTE="F";uid="23704596-7dbf-4a28-bd99-cadfd9abc1cf"
Super-Scaffold_19	RepeatMasker	DNA/hAT-Tip100	43574749	43575185	482	+	.	ID="RND-6_FAMILY-1696";Tend="2752";Tstart="2375";shortTE="F";uid="8539236d-04d0-46b0-b5dc-23c0a6c45554"
Super-Scaffold_19	RepeatMasker	LINE/L2	87881757	87882070	453	+	.	ID="DAPHNE-33_LMI";Tend="3707";Tstart="3463";shortTE="F";uid="98bd1a66-cf40-4a4e-a446-d0dd3f87cee8"
Super-Scaffold_19	RepeatMasker	DNA	59570120	59570614	2146	+	.	ID="DNA4-2_AP";Tend="769";Tstart="271";shortTE="F";uid="07131077-fda4-4f8e-986f-e2c53748ffc8"
Super-Scaffold_19	RepeatMasker	DNA	54467508	54467966	1169	+	.	ID="TTAA2C_AP";Tend="422";Tstart="2";shortTE="F";uid="1936efd9-2796-4fc9-a35e-d6d1eb64cb52"
Super-Scaffold_19	RepeatMasker	DNA/PIF-Harbinger	11868972	11869285	686	+	.	ID="RND-6_FAMILY-3786";Tend="523";Tstart="238";shortTE="F";uid="e90d988e-8de0-4e1f-a2bb-e00a1e6d4652"
Super-Scaffold_19	RepeatMasker	DNA	40957491	40957786	645	+	.	ID="TTAA2D_AP";Tend="323";Tstart="5";shortTE="F";uid="edad672c-f60f-43d8-b530-d71626fa47e3"
Super-Scaffold_19	RepeatMasker	Unknown	29645914	29646181	975	+	.	ID="RND-6_FAMILY-693";Tend="1643";Tstart="1376";shortTE="F";uid="b28f380b-0c3b-437d-a687-95ce93825ad0"
Super-Scaffold_19	RepeatMasker	RC/Helitron	31531079	31531233	604	+	.	ID="HELITRON-3_RPR";Tend="170";Tstart="7";shortTE="F";uid="bc5853a2-7452-4c7f-8896-6eacc554c990"
Super-Scaffold_19	RepeatMasker	DNA	76284978	76285701	4046	+	.	ID="RND-6_FAMILY-9208";Tend="1598";Tstart="869";shortTE="F";uid="2bf89434-498b-434e-8c35-35956b0748dc"
Super-Scaffold_19	RepeatMasker	DNA/Kolobok-E	59832702	59833194	1953	+	.	ID="RND-4_FAMILY-2210";Tend="1388";Tstart="897";shortTE="F";uid="9aa8a836-ace5-4a2f-91b4-6050f23de606"
Super-Scaffold_19	RepeatMasker	DNA/Ginger-1	66630496	66630721	459	+	.	ID="RND-6_FAMILY-1352";Tend="1957";Tstart="1673";shortTE="F";uid="46777fa4-25ff-4469-8d72-6f0bc757dd4a"
Super-Scaffold_19	RepeatMasker	DNA/hAT	85228967	85229107	698	+	.	ID="DNA8-105_AP";Tend="405";Tstart="265";shortTE="F";uid="78d32537-09bd-4747-82ac-34d6185d725d"
Super-Scaffold_19	RepeatMasker	DNA	13349898	13350198	576	+	.	ID="DNA4-1_AP";Tend="298";Tstart="1";shortTE="F";uid="83771eaa-0b29-4095-98ea-c404a168d63a"
Super-Scaffold_19	RepeatMasker	Unknown	83393451	83393595	727	+	.	ID="RND-1_FAMILY-17";Tend="1191";Tstart="1041";shortTE="F";uid="26a46d95-a8d3-48d4-a6e4-bc57013035e7"
Super-Scaffold_19	RepeatMasker	DNA/MULE-NOF	85796570	85796688	499	+	.	ID="RND-5_FAMILY-266";Tend="3348";Tstart="3230";shortTE="F";uid="5a28f612-5a66-4062-825b-a92b350c5045"
Super-Scaffold_19	RepeatMasker	DNA/Ginger-1	23323363	23323645	1272	+	.	ID="RND-6_FAMILY-1352";Tend="2141";Tstart="1862";shortTE="F";uid="9b6a5eac-c8b4-4b11-8072-0d26a365390a"
Super-Scaffold_19	RepeatMasker	DNA	13593198	13593608	18116	+	.	ID="rnd-5_family-4396";Tend="3526";Tstart="537";shortTE="F";uid="43620aa3-559b-432a-8229-60c88c4ee80a"
Super-Scaffold_19	RepeatMasker	DNA	73741178	73741300	816	+	.	ID="RND-6_FAMILY-2704";Tend="1305";Tstart="1162";shortTE="F";uid="b5848276-62d0-40c9-834d-664dcc4255c0"
Super-Scaffold_19	RepeatMasker	LINE/CR1	88316890	88317268	731	+	.	ID="RND-1_FAMILY-470";Tend="1369";Tstart="998";shortTE="F";uid="8a37d6af-fdba-4ac6-9915-1d1111957638"
Super-Scaffold_19	RepeatMasker	DNA	53338762	53339022	1014	+	.	ID="RND-6_FAMILY-471";Tend="2449";Tstart="2210";shortTE="F";uid="cd6e9690-2dec-4ef4-9136-f77b9d1ff1ea"
Super-Scaffold_19	RepeatMasker	DNA/hAT-Charlie	74624037	74624290	601	+	.	ID="RND-6_FAMILY-3711";Tend="2585";Tstart="2414";shortTE="F";uid="01017e2d-1b91-4097-8c38-3fb56c20e57d"
Super-Scaffold_19	RepeatMasker	Unknown	71522532	71522730	1109	+	.	ID="RND-1_FAMILY-389";Tend="816";Tstart="597";shortTE="F";uid="5617eb79-3adf-48bd-b846-e4c6cf7e70ee"
Super-Scaffold_19	RepeatMasker	DNA/Ginger-1	63467021	63467279	600	+	.	ID="RND-6_FAMILY-1352";Tend="1897";Tstart="1620";shortTE="F";uid="66e240d8-bbe5-48b2-a3cc-c80a585b5c2e"
Super-Scaffold_19	RepeatMasker	Retroposon?	14027465	14027857	1047	+	.	ID="RND-5_FAMILY-2063";Tend="2892";Tstart="2541";shortTE="F";uid="58c1d6c2-8111-4a0f-8ea8-1dbdde6bb09a"
Super-Scaffold_19	RepeatMasker	Unknown	6292084	6293021	7246	+	.	ID="RND-6_FAMILY-6277";Tend="1874";Tstart="948";shortTE="F";uid="2741a664-a65e-4227-977e-a04d406c0b11"
Super-Scaffold_19	RepeatMasker	DNA	84482269	84482467	901	+	.	ID="RND-6_FAMILY-16974";Tend="296";Tstart="99";shortTE="F";uid="2fefa319-01eb-4703-93e7-f3548f4c88c4"
Super-Scaffold_19	RepeatMasker	DNA/P	32983120	32983272	628	+	.	ID="RND-1_FAMILY-321";Tend="852";Tstart="701";shortTE="F";uid="1b6355b1-285e-4708-859a-a316eacf57e4"
Super-Scaffold_19	RepeatMasker	LTR/Gypsy	81791581	81791701	431	+	.	ID="GYPSY-24_DEL-I";Tend="2736";Tstart="2617";shortTE="F";uid="e31df45c-2765-4102-a999-3f928cbea8a4"
Super-Scaffold_19	RepeatMasker	Unknown	32447448	32447887	2493	+	.	ID="RND-1_FAMILY-231";Tend="1437";Tstart="959";shortTE="F";uid="fc4bfc0b-e273-42a5-ac5a-9df139a111e9"
Super-Scaffold_19	RepeatMasker	DNA/hAT-Tip100	67781771	67781921	722	+	.	ID="DNA8-113_AP";Tend="175";Tstart="39";shortTE="F";uid="5bfc81b4-b258-4215-bb70-79d8dfe32805"
Super-Scaffold_19	RepeatMasker	Unknown	59673709	59674267	2937	+	.	ID="RND-1_FAMILY-513";Tend="1440";Tstart="925";shortTE="F";uid="f8717f55-4431-4bd5-a033-5ccf4d720f64"
Super-Scaffold_19	RepeatMasker	Unknown	36153557	36153706	969	+	.	ID="RND-1_FAMILY-17";Tend="1192";Tstart="1044";shortTE="F";uid="45d0cbd0-5c65-45db-942b-afebe7664618"
Super-Scaffold_19	RepeatMasker	Retroposon?	17893562	17893734	455	+	.	ID="RND-6_FAMILY-3916";Tend="1091";Tstart="907";shortTE="F";uid="e9b92e89-d8df-4d9b-964c-71cb101053db"
Super-Scaffold_19	RepeatMasker	DNA/hAT	49294485	49294593	477	+	.	ID="RND-6_FAMILY-7456";Tend="791";Tstart="673";shortTE="F";uid="327b2e59-0c77-4f8b-950d-dafa3d1f8627"
Super-Scaffold_19	RepeatMasker	DNA/Kolobok-E	88558181	88559831	4634	+	.	ID="RND-6_FAMILY-1804";Tend="2693";Tstart="969";shortTE="F";uid="6883b8e6-5649-439a-91b2-64be9a748414"
Super-Scaffold_19	RepeatMasker	DNA/hAT-hAT19	30556577	30556835	1121	+	.	ID="DNA8-71_AP";Tend="277";Tstart="15";shortTE="F";uid="7745f53e-b1e0-4e87-acc6-c3c64d15f205"
Super-Scaffold_19	RepeatMasker	DNA	50752086	50752723	3892	+	.	ID="RND-1_FAMILY-30";Tend="1621";Tstart="975";shortTE="F";uid="6ccf6438-686c-4ff7-945c-b2e240b18529"
Super-Scaffold_19	RepeatMasker	DNA/Ginger-1	44874476	44874663	426	+	.	ID="RND-6_FAMILY-1352";Tend="1348";Tstart="1157";shortTE="F";uid="e43deeda-fa63-4012-bd3f-73ea392110e2"
Super-Scaffold_19	RepeatMasker	DNA/hAT-Tip100	16097787	16097907	734	+	.	ID="RND-6_FAMILY-6377";Tend="381";Tstart="266";shortTE="F";uid="7940bd6b-5f30-4cc6-a8ce-3fd540786586"
Super-Scaffold_19	RepeatMasker	DNA/Ginger-1	23208253	23208453	659	+	.	ID="RND-6_FAMILY-15982";Tend="2203";Tstart="2020";shortTE="F";uid="48fa1565-0e26-49a8-983b-eaeb529fbc1c"
Super-Scaffold_19	RepeatMasker	DNA/hAT-hAT19	15829269	15829373	462	+	.	ID="DNA8-71_AP";Tend="551";Tstart="446";shortTE="F";uid="391fbb04-ffa9-4a61-9da3-82c2c23f1312"
Super-Scaffold_19	RepeatMasker	Retroposon?	70402614	70402723	523	+	.	ID="RND-6_FAMILY-5149";Tend="1530";Tstart="1411";shortTE="F";uid="d6cfe010-06cb-47a6-86e7-dffa531f26c2"
Super-Scaffold_19	RepeatMasker	DNA/MULE-MuDR	19523043	19523650	3104	+	.	ID="RND-6_FAMILY-61304";TEgroup="ctg_1%7CRND-6_FAMILY-61304%7C2";Tend="1643";Tstart="1173";shortTE="F";uid="ab43160e-b542-488a-9f56-8449ef21a0b5"
Super-Scaffold_19	RepeatMasker	Unknown	72575852	72576061	740	+	.	ID="RND-6_FAMILY-13072";Tend="998";Tstart="774";shortTE="F";uid="32400125-a37d-465b-9888-7090bf6755fa"
Super-Scaffold_19	RepeatMasker	Unknown	28261862	28263684	2505	+	.	ID="RND-1_FAMILY-285";Tend="3398";Tstart="1565";shortTE="F";uid="1adcd78c-c595-48bd-8ba6-356007a98a06"
Super-Scaffold_19	RepeatMasker	DNA	6142519	6142831	809	+	.	ID="TTAA2C_AP";Tend="327";Tstart="3";shortTE="F";uid="e50f85fc-2aea-4194-9d29-694046887fb5"
Super-Scaffold_19	RepeatMasker	Retroposon?	70729766	70730142	1077	+	.	ID="RND-6_FAMILY-2591";Tend="1391";Tstart="982";shortTE="F";uid="eb5ad57a-88b9-48ab-b006-2feb1535c5b3"
Super-Scaffold_19	RepeatMasker	DNA/hAT-Charlie	13466330	13466629	2129	+	.	ID="RND-5_FAMILY-17006";Tend="1194";Tstart="893";shortTE="F";uid="999e37db-5cb8-4fb4-9992-1b1ac2ba57a5"
Super-Scaffold_19	RepeatMasker	DNA/hAT-Charlie	26249124	26249273	1072	+	.	ID="RND-6_FAMILY-7471";Tend="1466";Tstart="1297";shortTE="F";uid="425d2e77-827d-4ac7-8dc2-e48ee8b74b15"
Super-Scaffold_19	RepeatMasker	DNA/TcMar-Tigger	62295853	62295995	414	+	.	ID="RND-6_FAMILY-1180";Tend="1726";Tstart="1586";shortTE="F";uid="632f5018-0265-4059-8010-a2acb188b306"
Super-Scaffold_19	RepeatMasker	Retroposon?	70308805	70309211	728	+	.	ID="RND-5_FAMILY-2063";Tend="2827";Tstart="2431";shortTE="F";uid="110f15ca-aa82-4212-a869-f0dd0dc26ff4"
Super-Scaffold_19	RepeatMasker	RC/Helitron	72107065	72107244	829	+	.	ID="RND-5_FAMILY-1249";Tend="1542";Tstart="1361";shortTE="F";uid="a48ef376-1b11-4ac3-8970-06f4a6261075"
Super-Scaffold_19	RepeatMasker	Unknown	77092361	77092516	478	+	.	ID="RND-6_FAMILY-16279";Tend="1297";Tstart="1133";shortTE="F";uid="18270468-fccd-4b39-b470-76f80f9d4c4e"
Super-Scaffold_19	RepeatMasker	DNA/hAT-hAT19	26295910	26296166	611	+	.	ID="DNA8-74_AP";Tend="261";Tstart="11";shortTE="F";uid="a39aefda-917e-470e-9bea-fc1cd2c1d94b"
Super-Scaffold_19	RepeatMasker	DNA/hAT-hAT19	54831501	54831757	1304	+	.	ID="RND-6_FAMILY-168";Tend="1184";Tstart="932";shortTE="F";uid="887c5bf1-a140-4205-a806-5f646107a512"
Super-Scaffold_19	RepeatMasker	DNA	37547035	37547422	504	+	.	ID="TTAAC_AP";Tend="438";Tstart="14";shortTE="F";uid="d6cca671-b5a1-4cb1-9f72-37f3d8b5ff2b"
Super-Scaffold_19	RepeatMasker	DNA/MULE-MuDR	51009609	51010051	590	+	.	ID="RND-6_FAMILY-11798";TEgroup="ctg_1%7CRND-6_FAMILY-11798%7C3";Tend="2141";Tstart="421";shortTE="F";uid="3c238e39-d0af-4860-8887-a196b2e1e275"
Super-Scaffold_19	RepeatMasker	DNA/TcMar-Tc1	73664791	73665259	1303	+	.	ID="RND-1_FAMILY-292";TEgroup="ctg_1%7CRND-1_FAMILY-292%7C25";Tend="1910";Tstart="1620";shortTE="F";uid="cb3f20b1-a0c4-4218-8fb8-8200a6bc0ed1"
Super-Scaffold_19	RepeatMasker	DNA/Ginger-1	38680214	38680418	465	+	.	ID="RND-6_FAMILY-1352";Tend="888";Tstart="707";shortTE="F";uid="044d1ca6-121b-4616-81c7-7829a892649a"
Super-Scaffold_19	RepeatMasker	DNA	50021126	50021843	2309	+	.	ID="DNA4-2_AP";Tend="769";Tstart="1";shortTE="F";uid="e8ccaa93-e3f8-4f98-a6f0-115e1f3f66ac"
Super-Scaffold_19	RepeatMasker	DNA/hAT	23210015	23211265	9898	+	.	ID="RND-6_FAMILY-1271";Tend="1968";Tstart="752";shortTE="F";uid="90d72acd-9e85-4050-9877-222256ba966e"
Super-Scaffold_19	RepeatMasker	Retroposon?	22598244	22598561	424	+	.	ID="RND-6_FAMILY-5149";Tend="1738";Tstart="1385";shortTE="F";uid="3a16ce49-b1d4-43b1-bda3-a5ac229abd94"
Super-Scaffold_19	RepeatMasker	DNA	60460499	60462504	14311	+	.	ID="RND-1_FAMILY-67";Tend="2772";Tstart="778";shortTE="F";uid="5dc4b310-b8ae-438c-988e-7f87c0797cbc"
Super-Scaffold_19	RepeatMasker	DNA	48238216	48238355	531	+	.	ID="RND-1_FAMILY-30";Tend="806";Tstart="666";shortTE="F";uid="20c0dc6d-57eb-4b09-a690-d578670c0414"
Super-Scaffold_19	RepeatMasker	DNA/hAT-Charlie	25751701	25752196	1033	+	.	ID="DNA8-86_AP";Tend="465";Tstart="26";shortTE="F";uid="c0f479b2-0afb-4e1e-85e7-bec27f9124fc"
Super-Scaffold_19	RepeatMasker	Unknown	47660424	47660844	1078	+	.	ID="RND-1_FAMILY-36";Tend="2912";Tstart="2413";shortTE="F";uid="d9fc0ff6-2fbc-4b44-9500-0bbdd8f890f8"
Super-Scaffold_19	RepeatMasker	DNA/hAT-hAT19	15828985	15829091	457	+	.	ID="DNA8-71_AP";Tend="120";Tstart="12";shortTE="F";uid="aa01a901-c303-41f4-9c78-a93b9358e5e6"
Super-Scaffold_19	RepeatMasker	RC/Helitron	7031453	7031556	465	+	.	ID="HELITRON-N1_PBA";Tend="686";Tstart="571";shortTE="F";uid="117f0880-f716-4382-a74e-38931991d5dc"
Super-Scaffold_19	RepeatMasker	DNA/Ginger-1	42172787	42173044	690	+	.	ID="RND-6_FAMILY-15982";Tend="2208";Tstart="1950";shortTE="F";uid="93d3c786-8dc5-4c2f-81e1-1983dd7eb18e"
Super-Scaffold_19	RepeatMasker	Retroposon?	75106233	75106490	501	+	.	ID="RND-6_FAMILY-2591";Tend="1206";Tstart="965";shortTE="F";uid="5c864a43-d9ee-4acf-b05b-6f68a8fdd0d9"
Super-Scaffold_19	RepeatMasker	LINE/L2	9258065	9258445	400	+	.	ID="RND-5_FAMILY-6525";Tend="3129";Tstart="2779";shortTE="F";uid="811f07cf-0af7-4c55-87f9-f7f037be3a5f"
Super-Scaffold_19	RepeatMasker	DNA/Ginger-1	72025328	72025543	401	+	.	ID="RND-6_FAMILY-1837";Tend="3149";Tstart="2931";shortTE="F";uid="24b615ca-21ec-489a-984a-2206fb52350c"
Super-Scaffold_19	RepeatMasker	DNA/hAT-Tip100	23937302	23937617	1725	+	.	ID="HAT-3_AP";Tend="2321";Tstart="2007";shortTE="F";uid="3566e165-20cd-4ee9-981f-512e7b2dc689"
Super-Scaffold_19	RepeatMasker	DNA/Kolobok-E	80922935	80923187	1199	+	.	ID="RND-4_FAMILY-2210";Tend="1416";Tstart="1175";shortTE="F";uid="4682182d-1333-4c7c-a4d9-bbba61f7d042"
Super-Scaffold_19	RepeatMasker	DNA/hAT-hAT19	22301974	22302475	3538	+	.	ID="RND-5_FAMILY-3961";Tend="1520";Tstart="1008";shortTE="F";uid="b494d8bc-7737-46c8-9b10-220be65f8b90"
Super-Scaffold_19	RepeatMasker	DNA	44981727	44981996	776	+	.	ID="dna4-2_ap";Tend="264";Tstart="1";shortTE="F";uid="c1ebf066-3435-43d2-9570-2b348e158606"
Super-Scaffold_19	RepeatMasker	DNA/MULE-MuDR	40842371	40842480	495	+	.	ID="RND-1_FAMILY-411";Tend="2366";Tstart="2222";shortTE="F";uid="8cd7536a-ae56-439b-83e6-ad420ff999a2"
Super-Scaffold_19	RepeatMasker	DNA	82046207	82046373	1407	+	.	ID="DNA3-3_AP";Tend="169";Tstart="1";shortTE="F";uid="e79db143-c21c-49fa-8927-2d154bf092a3"
Super-Scaffold_19	RepeatMasker	DNA/hAT-Charlie	60777477	60778018	4059	+	.	ID="RND-6_FAMILY-24056";Tend="1978";Tstart="1442";shortTE="F";uid="dc786dca-3740-4a91-9593-ec4e679356fc"
Super-Scaffold_19	RepeatMasker	DNA	27240427	27240823	2293	+	.	ID="TTAA3_AP";Tend="428";Tstart="10";shortTE="F";uid="af1c32e8-ed6d-46d7-9ee2-ff7b2f8eb21c"
Super-Scaffold_19	RepeatMasker	DNA	3629042	3629146	593	+	.	ID="ttaa3b_ap";Tend="316";Tstart="210";shortTE="F";uid="491597b4-fdbc-430a-8b42-3ec82697a794"
Super-Scaffold_19	RepeatMasker	Retroposon?	74391848	74392147	557	+	.	ID="RND-5_FAMILY-2063";Tend="2837";Tstart="2525";shortTE="F";uid="56658e55-df4d-4269-b88d-ddaddc5b5fe7"
Super-Scaffold_19	RepeatMasker	DNA/P	59410319	59411427	3121	+	.	ID="RND-1_FAMILY-430";Tend="3185";Tstart="2065";shortTE="F";uid="8cf771ae-1f14-4b81-9f41-cea40ecd2fb8"
Super-Scaffold_19	RepeatMasker	DNA/Sola-1	14219067	14219384	560	+	.	ID="SOLA1-7_AP";Tend="1296";Tstart="975";shortTE="F";uid="ce4a5b10-1f47-415f-843b-43ba2e61d411"
Super-Scaffold_19	RepeatMasker	DNA/hAT-Charlie	49645768	49646101	2218	+	.	ID="RND-6_FAMILY-36684";Tend="1277";Tstart="952";shortTE="F";uid="7e15d88d-3433-48b8-b0c4-df82494e022e"
Super-Scaffold_19	RepeatMasker	RC/Helitron	39734663	39735503	5580	+	.	ID="RND-5_FAMILY-2153";Tend="1751";Tstart="917";shortTE="F";uid="06951946-961f-40da-b8d2-69a0b811181d"
Super-Scaffold_19	RepeatMasker	DNA/PIF-Harbinger	36418732	36418919	445	+	.	ID="RND-6_FAMILY-5669";Tend="2796";Tstart="2597";shortTE="F";uid="13834cd5-7e29-4d1e-a88a-8849c00fdd00"
Super-Scaffold_19	RepeatMasker	DNA/Kolobok-E	80921795	80922043	1209	+	.	ID="RND-4_FAMILY-2210";Tend="1148";Tstart="912";shortTE="F";uid="fc6d3754-7a94-4a87-bdba-dc1b5c3d8c54"
Super-Scaffold_19	RepeatMasker	DNA/Ginger-1	46950474	46951246	6842	+	.	ID="RND-6_FAMILY-8078";Tend="1440";Tstart="670";shortTE="F";uid="7113ac74-4fa2-478a-ab97-08afcc48d87d"
Super-Scaffold_19	RepeatMasker	DNA/Kolobok-E	88044388	88044944	1311	+	.	ID="RND-6_FAMILY-10295";Tend="2848";Tstart="2299";shortTE="F";uid="33703b47-c24b-4331-ba19-689d04b10864"
Super-Scaffold_19	RepeatMasker	DNA/hAT-Charlie	23458802	23459135	1876	+	.	ID="RND-6_FAMILY-36684";Tend="1276";Tstart="960";shortTE="F";uid="17364539-6387-4855-a4d3-005ef50a2493"
Super-Scaffold_19	RepeatMasker	DNA	66335470	66335626	454	+	.	ID="RND-6_FAMILY-3747";Tend="6446";Tstart="6290";shortTE="F";uid="25e1b477-a4e0-4527-a9b8-7bfddbb75532"
Super-Scaffold_19	RepeatMasker	RC/Helitron	53773170	53773460	852	+	.	ID="RND-6_FAMILY-4802";Tend="785";Tstart="500";shortTE="F";uid="fcb4e366-93d5-4856-ad99-755303a6d933"
Super-Scaffold_19	RepeatMasker	DNA	35993976	35994155	1158	+	.	ID="rnd-6_family-17791";Tend="950";Tstart="806";shortTE="F";uid="feb6020c-fef1-4368-86d2-7faf64a11985"
Super-Scaffold_19	RepeatMasker	DNA/hAT-Ac	71151382	71151611	862	+	.	ID="DNA8-11_AP";Tend="667";Tstart="432";shortTE="F";uid="53744f4e-9a2e-40db-a067-92551c624aca"
Super-Scaffold_19	RepeatMasker	DNA/Kolobok-E	68488912	68489154	581	+	.	ID="KOLOBOKE-4_AP";Tend="2837";Tstart="2608";shortTE="F";uid="a7d2e340-06f8-4270-b89c-f0a63ccd627a"
Super-Scaffold_19	RepeatMasker	LINE/Penelope	4339180	4339656	2443	+	.	ID="RND-6_FAMILY-17296";TEgroup="ctg_1%7CRND-6_FAMILY-17296%7C1";Tend="1680";Tstart="901";shortTE="F";uid="0e925acc-1c26-4eb4-b0b8-ecc2bf535725"
Super-Scaffold_19	RepeatMasker	DNA/Kolobok-E	71983900	71984203	439	+	.	ID="RND-5_FAMILY-1137";TEgroup="ctg_1%7CRND-5_FAMILY-1137%7C1";Tend="1021";Tstart="761";shortTE="T";uid="72f6101d-f9eb-45ee-9890-186944dc0dca"
Super-Scaffold_19	RepeatMasker	Retroposon?	14313253	14313630	653	+	.	ID="RND-6_FAMILY-18095";Tend="1458";Tstart="1076";shortTE="F";uid="0dc79278-1d83-49b0-8593-e04eb91ed509"
Super-Scaffold_19	RepeatMasker	Unknown	748596	749702	7443	+	.	ID="RND-1_FAMILY-183";Tend="2075";Tstart="981";shortTE="F";uid="b2364017-a862-4bcf-bf8d-28ea672fbcae"
Super-Scaffold_19	RepeatMasker	DNA/hAT-Tip100	26327585	26327688	442	+	.	ID="DNA8-63_AP";Tend="168";Tstart="63";shortTE="F";uid="1be0a036-5f92-4aae-b304-101484c9ab47"
Super-Scaffold_19	RepeatMasker	Unknown	14090747	14091103	464	+	.	ID="RND-6_FAMILY-19012";Tend="3098";Tstart="2753";shortTE="F";uid="0f3a74c7-6d03-42b4-b235-c5d1cc4c8747"
Super-Scaffold_19	RepeatMasker	Unknown	54973389	54973512	458	+	.	ID="RND-6_FAMILY-3022";Tend="1527";Tstart="1406";shortTE="F";uid="02a8e0ee-d82b-4e7d-a0dd-567019d9f275"
Super-Scaffold_19	RepeatMasker	DNA	59342196	59342433	987	+	.	ID="RND-6_FAMILY-16974";Tend="327";Tstart="108";shortTE="F";uid="4765457c-79a3-4400-a305-930c3e5d3320"
Super-Scaffold_19	RepeatMasker	DNA	46438948	46439707	688	+	.	ID="DNA4-2_AP";Tend="769";Tstart="2";shortTE="F";uid="c3203ae5-59e5-4b60-9eb2-efb32503a66f"
Super-Scaffold_19	RepeatMasker	LINE/CR1	84886816	84888340	1566	+	.	ID="RND-6_FAMILY-8873";Tend="4349";Tstart="2392";shortTE="F";uid="d36435b1-b967-4c68-82ed-4e0f6da7a4b8"
Super-Scaffold_19	RepeatMasker	DNA	87489219	87490809	13835	+	.	ID="RND-6_FAMILY-2422";Tend="5561";Tstart="3979";shortTE="F";uid="defa7ee1-e741-409e-8dbb-db3a07740563"
Super-Scaffold_19	RepeatMasker	DNA	14948473	14948628	475	+	.	ID="RND-1_FAMILY-64";Tend="2263";Tstart="2100";shortTE="F";uid="22b3423a-be72-4746-877f-cb27dcfcb97e"
Super-Scaffold_19	RepeatMasker	DNA/Kolobok-E	14867696	14867844	407	+	.	ID="RND-6_FAMILY-5911";Tend="371";Tstart="232";shortTE="F";uid="5402b704-d23f-4510-ae0f-0bc7bbf5f3e2"
Super-Scaffold_19	RepeatMasker	LTR/Gypsy	31927501	31935319	66863	+	.	ID="RND-6_FAMILY-117";Tend="7987";Tstart="211";shortTE="F";uid="593b923e-baeb-4c56-800a-6d0a98ed19e7"
Super-Scaffold_19	RepeatMasker	LINE/I-Jockey	55057940	55058294	1829	+	.	ID="RND-1_FAMILY-97";Tend="6224";Tstart="5889";shortTE="F";uid="86243c5b-d013-4a9d-b542-665b151196eb"
Super-Scaffold_19	RepeatMasker	DNA/hAT-hATm	45859999	45860168	475	+	.	ID="HAT-6_AP";Tend="180";Tstart="1";shortTE="F";uid="441db47b-0b2b-4c80-9419-1abb83c65bcd"
Super-Scaffold_19	RepeatMasker	DNA/MULE-NOF	79340226	79342350	11854	+	.	ID="rnd-6_family-15501";Tend="2318";Tstart="513";shortTE="F";uid="1aa44823-424a-4075-b9f0-83fad81266e5"
Super-Scaffold_19	RepeatMasker	DNA/hAT-Tip100	42236744	42236932	558	+	.	ID="RND-6_FAMILY-6205";Tend="2952";Tstart="2789";shortTE="F";uid="9ea536b1-d036-472c-9639-613df1b8d332"
Super-Scaffold_19	RepeatMasker	DNA/hAT-Tip100	8122781	8123350	3893	+	.	ID="RND-6_FAMILY-37697";Tend="1673";Tstart="1129";shortTE="F";uid="789664d7-fc5e-44c4-b06b-dfaefb2dec3c"
Super-Scaffold_19	RepeatMasker	DNA/MULE-MuDR	21615294	21615508	939	+	.	ID="RND-6_FAMILY-8366";Tend="683";Tstart="472";shortTE="F";uid="be6b053b-47bf-4473-81bf-f7e956c55710"
Super-Scaffold_19	RepeatMasker	DNA/Ginger-2	6060831	6060970	1056	+	.	ID="RND-5_FAMILY-7379";TEgroup="ctg_1%7CRND-5_FAMILY-7379%7C1";Tend="1752";Tstart="878";shortTE="F";uid="a6f7ff8e-6995-463a-b390-c9dfefadbb78"
Super-Scaffold_19	RepeatMasker	DNA/Ginger-2	9365773	9365896	432	+	.	ID="RND-6_FAMILY-17268";Tend="1294";Tstart="1173";shortTE="F";uid="e3c1a245-89be-478c-9672-d4bd00c0f137"
Super-Scaffold_19	RepeatMasker	LTR/Pao	35592267	35593342	679	+	.	ID="RND-1_FAMILY-152";Tend="463";Tstart="53";shortTE="F";uid="b9f92e8e-cbeb-4b6a-becc-8b6c39c46a8c"
Super-Scaffold_19	RepeatMasker	Unknown	7194423	7195311	684	+	.	ID="RND-6_FAMILY-4887";Tend="1772";Tstart="830";shortTE="F";uid="b7a6fa68-afdc-4c56-b659-b324ca1816d8"
Super-Scaffold_19	RepeatMasker	DNA/MULE-MuDR	51270650	51270766	751	+	.	ID="RND-5_FAMILY-1864";Tend="636";Tstart="522";shortTE="F";uid="7de69217-cf6a-409f-9051-e19ade228297"
Super-Scaffold_19	RepeatMasker	DNA/hAT-hAT19	71617166	71617309	411	+	.	ID="RND-6_FAMILY-23758";Tend="403";Tstart="257";shortTE="F";uid="4c77573d-390b-437c-b6f8-882e97d8f383"
Super-Scaffold_19	RepeatMasker	DNA	24498775	24499043	667	+	.	ID="RND-6_FAMILY-471";Tend="2452";Tstart="2199";shortTE="F";uid="248059d9-338c-42bc-ab12-02ea7e1448e7"
Super-Scaffold_19	RepeatMasker	DNA	37067539	37067806	666	+	.	ID="DNA-TTAA-1_AP";Tend="344";Tstart="51";shortTE="F";uid="c742df0e-6b43-4dae-beaf-9b0799e73a6d"
Super-Scaffold_19	RepeatMasker	DNA/Sola-1	54390541	54390802	2156	+	.	ID="RND-1_FAMILY-228";Tend="2988";Tstart="2719";shortTE="F";uid="504def56-5074-44f3-b633-92ed89c02d86"
Super-Scaffold_19	RepeatMasker	DNA/TcMar-Tc1	16729545	16729694	776	+	.	ID="MARINER-62_HSAL";Tend="479";Tstart="329";shortTE="F";uid="589ddd66-f4a8-4371-8fc9-8422c0a9f37f"
Super-Scaffold_19	RepeatMasker	Unknown	38671923	38672144	810	+	.	ID="RND-6_FAMILY-11108";Tend="1110";Tstart="859";shortTE="F";uid="276b950e-0d95-4363-80d4-1bb464625b20"
Super-Scaffold_19	RepeatMasker	DNA/hAT	46321949	46322243	678	+	.	ID="RND-1_FAMILY-412";Tend="504";Tstart="187";shortTE="F";uid="d0829ab6-aef2-450b-80fa-745978e15606"
Super-Scaffold_19	RepeatMasker	Unknown	11592514	11592745	710	+	.	ID="RND-6_FAMILY-27810";Tend="1121";Tstart="888";shortTE="F";uid="14239532-e249-436e-bd74-a8d7bc7d864d"
Super-Scaffold_19	RepeatMasker	Unknown	70732079	70732418	1809	+	.	ID="RND-4_FAMILY-83";Tend="1355";Tstart="1053";shortTE="F";uid="afd5e4b4-f430-46c8-9766-b1371bae5d28"
Super-Scaffold_19	RepeatMasker	LINE/I	15339537	15340169	483	+	.	ID="RND-6_FAMILY-10217";Tend="2935";Tstart="2308";shortTE="F";uid="79b97336-e2a9-4f59-8da0-aae2323f8817"
Super-Scaffold_19	RepeatMasker	LINE/I-Jockey	69272439	69272749	1473	+	.	ID="RND-6_FAMILY-9500";Tend="1445";Tstart="1146";shortTE="F";uid="f618fdf7-0415-4ec8-a9a9-3c2a67038c58"
Super-Scaffold_19	RepeatMasker	DNA	377774	378110	968	+	.	ID="ttaa2b_ap";Tend="410";Tstart="80";shortTE="F";uid="c0b88a55-b78c-438b-8837-88e87eeef7e8"
Super-Scaffold_19	RepeatMasker	DNA/hAT-hAT19	60838185	60838365	863	+	.	ID="DNA8-90_AP";Tend="189";Tstart="1";shortTE="F";uid="67d53d3b-2fb2-4a8f-9cc6-ad1e52280b74"
Super-Scaffold_19	RepeatMasker	Unknown	4880834	4880985	559	+	.	ID="RND-6_FAMILY-3479";Tend="1186";Tstart="1057";shortTE="F";uid="99da6830-551b-4a1f-9366-ff50a6131773"
Super-Scaffold_19	RepeatMasker	Unknown	71379323	71379535	461	+	.	ID="RND-6_FAMILY-13072";Tend="915";Tstart="696";shortTE="F";uid="630ebc6a-4e51-4838-9780-795632ab6c54"
Super-Scaffold_19	RepeatMasker	Retroposon?	7914512	7914793	597	+	.	ID="SINE2-1_AP";Tend="1269";Tstart="994";shortTE="F";uid="e8a8cd82-fac2-4915-9026-3aba76520f74"
Super-Scaffold_19	RepeatMasker	DNA	20742753	20743980	11075	+	.	ID="RND-6_FAMILY-17791";Tend="2024";Tstart="797";shortTE="F";uid="f7b121ad-1b93-4c01-b672-d1bf4bfa3100"
Super-Scaffold_19	RepeatMasker	DNA	57450427	57451127	3265	+	.	ID="DNA4-2_AP";Tend="739";Tstart="1";shortTE="F";uid="73692241-ac93-40c5-8641-b6d81ec96353"
Super-Scaffold_19	RepeatMasker	DNA/PIF-Harbinger	71007222	71007680	835	+	.	ID="RND-6_FAMILY-5669";Tend="3038";Tstart="2556";shortTE="F";uid="cd3176d8-dd8a-4aff-9954-93c656917488"
Super-Scaffold_19	RepeatMasker	DNA/MULE-NOF	26753363	26753644	612	+	.	ID="RND-1_FAMILY-337";Tend="2781";Tstart="2507";shortTE="F";uid="6123a5a3-a784-474a-a5ad-a76a889491bb"
Super-Scaffold_19	RepeatMasker	LINE/R1	46381080	46381374	1137	+	.	ID="RND-6_FAMILY-4125";Tend="306";Tstart="20";shortTE="F";uid="91d22a2b-b87e-4738-a482-d7e4477ec9b7"
Super-Scaffold_19	RepeatMasker	DNA/Maverick	27019729	27019839	807	+	.	ID="RND-5_FAMILY-5469";Tend="110";Tstart="1";shortTE="F";uid="a45861c0-1c3d-4b8d-b487-c7e163ec9721"
Super-Scaffold_19	RepeatMasker	DNA/Ginger-1	46242951	46243366	1179	+	.	ID="RND-5_FAMILY-110";Tend="638";Tstart="240";shortTE="F";uid="0a55fcd9-1c4e-4b60-a7ea-2b9bdbe2c748"
Super-Scaffold_19	RepeatMasker	DNA	61843710	61844635	7743	+	.	ID="RND-1_FAMILY-257";Tend="1911";Tstart="999";shortTE="F";uid="5acb3b8d-de5e-4a5f-b97a-986d153b7a49"
Super-Scaffold_19	RepeatMasker	DNA	46887980	46888148	1426	+	.	ID="RND-6_FAMILY-7614";Tend="1974";Tstart="1806";shortTE="F";uid="e47f497d-7557-4fc9-9105-af765540cca2"
Super-Scaffold_19	RepeatMasker	DNA/MULE-MuDR	17873729	17874690	888	+	.	ID="rnd-5_family-2447";Tend="2410";Tstart="1437";shortTE="F";uid="8f635d76-15e4-4adc-97e9-fc470795e5a4"
Super-Scaffold_19	RepeatMasker	LTR/Gypsy	83466994	83467406	1246	+	.	ID="RND-5_FAMILY-2502";Tend="4893";Tstart="4481";shortTE="F";uid="4e12c05c-8bef-474c-98ac-84b5f5ded79e"
Super-Scaffold_19	RepeatMasker	DNA/hAT	85868587	85868873	1055	+	.	ID="RND-6_FAMILY-3415";Tend="682";Tstart="391";shortTE="F";uid="f1e38ac9-5423-4220-9226-b57eb7a6a9a6"
Super-Scaffold_19	RepeatMasker	RC/Helitron	5200876	5201134	455	+	.	ID="RND-1_FAMILY-138";Tend="1524";Tstart="1276";shortTE="F";uid="1b9476e4-e72a-4d57-87a1-e7ee34464c1d"
Super-Scaffold_19	RepeatMasker	Unknown	37753041	37753365	2404	+	.	ID="RND-6_FAMILY-15193";Tend="1703";Tstart="1365";shortTE="F";uid="d67530b0-99a2-4237-a004-ec420aec3861"
Super-Scaffold_19	RepeatMasker	Retroposon?	35935822	35936084	1140	+	.	ID="SINE2-1_AP";Tend="840";Tstart="585";shortTE="F";uid="b097bcfe-7051-4e41-978e-4ae75e86c237"
Super-Scaffold_19	RepeatMasker	DNA	69767787	69768193	2175	+	.	ID="DNA-TTAA-1_AP";Tend="423";Tstart="1";shortTE="F";uid="402de776-247a-4532-b7b0-bf61f00db68f"
Super-Scaffold_19	RepeatMasker	LINE/CR1	77751654	77753512	16405	+	.	ID="RND-1_FAMILY-467";Tend="2624";Tstart="755";shortTE="F";uid="c92b7152-2aff-4b11-80a1-3db0b57bd2e3"
Super-Scaffold_19	RepeatMasker	DNA/hAT-Charlie	72034579	72034732	582	+	.	ID="RND-6_FAMILY-1128";Tend="2555";Tstart="2408";shortTE="F";uid="fe0d7300-c60c-472b-accf-e72abd60beed"
Super-Scaffold_19	RepeatMasker	DNA/hAT-Charlie	72960406	72961298	5723	+	.	ID="rnd-6_family-7471";Tend="1465";Tstart="549";shortTE="F";uid="7af6aafe-9e72-4086-99dd-baafc70ecaf4"
Super-Scaffold_19	RepeatMasker	DNA/PIF-Harbinger	61332355	61333253	6242	+	.	ID="RND-6_FAMILY-13906";Tend="1456";Tstart="509";shortTE="F";uid="0b6cbded-5417-4178-a5c6-0d353d1f0b6c"
Super-Scaffold_19	RepeatMasker	DNA	42320588	42320798	1290	+	.	ID="RND-6_FAMILY-6998";Tend="1711";Tstart="1497";shortTE="F";uid="9b5e1f3f-5bfa-4bf9-ace1-e9ba2c131105"
Super-Scaffold_19	RepeatMasker	Unknown	19427365	19427481	429	+	.	ID="RND-5_FAMILY-7692";Tend="1846";Tstart="1739";shortTE="F";uid="260d6f3b-01a2-4542-9d52-179cca9c04f2"
Super-Scaffold_19	RepeatMasker	DNA	15779194	15779403	1440	+	.	ID="DNA-TTAA-1_AP";Tend="221";Tstart="12";shortTE="F";uid="0150b796-4014-430c-ab7c-3eb89b2ac0a5"
Super-Scaffold_19	RepeatMasker	DNA/hAT-Charlie	21894394	21894624	469	+	.	ID="HAT-N17_RPR";Tend="661";Tstart="435";shortTE="F";uid="364b4337-6295-4ff2-8146-1930ff8760cf"
Super-Scaffold_19	RepeatMasker	DNA/hAT	12975601	12975742	453	+	.	ID="DNA8-40_AP";Tend="634";Tstart="492";shortTE="F";uid="bd8e4425-d5d8-4c54-8793-881d6c750ed9"
Super-Scaffold_19	RepeatMasker	LINE/CR1	5542669	5544068	12279	+	.	ID="RND-5_FAMILY-1164";Tend="2200";Tstart="801";shortTE="F";uid="3f8be086-0ccb-4aab-80ca-8e15ae30bb13"
Super-Scaffold_19	RepeatMasker	DNA/hAT-Charlie	59457532	59457837	2178	+	.	ID="RND-5_FAMILY-17006";Tend="1203";Tstart="896";shortTE="F";uid="7d98172c-ee91-4b4b-a4b1-b1a2f8645063"
Super-Scaffold_19	RepeatMasker	DNA/hAT-Tip100	19848429	19849525	9228	+	.	ID="RND-5_FAMILY-1474";Tend="1868";Tstart="772";shortTE="F";uid="fd8779e3-2232-45c2-87e3-ed2e95fbbb2f"
Super-Scaffold_19	RepeatMasker	DNA/hAT	43244568	43244822	1379	+	.	ID="DNA8-109_AP";Tend="267";Tstart="1";shortTE="F";uid="6a3334a5-3e32-4233-9055-43a1b84018ce"
Super-Scaffold_19	RepeatMasker	RC/Helitron	8349927	8350198	745	+	.	ID="RND-6_FAMILY-4755";Tend="1088";Tstart="708";shortTE="F";uid="1dd5b7de-07ad-40f1-9f05-c5d359fbc423"
Super-Scaffold_19	RepeatMasker	Unknown	72272996	72273776	6666	+	.	ID="RND-1_FAMILY-316";Tend="1709";Tstart="917";shortTE="F";uid="70d3450a-388b-4689-a641-4ba8ec9c5152"
Super-Scaffold_19	RepeatMasker	DNA	1124364	1124562	900	+	.	ID="DNA2-3_AP";Tend="215";Tstart="35";shortTE="F";uid="0198cb95-43dc-4487-b043-dfd3916665c4"
Super-Scaffold_19	RepeatMasker	DNA/TcMar-Mariner	23388669	23388839	457	+	.	ID="RND-6_FAMILY-1021";Tend="2753";Tstart="2579";shortTE="F";uid="5cde7efd-33f4-4cfb-9938-417702f8e3d2"
Super-Scaffold_19	RepeatMasker	Unknown	76785989	76786286	1184	+	.	ID="RND-1_FAMILY-80";Tend="447";Tstart="152";shortTE="F";uid="137c1801-891a-421c-99e6-9fbfe9b7ddd5"
Super-Scaffold_19	RepeatMasker	Retroposon?	45823740	45825327	3988	+	.	ID="SINE2-1_AP";Tend="1770";Tstart="1";shortTE="F";uid="7af9e6f8-5b97-45c0-94b4-7c9a93dc4ee6"
Super-Scaffold_19	RepeatMasker	DNA/Ginger-1	79060298	79060806	1418	+	.	ID="RND-6_FAMILY-15982";Tend="2211";Tstart="1699";shortTE="F";uid="ad170c05-f08c-402f-be95-edeb06f18793"
Super-Scaffold_19	RepeatMasker	Unknown	11824289	11824590	590	+	.	ID="RND-6_FAMILY-4887";Tend="1789";Tstart="1461";shortTE="F";uid="036041e3-fff0-466a-b862-27c085f88a84"
Super-Scaffold_19	RepeatMasker	DNA	71259897	71260075	552	+	.	ID="ttaa4b_ap";Tend="386";Tstart="175";shortTE="F";uid="5d249137-34ff-4e8f-a7a5-9c727ced88be"
Super-Scaffold_19	RepeatMasker	Retroposon?	36977534	36977762	582	+	.	ID="RND-6_FAMILY-8671";Tend="998";Tstart="756";shortTE="F";uid="b5cd87d2-9617-48ec-b533-5e9e9652c9c8"
Super-Scaffold_19	RepeatMasker	Retroposon?	12657436	12657996	1516	+	.	ID="SINE2-1_AP";Tend="1752";Tstart="1048";shortTE="F";uid="a22fe6e0-9ad2-4dc2-a66d-14195b9d59d3"
Super-Scaffold_19	RepeatMasker	DNA	25075553	25076294	3395	+	.	ID="DNA4-1_AP";Tend="823";Tstart="1";shortTE="F";uid="72a5db34-2fe2-4d5c-b0ac-a248e6d05f86"
Super-Scaffold_19	RepeatMasker	DNA/hAT-Tip100	53399572	53399822	462	+	.	ID="RND-1_FAMILY-482";Tend="3823";Tstart="3576";shortTE="F";uid="ecf23972-f796-4ce1-9582-b110efa86945"
Super-Scaffold_19	RepeatMasker	DNA	27901949	27902356	550	+	.	ID="DNA4-2_AP";Tend="599";Tstart="218";shortTE="F";uid="7bb5fbc8-cf7a-4871-9071-533a250c69c0"
Super-Scaffold_19	RepeatMasker	RC/Helitron	11684262	11684428	740	+	.	ID="RND-6_FAMILY-4802";Tend="738";Tstart="567";shortTE="F";uid="ab13bb2f-fc2f-48cf-9b73-3ef1bfd8fafc"
Super-Scaffold_19	RepeatMasker	DNA/Ginger-1	47068479	47068664	435	+	.	ID="RND-5_FAMILY-805";Tend="1369";Tstart="1188";shortTE="F";uid="ad846f0d-ee60-4e97-9cf4-1c407f03c880"
Super-Scaffold_19	RepeatMasker	DNA/Kolobok-E	71432646	71432821	436	+	.	ID="RND-6_FAMILY-10295";Tend="2851";Tstart="2673";shortTE="F";uid="096ca28a-1604-4bab-8e81-335a25875da4"
Super-Scaffold_19	RepeatMasker	DNA/MULE-MuDR	14299170	14299399	783	+	.	ID="RND-6_FAMILY-2668";Tend="2203";Tstart="2015";shortTE="F";uid="e0fc98aa-26ca-4565-a59b-9edd896fcc52"
Super-Scaffold_19	RepeatMasker	DNA/PIF-Harbinger	32002165	32003033	2557	+	.	ID="harb-1_ap";Tend="1427";Tstart="1";shortTE="F";uid="8051e11c-473e-4221-9cdc-2da2da42ebc9"
Super-Scaffold_19	RepeatMasker	Retroposon?	88258155	88258409	747	+	.	ID="SINE2-1_AP";Tend="1183";Tstart="915";shortTE="F";uid="aac44cab-3a4c-4cdf-bd63-b5dbbc200a27"
Super-Scaffold_19	RepeatMasker	DNA/hAT-Blackjack	1139249	1139383	433	+	.	ID="RND-1_FAMILY-334";Tend="1143";Tstart="1008";shortTE="F";uid="0d4ace98-e01a-4835-9b26-984589a985f3"
Super-Scaffold_19	RepeatMasker	DNA/hAT-Blackjack	2465479	2465828	587	+	.	ID="RND-6_FAMILY-1769";Tend="2319";Tstart="1926";shortTE="F";uid="d9efaa43-262e-4f2e-bba0-d53c8a08b012"
Super-Scaffold_19	RepeatMasker	DNA/hAT-Tip100	79462991	79463158	643	+	.	ID="DNA8-12_AP";Tend="208";Tstart="22";shortTE="F";uid="fe0399ff-3bb8-4b50-8a64-885126ab3c93"
Super-Scaffold_19	RepeatMasker	Unknown	12421317	12421552	1031	+	.	ID="RND-1_FAMILY-258";Tend="1413";Tstart="1205";shortTE="F";uid="87c5b3cc-0b8e-4872-8ddf-d573c505c0c2"
Super-Scaffold_19	RepeatMasker	DNA/hAT	55146732	55146906	452	+	.	ID="DNA8-105_AP";Tend="180";Tstart="1";shortTE="F";uid="e7ce17ae-a180-4847-acc4-287b8ff080ff"
Super-Scaffold_19	RepeatMasker	Unknown	39208362	39208586	625	+	.	ID="RND-5_FAMILY-1368";Tend="978";Tstart="786";shortTE="F";uid="3cca8238-baf8-45c6-a46d-fc7cd7c1dfa5"
Super-Scaffold_19	RepeatMasker	DNA/Ginger-1	34489699	34490300	3101	+	.	ID="RND-6_FAMILY-1352";Tend="2140";Tstart="1496";shortTE="F";uid="159213f9-a5a5-49c3-b56c-bf610282ec28"
Super-Scaffold_19	RepeatMasker	Unknown	25405912	25406168	1759	+	.	ID="RND-1_FAMILY-17";Tend="1228";Tstart="973";shortTE="F";uid="3f74d337-2856-4c10-a5ac-6cade4d2e7ae"
Super-Scaffold_19	RepeatMasker	Retroposon?	83411126	83411332	487	+	.	ID="SINE2-1_AP";Tend="1461";Tstart="1247";shortTE="F";uid="1b4d5792-7fb2-4ccc-bcb3-2d22adc37d96"
Super-Scaffold_19	RepeatMasker	DNA/Ginger-1	30814797	30814973	432	+	.	ID="RND-6_FAMILY-6948";Tend="2149";Tstart="1963";shortTE="F";uid="1e633454-df15-42be-879b-f76fda759e62"
Super-Scaffold_19	RepeatMasker	Unknown	24400378	24400731	3100	+	.	ID="RND-1_FAMILY-36";Tend="887";Tstart="534";shortTE="F";uid="ac8d68fe-a93a-4f4c-9621-f67970dedfb8"
Super-Scaffold_19	RepeatMasker	Unknown	23118406	23119208	4750	+	.	ID="RND-6_FAMILY-15449";Tend="1776";Tstart="914";shortTE="F";uid="b98ba7ec-4c95-46fa-8224-d32525096958"
Super-Scaffold_19	RepeatMasker	DNA/MULE-MuDR	13728741	13729550	1063	+	.	ID="rnd-6_family-23826";Tend="1881";Tstart="800";shortTE="F";uid="5bdf8438-b034-4735-8cc2-214d2ec597bd"
Super-Scaffold_19	RepeatMasker	DNA/P	69576326	69576483	596	+	.	ID="RND-5_FAMILY-6130";Tend="4900";Tstart="4744";shortTE="F";uid="a5e7a61e-0d25-4c2d-b945-8a2db31950bf"
Super-Scaffold_19	RepeatMasker	Unknown	27979520	27979895	2570	+	.	ID="RND-4_FAMILY-83";Tend="1362";Tstart="979";shortTE="F";uid="f88a1aec-61f3-471f-8725-11045c71a574"
Super-Scaffold_19	RepeatMasker	DNA	46992445	46992707	592	+	.	ID="DNA4-2_AP";Tend="766";Tstart="507";shortTE="F";uid="4ef81484-63f2-41d7-91d6-5de8c2b377ec"
Super-Scaffold_19	RepeatMasker	DNA/CMC-EnSpm	12837719	12840008	19526	+	.	ID="RND-6_FAMILY-2460";Tend="2970";Tstart="681";shortTE="F";uid="98c86bad-f658-4848-91a3-f3f665eb3de4"
Super-Scaffold_19	RepeatMasker	Unknown	30441788	30443029	2712	+	.	ID="RND-6_FAMILY-6643";Tend="2035";Tstart="828";shortTE="F";uid="67f42242-e900-43a7-a2ef-193e8aab1461"
Super-Scaffold_19	RepeatMasker	Unknown	69650381	69650511	597	+	.	ID="RND-6_FAMILY-8160";Tend="1015";Tstart="885";shortTE="F";uid="d45aebb5-f187-4fd9-ab31-2956aa33e764"
Super-Scaffold_19	RepeatMasker	Unknown	40254315	40255094	12476	+	.	ID="RND-6_FAMILY-8285";TEgroup="ctg_1%7CRND-6_FAMILY-8285%7C3";Tend="2902";Tstart="546";shortTE="F";uid="06dbdd9c-5dd7-4153-86c8-a81ccddab786"
Super-Scaffold_19	RepeatMasker	RC/Helitron	59519306	59519681	1963	+	.	ID="RND-1_FAMILY-323";Tend="1348";Tstart="965";shortTE="F";uid="21b55835-cd29-461f-bc0b-3607b96c2306"
Super-Scaffold_19	RepeatMasker	Unknown	84046120	84046956	5508	+	.	ID="RND-1_FAMILY-8";Tend="1276";Tstart="1";shortTE="F";uid="53989b7f-b11f-44cb-b1e5-6adeea548ac7"
Super-Scaffold_19	RepeatMasker	Unknown	5133338	5133881	3402	+	.	ID="RND-1_FAMILY-238";Tend="1518";Tstart="980";shortTE="F";uid="c031f30c-babe-4427-986b-ab3698c8f272"
Super-Scaffold_19	RepeatMasker	DNA	21437875	21438230	775	+	.	ID="DNA4-3_AP";Tend="498";Tstart="155";shortTE="F";uid="3385f8e6-4d22-4b0d-92de-9917d833df27"
Super-Scaffold_19	RepeatMasker	RC/Helitron	35608718	35609867	4105	+	.	ID="RND-6_FAMILY-8512";Tend="3736";Tstart="2581";shortTE="F";uid="130e04a5-e10a-4207-a8a6-0bcf7e7180c1"
Super-Scaffold_19	RepeatMasker	DNA	63320129	63320896	4256	+	.	ID="DNA4-2_AP";Tend="769";Tstart="1";shortTE="F";uid="bae04de7-09ea-446b-8cbd-d68c4f03b491"
Super-Scaffold_19	RepeatMasker	DNA/Ginger-1	74202397	74202907	492	+	.	ID="RND-6_FAMILY-15982";Tend="1377";Tstart="843";shortTE="F";uid="35a6ec1b-0e72-46ea-aac9-038087f698f4"
Super-Scaffold_19	RepeatMasker	DNA	67768527	67768981	1328	+	.	ID="RND-5_FAMILY-5541";Tend="1473";Tstart="1030";shortTE="F";uid="94f8f4d4-c6be-4133-a085-a48ab46827d2"
Super-Scaffold_19	RepeatMasker	DNA/hAT-Charlie	21624089	21624322	1343	+	.	ID="RND-6_FAMILY-889";Tend="1460";Tstart="1229";shortTE="F";uid="ae1baa4f-ccb4-4639-865a-f4f1d5b8bf2c"
Super-Scaffold_19	RepeatMasker	DNA/Kolobok-E	32615087	32615566	889	+	.	ID="RND-6_FAMILY-1369";Tend="1632";Tstart="1113";shortTE="F";uid="2a6a282e-315e-4957-9056-0a03e2dd2546"
Super-Scaffold_19	RepeatMasker	LTR/Pao	23933522	23933764	1369	+	.	ID="BEL1-LTR_AP";Tend="247";Tstart="1";shortTE="F";uid="913cbde0-f4b5-4b55-8e32-d31f915f1e54"
Super-Scaffold_19	RepeatMasker	DNA/Ginger-1	58735077	58735357	821	+	.	ID="RND-6_FAMILY-15982";Tend="2203";Tstart="1934";shortTE="F";uid="0e1dc48a-a3d2-4b37-a3e0-c8d7ebd2c224"
Super-Scaffold_19	RepeatMasker	DNA/hAT-Tip100	11762974	11764576	13740	+	.	ID="RND-1_FAMILY-197";Tend="2456";Tstart="856";shortTE="F";uid="0240284d-6273-47ed-9d75-a297b15c6374"
Super-Scaffold_19	RepeatMasker	Unknown	26909471	26909863	2121	+	.	ID="RND-4_FAMILY-83";Tend="1368";Tstart="982";shortTE="F";uid="21871b45-b169-4c23-b0ef-dbd16e51f853"
Super-Scaffold_19	RepeatMasker	DNA/hAT-Tip100	85654404	85654560	499	+	.	ID="RND-6_FAMILY-1466";Tend="1490";Tstart="1337";shortTE="F";uid="7aa4d304-4e14-4413-b14c-3866c5bd443e"
Super-Scaffold_19	RepeatMasker	Retroposon?	28453485	28454247	1775	+	.	ID="RND-6_FAMILY-8671";Tend="1165";Tstart="316";shortTE="F";uid="9ede61f1-db82-4121-b254-204f6284eae9"
Super-Scaffold_19	RepeatMasker	DNA/MULE-MuDR	48261455	48261604	498	+	.	ID="RND-6_FAMILY-2668";Tend="712";Tstart="577";shortTE="F";uid="890919a1-2dc2-4768-af00-ca344ef927e7"
Super-Scaffold_19	RepeatMasker	Unknown	52149233	52149558	2842	+	.	ID="RND-6_FAMILY-4636";Tend="1277";Tstart="953";shortTE="F";uid="75e398c3-57b0-4b41-9942-9a52829b453e"
Super-Scaffold_19	RepeatMasker	DNA	66199141	66199335	641	+	.	ID="DNA8-59_AP";Tend="210";Tstart="4";shortTE="F";uid="d139e72e-36d7-469b-ba18-b7bc80e85586"
Super-Scaffold_19	RepeatMasker	DNA	51067680	51067979	1560	+	.	ID="DNA4-2_AP";Tend="303";Tstart="5";shortTE="F";uid="7bbb9803-debb-4924-b597-d704cc001e6b"
Super-Scaffold_19	RepeatMasker	DNA/hAT-Charlie	79064360	79065101	4404	+	.	ID="RND-6_FAMILY-3711";Tend="921";Tstart="266";shortTE="F";uid="24d3434d-8364-4135-bbc4-35a008c38375"
Super-Scaffold_19	RepeatMasker	DNA	18037721	18037956	820	+	.	ID="DNA4-2_AP";Tend="769";Tstart="521";shortTE="F";uid="366934a7-f51b-45e8-a29c-70721d5785a2"
Super-Scaffold_19	RepeatMasker	LINE/I	18513679	18513929	908	+	.	ID="RND-5_FAMILY-3266";Tend="1145";Tstart="892";shortTE="F";uid="c1a803b7-793e-4753-8b1f-39e67831c381"
Super-Scaffold_19	RepeatMasker	DNA	76262686	76263174	1859	+	.	ID="DNA4-3_AP";Tend="636";Tstart="126";shortTE="F";uid="f1038b17-c164-4cd9-a378-4de17cb69511"
Super-Scaffold_19	RepeatMasker	DNA/TcMar-m44?	38334716	38334857	712	+	.	ID="dnax-4_ap";Tend="172";Tstart="1";shortTE="F";uid="9aeda133-6d6f-45a0-a3de-c694743c2a90"
Super-Scaffold_19	RepeatMasker	DNA/hAT-hAT19	39658581	39658794	409	+	.	ID="RND-6_FAMILY-2974";Tend="1290";Tstart="1082";shortTE="F";uid="b287eb88-f0ae-4e5a-a40f-75813e58fe29"
Super-Scaffold_19	RepeatMasker	DNA/MULE-NOF	53201523	53201885	2948	+	.	ID="RND-6_FAMILY-1936";Tend="756";Tstart="399";shortTE="F";uid="a134a7df-0aad-4070-b911-01305005b198"
Super-Scaffold_19	RepeatMasker	DNA/Kolobok-E	36399426	36399970	769	+	.	ID="RND-6_FAMILY-1804";Tend="1590";Tstart="1043";shortTE="F";uid="715306da-2644-44b5-a402-d0c424dcb75b"
Super-Scaffold_19	RepeatMasker	DNA/Kolobok-E	14185588	14185714	558	+	.	ID="KOLOBOKE-3_AP";Tend="7821";Tstart="7392";shortTE="F";uid="35543f6b-ef83-46b4-827e-f86dc36bd7f3"
Super-Scaffold_19	RepeatMasker	DNA/Ginger-2	35121163	35121622	773	+	.	ID="GINGER2-N2_AP";Tend="1475";Tstart="1008";shortTE="F";uid="b0f8744d-dfed-4138-a961-a809fd21f89b"
Super-Scaffold_19	RepeatMasker	Retroposon?	64002971	64003215	906	+	.	ID="RND-6_FAMILY-6579";Tend="988";Tstart="743";shortTE="F";uid="8c12f2c3-ce88-4c55-9240-a942ffad5760"
Super-Scaffold_19	RepeatMasker	DNA/Ginger-1	28337051	28337300	521	+	.	ID="RND-6_FAMILY-1352";Tend="1739";Tstart="1467";shortTE="F";uid="7779c613-4de1-4f60-a07a-714b486fa850"
Super-Scaffold_19	RepeatMasker	Retroposon?	21494214	21494751	859	+	.	ID="SINE2-1_AP";Tend="1412";Tstart="855";shortTE="F";uid="345286e5-db68-4575-a5f0-e8cab1061f53"
Super-Scaffold_19	RepeatMasker	LINE/CR1	42389057	42389328	608	+	.	ID="RND-6_FAMILY-3658";Tend="4403";Tstart="4062";shortTE="F";uid="60d3fb97-e664-4501-9df6-e8cd6638261e"
Super-Scaffold_19	RepeatMasker	DNA	7750859	7751564	1487	+	.	ID="DNA4-2_AP";Tend="714";Tstart="1";shortTE="F";uid="8041852b-6e21-41cf-89bb-f9fb284dd523"
Super-Scaffold_19	RepeatMasker	DNA	8324599	8324957	779	+	.	ID="RND-5_FAMILY-3007";TEgroup="ctg_1%7CRND-5_FAMILY-3007%7C1";Tend="1401";Tstart="907";shortTE="F";uid="704379fa-fd1a-4024-a983-db3f610c99c7"
Super-Scaffold_19	RepeatMasker	Unknown	14133475	14133811	1878	+	.	ID="RND-6_FAMILY-14482";Tend="1251";Tstart="920";shortTE="F";uid="265ddbc6-1b63-49a0-975d-0b889bc6b255"
Super-Scaffold_19	RepeatMasker	DNA/hAT-Charlie	86668058	86668321	446	+	.	ID="HAT-2_LMI";Tend="1327";Tstart="1062";shortTE="F";uid="43e951b9-bef5-49f1-82cd-26edbb7a01f2"
Super-Scaffold_19	RepeatMasker	DNA/hAT-hAT19	16042242	16042786	3253	+	.	ID="RND-5_FAMILY-3961";Tend="1546";Tstart="953";shortTE="F";uid="a51bf7a4-71be-4de2-a892-2fbb7f1309b0"
Super-Scaffold_19	RepeatMasker	DNA/TcMar-Tc1	71334405	71334635	690	+	.	ID="RND-6_FAMILY-3952";Tend="2583";Tstart="2358";shortTE="F";uid="81a92cd0-34bc-4380-890f-b7c0c25b8aed"
Super-Scaffold_19	RepeatMasker	Unknown	76786609	76786757	547	+	.	ID="RND-1_FAMILY-80";Tend="298";Tstart="152";shortTE="F";uid="0631915f-f03f-4e1a-85bc-f12ee277f532"
Super-Scaffold_19	RepeatMasker	DNA/Ginger-1	16693940	16694628	684	+	.	ID="RND-6_FAMILY-1352";Tend="1389";Tstart="746";shortTE="F";uid="91ec42fc-0493-4fe5-a3e3-0df6b6ef65d9"
Super-Scaffold_19	RepeatMasker	LTR/Gypsy	7246496	7248375	46978	+	.	ID="RND-1_FAMILY-403";Tend="2186";Tstart="1";shortTE="F";uid="32273ff0-1d92-4236-a79d-4771c5c4a1e9"
Super-Scaffold_19	RepeatMasker	Unknown	22574629	22574816	3063	+	.	ID="RND-6_FAMILY-15449";Tend="1776";Tstart="1332";shortTE="F";uid="ee2ecd27-0d0b-47c9-8624-6c7ddb4cb96f"
Super-Scaffold_19	RepeatMasker	Unknown	161837	163425	4455	+	.	ID="RND-6_FAMILY-17168";Tend="1918";Tstart="364";shortTE="F";uid="56c965bc-b4c2-4bf5-9dcd-f25b686654e3"
Super-Scaffold_19	RepeatMasker	DNA	75711599	75711797	849	+	.	ID="DNAX-10_AP";Tend="213";Tstart="1";shortTE="F";uid="9a2cee61-74cc-4fa5-af1c-fddc75195d8a"
Super-Scaffold_19	RepeatMasker	Unknown	24442753	24443284	3519	+	.	ID="RND-1_FAMILY-259";Tend="1723";Tstart="1191";shortTE="F";uid="30c83a5f-af0c-49c0-946f-5f2e42cb85b2"
Super-Scaffold_19	RepeatMasker	DNA/hAT-Tip100	79512934	79513244	1596	+	.	ID="RND-5_FAMILY-4240";Tend="1467";Tstart="1140";shortTE="F";uid="c17f1470-20fe-4f70-a524-b02d8eeb5819"
Super-Scaffold_19	RepeatMasker	Unknown	4506852	4507182	1940	+	.	ID="RND-4_FAMILY-83";Tend="1354";Tstart="975";shortTE="F";uid="9a683a00-6d28-4f40-b303-5dc958f48589"
Super-Scaffold_19	RepeatMasker	Unknown	11813937	11814371	3344	+	.	ID="RND-5_FAMILY-3646";Tend="1378";Tstart="960";shortTE="F";uid="5f577415-a851-4ac2-b70b-fd6c254c6893"
Super-Scaffold_19	RepeatMasker	DNA/MULE-NOF	36327492	36327717	554	+	.	ID="RND-6_FAMILY-13764";Tend="1788";Tstart="1568";shortTE="F";uid="fd2fe7b7-2181-4e9a-bf12-1c8378356063"
Super-Scaffold_19	RepeatMasker	DNA/hAT-hAT19	59926467	59928427	5393	+	.	ID="rnd-6_family-33022";Tend="1983";Tstart="1";shortTE="F";uid="532debe0-5b35-41df-98f4-e30498964332"
Super-Scaffold_19	RepeatMasker	RC/Helitron	32240340	32240996	2938	+	.	ID="RND-5_FAMILY-5971";Tend="1721";Tstart="619";shortTE="F";uid="9f813b2d-7649-455a-b92f-936580bfa5e2"
Super-Scaffold_19	RepeatMasker	DNA/hAT-Tip100	8113662	8113857	463	+	.	ID="RND-4_FAMILY-91";Tend="2147";Tstart="1936";shortTE="F";uid="9a1c8580-1b29-4b9f-aeeb-a371bf669770"
Super-Scaffold_19	RepeatMasker	Unknown	17727234	17727386	604	+	.	ID="RND-1_FAMILY-17";Tend="1119";Tstart="969";shortTE="F";uid="36fae21e-49a2-4324-9665-dba111ff49b9"
Super-Scaffold_19	RepeatMasker	DNA	82657770	82657992	762	+	.	ID="TTAA2D_AP";Tend="426";Tstart="177";shortTE="F";uid="4ac0fe10-d22a-496e-b7de-cca5c34df5ca"
Super-Scaffold_19	RepeatMasker	DNA/Ginger-1	63905203	63905464	752	+	.	ID="RND-6_FAMILY-15982";Tend="2196";Tstart="1931";shortTE="F";uid="69acd5b2-8ec2-4479-8440-05ff6e09a372"
Super-Scaffold_19	RepeatMasker	DNA/Kolobok-E	47182232	47182446	554	+	.	ID="KOLOBOKE-2_AP";Tend="1334";Tstart="1120";shortTE="F";uid="aef5aeac-d2e1-426b-9c67-5429a593b53f"
Super-Scaffold_19	RepeatMasker	Unknown	38416833	38417190	1226	+	.	ID="RND-1_FAMILY-156";Tend="1802";Tstart="1464";shortTE="F";uid="9b6c650d-0cea-4699-b8d0-c736f70fcc55"
Super-Scaffold_19	RepeatMasker	RC/Helitron	15891718	15892702	3661	+	.	ID="HELITRON2_AG";Tend="2576";Tstart="1617";shortTE="F";uid="47c037f9-84a9-4be5-a539-b39da7587c3e"
Super-Scaffold_19	RepeatMasker	DNA/Maverick	10845831	10846321	588	+	.	ID="RND-5_FAMILY-5469";Tend="4628";Tstart="4139";shortTE="F";uid="b33d33bc-7dac-49a9-854f-2260c8def9a1"
Super-Scaffold_19	RepeatMasker	Retroposon?	53472209	53472441	899	+	.	ID="RND-5_FAMILY-2063";Tend="2685";Tstart="2470";shortTE="F";uid="73996e04-6ad3-4d3b-a8ac-49012b3541f5"
Super-Scaffold_19	RepeatMasker	Unknown	70702956	70703061	466	+	.	ID="RND-6_FAMILY-15738";Tend="425";Tstart="312";shortTE="F";uid="77000881-4fa4-4701-984e-3a20e67bb2db"
Super-Scaffold_19	RepeatMasker	DNA/Ginger-1	84686457	84686627	437	+	.	ID="RND-6_FAMILY-1352";Tend="874";Tstart="725";shortTE="F";uid="07a8714a-2ceb-4228-afc6-cd7c7292a3a3"
Super-Scaffold_19	RepeatMasker	DNA/Ginger-1	37118473	37118792	1089	+	.	ID="rnd-6_family-5574";Tend="1107";Tstart="755";shortTE="F";uid="e14dc826-4a8a-4673-adfe-1763af79c292"
Super-Scaffold_19	RepeatMasker	RC/Helitron	33003135	33003327	993	+	.	ID="RND-5_FAMILY-2153";TEgroup="ctg_1%7CRND-5_FAMILY-2153%7C4";Tend="1703";Tstart="1568";shortTE="T";uid="a14eef7e-15c8-4701-b6ff-b94e177d737d"
Super-Scaffold_19	RepeatMasker	DNA/hAT-Tip100	82080402	82080615	630	+	.	ID="RND-6_FAMILY-5575";Tend="585";Tstart="365";shortTE="F";uid="a4ff5cd5-2db9-45b4-a560-b3eef8ad705d"
Super-Scaffold_19	RepeatMasker	DNA/Maverick	67719817	67720688	4135	+	.	ID="RND-6_FAMILY-12720";Tend="3514";Tstart="2647";shortTE="F";uid="b93694d0-f723-40f2-afc2-5e2d27dbaeb2"
Super-Scaffold_19	RepeatMasker	DNA/Maverick	69886505	69887085	3240	+	.	ID="RND-1_FAMILY-143";Tend="5080";Tstart="4502";shortTE="F";uid="a51bf972-a491-466a-8df5-bb9c48331f8d"
Super-Scaffold_19	RepeatMasker	DNA/Ginger-1	46626595	46626920	3523	+	.	ID="rnd-6_family-1352";Tend="2095";Tstart="539";shortTE="F";uid="29933034-bdee-42d8-9ac7-8350da8d1bb5"
Super-Scaffold_19	RepeatMasker	DNA/Sola-1	87498752	87499561	1006	+	.	ID="SOLA1-2_AP";Tend="3616";Tstart="2784";shortTE="F";uid="29d7f944-722b-4a01-bdeb-c0c7b8268321"
Super-Scaffold_19	RepeatMasker	DNA/Zator	10439123	10439367	655	+	.	ID="RND-6_FAMILY-16775";Tend="589";Tstart="372";shortTE="F";uid="ca8fac9b-a1d8-4105-888d-c75fc0c5c770"
Super-Scaffold_19	RepeatMasker	DNA/Ginger-1	83378368	83378612	878	+	.	ID="RND-6_FAMILY-1352";Tend="2008";Tstart="1773";shortTE="F";uid="3dd974ee-f2c8-4081-b57f-4dfb5e9dd6e2"
Super-Scaffold_19	RepeatMasker	DNA/Ginger-1	30302536	30302671	451	+	.	ID="rnd-6_family-1352";Tend="907";Tstart="638";shortTE="F";uid="144d0f05-eb62-44b3-84b5-724fca51c91f"
Super-Scaffold_19	RepeatMasker	DNA/hAT-Charlie	67044919	67045063	1220	+	.	ID="RND-1_FAMILY-475";Tend="1143";Tstart="992";shortTE="F";uid="58bbbe0c-0b0a-442e-bfce-1696ef738e3e"
Super-Scaffold_19	RepeatMasker	LTR/Pao	32121737	32121873	531	+	.	ID="RND-6_FAMILY-35770";Tend="1249";Tstart="1114";shortTE="F";uid="6e513737-6d5d-405f-b34c-cb5d6f97d396"
Super-Scaffold_19	RepeatMasker	DNA/P	36263684	36264097	420	+	.	ID="P3_AG";Tend="1742";Tstart="1323";shortTE="F";uid="35f9928d-24d8-4abc-b980-df02fde3403e"
Super-Scaffold_19	RepeatMasker	Unknown	47138698	47139096	2149	+	.	ID="RND-4_FAMILY-83";Tend="1354";Tstart="974";shortTE="F";uid="ece46f65-4c0c-458c-9bd2-87785060826e"
Super-Scaffold_19	RepeatMasker	Unknown	58662649	58664615	7743	+	.	ID="RND-1_FAMILY-394";TEgroup="ctg_1%7CRND-1_FAMILY-394%7C1";Tend="2494";Tstart="764";shortTE="F";uid="0e87d301-6570-42d7-96a1-1ddca9b279ae"
Super-Scaffold_19	RepeatMasker	DNA	86598019	86598448	1179	+	.	ID="RND-5_FAMILY-30";Tend="2108";Tstart="1818";shortTE="F";uid="1e866b72-fafb-416b-8ef4-d906af385b1c"
Super-Scaffold_19	RepeatMasker	DNA	6610428	6610661	424	+	.	ID="TTAA2D_AP";Tend="372";Tstart="108";shortTE="F";uid="612d8cf9-9b24-428d-b049-eb2c0fadd982"
Super-Scaffold_19	RepeatMasker	DNA/Kolobok-E	64617164	64617377	542	+	.	ID="RND-6_FAMILY-10295";Tend="2746";Tstart="2106";shortTE="F";uid="0a9867b9-3318-4c1d-8510-3955654cd23f"
Super-Scaffold_19	RepeatMasker	DNA/Kolobok-E	86342018	86342201	551	+	.	ID="RND-6_FAMILY-10295";Tend="1904";Tstart="1737";shortTE="F";uid="23eb4666-4e63-4542-99ec-fb5462063007"
Super-Scaffold_19	RepeatMasker	DNA/Kolobok-E	18071622	18071824	456	+	.	ID="KOLOBOKE-2_AP";Tend="1334";Tstart="1119";shortTE="F";uid="1be41b6d-a561-4361-a8f5-f6d7db6ae3b3"
Super-Scaffold_19	RepeatMasker	Retroposon?	75108940	75109131	814	+	.	ID="RND-6_FAMILY-6579";Tend="957";Tstart="762";shortTE="F";uid="bbace18e-b6b8-4b7f-a811-26f0bc51ff72"
Super-Scaffold_19	RepeatMasker	RC/Helitron	4549952	4550084	716	+	.	ID="RND-6_FAMILY-4755";Tend="1968";Tstart="1857";shortTE="F";uid="4e4ee377-1aeb-46bd-a26f-84203bb683e7"
Super-Scaffold_19	RepeatMasker	DNA	81874198	81874561	1583	+	.	ID="RND-5_FAMILY-3007";Tend="1279";Tstart="936";shortTE="F";uid="5a651ddb-c8ef-4ced-93ba-180ad9e5d76c"
Super-Scaffold_19	RepeatMasker	Retroposon?	42563462	42563752	562	+	.	ID="RND-6_FAMILY-2591";Tend="1401";Tstart="1090";shortTE="F";uid="fd35c8cd-ae89-4183-bc97-caafc7374e35"
Super-Scaffold_19	RepeatMasker	LINE/I-Jockey	87914972	87915313	509	+	.	ID="VINGI-47_LMI";Tend="2588";Tstart="2247";shortTE="F";uid="76594545-f5c6-4bf1-833e-3208b7ca23a1"
Super-Scaffold_19	RepeatMasker	Unknown	38932541	38932875	633	+	.	ID="RND-4_FAMILY-1804";TEgroup="ctg_1%7CRND-4_FAMILY-1804%7C4";Tend="1381";Tstart="896";shortTE="F";uid="1acec6e4-3b46-418d-af8c-60f6b944a1a3"
Super-Scaffold_19	RepeatMasker	Unknown	61280642	61280789	947	+	.	ID="RND-1_FAMILY-17";Tend="1186";Tstart="1040";shortTE="F";uid="f1a15b87-02a9-4bf2-b37b-b57d574dc6da"
Super-Scaffold_19	RepeatMasker	Unknown	2133597	2133856	684	+	.	ID="RND-6_FAMILY-15449";Tend="1843";Tstart="1535";shortTE="F";uid="f306d2cf-374d-41eb-9bd2-74d82dff5758"
Super-Scaffold_19	RepeatMasker	DNA/MULE-MuDR	67678563	67679260	2978	+	.	ID="RND-1_FAMILY-70";Tend="3023";Tstart="2251";shortTE="F";uid="fdd81060-0a25-458f-af53-4193a7b7fe12"
Super-Scaffold_19	RepeatMasker	DNA	12422096	12422355	546	+	.	ID="RND-5_FAMILY-3352";Tend="1322";Tstart="1097";shortTE="F";uid="1aa5bedc-3d68-4b50-a329-1d2005c2faaf"
Super-Scaffold_19	RepeatMasker	RC/Helitron	11859557	11859888	1912	+	.	ID="RND-1_FAMILY-86";TEgroup="ctg_1%7CRND-1_FAMILY-86%7C1";Tend="1542";Tstart="1043";shortTE="F";uid="1069b830-8e8b-4be3-98c4-5b8e1ee34f1c"
Super-Scaffold_19	RepeatMasker	Unknown	81401604	81402248	5393	+	.	ID="RND-6_FAMILY-3022";Tend="1524";Tstart="881";shortTE="F";uid="93534f9d-00a8-449f-86b5-244ea9e84eae"
Super-Scaffold_19	RepeatMasker	RC/Helitron	69008560	69008725	610	+	.	ID="RND-5_FAMILY-1249";Tend="1542";Tstart="1380";shortTE="F";uid="cf7b8f90-6b74-4fda-b8f7-3aba2c801b1b"
Super-Scaffold_19	RepeatMasker	Retroposon?	22452375	22452478	461	+	.	ID="RND-6_FAMILY-14486";Tend="4237";Tstart="4149";shortTE="F";uid="1a926b05-5303-48c2-abc3-867fc6000d2b"
Super-Scaffold_19	RepeatMasker	DNA/Kolobok-E	61054091	61054418	482	+	.	ID="rnd-5_family-1137";Tend="2418";Tstart="2231";shortTE="F";uid="79656a30-8b6f-4929-90ff-16d83a52f9ec"
Super-Scaffold_19	RepeatMasker	Unknown	28681444	28682501	7140	+	.	ID="RND-1_FAMILY-331";Tend="1713";Tstart="654";shortTE="F";uid="505d8dda-d959-4cd6-8eb3-eaeccdce17f2"
Super-Scaffold_19	RepeatMasker	DNA	42296135	42296509	1001	+	.	ID="TTAA8_AP";Tend="438";Tstart="49";shortTE="F";uid="370b2a87-1003-4eb1-b761-00ee1b851ab1"
Super-Scaffold_19	RepeatMasker	DNA/hAT-Tip100	83372722	83372928	1088	+	.	ID="RND-6_FAMILY-5704";Tend="1051";Tstart="831";shortTE="F";uid="b45fc8eb-e6e0-403f-85be-319501be3ca6"
Super-Scaffold_19	RepeatMasker	RC/Helitron	7800698	7800930	725	+	.	ID="HELITRON-1_AP";Tend="2888";Tstart="2665";shortTE="F";uid="392e0a57-3773-4001-beb6-bb5559d4c7dc"
Super-Scaffold_19	RepeatMasker	DNA	21983834	21984014	597	+	.	ID="RND-6_FAMILY-12869";Tend="1480";Tstart="1313";shortTE="F";uid="40e0d905-8afe-438e-a1db-fd6e613bf2ec"
Super-Scaffold_19	RepeatMasker	DNA	82149420	82150264	1435	+	.	ID="RND-6_FAMILY-4747";TEgroup="ctg_1%7CRND-6_FAMILY-4747%7C7";Tend="2022";Tstart="846";shortTE="F";uid="2c807ee4-db04-460d-913e-62afcc43a12a"
Super-Scaffold_19	RepeatMasker	DNA/MULE-MuDR	50470238	50470710	1107	+	.	ID="RND-1_FAMILY-353";Tend="2374";Tstart="1914";shortTE="F";uid="51d8084f-a346-498f-81c4-8c2a3e855793"
Super-Scaffold_19	RepeatMasker	DNA	3802005	3802171	1407	+	.	ID="DNA3-3_AP";Tend="169";Tstart="1";shortTE="F";uid="86428a31-ddfd-4e1a-b1c7-2d547dd28dc6"
Super-Scaffold_19	RepeatMasker	DNA	56146951	56147460	866	+	.	ID="DNA4-2_AP";Tend="525";Tstart="33";shortTE="F";uid="717e5d10-5c67-4aa5-b3f1-2ddc6a926414"
Super-Scaffold_19	RepeatMasker	Unknown	37984517	37984831	740	+	.	ID="RND-1_FAMILY-98";Tend="452";Tstart="109";shortTE="F";uid="e5ac18a3-158f-4470-bbfb-04346c205eb4"
Super-Scaffold_19	RepeatMasker	DNA/hAT	24404520	24404694	710	+	.	ID="DNA8-92_AP";Tend="600";Tstart="411";shortTE="F";uid="d3b449d5-3cab-4187-85d7-e78aafa6455f"
Super-Scaffold_19	RepeatMasker	RC/Helitron	87662341	87663102	4157	+	.	ID="RND-6_FAMILY-32308";Tend="2209";Tstart="1471";shortTE="F";uid="3d684e9d-c5b3-4bdc-860c-21ac7baae16b"
Super-Scaffold_19	RepeatMasker	DNA/Ginger-1	40172916	40173384	2328	+	.	ID="RND-6_FAMILY-1352";Tend="2137";Tstart="1677";shortTE="F";uid="83e27c10-9974-4c2c-aab3-af6d6699a6db"
Super-Scaffold_19	RepeatMasker	Retroposon?	34547855	34548179	810	+	.	ID="RND-5_FAMILY-2063";Tend="2786";Tstart="2447";shortTE="F";uid="ed390b88-80a1-427a-86af-8cb317e5135d"
Super-Scaffold_19	RepeatMasker	DNA/Kolobok-E	44128248	44128348	402	+	.	ID="KOLOBOKE-2_AP";Tend="1265";Tstart="1157";shortTE="F";uid="95820847-aaca-45e6-a4d6-11a66ad1af65"
Super-Scaffold_19	RepeatMasker	Unknown	35009215	35009373	846	+	.	ID="RND-6_FAMILY-9850";Tend="1939";Tstart="1784";shortTE="F";uid="d7739b2a-3be9-4b1b-b6b6-fd15e0340373"
Super-Scaffold_19	RepeatMasker	Retroposon?	71792169	71792807	522	+	.	ID="SINE2-1_AP";Tend="1363";Tstart="696";shortTE="F";uid="5394895d-70cf-4a73-b6d5-628a7169c564"
Super-Scaffold_19	RepeatMasker	Unknown	38461820	38462340	4094	+	.	ID="RND-1_FAMILY-36";Tend="998";Tstart="539";shortTE="F";uid="1ff79de9-6fa0-4a2c-b111-16f9e3bdf6fb"
Super-Scaffold_19	RepeatMasker	DNA/TcMar-Mariner	63111887	63113786	9000	+	.	ID="RND-6_FAMILY-1021";TEgroup="ctg_1%7CRND-6_FAMILY-1021%7C1";Tend="2807";Tstart="542";shortTE="F";uid="342b652b-6551-4962-a0f8-4de06436d9bb"
Super-Scaffold_19	RepeatMasker	LINE/L2	8161279	8161686	1205	+	.	ID="RND-6_FAMILY-26610";Tend="768";Tstart="408";shortTE="F";uid="87919a72-7f8a-4227-9fe3-90001cbf7c62"
Super-Scaffold_19	RepeatMasker	DNA/TcMar-m44	49144159	49145494	3306	+	.	ID="RND-6_FAMILY-8681";Tend="2271";Tstart="942";shortTE="F";uid="43f71654-33d3-4321-96d0-82bef2174c3e"
Super-Scaffold_19	RepeatMasker	Unknown	39126273	39126835	1235	+	.	ID="RND-1_FAMILY-156";TEgroup="ctg_1%7CRND-1_FAMILY-156%7C2";Tend="1870";Tstart="932";shortTE="F";uid="3d69d5bd-3b92-4ded-8762-e9164e9ae41d"
Super-Scaffold_19	RepeatMasker	DNA	18189892	18190121	1186	+	.	ID="DNA4-1_AP";Tend="823";Tstart="590";shortTE="F";uid="4e006840-f702-4868-9589-25a0ea4d880a"
Super-Scaffold_19	RepeatMasker	DNA/hAT-Tip100	6150775	6150890	711	+	.	ID="RND-6_FAMILY-12457";Tend="2020";Tstart="1906";shortTE="F";uid="fd7e3f70-ef55-404e-950d-0ee355937ef6"
Super-Scaffold_19	RepeatMasker	DNA	57474109	57474340	1477	+	.	ID="TTAAC_AP";Tend="232";Tstart="1";shortTE="F";uid="848886d0-731f-49dc-a394-43b1dea1fc96"
Super-Scaffold_19	RepeatMasker	RC/Helitron	21302057	21302338	1794	+	.	ID="RND-5_FAMILY-5282";Tend="1198";Tstart="903";shortTE="F";uid="a6066a9c-08ad-4a90-889e-9630c3d44a32"
Super-Scaffold_19	RepeatMasker	Unknown	5380887	5381726	6704	+	.	ID="RND-1_FAMILY-145";Tend="1589";Tstart="783";shortTE="F";uid="7b31b373-5f62-48b4-b34f-3d735a8a69df"
Super-Scaffold_19	RepeatMasker	DNA/Ginger-1	53458520	53458973	1053	+	.	ID="RND-6_FAMILY-1352";Tend="2148";Tstart="1649";shortTE="F";uid="974c10d6-d368-45ab-b582-e6f47d23402c"
Super-Scaffold_19	RepeatMasker	LTR/Gypsy	87597517	87598848	10135	+	.	ID="RND-6_FAMILY-1245";Tend="7515";Tstart="6207";shortTE="F";uid="d406673f-ec49-4676-81c9-71c0dabd1b6a"
Super-Scaffold_19	RepeatMasker	Unknown	85541122	85541487	760	+	.	ID="RND-6_FAMILY-24571";Tend="2132";Tstart="1772";shortTE="F";uid="e8b349dc-2f41-43c8-88c3-18260ad59142"
Super-Scaffold_19	RepeatMasker	DNA/hAT	24522007	24522156	430	+	.	ID="RND-6_FAMILY-8067";Tend="1198";Tstart="1046";shortTE="F";uid="8dbe0b51-b890-429f-807a-bff44004fcd4"
Super-Scaffold_19	RepeatMasker	LINE/I-Jockey	26326766	26326937	904	+	.	ID="RND-6_FAMILY-9500";Tend="1016";Tstart="847";shortTE="F";uid="ac42147b-13f6-4801-aec2-0be63eb71f1b"
Super-Scaffold_19	RepeatMasker	Unknown	9552258	9552643	2539	+	.	ID="RND-5_FAMILY-1367";Tend="1351";Tstart="970";shortTE="F";uid="738154f8-2b80-4a55-8b4b-8db76cfbd4b2"
Super-Scaffold_19	RepeatMasker	DNA/Ginger-1	22122606	22122947	659	+	.	ID="rnd-6_family-15982";Tend="2212";Tstart="1811";shortTE="F";uid="562b21d5-9e4c-4099-b24c-1db038289163"
Super-Scaffold_19	RepeatMasker	DNA/TcMar-Pogo	42250479	42251546	8942	+	.	ID="RND-5_FAMILY-7167";Tend="1903";Tstart="843";shortTE="F";uid="1211003a-9348-4adf-a895-311e6fa5d873"
Super-Scaffold_19	RepeatMasker	DNA	25061124	25061558	2131	+	.	ID="TTAA3B_AP";Tend="436";Tstart="2";shortTE="F";uid="047a5924-e8a3-40c3-b4be-b1255213e8c5"
Super-Scaffold_19	RepeatMasker	DNA	3938084	3938203	930	+	.	ID="DNA4-1_AP";Tend="822";Tstart="703";shortTE="F";uid="55355f06-89d6-47d7-8d59-186e5bbfaec5"
Super-Scaffold_19	RepeatMasker	DNA/MULE-MuDR	2586917	2587057	573	+	.	ID="RND-6_FAMILY-4196";Tend="1341";Tstart="1213";shortTE="F";uid="37d83110-7d82-427d-85c5-76ebb0878531"
Super-Scaffold_19	RepeatMasker	DNA/hAT-Charlie	22294823	22295214	2512	+	.	ID="RND-4_FAMILY-2260";Tend="1262";Tstart="873";shortTE="F";uid="e9f313a4-b771-4579-980c-a92f2a440ddf"
Super-Scaffold_19	RepeatMasker	DNA/MULE-MuDR	78470473	78470637	542	+	.	ID="RND-1_FAMILY-353";Tend="3045";Tstart="2887";shortTE="F";uid="2239afa9-a15d-4b63-a2c7-92f155a8a676"
Super-Scaffold_19	RepeatMasker	DNA/MULE-MuDR	28185029	28185493	648	+	.	ID="RND-6_FAMILY-15322";Tend="1276";Tstart="833";shortTE="F";uid="eef71902-9840-42cd-9067-67312318e43c"
Super-Scaffold_19	RepeatMasker	LTR/Gypsy	10869375	10869662	532	+	.	ID="RND-5_FAMILY-1234";Tend="581";Tstart="258";shortTE="F";uid="fa1e27b4-028b-48aa-bf18-9cd662945921"
Super-Scaffold_19	RepeatMasker	RC/Helitron	63541701	63541889	435	+	.	ID="RND-5_FAMILY-1249";TEgroup="ctg_1%7CRND-5_FAMILY-1249%7C6";Tend="1593";Tstart="990";shortTE="T";uid="f36e1a26-bad6-404a-bd03-16ece33420cb"
Super-Scaffold_19	RepeatMasker	DNA/Kolobok-E	31840200	31840460	962	+	.	ID="RND-6_FAMILY-16485";Tend="4484";Tstart="4252";shortTE="F";uid="d1c98a95-03a4-4069-9bcd-7a9335b937aa"
Super-Scaffold_19	RepeatMasker	DNA/hAT-Ac	22998183	22998448	1986	+	.	ID="RND-6_FAMILY-9633";Tend="1685";Tstart="1418";shortTE="F";uid="f06f0fb2-2ea2-416b-af80-2e5748a9e9ed"
Super-Scaffold_19	RepeatMasker	DNA/TcMar-Tc1	41083441	41083577	418	+	.	ID="MARINER-N22_AG";Tend="1376";Tstart="1228";shortTE="F";uid="3e4c1fee-f394-43bc-b844-33a34569872d"
Super-Scaffold_19	RepeatMasker	DNA	84735304	84735423	631	+	.	ID="TTAA24_AP";Tend="119";Tstart="1";shortTE="F";uid="38c218bf-7930-41d2-8b4e-cc42cbd636a5"
Super-Scaffold_19	RepeatMasker	DNA/TcMar-Tc1	26007747	26008020	1140	+	.	ID="RND-6_FAMILY-11444";Tend="1089";Tstart="815";shortTE="F";uid="d9ba2a43-6eb0-4a2e-9756-ceed58de1e3f"
Super-Scaffold_19	RepeatMasker	DNA/hAT-hAT19	73993108	73993256	405	+	.	ID="RND-5_FAMILY-3961";Tend="1109";Tstart="951";shortTE="F";uid="a6080cb8-d33d-4ff8-b91c-6dae90f37de9"
Super-Scaffold_19	RepeatMasker	DNA/Ginger-1	27273922	27274049	470	+	.	ID="RND-6_FAMILY-6948";Tend="2138";Tstart="1626";shortTE="F";uid="d2e227c0-28bf-4c2e-a8cb-82cc641f720d"
Super-Scaffold_19	RepeatMasker	DNA/MULE-MuDR	86402579	86403600	1194	+	.	ID="RND-5_FAMILY-5056";TEgroup="ctg_1%7CRND-5_FAMILY-5056%7C9";Tend="4083";Tstart="3060";shortTE="F";uid="cbe21a17-6b38-407d-b82a-fd6fd97dcc41"
Super-Scaffold_19	RepeatMasker	LINE/L2	37011194	37011326	516	+	.	ID="RND-5_FAMILY-9709";TEgroup="ctg_1%7CRND-5_FAMILY-9709%7C1";Tend="2446";Tstart="2155";shortTE="T";uid="dce4acd0-08e5-449a-a770-40eb2e99ee86"
Super-Scaffold_19	RepeatMasker	DNA/hAT-Tip100	77790313	77790859	1670	+	.	ID="RND-6_FAMILY-11178";Tend="1910";Tstart="1377";shortTE="F";uid="2e595c79-9757-4ef3-b57e-c84b901d14dd"
Super-Scaffold_19	RepeatMasker	Unknown	42031061	42031230	937	+	.	ID="RND-5_FAMILY-4565";Tend="1109";Tstart="944";shortTE="F";uid="3520660f-498b-4524-bc32-13fe041ae1bd"
Super-Scaffold_19	RepeatMasker	Unknown	9599840	9600558	2514	+	.	ID="RND-4_FAMILY-112";TEgroup="ctg_1%7CRND-4_FAMILY-112%7C1";Tend="1568";Tstart="878";shortTE="F";uid="6cd0123d-4d27-4423-968f-9594921f808e"
Super-Scaffold_19	RepeatMasker	RC/Helitron	31493173	31493327	604	+	.	ID="HELITRON-3_RPR";Tend="170";Tstart="7";shortTE="F";uid="f045b3e1-1a96-4a43-bef4-85a62da35751"
Super-Scaffold_19	RepeatMasker	DNA/hAT	34492715	34493303	3020	+	.	ID="RND-5_FAMILY-404";Tend="1503";Tstart="940";shortTE="F";uid="72f3fc40-1958-42b8-92d3-fbadd57ad55d"
Super-Scaffold_19	RepeatMasker	Unknown	66611021	66612119	9170	+	.	ID="RND-6_FAMILY-4504";Tend="1595";Tstart="483";shortTE="F";uid="4ce08bdf-b99c-4391-ab83-fed67400af77"
Super-Scaffold_19	RepeatMasker	DNA/MULE-MuDR	16000208	16002557	20457	+	.	ID="RND-6_FAMILY-4915";Tend="2877";Tstart="530";shortTE="F";uid="a50271f7-74ee-4f53-a19d-d072bc7b55bc"
Super-Scaffold_19	RepeatMasker	DNA/hAT	74455769	74455953	478	+	.	ID="dna8-1_ap";Tend="484";Tstart="309";shortTE="F";uid="6bb5c3ea-afc4-4cc8-9e24-5cbf2cbbf3ef"
Super-Scaffold_19	RepeatMasker	DNA	24975962	24976163	1132	+	.	ID="RND-6_FAMILY-6585";Tend="1792";Tstart="1585";shortTE="F";uid="41e9b8fe-d327-4dfa-a68a-6ac345046d09"
Super-Scaffold_19	RepeatMasker	LINE/R1	83920221	83920441	698	+	.	ID="RND-6_FAMILY-11786";Tend="980";Tstart="747";shortTE="F";uid="527048bf-edc6-4f0a-8447-32aacbc7bb61"
Super-Scaffold_19	RepeatMasker	DNA/Kolobok-E	75016400	75016514	494	+	.	ID="KOLOBOKE-4_AP";Tend="2650";Tstart="2524";shortTE="F";uid="44f37b64-fcff-4ff0-a891-80ffd8da20d9"
Super-Scaffold_19	RepeatMasker	DNA/Kolobok-E	20697304	20698139	6076	+	.	ID="RND-6_FAMILY-5708";Tend="2747";Tstart="1901";shortTE="F";uid="a7de13cb-db05-4ec2-a7d6-6db82d7483e8"
Super-Scaffold_19	RepeatMasker	DNA/hAT	890772	891207	621	+	.	ID="RND-6_FAMILY-14990";Tend="2120";Tstart="1741";shortTE="F";uid="a2e5c530-9555-498b-8fe4-fe53e51efa47"
Super-Scaffold_19	RepeatMasker	DNA	37407969	37408366	624	+	.	ID="DNA4-2_AP";Tend="388";Tstart="1";shortTE="F";uid="f4e05dd0-3ea2-467d-87b8-5a1f7e65b63d"
Super-Scaffold_19	RepeatMasker	DNA	56755582	56757475	2273	+	.	ID="RND-6_FAMILY-12640";Tend="3707";Tstart="1886";shortTE="F";uid="f586c6b8-6cfe-47b2-8e95-52e06fff77dd"
Super-Scaffold_19	RepeatMasker	DNA/MULE-MuDR	13769272	13769406	578	+	.	ID="RND-5_FAMILY-2447";Tend="952";Tstart="816";shortTE="F";uid="e8b4c721-4ec0-4be0-9b6a-289394637fc7"
Super-Scaffold_19	RepeatMasker	DNA	26907826	26907990	412	+	.	ID="ttaa3c_ap";Tend="405";Tstart="258";shortTE="F";uid="0fc387ac-4baf-432e-b77a-d3ce7b2bb303"
Super-Scaffold_19	RepeatMasker	DNA	59438380	59438515	478	+	.	ID="RND-1_FAMILY-49";Tend="1149";Tstart="1012";shortTE="F";uid="9ab2baa4-477b-4e8e-82f3-f7806f5fb75f"
Super-Scaffold_19	RepeatMasker	Unknown	77191321	77191693	2334	+	.	ID="RND-4_FAMILY-83";Tend="1356";Tstart="974";shortTE="F";uid="77927107-1222-476d-8ce6-7e5bfc5dee21"
Super-Scaffold_19	RepeatMasker	LTR/Gypsy	60571745	60580947	70997	+	.	ID="RND-5_FAMILY-1616";Tend="8156";Tstart="1";shortTE="F";uid="8b1fbcbf-abea-40f3-a35b-924e0e8244aa"
Super-Scaffold_19	RepeatMasker	DNA/hAT-Tip100	45130750	45133430	23505	+	.	ID="RND-6_FAMILY-6205";Tend="3457";Tstart="782";shortTE="F";uid="137b703b-d0ae-43ed-8ce4-b99416f385a4"
Super-Scaffold_19	RepeatMasker	DNA	39897483	39897791	917	+	.	ID="DNA4-2_AP";Tend="314";Tstart="5";shortTE="F";uid="9290d3b7-f978-40ee-b6dd-201143f36b1b"
Super-Scaffold_19	RepeatMasker	DNA	79834622	79834757	400	+	.	ID="RND-6_FAMILY-7523";Tend="3521";Tstart="3387";shortTE="F";uid="8e228ae3-42cc-4f27-9708-22f3069947b0"
Super-Scaffold_19	RepeatMasker	LINE/CR1	87605425	87606739	862	+	.	ID="RND-6_FAMILY-4728";Tend="1959";Tstart="640";shortTE="F";uid="21ba2693-6a54-487a-be82-4d31e92016fb"
Super-Scaffold_19	RepeatMasker	DNA/hAT-Ac	79755695	79756157	2610	+	.	ID="DNA8-91_AP";Tend="680";Tstart="187";shortTE="F";uid="99c7acd3-3b09-4a8b-bda6-eabd7e1a1afe"
Super-Scaffold_19	RepeatMasker	Retroposon?	71134421	71134909	1830	+	.	ID="SINE2-1_AP";Tend="1280";Tstart="780";shortTE="F";uid="bcefedb2-c2f1-44a1-95a8-7369044d2ef3"
Super-Scaffold_19	RepeatMasker	Retroposon?	77776718	77776922	451	+	.	ID="RND-6_FAMILY-17079";Tend="1998";Tstart="1803";shortTE="F";uid="80998478-5614-4fa1-920e-7ea1f1abbee0"
Super-Scaffold_19	RepeatMasker	DNA/P	85065358	85066083	2075	+	.	ID="RND-6_FAMILY-14254";Tend="1920";Tstart="1197";shortTE="F";uid="fe6701a1-2d17-4689-86a0-06bebdfb4244"
Super-Scaffold_19	RepeatMasker	DNA	19745127	19745327	448	+	.	ID="RND-1_FAMILY-232";Tend="1721";Tstart="1512";shortTE="F";uid="46947c6c-1aac-4307-8cbd-c3cf0c5621cc"
Super-Scaffold_19	RepeatMasker	DNA/hAT-hAT19	79593697	79593890	716	+	.	ID="RND-5_FAMILY-4941";Tend="6175";Tstart="5988";shortTE="F";uid="4c9903ba-0a56-4b06-a121-5e15c3cc5174"
Super-Scaffold_19	RepeatMasker	DNA	37736667	37737163	2940	+	.	ID="ttaa2d_ap";Tend="431";Tstart="1";shortTE="F";uid="ac860f54-b4d6-41b0-910f-1a32cd5892e3"
Super-Scaffold_19	RepeatMasker	DNA/TcMar-Tc1	54738128	54738270	500	+	.	ID="MARINER-N22_AG";Tend="1326";Tstart="1180";shortTE="F";uid="b46864d3-27b7-4efe-9c48-74f901a421f8"
Super-Scaffold_19	RepeatMasker	DNA	36769631	36770422	2446	+	.	ID="DNA4-2_AP";Tend="769";Tstart="1";shortTE="F";uid="a5263851-f893-4c46-b5dd-23bdabd03aaa"
Super-Scaffold_19	RepeatMasker	DNA/MULE-MuDR	86451682	86452906	4795	+	.	ID="RND-5_FAMILY-5056";Tend="1608";Tstart="402";shortTE="F";uid="b32a0bf4-83dc-4fcb-a4c1-4959c15c0a8d"
Super-Scaffold_19	RepeatMasker	DNA/MULE-MuDR	84868958	84869181	1351	+	.	ID="RND-6_FAMILY-2668";Tend="1601";Tstart="1384";shortTE="F";uid="c00b424b-5d3a-4d73-bc5b-148f5290b719"
Super-Scaffold_19	RepeatMasker	DNA	28683696	28683908	853	+	.	ID="dna4-2_ap";Tend="231";Tstart="1";shortTE="F";uid="f670afa0-3a26-4bfa-b651-e3e1427ef1dd"
Super-Scaffold_19	RepeatMasker	DNA/Kolobok-E	47338783	47339518	5290	+	.	ID="RND-6_FAMILY-5666";Tend="1703";Tstart="994";shortTE="F";uid="2baa9c35-a5bf-48ac-a9b7-7efd7a545d20"
Super-Scaffold_19	RepeatMasker	DNA	34839423	34839585	710	+	.	ID="TTAA3_AP";Tend="196";Tstart="30";shortTE="F";uid="d4340a9a-ad25-4c36-baec-c9ba779863e5"
Super-Scaffold_19	RepeatMasker	DNA/hAT?	40516909	40517166	920	+	.	ID="DNA8-60_AP";Tend="338";Tstart="82";shortTE="F";uid="0b87d67c-3114-49d0-b4ee-a68fc6de748e"
Super-Scaffold_19	RepeatMasker	Unknown	86896181	86897003	978	+	.	ID="RND-1_FAMILY-7";TEgroup="ctg_1%7CRND-1_FAMILY-7%7C24";Tend="1915";Tstart="842";shortTE="F";uid="7e7a2d67-4ecb-4b31-8864-e33d9f058d9a"
Super-Scaffold_19	RepeatMasker	DNA	49336274	49336409	442	+	.	ID="RND-6_FAMILY-17791";Tend="1078";Tstart="957";shortTE="F";uid="1433c1eb-1c87-4800-8635-84be9275d198"
Super-Scaffold_19	RepeatMasker	DNA/hAT?	54643948	54644125	506	+	.	ID="DNA8-60_AP";Tend="722";Tstart="544";shortTE="F";uid="1af56bf1-ee14-44c5-9950-ad1259a2f40e"
Super-Scaffold_19	RepeatMasker	Unknown	10669643	10670257	2880	+	.	ID="RND-6_FAMILY-5004";Tend="1532";Tstart="895";shortTE="F";uid="4aaa2f74-9ba9-4b11-8f56-26841368fd44"
Super-Scaffold_19	RepeatMasker	DNA/hAT	83492306	83492535	822	+	.	ID="RND-6_FAMILY-7456";Tend="4540";Tstart="4326";shortTE="F";uid="2029ca49-e9d8-4105-be0f-4a64ad33aee7"
Super-Scaffold_19	RepeatMasker	Unknown	75331804	75332187	3024	+	.	ID="RND-6_FAMILY-18173";Tend="1415";Tstart="1032";shortTE="F";uid="eff3f1f1-ee0e-4ba5-8804-7e4cb9a9be5b"
Super-Scaffold_19	RepeatMasker	Unknown	37049637	37049899	1287	+	.	ID="RND-4_FAMILY-83";Tend="1366";Tstart="1098";shortTE="F";uid="f01d8b43-88aa-4d00-bb92-5ba65c3855cc"
Super-Scaffold_19	RepeatMasker	DNA	67753532	67753765	1332	+	.	ID="dna4-2_ap";Tend="267";Tstart="1";shortTE="F";uid="2892e2a1-b5b2-4210-8616-7cc70a019bf1"
Super-Scaffold_19	RepeatMasker	Unknown	78503169	78503299	538	+	.	ID="RND-6_FAMILY-2690";Tend="1174";Tstart="1040";shortTE="F";uid="b4694796-56fa-43c1-93b0-0f7edb47a45f"
Super-Scaffold_19	RepeatMasker	DNA/TcMar-m44	41795869	41796102	1029	+	.	ID="MARINERN-1B_AP";Tend="244";Tstart="2";shortTE="F";uid="71006fb2-93d7-49f4-9cb3-9c07f09980b1"
Super-Scaffold_19	RepeatMasker	DNA/Kolobok-E	66745004	66746187	4064	+	.	ID="RND-6_FAMILY-1804";Tend="2617";Tstart="1351";shortTE="F";uid="37552334-54b1-4f30-9cb5-219ad386ec0d"
Super-Scaffold_19	RepeatMasker	DNA/Kolobok-E	67567895	67568571	1104	+	.	ID="RND-6_FAMILY-10295";Tend="2280";Tstart="1696";shortTE="F";uid="a8b153a5-b5ce-44aa-a296-121fb4e90b88"
Super-Scaffold_19	RepeatMasker	DNA	24248583	24249239	3197	+	.	ID="RND-6_FAMILY-19460";Tend="1536";Tstart="953";shortTE="F";uid="337e1dd4-7972-4216-9dc5-fddd900d93b8"
Super-Scaffold_19	RepeatMasker	LINE/L2	60142605	60143217	5041	+	.	ID="RND-6_FAMILY-2581";Tend="4038";Tstart="3425";shortTE="F";uid="0f7451f7-0605-47f9-b516-87423758abca"
Super-Scaffold_19	RepeatMasker	DNA	26961906	26962357	3561	+	.	ID="RND-6_FAMILY-2704";Tend="1347";Tstart="888";shortTE="F";uid="972e2bba-6d7b-4188-9deb-1e71021cf50b"
Super-Scaffold_19	RepeatMasker	DNA/Ginger-1	39650174	39650836	790	+	.	ID="RND-6_FAMILY-15982";Tend="2083";Tstart="1501";shortTE="F";uid="cf686f41-45bf-4395-8a39-fd249199b4f0"
Super-Scaffold_19	RepeatMasker	DNA	83367655	83367839	646	+	.	ID="RND-6_FAMILY-6585";Tend="1779";Tstart="1586";shortTE="F";uid="b349fcdc-2adf-4f82-9eda-ef4c4668540f"
Super-Scaffold_19	RepeatMasker	DNA	1125082	1125257	687	+	.	ID="DNA2-3_AP";Tend="632";Tstart="451";shortTE="F";uid="ab96df22-fb99-4455-af74-8c0e625b40b3"
Super-Scaffold_19	RepeatMasker	DNA/TcMar-m44	35773384	35774017	2350	+	.	ID="RND-6_FAMILY-11230";TEgroup="ctg_1%7CRND-6_FAMILY-11230%7C1";Tend="1918";Tstart="492";shortTE="F";uid="31e062fc-64a2-44db-afc8-926da41e78af"
Super-Scaffold_19	RepeatMasker	Retroposon?	66689672	66690483	1522	+	.	ID="SINE2-1_AP";Tend="2187";Tstart="509";shortTE="F";uid="02ae9982-4944-4733-b2ac-cad1fe460656"
Super-Scaffold_19	RepeatMasker	DNA/Ginger-1	57832646	57833030	1494	+	.	ID="RND-6_FAMILY-1352";Tend="1399";Tstart="1031";shortTE="F";uid="122d192d-d574-4e42-b90d-40f903d16ca3"
Super-Scaffold_19	RepeatMasker	LINE/CR1	87160772	87161611	7470	+	.	ID="RND-6_FAMILY-23697";Tend="1948";Tstart="1112";shortTE="F";uid="dd7698d7-f0b1-45a8-91d3-ea0c8d1f58c3"
Super-Scaffold_19	RepeatMasker	Unknown	87870818	87870993	1181	+	.	ID="RND-1_FAMILY-17";Tend="1191";Tstart="1009";shortTE="F";uid="ec09a562-8d55-47c4-ab76-0dfd1c9a6924"
Super-Scaffold_19	RepeatMasker	DNA/Maverick	79302951	79303554	1647	+	.	ID="RND-5_FAMILY-5469";Tend="965";Tstart="447";shortTE="F";uid="7dd9471d-fb1c-49a9-ae88-17b68396e098"
Super-Scaffold_19	RepeatMasker	DNA	41451913	41452107	516	+	.	ID="RND-5_FAMILY-3007";TEgroup="ctg_1%7CRND-5_FAMILY-3007%7C3";Tend="1168";Tstart="901";shortTE="T";uid="bbdc116b-19f8-4e2f-b351-bf19625ce62e"
Super-Scaffold_19	RepeatMasker	DNA	39040010	39040470	2085	+	.	ID="RND-6_FAMILY-34263";Tend="1119";Tstart="644";shortTE="F";uid="2aec3c92-0321-4645-b09e-eddda738d54d"
Super-Scaffold_19	RepeatMasker	DNA	56376159	56376327	750	+	.	ID="TTAA2D_AP";Tend="431";Tstart="265";shortTE="F";uid="6f9774dd-02c7-4536-a275-a8a8acb1070a"
Super-Scaffold_19	RepeatMasker	RC/Helitron	85515794	85515924	827	+	.	ID="RND-6_FAMILY-4755";Tend="835";Tstart="705";shortTE="F";uid="9ce5b42b-40ed-41d5-8767-9c08bacc45da"
Super-Scaffold_19	RepeatMasker	Unknown	14058449	14058580	404	+	.	ID="RND-6_FAMILY-1129";Tend="373";Tstart="243";shortTE="F";uid="577cfa64-86c0-45cf-8288-20fc8bb875da"
Super-Scaffold_19	RepeatMasker	DNA	6547940	6548138	701	+	.	ID="dna4-1_ap";Tend="706";Tstart="450";shortTE="F";uid="ba3b420e-88e3-4d71-91ab-a8aae9364b7d"
Super-Scaffold_19	RepeatMasker	DNA	74229973	74230739	2037	+	.	ID="DNA4-2_AP";Tend="768";Tstart="1";shortTE="F";uid="3518af78-c14c-42c8-a178-30faad9f903f"
Super-Scaffold_19	RepeatMasker	DNA	27591729	27592014	636	+	.	ID="DNA4-3_AP";Tend="334";Tstart="25";shortTE="F";uid="e1e9f1e2-6cad-4a17-9fcc-5a932a2773ce"
Super-Scaffold_19	RepeatMasker	DNA	12827260	12827472	1275	+	.	ID="TTAA2C_AP";Tend="210";Tstart="1";shortTE="F";uid="4c6a9051-7f18-4e27-9752-13fae632c6db"
Super-Scaffold_19	RepeatMasker	DNA/Ginger-1	46720375	46720625	1487	+	.	ID="RND-6_FAMILY-1352";Tend="2137";Tstart="1894";shortTE="F";uid="39266d63-f0ed-4749-bbe7-e71ee07e6e12"
Super-Scaffold_19	RepeatMasker	DNA	81268828	81269045	522	+	.	ID="RND-6_FAMILY-7614";Tend="1631";Tstart="1409";shortTE="F";uid="67939051-9050-4774-9a48-6bef2197cfbc"
Super-Scaffold_19	RepeatMasker	DNA/TcMar-m44?	50077493	50077635	671	+	.	ID="dnax-4b_ap";Tend="143";Tstart="2";shortTE="F";uid="6bd52003-bb0e-45b6-b607-b864a991c8b2"
Super-Scaffold_19	RepeatMasker	DNA	9691645	9691881	414	+	.	ID="RND-6_FAMILY-471";Tend="2443";Tstart="2221";shortTE="F";uid="729ce065-2ff2-4b87-97a0-5ba723998534"
Super-Scaffold_19	RepeatMasker	DNA/Kolobok-E	66642359	66642570	522	+	.	ID="KOLOBOKE-2_AP";Tend="1378";Tstart="1139";shortTE="F";uid="ef47fa3f-c858-4fc5-9282-969366a8c078"
Super-Scaffold_19	RepeatMasker	LINE/L2	25406165	25406556	412	+	.	ID="RND-5_FAMILY-532";Tend="1307";Tstart="911";shortTE="F";uid="c614aa45-aea8-4ea6-8d1d-3c7256dd7cee"
Super-Scaffold_19	RepeatMasker	DNA	85433330	85433707	821	+	.	ID="DNA4-2_AP";Tend="678";Tstart="322";shortTE="F";uid="946701a4-c76f-4986-b946-62cb706799c6"
Super-Scaffold_19	RepeatMasker	Retroposon?	71303789	71303916	467	+	.	ID="RND-6_FAMILY-3916";Tend="3545";Tstart="3411";shortTE="F";uid="af48b409-d3ed-4385-a2b3-15e07e90d9d3"
Super-Scaffold_19	RepeatMasker	DNA/hAT-Ac	31862653	31862968	422	+	.	ID="RND-6_FAMILY-2083";Tend="1136";Tstart="813";shortTE="F";uid="64017670-1cea-4d3a-bff4-2e7344ab39da"
Super-Scaffold_19	RepeatMasker	Retroposon?	14311012	14311124	544	+	.	ID="SINE2-1_AP";Tend="663";Tstart="545";shortTE="F";uid="731f6a94-cad9-4692-a9b2-4aaed14742ae"
Super-Scaffold_19	RepeatMasker	DNA/Ginger-1	61196231	61196427	616	+	.	ID="RND-6_FAMILY-1352";Tend="921";Tstart="736";shortTE="F";uid="c95b413b-f0c7-4ee5-a9a6-1330b3cd32fb"
Super-Scaffold_19	RepeatMasker	DNA/Kolobok-E	14481360	14481896	940	+	.	ID="RND-6_FAMILY-1804";Tend="1504";Tstart="977";shortTE="F";uid="cc28524e-e11e-44a0-add9-3b4b28eb9608"
Super-Scaffold_19	RepeatMasker	RC/Helitron	16503303	16503791	1913	+	.	ID="RND-1_FAMILY-138";Tend="1602";Tstart="1099";shortTE="F";uid="ef153fa4-52e0-4713-a72c-0b9c69eeafea"
Super-Scaffold_19	RepeatMasker	DNA	9681750	9681859	527	+	.	ID="TTAA2D_AP";Tend="428";Tstart="317";shortTE="F";uid="7982f84f-7665-4580-acd3-3c841a83a7d0"
Super-Scaffold_19	RepeatMasker	DNA/Kolobok-E	54561431	54561557	436	+	.	ID="KOLOBOKE-2_AP";Tend="1250";Tstart="1119";shortTE="F";uid="54c766c9-b972-4f2b-bbc5-df42934ade15"
Super-Scaffold_19	RepeatMasker	DNA/Kolobok-E	53874259	53874440	579	+	.	ID="RND-6_FAMILY-1804";Tend="1153";Tstart="988";shortTE="F";uid="0b94b962-71aa-4f49-bb16-8c84e3640115"
Super-Scaffold_19	RepeatMasker	LTR/Copia	36714774	36716721	16639	+	.	ID="RND-6_FAMILY-7034";Tend="2735";Tstart="788";shortTE="F";uid="e0e46622-a6f7-4d18-b428-fea9752296e3"
Super-Scaffold_19	RepeatMasker	Unknown	24922082	24922458	2360	+	.	ID="RND-4_FAMILY-83";Tend="1353";Tstart="973";shortTE="F";uid="59081645-ff5d-469b-8a96-5163d6fdc6f3"
Super-Scaffold_19	RepeatMasker	DNA/hAT-hAT19	64080926	64081096	451	+	.	ID="RND-6_FAMILY-13269";Tend="3972";Tstart="3814";shortTE="F";uid="8057cbd6-c2db-480b-9847-dc5ac26282c6"
Super-Scaffold_19	RepeatMasker	DNA/Ginger-1	72341777	72342396	697	+	.	ID="RND-6_FAMILY-15982";Tend="1555";Tstart="952";shortTE="F";uid="bc2bcb9f-262e-41b3-bb5a-78f865f84007"
Super-Scaffold_19	RepeatMasker	DNA	32402932	32403529	1341	+	.	ID="DNA4-3_AP";Tend="614";Tstart="1";shortTE="F";uid="4f2cda50-3cca-4f6a-be3b-fdd6e0e8c4c9"
Super-Scaffold_19	RepeatMasker	Unknown	14111889	14112054	505	+	.	ID="RND-6_FAMILY-11108";Tend="1053";Tstart="871";shortTE="F";uid="88c37c54-bc25-4b8d-8bd1-56cf8b65794e"
Super-Scaffold_19	RepeatMasker	Unknown	75248886	75249066	1527	+	.	ID="RND-1_FAMILY-332";Tend="1135";Tstart="957";shortTE="F";uid="58aead95-82af-4a9a-8ae2-7c6025ea03e5"
Super-Scaffold_19	RepeatMasker	LINE/I	40778410	40778638	819	+	.	ID="RND-5_FAMILY-1473";Tend="1147";Tstart="932";shortTE="F";uid="69b117a0-aeff-4c28-9136-3946c3a3d2ca"
Super-Scaffold_19	RepeatMasker	DNA	79291877	79292054	1057	+	.	ID="RND-1_FAMILY-64";Tend="2307";Tstart="2125";shortTE="F";uid="b73bd184-fc6f-4383-bf16-bc65139c6704"
Super-Scaffold_19	RepeatMasker	DNA/TcMar-Tc1	74489159	74489410	1353	+	.	ID="RND-1_FAMILY-292";Tend="1863";Tstart="1620";shortTE="F";uid="e4df59bf-6b69-4a1a-8a94-6ddf8ddb7fe2"
Super-Scaffold_19	RepeatMasker	DNA/Kolobok-E	86318619	86320599	15718	+	.	ID="RND-6_FAMILY-1367";Tend="5713";Tstart="3762";shortTE="F";uid="c23fbecc-b46f-430e-9e0e-d8a00841e8d9"
Super-Scaffold_19	RepeatMasker	DNA	9000932	9001635	4248	+	.	ID="DNA4-2_AP";Tend="725";Tstart="1";shortTE="F";uid="70de106c-6c84-4dcf-8ff4-63bf73156c62"
Super-Scaffold_19	RepeatMasker	DNA/MULE-MuDR	9672243	9672441	405	+	.	ID="RND-1_FAMILY-1";Tend="1009";Tstart="801";shortTE="F";uid="d3e88b97-15ec-4a9d-a0c2-702b60f40694"
Super-Scaffold_19	RepeatMasker	DNA/MULE-MuDR	56723872	56723999	401	+	.	ID="MUDR2X_AP";Tend="1822";Tstart="1686";shortTE="F";uid="6ed55614-a6dd-43a5-9941-3d22f69998b7"
Super-Scaffold_19	RepeatMasker	DNA/TcMar-m44	56213315	56213453	777	+	.	ID="dnax-3b_ap";Tend="138";Tstart="1";shortTE="F";uid="e8f19262-848c-4024-b35c-4e38c16337ad"
Super-Scaffold_19	RepeatMasker	DNA	9339643	9339783	908	+	.	ID="ttaa3b_ap";Tend="156";Tstart="11";shortTE="F";uid="9fff6a92-ba29-4947-bf81-47ff3a07cf50"
Super-Scaffold_19	RepeatMasker	DNA/Kolobok-E	72366796	72366986	679	+	.	ID="RND-6_FAMILY-13579";Tend="2703";Tstart="2518";shortTE="F";uid="7bb6e245-8370-472c-af29-7fd5f47943ee"
Super-Scaffold_19	RepeatMasker	DNA/hAT-Tip100	14967112	14967522	1575	+	.	ID="RND-6_FAMILY-5212";Tend="1356";Tstart="908";shortTE="F";uid="4c082ca3-b2f4-49a3-8f41-bd243a7b7803"
Super-Scaffold_19	RepeatMasker	DNA	10123072	10123212	839	+	.	ID="DNA8-2_AP";Tend="132";Tstart="1";shortTE="F";uid="e64f8d0a-bb1f-4442-99b9-a866c6e8a39b"
Super-Scaffold_19	RepeatMasker	DNA	82809792	82809962	1100	+	.	ID="DNA3-3_AP";Tend="168";Tstart="1";shortTE="F";uid="93c14a12-2154-4856-9684-a6e2d6e15f3c"
Super-Scaffold_19	RepeatMasker	Unknown	16932880	16933032	669	+	.	ID="RND-5_FAMILY-7061";Tend="1482";Tstart="1313";shortTE="F";uid="c3d718cc-96f5-4634-b66a-58a39f3a2afb"
Super-Scaffold_19	RepeatMasker	Unknown	41123418	41124079	1092	+	.	ID="RND-4_FAMILY-1804";TEgroup="ctg_1%7CRND-4_FAMILY-1804%7C5";Tend="1370";Tstart="629";shortTE="F";uid="2af0e3e3-5fc6-482b-9d19-20ee1f6353d2"
Super-Scaffold_19	RepeatMasker	DNA/PIF-Harbinger	9875430	9875941	767	+	.	ID="RND-6_FAMILY-5669";Tend="3044";Tstart="2550";shortTE="F";uid="b1ef3024-fb83-4387-9fc7-6b4ff95c1890"
Super-Scaffold_19	RepeatMasker	Retroposon?	77279	77475	490	+	.	ID="SINE2-1_AP";Tend="1191";Tstart="1011";shortTE="F";uid="58231e9b-33b5-4359-ba5c-da6f4b19fb02"
Super-Scaffold_19	RepeatMasker	DNA	45023506	45023672	489	+	.	ID="rnd-5_family-30";Tend="1014";Tstart="715";shortTE="F";uid="87d998d0-a4a9-4bbf-bbb2-0cdc0fdb829e"
Super-Scaffold_19	RepeatMasker	LTR/Gypsy	7379189	7379741	3490	+	.	ID="RND-6_FAMILY-117";Tend="763";Tstart="208";shortTE="F";uid="a5332e5c-3658-4ab1-a7fc-2d2c7ab9ce16"
Super-Scaffold_19	RepeatMasker	DNA/Maverick	71533257	71533395	490	+	.	ID="RND-1_FAMILY-223";Tend="4482";Tstart="4367";shortTE="F";uid="95d00b11-c5fd-4504-a80c-b18920e13444"
Super-Scaffold_19	RepeatMasker	DNA	30602182	30602325	478	+	.	ID="DNA8-77_AP";Tend="1183";Tstart="1053";shortTE="F";uid="68a66ca0-68bd-4c5a-9533-6ac67a8e7470"
Super-Scaffold_19	RepeatMasker	DNA	69723753	69724446	2910	+	.	ID="DNA4-2_AP";Tend="769";Tstart="1";shortTE="F";uid="05cf927a-5e92-4e1d-9aed-cf91a2d69a5a"
Super-Scaffold_19	RepeatMasker	LINE/L2	24368131	24368331	744	+	.	ID="RND-6_FAMILY-15884";Tend="1952";Tstart="1751";shortTE="F";uid="989f7c20-3275-4ef0-aca9-186522b48112"
Super-Scaffold_19	RepeatMasker	LINE/I-Jockey	65832520	65832651	531	+	.	ID="RND-5_FAMILY-2628";Tend="1395";Tstart="1261";shortTE="F";uid="460bb1e3-969b-4c53-b28c-b05b0305ba83"
Super-Scaffold_19	RepeatMasker	Unknown	46963579	46963960	1319	+	.	ID="RND-4_FAMILY-1804";Tend="929";Tstart="537";shortTE="F";uid="36e2a71d-2d65-47ae-af89-9195d0382d68"
Super-Scaffold_19	RepeatMasker	Unknown	38817187	38817578	2139	+	.	ID="RND-1_FAMILY-156";Tend="1240";Tstart="852";shortTE="F";uid="27f9fb0d-d42d-4d7e-ac90-f083931c039c"
Super-Scaffold_19	RepeatMasker	DNA/MULE-MuDR	6963668	6963791	694	+	.	ID="RND-6_FAMILY-9899";Tend="996";Tstart="874";shortTE="F";uid="04a6be60-92dc-4ab0-a716-3f288c8f3e33"
Super-Scaffold_19	RepeatMasker	DNA/MULE-NOF	66167411	66167570	577	+	.	ID="REHAVKUS1_AP";Tend="4405";Tstart="4238";shortTE="F";uid="f8a409d5-64e3-41f2-96d7-464464c66a2c"
Super-Scaffold_19	RepeatMasker	DNA/MULE-MuDR	60159947	60160185	1060	+	.	ID="RND-1_FAMILY-1";Tend="997";Tstart="580";shortTE="F";uid="9b717a20-a623-4fdf-a433-534720123769"
Super-Scaffold_19	RepeatMasker	DNA	73222182	73222447	1796	+	.	ID="RND-5_FAMILY-1012";Tend="1188";Tstart="921";shortTE="F";uid="5a6132ea-5452-44dd-b8ed-2427967f61fc"
Super-Scaffold_19	RepeatMasker	DNA/Ginger-1	40105687	40105822	616	+	.	ID="RND-6_FAMILY-1352";Tend="887";Tstart="745";shortTE="F";uid="d1c1df71-619f-42df-88f2-a12ca4725aca"
Super-Scaffold_19	RepeatMasker	DNA/hAT-Tip100	31507234	31508342	598	+	.	ID="RND-6_FAMILY-16375";Tend="1269";Tstart="150";shortTE="F";uid="29068953-56d3-4a55-9488-08def225ae4b"
Super-Scaffold_19	RepeatMasker	DNA/hAT-Tip100	60454513	60454939	3070	+	.	ID="RND-6_FAMILY-16375";Tend="2244";Tstart="1837";shortTE="F";uid="c325c9f3-0588-4620-8cdf-695dd357d58c"
Super-Scaffold_19	RepeatMasker	Unknown	26198900	26199256	1646	+	.	ID="RND-4_FAMILY-112";Tend="1604";Tstart="1237";shortTE="F";uid="34e92d18-e800-477a-840d-8ddab1ff15c2"
Super-Scaffold_19	RepeatMasker	DNA/hAT-Tip100	23319262	23319499	1350	+	.	ID="rnd-1_family-300";Tend="1485";Tstart="1280";shortTE="F";uid="d88f3b1f-3cfc-4eb1-afb0-079ce0565671"
Super-Scaffold_19	RepeatMasker	DNA/Ginger-1	61491693	61491893	593	+	.	ID="rnd-6_family-1352";Tend="888";Tstart="498";shortTE="F";uid="e3767f86-233c-4f98-b889-01691b2ec066"
Super-Scaffold_19	RepeatMasker	DNA	68330320	68330740	613	+	.	ID="DNA4-3_AP";Tend="504";Tstart="113";shortTE="F";uid="b16c0408-d78c-485c-b0ff-06f9e4968150"
Super-Scaffold_19	RepeatMasker	Unknown	25519437	25521818	19814	+	.	ID="RND-5_FAMILY-4340";Tend="2695";Tstart="331";shortTE="F";uid="07b98bd3-9cea-4266-ac46-f2860fa3be30"
Super-Scaffold_19	RepeatMasker	DNA/P	22514670	22514960	543	+	.	ID="RND-1_FAMILY-75";Tend="4673";Tstart="4380";shortTE="F";uid="0c1b0d1e-6688-4449-980b-1a21ef9dd68e"
Super-Scaffold_19	RepeatMasker	DNA/P	81744378	81745285	4551	+	.	ID="RND-6_FAMILY-23636";TEgroup="ctg_1%7CRND-6_FAMILY-23636%7C2";Tend="2216";Tstart="854";shortTE="F";uid="8f463c43-bbab-4cd6-a5f0-43dd9bae7d2d"
Super-Scaffold_19	RepeatMasker	Unknown	13846488	13846758	638	+	.	ID="RND-6_FAMILY-48647";Tend="1173";Tstart="904";shortTE="F";uid="6a7ffd9a-1beb-4b8a-bd63-0b8b4f7c7dd8"
Super-Scaffold_19	RepeatMasker	DNA/Ginger-1	60024106	60024738	1022	+	.	ID="RND-6_FAMILY-15982";Tend="2202";Tstart="1502";shortTE="F";uid="e0d5337f-7fc5-4c09-bad7-5adab22aaf48"
Super-Scaffold_19	RepeatMasker	RC/Helitron	72490432	72490791	3004	+	.	ID="RND-6_FAMILY-6242";Tend="1193";Tstart="833";shortTE="F";uid="c2de0654-b23e-4eb5-a441-694fc2b664a3"
Super-Scaffold_19	RepeatMasker	DNA/Kolobok-E	74180832	74180953	552	+	.	ID="KOLOBOKE-2_AP";Tend="1246";Tstart="1119";shortTE="F";uid="c66d6420-7f34-46a4-b37b-398d8542defd"
Super-Scaffold_19	RepeatMasker	DNA	20699014	20699666	3445	+	.	ID="RND-1_FAMILY-30";Tend="1624";Tstart="975";shortTE="F";uid="402af591-3b1c-4652-9592-f1b9adb9d780"
Super-Scaffold_19	RepeatMasker	DNA	10706030	10706748	2834	+	.	ID="DNA4-2_AP";Tend="769";Tstart="4";shortTE="F";uid="2b2daa6f-8e44-48fb-86ce-b5a75350e5dc"
Super-Scaffold_19	RepeatMasker	Unknown	39055808	39056047	807	+	.	ID="RND-6_FAMILY-20567";Tend="1304";Tstart="884";shortTE="F";uid="ec582b0e-4287-4520-89a8-c9551b960e5d"
Super-Scaffold_19	RepeatMasker	LTR/Gypsy	12461591	12468968	64822	+	.	ID="RND-6_FAMILY-14440";Tend="7760";Tstart="425";shortTE="F";uid="eb1db24f-9d05-4121-a4d8-90252890b41c"
Super-Scaffold_19	RepeatMasker	DNA/hAT-hAT19	55120431	55121127	4797	+	.	ID="DNA8-90_AP";Tend="716";Tstart="1";shortTE="F";uid="5f76f6cf-e012-4f19-bc5c-091e79413d84"
Super-Scaffold_19	RepeatMasker	DNA/hAT-Ac	737473	737650	460	+	.	ID="RND-5_FAMILY-1049";Tend="1123";Tstart="961";shortTE="F";uid="2cf8ea32-017c-422d-8871-9cb0d88fbc5d"
Super-Scaffold_19	RepeatMasker	DNA/Ginger-1	23289713	23290062	1119	+	.	ID="rnd-6_family-1352";Tend="2198";Tstart="1812";shortTE="F";uid="39a705f6-0bf1-4a38-aa34-ef85ee53c865"
Super-Scaffold_19	RepeatMasker	DNA	2262388	2262933	3139	+	.	ID="ttaa26b_ap";Tend="553";Tstart="2";shortTE="F";uid="3b9f7c2e-4f59-43dc-ab4a-b82bddac0f33"
Super-Scaffold_19	RepeatMasker	DNA	50960031	50960788	1414	+	.	ID="DNA4-2_AP";Tend="769";Tstart="1";shortTE="F";uid="a7c53925-12f3-4bc2-a74f-559132b4af53"
Super-Scaffold_19	RepeatMasker	DNA/TcMar-Tc1	79725897	79726478	1382	+	.	ID="MARINER-N1_RPR";Tend="834";Tstart="248";shortTE="F";uid="f134af6f-274b-4c97-bfcd-749e87d326bd"
Super-Scaffold_19	RepeatMasker	Retroposon?	39746337	39746493	409	+	.	ID="RND-5_FAMILY-3379";Tend="3204";Tstart="3061";shortTE="F";uid="5db9324c-0944-4c9c-9ef1-3f81a4f1f14f"
Super-Scaffold_19	RepeatMasker	DNA/Kolobok-E	53882318	53882535	1141	+	.	ID="RND-5_FAMILY-3341";Tend="1516";Tstart="1294";shortTE="F";uid="8b8b5091-c74f-49e0-86db-bd7709d89770"
Super-Scaffold_19	RepeatMasker	RC/Helitron	29004645	29004900	1595	+	.	ID="RND-5_FAMILY-2212";Tend="2498";Tstart="2242";shortTE="F";uid="c042f7c0-90a0-4950-8d96-2bcf5f2dd70f"
Super-Scaffold_19	RepeatMasker	DNA	70310905	70311228	1455	+	.	ID="DNA4-2_AP";Tend="338";Tstart="1";shortTE="F";uid="47836f55-2fe7-4539-844c-af4a1c00577c"
Super-Scaffold_19	RepeatMasker	DNA/hAT	59091001	59091440	3530	+	.	ID="RND-5_FAMILY-901";Tend="1478";Tstart="1024";shortTE="F";uid="456a8e86-1e0d-4d39-849c-90e42f9a47d0"
Super-Scaffold_19	RepeatMasker	DNA/TcMar-Fot1	47711018	47711384	571	+	.	ID="RND-6_FAMILY-26504";TEgroup="ctg_1%7CRND-6_FAMILY-26504%7C3";Tend="2054";Tstart="313";shortTE="F";uid="df1bb3a9-b5c8-4fa4-927a-66fcaf8ffa78"
Super-Scaffold_19	RepeatMasker	RC/Helitron	3108192	3108534	617	+	.	ID="RND-1_FAMILY-138";Tend="1833";Tstart="1537";shortTE="F";uid="baf030bb-a36b-407a-b038-1d8f28a3fed2"
Super-Scaffold_19	RepeatMasker	DNA/hAT-Charlie	13739006	13739138	641	+	.	ID="RND-6_FAMILY-24056";Tend="2164";Tstart="2040";shortTE="F";uid="26c28884-a289-4bb4-b8ec-6cddb65605e8"
Super-Scaffold_19	RepeatMasker	DNA/Kolobok-E	12801782	12801971	924	+	.	ID="KOLOBOKE-3_AP";Tend="2174";Tstart="1982";shortTE="F";uid="5b3975dc-a126-4f38-9f47-2f17275684b0"
Super-Scaffold_19	RepeatMasker	DNA/Kolobok-E	60739382	60739502	468	+	.	ID="KOLOBOKE-2_AP";Tend="1249";Tstart="1124";shortTE="F";uid="9fafa574-5d34-4a0d-8464-27d420f4c132"
Super-Scaffold_19	RepeatMasker	DNA	51864945	51865369	2140	+	.	ID="TTAA8_AP";Tend="438";Tstart="6";shortTE="F";uid="fcd7ae65-0c09-42ef-a9fb-0256486db015"
Super-Scaffold_19	RepeatMasker	Retroposon?	47895453	47895973	1749	+	.	ID="SINE2-1_AP";Tend="1463";Tstart="954";shortTE="F";uid="637ef228-1ec4-4f4e-a378-ac17d8f37725"
Super-Scaffold_19	RepeatMasker	DNA	74166583	74167005	2684	+	.	ID="DNA-TTAA-1_AP";Tend="423";Tstart="3";shortTE="F";uid="ae27295e-644c-4385-ab8a-470285504a36"
Super-Scaffold_19	RepeatMasker	Unknown	62900242	62900634	728	+	.	ID="RND-1_FAMILY-358";Tend="2440";Tstart="2049";shortTE="F";uid="c35598c0-98a0-493b-9daa-f1c2f74ad135"
Super-Scaffold_19	RepeatMasker	Unknown	88177827	88177979	877	+	.	ID="RND-6_FAMILY-1427";Tend="1064";Tstart="912";shortTE="F";uid="9cdb8623-2545-49f9-9c87-026721548e4c"
Super-Scaffold_19	RepeatMasker	DNA	33311981	33312665	747	+	.	ID="DNA4-2_AP";Tend="769";Tstart="130";shortTE="F";uid="5c1fba08-414c-4884-b489-84cd9f81c0cd"
Super-Scaffold_19	RepeatMasker	DNA	14843763	14844254	1511	+	.	ID="DNA4-3_AP";Tend="637";Tstart="132";shortTE="F";uid="eff68709-75ac-48d6-9049-f98b5896c329"
Super-Scaffold_19	RepeatMasker	DNA	888902	889335	2070	+	.	ID="TTAA8_AP";Tend="437";Tstart="1";shortTE="F";uid="ccc7d210-ddcf-4fc4-83cb-96bf9ba6bc51"
Super-Scaffold_19	RepeatMasker	DNA/Ginger-1	13473012	13473241	1313	+	.	ID="RND-6_FAMILY-1352";Tend="928";Tstart="707";shortTE="F";uid="eaf5fa2c-7e44-4950-a58d-804d0694500b"
Super-Scaffold_19	RepeatMasker	DNA/hAT-Charlie	59352620	59352900	2327	+	.	ID="RND-1_FAMILY-404";Tend="1245";Tstart="966";shortTE="F";uid="cbfdca54-63ac-4511-a7d8-df56f79f03ea"
Super-Scaffold_19	RepeatMasker	DNA	36338301	36338740	1002	+	.	ID="TTAA2C_AP";Tend="422";Tstart="34";shortTE="F";uid="5c703782-ac46-48d0-8046-757537266386"
Super-Scaffold_19	RepeatMasker	Unknown	72416487	72416735	851	+	.	ID="RND-4_FAMILY-1804";Tend="870";Tstart="592";shortTE="F";uid="158daad5-3462-4713-8a7e-62c525dcdc73"
Super-Scaffold_19	RepeatMasker	LINE/CR1	11771045	11771274	1172	+	.	ID="RND-6_FAMILY-3093";Tend="1629";Tstart="1411";shortTE="F";uid="76f01bd1-aaa8-4647-ab46-a5191b369a2b"
Super-Scaffold_19	RepeatMasker	RC/Helitron	45659866	45660784	2569	+	.	ID="HELITRON-3_HMM";TEgroup="ctg_1%7CHELITRON-3_HMM%7C4";Tend="3697";Tstart="579";shortTE="F";uid="63ecf866-9ff6-4470-a21b-f218f88bbe6f"
Super-Scaffold_19	RepeatMasker	DNA/MULE-MuDR	30965195	30965403	799	+	.	ID="MUDR12X_AP";Tend="197";Tstart="1";shortTE="F";uid="727956a6-b311-43fc-9578-f3d467719806"
Super-Scaffold_19	RepeatMasker	Unknown	22764395	22764580	875	+	.	ID="RND-1_FAMILY-17";Tend="1223";Tstart="1040";shortTE="F";uid="d99fe65e-7601-4908-a41a-acc94b44c308"
Super-Scaffold_19	RepeatMasker	DNA	48666426	48666575	514	+	.	ID="RND-6_FAMILY-12456";Tend="1433";Tstart="1281";shortTE="F";uid="8410888c-1d8e-4f0d-adef-415f77f5876e"
Super-Scaffold_19	RepeatMasker	DNA	24544219	24544456	743	+	.	ID="RND-5_FAMILY-6922";Tend="1269";Tstart="985";shortTE="F";uid="993d880e-74b6-4715-b30b-1fb985cd08ea"
Super-Scaffold_19	RepeatMasker	DNA/MULE-NOF	71589380	71589527	1097	+	.	ID="RND-6_FAMILY-9551";Tend="1492";Tstart="1352";shortTE="F";uid="8556fec2-c3bb-4105-af33-c3989d857edd"
Super-Scaffold_19	RepeatMasker	RC/Helitron	60729168	60729317	473	+	.	ID="RND-6_FAMILY-4802";Tend="710";Tstart="563";shortTE="F";uid="7eefde01-1ce9-426e-9a4b-27cbc2ed3303"
Super-Scaffold_19	RepeatMasker	DNA/PIF-Harbinger	31663311	31663977	4259	+	.	ID="RND-6_FAMILY-13906";Tend="1627";Tstart="980";shortTE="F";uid="46f8a542-bb50-4bba-830a-7d34eb9bd10d"
Super-Scaffold_19	RepeatMasker	DNA/Kolobok-E	48362310	48362524	493	+	.	ID="RND-6_FAMILY-1804";Tend="1959";Tstart="1762";shortTE="F";uid="95440528-8f86-4672-98ec-e8db4d08d8fe"
Super-Scaffold_19	RepeatMasker	Unknown	60975517	60975707	594	+	.	ID="RND-6_FAMILY-1323";Tend="1207";Tstart="1005";shortTE="F";uid="e0566107-722d-4d2d-96ad-839916973812"
Super-Scaffold_19	RepeatMasker	DNA/hAT-Charlie	2660895	2661108	1537	+	.	ID="RND-1_FAMILY-475";Tend="1156";Tstart="926";shortTE="F";uid="d0b8ba55-dd47-494e-9069-a14b231fb7ea"
Super-Scaffold_19	RepeatMasker	Unknown	79886056	79886515	2331	+	.	ID="RND-1_FAMILY-259";Tend="1706";Tstart="1228";shortTE="F";uid="fcaa4cab-6f55-41ae-ad5f-c605a4be745f"
Super-Scaffold_19	RepeatMasker	Unknown	47811525	47811990	1818	+	.	ID="RND-6_FAMILY-14663";Tend="1761";Tstart="1288";shortTE="F";uid="7fe90e54-9973-431c-b9a6-eac9a8aea708"
Super-Scaffold_19	RepeatMasker	DNA/TcMar-Tc1	4382076	4382367	1481	+	.	ID="RND-1_FAMILY-292";Tend="1911";Tstart="1620";shortTE="F";uid="2c5e4dfb-7127-437f-8ac9-3445c711d519"
Super-Scaffold_19	RepeatMasker	Unknown	43677373	43677957	1464	+	.	ID="RND-6_FAMILY-693";TEgroup="ctg_1%7CRND-6_FAMILY-693%7C5";Tend="1659";Tstart="1286";shortTE="F";uid="803ba211-faac-42cc-aca4-d337d8fa6b76"
Super-Scaffold_19	RepeatMasker	Unknown	18887880	18888071	520	+	.	ID="RND-1_FAMILY-236";Tend="1460";Tstart="1284";shortTE="F";uid="3ddfc6f2-563e-457a-9e0b-bbb2f3561912"
Super-Scaffold_19	RepeatMasker	DNA/Ginger-1	38411305	38411539	774	+	.	ID="RND-6_FAMILY-1352";Tend="2137";Tstart="1882";shortTE="F";uid="a12f81b1-89be-4a5a-902e-ed29fff90c4d"
Super-Scaffold_19	RepeatMasker	Unknown	41944175	41944542	2274	+	.	ID="RND-1_FAMILY-174";Tend="1306";Tstart="961";shortTE="F";uid="98019b47-8250-4e3f-bc00-72138034650f"
Super-Scaffold_19	RepeatMasker	RC/Helitron	36779239	36779400	751	+	.	ID="HELITRON-3_HNUM";Tend="199";Tstart="38";shortTE="F";uid="b7a43798-7831-44d5-8b53-2f4a93aef7ab"
Super-Scaffold_19	RepeatMasker	DNA/hAT-Charlie	85318969	85319170	888	+	.	ID="DNA8-55_AP";Tend="327";Tstart="114";shortTE="F";uid="0dfca167-4498-443b-ba9b-d22cb57d1a66"
Super-Scaffold_19	RepeatMasker	DNA	72559400	72559820	3242	+	.	ID="RND-5_FAMILY-2910";Tend="1403";Tstart="988";shortTE="F";uid="39e814ee-27b3-4f16-8072-9325ff2c2d8d"
Super-Scaffold_19	RepeatMasker	DNA/TcMar-m44	12984983	12985444	1272	+	.	ID="MARINER-3_AP";Tend="2304";Tstart="1861";shortTE="F";uid="2e1dc8e5-ab93-49d2-9a5b-a2972ccfdf01"
Super-Scaffold_19	RepeatMasker	DNA/hAT-Tip100	43919625	43919763	631	+	.	ID="RND-4_FAMILY-91";Tend="2048";Tstart="1907";shortTE="F";uid="73509dd4-8e81-44f3-a51b-a75e0fcc02a8"
Super-Scaffold_19	RepeatMasker	DNA/hAT-Tip100	57369356	57369515	443	+	.	ID="RND-5_FAMILY-295";Tend="1407";Tstart="1242";shortTE="F";uid="aabf4809-c44f-4942-bb0f-8448afc860ea"
Super-Scaffold_19	RepeatMasker	Retroposon?	61546204	61546387	572	+	.	ID="RND-6_FAMILY-14486";Tend="8896";Tstart="8724";shortTE="F";uid="4d027332-6f7d-4771-a260-ab38a6b23bf6"
Super-Scaffold_19	RepeatMasker	DNA/hAT-Charlie	54045128	54045571	3512	+	.	ID="RND-1_FAMILY-338";Tend="1397";Tstart="957";shortTE="F";uid="bcf1898c-13e2-4644-bd90-0ea0e46273f6"
Super-Scaffold_19	RepeatMasker	DNA/hAT	4397626	4397737	659	+	.	ID="DNA8-37_AP";Tend="404";Tstart="291";shortTE="F";uid="bc0caee1-5253-455d-8f65-03abdac9ee0c"
Super-Scaffold_19	RepeatMasker	Retroposon?	72328111	72328355	437	+	.	ID="RND-6_FAMILY-2591";Tend="1173";Tstart="936";shortTE="F";uid="073952f8-0836-4daf-817a-0c3ff3baf790"
Super-Scaffold_19	RepeatMasker	DNA/MULE-MuDR	3741205	3741438	713	+	.	ID="RND-1_FAMILY-1";Tend="884";Tstart="637";shortTE="F";uid="978cbbe4-c6d1-4451-a0d4-f6eed226575f"
Super-Scaffold_19	RepeatMasker	DNA	26827663	26827920	837	+	.	ID="RND-5_FAMILY-11747";Tend="1169";Tstart="925";shortTE="F";uid="d853ebe5-550b-4854-aee5-32829940090b"
Super-Scaffold_19	RepeatMasker	DNA	51157877	51158623	4694	+	.	ID="DNA4-2_AP";Tend="769";Tstart="5";shortTE="F";uid="f6874daf-fc70-4759-bf64-3ad14aa78c45"
Super-Scaffold_19	RepeatMasker	RC/Helitron	39751687	39751957	924	+	.	ID="RND-5_FAMILY-1249";Tend="1547";Tstart="1286";shortTE="F";uid="c6de91e2-6510-4f97-9d8c-adf6796f6a91"
Super-Scaffold_19	RepeatMasker	DNA/MULE-MuDR	11482050	11482186	632	+	.	ID="RND-6_FAMILY-46494";Tend="2786";Tstart="2650";shortTE="F";uid="dc245ba2-8630-4cd0-b121-9399a96a7c64"
Super-Scaffold_19	RepeatMasker	DNA/hAT-Charlie	43693363	43693546	872	+	.	ID="DNA8-55_AP";Tend="327";Tstart="137";shortTE="F";uid="56bd2f4f-4261-44da-b24d-8906d5316e28"
Super-Scaffold_19	RepeatMasker	DNA/hAT?	65144009	65144180	690	+	.	ID="DNA8-60_AP";Tend="734";Tstart="556";shortTE="F";uid="e79197d5-d31a-4cc8-9cd3-39c3f36e006b"
Super-Scaffold_19	RepeatMasker	DNA/TcMar-m44	31693139	31693430	461	+	.	ID="RND-1_FAMILY-243";Tend="8086";Tstart="7796";shortTE="F";uid="9ec70be2-141e-4292-b754-4168fa677c3d"
Super-Scaffold_19	RepeatMasker	DNA/hAT?	39057960	39058238	1053	+	.	ID="DNA8-60_AP";Tend="363";Tstart="86";shortTE="F";uid="3ba700ee-1cda-4e01-a951-cc95132c8320"
Super-Scaffold_19	RepeatMasker	DNA/MULE-NOF	33229603	33229758	459	+	.	ID="RND-6_FAMILY-3642";Tend="932";Tstart="780";shortTE="F";uid="30ad4824-353e-434e-b9df-2490244a747b"
Super-Scaffold_19	RepeatMasker	Unknown	36956539	36956830	797	+	.	ID="RND-6_FAMILY-4505";Tend="1092";Tstart="798";shortTE="F";uid="c639fa1e-1fa1-4bd1-97fe-efe99a4613ab"
Super-Scaffold_19	RepeatMasker	Retroposon?	87153853	87154054	451	+	.	ID="RND-5_FAMILY-15274";Tend="629";Tstart="433";shortTE="F";uid="e0ff7443-7928-4629-810b-076db368612a"
Super-Scaffold_19	RepeatMasker	DNA	77692482	77692709	994	+	.	ID="dna2-3_ap";Tend="628";Tstart="451";shortTE="F";uid="7a27a877-ccc3-4b41-90ae-33a42885a38f"
Super-Scaffold_19	RepeatMasker	DNA/Ginger-1	16376391	16376870	431	+	.	ID="RND-6_FAMILY-1352";Tend="1276";Tstart="801";shortTE="F";uid="7795cfbf-5bad-4fed-a6a2-2e1f41f1ab31"
Super-Scaffold_19	RepeatMasker	DNA/MULE-NOF	60530330	60531599	847	+	.	ID="RND-4_FAMILY-113";Tend="2703";Tstart="1449";shortTE="F";uid="1c92a3fa-ee0f-49c4-b9a1-638933bb3727"
Super-Scaffold_19	RepeatMasker	DNA/Kolobok-E	23948612	23949229	912	+	.	ID="KOLOBOKE-2_AP";Tend="1809";Tstart="1161";shortTE="F";uid="803c041e-62c5-4129-b27e-f162ecf28e17"
Super-Scaffold_19	RepeatMasker	DNA	58478333	58479640	11020	+	.	ID="RND-1_FAMILY-283";Tend="2136";Tstart="829";shortTE="F";uid="bc7656eb-7d8b-4345-a0a6-5b51c88350fe"
Super-Scaffold_19	RepeatMasker	DNA/Ginger-1	35425347	35425576	683	+	.	ID="RND-6_FAMILY-9648";Tend="1701";Tstart="1472";shortTE="F";uid="3217c64f-689b-4eb0-9ba9-65152c94e522"
Super-Scaffold_19	RepeatMasker	Unknown	49332535	49332930	3129	+	.	ID="RND-6_FAMILY-11694";Tend="1784";Tstart="1395";shortTE="F";uid="7b0cd0f3-b802-4671-bbd7-86b1ce6ebdbe"
Super-Scaffold_19	RepeatMasker	Unknown	87737795	87738091	614	+	.	ID="RND-4_FAMILY-1804";Tend="1362";Tstart="1146";shortTE="F";uid="80ca680b-c178-496e-a5fd-afc15fcb8fb3"
Super-Scaffold_19	RepeatMasker	DNA/hAT-Tip100	23411613	23411850	1350	+	.	ID="rnd-1_family-300";Tend="1485";Tstart="1280";shortTE="F";uid="02bdd8f3-284a-4ced-973a-e0c6c5fb4b84"
Super-Scaffold_19	RepeatMasker	Retroposon?	58725339	58725697	622	+	.	ID="SINE2-2_AP";Tend="426";Tstart="101";shortTE="F";uid="b3369970-cf21-4896-a538-97741c4a616c"
Super-Scaffold_19	RepeatMasker	Unknown	54740254	54740402	609	+	.	ID="RND-6_FAMILY-3841";Tend="1272";Tstart="1137";shortTE="F";uid="f31c0253-a02a-49e8-8d1b-9b8b381f3ac7"
Super-Scaffold_19	RepeatMasker	DNA/hAT-Tip100	16611273	16612950	1562	+	.	ID="rnd-1_family-539";Tend="1726";Tstart="390";shortTE="F";uid="52661ada-335a-48a5-8ebd-ff89b7c62a26"
Super-Scaffold_19	RepeatMasker	LTR/Pao	2240359	2241073	1660	+	.	ID="RND-6_FAMILY-8023";Tend="2785";Tstart="2079";shortTE="F";uid="1af643a7-0db6-479d-9386-98e10ccd6dc5"
Super-Scaffold_19	RepeatMasker	DNA	22588138	22588527	902	+	.	ID="DNA-TTAA-1_AP";Tend="411";Tstart="13";shortTE="F";uid="bc078c40-cbb7-4354-9731-1e58b3731196"
Super-Scaffold_19	RepeatMasker	Unknown	83571150	83571503	2114	+	.	ID="RND-5_FAMILY-1367";Tend="1371";Tstart="970";shortTE="F";uid="06703275-d1c9-4e77-86d6-d5544090aaee"
Super-Scaffold_19	RepeatMasker	DNA	71734719	71735064	643	+	.	ID="RND-5_FAMILY-30";Tend="1047";Tstart="711";shortTE="F";uid="140ebefe-4264-422b-a1db-a0261156182e"
Super-Scaffold_19	RepeatMasker	DNA/Ginger-1	30938872	30939023	442	+	.	ID="RND-5_FAMILY-110";Tend="1021";Tstart="882";shortTE="F";uid="04cdac62-5c03-451b-ae47-34ffbbc92de0"
Super-Scaffold_19	RepeatMasker	DNA	6291838	6291967	492	+	.	ID="dna4-1_ap";Tend="667";Tstart="537";shortTE="F";uid="79dc707f-93b4-4386-bb72-067ad4f1d0c1"
Super-Scaffold_19	RepeatMasker	Unknown	18115786	18115969	1044	+	.	ID="RND-1_FAMILY-17";Tend="1146";Tstart="971";shortTE="F";uid="8e7a9cca-ae17-4bd8-9dfc-602cbb688de4"
Super-Scaffold_19	RepeatMasker	DNA	16366677	16366930	440	+	.	ID="TTAA2C_AP";Tend="422";Tstart="156";shortTE="F";uid="0c83fc0e-1e1e-49b6-8311-81fee5ef9ded"
Super-Scaffold_19	RepeatMasker	DNA/hAT-hAT19	32173838	32174654	4960	+	.	ID="HAT-N5_AP";Tend="1039";Tstart="218";shortTE="F";uid="9ce3085e-a039-4a4d-8257-b0101d1bc475"
Super-Scaffold_19	RepeatMasker	DNA/MULE-NOF	13341719	13341840	512	+	.	ID="RND-5_FAMILY-266";Tend="2797";Tstart="2669";shortTE="F";uid="97e0a17e-cb41-43fc-842d-88cce71ac087"
Super-Scaffold_19	RepeatMasker	DNA	11523474	11524171	1837	+	.	ID="DNA4-2_AP";Tend="762";Tstart="1";shortTE="F";uid="5bd9dd87-bc7d-42ac-aa5b-8ec8571c5d6a"
Super-Scaffold_19	RepeatMasker	Unknown	4315228	4315354	830	+	.	ID="RND-6_FAMILY-30864";Tend="1285";Tstart="1151";shortTE="F";uid="0a1f6d40-3f2c-4d9f-a596-264996214606"
Super-Scaffold_19	RepeatMasker	LINE/R1-LOA	64974459	64979864	46893	+	.	ID="RND-1_FAMILY-128";Tend="5726";Tstart="321";shortTE="F";uid="88376ae4-4765-4e0a-b46e-c67fb45bc92b"
Super-Scaffold_19	RepeatMasker	DNA/Ginger-1	3728023	3728249	420	+	.	ID="RND-6_FAMILY-6948";Tend="1187";Tstart="960";shortTE="F";uid="60766a9c-cced-4cdb-9814-526f01ca1227"
Super-Scaffold_19	RepeatMasker	RC/Helitron	1252191	1252313	731	+	.	ID="RND-5_FAMILY-1249";Tend="1104";Tstart="988";shortTE="F";uid="d5186273-9b81-4619-b575-35bc33c392a8"
Super-Scaffold_19	RepeatMasker	Unknown	42621690	42621831	449	+	.	ID="RND-6_FAMILY-11516";Tend="1218";Tstart="1090";shortTE="F";uid="afe01f96-b3ea-42ae-bb01-d677d787226f"
Super-Scaffold_19	RepeatMasker	DNA/MULE-MuDR	40795835	40796151	2751	+	.	ID="RND-6_FAMILY-20727";Tend="2381";Tstart="2065";shortTE="F";uid="8d597e42-0acc-4f2e-8864-25a5e2e48f9d"
Super-Scaffold_19	RepeatMasker	Retroposon?	53037987	53038165	497	+	.	ID="RND-6_FAMILY-11158";Tend="2828";Tstart="2647";shortTE="F";uid="d7f9861a-4415-446b-8e3d-cd2d89042961"
Super-Scaffold_19	RepeatMasker	DNA/Kolobok-E	48300577	48300817	612	+	.	ID="KOLOBOKE-2_AP";Tend="1364";Tstart="1119";shortTE="F";uid="528c409a-3701-4945-80e8-3a8b420be599"
Super-Scaffold_19	RepeatMasker	Retroposon?	40613127	40613344	590	+	.	ID="RND-6_FAMILY-2591";Tend="1374";Tstart="845";shortTE="F";uid="0e31992c-329a-4763-91f1-7c841d05cea7"
Super-Scaffold_19	RepeatMasker	DNA/MULE-NOF	74961659	74962061	3654	+	.	ID="RND-1_FAMILY-281";Tend="859";Tstart="457";shortTE="F";uid="9810a4cb-7441-4032-95d7-946ddc102176"
Super-Scaffold_19	RepeatMasker	DNA	13297127	13297577	1617	+	.	ID="dna4-1_ap";Tend="448";Tstart="1";shortTE="F";uid="11fc432c-ab67-4d1f-a3f5-4f72c78a4f3e"
Super-Scaffold_19	RepeatMasker	Unknown	24603003	24603886	5108	+	.	ID="RND-6_FAMILY-15449";Tend="1818";Tstart="745";shortTE="F";uid="98f7fe7c-bde3-44e2-b527-a32b4935ef4f"
Super-Scaffold_19	RepeatMasker	Unknown	32371254	32371427	518	+	.	ID="RND-6_FAMILY-1396";Tend="1349";Tstart="1201";shortTE="F";uid="52f8246c-7112-475d-ad0b-8b79465561c3"
Super-Scaffold_19	RepeatMasker	DNA/P	58354768	58356429	3215	+	.	ID="RND-6_FAMILY-4162";Tend="2593";Tstart="925";shortTE="F";uid="2292b842-aa11-4f42-a196-c51b4bac5529"
Super-Scaffold_19	RepeatMasker	Retroposon?	62903242	62903551	857	+	.	ID="SINE2-1_AP";Tend="1430";Tstart="1134";shortTE="F";uid="e40bc32e-1631-496b-85d9-8f8ff745b404"
Super-Scaffold_19	RepeatMasker	DNA	54914368	54915000	1146	+	.	ID="DNA4-2_AP";TEgroup="ctg_1%7CDNA4-2_AP%7C17";Tend="768";Tstart="2";shortTE="F";uid="85383ce7-6b87-465f-a3ef-dfba4227cd84"
Super-Scaffold_19	RepeatMasker	DNA	7735157	7735911	4460	+	.	ID="DNA4-2_AP";Tend="769";Tstart="1";shortTE="F";uid="3b71cae5-334f-4bae-a26a-d5eb6c5460de"
Super-Scaffold_19	RepeatMasker	RC/Helitron	4488047	4488188	417	+	.	ID="HELITRON-N1_PBA";Tend="708";Tstart="575";shortTE="F";uid="6d5918eb-54a3-4aae-849c-4c6e98d51ff9"
Super-Scaffold_19	RepeatMasker	DNA/TcMar-Mariner	27761272	27762390	1172	+	.	ID="MARINER-16_RPR";Tend="1299";Tstart="183";shortTE="F";uid="6b8cb3f3-3362-4153-a628-48bc9e744911"
Super-Scaffold_19	RepeatMasker	LINE/I-Jockey	59916115	59916728	1614	+	.	ID="RND-1_FAMILY-97";Tend="5650";Tstart="5037";shortTE="F";uid="f3aea90c-e30d-4689-b01f-58933e300247"
Super-Scaffold_19	RepeatMasker	DNA/Ginger-1	83861602	83861753	1006	+	.	ID="RND-6_FAMILY-1352";Tend="1002";Tstart="840";shortTE="F";uid="2bfe1c59-c5e9-4d55-9bde-98d287b3c1e2"
Super-Scaffold_19	RepeatMasker	DNA/hAT-hAT19	1177426	1177996	1382	+	.	ID="DNA8-45_AP";TEgroup="ctg_1%7CDNA8-45_AP%7C1";Tend="581";Tstart="1";shortTE="F";uid="8c35b586-1151-4bd6-80b2-4f37d2fb5a28"
Super-Scaffold_19	RepeatMasker	DNA/Ginger-2	62345617	62346244	804	+	.	ID="ginger2-n1_ap";Tend="1703";Tstart="709";shortTE="F";uid="2989dd22-17fc-498d-8833-7acd5837b426"
Super-Scaffold_19	RepeatMasker	DNA/hAT-hAT19	88532233	88532800	3343	+	.	ID="DNA8-64B_AP";TEgroup="ctg_1%7CDNA8-64B_AP%7C5";Tend="920";Tstart="1";shortTE="F";uid="0a3291d1-b49a-431b-8126-7a7d621253cc"
Super-Scaffold_19	RepeatMasker	DNA	116511	116641	529	+	.	ID="TTAA8_AP";Tend="227";Tstart="56";shortTE="F";uid="f96df26e-2724-48b0-84fd-8ce94f6ce5d2"
Super-Scaffold_19	RepeatMasker	DNA/P	79107732	79107907	420	+	.	ID="RND-1_FAMILY-476";Tend="883";Tstart="712";shortTE="F";uid="d69de94e-98f5-492c-ac36-fe828298b531"
Super-Scaffold_19	RepeatMasker	DNA	39437362	39437561	406	+	.	ID="RND-1_FAMILY-64";Tend="1097";Tstart="760";shortTE="F";uid="bfc8c83c-3d7e-4c66-9719-347901501ccc"
Super-Scaffold_19	RepeatMasker	DNA	37377116	37378412	5660	+	.	ID="RND-6_FAMILY-471";Tend="2282";Tstart="1021";shortTE="F";uid="6a857d61-8ce5-4850-a81a-7d5694f90c56"
Super-Scaffold_19	RepeatMasker	DNA/hAT-Charlie	76560910	76561150	571	+	.	ID="HAT-N1_AP";Tend="560";Tstart="332";shortTE="F";uid="8b4fbdf1-eee0-47a7-be98-16d645a6a440"
Super-Scaffold_19	RepeatMasker	DNA/PIF-Harbinger	79562312	79562921	1165	+	.	ID="RND-1_FAMILY-521";Tend="2282";Tstart="1672";shortTE="F";uid="705d75a9-754a-40c0-9121-bf2ae0d2ce06"
Super-Scaffold_19	RepeatMasker	Unknown	36174262	36174424	1084	+	.	ID="RND-5_FAMILY-427";Tend="1152";Tstart="984";shortTE="F";uid="54da8901-ed05-41f9-af3d-3c30923fd590"
Super-Scaffold_19	RepeatMasker	RC/Helitron	39865139	39865262	680	+	.	ID="RND-6_FAMILY-1474";Tend="1096";Tstart="954";shortTE="F";uid="6e3ec498-7fa5-40e0-9904-480d6cbaa4fc"
Super-Scaffold_19	RepeatMasker	LTR/Gypsy	23927463	23927988	4402	+	.	ID="RND-1_FAMILY-185";Tend="687";Tstart="163";shortTE="F";uid="323d6dbd-ccd1-4123-a0ff-5b9eb95f6fd5"
Super-Scaffold_19	RepeatMasker	DNA	66566126	66566236	413	+	.	ID="RND-6_FAMILY-6620";Tend="1103";Tstart="1001";shortTE="F";uid="d7796904-99db-4054-89b5-d3384213b41f"
Super-Scaffold_19	RepeatMasker	DNA/hAT-Charlie	64021541	64022100	3768	+	.	ID="RND-6_FAMILY-8286";Tend="1410";Tstart="848";shortTE="F";uid="9dabd97b-1b8d-45c7-a318-ce80ce6c0fa3"
Super-Scaffold_19	RepeatMasker	RC/Helitron	62810362	62810535	788	+	.	ID="RND-5_FAMILY-5971";Tend="915";Tstart="743";shortTE="F";uid="37ce0c49-438a-4356-a2ad-5f436502c24b"
Super-Scaffold_19	RepeatMasker	LINE/L2	54258317	54259188	546	+	.	ID="RND-6_FAMILY-2581";Tend="3312";Tstart="2767";shortTE="F";uid="1cb86253-ddb8-4c14-a03a-9b79bddeba59"
Super-Scaffold_19	RepeatMasker	Unknown	38138811	38138999	440	+	.	ID="RND-1_FAMILY-17";Tend="1145";Tstart="977";shortTE="F";uid="8b6523f0-4f84-4842-80e1-9e12a10ca310"
Super-Scaffold_19	RepeatMasker	DNA	35321842	35322079	1833	+	.	ID="RND-6_FAMILY-38277";Tend="1146";Tstart="910";shortTE="F";uid="88db6d25-2b8f-481b-aa08-28e2e93aa50f"
Super-Scaffold_19	RepeatMasker	DNA	44236314	44236886	886	+	.	ID="DNA4-2_AP";Tend="729";Tstart="219";shortTE="F";uid="e0b866b1-abe4-4041-a1ef-2111fe177ae1"
Super-Scaffold_19	RepeatMasker	Retroposon?	30791481	30792757	2433	+	.	ID="SINE2-1_AP";Tend="1752";Tstart="454";shortTE="F";uid="a5796f9c-a6ce-471f-9a3d-6995c9a3867b"
Super-Scaffold_19	RepeatMasker	LINE/I-Jockey	32613614	32613883	537	+	.	ID="RND-1_FAMILY-97";Tend="5485";Tstart="5212";shortTE="F";uid="456f0fd7-c530-466e-94a7-dbd36875547f"
Super-Scaffold_19	RepeatMasker	LINE/RTE-BovB	13650142	13651101	766	+	.	ID="RND-6_FAMILY-4968";Tend="2965";Tstart="1444";shortTE="F";uid="52b0a838-d7fd-4b74-bd14-d2f572f5598e"
Super-Scaffold_19	RepeatMasker	Retroposon?	35964904	35965018	1016	+	.	ID="RND-6_FAMILY-781";Tend="924";Tstart="810";shortTE="F";uid="f6d622d0-f7cf-4709-b747-c0ae8653e654"
Super-Scaffold_19	RepeatMasker	DNA/TcMar-m44	87052753	87053849	2021	+	.	ID="RND-6_FAMILY-4315";Tend="2237";Tstart="1141";shortTE="F";uid="0d6b4199-9e72-4d65-8d4c-431badf8f6f5"
Super-Scaffold_19	RepeatMasker	LTR/Gypsy	56012605	56017224	40572	+	.	ID="RND-6_FAMILY-13958";Tend="5353";Tstart="746";shortTE="F";uid="4867398c-7b2e-40c3-b923-5121361bce22"
Super-Scaffold_19	RepeatMasker	DNA	73547472	73547631	853	+	.	ID="dna4-2_ap";Tend="766";Tstart="610";shortTE="F";uid="d556f354-bcb8-4d43-9e74-97e73c68a12a"
Super-Scaffold_19	RepeatMasker	DNA/Kolobok-E	35208814	35209193	741	+	.	ID="RND-6_FAMILY-10295";Tend="2352";Tstart="1991";shortTE="F";uid="16df2e40-422d-4d87-9fe8-edca79148fcc"
Super-Scaffold_19	RepeatMasker	LINE/I-Jockey	38989027	38989157	508	+	.	ID="RND-6_FAMILY-5914";Tend="874";Tstart="734";shortTE="F";uid="26a45a8e-3c32-47bf-a9cc-d6c342ba37da"
Super-Scaffold_19	RepeatMasker	DNA/Kolobok-E	61030288	61030577	960	+	.	ID="RND-4_FAMILY-2210";Tend="1373";Tstart="1035";shortTE="F";uid="c1cf8ec5-2224-467e-b6bf-fc85ec5ab42f"
Super-Scaffold_19	RepeatMasker	DNA/Ginger-1	48039646	48040569	3483	+	.	ID="rnd-6_family-1352";Tend="1409";Tstart="522";shortTE="F";uid="0b347c2e-eb59-462b-91de-fa9b516f64cd"
Super-Scaffold_19	RepeatMasker	Unknown	40531041	40531463	1524	+	.	ID="RND-6_FAMILY-15738";Tend="1467";Tstart="1034";shortTE="F";uid="0fec4d9b-f6a0-4a9c-b3f0-13ff2fb84757"
Super-Scaffold_19	RepeatMasker	Unknown	4018195	4018701	3362	+	.	ID="RND-6_FAMILY-15449";Tend="1775";Tstart="1230";shortTE="F";uid="8b952c7f-4d9a-45c3-bb3a-2d40474f6c51"
Super-Scaffold_19	RepeatMasker	Unknown	73547283	73547402	929	+	.	ID="RND-1_FAMILY-349";Tend="1048";Tstart="931";shortTE="F";uid="6378ae76-ac74-40ea-a131-513ded032144"
Super-Scaffold_19	RepeatMasker	DNA/Ginger-1	69303871	69304245	1136	+	.	ID="RND-6_FAMILY-1352";Tend="1109";Tstart="745";shortTE="F";uid="104606c2-4a2b-48b2-a691-6577bc273528"
Super-Scaffold_19	RepeatMasker	Retroposon?	8781874	8782106	928	+	.	ID="RND-6_FAMILY-6579";Tend="1033";Tstart="798";shortTE="F";uid="3e9b0676-6fa8-4102-989f-c734e12ad1e5"
Super-Scaffold_19	RepeatMasker	DNA/Ginger-1	42920104	42920867	2287	+	.	ID="RND-6_FAMILY-1352";Tend="1747";Tstart="1031";shortTE="F";uid="61fa58c9-385b-4965-a261-127225934f5a"
Super-Scaffold_19	RepeatMasker	DNA/Ginger-1	29573353	29574008	948	+	.	ID="RND-6_FAMILY-1352";Tend="2144";Tstart="1488";shortTE="F";uid="24a68508-9b36-489f-8398-3568b6ee057f"
Super-Scaffold_19	RepeatMasker	DNA	22825954	22826356	1104	+	.	ID="dna4-2_ap";Tend="822";Tstart="457";shortTE="F";uid="2711d5de-3e0e-4357-9760-a6142c2ee19d"
Super-Scaffold_19	RepeatMasker	DNA/hAT	42303026	42303400	470	+	.	ID="RND-6_FAMILY-17324";Tend="1788";Tstart="1419";shortTE="F";uid="e6825a9a-408b-41b8-8a25-1e0789bf25c6"
Super-Scaffold_19	RepeatMasker	DNA	58713276	58713512	900	+	.	ID="TTAA11_AP";Tend="263";Tstart="1";shortTE="F";uid="187b1b16-a191-4922-8471-9476bbfe43b7"
Super-Scaffold_19	RepeatMasker	Unknown	36424741	36424870	458	+	.	ID="RND-1_FAMILY-17";Tend="1105";Tstart="979";shortTE="F";uid="34ffa780-9e08-435e-b78c-ea93c4946ed7"
Super-Scaffold_19	RepeatMasker	DNA/hAT-Tip100	36504791	36504943	708	+	.	ID="DNA8-87_AP";Tend="592";Tstart="443";shortTE="F";uid="089cda01-3773-48f2-9e6f-504282bfd57e"
Super-Scaffold_19	RepeatMasker	DNA/hAT-Tip100	24393313	24394009	3182	+	.	ID="RND-6_FAMILY-46837";Tend="1190";Tstart="489";shortTE="F";uid="5518b3ff-337d-44d9-bae6-fafa43398408"
Super-Scaffold_19	RepeatMasker	DNA/Kolobok-E	38771516	38771791	587	+	.	ID="RND-6_FAMILY-13579";TEgroup="ctg_1%7CRND-6_FAMILY-13579%7C1";Tend="2317";Tstart="2054";shortTE="F";uid="0ef58fcb-a17f-4aee-89b9-80280063cd15"
Super-Scaffold_19	RepeatMasker	LTR/Pao	48928584	48928985	2154	+	.	ID="RND-6_FAMILY-10838";Tend="679";Tstart="345";shortTE="F";uid="8fe44537-8e1c-42a2-b778-0f2883ab9d6b"
Super-Scaffold_19	RepeatMasker	Unknown	23452092	23452401	1596	+	.	ID="RND-1_FAMILY-7";Tend="928";Tstart="617";shortTE="F";uid="8518657c-07b0-4dc7-9602-b945c2366a7d"
Super-Scaffold_19	RepeatMasker	Unknown	19737581	19737865	861	+	.	ID="RND-6_FAMILY-2690";Tend="1401";Tstart="1111";shortTE="F";uid="0e0c17d9-db2e-434a-a859-ff3706607957"
Super-Scaffold_19	RepeatMasker	DNA/Kolobok-E	9769680	9769922	1048	+	.	ID="RND-6_FAMILY-1804";Tend="2123";Tstart="1865";shortTE="F";uid="ecf7e103-d074-4491-9ec1-ea14af361298"
Super-Scaffold_19	RepeatMasker	Retroposon?	14026460	14026658	613	+	.	ID="RND-6_FAMILY-2591";Tend="1095";Tstart="892";shortTE="F";uid="6e386791-33d6-412b-8374-b2ae0db8d5b8"
Super-Scaffold_19	RepeatMasker	DNA/hAT	14262925	14263048	433	+	.	ID="RND-6_FAMILY-10294";Tend="1359";Tstart="1252";shortTE="F";uid="5f04c873-56fb-4baa-9667-2c4fa2a9d847"
Super-Scaffold_19	RepeatMasker	DNA/hAT-Charlie	52877807	52878072	564	+	.	ID="RND-1_FAMILY-56";Tend="2713";Tstart="2451";shortTE="F";uid="efe4710b-7ff1-43a4-bbe8-9ffdd3943fc1"
Super-Scaffold_19	RepeatMasker	DNA/hAT-Ac	6189166	6189325	923	+	.	ID="DNA8-14_AP";Tend="937";Tstart="777";shortTE="F";uid="7279c9a7-ced9-4fe2-a49f-667e6348b630"
Super-Scaffold_19	RepeatMasker	Retroposon?	74965342	74965451	581	+	.	ID="RND-6_FAMILY-1861";Tend="1152";Tstart="1037";shortTE="F";uid="a870627e-8365-468d-bb55-942752d96151"
Super-Scaffold_19	RepeatMasker	DNA/MULE-MuDR	86589163	86589668	4288	+	.	ID="RND-6_FAMILY-12827";Tend="4545";Tstart="4040";shortTE="F";uid="1ebfb160-728f-445c-8bfa-6ea1f914bfa0"
Super-Scaffold_19	RepeatMasker	DNA/TcMar-Mariner	17066157	17066262	435	+	.	ID="RND-6_FAMILY-12233";Tend="790";Tstart="685";shortTE="F";uid="bb82368a-8946-4c18-b834-a5abdaa96ade"
Super-Scaffold_19	RepeatMasker	DNA/Ginger-1	58032595	58032726	468	+	.	ID="GINGER1-1_AP";Tend="3512";Tstart="3390";shortTE="F";uid="47323275-7167-4023-acaf-e99f3f41a24a"
Super-Scaffold_19	RepeatMasker	DNA/Ginger-2	88227224	88227433	1490	+	.	ID="RND-6_FAMILY-5547";Tend="1416";Tstart="1207";shortTE="F";uid="41908f8c-9ce3-4e64-892f-4fd8093328e0"
Super-Scaffold_19	RepeatMasker	DNA/Ginger-2	15722795	15722929	500	+	.	ID="GINGER2-N2_AP";Tend="135";Tstart="1";shortTE="F";uid="04e5b4b0-4bf7-4888-9e19-5d53a828b0e6"
Super-Scaffold_19	RepeatMasker	DNA/Sola-1	12998449	12998569	402	+	.	ID="RND-5_FAMILY-12648";Tend="1746";Tstart="1641";shortTE="F";uid="8f0cb033-e842-41f7-a224-eafb17ddea1d"
Super-Scaffold_19	RepeatMasker	DNA/P	86305257	86307560	4749	+	.	ID="RND-1_FAMILY-430";Tend="3182";Tstart="870";shortTE="F";uid="5652322c-eca0-4778-9d7f-f605de400edf"
Super-Scaffold_19	RepeatMasker	Unknown	84843820	84844088	576	+	.	ID="RND-1_FAMILY-515";Tend="1246";Tstart="969";shortTE="F";uid="1df2f042-e4a8-4714-bcd8-1e23eaabe63e"
Super-Scaffold_19	RepeatMasker	DNA/TcMar-Tc1	87654268	87654635	1241	+	.	ID="RND-1_FAMILY-44";Tend="1691";Tstart="1323";shortTE="F";uid="2a586cad-f4cc-41f3-b8fd-f4a7a975c303"
Super-Scaffold_19	RepeatMasker	LTR/Pao	12450815	12451099	1337	+	.	ID="BEL1-LTR_AP";Tend="334";Tstart="63";shortTE="F";uid="cd199668-1730-430a-acb9-ce659746f23a"
Super-Scaffold_19	RepeatMasker	DNA/P	20292062	20292298	531	+	.	ID="RND-1_FAMILY-458";TEgroup="ctg_1%7CRND-1_FAMILY-458%7C1";Tend="4904";Tstart="510";shortTE="F";uid="90f8fd5d-e067-487b-aa0b-14f66f927253"
Super-Scaffold_19	RepeatMasker	DNA/hAT-Tip100	35153028	35153334	2005	+	.	ID="RND-6_FAMILY-12830";Tend="1605";Tstart="1300";shortTE="F";uid="90fb13f3-77a7-4a86-a0c9-e4f55fba6a94"
Super-Scaffold_19	RepeatMasker	DNA	41302532	41303167	3829	+	.	ID="RND-1_FAMILY-30";Tend="1631";Tstart="966";shortTE="F";uid="350d1c3e-5205-4ebd-88c3-50d602827af2"
Super-Scaffold_19	RepeatMasker	DNA	27240011	27240394	821	+	.	ID="DNA-TTAA-1_AP";Tend="415";Tstart="26";shortTE="F";uid="6b33f41a-293a-4a43-a983-082bd4fb49c8"
Super-Scaffold_19	RepeatMasker	DNA/hAT-Charlie	87227438	87227594	420	+	.	ID="RND-6_FAMILY-8738";Tend="3394";Tstart="3245";shortTE="F";uid="2210b024-07b2-4c59-9aff-9691e8a1ddd8"
Super-Scaffold_19	RepeatMasker	RC/Helitron	37032513	37032667	561	+	.	ID="RND-1_FAMILY-138";Tend="1697";Tstart="1541";shortTE="F";uid="cecd1da4-e2fe-4b58-b9bc-27cd4e7cc1f1"
Super-Scaffold_19	RepeatMasker	DNA/P	16236608	16237080	617	+	.	ID="P-2_AP";Tend="3247";Tstart="2748";shortTE="F";uid="e3bdf92b-15eb-4101-95de-aa51c7914a20"
Super-Scaffold_19	RepeatMasker	RC/Helitron	78970344	78970481	429	+	.	ID="RND-5_FAMILY-1249";Tend="1493";Tstart="1358";shortTE="F";uid="7f770d11-b99e-4833-b86e-126baee77e94"
Super-Scaffold_19	RepeatMasker	DNA/Ginger-1	55078967	55079428	1388	+	.	ID="RND-6_FAMILY-1352";Tend="2131";Tstart="1571";shortTE="F";uid="75b1a578-1ddc-4249-b1fd-0fb590f550b9"
Super-Scaffold_19	RepeatMasker	Unknown	88241824	88242201	2458	+	.	ID="RND-4_FAMILY-83";Tend="1361";Tstart="977";shortTE="F";uid="cced012e-a762-4b8e-a99a-de736f000fc0"
Super-Scaffold_19	RepeatMasker	LINE/I-Jockey	54128808	54129130	500	+	.	ID="RND-6_FAMILY-5914";Tend="1049";Tstart="736";shortTE="F";uid="f0250336-7560-475f-bb96-5c78076c6f8c"
Super-Scaffold_19	RepeatMasker	Retroposon?	16151785	16152028	417	+	.	ID="RND-6_FAMILY-14486";Tend="8812";Tstart="8615";shortTE="F";uid="521a1c3b-6bf8-482b-aa25-cf320de81c63"
Super-Scaffold_19	RepeatMasker	DNA/hAT-hAT19	42276860	42276999	834	+	.	ID="RND-6_FAMILY-1863";Tend="926";Tstart="776";shortTE="F";uid="64048839-b11d-46c6-abaf-c2c7569322f1"
Super-Scaffold_19	RepeatMasker	DNA/hAT-Tip100	71729869	71730532	1587	+	.	ID="RND-6_FAMILY-12830";Tend="1609";Tstart="940";shortTE="F";uid="c18d2818-3b1a-474a-ac0d-becdf5b08462"
Super-Scaffold_19	RepeatMasker	DNA/hAT-hAT19	83183236	83183365	532	+	.	ID="DNA8-74_AP";Tend="129";Tstart="1";shortTE="F";uid="96a4419e-f3c7-4796-b257-23688b0eac01"
Super-Scaffold_19	RepeatMasker	Unknown	12026116	12026413	1132	+	.	ID="RND-6_FAMILY-3841";Tend="1288";Tstart="985";shortTE="F";uid="d09bccd7-4fac-41f7-b8aa-b77d6ccf0beb"
Super-Scaffold_19	RepeatMasker	LTR/Pao	80857740	80858049	1461	+	.	ID="RND-6_FAMILY-35770";Tend="613";Tstart="321";shortTE="F";uid="831de251-5a86-4856-8679-794cc5934829"
Super-Scaffold_19	RepeatMasker	DNA/MULE-MuDR	26366554	26367511	2237	+	.	ID="RND-1_FAMILY-65";Tend="3251";Tstart="2389";shortTE="F";uid="4f4b810f-543d-4659-8ef8-0209d2fd55d7"
Super-Scaffold_19	RepeatMasker	DNA/Kolobok-E	70703887	70704081	766	+	.	ID="RND-6_FAMILY-5666";Tend="1148";Tstart="960";shortTE="F";uid="b4c76780-e18b-447d-a0c2-4c75a30f1f57"
Super-Scaffold_19	RepeatMasker	DNA/hAT-hAT19	82413602	82413787	477	+	.	ID="RND-6_FAMILY-6632";Tend="6350";Tstart="6191";shortTE="F";uid="2d7435a9-0c34-4e27-a051-0a8995266116"
Super-Scaffold_19	RepeatMasker	DNA	11694531	11694972	2550	+	.	ID="RND-1_FAMILY-30";Tend="1621";Tstart="1164";shortTE="F";uid="8134dde6-7f1c-494f-a64b-943ab6fce8ee"
Super-Scaffold_19	RepeatMasker	Unknown	26316535	26316720	414	+	.	ID="RND-6_FAMILY-6045";Tend="804";Tstart="619";shortTE="F";uid="3b84d6fd-19cd-40fb-87b2-6c4afcbb3abd"
Super-Scaffold_19	RepeatMasker	DNA/hAT-Charlie	24594833	24595144	1476	+	.	ID="RND-4_FAMILY-2260";Tend="1267";Tstart="894";shortTE="F";uid="a62930ae-61f5-4703-90e0-25f82aca4a3c"
Super-Scaffold_19	RepeatMasker	DNA	75876452	75876634	1031	+	.	ID="RND-6_FAMILY-93";Tend="1703";Tstart="1330";shortTE="F";uid="cbf51d97-b4f2-4b07-a799-703aa1f368c7"
Super-Scaffold_19	RepeatMasker	DNA/Ginger-1	9291124	9291381	445	+	.	ID="RND-6_FAMILY-1352";Tend="946";Tstart="735";shortTE="F";uid="821745d2-e1a9-42fc-abc7-aed012485906"
Super-Scaffold_19	RepeatMasker	DNA/TcMar-Tc1	30392029	30392191	469	+	.	ID="MARINER-N22_AG";Tend="1352";Tstart="1185";shortTE="F";uid="99ac10a4-a0ea-4d36-9970-be598e214730"
Super-Scaffold_19	RepeatMasker	DNA/P	9116663	9116801	686	+	.	ID="RND-5_FAMILY-6130";Tend="4902";Tstart="4748";shortTE="F";uid="47f86480-36ac-46fb-9005-97ff966168fd"
Super-Scaffold_19	RepeatMasker	LTR/ERV1	27768617	27768726	419	+	.	ID="RND-5_FAMILY-3428";Tend="1076";Tstart="974";shortTE="F";uid="0de450e9-c748-4fff-a6a3-823084c80e04"
Super-Scaffold_19	RepeatMasker	Unknown	79289420	79289954	794	+	.	ID="RND-6_FAMILY-8285";Tend="1960";Tstart="1459";shortTE="F";uid="af39c63d-2d74-4873-a78a-3cf994c9932a"
Super-Scaffold_19	RepeatMasker	LINE/CR1	19592945	19593141	959	+	.	ID="RND-6_FAMILY-10050";Tend="3974";Tstart="3767";shortTE="F";uid="0de3a59c-1215-4385-9cb1-c11c8784865c"
Super-Scaffold_19	RepeatMasker	DNA	13387471	13387725	1595	+	.	ID="RND-5_FAMILY-6922";Tend="1273";Tstart="985";shortTE="F";uid="143c36be-b205-4041-82cb-9d528fad1404"
Super-Scaffold_19	RepeatMasker	Unknown	39311014	39311228	1448	+	.	ID="RND-1_FAMILY-17";Tend="1191";Tstart="977";shortTE="F";uid="9c950c18-143f-4533-93ec-6b099ebb9544"
Super-Scaffold_19	RepeatMasker	DNA/hAT-hAT19	68884944	68885393	982	+	.	ID="DNA8-45_AP";TEgroup="ctg_1%7CDNA8-45_AP%7C4";Tend="575";Tstart="27";shortTE="F";uid="a7aa4431-7efc-47ce-9a2f-9ec1af261d20"
Super-Scaffold_19	RepeatMasker	Unknown	31709784	31710053	881	+	.	ID="RND-5_FAMILY-1816";Tend="1068";Tstart="784";shortTE="F";uid="d823d836-ef7e-4e07-9edf-c73211a2e7cf"
Super-Scaffold_19	RepeatMasker	DNA/Kolobok-E	44192458	44192641	451	+	.	ID="RND-6_FAMILY-10295";Tend="1200";Tstart="995";shortTE="F";uid="c61f95d2-e5b9-4247-ab2b-5182e5769192"
Super-Scaffold_19	RepeatMasker	Unknown	69598605	69599454	5620	+	.	ID="RND-6_FAMILY-2218";Tend="1553";Tstart="662";shortTE="F";uid="204093d1-43f4-41c1-a738-4d291e556c09"
Super-Scaffold_19	RepeatMasker	DNA/MULE-NOF	79789031	79789582	2452	+	.	ID="RND-6_FAMILY-1766";Tend="608";Tstart="122";shortTE="F";uid="330253b5-a033-4b2d-a9cf-83cb90bd7ea8"
Super-Scaffold_19	RepeatMasker	DNA/hAT-Tip100	79048750	79054737	40172	+	.	ID="RND-1_FAMILY-308";Tend="5865";Tstart="12";shortTE="F";uid="21b8880d-7aca-4a5c-8011-e8acc481a27b"
Super-Scaffold_19	RepeatMasker	DNA	51709792	51709920	793	+	.	ID="RND-5_FAMILY-3007";Tend="1414";Tstart="1287";shortTE="F";uid="97d27a31-73fd-4ac3-b4cf-3c83bacafbb9"
Super-Scaffold_19	RepeatMasker	DNA/hAT-hAT19	75870947	75871696	609	+	.	ID="RND-6_FAMILY-6027";Tend="2036";Tstart="1288";shortTE="F";uid="d9c1d05c-acc7-4cf6-bfec-a4614d9c5249"
Super-Scaffold_19	RepeatMasker	DNA/Kolobok-E	78528064	78528284	729	+	.	ID="RND-5_FAMILY-5311";Tend="1957";Tstart="1757";shortTE="F";uid="18906df7-7f34-4439-b142-c15ab85a47b9"
Super-Scaffold_19	RepeatMasker	DNA/MULE-NOF	41130316	41130631	1752	+	.	ID="RND-5_FAMILY-266";TEgroup="ctg_1%7CRND-5_FAMILY-266%7C12";Tend="2802";Tstart="2263";shortTE="F";uid="21a7b5a1-14a7-4628-a6aa-5a41bc7bb45e"
Super-Scaffold_19	RepeatMasker	Unknown	10328831	10329390	3127	+	.	ID="RND-6_FAMILY-17168";Tend="1322";Tstart="750";shortTE="F";uid="3a622092-ac98-4374-addc-05c60d7c32f8"
Super-Scaffold_19	RepeatMasker	DNA/TcMar-Mariner	5626393	5626511	433	+	.	ID="MARINER-N13_HSAL";Tend="466";Tstart="344";shortTE="F";uid="9f29ee4f-0d5b-4e7f-acbf-92e457c239fc"
Super-Scaffold_19	RepeatMasker	DNA/MULE-MuDR	78980722	78980841	586	+	.	ID="RND-1_FAMILY-353";Tend="3031";Tstart="2912";shortTE="F";uid="c0d25e55-448e-4be2-ba9d-7fd99915e71a"
Super-Scaffold_19	RepeatMasker	Unknown	74673564	74673777	420	+	.	ID="RND-1_FAMILY-17";Tend="1214";Tstart="1004";shortTE="F";uid="3efb3888-a709-4f1a-a00d-c9896c0a177f"
Super-Scaffold_19	RepeatMasker	DNA/hAT-Charlie	60732585	60732923	2090	+	.	ID="RND-6_FAMILY-36684";Tend="1277";Tstart="935";shortTE="F";uid="6b2dd3be-fd96-47d3-83a8-0e4c7139e9d2"
Super-Scaffold_19	RepeatMasker	DNA	70123510	70124029	449	+	.	ID="RND-1_FAMILY-64";Tend="1359";Tstart="822";shortTE="F";uid="d2fc4d80-de75-4c30-92bc-b177e8435b3e"
Super-Scaffold_19	RepeatMasker	DNA/Ginger-1	17824696	17824889	416	+	.	ID="RND-6_FAMILY-6948";Tend="2146";Tstart="1967";shortTE="F";uid="118f8baa-628a-458e-b77d-06d16ee1957b"
Super-Scaffold_19	RepeatMasker	Unknown	80905288	80905659	2104	+	.	ID="RND-5_FAMILY-1367";Tend="1343";Tstart="943";shortTE="F";uid="75369410-93b3-4099-ad35-8d82359f72e4"
Super-Scaffold_19	RepeatMasker	DNA	35995026	35995283	659	+	.	ID="RND-5_FAMILY-1012";Tend="1172";Tstart="916";shortTE="F";uid="3a67ea2e-c2e6-47ef-b9c1-57772b1b226e"
Super-Scaffold_19	RepeatMasker	DNA/hAT-Tip100	17878422	17878748	596	+	.	ID="RND-6_FAMILY-3513";Tend="1035";Tstart="727";shortTE="F";uid="b9591650-7487-4259-98a8-8ee4554a1d31"
Super-Scaffold_19	RepeatMasker	DNA	35053360	35054108	3011	+	.	ID="DNA4-2_AP";Tend="769";Tstart="3";shortTE="F";uid="6c525174-2370-44e6-9b93-30af3906e759"
Super-Scaffold_19	RepeatMasker	RC/Helitron	43425558	43426589	8719	+	.	ID="RND-6_FAMILY-15458";Tend="2039";Tstart="1017";shortTE="F";uid="672f03f0-0941-42ec-b907-2cefc7ed3597"
Super-Scaffold_19	RepeatMasker	DNA/hAT-Tip100	61454899	61455721	3192	+	.	ID="RND-6_FAMILY-18258";Tend="1735";Tstart="947";shortTE="F";uid="29cc60d6-b7a2-4964-8d11-d3ec8fb1db5c"
Super-Scaffold_19	RepeatMasker	DNA/hAT-Ac	61707642	61707990	496	+	.	ID="HAT-5_RPR";Tend="337";Tstart="10";shortTE="F";uid="be8918c2-3718-4b64-97ac-edeb5b2057c2"
Super-Scaffold_19	RepeatMasker	LINE/L2	37013561	37014263	2935	+	.	ID="RND-5_FAMILY-9709";Tend="4200";Tstart="3520";shortTE="F";uid="c225d927-fa5e-4ce5-9753-12e98a4f6b4f"
Super-Scaffold_19	RepeatMasker	Unknown	50135674	50136403	5056	+	.	ID="RND-6_FAMILY-3022";Tend="1591";Tstart="887";shortTE="F";uid="22fb9d27-34f1-47ee-b34b-046d86ec634a"
Super-Scaffold_19	RepeatMasker	LINE/L2	51228905	51229015	468	+	.	ID="RND-6_FAMILY-9660";Tend="3671";Tstart="3564";shortTE="F";uid="45ba85ba-0569-4b2e-bcb4-81d84a9505bd"
Super-Scaffold_19	RepeatMasker	LTR/Pao	16469114	16470166	10498	+	.	ID="RND-1_FAMILY-361";Tend="1083";Tstart="1";shortTE="F";uid="63b843b2-8298-4a6b-99d1-6aefeb024aa3"
Super-Scaffold_19	RepeatMasker	DNA	8072395	8072709	527	+	.	ID="DNA4-2_AP";Tend="448";Tstart="166";shortTE="F";uid="f25468b0-31b0-4d8d-adfc-8a3637885c23"
Super-Scaffold_19	RepeatMasker	DNA	45812118	45812516	1062	+	.	ID="DNA4-2_AP";Tend="400";Tstart="1";shortTE="F";uid="5551a669-c744-4a4b-91f2-c97c37a9229a"
Super-Scaffold_19	RepeatMasker	DNA	26448075	26448272	1078	+	.	ID="RND-6_FAMILY-6585";Tend="1773";Tstart="1575";shortTE="F";uid="655524e7-0d53-4f82-979f-f45a35bf25aa"
Super-Scaffold_19	RepeatMasker	DNA	2591402	2592082	3664	+	.	ID="RND-1_FAMILY-30";Tend="1646";Tstart="945";shortTE="F";uid="fa7451f6-d6d5-4172-97ed-421c2b1d0af5"
Super-Scaffold_19	RepeatMasker	RC/Helitron	27753142	27753744	3595	+	.	ID="RND-5_FAMILY-6677";Tend="1563";Tstart="990";shortTE="F";uid="ae494136-3e9d-4a80-b78f-0e1f6c46958c"
Super-Scaffold_19	RepeatMasker	DNA/hAT?	80109376	80109496	644	+	.	ID="DNA8-60_AP";Tend="911";Tstart="802";shortTE="F";uid="93a84fd5-aa27-4e75-a76b-0829b33f3a77"
Super-Scaffold_19	RepeatMasker	DNA/TcMar-m44?	59380308	59380498	877	+	.	ID="DNA4-9B_AP";Tend="185";Tstart="2";shortTE="F";uid="03981b35-ba36-4499-b4b2-2dc90bda4d0e"
Super-Scaffold_19	RepeatMasker	Retroposon?	77134839	77135100	591	+	.	ID="RND-6_FAMILY-11158";Tend="2837";Tstart="2611";shortTE="F";uid="a15066e8-6e55-4648-95f2-3dd9d0a36b06"
Super-Scaffold_19	RepeatMasker	Retroposon?	47824069	47824647	1546	+	.	ID="SINE2-1_AP";Tend="1770";Tstart="1197";shortTE="F";uid="8c76f165-9467-460c-b6c6-149110fe4382"
Super-Scaffold_19	RepeatMasker	DNA/TcMar-m44	69406747	69407894	2778	+	.	ID="RND-6_FAMILY-4316";Tend="2419";Tstart="1266";shortTE="F";uid="2f08a37e-66c7-4ef9-924a-59e871b125f0"
Super-Scaffold_19	RepeatMasker	DNA/hAT-Tip100	86346753	86346916	1293	+	.	ID="DNA8-16B_AP";Tend="167";Tstart="2";shortTE="F";uid="0eff7878-0a50-4330-94cc-0219b87cca8f"
Super-Scaffold_19	RepeatMasker	Unknown	76416731	76417181	3300	+	.	ID="RND-1_FAMILY-509";Tend="1775";Tstart="1331";shortTE="F";uid="49af05ae-2a80-453b-8dc8-c66f747c9261"
Super-Scaffold_19	RepeatMasker	DNA/MULE-MuDR	62305004	62305163	664	+	.	ID="RND-6_FAMILY-1565";Tend="700";Tstart="514";shortTE="F";uid="a880399b-2727-409f-b887-d16c65f9dcfd"
Super-Scaffold_19	RepeatMasker	Retroposon?	40122776	40122932	436	+	.	ID="SINE2-2_AP";Tend="214";Tstart="58";shortTE="F";uid="96ef733f-db8f-4402-825d-41813810ab76"
Super-Scaffold_19	RepeatMasker	LTR/Gypsy	85932201	85933267	5300	+	.	ID="RND-6_FAMILY-977";Tend="1856";Tstart="814";shortTE="F";uid="ede343bf-ce9c-411b-b431-97a803e8a1af"
Super-Scaffold_19	RepeatMasker	Unknown	6085828	6086109	1515	+	.	ID="RND-6_FAMILY-24099";Tend="1249";Tstart="958";shortTE="F";uid="6d771a59-1341-4aff-ad9c-55a82837a5a5"
Super-Scaffold_19	RepeatMasker	DNA/Kolobok-E	58452360	58452594	1319	+	.	ID="RND-4_FAMILY-2210";Tend="1381";Tstart="1163";shortTE="F";uid="6654b1cc-c2c2-461a-b231-0d373235f368"
Super-Scaffold_19	RepeatMasker	Retroposon?	15251357	15252036	3080	+	.	ID="RND-6_FAMILY-8671";Tend="1171";Tstart="463";shortTE="F";uid="40b74aeb-ea57-46e2-8926-c2233a5d55b9"
Super-Scaffold_19	RepeatMasker	DNA	74270906	74271084	521	+	.	ID="RND-6_FAMILY-3747";Tend="6454";Tstart="6290";shortTE="F";uid="0b875ed8-95f7-4fa7-a417-ea38193325fc"
Super-Scaffold_19	RepeatMasker	DNA/hAT-Ac	32987647	32988128	3340	+	.	ID="RND-6_FAMILY-2122";Tend="1577";Tstart="1072";shortTE="F";uid="2a3798a4-e03f-4605-8daa-d51f04e8367a"
Super-Scaffold_19	RepeatMasker	Retroposon?	14878334	14878507	612	+	.	ID="RND-5_FAMILY-2063";Tend="2779";Tstart="2591";shortTE="F";uid="ded90b71-1cc0-467b-b6b5-87c9df709ce5"
Super-Scaffold_19	RepeatMasker	DNA	65893407	65893619	530	+	.	ID="TTAA2C_AP";Tend="206";Tstart="1";shortTE="F";uid="2324acbc-8fc9-4798-8599-0a83c453373f"
Super-Scaffold_19	RepeatMasker	LINE/CR1	59693472	59693759	1160	+	.	ID="RND-6_FAMILY-19857";Tend="1150";Tstart="844";shortTE="F";uid="c6ddf40f-aa75-427a-aeea-026672f018a4"
Super-Scaffold_19	RepeatMasker	DNA/Kolobok-E	23823450	23824372	1688	+	.	ID="RND-6_FAMILY-10295";Tend="2846";Tstart="1997";shortTE="F";uid="0006d05f-a30c-465c-9be8-46bcdd386563"
Super-Scaffold_19	RepeatMasker	DNA/Ginger-2	84871358	84871480	731	+	.	ID="GINGER2-N1_AP";Tend="125";Tstart="3";shortTE="F";uid="58355a34-9289-473f-a742-e4ae2b1f5bff"
Super-Scaffold_19	RepeatMasker	Retroposon?	18034357	18034583	450	+	.	ID="SINE2-2_AP";Tend="588";Tstart="367";shortTE="F";uid="d3b8a282-c15b-4101-847a-45153a8e47c9"
Super-Scaffold_19	RepeatMasker	DNA	7480024	7480434	1794	+	.	ID="TTAA3C_AP";Tend="416";Tstart="1";shortTE="F";uid="b702cc54-cbc6-4ab4-b22f-aeeea11f12d1"
Super-Scaffold_19	RepeatMasker	DNA	78816451	78817207	2176	+	.	ID="DNA4-2_AP";Tend="769";Tstart="2";shortTE="F";uid="e18c2f53-c9f9-4d23-8370-4ece99710b39"
Super-Scaffold_19	RepeatMasker	DNA/hAT-Tip100	50088629	50088784	593	+	.	ID="DNA8-63_AP";Tend="157";Tstart="1";shortTE="F";uid="4a3b896a-67a4-458c-b0d8-13e2bca47a79"
Super-Scaffold_19	RepeatMasker	DNA/Ginger-1	270628	270910	494	+	.	ID="RND-6_FAMILY-1352";Tend="1890";Tstart="1600";shortTE="F";uid="6829d376-a133-4204-adc7-6f139feb5ec1"
Super-Scaffold_19	RepeatMasker	Unknown	31559872	31562574	7550	+	.	ID="RND-5_FAMILY-3443";Tend="2620";Tstart="2";shortTE="F";uid="762c4142-69a1-4171-88d1-a9ccc36ad426"
Super-Scaffold_19	RepeatMasker	DNA	6534147	6534345	1045	+	.	ID="RND-6_FAMILY-6585";Tend="1778";Tstart="1579";shortTE="F";uid="d10068a1-1b0f-47ee-86cd-b032236912aa"
Super-Scaffold_19	RepeatMasker	DNA/hAT	59103122	59103717	4230	+	.	ID="RND-5_FAMILY-88";Tend="1475";Tstart="901";shortTE="F";uid="87ee3799-732b-4947-89c6-27b497f39989"
Super-Scaffold_19	RepeatMasker	DNA/hAT-Charlie	72236573	72236861	590	+	.	ID="DNA8-86_AP";Tend="466";Tstart="229";shortTE="F";uid="949051a8-8a60-4abe-8d6d-bcb1aeaf3399"
Super-Scaffold_19	RepeatMasker	DNA/hAT-Charlie	66313740	66313864	623	+	.	ID="RND-6_FAMILY-11980";Tend="1276";Tstart="1153";shortTE="F";uid="5a44df8d-36c8-4797-8c2f-830096b06aa0"
Super-Scaffold_19	RepeatMasker	DNA/Maverick	87584789	87586998	13536	+	.	ID="RND-5_FAMILY-1339";Tend="2421";Tstart="231";shortTE="F";uid="ccb2af8b-d3ef-4a54-a9c0-28a714771fe9"
Super-Scaffold_19	RepeatMasker	RC/Helitron	8511489	8511863	1220	+	.	ID="RND-5_FAMILY-5971";Tend="1152";Tstart="779";shortTE="F";uid="7c42783f-085b-4cd1-9183-d19899b0f8f8"
Super-Scaffold_19	RepeatMasker	DNA/hAT	15900840	15901151	510	+	.	ID="RND-6_FAMILY-1148";Tend="1561";Tstart="1222";shortTE="F";uid="4e536e99-6eec-4d80-8c1f-843d00716742"
Super-Scaffold_19	RepeatMasker	DNA	1664324	1664635	1372	+	.	ID="RND-5_FAMILY-5541";Tend="1039";Tstart="692";shortTE="F";uid="6feeebc1-ccb7-4abb-9b12-9d10fcb41b49"
Super-Scaffold_19	RepeatMasker	DNA	64147639	64147943	838	+	.	ID="ttaa3c_ap";Tend="425";Tstart="216";shortTE="F";uid="a82a3bde-0b88-4394-8835-67d221fed2fe"
Super-Scaffold_19	RepeatMasker	Unknown	74438138	74438571	2705	+	.	ID="RND-5_FAMILY-1367";Tend="1355";Tstart="920";shortTE="F";uid="b6c5701c-becc-4411-a1d6-51d273063a7e"
Super-Scaffold_19	RepeatMasker	Unknown	64485591	64485914	2229	+	.	ID="RND-6_FAMILY-56";Tend="786";Tstart="456";shortTE="F";uid="7927b2f5-4a98-40e7-b576-f3f4aa302844"
Super-Scaffold_19	RepeatMasker	DNA/Ginger-1	5035223	5035389	604	+	.	ID="RND-6_FAMILY-1352";Tend="889";Tstart="728";shortTE="F";uid="19980c77-77fc-453c-81d0-8be0b5949173"
Super-Scaffold_19	RepeatMasker	Unknown	5107658	5108055	1168	+	.	ID="RND-4_FAMILY-1804";Tend="962";Tstart="579";shortTE="F";uid="8d6f97a5-e945-4cd9-bc03-cc81f9d4f8fc"
Super-Scaffold_19	RepeatMasker	Retroposon?	13977516	13977826	439	+	.	ID="RND-6_FAMILY-3916";Tend="2355";Tstart="2047";shortTE="F";uid="e2a7b0cc-e9e5-4e65-bdef-41200dacabc8"
Super-Scaffold_19	RepeatMasker	DNA/hAT	10776300	10776499	687	+	.	ID="DNA8-35_AP";Tend="174";Tstart="1";shortTE="F";uid="5072756c-d529-4487-8a27-6a89f930427a"
Super-Scaffold_19	RepeatMasker	DNA/Ginger-2	54375091	54375416	1819	+	.	ID="RND-1_FAMILY-388";Tend="1788";Tstart="1432";shortTE="F";uid="c58e3364-12de-4935-a48c-66d8653f9c3a"
Super-Scaffold_19	RepeatMasker	LINE/CR1	71511826	71512407	636	+	.	ID="RND-1_FAMILY-217";TEgroup="ctg_1%7CRND-1_FAMILY-217%7C1";Tend="608";Tstart="6";shortTE="F";uid="b51afbf0-4a29-491f-b81c-baab676f5c42"
Super-Scaffold_19	RepeatMasker	DNA/MULE-MuDR	16202167	16202339	667	+	.	ID="RND-6_FAMILY-1565";Tend="699";Tstart="497";shortTE="F";uid="739d91e3-d378-4ab4-9459-cf2e56413d06"
Super-Scaffold_19	RepeatMasker	DNA/MULE-NOF	78831559	78831725	1134	+	.	ID="RND-5_FAMILY-266";Tend="663";Tstart="497";shortTE="F";uid="9aecda27-c75b-4c3b-a769-f562f65020f4"
Super-Scaffold_19	RepeatMasker	DNA	10947491	10947962	486	+	.	ID="RND-6_FAMILY-3950";Tend="2896";Tstart="2305";shortTE="F";uid="8de7af83-c508-46cb-a15c-318cb66b3dbc"
Super-Scaffold_19	RepeatMasker	DNA	37157392	37157994	770	+	.	ID="DNA4-3_AP";Tend="634";Tstart="10";shortTE="F";uid="017a1981-c301-4c80-b13b-648be23bac9e"
Super-Scaffold_19	RepeatMasker	DNA/MULE-MuDR	73484288	73484399	439	+	.	ID="RND-1_FAMILY-1";Tend="1931";Tstart="1817";shortTE="F";uid="7b254bed-3a20-487f-aba1-a14e47e731a0"
Super-Scaffold_19	RepeatMasker	DNA/Ginger-1	69908755	69909004	441	+	.	ID="RND-6_FAMILY-1352";Tend="946";Tstart="744";shortTE="F";uid="1c894344-140c-4f7f-93c3-fd8c5b030b39"
Super-Scaffold_19	RepeatMasker	DNA/MULE-MuDR	12358818	12359650	720	+	.	ID="rnd-5_family-2825";Tend="1837";Tstart="738";shortTE="F";uid="35e09da0-5f6e-41c5-a32d-37b280c02269"
Super-Scaffold_19	RepeatMasker	DNA/P	53840775	53840979	687	+	.	ID="RND-1_FAMILY-430";Tend="3861";Tstart="3656";shortTE="F";uid="1c5db3c8-a2cf-4c2d-ab9b-df07a28a816b"
Super-Scaffold_19	RepeatMasker	RC/Helitron	39194023	39194390	717	+	.	ID="RND-1_FAMILY-138";Tend="1457";Tstart="1092";shortTE="F";uid="a8bef66c-8eb4-49b9-9790-e8eabf688508"
Super-Scaffold_19	RepeatMasker	DNA/Kolobok-E	42740841	42741075	557	+	.	ID="RND-5_FAMILY-5284";Tend="1759";Tstart="1519";shortTE="F";uid="e94779c3-a333-4217-a32e-dd016b7e7150"
Super-Scaffold_19	RepeatMasker	Unknown	82333580	82333787	706	+	.	ID="RND-1_FAMILY-60";Tend="1208";Tstart="998";shortTE="F";uid="b8045bc4-ad49-4968-b050-d235bed63e09"
Super-Scaffold_19	RepeatMasker	DNA	52538548	52538879	1624	+	.	ID="RND-5_FAMILY-3007";Tend="1428";Tstart="1080";shortTE="F";uid="d4ca042b-dd4d-4f4b-a016-66bbff1aba13"
Super-Scaffold_19	RepeatMasker	DNA/MULE-NOF	71326839	71327190	598	+	.	ID="RND-1_FAMILY-12";Tend="1025";Tstart="702";shortTE="F";uid="918f4b6a-7fbc-46cf-a877-eb5364c435dd"
Super-Scaffold_19	RepeatMasker	DNA/MULE-NOF	12857156	12857354	1322	+	.	ID="RND-5_FAMILY-266";Tend="2454";Tstart="2262";shortTE="F";uid="c94d1a45-d15c-4f1c-b384-7c7df74998b5"
Super-Scaffold_19	RepeatMasker	DNA/MULE-MuDR	20066235	20066372	422	+	.	ID="RND-1_FAMILY-1";Tend="848";Tstart="717";shortTE="F";uid="58c4480c-ca70-4d25-9618-92d5fd9ee6a7"
Super-Scaffold_19	RepeatMasker	RC/Helitron	13971712	13972537	919	+	.	ID="HELITRON-2_HMM";Tend="6543";Tstart="5969";shortTE="F";uid="5d221c36-9138-45df-a6d9-7eaa6e7cb7c1"
Super-Scaffold_19	RepeatMasker	Unknown	5941792	5942014	1564	+	.	ID="RND-1_FAMILY-17";Tend="1200";Tstart="973";shortTE="F";uid="f21856cd-9637-433d-8fa7-f6da490568da"
Super-Scaffold_19	RepeatMasker	DNA/Sola-1	79752394	79752776	476	+	.	ID="SOLA1-5_AP";TEgroup="ctg_1%7CSOLA1-5_AP%7C1";Tend="2565";Tstart="66";shortTE="F";uid="505cb3d4-e1df-46d4-a3a9-3e67cad3e81a"
Super-Scaffold_19	RepeatMasker	DNA	45555124	45555262	763	+	.	ID="RND-6_FAMILY-19460";Tend="1133";Tstart="953";shortTE="F";uid="e012553b-14a5-4eeb-8103-35b9048bc021"
Super-Scaffold_19	RepeatMasker	Unknown	87006346	87006522	625	+	.	ID="RND-5_FAMILY-1715";Tend="890";Tstart="707";shortTE="F";uid="42f07a6b-7069-4fe6-944a-dbd6749c087d"
Super-Scaffold_19	RepeatMasker	Retroposon?	3167215	3167330	448	+	.	ID="SINE2-1_AP";Tend="1299";Tstart="988";shortTE="F";uid="77fa1e7c-005d-454f-8ad2-32659615e708"
Super-Scaffold_19	RepeatMasker	Unknown	69653977	69654181	1634	+	.	ID="RND-1_FAMILY-356";Tend="1176";Tstart="972";shortTE="F";uid="8b5a6311-c8f6-4c16-b509-5b67d9a4c390"
Super-Scaffold_19	RepeatMasker	DNA	85057273	85057472	849	+	.	ID="RND-5_FAMILY-5494";Tend="1216";Tstart="1015";shortTE="F";uid="778d5ac4-426a-471c-aa58-be4296f44b4f"
Super-Scaffold_19	RepeatMasker	DNA	31344239	31344794	1681	+	.	ID="DNA4-2_AP";Tend="769";Tstart="191";shortTE="F";uid="0d7dd732-b169-445f-b0a1-e144f16f3ffd"
Super-Scaffold_19	RepeatMasker	RC/Helitron	18226988	18227138	411	+	.	ID="RND-5_FAMILY-1249";Tend="1434";Tstart="1304";shortTE="F";uid="ef4fe89f-7fc3-41e6-8382-6fe858a83545"
Super-Scaffold_19	RepeatMasker	Retroposon?	36961788	36962577	1044	+	.	ID="RND-6_FAMILY-4581";TEgroup="ctg_1%7CRND-6_FAMILY-4581%7C3";Tend="2841";Tstart="1444";shortTE="F";uid="3e0db363-0167-44b1-8ac0-9dc66b7e8ce0"
Super-Scaffold_19	RepeatMasker	Unknown	7288942	7289688	5912	+	.	ID="RND-1_FAMILY-36";Tend="1286";Tstart="539";shortTE="F";uid="20569a7c-f98d-4f5f-adbf-ba30b7675164"
Super-Scaffold_19	RepeatMasker	DNA	40718970	40719307	1387	+	.	ID="ttaa2c_ap";Tend="423";Tstart="166";shortTE="F";uid="c7d3c62b-e9b4-42e7-a709-61702f97d02a"
Super-Scaffold_19	RepeatMasker	DNA/MULE-MuDR	24988614	24988886	1468	+	.	ID="RND-5_FAMILY-3677";Tend="1819";Tstart="1560";shortTE="F";uid="63993eb0-5b84-45f9-bdcd-51370df28732"
Super-Scaffold_19	RepeatMasker	LINE/CR1	7944199	7944581	1975	+	.	ID="RND-6_FAMILY-3093";Tend="1785";Tstart="1420";shortTE="F";uid="9d4273ed-a6d2-4539-9d22-0b9760a85a79"
Super-Scaffold_19	RepeatMasker	DNA	12709895	12710025	658	+	.	ID="DNA4-1_AP";Tend="153";Tstart="1";shortTE="F";uid="b2485e26-5284-4c72-924b-cd4a6152c49d"
Super-Scaffold_19	RepeatMasker	Unknown	86439698	86440024	1038	+	.	ID="RND-6_FAMILY-1396";Tend="1702";Tstart="1381";shortTE="F";uid="fe5ccf86-f426-4553-97c7-ee2504b41bef"
Super-Scaffold_19	RepeatMasker	DNA/Ginger-1	86060733	86061038	1284	+	.	ID="RND-6_FAMILY-15982";Tend="2204";Tstart="1894";shortTE="F";uid="39f3ed50-c937-4fbe-98bf-a9e1da3aa560"
Super-Scaffold_19	RepeatMasker	DNA	28302087	28302345	1025	+	.	ID="DNA4-2_AP";Tend="769";Tstart="521";shortTE="F";uid="0242a6c7-519a-4bb1-9b02-6c4f02868981"
Super-Scaffold_19	RepeatMasker	RC/Helitron	14981958	14982116	700	+	.	ID="RND-6_FAMILY-4802";Tend="738";Tstart="573";shortTE="F";uid="bae3df8d-ba6d-4c8a-9620-1fafd193fd56"
Super-Scaffold_19	RepeatMasker	LTR/Gypsy	84921946	84923396	11052	+	.	ID="RND-6_FAMILY-13397";Tend="1775";Tstart="327";shortTE="F";uid="105e0c89-cefd-440c-ac53-ebc6c047e0cf"
Super-Scaffold_19	RepeatMasker	DNA	86957779	86961817	33325	+	.	ID="RND-1_FAMILY-57";Tend="4604";Tstart="583";shortTE="F";uid="49623627-3283-445c-8905-60a56e2aad1f"
Super-Scaffold_19	RepeatMasker	DNA/MULE-MuDR	54263558	54265252	14698	+	.	ID="RND-6_FAMILY-4916";Tend="2321";Tstart="631";shortTE="F";uid="67aa3f53-1cfa-48d3-9b89-de69d9c91983"
Super-Scaffold_19	RepeatMasker	DNA/MULE-MuDR	69584928	69585362	2142	+	.	ID="RND-6_FAMILY-61304";Tend="1676";Tstart="1173";shortTE="F";uid="17ef0040-632c-49a9-b7b3-b8b83ea8c70b"
Super-Scaffold_19	RepeatMasker	DNA/hAT-Tip100	83993641	83993781	413	+	.	ID="DNA8-89_AP";Tend="351";Tstart="208";shortTE="F";uid="01cea322-6a9f-4929-b198-f91b763d6aa6"
Super-Scaffold_19	RepeatMasker	Unknown	14982182	14982573	2311	+	.	ID="RND-6_FAMILY-14482";Tend="1291";Tstart="898";shortTE="F";uid="1a5b1ddb-a91c-4126-bdf0-c31e3e09afb5"
Super-Scaffold_19	RepeatMasker	DNA	32414274	32414661	853	+	.	ID="DNA4-2_AP";Tend="414";Tstart="4";shortTE="F";uid="2a4c54c1-6a64-47f6-8a30-ca36c5a0248d"
Super-Scaffold_19	RepeatMasker	Retroposon?	34936068	34936729	1445	+	.	ID="RND-6_FAMILY-6579";Tend="1011";Tstart="357";shortTE="F";uid="b25da95d-d40f-44f3-a4cb-b100a067a0b2"
Super-Scaffold_19	RepeatMasker	LINE/I	17645814	17646108	929	+	.	ID="RND-5_FAMILY-1473";Tend="2717";Tstart="2448";shortTE="F";uid="0414eb7a-7686-4cc3-b9d3-0d40a7c6a0c4"
Super-Scaffold_19	RepeatMasker	Unknown	27092355	27092610	762	+	.	ID="RND-1_FAMILY-60";Tend="1598";Tstart="1260";shortTE="F";uid="6ee430c8-38c0-4017-b439-31be34e4443f"
Super-Scaffold_19	RepeatMasker	DNA	28667645	28668083	742	+	.	ID="DNAX-2_AP";Tend="467";Tstart="4";shortTE="F";uid="3a784a52-2f18-4f89-841c-8b04de5f3900"
Super-Scaffold_19	RepeatMasker	DNA/hAT	27369152	27369385	522	+	.	ID="DNA8-1_AP";Tend="376";Tstart="141";shortTE="F";uid="e9d5632b-dd0a-45a3-8db2-a120bfb16cc9"
Super-Scaffold_19	RepeatMasker	DNA	72668205	72668486	744	+	.	ID="DNA4-2_AP";Tend="764";Tstart="470";shortTE="F";uid="037f8380-5c66-4e1f-b049-697c4e8264ca"
Super-Scaffold_19	RepeatMasker	LINE/R1	12200529	12200664	520	+	.	ID="RND-6_FAMILY-11786";Tend="589";Tstart="489";shortTE="F";uid="845f762b-ba38-47e4-9653-dc41e6f8fe05"
Super-Scaffold_19	RepeatMasker	RC/Helitron	13718095	13718586	1258	+	.	ID="RND-6_FAMILY-655";Tend="3423";Tstart="2995";shortTE="F";uid="3a90388a-00d5-4beb-a5c8-f6ec1840fc30"
Super-Scaffold_19	RepeatMasker	LINE/I	67409651	67410141	725	+	.	ID="RND-6_FAMILY-1833";Tend="1541";Tstart="1053";shortTE="F";uid="1a494ef2-8251-4d77-992c-3b222306d7ba"
Super-Scaffold_19	RepeatMasker	Unknown	13510600	13510751	429	+	.	ID="RND-6_FAMILY-9851";Tend="2134";Tstart="1980";shortTE="F";uid="127bfd24-a55b-43a2-9c4f-1d1a7d0f225e"
Super-Scaffold_19	RepeatMasker	DNA/TcMar-Tigger	50332210	50333008	4901	+	.	ID="RND-6_FAMILY-1180";Tend="1356";Tstart="560";shortTE="F";uid="eabea068-bf35-4386-b2e7-4f26e374701a"
Super-Scaffold_19	RepeatMasker	DNA/Kolobok-E	4184134	4184257	504	+	.	ID="KOLOBOKE-2_AP";Tend="1246";Tstart="1119";shortTE="F";uid="4df4d7ef-b1bd-4836-a8a3-fd53d882bdd5"
Super-Scaffold_19	RepeatMasker	Retroposon?	69770888	69771142	656	+	.	ID="RND-5_FAMILY-2063";Tend="2829";Tstart="2550";shortTE="F";uid="d8b619cb-bba4-40b6-89ef-80cff350ecc9"
Super-Scaffold_19	RepeatMasker	DNA/hAT-Tip100	1627753	1628061	1690	+	.	ID="RND-6_FAMILY-7677";Tend="1226";Tstart="914";shortTE="F";uid="fe332481-ee3c-4be9-b9ad-5389aaaa3d57"
Super-Scaffold_19	RepeatMasker	DNA/hAT	29208514	29208642	420	+	.	ID="RND-6_FAMILY-10294";Tend="1094";Tstart="979";shortTE="F";uid="50f33345-6a7e-474f-9521-b7102c37db7b"
Super-Scaffold_19	RepeatMasker	DNA	12431439	12431647	1213	+	.	ID="RND-5_FAMILY-3352";Tend="1404";Tstart="1199";shortTE="F";uid="0dcc8d60-4292-45c9-aaf0-9096698e76af"
Super-Scaffold_19	RepeatMasker	DNA/hAT-Tip100	78766474	78766582	452	+	.	ID="RND-6_FAMILY-1696";Tend="2868";Tstart="2755";shortTE="F";uid="cc2da297-9769-4f97-9b87-7902394ce073"
Super-Scaffold_19	RepeatMasker	LINE/I	38502166	38502462	515	+	.	ID="RND-6_FAMILY-27110";Tend="1377";Tstart="1113";shortTE="F";uid="6d84b2a0-5095-48ae-96de-5c61d8793abe"
Super-Scaffold_19	RepeatMasker	DNA/hAT-Tip100	44850684	44851138	569	+	.	ID="RND-6_FAMILY-3646";Tend="1414";Tstart="934";shortTE="F";uid="aa5bf988-0fdc-46c1-9275-71289ecab9be"
Super-Scaffold_19	RepeatMasker	DNA/Sola-1	60054011	60054174	680	+	.	ID="DNA4-8_AP";Tend="236";Tstart="37";shortTE="F";uid="1f6b8868-dec8-4628-a36d-7b08fede552a"
Super-Scaffold_19	RepeatMasker	DNA	75860453	75860728	1218	+	.	ID="ttaa4c_ap";Tend="417";Tstart="145";shortTE="F";uid="67f0a84a-f470-4c04-b26b-c31348d6feec"
Super-Scaffold_19	RepeatMasker	DNA	31021810	31022045	682	+	.	ID="RND-6_FAMILY-93";Tend="1698";Tstart="1480";shortTE="F";uid="eb955a7f-92b9-43dc-a050-c68d6ea3510b"
Super-Scaffold_19	RepeatMasker	DNA/Ginger-1	83417260	83417463	505	+	.	ID="rnd-6_family-6948";Tend="2224";Tstart="1962";shortTE="F";uid="b77a066b-c049-47a1-bad0-a6af2ebbd603"
```
