## Supplementary material for "Transposon accumulation at xenobiotic gene family loci: a comparative genomic analysis in aphids": Sup_File_S2: dysaphisPlantaginea.filteredRepeats.gff (part 2 of 31)

```
Super-Scaffold_19	RepeatMasker	DNA	22407667	22407774	416	+	.	ID="TTAA8_AP";Tend="407";Tstart="274";shortTE="F";uid="aae9cbee-d9df-4241-936d-487635a22ab4"
Super-Scaffold_19	RepeatMasker	Retroposon?	64002541	64002779	589	+	.	ID="RND-1_FAMILY-202";Tend="1029";Tstart="783";shortTE="F";uid="caa74e31-4978-4b39-a9d3-394861d4bb0c"
Super-Scaffold_19	RepeatMasker	DNA	3937480	3937714	1436	+	.	ID="TTAAC_AP";Tend="438";Tstart="201";shortTE="F";uid="f0e265d3-49ee-42ae-a4f5-d03f8ae4d4b2"
Super-Scaffold_19	RepeatMasker	DNA/hAT-Tip100	31634972	31635608	410	+	.	ID="RND-6_FAMILY-8324";Tend="2929";Tstart="2296";shortTE="F";uid="0d4665bc-04f6-4880-a50d-091aadafe4b7"
Super-Scaffold_19	RepeatMasker	Unknown	28190638	28190986	1593	+	.	ID="RND-5_FAMILY-2314";Tend="1207";Tstart="863";shortTE="F";uid="8f06766a-8843-45aa-ac91-31ad0d8093f8"
Super-Scaffold_19	RepeatMasker	DNA	52080926	52081281	1562	+	.	ID="DNA4-2_AP";Tend="768";Tstart="409";shortTE="F";uid="301840ef-a9c1-492e-8dfd-374478e992b0"
Super-Scaffold_19	RepeatMasker	Retroposon?	42197839	42198123	477	+	.	ID="RND-6_FAMILY-6579";Tend="728";Tstart="422";shortTE="F";uid="3cb1e1c1-a5e0-4f23-aba7-51c2b49f8fae"
Super-Scaffold_19	RepeatMasker	DNA	84544994	84545124	529	+	.	ID="TTAA8_AP";Tend="227";Tstart="56";shortTE="F";uid="03d987c5-d713-4af8-91b6-de905c5c89ac"
Super-Scaffold_19	RepeatMasker	Unknown	61494744	61495214	609	+	.	ID="RND-5_FAMILY-1368";TEgroup="ctg_1%7CRND-5_FAMILY-1368%7C5";Tend="1423";Tstart="786";shortTE="F";uid="83638ba4-da13-4c6f-9217-ae2ec8e45ca3"
Super-Scaffold_19	RepeatMasker	Unknown	36186567	36186982	3384	+	.	ID="RND-5_FAMILY-5052";Tend="1377";Tstart="958";shortTE="F";uid="41235c01-1bd0-4c44-904c-003948e60185"
Super-Scaffold_19	RepeatMasker	DNA/Ginger-2	5846482	5846779	544	+	.	ID="GINGER2-N1_AP";Tend="290";Tstart="1";shortTE="F";uid="077ca670-4207-4b6a-b5e6-678966357f1b"
Super-Scaffold_19	RepeatMasker	Unknown	52443972	52444108	410	+	.	ID="RND-6_FAMILY-2138";Tend="1214";Tstart="1081";shortTE="F";uid="02f6cf07-2c4f-4b4c-a483-9d19ec4389c2"
Super-Scaffold_19	RepeatMasker	Retroposon?	15819154	15819288	489	+	.	ID="RND-6_FAMILY-5149";Tend="1524";Tstart="1383";shortTE="F";uid="bb0ab19a-08c2-4f30-93c8-760fd40d1834"
Super-Scaffold_19	RepeatMasker	Unknown	9540128	9540369	806	+	.	ID="RND-5_FAMILY-427";Tend="1749";Tstart="1506";shortTE="F";uid="ed0fd4ed-7bb9-4c33-bbcd-69ab6e060a43"
Super-Scaffold_19	RepeatMasker	DNA/hAT	55505248	55505857	4829	+	.	ID="RND-6_FAMILY-9862";Tend="1534";Tstart="929";shortTE="F";uid="2b80fa3d-33c6-4ef5-a39f-29012bfc45a9"
Super-Scaffold_19	RepeatMasker	Unknown	62357469	62357757	789	+	.	ID="RND-6_FAMILY-4910";Tend="3354";Tstart="3158";shortTE="F";uid="3c980143-f244-46b4-9688-fa95bc93468a"
Super-Scaffold_19	RepeatMasker	DNA/hAT	26764279	26764403	414	+	.	ID="RND-6_FAMILY-10294";Tend="1128";Tstart="1001";shortTE="F";uid="91caab11-edcf-40b8-9462-c82e1c389c40"
Super-Scaffold_19	RepeatMasker	DNA/Ginger-1	5158574	5159135	3108	+	.	ID="RND-6_FAMILY-1837";Tend="967";Tstart="392";shortTE="F";uid="461bdee7-5d93-4d55-b9df-7e23c64022f1"
Super-Scaffold_19	RepeatMasker	DNA	72736480	72736824	1421	+	.	ID="DNA4-2_AP";Tend="401";Tstart="72";shortTE="F";uid="85f24440-6d2b-4f35-8b31-94203ac43410"
Super-Scaffold_19	RepeatMasker	Unknown	4506309	4506541	1265	+	.	ID="RND-5_FAMILY-509";Tend="957";Tstart="543";shortTE="F";uid="0d6bd96d-417a-4f89-abe3-d142aa22a648"
Super-Scaffold_19	RepeatMasker	DNA/Ginger-1	67878790	67879019	509	+	.	ID="RND-6_FAMILY-15982";Tend="2182";Tstart="1916";shortTE="F";uid="f3afd4cf-dcff-4e99-bcf6-a72d6e2d29fe"
Super-Scaffold_19	RepeatMasker	DNA/hAT-Charlie	40396396	40396889	2924	+	.	ID="RND-6_FAMILY-24056";Tend="1973";Tstart="1446";shortTE="F";uid="8691b778-e73a-4d44-b0d4-1ea5471854df"
Super-Scaffold_19	RepeatMasker	DNA/MULE-MuDR	60291832	60292035	884	+	.	ID="RND-5_FAMILY-5056";Tend="3978";Tstart="3781";shortTE="F";uid="a26978de-61ae-4d7e-aec2-881858246a27"
Super-Scaffold_19	RepeatMasker	LTR/Pao	71400939	71401286	797	+	.	ID="RND-1_FAMILY-284";Tend="680";Tstart="338";shortTE="F";uid="355fd45c-0c9c-4515-8b88-4a5817da6086"
Super-Scaffold_19	RepeatMasker	RC/Helitron	84229086	84229476	1045	+	.	ID="HELITRON-8_DRH";Tend="2701";Tstart="2311";shortTE="F";uid="05bacc26-d03a-400a-984a-f6b14e5555c0"
Super-Scaffold_19	RepeatMasker	DNA/Kolobok-E	59284952	59285301	1178	+	.	ID="RND-5_FAMILY-5284";Tend="1759";Tstart="1403";shortTE="F";uid="296a0eb2-253f-49b9-8cc7-c497ae1319c9"
Super-Scaffold_19	RepeatMasker	DNA/Ginger-1	50472188	50472352	781	+	.	ID="RND-6_FAMILY-6948";Tend="669";Tstart="516";shortTE="F";uid="86d6b4e4-ef91-4a22-8506-d4c7dddc4f7d"
Super-Scaffold_19	RepeatMasker	DNA	54243635	54243742	428	+	.	ID="RND-6_FAMILY-471";Tend="2444";Tstart="2201";shortTE="F";uid="57097618-5aa1-4b30-a74e-d1f7a343a7a6"
Super-Scaffold_19	RepeatMasker	DNA/PIF-Harbinger	2681803	2681979	677	+	.	ID="RND-6_FAMILY-5669";Tend="3191";Tstart="3015";shortTE="F";uid="c675226f-cbde-46be-a9bd-cb545b420965"
Super-Scaffold_19	RepeatMasker	DNA/Kolobok-E	58981887	58982521	1312	+	.	ID="koloboke-4_ap";Tend="3176";Tstart="2524";shortTE="F";uid="b7316056-f67b-493f-b840-6a390dd827c8"
Super-Scaffold_19	RepeatMasker	DNA/hAT-Tip100	86055497	86055931	1127	+	.	ID="DNA8-107_AP";Tend="703";Tstart="279";shortTE="F";uid="4b6543e3-9ed2-4e8a-9a68-4aa4876c0c1f"
Super-Scaffold_19	RepeatMasker	Unknown	44736716	44737108	1337	+	.	ID="RND-6_FAMILY-5305";Tend="1298";Tstart="947";shortTE="F";uid="0450a0a7-54af-4929-aacd-d0f47e593865"
Super-Scaffold_19	RepeatMasker	Unknown	60885231	60885824	2772	+	.	ID="RND-5_FAMILY-4034";Tend="1400";Tstart="872";shortTE="F";uid="3959d1ba-fe0f-4b55-83b8-090a6795db8b"
Super-Scaffold_19	RepeatMasker	RC/Helitron	22779166	22779428	489	+	.	ID="RND-6_FAMILY-6173";Tend="826";Tstart="575";shortTE="F";uid="b9b00cdc-8138-4f4d-addc-3e8f84f4f5e8"
Super-Scaffold_19	RepeatMasker	DNA/hAT-hAT19	57676959	57677119	595	+	.	ID="DNA8-88_AP";Tend="619";Tstart="458";shortTE="F";uid="344a3de3-c731-4b60-8b9c-e470660b9d4d"
Super-Scaffold_19	RepeatMasker	DNA/Ginger-1	41597518	41597977	2005	+	.	ID="RND-6_FAMILY-1352";Tend="2137";Tstart="1673";shortTE="F";uid="26874a22-6dc6-4414-813c-fa2906dba48a"
Super-Scaffold_19	RepeatMasker	DNA/hAT-Ac	66487070	66488291	9155	+	.	ID="RND-5_FAMILY-372";Tend="1908";Tstart="699";shortTE="F";uid="67848706-0b6a-47b4-a093-b6ba1f062e73"
Super-Scaffold_19	RepeatMasker	DNA	52995286	52995704	2775	+	.	ID="ttaa3b_ap";Tend="422";Tstart="1";shortTE="F";uid="a81094f9-094f-4fb9-964a-44e74de6e41c"
Super-Scaffold_19	RepeatMasker	DNA/Maverick	70021067	70022676	3600	+	.	ID="RND-1_FAMILY-109";Tend="3159";Tstart="1459";shortTE="F";uid="a0549eab-8150-41f6-a735-92988444b717"
Super-Scaffold_19	RepeatMasker	DNA	61427971	61428299	739	+	.	ID="TTAA20_AP";Tend="662";Tstart="289";shortTE="F";uid="29c8c21f-be74-493c-b72b-881938016ccb"
Super-Scaffold_19	RepeatMasker	Unknown	59782617	59782925	541	+	.	ID="RND-5_FAMILY-1715";Tend="928";Tstart="560";shortTE="F";uid="2fd23344-77f0-4a95-94e5-96f31f85df8f"
Super-Scaffold_19	RepeatMasker	Unknown	41638348	41638631	1078	+	.	ID="RND-4_FAMILY-1804";Tend="859";Tstart="640";shortTE="F";uid="69818582-44bb-4036-8829-de41129ad2ea"
Super-Scaffold_19	RepeatMasker	DNA/hAT-hAT19	39330090	39330263	466	+	.	ID="RND-6_FAMILY-13269";Tend="3985";Tstart="3832";shortTE="F";uid="dc41ef81-e72e-4e9e-8690-162659d7527c"
Super-Scaffold_19	RepeatMasker	DNA/MULE-MuDR	72152205	72152324	593	+	.	ID="RND-5_FAMILY-1864";Tend="1236";Tstart="1121";shortTE="F";uid="2e8da082-45aa-48a2-bb5e-f9ba0b3290f6"
Super-Scaffold_19	RepeatMasker	LINE/R1-LOA	59676793	59677374	2570	+	.	ID="RND-1_FAMILY-460";Tend="1404";Tstart="823";shortTE="F";uid="ee6f9340-ffe9-44ca-bd50-5a334db84a7b"
Super-Scaffold_19	RepeatMasker	DNA/TcMar-m44	24584740	24585144	1097	+	.	ID="RND-6_FAMILY-8311";Tend="3601";Tstart="3209";shortTE="F";uid="b2296e00-5ca2-4bca-a4f5-59501d990ef4"
Super-Scaffold_19	RepeatMasker	DNA/TcMar-m44?	62268039	62268228	900	+	.	ID="DNA4-9B_AP";Tend="184";Tstart="2";shortTE="F";uid="9631db29-0ce2-4926-8864-c513070dead4"
Super-Scaffold_19	RepeatMasker	DNA/MULE-MuDR	42313420	42314037	4241	+	.	ID="RND-6_FAMILY-25701";Tend="1503";Tstart="919";shortTE="F";uid="9330f1c0-6e5b-47b0-8bda-0518674a6206"
Super-Scaffold_19	RepeatMasker	DNA/hAT-hAT19	61734953	61736473	10663	+	.	ID="RND-1_FAMILY-485";TEgroup="ctg_1%7CRND-1_FAMILY-485%7C1";Tend="1643";Tstart="1";shortTE="F";uid="608966ce-fb9f-4258-978e-159484d35597"
Super-Scaffold_19	RepeatMasker	Retroposon?	13089622	13090734	733	+	.	ID="RND-6_FAMILY-3916";TEgroup="ctg_1%7CRND-6_FAMILY-3916%7C3";Tend="1377";Tstart="846";shortTE="F";uid="4a6e0b60-8cf0-4884-bea5-5785dbfe10c5"
Super-Scaffold_19	RepeatMasker	Retroposon?	64153466	64154012	936	+	.	ID="SINE2-1_AP";Tend="1463";Tstart="852";shortTE="F";uid="72dd5997-b42b-4e8e-aaa6-52f7a29eed8a"
Super-Scaffold_19	RepeatMasker	DNA	16457443	16457551	513	+	.	ID="dna4-3_ap";Tend="372";Tstart="265";shortTE="F";uid="341c17d6-4136-40ec-8016-f9935fa51ed5"
Super-Scaffold_19	RepeatMasker	RC/Helitron	45652542	45653849	11029	+	.	ID="RND-5_FAMILY-3391";Tend="2050";Tstart="744";shortTE="F";uid="c727dce5-1d07-4d0c-8741-9db886d247d4"
Super-Scaffold_19	RepeatMasker	Unknown	72572996	72573268	612	+	.	ID="RND-5_FAMILY-1715";Tend="998";Tstart="734";shortTE="F";uid="dd125a13-3aa0-48d9-85df-03d14906f964"
Super-Scaffold_19	RepeatMasker	Unknown	30254595	30255064	3893	+	.	ID="RND-5_FAMILY-726";Tend="1392";Tstart="939";shortTE="F";uid="982cdf8c-314b-4981-8bfe-a420532c85db"
Super-Scaffold_19	RepeatMasker	DNA	58740419	58740612	474	+	.	ID="TTAA2D_AP";Tend="196";Tstart="1";shortTE="F";uid="8913fa9b-70d1-4a82-ae2e-a77eaa4eedfb"
Super-Scaffold_19	RepeatMasker	DNA/Ginger-1	62246088	62246840	2477	+	.	ID="RND-6_FAMILY-1837";Tend="1826";Tstart="1060";shortTE="F";uid="e0db59ca-82bc-44b2-a204-2e97bc1a9991"
Super-Scaffold_19	RepeatMasker	DNA/Ginger-2	9365225	9365453	915	+	.	ID="RND-6_FAMILY-17268";Tend="1041";Tstart="819";shortTE="F";uid="4addc1ff-da09-4aa0-bbe0-a887cb8bdeb0"
Super-Scaffold_19	RepeatMasker	Retroposon?	39225733	39226044	921	+	.	ID="RND-5_FAMILY-2063";Tend="2845";Tstart="2530";shortTE="F";uid="51faa79c-68da-4ab3-81f2-17ec1da4114a"
Super-Scaffold_19	RepeatMasker	Unknown	59836545	59836680	404	+	.	ID="RND-1_FAMILY-17";Tend="1134";Tstart="999";shortTE="F";uid="4ab9f372-b807-4f8a-bd44-917f950fe2e9"
Super-Scaffold_19	RepeatMasker	Retroposon?	11230537	11230663	421	+	.	ID="RND-6_FAMILY-2591";Tend="1343";Tstart="1235";shortTE="F";uid="44ab12cb-f9bf-475b-829b-5098c3f8196e"
Super-Scaffold_19	RepeatMasker	LTR/Gypsy	87369100	87376468	59703	+	.	ID="RND-5_FAMILY-1616";Tend="8156";Tstart="768";shortTE="F";uid="2e15b4a7-f091-4b77-b548-3f45624ea968"
Super-Scaffold_19	RepeatMasker	LINE/L2	86159098	86160737	3088	+	.	ID="RND-6_FAMILY-26610";Tend="1960";Tstart="455";shortTE="F";uid="665ebac3-a8fa-4cd6-abd1-4c97854bb409"
Super-Scaffold_19	RepeatMasker	DNA	64322153	64322288	421	+	.	ID="TTAA2D_AP";Tend="189";Tstart="40";shortTE="F";uid="74ea2424-d566-47f4-a9d8-f2d4e9ad7f11"
Super-Scaffold_19	RepeatMasker	DNA/TcMar-m44	13833219	13833422	942	+	.	ID="RND-1_FAMILY-329";Tend="1724";Tstart="1514";shortTE="F";uid="05c217b8-d7be-4e71-a6a3-23b3e83a9ae0"
Super-Scaffold_19	RepeatMasker	Unknown	13221802	13222387	2771	+	.	ID="RND-6_FAMILY-4887";Tend="548";Tstart="18";shortTE="F";uid="df8409f7-b11c-43c0-b091-b12e75a437bd"
Super-Scaffold_19	RepeatMasker	DNA	5756732	5757183	1592	+	.	ID="TTAA2D_AP";Tend="431";Tstart="2";shortTE="F";uid="3aec6619-9f29-4668-ae1d-7f9daa61b99e"
Super-Scaffold_19	RepeatMasker	DNA/MULE-NOF	17216186	17216484	1252	+	.	ID="RND-6_FAMILY-3572";Tend="787";Tstart="474";shortTE="F";uid="1b47b14b-2b8e-4a64-8f52-2a99095eafcf"
Super-Scaffold_19	RepeatMasker	Unknown	72400002	72400276	669	+	.	ID="RND-5_FAMILY-1715";Tend="980";Tstart="678";shortTE="F";uid="bf9bbb85-9c30-472a-9675-30728ebf688c"
Super-Scaffold_19	RepeatMasker	DNA	42253999	42254148	403	+	.	ID="RND-6_FAMILY-6998";Tend="2135";Tstart="1989";shortTE="F";uid="c6497f83-f11b-4cd9-b06f-00acb8e2d141"
Super-Scaffold_19	RepeatMasker	DNA/Ginger-1	51616262	51616502	513	+	.	ID="RND-6_FAMILY-1352";Tend="946";Tstart="727";shortTE="F";uid="cb303a31-74f4-4bb1-94be-84f9a089155a"
Super-Scaffold_19	RepeatMasker	LINE/I-Jockey	80148331	80149040	4637	+	.	ID="RND-5_FAMILY-3300";Tend="1591";Tstart="874";shortTE="F";uid="6669192f-8d02-40a6-a26c-9c0d0bee6575"
Super-Scaffold_19	RepeatMasker	DNA	22737516	22737931	2409	+	.	ID="TTAA3B_AP";Tend="436";Tstart="4";shortTE="F";uid="6431d4d7-ad72-41e4-ae9e-af969df405c3"
Super-Scaffold_19	RepeatMasker	DNA/hAT-Charlie	32759321	32759630	1381	+	.	ID="RND-6_FAMILY-321";Tend="1653";Tstart="1334";shortTE="F";uid="760baf5a-46ef-454a-acda-e0ba7707f562"
Super-Scaffold_19	RepeatMasker	Unknown	24882924	24883188	1515	+	.	ID="RND-1_FAMILY-463";Tend="1241";Tstart="985";shortTE="F";uid="fd6c4d8c-8d4a-4a3f-93f8-807330a7a60a"
Super-Scaffold_19	RepeatMasker	DNA	27921608	27921906	474	+	.	ID="DNA3-7_AP";Tend="345";Tstart="6";shortTE="F";uid="b0fd79db-a42e-4e1e-be0c-c874fc0fe343"
Super-Scaffold_19	RepeatMasker	DNA/Kolobok-T2	69386765	69387511	1815	+	.	ID="RND-6_FAMILY-12645";Tend="1741";Tstart="980";shortTE="F";uid="e4e36dfb-9b32-4396-9785-482a88d8a436"
Super-Scaffold_19	RepeatMasker	DNA/Ginger-1	33693461	33693785	1461	+	.	ID="RND-6_FAMILY-1352";Tend="1749";Tstart="1378";shortTE="F";uid="d17957d0-e136-44ed-9871-58208808958a"
Super-Scaffold_19	RepeatMasker	Unknown	59715310	59715435	469	+	.	ID="RND-5_FAMILY-6423";Tend="1414";Tstart="1292";shortTE="F";uid="55e31a15-c463-468c-97d2-bf73306c1cc9"
Super-Scaffold_19	RepeatMasker	DNA	58878516	58878952	1425	+	.	ID="RND-4_FAMILY-458";Tend="417";Tstart="2";shortTE="F";uid="5cf4482e-1407-475b-a713-06fbd731051e"
Super-Scaffold_19	RepeatMasker	DNA/Ginger-1	40645714	40647355	5043	+	.	ID="RND-6_FAMILY-6948";Tend="2142";Tstart="529";shortTE="F";uid="c26ae969-380b-493f-be2a-0af76c82d880"
Super-Scaffold_19	RepeatMasker	DNA/hAT	87556634	87557335	2560	+	.	ID="RND-6_FAMILY-14990";Tend="731";Tstart="226";shortTE="F";uid="e41aaec6-fcd5-4b6c-88cf-e02733af508f"
Super-Scaffold_19	RepeatMasker	DNA/MULE-MuDR	8909995	8911894	16930	+	.	ID="RND-6_FAMILY-2421";Tend="2450";Tstart="551";shortTE="F";uid="cd9499e8-1576-4ced-9ffb-9df0c6c32ad2"
Super-Scaffold_19	RepeatMasker	LINE/R1-LOA	74709017	74709174	774	+	.	ID="RND-1_FAMILY-128";Tend="441";Tstart="295";shortTE="F";uid="0dce5718-ff3d-440e-8c14-1f9c20d381c8"
Super-Scaffold_19	RepeatMasker	DNA/hAT-Charlie	65122638	65122752	894	+	.	ID="RND-6_FAMILY-36684";Tend="1072";Tstart="958";shortTE="F";uid="5f130bf8-6a6a-4322-bc01-a8868f8b5876"
Super-Scaffold_19	RepeatMasker	Unknown	24231171	24231534	1662	+	.	ID="RND-4_FAMILY-83";Tend="1366";Tstart="993";shortTE="F";uid="6682a5e9-d5b2-4a0a-9cc6-5a122f0e35cb"
Super-Scaffold_19	RepeatMasker	DNA/MULE-MuDR	6011237	6013442	9464	+	.	ID="rnd-6_family-4916";Tend="2938";Tstart="667";shortTE="F";uid="565d8703-c044-4b05-a911-c12d668d0945"
Super-Scaffold_19	RepeatMasker	DNA/Ginger-1	76118190	76118369	415	+	.	ID="GINGER1-1_AP";Tend="5172";Tstart="5017";shortTE="F";uid="f9f0026b-f03f-4557-8886-b5e8801dae6c"
Super-Scaffold_19	RepeatMasker	DNA/hAT	34205772	34206056	1222	+	.	ID="RND-1_FAMILY-342";Tend="752";Tstart="504";shortTE="F";uid="5a0a776b-2aaf-4171-b6d3-5112778f06bd"
Super-Scaffold_19	RepeatMasker	DNA	59238575	59238700	443	+	.	ID="TTAA2D_AP";Tend="330";Tstart="205";shortTE="F";uid="6710b4eb-40c4-4c52-a01c-780b1f2462f3"
Super-Scaffold_19	RepeatMasker	Unknown	17924389	17924511	416	+	.	ID="RND-1_FAMILY-17";Tend="1134";Tstart="1005";shortTE="F";uid="998f8304-00da-4cc6-8f45-586252bcf89e"
Super-Scaffold_19	RepeatMasker	DNA/Ginger-1	11390714	11391465	866	+	.	ID="RND-6_FAMILY-6948";Tend="2146";Tstart="1344";shortTE="F";uid="b7d4f981-52e1-469c-bf94-bb6ee5f2dbc2"
Super-Scaffold_19	RepeatMasker	DNA/Ginger-2	84020135	84020638	531	+	.	ID="RND-5_FAMILY-7379";TEgroup="ctg_1%7CRND-5_FAMILY-7379%7C5";Tend="1751";Tstart="1160";shortTE="F";uid="4b35e436-5a4c-4067-9a2e-e0f4d5986510"
Super-Scaffold_19	RepeatMasker	DNA/TcMar-Tc1	32923341	32924407	2370	+	.	ID="RND-1_FAMILY-44";Tend="2406";Tstart="1345";shortTE="F";uid="80a1738c-fff1-4b52-99ea-37e69fa860d3"
Super-Scaffold_19	RepeatMasker	DNA/hAT	56232341	56233389	5705	+	.	ID="RND-5_FAMILY-53";Tend="1773";Tstart="726";shortTE="F";uid="ac2a0ad7-cc1a-4dd8-ba57-9db915a7f9b7"
Super-Scaffold_19	RepeatMasker	RC/Helitron	164391	164847	604	+	.	ID="RND-1_FAMILY-138";Tend="1518";Tstart="1107";shortTE="F";uid="cfe1e828-05fd-414f-92e4-fc3ca6b68e52"
Super-Scaffold_19	RepeatMasker	DNA/MULE-MuDR	59543927	59544045	439	+	.	ID="RND-1_FAMILY-293";Tend="682";Tstart="552";shortTE="F";uid="4f3c52bc-ad9b-4d9d-896e-185ceb32cba1"
Super-Scaffold_19	RepeatMasker	DNA/hAT-Blackjack	11798615	11799134	1781	+	.	ID="rnd-1_family-334";Tend="1764";Tstart="1250";shortTE="F";uid="687a8185-d8e1-490f-8cd3-10717427c0e6"
Super-Scaffold_19	RepeatMasker	DNA/Ginger-1	67567603	67567843	500	+	.	ID="RND-5_FAMILY-7457";Tend="906";Tstart="671";shortTE="F";uid="da5cfabd-cd46-4ac6-80c7-cf74dd60ac03"
Super-Scaffold_19	RepeatMasker	LINE/I	37757013	37757463	995	+	.	ID="RND-6_FAMILY-2447";Tend="1255";Tstart="829";shortTE="F";uid="622d26d2-f49a-42f1-bd96-1f7d1072b328"
Super-Scaffold_19	RepeatMasker	DNA/Ginger-1	41403373	41403515	590	+	.	ID="RND-6_FAMILY-6948";Tend="668";Tstart="525";shortTE="F";uid="25f35494-edd8-4cf0-ae1d-98cdedae07e3"
Super-Scaffold_19	RepeatMasker	DNA	68186355	68186621	1495	+	.	ID="TTAA2_AP";Tend="284";Tstart="14";shortTE="F";uid="3721cb66-bfa0-407c-899c-214c63e51e6e"
Super-Scaffold_19	RepeatMasker	DNA/Kolobok-E	23364696	23364864	759	+	.	ID="RND-6_FAMILY-7393";Tend="1167";Tstart="994";shortTE="F";uid="bafc03ea-3309-4a7e-b500-191e85f54dad"
Super-Scaffold_19	RepeatMasker	DNA	32963804	32964142	647	+	.	ID="DNA4-3_AP";Tend="637";Tstart="322";shortTE="F";uid="7855ddfb-5fee-47e3-89a8-0fce6bdc5a06"
Super-Scaffold_19	RepeatMasker	LTR/Copia	51481431	51481568	613	+	.	ID="RND-6_FAMILY-7007";Tend="1031";Tstart="909";shortTE="F";uid="666d0850-feec-44c1-8620-82013fd057fb"
Super-Scaffold_19	RepeatMasker	Retroposon?	55579208	55579657	819	+	.	ID="RND-5_FAMILY-2063";Tend="2869";Tstart="2398";shortTE="F";uid="a9c814a7-84b6-4ecf-b5c1-c1b6c7db2eec"
Super-Scaffold_19	RepeatMasker	Unknown	39670408	39670874	1544	+	.	ID="RND-6_FAMILY-3029";Tend="1410";Tstart="943";shortTE="F";uid="9abb1c4a-8949-4691-9d37-288103bb8563"
Super-Scaffold_19	RepeatMasker	DNA/Kolobok-E	3083360	3083469	715	+	.	ID="KOLOBOKE-3_AP";Tend="5277";Tstart="4985";shortTE="F";uid="312309ad-9efd-4dcd-91dc-306e4d414402"
Super-Scaffold_19	RepeatMasker	DNA/Kolobok-E	18696995	18697185	899	+	.	ID="RND-6_FAMILY-1812";Tend="5886";Tstart="5701";shortTE="F";uid="4369efea-96e2-48bf-94e0-416c47a68a42"
Super-Scaffold_19	RepeatMasker	DNA/MULE-MuDR	79999652	80001369	13159	+	.	ID="rnd-1_family-1";Tend="2264";Tstart="408";shortTE="F";uid="1d6ed209-707e-4e19-8945-34575067d82f"
Super-Scaffold_19	RepeatMasker	DNA/Ginger-1	53861512	53862795	3585	+	.	ID="RND-6_FAMILY-12966";TEgroup="ctg_1%7CRND-6_FAMILY-12966%7C3";Tend="2794";Tstart="682";shortTE="F";uid="eacca442-eb34-4c5b-b14d-c0a1815d0d1d"
Super-Scaffold_19	RepeatMasker	Unknown	67486838	67486984	884	+	.	ID="RND-1_FAMILY-17";Tend="1191";Tstart="1040";shortTE="F";uid="1aa19124-8024-4fa6-b255-2a64c4c66800"
Super-Scaffold_19	RepeatMasker	Retroposon?	18096265	18096822	1017	+	.	ID="SINE2-1_AP";Tend="1411";Tstart="849";shortTE="F";uid="5b69160f-d62b-4a98-a45c-6cc70b601150"
Super-Scaffold_19	RepeatMasker	LINE/I	47276869	47277261	1171	+	.	ID="RND-6_FAMILY-6002";Tend="1349";Tstart="981";shortTE="F";uid="70174bf4-e5c2-4a60-8b44-f1aea0536929"
Super-Scaffold_19	RepeatMasker	Retroposon?	23319451	23319662	565	+	.	ID="SINE2-1_AP";Tend="581";Tstart="363";shortTE="F";uid="220d1835-0d03-458d-a180-faff9cdd5726"
Super-Scaffold_19	RepeatMasker	DNA	79945425	79945775	1095	+	.	ID="DNA4-3_AP";Tend="494";Tstart="155";shortTE="F";uid="5d0d4411-118f-46cd-9b2e-0610fcc2e1b9"
Super-Scaffold_19	RepeatMasker	DNA/MULE-MuDR	67057667	67057918	432	+	.	ID="RND-5_FAMILY-1091";Tend="1319";Tstart="1067";shortTE="F";uid="cf38b71b-0c13-4f27-9e84-83cf2c65de69"
Super-Scaffold_19	RepeatMasker	DNA	24517272	24517584	1293	+	.	ID="TTAA4B_AP";Tend="323";Tstart="1";shortTE="F";uid="4e75024d-bae1-4966-b9da-ea53592e7de3"
Super-Scaffold_19	RepeatMasker	LINE/I	16389481	16389595	536	+	.	ID="RND-5_FAMILY-2755";Tend="1443";Tstart="1333";shortTE="F";uid="73f421c0-baa5-4ea0-b19a-c82d088f191d"
Super-Scaffold_19	RepeatMasker	Unknown	78958075	78958829	946	+	.	ID="RND-5_FAMILY-3443";Tend="1647";Tstart="900";shortTE="F";uid="0737588e-287b-4026-8696-edcd8f22fe46"
Super-Scaffold_19	RepeatMasker	DNA/Kolobok-E	85248253	85248429	1499	+	.	ID="RND-5_FAMILY-4021";Tend="1091";Tstart="915";shortTE="F";uid="13554bdf-9682-4bfc-b6b0-f619cc2a470e"
Super-Scaffold_19	RepeatMasker	DNA	54345691	54345860	1130	+	.	ID="RND-6_FAMILY-93";Tend="1703";Tstart="1328";shortTE="F";uid="cf633723-c499-43fc-a781-cff44ed127c1"
Super-Scaffold_19	RepeatMasker	DNA/hAT-Tip100	79519107	79519587	901	+	.	ID="DNA8-81_AP";Tend="733";Tstart="253";shortTE="F";uid="550b53e0-9d81-4fa6-b790-ee31d051eff5"
Super-Scaffold_19	RepeatMasker	Unknown	70494262	70495073	7118	+	.	ID="RND-6_FAMILY-818";Tend="1707";Tstart="896";shortTE="F";uid="9a06d0f7-36fd-4692-af12-57332b595c8c"
Super-Scaffold_19	RepeatMasker	DNA/P	57099264	57099463	837	+	.	ID="RND-1_FAMILY-340";Tend="3743";Tstart="3535";shortTE="F";uid="858bc7e3-344c-4f4e-88aa-e0941960f8e0"
Super-Scaffold_19	RepeatMasker	Unknown	71090321	71090615	1040	+	.	ID="RND-1_FAMILY-478";Tend="3649";Tstart="3344";shortTE="F";uid="a007ae6a-3ba7-4158-be3f-27fa0c1c1677"
Super-Scaffold_19	RepeatMasker	DNA/P	32985523	32985662	689	+	.	ID="RND-1_FAMILY-321";Tend="1708";Tstart="1570";shortTE="F";uid="f1b80b68-acc0-4f7d-bc3f-95ba9f71ecf0"
Super-Scaffold_19	RepeatMasker	DNA	87471614	87471807	1365	+	.	ID="RND-6_FAMILY-4747";Tend="1388";Tstart="1196";shortTE="F";uid="7e75cfdb-2ac5-44d8-90ad-4ba806134d0f"
Super-Scaffold_19	RepeatMasker	Retroposon?	66236463	66237329	2326	+	.	ID="SINE2-1_AP";Tend="1753";Tstart="895";shortTE="F";uid="f4ca2c8d-8829-403e-828c-4a6469aefff9"
Super-Scaffold_19	RepeatMasker	LTR/Gypsy	38376589	38377343	855	+	.	ID="RND-5_FAMILY-70";Tend="1869";Tstart="1088";shortTE="F";uid="fa988aaf-c079-4780-9b65-da06450f4a00"
Super-Scaffold_19	RepeatMasker	DNA	60057567	60057974	767	+	.	ID="TTAA2D_AP";Tend="430";Tstart="1";shortTE="F";uid="e480b7db-1995-4012-8c86-2902fcc7e1f5"
Super-Scaffold_19	RepeatMasker	Unknown	69893667	69894004	1606	+	.	ID="RND-6_FAMILY-19012";Tend="1608";Tstart="946";shortTE="F";uid="4f24a7e0-e0be-4137-b5d4-ac56adb7b0b7"
Super-Scaffold_19	RepeatMasker	DNA/hAT-hAT19	32153423	32154207	773	+	.	ID="HAT-N5_AP";Tend="1039";Tstart="219";shortTE="F";uid="f50e8124-a5af-4772-b199-a304cd0a22af"
Super-Scaffold_19	RepeatMasker	RC/Helitron	34179893	34180473	4692	+	.	ID="RND-6_FAMILY-2356";Tend="1897";Tstart="1336";shortTE="F";uid="f9f3e2c8-75ef-424a-bb75-113af05f0e57"
Super-Scaffold_19	RepeatMasker	Retroposon?	66178595	66179190	2689	+	.	ID="SINE2-1_AP";Tend="1463";Tstart="858";shortTE="F";uid="69a450b6-534f-4299-b1c3-8d95465855bf"
Super-Scaffold_19	RepeatMasker	DNA	19596356	19596547	974	+	.	ID="DNA8-15_AP";Tend="212";Tstart="14";shortTE="F";uid="b733120d-b96f-420c-a3ae-40b0892773fb"
Super-Scaffold_19	RepeatMasker	RC/Helitron	684905	685707	6537	+	.	ID="RND-1_FAMILY-432";Tend="1725";Tstart="927";shortTE="F";uid="f6af40a3-16a5-4c61-9d3f-4a0743b33993"
Super-Scaffold_19	RepeatMasker	DNA	8065501	8065685	665	+	.	ID="DNA4-3_AP";Tend="193";Tstart="5";shortTE="F";uid="90db9349-09ef-49d3-87a3-2f464d6ff3a8"
Super-Scaffold_19	RepeatMasker	Unknown	67897480	67897649	1220	+	.	ID="RND-6_FAMILY-2138";Tend="1455";Tstart="1284";shortTE="F";uid="5d60f5fa-8def-4630-8d87-2bfb2fc06293"
Super-Scaffold_19	RepeatMasker	RC/Helitron	47885801	47886461	2325	+	.	ID="RND-5_FAMILY-1249";Tend="1635";Tstart="954";shortTE="F";uid="0aa94038-5463-4087-b979-5cf4c3649507"
Super-Scaffold_19	RepeatMasker	DNA	29451643	29451835	625	+	.	ID="RND-1_FAMILY-64";Tend="2292";Tstart="2096";shortTE="F";uid="7e3ffe8a-59bf-4f7f-9569-2051838afab4"
Super-Scaffold_19	RepeatMasker	LTR/Pao	71597976	71600293	4750	+	.	ID="BEL1-I_AP";Tend="4332";Tstart="543";shortTE="F";uid="441b4965-e0c8-40f2-a20c-99d28cbfb5e9"
Super-Scaffold_19	RepeatMasker	DNA/hAT	62856393	62856671	519	+	.	ID="DNA8-1_AP";Tend="424";Tstart="147";shortTE="F";uid="6c7867c3-a5a6-4066-b257-e6b18d05212d"
Super-Scaffold_19	RepeatMasker	RC/Helitron	36887570	36887976	1641	+	.	ID="RND-5_FAMILY-1249";Tend="1419";Tstart="1002";shortTE="F";uid="fdf43fc8-1898-46a0-a93b-4ee95787ca0c"
Super-Scaffold_19	RepeatMasker	Unknown	48727037	48727547	507	+	.	ID="RND-6_FAMILY-4157";Tend="3134";Tstart="2706";shortTE="F";uid="54cfc9fa-194f-41b4-ac4f-3fed5251e141"
Super-Scaffold_19	RepeatMasker	DNA/MULE-MuDR	71262184	71262905	1275	+	.	ID="RND-5_FAMILY-1952";Tend="5679";Tstart="4952";shortTE="F";uid="250c88bd-8489-485d-b3b5-09af82e87890"
Super-Scaffold_19	RepeatMasker	RC/Helitron	55903448	55903559	528	+	.	ID="RND-1_FAMILY-401";Tend="1081";Tstart="973";shortTE="F";uid="8bf03276-565e-48e0-99a8-1500166f34f4"
Super-Scaffold_19	RepeatMasker	Unknown	45884186	45884502	815	+	.	ID="RND-6_FAMILY-18365";Tend="763";Tstart="443";shortTE="F";uid="b05c68ce-9b9b-4922-8610-6ac5ce93fd10"
Super-Scaffold_19	RepeatMasker	LINE/R1	77835455	77836566	569	+	.	ID="R1-3_DF";Tend="5310";Tstart="3808";shortTE="F";uid="cf1b0ef9-4c40-4cae-8045-b8e834dc7c5c"
Super-Scaffold_19	RepeatMasker	Unknown	83935781	83937300	5896	+	.	ID="RND-6_FAMILY-3332";Tend="1871";Tstart="364";shortTE="F";uid="4918cb2c-9fce-4a4b-ab80-ab862c2eb384"
Super-Scaffold_19	RepeatMasker	DNA	7821184	7821312	517	+	.	ID="RND-1_FAMILY-49";Tend="1593";Tstart="1465";shortTE="F";uid="3bad8734-30a7-4939-b08a-4f34bca54292"
Super-Scaffold_19	RepeatMasker	DNA/Ginger-1	72211907	72212352	3008	+	.	ID="RND-6_FAMILY-1352";Tend="1191";Tstart="745";shortTE="F";uid="bc60cf39-c2bf-428d-b3d9-237ee68a20ac"
Super-Scaffold_19	RepeatMasker	Retroposon?	79267	79463	490	+	.	ID="SINE2-1_AP";Tend="1191";Tstart="1011";shortTE="F";uid="d8f7263f-b70e-448c-99f8-00d0f9c48e6c"
Super-Scaffold_19	RepeatMasker	Retroposon?	65207048	65207300	626	+	.	ID="RND-6_FAMILY-1861";Tend="978";Tstart="721";shortTE="F";uid="9bfc0977-45f0-49af-91f6-a98d49e17154"
Super-Scaffold_19	RepeatMasker	DNA	33232187	33232705	656	+	.	ID="DNA4-3_AP";Tend="635";Tstart="97";shortTE="F";uid="47ded273-42b4-4b4b-b7d6-87229c3063d8"
Super-Scaffold_19	RepeatMasker	Retroposon?	74724888	74726481	3792	+	.	ID="RND-6_FAMILY-84";Tend="1575";Tstart="15";shortTE="F";uid="bf0f3b20-a251-4757-a767-347f928591fa"
Super-Scaffold_19	RepeatMasker	Unknown	24538219	24538691	2232	+	.	ID="RND-1_FAMILY-259";Tend="1728";Tstart="1233";shortTE="F";uid="835e28d3-451e-4ab8-a9c7-7f681bc92cd9"
Super-Scaffold_19	RepeatMasker	DNA/MULE-MuDR	31564108	31564286	1034	+	.	ID="RND-6_FAMILY-3625";Tend="1157";Tstart="944";shortTE="F";uid="d0c61099-f55e-41c9-bf01-1d19013ef388"
Super-Scaffold_19	RepeatMasker	Unknown	67096968	67097309	1454	+	.	ID="RND-5_FAMILY-1367";Tend="1347";Tstart="956";shortTE="F";uid="1355b5cb-4fc5-48c2-991e-c0133694908a"
Super-Scaffold_19	RepeatMasker	DNA/hAT	43210938	43211074	449	+	.	ID="HALYOMORPHA_HALYS-1_FAMILY-540";Tend="423";Tstart="287";shortTE="F";uid="d467fbe2-390b-4820-9441-0071bbe0fbeb"
Super-Scaffold_19	RepeatMasker	DNA	43043045	43043457	1941	+	.	ID="TTAA22_AP";Tend="434";Tstart="1";shortTE="F";uid="d7f349ee-c47e-4441-a09f-f7fcd803c618"
Super-Scaffold_19	RepeatMasker	LINE/CR1	38540104	38542438	20207	+	.	ID="RND-5_FAMILY-1164";Tend="3123";Tstart="787";shortTE="F";uid="56103583-8fdb-4469-8385-e003205e7d82"
Super-Scaffold_19	RepeatMasker	DNA/MULE-MuDR	22568839	22568981	1122	+	.	ID="RND-6_FAMILY-25701";Tend="1503";Tstart="1362";shortTE="F";uid="1eba4dac-17e2-42e7-9702-2d06d1b684f1"
Super-Scaffold_19	RepeatMasker	DNA/hAT-Tip100	49778569	49778947	1786	+	.	ID="RND-6_FAMILY-1137";Tend="1484";Tstart="1109";shortTE="F";uid="730d7331-1802-4aa8-b04d-ebaf40d9c39e"
Super-Scaffold_19	RepeatMasker	RC/Helitron	50466174	50467487	8414	+	.	ID="RND-6_FAMILY-4755";Tend="2001";Tstart="692";shortTE="F";uid="0bbf2fa4-4221-48db-b4c5-ef13dfb01988"
Super-Scaffold_19	RepeatMasker	RC/Helitron	42331927	42332169	624	+	.	ID="RND-5_FAMILY-1249";Tend="1542";Tstart="1286";shortTE="F";uid="5819a777-3de8-46cd-9c3a-8f804820724d"
Super-Scaffold_19	RepeatMasker	DNA	898102	898437	1536	+	.	ID="RND-1_FAMILY-64";Tend="1765";Tstart="1400";shortTE="F";uid="0adba6c2-8baa-440f-b9d5-29d35b068364"
Super-Scaffold_19	RepeatMasker	DNA/hAT-hAT19	43412097	43412333	935	+	.	ID="RND-6_FAMILY-6838";Tend="1195";Tstart="955";shortTE="F";uid="33289ee9-ae5b-4616-86de-5fc39bce9f76"
Super-Scaffold_19	RepeatMasker	DNA/hAT-Tip100	73783961	73784188	460	+	.	ID="RND-6_FAMILY-16336";Tend="2111";Tstart="1863";shortTE="F";uid="0e92c96c-9e18-4227-b1a5-1329b09e3d13"
Super-Scaffold_19	RepeatMasker	RC/Helitron	32298123	32298343	523	+	.	ID="RND-5_FAMILY-1249";Tend="1597";Tstart="1383";shortTE="F";uid="8260452c-f90e-4fca-a475-4a7e61c8a76c"
Super-Scaffold_19	RepeatMasker	DNA/Ginger-1	52027689	52028156	1621	+	.	ID="RND-6_FAMILY-6948";Tend="1490";Tstart="1003";shortTE="F";uid="61ba44c9-ba96-4f82-acfa-c76e4a50fecb"
Super-Scaffold_19	RepeatMasker	DNA	74711895	74712043	469	+	.	ID="dna4-2_ap";Tend="145";Tstart="1";shortTE="F";uid="c72975d1-f6a2-4016-b092-e26e5e19de7f"
Super-Scaffold_19	RepeatMasker	DNA/MULE-MuDR	17698566	17698678	406	+	.	ID="RND-1_FAMILY-353";Tend="3034";Tstart="2921";shortTE="F";uid="891d9681-6a78-484c-b0ac-7b9818eb8a4b"
Super-Scaffold_19	RepeatMasker	DNA	32692675	32692877	607	+	.	ID="TTAA8_AP";Tend="198";Tstart="1";shortTE="F";uid="d5d7b8da-14eb-47ed-928b-63afaebb1cc4"
Super-Scaffold_19	RepeatMasker	DNA	54683416	54683649	1358	+	.	ID="ttaa2c_ap";Tend="318";Tstart="100";shortTE="F";uid="920a85fb-6653-4e73-844f-83f9afafdd3f"
Super-Scaffold_19	RepeatMasker	DNA/hAT	35823999	35824106	619	+	.	ID="RND-6_FAMILY-19592";Tend="156";Tstart="57";shortTE="F";uid="14bb726d-0efa-48e6-b1f7-b8e2455b7480"
Super-Scaffold_19	RepeatMasker	Retroposon?	15252225	15252406	617	+	.	ID="SINE2-1_AP";Tend="1467";Tstart="1295";shortTE="F";uid="52b4c8e8-ce59-4930-bfbf-eb79a3ffa8dd"
Super-Scaffold_19	RepeatMasker	LINE/I	50920777	50921011	557	+	.	ID="RND-6_FAMILY-1833";Tend="1635";Tstart="1372";shortTE="F";uid="525e9cf0-d414-4fb9-8f85-8e3b3a5321bb"
Super-Scaffold_19	RepeatMasker	Unknown	19922186	19922387	1030	+	.	ID="RND-1_FAMILY-17";Tend="1176";Tstart="969";shortTE="F";uid="63759e9f-ebb8-40da-8d21-5d22fb8903a6"
Super-Scaffold_19	RepeatMasker	DNA/Kolobok-E	78798184	78798363	495	+	.	ID="RND-6_FAMILY-10295";Tend="1190";Tstart="995";shortTE="F";uid="b2e40a8a-8e24-490d-9c50-d262fb1b7b30"
Super-Scaffold_19	RepeatMasker	LINE/R1	11191583	11192122	596	+	.	ID="SART-6_API";Tend="2958";Tstart="2418";shortTE="F";uid="6d5344f1-cbab-4e8d-956b-7a840055aeca"
Super-Scaffold_19	RepeatMasker	DNA/hAT-Charlie	84479277	84480228	3908	+	.	ID="RND-6_FAMILY-8286";Tend="1746";Tstart="820";shortTE="F";uid="48fd5121-a4c7-4634-886d-a711c391802f"
Super-Scaffold_19	RepeatMasker	Unknown	59966024	59966578	1559	+	.	ID="RND-1_FAMILY-7";Tend="1900";Tstart="1325";shortTE="F";uid="7ad07f0c-cac4-437c-865c-99fc8de60141"
Super-Scaffold_19	RepeatMasker	LINE/RTE-X	31718718	31719001	506	+	.	ID="RND-6_FAMILY-16600";Tend="1140";Tstart="861";shortTE="F";uid="aeb13d7e-bbe3-4a62-84c6-9dfa9a0f1d52"
Super-Scaffold_19	RepeatMasker	Unknown	37027288	37027448	900	+	.	ID="RND-5_FAMILY-3791";Tend="1172";Tstart="1029";shortTE="F";uid="1cefe171-76a3-40f0-8689-4dbf3e999c7a"
Super-Scaffold_19	RepeatMasker	DNA/Ginger-1	51127048	51127596	2751	+	.	ID="RND-6_FAMILY-1352";Tend="2140";Tstart="1604";shortTE="F";uid="ba053bfd-82e3-4ff9-a074-9346c475ecd2"
Super-Scaffold_19	RepeatMasker	Unknown	50149258	50150050	3469	+	.	ID="RND-6_FAMILY-18365";TEgroup="ctg_1%7CRND-6_FAMILY-18365%7C4";Tend="1778";Tstart="299";shortTE="F";uid="ae3236ef-0388-40f2-ab42-d4d25dc4e15e"
Super-Scaffold_19	RepeatMasker	DNA/hAT-hAT19	1130830	1130986	430	+	.	ID="RND-6_FAMILY-13269";Tend="3976";Tstart="3842";shortTE="F";uid="6b65ff7b-8f42-401c-9c16-9eb69d8f56da"
Super-Scaffold_19	RepeatMasker	DNA/hAT	4012215	4012327	443	+	.	ID="RND-6_FAMILY-5713";Tend="1173";Tstart="1052";shortTE="F";uid="7f60a624-bc08-4fb6-9596-2e904f3ef7b4"
Super-Scaffold_19	RepeatMasker	Unknown	86636131	86640134	44509	+	.	ID="RND-1_FAMILY-51";Tend="4513";Tstart="565";shortTE="F";uid="5deb3c56-8387-4c63-b614-26c6c43c1537"
Super-Scaffold_19	RepeatMasker	DNA/hAT-Tip100	47234813	47235222	1753	+	.	ID="RND-6_FAMILY-6906";Tend="1614";Tstart="1204";shortTE="F";uid="073b8206-5b9f-4be5-9caf-43e25d3716d7"
Super-Scaffold_19	RepeatMasker	DNA	60033464	60033719	894	+	.	ID="ttaa2b_ap";Tend="238";Tstart="3";shortTE="F";uid="3a888527-b819-44f2-b0e4-de1da715a465"
Super-Scaffold_19	RepeatMasker	DNA/hAT-hAT19	34955675	34956278	1735	+	.	ID="RND-5_FAMILY-3214";Tend="1527";Tstart="978";shortTE="F";uid="47dba4fc-cc60-436b-a0fa-b5d4e98dcdab"
Super-Scaffold_19	RepeatMasker	DNA/Ginger-1	69113130	69113379	418	+	.	ID="rnd-6_family-1352";Tend="2173";Tstart="1917";shortTE="F";uid="6726031d-0bc6-4dc3-9787-3a028ee9d81a"
Super-Scaffold_19	RepeatMasker	DNA/Kolobok-E	62618405	62618802	1322	+	.	ID="RND-4_FAMILY-2210";Tend="1375";Tstart="930";shortTE="F";uid="b14750f7-2b70-4461-a033-079192f91d3d"
Super-Scaffold_19	RepeatMasker	DNA	35468717	35469030	1762	+	.	ID="TTAA8_AP";Tend="320";Tstart="1";shortTE="F";uid="7bf356ab-b072-4ba8-ad49-eaf389146056"
Super-Scaffold_19	RepeatMasker	DNA/Kolobok-T2?	34699126	34699288	434	+	.	ID="KOLOBOK-N1_AEC";Tend="7529";Tstart="7388";shortTE="F";uid="b480b4b9-1814-425d-9db6-20c098b5367f"
Super-Scaffold_19	RepeatMasker	DNA	28357523	28358294	6037	+	.	ID="RND-1_FAMILY-232";Tend="1722";Tstart="935";shortTE="F";uid="7a8e52f4-e8c0-49f2-b874-41e5567043e0"
Super-Scaffold_19	RepeatMasker	Unknown	40818817	40819013	1072	+	.	ID="RND-5_FAMILY-4565";Tend="1121";Tstart="938";shortTE="F";uid="8737dc72-93e8-4252-b9e1-c4e3827c85a9"
Super-Scaffold_19	RepeatMasker	DNA/Kolobok-E	8279171	8279507	1331	+	.	ID="RND-5_FAMILY-5284";Tend="1744";Tstart="1403";shortTE="F";uid="ab313121-f864-4e7e-9355-115bb566b79a"
Super-Scaffold_19	RepeatMasker	DNA/hAT-Tag1	70758297	70758628	649	+	.	ID="RND-6_FAMILY-1989";Tend="2118";Tstart="1800";shortTE="F";uid="cd25226d-a797-45e4-831a-c24103784bda"
Super-Scaffold_19	RepeatMasker	DNA	425258	425878	3750	+	.	ID="DNA4-2_AP";Tend="769";Tstart="103";shortTE="F";uid="97b023fe-ab75-4d1c-af91-3a82c95db379"
Super-Scaffold_19	RepeatMasker	RC/Helitron	42479422	42479928	2122	+	.	ID="RND-5_FAMILY-1249";Tend="1516";Tstart="994";shortTE="F";uid="61873852-8813-4119-967c-2775baffe714"
Super-Scaffold_19	RepeatMasker	DNA/hAT-hAT19	74851646	74853061	1546	+	.	ID="RND-6_FAMILY-6027";Tend="1987";Tstart="565";shortTE="F";uid="ae34a354-7acb-4dc6-8332-9f088c4f26ff"
Super-Scaffold_19	RepeatMasker	DNA/Kolobok-E	22566568	22566909	1493	+	.	ID="RND-4_FAMILY-2210";Tend="1372";Tstart="972";shortTE="F";uid="ea4be3dc-0a9d-4571-b0d4-871075a68612"
Super-Scaffold_19	RepeatMasker	Unknown	31844783	31845123	1710	+	.	ID="RND-5_FAMILY-1101";Tend="1835";Tstart="1532";shortTE="F";uid="028afbbf-3638-4e84-931a-74856b9969ed"
Super-Scaffold_19	RepeatMasker	DNA/Ginger-1	44579262	44579436	1362	+	.	ID="RND-6_FAMILY-8078";Tend="462";Tstart="288";shortTE="F";uid="2e11b643-0298-42d3-87df-bd702469a3cb"
Super-Scaffold_19	RepeatMasker	Unknown	65820249	65820435	463	+	.	ID="RND-6_FAMILY-693";Tend="692";Tstart="468";shortTE="F";uid="305d86af-2927-4774-af76-2d8af7bec253"
Super-Scaffold_19	RepeatMasker	DNA	39695884	39696440	2004	+	.	ID="DNA4-2_AP";Tend="769";Tstart="207";shortTE="F";uid="62e0f69e-b202-4afc-8e96-41db43668c5b"
Super-Scaffold_19	RepeatMasker	DNA/hAT-Tip100	59528821	59528979	511	+	.	ID="RND-6_FAMILY-13862";Tend="1084";Tstart="927";shortTE="F";uid="f122c149-0012-47c5-a5b0-18b1291f3122"
Super-Scaffold_19	RepeatMasker	DNA	4420050	4420343	730	+	.	ID="RND-6_FAMILY-3671";Tend="3369";Tstart="3045";shortTE="F";uid="049f1f73-7bc4-4d3c-a489-dbd31ea9a512"
Super-Scaffold_19	RepeatMasker	DNA	37967439	37967585	545	+	.	ID="ttaa3b_ap";Tend="224";Tstart="78";shortTE="F";uid="79e53bf1-d853-4b6e-ab5b-8e6cf260f221"
Super-Scaffold_19	RepeatMasker	DNA	75935952	75936655	1739	+	.	ID="DNA4-2_AP";Tend="747";Tstart="7";shortTE="F";uid="528d6746-04e2-4e00-a77d-55a5c7515cfa"
Super-Scaffold_19	RepeatMasker	Unknown	22491394	22491581	1269	+	.	ID="RND-1_FAMILY-17";Tend="1158";Tstart="971";shortTE="F";uid="c00b253e-cd88-47c5-886a-5fb877eee2ca"
Super-Scaffold_19	RepeatMasker	DNA/MULE-MuDR	54867479	54867981	635	+	.	ID="RND-6_FAMILY-1181";Tend="2948";Tstart="2431";shortTE="F";uid="ab215fdc-224c-45e2-8c78-fc92361b0c17"
Super-Scaffold_19	RepeatMasker	DNA	28779311	28779956	2424	+	.	ID="DNA4-3_AP";Tend="637";Tstart="1";shortTE="F";uid="4020c6a2-4095-4911-9b5f-a50fbd04cfb0"
Super-Scaffold_19	RepeatMasker	Unknown	38524841	38525177	561	+	.	ID="RND-1_FAMILY-7";Tend="901";Tstart="514";shortTE="F";uid="3da28cd5-7c51-4677-90bd-f7e9eec9ae1f"
Super-Scaffold_19	RepeatMasker	DNA	40686649	40686755	622	+	.	ID="dna4-2_ap";Tend="769";Tstart="657";shortTE="F";uid="b34327c7-48e4-413f-b07c-71001029ea37"
Super-Scaffold_19	RepeatMasker	DNA/Ginger-1	4476597	4476734	432	+	.	ID="RND-6_FAMILY-6948";Tend="663";Tstart="531";shortTE="F";uid="521c1921-0002-4629-934b-e61d111e2c09"
Super-Scaffold_19	RepeatMasker	LTR/Gypsy	11060555	11061654	14778	+	.	ID="RND-5_FAMILY-3878";Tend="2711";Tstart="1797";shortTE="F";uid="43575693-1e4d-47e4-a9c6-8bd652dcad3a"
Super-Scaffold_19	RepeatMasker	Unknown	23429975	23430295	1202	+	.	ID="RND-6_FAMILY-5164";Tend="961";Tstart="646";shortTE="F";uid="464d0165-8cd1-4497-a7eb-abd5c34b83a0"
Super-Scaffold_19	RepeatMasker	Retroposon?	61889348	61889694	1381	+	.	ID="RND-6_FAMILY-6579";Tend="1009";Tstart="627";shortTE="F";uid="849d504c-1da5-486b-9311-c8a1382f96c7"
Super-Scaffold_19	RepeatMasker	LTR/Copia	14222950	14223100	406	+	.	ID="RND-6_FAMILY-1713";Tend="1362";Tstart="1205";shortTE="F";uid="08b06185-6b34-4839-878a-59e96191d6c6"
Super-Scaffold_19	RepeatMasker	Unknown	16515089	16515221	611	+	.	ID="RND-6_FAMILY-46";Tend="985";Tstart="855";shortTE="F";uid="0b7ddaa5-ff9c-4913-b2af-739efd3ef781"
Super-Scaffold_19	RepeatMasker	LTR/Pao	35593763	35594289	723	+	.	ID="RND-1_FAMILY-152";Tend="1820";Tstart="944";shortTE="F";uid="3b1a0466-c966-4dce-b775-2c673b20354e"
Super-Scaffold_19	RepeatMasker	DNA/TcMar-m44?	11797554	11797716	745	+	.	ID="DNA4-9_AP";Tend="162";Tstart="1";shortTE="F";uid="f2b7a1f3-02ee-47cc-82f0-5c8460097661"
Super-Scaffold_19	RepeatMasker	LTR/Gypsy	80874815	80878491	3301	+	.	ID="RND-6_FAMILY-448";TEgroup="ctg_1%7CRND-6_FAMILY-448%7C1";Tend="5177";Tstart="39";shortTE="F";uid="1093a732-3a2b-4e65-8a87-5b0d82fd9a99"
Super-Scaffold_19	RepeatMasker	DNA/Ginger-1	26317813	26318786	791	+	.	ID="RND-6_FAMILY-15982";Tend="2208";Tstart="1139";shortTE="F";uid="08f3b856-07a0-47ff-af84-7ff7bb427d31"
Super-Scaffold_19	RepeatMasker	DNA/hAT-Charlie	80781847	80782114	1548	+	.	ID="RND-5_FAMILY-1549";Tend="1157";Tstart="876";shortTE="F";uid="7ea87c07-566e-43bf-a251-c6f868ce6e63"
Super-Scaffold_19	RepeatMasker	DNA/TcMar-m44	75227805	75230103	15311	+	.	ID="RND-1_FAMILY-329";Tend="2253";Tstart="16";shortTE="F";uid="c03a05af-765d-419e-9836-38f788d4b739"
Super-Scaffold_19	RepeatMasker	Unknown	7756419	7757028	1460	+	.	ID="RND-5_FAMILY-4565";TEgroup="ctg_1%7CRND-5_FAMILY-4565%7C1";Tend="1412";Tstart="944";shortTE="F";uid="6ae1e9a0-f4f8-4c47-8eb8-7ba16f89b093"
Super-Scaffold_19	RepeatMasker	Retroposon?	41894011	41894244	769	+	.	ID="SINE2-1_AP";Tend="1263";Tstart="1047";shortTE="F";uid="94d0afc0-d7fa-4e61-8572-412db8984179"
Super-Scaffold_19	RepeatMasker	DNA/hAT	69972448	69973934	11341	+	.	ID="RND-6_FAMILY-19592";Tend="1540";Tstart="50";shortTE="F";uid="d7a2e35e-e412-427c-8d4a-39898d19cc97"
Super-Scaffold_19	RepeatMasker	DNA/MULE-MuDR	86399336	86400563	4752	+	.	ID="RND-5_FAMILY-5056";Tend="1608";Tstart="402";shortTE="F";uid="6c40f304-97bd-4b88-b435-4dbaaf2a83a1"
Super-Scaffold_19	RepeatMasker	DNA	47174894	47175122	1525	+	.	ID="RND-5_FAMILY-3007";Tend="1138";Tstart="900";shortTE="F";uid="c0535cc5-6532-4c5a-9af6-513562422430"
Super-Scaffold_19	RepeatMasker	LTR/Gypsy	23354331	23354489	449	+	.	ID="RND-6_FAMILY-4739";Tend="843";Tstart="692";shortTE="F";uid="b42c17bb-fd60-4f5c-8c77-791c5e1030fc"
Super-Scaffold_19	RepeatMasker	DNA/hAT-Ac	55154299	55154970	4845	+	.	ID="RND-6_FAMILY-9633";Tend="1686";Tstart="988";shortTE="F";uid="075b201c-e1ff-4210-8160-0d325342be2a"
Super-Scaffold_19	RepeatMasker	Unknown	68319156	68319320	642	+	.	ID="RND-6_FAMILY-4910";Tend="759";Tstart="604";shortTE="F";uid="ebf7f3b8-cacb-4590-8ca5-81b2f2fc7135"
Super-Scaffold_19	RepeatMasker	DNA/MULE-NOF	45721271	45721604	718	+	.	ID="RND-1_FAMILY-337";Tend="690";Tstart="340";shortTE="F";uid="d0d3f483-4beb-4b8e-9a38-93a6bfb5fff5"
Super-Scaffold_19	RepeatMasker	Retroposon?	4024854	4025725	3798	+	.	ID="RND-6_FAMILY-8671";Tend="1171";Tstart="314";shortTE="F";uid="9a2e78d7-1c9e-4845-8d32-6b48c4c79f83"
Super-Scaffold_19	RepeatMasker	LTR/Gypsy	32263122	32263442	1329	+	.	ID="RND-6_FAMILY-13958";Tend="5066";Tstart="4749";shortTE="F";uid="9d6e82e3-d45d-4df3-b67d-6e7391b049df"
Super-Scaffold_19	RepeatMasker	DNA	13397060	13397307	1447	+	.	ID="RND-5_FAMILY-6922";Tend="1273";Tstart="985";shortTE="F";uid="67e83363-5408-4fc8-8b8f-35b4e99b0877"
Super-Scaffold_19	RepeatMasker	DNA/hAT-Tip100	1319370	1319902	661	+	.	ID="RND-5_FAMILY-295";TEgroup="ctg_1%7CRND-5_FAMILY-295%7C1";Tend="1377";Tstart="1021";shortTE="F";uid="ddce42f9-a494-46b6-b37f-20427a200821"
Super-Scaffold_19	RepeatMasker	LINE/I-Jockey	49877703	49878063	2586	+	.	ID="RND-6_FAMILY-1263";Tend="5011";Tstart="4666";shortTE="F";uid="784f0429-9e9c-404f-84fe-57f6c5218d02"
Super-Scaffold_19	RepeatMasker	LINE/L2	45884691	45884830	451	+	.	ID="RND-6_FAMILY-4154";Tend="3281";Tstart="3142";shortTE="F";uid="3e135c9e-1f2c-47d3-a563-ffb8db8e617d"
Super-Scaffold_19	RepeatMasker	DNA/hAT-Tip100	7862966	7863207	524	+	.	ID="RND-6_FAMILY-13862";Tend="1064";Tstart="828";shortTE="F";uid="925b2994-80b8-445a-8a29-c022856f07b6"
Super-Scaffold_19	RepeatMasker	DNA	27463041	27463410	3073	+	.	ID="RND-1_FAMILY-283";Tend="1113";Tstart="752";shortTE="F";uid="8ddb3612-c8a8-45db-8aa6-20ad48225a9c"
Super-Scaffold_19	RepeatMasker	DNA/MULE-MuDR	52025694	52027182	3308	+	.	ID="MUDR4X_AP";Tend="2028";Tstart="540";shortTE="F";uid="6589bfac-321e-41f8-b2f6-834b9d649017"
Super-Scaffold_19	RepeatMasker	Unknown	43584429	43584643	500	+	.	ID="RND-1_FAMILY-324";Tend="1047";Tstart="832";shortTE="F";uid="bf060ba7-0d0e-4f6c-b40a-321e6d4cbce3"
Super-Scaffold_19	RepeatMasker	DNA/Kolobok-E	49615409	49616797	3962	+	.	ID="RND-6_FAMILY-1804";Tend="2544";Tstart="1010";shortTE="F";uid="88a17383-15f1-4f52-b8df-21dd46aa6c8f"
Super-Scaffold_19	RepeatMasker	DNA/Ginger-1	60004163	60004338	526	+	.	ID="RND-6_FAMILY-1352";Tend="963";Tstart="791";shortTE="F";uid="6ae9892b-1c86-476d-a088-539339cc84ab"
Super-Scaffold_19	RepeatMasker	Unknown	76327529	76328569	8703	+	.	ID="RND-1_FAMILY-358";Tend="2445";Tstart="1408";shortTE="F";uid="97f1b2ce-ab23-42f8-ac4e-4dbd6bab9470"
Super-Scaffold_19	RepeatMasker	DNA/MULE-MuDR	54288969	54289651	3966	+	.	ID="RND-5_FAMILY-4821";Tend="1470";Tstart="773";shortTE="F";uid="0041eeea-a7ea-4b46-a7d6-5d7b63d8fa09"
Super-Scaffold_19	RepeatMasker	Retroposon?	880745	881052	915	+	.	ID="RND-5_FAMILY-2063";Tend="2828";Tstart="2543";shortTE="F";uid="3acf2930-d5cc-4c96-88f5-1e75278dfc68"
Super-Scaffold_19	RepeatMasker	RC/Helitron	52949878	52950192	955	+	.	ID="RND-6_FAMILY-6242";Tend="1657";Tstart="1332";shortTE="F";uid="10333049-caa8-4d43-a679-ce52e12adce3"
Super-Scaffold_19	RepeatMasker	RC/Helitron	11014564	11015653	8134	+	.	ID="RND-5_FAMILY-2212";Tend="2113";Tstart="983";shortTE="F";uid="bdf32906-0ada-4192-913e-9eee0bfd4bda"
Super-Scaffold_19	RepeatMasker	DNA/hAT-Tip100	31679384	31679900	499	+	.	ID="RND-1_FAMILY-482";Tend="3961";Tstart="3434";shortTE="F";uid="49df0b71-5b33-447d-b139-610882af20ee"
Super-Scaffold_19	RepeatMasker	DNA/MULE-MuDR	72287083	72287252	1289	+	.	ID="RND-6_FAMILY-3887";Tend="1188";Tstart="1020";shortTE="F";uid="3525427a-0038-4823-a6cb-1c4bc428c60a"
Super-Scaffold_19	RepeatMasker	DNA/TcMar-Tc1	81675002	81675153	434	+	.	ID="mariner-n22_ag";Tend="184";Tstart="61";shortTE="F";uid="5483ae40-ec52-4471-9268-db5b6dae2a26"
Super-Scaffold_19	RepeatMasker	Unknown	60503077	60503370	545	+	.	ID="RND-6_FAMILY-14272";Tend="2009";Tstart="1732";shortTE="F";uid="f914a1bb-3931-4306-8dc2-452873c55a2c"
Super-Scaffold_19	RepeatMasker	Unknown	19862831	19863049	423	+	.	ID="RND-5_FAMILY-1715";Tend="944";Tstart="727";shortTE="F";uid="e100e80c-a1eb-456f-93ee-ba79f7d28d0a"
Super-Scaffold_19	RepeatMasker	DNA	25807659	25808213	514	+	.	ID="DNA4-2_AP";Tend="530";Tstart="2";shortTE="F";uid="9e47b730-916d-429c-b540-23cc0f9a5291"
Super-Scaffold_19	RepeatMasker	Unknown	40063741	40064224	601	+	.	ID="RND-6_FAMILY-5164";Tend="1223";Tstart="725";shortTE="F";uid="a1d277b9-9de8-428e-989f-92d302011ffd"
Super-Scaffold_19	RepeatMasker	DNA	41094736	41094887	487	+	.	ID="dna4-2_ap";Tend="322";Tstart="191";shortTE="F";uid="7829c76f-317a-46a1-83df-2d796af56bd6"
Super-Scaffold_19	RepeatMasker	LINE/I	40699240	40699459	482	+	.	ID="RND-5_FAMILY-2048";Tend="1635";Tstart="1405";shortTE="F";uid="dcac10c9-039c-416d-b34e-15f35b8553b9"
Super-Scaffold_19	RepeatMasker	Unknown	49651945	49652343	1811	+	.	ID="RND-6_FAMILY-24950";Tend="1346";Tstart="928";shortTE="F";uid="dc33a0b6-41fa-4b8a-be26-29fbef249507"
Super-Scaffold_19	RepeatMasker	Unknown	79467178	79467348	906	+	.	ID="RND-6_FAMILY-2333";Tend="1580";Tstart="1419";shortTE="F";uid="033c521f-54b9-43dd-bd38-2b7079286c8f"
Super-Scaffold_19	RepeatMasker	LINE/L2	25607248	25607659	915	+	.	ID="RND-6_FAMILY-17636";Tend="905";Tstart="536";shortTE="F";uid="2ec751b5-581a-410d-8293-51b3ca004ee3"
Super-Scaffold_19	RepeatMasker	RC/Helitron	43787781	43787941	584	+	.	ID="RND-5_FAMILY-5971";Tend="1271";Tstart="1063";shortTE="F";uid="f18e65b7-199e-4958-819a-a945a5d8f3d7"
Super-Scaffold_19	RepeatMasker	DNA/hAT-Charlie	23270319	23270552	1488	+	.	ID="RND-1_FAMILY-161";Tend="1227";Tstart="994";shortTE="F";uid="5e9a427d-b968-4867-a62d-7c814716d2d9"
Super-Scaffold_19	RepeatMasker	DNA/Sola-1	73969515	73970118	3250	+	.	ID="SOLA1-11_AP";TEgroup="ctg_1%7CSOLA1-11_AP%7C5";Tend="3959";Tstart="1";shortTE="F";uid="d6c0b2d6-2a92-4086-9111-32fb920aa6a3"
Super-Scaffold_19	RepeatMasker	DNA/MULE-NOF	45285403	45285969	3583	+	.	ID="rnd-5_family-266";Tend="1011";Tstart="241";shortTE="F";uid="016f901b-77c8-4a04-9a94-a9ec622f2742"
Super-Scaffold_19	RepeatMasker	DNA/Kolobok-T2	41966403	41966539	546	+	.	ID="REP-4_PBA";Tend="592";Tstart="452";shortTE="F";uid="5f4c7e26-4773-4edc-8045-476adf0c4471"
Super-Scaffold_19	RepeatMasker	DNA	40424021	40424386	2015	+	.	ID="RND-5_FAMILY-3007";Tend="1417";Tstart="1062";shortTE="F";uid="0207b0e1-7265-45d4-939e-52fe2bd4d222"
Super-Scaffold_19	RepeatMasker	Unknown	22873191	22873463	1838	+	.	ID="RND-1_FAMILY-463";Tend="1265";Tstart="988";shortTE="F";uid="5c81df76-07b8-42cb-b039-ea360c45e517"
Super-Scaffold_19	RepeatMasker	Unknown	13779044	13779211	747	+	.	ID="RND-5_FAMILY-2016";Tend="1492";Tstart="1318";shortTE="F";uid="dafde028-15e9-468c-b4fb-ad992d1e1806"
Super-Scaffold_19	RepeatMasker	DNA	10279242	10279381	663	+	.	ID="TTAA3C_AP";Tend="138";Tstart="1";shortTE="F";uid="a3bbedd4-04a8-496e-a20d-9097af3edb72"
Super-Scaffold_19	RepeatMasker	DNA	19025105	19025290	409	+	.	ID="DNAX-2_AP";Tend="191";Tstart="1";shortTE="F";uid="e8d4fb78-5491-4d6e-883d-8328395bd8f9"
Super-Scaffold_19	RepeatMasker	DNA	72931321	72931744	2107	+	.	ID="TTAA2_AP";Tend="426";Tstart="12";shortTE="F";uid="136f0b86-386c-4911-aa2a-da7b6f92defb"
Super-Scaffold_19	RepeatMasker	Unknown	21346403	21346568	499	+	.	ID="RND-1_FAMILY-174";Tend="1205";Tstart="1052";shortTE="F";uid="c81da5aa-1e49-4ac8-a9e3-f9b6006cc9f4"
Super-Scaffold_19	RepeatMasker	DNA/Ginger-1	32927932	32928632	4333	+	.	ID="RND-6_FAMILY-1352";Tend="2134";Tstart="1432";shortTE="F";uid="23ab687b-aecf-4f00-a5df-1a1fcace2fc6"
Super-Scaffold_19	RepeatMasker	DNA/hAT-Charlie	43692372	43692497	839	+	.	ID="DNA8-55_AP";Tend="128";Tstart="1";shortTE="F";uid="96188a95-2de3-4c57-ac89-e93c6fddaf55"
Super-Scaffold_19	RepeatMasker	DNA/MULE-NOF	45002441	45002585	665	+	.	ID="RND-1_FAMILY-395";Tend="4370";Tstart="4226";shortTE="F";uid="ea6b6f5f-fdb6-4875-95c2-30b31c037306"
Super-Scaffold_19	RepeatMasker	DNA	34128795	34130856	14261	+	.	ID="RND-6_FAMILY-471";Tend="2164";Tstart="208";shortTE="F";uid="9bb19000-a9ed-4996-b4bb-8864bb452456"
Super-Scaffold_19	RepeatMasker	LTR/Gypsy	74304063	74316343	106631	+	.	ID="RND-6_FAMILY-4966";Tend="12337";Tstart="66";shortTE="F";uid="2be1aeaf-664d-4d62-b8b2-c7f099816a02"
Super-Scaffold_19	RepeatMasker	LINE/L2	31717917	31718425	725	+	.	ID="RND-5_FAMILY-9709";Tend="3035";Tstart="2526";shortTE="F";uid="ce58fc31-f092-43f4-964c-c956ae3baeb0"
Super-Scaffold_19	RepeatMasker	LINE/R1	61795230	61797440	1413	+	.	ID="SART-9_API";TEgroup="ctg_1%7CSART-9_API%7C1";Tend="2404";Tstart="5";shortTE="F";uid="5c9612ca-77cd-4fb8-842b-b48ef06174ee"
Super-Scaffold_19	RepeatMasker	DNA/hAT-Tip100	16722898	16723042	502	+	.	ID="DNA8-87_AP";Tend="822";Tstart="677";shortTE="F";uid="d9cb4038-8edb-4a9c-85f1-7000794d97fd"
Super-Scaffold_19	RepeatMasker	DNA	21607916	21608272	1175	+	.	ID="DNA4-2_AP";Tend="409";Tstart="1";shortTE="F";uid="73d38fbb-a474-4749-8806-c5efee8e36a8"
Super-Scaffold_19	RepeatMasker	DNA/Kolobok-E	17925448	17925688	511	+	.	ID="RND-5_FAMILY-5311";Tend="2917";Tstart="2673";shortTE="F";uid="23cd0190-8ac9-4662-a87d-6ee715689884"
Super-Scaffold_19	RepeatMasker	DNA/Ginger-1	27905655	27905868	461	+	.	ID="RND-6_FAMILY-1352";Tend="2085";Tstart="1864";shortTE="F";uid="6fbef661-b378-4e58-b2a8-e6b82dd2cc08"
Super-Scaffold_19	RepeatMasker	Retroposon?	50642498	50642991	2174	+	.	ID="RND-6_FAMILY-8671";Tend="1110";Tstart="707";shortTE="F";uid="3f51fc7d-4b57-456c-9005-33506a3dbfe9"
Super-Scaffold_19	RepeatMasker	DNA/Ginger-1	19800638	19800882	447	+	.	ID="RND-6_FAMILY-15982";Tend="2211";Tstart="1960";shortTE="F";uid="46b401b3-c1dd-4d7a-a071-7838ade61ead"
Super-Scaffold_19	RepeatMasker	DNA/Kolobok-E	199211	199334	437	+	.	ID="KOLOBOKE-2_AP";Tend="1236";Tstart="1111";shortTE="F";uid="c33816d1-d93f-4618-9809-a745b7d8d4b6"
Super-Scaffold_19	RepeatMasker	Retroposon?	63570683	63570867	1370	+	.	ID="RND-5_FAMILY-2063";Tend="414";Tstart="230";shortTE="F";uid="826dc681-f589-43f6-9188-e8ed991b37bc"
Super-Scaffold_19	RepeatMasker	Unknown	31392705	31392841	841	+	.	ID="RND-1_FAMILY-17";Tend="1217";Tstart="1078";shortTE="F";uid="b3f2752a-2272-4211-aa96-e2cfe63048ce"
Super-Scaffold_19	RepeatMasker	Unknown	45905070	45907246	9857	+	.	ID="RND-5_FAMILY-471";TEgroup="ctg_1%7CRND-5_FAMILY-471%7C4";Tend="2188";Tstart="230";shortTE="F";uid="07602354-cca7-4952-8f7e-120f62d33892"
Super-Scaffold_19	RepeatMasker	Unknown	22215041	22215409	2166	+	.	ID="RND-5_FAMILY-1367";Tend="1347";Tstart="968";shortTE="F";uid="4c8ab2b6-0aa9-4067-97d7-9750ae0978cb"
Super-Scaffold_19	RepeatMasker	DNA/hAT-Tip100	5799404	5800067	1587	+	.	ID="RND-6_FAMILY-12830";Tend="1609";Tstart="940";shortTE="F";uid="5dd7ec63-49c0-4a72-81da-294d6f1853ed"
Super-Scaffold_19	RepeatMasker	Unknown	34019517	34019841	1199	+	.	ID="RND-1_FAMILY-7";Tend="936";Tstart="594";shortTE="F";uid="613b8ade-2d4d-49a5-b020-8293b11500e7"
Super-Scaffold_19	RepeatMasker	DNA/hAT-hAT19	61299941	61300311	579	+	.	ID="RND-6_FAMILY-7308";TEgroup="ctg_1%7CRND-6_FAMILY-7308%7C1";Tend="1942";Tstart="969";shortTE="F";uid="d6579656-5a4c-4332-af0d-731678ecf535"
Super-Scaffold_19	RepeatMasker	DNA	11672008	11672475	2640	+	.	ID="RND-1_FAMILY-30";Tend="1625";Tstart="1165";shortTE="F";uid="ac490a41-dd29-455d-8c3e-48c77fcda7c7"
Super-Scaffold_19	RepeatMasker	LTR/Gypsy	18440582	18440768	1314	+	.	ID="RND-6_FAMILY-15483";Tend="930";Tstart="744";shortTE="F";uid="4a65928b-a086-449e-ab63-13473a5e3c75"
Super-Scaffold_19	RepeatMasker	DNA/Ginger-1	59080533	59080698	470	+	.	ID="RND-6_FAMILY-1352";Tend="1895";Tstart="1731";shortTE="F";uid="0d719737-3073-47d2-b19c-57d7f184fa38"
Super-Scaffold_19	RepeatMasker	DNA	70350325	70350470	469	+	.	ID="TTAA3_AP";Tend="306";Tstart="167";shortTE="F";uid="07a7aee7-77d5-44d7-9537-21cb5bda220d"
Super-Scaffold_19	RepeatMasker	DNA/hAT-Tip100	47110303	47110650	2404	+	.	ID="RND-6_FAMILY-12830";Tend="1366";Tstart="1017";shortTE="F";uid="74aab426-2d82-4589-bb6e-102adaca74da"
Super-Scaffold_19	RepeatMasker	DNA/Ginger-1	28574565	28574762	423	+	.	ID="RND-6_FAMILY-1352";Tend="943";Tstart="761";shortTE="F";uid="a9feb5d1-cf72-47d6-a9e3-560df6cba13e"
Super-Scaffold_19	RepeatMasker	DNA/Ginger-1	67905586	67905750	461	+	.	ID="GINGER1-1_AP";Tend="4372";Tstart="4205";shortTE="F";uid="f13760a8-3465-43e7-9f1f-43cd72a981f2"
Super-Scaffold_19	RepeatMasker	Unknown	16241267	16241476	1914	+	.	ID="RND-1_FAMILY-60";Tend="1208";Tstart="999";shortTE="F";uid="35d0cda6-541f-4438-84b6-cbbfb71af298"
Super-Scaffold_19	RepeatMasker	Unknown	17780666	17781099	1941	+	.	ID="RND-5_FAMILY-1367";Tend="1460";Tstart="966";shortTE="F";uid="0a1174de-2d54-421d-a45a-0d2a54aea589"
Super-Scaffold_19	RepeatMasker	DNA/hAT-Tip100	76047821	76048287	1279	+	.	ID="DNA8-100B_AP";Tend="501";Tstart="1";shortTE="F";uid="be31c2c5-5976-4be6-a414-cb81504d6bce"
Super-Scaffold_19	RepeatMasker	DNA/Kolobok-E	8736365	8738356	8905	+	.	ID="RND-1_FAMILY-548";TEgroup="ctg_1%7CRND-1_FAMILY-548%7C1";Tend="4226";Tstart="466";shortTE="F";uid="f35a6e34-271a-4e8e-b4d0-a36b7f67af81"
Super-Scaffold_19	RepeatMasker	DNA/P	33236292	33236419	558	+	.	ID="RND-5_FAMILY-6130";Tend="4870";Tstart="4742";shortTE="F";uid="7dd4c976-b8b6-4ed4-a848-ff92face8d10"
Super-Scaffold_19	RepeatMasker	DNA/TcMar-Pogo	25527585	25527882	604	+	.	ID="RND-6_FAMILY-7441";Tend="3052";Tstart="2705";shortTE="F";uid="4fdc6e87-2066-4a12-9566-de6325272002"
Super-Scaffold_19	RepeatMasker	Unknown	31837605	31837848	432	+	.	ID="RND-1_FAMILY-107";Tend="2192";Tstart="1984";shortTE="F";uid="04ee79c9-e552-43f5-8674-2e95645ec188"
Super-Scaffold_19	RepeatMasker	DNA/MULE-MuDR	49774205	49775872	14314	+	.	ID="RND-6_FAMILY-16883";Tend="2240";Tstart="553";shortTE="F";uid="b1c83f0a-d644-4a8a-a337-46a5b8e4fda6"
Super-Scaffold_19	RepeatMasker	LTR/Pao	38655119	38655426	940	+	.	ID="RND-1_FAMILY-364";Tend="1777";Tstart="1458";shortTE="F";uid="df617480-7186-421f-b4b6-05a58e02f0dc"
Super-Scaffold_19	RepeatMasker	DNA	60118927	60119555	2867	+	.	ID="DNA4-2_AP";Tend="769";Tstart="74";shortTE="F";uid="0dc7fc46-9116-4377-889d-042951596aef"
Super-Scaffold_19	RepeatMasker	DNA	6314823	6315135	660	+	.	ID="TTAA2C_AP";Tend="423";Tstart="163";shortTE="F";uid="779570db-bd39-4e87-8951-51da0487de30"
Super-Scaffold_19	RepeatMasker	DNA/P	85179019	85182118	7505	+	.	ID="P-1_AP";Tend="3575";Tstart="555";shortTE="F";uid="84a89963-3cc3-40dc-b506-f81b3bcf921b"
Super-Scaffold_19	RepeatMasker	DNA/Kolobok-E	40738520	40738798	742	+	.	ID="RND-6_FAMILY-10295";Tend="2845";Tstart="2557";shortTE="F";uid="a19697b9-6185-4347-894f-bc1d0029ec88"
Super-Scaffold_19	RepeatMasker	DNA/Academ-1	35546685	35546919	674	+	.	ID="ACADEM-1_BM";Tend="5837";Tstart="5604";shortTE="F";uid="51d3a342-f08a-4e42-9640-a035ae36cff4"
Super-Scaffold_19	RepeatMasker	RC/Helitron	30258080	30258733	2586	+	.	ID="RND-1_FAMILY-138";Tend="1563";Tstart="886";shortTE="F";uid="916f1fe0-0859-4ec8-91a4-16b7e3d27f8f"
Super-Scaffold_19	RepeatMasker	DNA/Kolobok-E	24832686	24832858	529	+	.	ID="RND-5_FAMILY-5284";Tend="1566";Tstart="1379";shortTE="F";uid="e22ab5cf-8003-4808-a5e3-2948450a8f87"
Super-Scaffold_19	RepeatMasker	DNA/hAT-hAT19	34113059	34113655	1844	+	.	ID="DNA8-78_AP";Tend="624";Tstart="1";shortTE="F";uid="01665286-4f10-4bc5-9f30-a2b762936c57"
Super-Scaffold_19	RepeatMasker	LTR/Gypsy	32366947	32367705	2750	+	.	ID="RND-5_FAMILY-2297";Tend="1215";Tstart="383";shortTE="F";uid="7143abe1-218b-4920-b8de-dc2ce70cb4f1"
Super-Scaffold_19	RepeatMasker	DNA/hAT	33266360	33266521	480	+	.	ID="DNA8-92_AP";Tend="600";Tstart="430";shortTE="F";uid="272c1207-1b17-41b2-a4fc-19fe4303b15c"
Super-Scaffold_19	RepeatMasker	Unknown	23097864	23098084	1446	+	.	ID="RND-1_FAMILY-463";Tend="1213";Tstart="989";shortTE="F";uid="5eec1fb5-9c92-49e1-bdb6-9a7350988ca1"
Super-Scaffold_19	RepeatMasker	Unknown	4528093	4528238	485	+	.	ID="RND-1_FAMILY-17";Tend="1179";Tstart="1032";shortTE="F";uid="93c8fd09-c2ea-410a-b5d1-7ea0cb921102"
Super-Scaffold_19	RepeatMasker	DNA	23703892	23704209	858	+	.	ID="DNA4-2_AP";Tend="679";Tstart="357";shortTE="F";uid="a6877962-e703-4f1d-975e-693918061806"
Super-Scaffold_19	RepeatMasker	Unknown	35390836	35391040	1265	+	.	ID="RND-1_FAMILY-545";Tend="1586";Tstart="1370";shortTE="F";uid="067ebbd8-28af-4143-b40f-59a3c3a6539a"
Super-Scaffold_19	RepeatMasker	DNA/Kolobok-E	47231986	47232438	816	+	.	ID="RND-6_FAMILY-10295";Tend="2845";Tstart="2386";shortTE="F";uid="078cc229-54b9-45d7-a823-0ad5a6aea9db"
Super-Scaffold_19	RepeatMasker	DNA/PIF-Harbinger	24141093	24141794	2230	+	.	ID="RND-6_FAMILY-5669";Tend="3269";Tstart="2548";shortTE="F";uid="1ab553c4-33b6-406c-873d-be58c48c4f2d"
Super-Scaffold_19	RepeatMasker	DNA/TcMar-Mariner	39141284	39141497	1174	+	.	ID="MARINER-N15_RPR";Tend="915";Tstart="704";shortTE="F";uid="ab1bf1e3-e5fa-4523-bbf4-56afb8bbba0f"
Super-Scaffold_19	RepeatMasker	Unknown	19729415	19729527	529	+	.	ID="RND-6_FAMILY-13603";Tend="1197";Tstart="1083";shortTE="F";uid="44115f91-22b0-44c4-800c-bef74752c70e"
Super-Scaffold_19	RepeatMasker	DNA/CMC-Chapaev	8179315	8179496	645	+	.	ID="chapaev-1_aa";Tend="3195";Tstart="3008";shortTE="F";uid="3c8ef44a-866c-4850-8317-2be29c28c40f"
Super-Scaffold_19	RepeatMasker	Unknown	32102725	32102891	400	+	.	ID="RND-5_FAMILY-969";Tend="7442";Tstart="7263";shortTE="F";uid="c7256857-e695-4b07-9dcd-651cc6888864"
Super-Scaffold_19	RepeatMasker	LTR/Pao	33468876	33469288	919	+	.	ID="RND-1_FAMILY-147";Tend="1356";Tstart="922";shortTE="F";uid="09c3bfdd-b4c0-4a8a-b203-1c54f834d1b3"
Super-Scaffold_19	RepeatMasker	DNA	39606360	39606973	1568	+	.	ID="DNA4-2_AP";Tend="699";Tstart="124";shortTE="F";uid="8b23e8be-91f1-4d81-bd57-3b9f30a39942"
Super-Scaffold_19	RepeatMasker	Unknown	58359217	58359583	717	+	.	ID="RND-6_FAMILY-10708";Tend="5498";Tstart="4846";shortTE="F";uid="b3bd90ab-5916-42ac-8888-df5064809e50"
Super-Scaffold_19	RepeatMasker	DNA	30019166	30019804	469	+	.	ID="dna4-1_ap";Tend="777";Tstart="40";shortTE="F";uid="235334d8-8dca-4830-a73a-8b07745dbac3"
Super-Scaffold_19	RepeatMasker	Retroposon?	35377973	35378349	402	+	.	ID="RND-5_FAMILY-2063";Tend="3053";Tstart="2734";shortTE="F";uid="cefe5173-5962-45cc-b9ea-02482863d8c3"
Super-Scaffold_19	RepeatMasker	DNA/hAT-Ac	60194689	60194851	406	+	.	ID="RND-5_FAMILY-372";Tend="1855";Tstart="1693";shortTE="F";uid="e6068475-8427-437d-bec6-7789cd16a7b7"
Super-Scaffold_19	RepeatMasker	DNA/TcMar-m44	31495172	31495385	747	+	.	ID="RND-5_FAMILY-1998";Tend="1538";Tstart="1339";shortTE="F";uid="a8087d13-555a-48dc-8dbc-6dd1053c56d3"
Super-Scaffold_19	RepeatMasker	DNA	56051267	56051777	1709	+	.	ID="DNA4-3_AP";Tend="513";Tstart="1";shortTE="F";uid="5ec144f7-1692-4cc8-92f6-aeec82742d03"
Super-Scaffold_19	RepeatMasker	DNA/hAT-hAT19	31818972	31819108	442	+	.	ID="RND-6_FAMILY-17800";Tend="1049";Tstart="913";shortTE="F";uid="f4195eab-f01b-440f-83da-0301e4e43658"
Super-Scaffold_19	RepeatMasker	DNA/hAT	27471621	27472640	1754	+	.	ID="RND-1_FAMILY-412";Tend="3672";Tstart="2639";shortTE="F";uid="fbc7b16b-7fe1-4b8d-87d8-2c8cce0d8888"
Super-Scaffold_19	RepeatMasker	DNA	75651740	75651912	578	+	.	ID="RND-1_FAMILY-64";Tend="2280";Tstart="2123";shortTE="F";uid="3582bd40-2bf8-44fa-b3d2-c240a379c899"
Super-Scaffold_19	RepeatMasker	DNA/MULE-NOF	9288749	9289966	919	+	.	ID="RND-4_FAMILY-113";Tend="2736";Tstart="1529";shortTE="F";uid="4e046821-20f8-411c-8b3c-d2f982fdc83d"
Super-Scaffold_19	RepeatMasker	DNA	23420150	23420371	1066	+	.	ID="DNA8-59_AP";Tend="217";Tstart="1";shortTE="F";uid="5dd6fad1-a494-499d-9cfd-f8b416f34b40"
Super-Scaffold_19	RepeatMasker	LINE/CR1	39739496	39740277	3408	+	.	ID="RND-1_FAMILY-217";Tend="3039";Tstart="1420";shortTE="F";uid="32f3b9ea-bc69-47ae-b6ff-ae3e526ee618"
Super-Scaffold_19	RepeatMasker	DNA/MULE-MuDR	12471521	12472164	1676	+	.	ID="MUDR-2X_AP";Tend="570";Tstart="17";shortTE="F";uid="952efe85-d555-4057-8583-5ef6f039333a"
Super-Scaffold_19	RepeatMasker	Unknown	33712361	33712772	2032	+	.	ID="RND-5_FAMILY-1367";Tend="1344";Tstart="935";shortTE="F";uid="78fed986-55a3-4603-ad9c-f64563539397"
Super-Scaffold_19	RepeatMasker	DNA/P	36988754	36993473	40573	+	.	ID="RND-6_FAMILY-10186";Tend="5316";Tstart="597";shortTE="F";uid="b1e7fb6a-3fb0-4c9e-95ed-25ee87d1dc1e"
Super-Scaffold_19	RepeatMasker	DNA/hAT-hAT19	42725256	42725838	4266	+	.	ID="RND-6_FAMILY-168";Tend="1515";Tstart="932";shortTE="F";uid="3f2c5b0f-9889-4906-bdcd-a11e51a588e5"
Super-Scaffold_19	RepeatMasker	Unknown	37485930	37486132	653	+	.	ID="RND-6_FAMILY-2218";Tend="1557";Tstart="1377";shortTE="F";uid="ffb2044d-245a-42b4-9e5a-667fddcd0ea7"
Super-Scaffold_19	RepeatMasker	DNA/Maverick	19909518	19909729	481	+	.	ID="POLINTON-1_ACE";Tend="6717";Tstart="6520";shortTE="F";uid="6185dee1-d4a4-4681-88b3-6a2fbfbbf894"
Super-Scaffold_19	RepeatMasker	DNA/Kolobok-E	86539608	86541405	14716	+	.	ID="RND-6_FAMILY-1367";Tend="2282";Tstart="474";shortTE="F";uid="a8b165fe-aea0-4ffb-aa32-6d5fc755e3a2"
Super-Scaffold_19	RepeatMasker	DNA/hAT-Tip100	30299796	30300000	1068	+	.	ID="RND-6_FAMILY-7709";Tend="2016";Tstart="1822";shortTE="F";uid="cc88829d-2c3a-45a9-aa38-967d6546cd3c"
Super-Scaffold_19	RepeatMasker	DNA/Ginger-1	43794214	43794735	1065	+	.	ID="RND-6_FAMILY-1352";Tend="2137";Tstart="1601";shortTE="F";uid="361b7dd0-ca1e-4016-a95d-7902cdff4d8d"
Super-Scaffold_19	RepeatMasker	Retroposon?	41980955	41981320	1309	+	.	ID="SINE2-1_AP";Tend="1473";Tstart="1076";shortTE="F";uid="6c786919-2757-488c-aa37-b37615c84444"
Super-Scaffold_19	RepeatMasker	DNA	70540044	70540597	1041	+	.	ID="DNA4-1_AP";TEgroup="ctg_1%7CDNA4-1_AP%7C10";Tend="823";Tstart="5";shortTE="F";uid="1551d426-9e5a-4ba6-bbf0-6dc7ab2c6c57"
Super-Scaffold_19	RepeatMasker	DNA/hAT-Tip100	70989726	70989945	1233	+	.	ID="DNA8-62_AP";Tend="223";Tstart="3";shortTE="F";uid="4ff9ac0c-6562-438e-b010-9abbf1af0765"
Super-Scaffold_19	RepeatMasker	Retroposon?	77781873	77782672	2012	+	.	ID="RND-6_FAMILY-17079";Tend="1760";Tstart="431";shortTE="F";uid="6799be46-0d13-490e-958b-672f98f55727"
Super-Scaffold_19	RepeatMasker	RC/Helitron	17927512	17928505	7681	+	.	ID="RND-1_FAMILY-477";Tend="1849";Tstart="789";shortTE="F";uid="4f6a8c47-5f7d-404e-a8a9-b501bb39ea5f"
Super-Scaffold_19	RepeatMasker	Unknown	23586797	23586988	932	+	.	ID="RND-1_FAMILY-17";Tend="1155";Tstart="970";shortTE="F";uid="50f135d8-58d0-48ea-8460-628e7546a805"
Super-Scaffold_19	RepeatMasker	DNA/hAT-hAT19	88276886	88277144	480	+	.	ID="DNA8-50_AP";Tend="256";Tstart="1";shortTE="F";uid="a763f165-c7a2-4eca-b186-7e20ba22a723"
Super-Scaffold_19	RepeatMasker	DNA/Maverick	35416472	35417191	2106	+	.	ID="RND-1_FAMILY-373";Tend="1669";Tstart="950";shortTE="F";uid="f3b2541d-28f0-4917-a8b2-8c13338ebcae"
Super-Scaffold_19	RepeatMasker	Unknown	67085123	67085397	1287	+	.	ID="RND-5_FAMILY-3346";Tend="1513";Tstart="1244";shortTE="F";uid="beb66f20-0d62-43d2-8159-ea0c77310a7e"
Super-Scaffold_19	RepeatMasker	DNA	46395492	46395621	622	+	.	ID="DNA8-7_AP";Tend="309";Tstart="186";shortTE="F";uid="c7614899-1e6f-47d4-9b02-c426c3212270"
Super-Scaffold_19	RepeatMasker	DNA/hAT-Tip100	82119558	82119702	697	+	.	ID="RND-1_FAMILY-448";Tend="4463";Tstart="4320";shortTE="F";uid="42f24cf5-7d32-45b9-af1e-446163d99914"
Super-Scaffold_19	RepeatMasker	Unknown	28136081	28136887	6777	+	.	ID="RND-6_FAMILY-13281";Tend="1794";Tstart="981";shortTE="F";uid="44ede2a4-c10d-47de-9f90-37801351756b"
Super-Scaffold_19	RepeatMasker	DNA/hAT-Tip100	12237877	12238420	1927	+	.	ID="HAT-N16_AP";Tend="564";Tstart="1";shortTE="F";uid="34f52432-ee15-4e67-9a96-6990d7a7a95c"
Super-Scaffold_19	RepeatMasker	DNA	85891406	85891703	1620	+	.	ID="TTAA3_AP";Tend="429";Tstart="135";shortTE="F";uid="013629ae-97ff-42b9-b27c-3a064e7ecbfc"
Super-Scaffold_19	RepeatMasker	DNA/P	69486541	69492371	49312	+	.	ID="RND-1_FAMILY-430";Tend="5785";Tstart="1";shortTE="F";uid="93deed58-8d25-4052-b2ea-6e5eeebdc10d"
Super-Scaffold_19	RepeatMasker	DNA/MULE-MuDR	51564318	51564421	434	+	.	ID="DNA8-28B_AP";Tend="517";Tstart="411";shortTE="F";uid="6c30a033-6e5b-4573-9b29-a56ea50b1e5e"
Super-Scaffold_19	RepeatMasker	DNA/Ginger-1	73135793	73136563	4458	+	.	ID="RND-6_FAMILY-1352";Tend="2140";Tstart="1380";shortTE="F";uid="751563d0-968d-405d-b708-7078c4fc7242"
Super-Scaffold_19	RepeatMasker	DNA/Ginger-1	42846883	42847035	422	+	.	ID="RND-6_FAMILY-1352";Tend="1876";Tstart="1697";shortTE="F";uid="5ef2fe53-8e8d-43d8-a51e-dc42fe0d6abf"
Super-Scaffold_19	RepeatMasker	DNA	24263298	24263471	647	+	.	ID="RND-1_FAMILY-64";Tend="1681";Tstart="1185";shortTE="F";uid="ad395354-2bff-45fa-bee0-ac28523af455"
Super-Scaffold_19	RepeatMasker	DNA/TcMar-m44	43438068	43439371	711	+	.	ID="RND-1_FAMILY-243";Tend="5258";Tstart="3940";shortTE="F";uid="e93fe874-889b-496d-aa5a-78af4e2aa2bf"
Super-Scaffold_19	RepeatMasker	DNA/hAT-Tip100	8219230	8219471	611	+	.	ID="RND-6_FAMILY-3944";Tend="2218";Tstart="1959";shortTE="F";uid="63e57f1f-0732-4155-a573-1eca7a744e88"
Super-Scaffold_19	RepeatMasker	DNA/Ginger-1	45402187	45402504	827	+	.	ID="RND-6_FAMILY-1352";Tend="1745";Tstart="1400";shortTE="F";uid="0bbadd82-65d0-4c24-a353-f961b410cb35"
Super-Scaffold_19	RepeatMasker	DNA/Ginger-2	50706457	50706656	618	+	.	ID="RND-1_FAMILY-388";Tend="1190";Tstart="987";shortTE="F";uid="d2599a71-0c79-4016-aee1-3c1f6322fdf7"
Super-Scaffold_19	RepeatMasker	Retroposon?	28426934	28427078	645	+	.	ID="SINE2-1_AP";Tend="1033";Tstart="902";shortTE="F";uid="88d4ace8-00e9-435d-9352-0e25d413c7b4"
Super-Scaffold_19	RepeatMasker	DNA/hAT-Tip100	50737750	50738097	2111	+	.	ID="RND-6_FAMILY-18258";Tend="1301";Tstart="954";shortTE="F";uid="621254a9-00d5-48fa-b206-9585ab1cd51c"
Super-Scaffold_19	RepeatMasker	Retroposon?	31803230	31803581	2950	+	.	ID="RND-5_FAMILY-5229";Tend="1873";Tstart="1526";shortTE="F";uid="7edfbd42-b12e-49af-bdd1-a488360922d7"
Super-Scaffold_19	RepeatMasker	DNA/hAT-Charlie	70831372	70832039	4642	+	.	ID="RND-6_FAMILY-321";Tend="1618";Tstart="961";shortTE="F";uid="8b752dc8-1a42-4bf5-a137-06b708ff5642"
Super-Scaffold_19	RepeatMasker	DNA	29468916	29469200	778	+	.	ID="DNA4-2_AP";Tend="769";Tstart="460";shortTE="F";uid="c07f5508-02c5-4c5f-9d16-5d87077b6af1"
Super-Scaffold_19	RepeatMasker	DNA	76483622	76483849	1166	+	.	ID="TTAAC_AP";Tend="438";Tstart="205";shortTE="F";uid="e62a1fe9-704e-4924-bf02-fc8d744b53e5"
Super-Scaffold_19	RepeatMasker	DNA/Sola-1	8672	13345	39454	+	.	ID="rnd-6_family-6647";Tend="6599";Tstart="2104";shortTE="F";uid="68eaeacc-e96d-4232-96ed-8226f6d60f3c"
Super-Scaffold_19	RepeatMasker	Unknown	1625425	1625887	2123	+	.	ID="RND-5_FAMILY-3154";Tend="1193";Tstart="730";shortTE="F";uid="1d2329c7-d9e6-4017-9a4c-c45e860b31c7"
Super-Scaffold_19	RepeatMasker	DNA/Sola-1	49652749	49653352	3250	+	.	ID="SOLA1-11_AP";TEgroup="ctg_1%7CSOLA1-11_AP%7C3";Tend="3959";Tstart="1";shortTE="F";uid="f2893786-f6a7-4c3b-aec3-ccdf9f842ab9"
Super-Scaffold_19	RepeatMasker	DNA/hAT-Tip100	11580329	11580484	522	+	.	ID="RND-4_FAMILY-91";Tend="3272";Tstart="3113";shortTE="F";uid="dfa6776b-a5fc-4635-9b60-1d3ae5e8fe25"
Super-Scaffold_19	RepeatMasker	DNA/TcMar-m44	30548148	30548363	962	+	.	ID="RND-6_FAMILY-11230";Tend="1905";Tstart="1694";shortTE="F";uid="25a8a3b9-68e3-4570-a16b-8c706c259667"
Super-Scaffold_19	RepeatMasker	LINE/I	11922446	11922613	1067	+	.	ID="RND-6_FAMILY-1833";Tend="1636";Tstart="1476";shortTE="F";uid="d0229fc1-4204-4c9b-96ce-ebc29602f407"
Super-Scaffold_19	RepeatMasker	LTR/Gypsy	61762758	61762966	948	+	.	ID="GYPSY7-I_AP";Tend="4313";Tstart="4105";shortTE="F";uid="d0087a91-a57e-417f-8a15-2a35063b8ace"
Super-Scaffold_19	RepeatMasker	DNA	88568300	88568487	635	+	.	ID="DNA4-2_AP";Tend="767";Tstart="580";shortTE="F";uid="75e3a2b3-54d2-41a6-bffa-f4ae46e63adf"
Super-Scaffold_19	RepeatMasker	Retroposon?	51050268	51051173	7433	+	.	ID="RND-5_FAMILY-5229";Tend="1878";Tstart="995";shortTE="F";uid="2ab0e6af-f9d2-4a73-b13f-aaba5d0fa698"
Super-Scaffold_19	RepeatMasker	DNA	78641075	78641229	506	+	.	ID="RND-5_FAMILY-15285";Tend="645";Tstart="488";shortTE="F";uid="d10c48c2-d370-41de-bddc-08a583227a24"
Super-Scaffold_19	RepeatMasker	DNA/hAT-Charlie	20492366	20492627	1113	+	.	ID="HAT-N17_AP";Tend="297";Tstart="86";shortTE="F";uid="646a59a1-5735-44a2-a8ec-d3cee6edb5ad"
Super-Scaffold_19	RepeatMasker	DNA/hAT-Tip100	6164059	6164319	1978	+	.	ID="RND-6_FAMILY-1615";Tend="603";Tstart="334";shortTE="F";uid="323d0a2f-943f-4dc0-8e1c-964ea6f63a8a"
Super-Scaffold_19	RepeatMasker	Retroposon?	31841678	31841908	691	+	.	ID="RND-6_FAMILY-4581";Tend="1619";Tstart="1385";shortTE="F";uid="af4a777a-aeb7-421b-aa65-d82d17734823"
Super-Scaffold_19	RepeatMasker	DNA/hAT-Pegasus	87860731	87860998	1558	+	.	ID="RND-6_FAMILY-6747";Tend="1663";Tstart="1381";shortTE="F";uid="3dc494e6-2e39-4fa7-b871-cc34f4825eeb"
Super-Scaffold_19	RepeatMasker	DNA/hAT-Charlie	8188877	8189319	1639	+	.	ID="HALYOMORPHA_HALYS-5_FAMILY-257";Tend="628";Tstart="183";shortTE="F";uid="4e986768-eafc-46cf-80b7-6dd33edf6919"
Super-Scaffold_19	RepeatMasker	RC/Helitron	53562659	53563041	570	+	.	ID="RND-1_FAMILY-138";Tend="1490";Tstart="1113";shortTE="F";uid="9158e56d-48d9-4366-a6f8-1dc670eae9b7"
Super-Scaffold_19	RepeatMasker	DNA/Maverick	58404804	58404957	933	+	.	ID="RND-1_FAMILY-118";Tend="1721";Tstart="1572";shortTE="F";uid="879e02f6-3b78-493e-81cf-86a11b485d55"
Super-Scaffold_19	RepeatMasker	LINE/I-Jockey	14481931	14482287	453	+	.	ID="RND-5_FAMILY-3300";Tend="1367";Tstart="1000";shortTE="F";uid="99e00ff8-382b-4f06-aae5-06da082a5239"
Super-Scaffold_19	RepeatMasker	LTR/Gypsy	30225847	30234309	52655	+	.	ID="RND-1_FAMILY-466";Tend="6027";Tstart="1";shortTE="F";uid="e1eff030-0559-4677-a0bc-37ab1f1816bb"
Super-Scaffold_19	RepeatMasker	DNA/TcMar-Tc1	82878897	82879741	6873	+	.	ID="RND-1_FAMILY-90";Tend="1748";Tstart="909";shortTE="F";uid="44982de5-46ac-4e6d-90fb-b91c2591c678"
Super-Scaffold_19	RepeatMasker	Unknown	69384811	69385198	496	+	.	ID="RND-6_FAMILY-22157";Tend="3220";Tstart="2760";shortTE="F";uid="5a2f8755-8a03-4375-864e-bce5ac1f972a"
Super-Scaffold_19	RepeatMasker	DNA/Maverick	23166223	23166409	1204	+	.	ID="RND-1_FAMILY-449";Tend="369";Tstart="183";shortTE="F";uid="da4f3dd0-6199-425a-8e66-35c822d8dede"
Super-Scaffold_19	RepeatMasker	Unknown	7910312	7910777	3049	+	.	ID="RND-6_FAMILY-1427";Tend="1281";Tstart="826";shortTE="F";uid="8241ab07-4559-4dcb-bc49-9242e479895a"
Super-Scaffold_19	RepeatMasker	DNA/Kolobok-T2	77869034	77869160	486	+	.	ID="REP-4_PBA";Tend="628";Tstart="501";shortTE="F";uid="ff0180cb-14e0-44d0-b9c4-af10ffbcb9a2"
Super-Scaffold_19	RepeatMasker	Unknown	64997749	64998322	3025	+	.	ID="RND-5_FAMILY-3346";Tend="1492";Tstart="941";shortTE="F";uid="906fade4-ac5e-424d-ab4d-11ff439ec746"
Super-Scaffold_19	RepeatMasker	DNA/Kolobok-E	41892601	41892758	431	+	.	ID="KOLOBOKE-2_AP";Tend="1279";Tstart="1119";shortTE="F";uid="a00aa9eb-f4bc-40d8-8973-649940f94cec"
Super-Scaffold_19	RepeatMasker	LINE/CR1	7915384	7915697	2442	+	.	ID="RND-6_FAMILY-6642";Tend="1616";Tstart="1303";shortTE="F";uid="90f6b7e6-1e10-47fb-9d9a-8f2297840025"
Super-Scaffold_19	RepeatMasker	DNA/hAT-Ac	13407613	13408053	3100	+	.	ID="RND-6_FAMILY-3628";Tend="1249";Tstart="832";shortTE="F";uid="5178bfa8-f73b-42fa-8641-70124646c2c1"
Super-Scaffold_19	RepeatMasker	DNA/Ginger-1	67878421	67878600	434	+	.	ID="RND-6_FAMILY-6948";Tend="659";Tstart="491";shortTE="F";uid="4b11cf19-9527-4f11-b704-6e3a897d136b"
Super-Scaffold_19	RepeatMasker	Retroposon?	16906646	16906817	409	+	.	ID="RND-6_FAMILY-11158";Tend="2828";Tstart="2653";shortTE="F";uid="190d0a6b-f7a7-4ae9-a2a7-72717f763c5b"
Super-Scaffold_19	RepeatMasker	RC/Helitron	84047840	84048467	4976	+	.	ID="RND-1_FAMILY-86";Tend="1444";Tstart="816";shortTE="F";uid="dae3511d-43ae-4ff2-bb42-5368f498b4da"
Super-Scaffold_19	RepeatMasker	DNA	41582385	41582759	2471	+	.	ID="ttaa3b_ap";Tend="372";Tstart="1";shortTE="F";uid="497bb827-1598-4e9a-888e-89126126ad8b"
Super-Scaffold_19	RepeatMasker	Unknown	46163244	46163445	1502	+	.	ID="RND-6_FAMILY-1427";Tend="1232";Tstart="1032";shortTE="F";uid="2167da06-a7fe-4e48-8ef6-dc7d61dfb3c8"
Super-Scaffold_19	RepeatMasker	DNA/Kolobok-T2?	36819790	36820001	415	+	.	ID="KOLOBOK-N1_AEC";Tend="7517";Tstart="7319";shortTE="F";uid="8eb1ac03-70ce-4425-b566-7d3c58542e88"
Super-Scaffold_19	RepeatMasker	DNA	70664084	70664245	430	+	.	ID="dna4-2_ap";Tend="765";Tstart="617";shortTE="F";uid="f7415d4a-3cb1-40ca-8f7a-d6ec9a6e1b61"
Super-Scaffold_19	RepeatMasker	DNA/P	4263531	4263657	456	+	.	ID="RND-5_FAMILY-6130";Tend="4898";Tstart="4747";shortTE="F";uid="5de665cd-97d1-4c54-9123-ac2acb898023"
Super-Scaffold_19	RepeatMasker	DNA/MULE-MuDR	21694563	21695356	1848	+	.	ID="RND-1_FAMILY-169";Tend="1566";Tstart="750";shortTE="F";uid="6e670889-f05e-4a01-81cb-ac1b17a32eab"
Super-Scaffold_19	RepeatMasker	DNA/Ginger-1	86849544	86849992	3203	+	.	ID="RND-6_FAMILY-12966";Tend="1290";Tstart="834";shortTE="F";uid="60d96246-2b0d-4db1-9dda-0ef15be7451e"
Super-Scaffold_19	RepeatMasker	Unknown	33199906	33200081	581	+	.	ID="RND-6_FAMILY-4539";Tend="1151";Tstart="976";shortTE="F";uid="05022b76-b341-42b5-ba36-510b97fb134f"
Super-Scaffold_19	RepeatMasker	Retroposon?	42277849	42278564	1994	+	.	ID="SINE2-1_AP";Tend="1770";Tstart="1047";shortTE="F";uid="a6fdcdd8-4d07-4446-9612-a78e7c9f629b"
Super-Scaffold_19	RepeatMasker	DNA/MULE-MuDR	77809843	77811125	2396	+	.	ID="RND-5_FAMILY-5056";TEgroup="ctg_1%7CRND-5_FAMILY-5056%7C7";Tend="4083";Tstart="3047";shortTE="F";uid="c004afb4-8c91-4805-b5a3-c296ecc915ca"
Super-Scaffold_19	RepeatMasker	DNA/P	71536385	71537431	2065	+	.	ID="RND-1_FAMILY-148";Tend="2715";Tstart="1598";shortTE="F";uid="0613b1a3-978d-4d72-b504-3fa4d3819905"
Super-Scaffold_19	RepeatMasker	LINE/R1	60283167	60284392	4814	+	.	ID="RND-6_FAMILY-11786";Tend="1763";Tstart="595";shortTE="F";uid="161dbdd4-ec00-4451-bab2-972fc425378f"
Super-Scaffold_19	RepeatMasker	DNA/Ginger-1	32954363	32954680	513	+	.	ID="RND-5_FAMILY-110";Tend="680";Tstart="395";shortTE="F";uid="f780543f-1337-4eac-bc3f-4817481127a7"
Super-Scaffold_19	RepeatMasker	Unknown	88593759	88594083	721	+	.	ID="RND-5_FAMILY-1715";Tend="949";Tstart="624";shortTE="F";uid="6fb68cef-d5af-4321-9443-ac3113509bc3"
Super-Scaffold_19	RepeatMasker	Unknown	11489273	11489728	1958	+	.	ID="RND-5_FAMILY-2003";TEgroup="ctg_1%7CRND-5_FAMILY-2003%7C1";Tend="1490";Tstart="936";shortTE="F";uid="62f3e36b-c102-4f47-961e-97698b536407"
Super-Scaffold_19	RepeatMasker	DNA/MULE-MuDR	46489255	46489499	425	+	.	ID="RND-1_FAMILY-353";Tend="3046";Tstart="2815";shortTE="F";uid="6276fdc7-467c-4a4d-a50e-db142ddc024d"
Super-Scaffold_19	RepeatMasker	DNA/Ginger-1	21230278	21230416	516	+	.	ID="rnd-6_family-1352";Tend="864";Tstart="741";shortTE="F";uid="ea2b66b0-f5d6-4f78-b7b3-2027bd4eb492"
Super-Scaffold_19	RepeatMasker	LINE/R1	15666658	15666860	445	+	.	ID="RTAG4";Tend="2277";Tstart="2075";shortTE="F";uid="3cd07ca8-36c4-40ac-a686-a7979461bdb4"
Super-Scaffold_19	RepeatMasker	DNA/hAT-hAT19	56488067	56488620	4122	+	.	ID="RND-5_FAMILY-3961";Tend="1517";Tstart="962";shortTE="F";uid="cf29f748-4819-400f-8ea8-9ac88022b49d"
Super-Scaffold_19	RepeatMasker	Unknown	49331124	49331576	3653	+	.	ID="RND-6_FAMILY-11694";Tend="1398";Tstart="949";shortTE="F";uid="30d385e4-aef6-4c87-ae6c-c5a24b952e9d"
Super-Scaffold_19	RepeatMasker	DNA	34299955	34300217	1094	+	.	ID="TTAA3C_AP";Tend="258";Tstart="2";shortTE="F";uid="cbe61a0e-c07b-47fe-b7f5-6da1001b6d2b"
Super-Scaffold_19	RepeatMasker	Unknown	31543702	31543938	871	+	.	ID="RND-6_FAMILY-2829";Tend="1131";Tstart="928";shortTE="F";uid="3cbdd646-dd0b-4a4f-8676-16641d7545b3"
Super-Scaffold_19	RepeatMasker	DNA/MULE-NOF	49252147	49252605	771	+	.	ID="REHAVKUS1_AP";Tend="4928";Tstart="4472";shortTE="F";uid="eef553bc-4b92-4b0d-8be5-e5accb1e4586"
Super-Scaffold_19	RepeatMasker	DNA/hAT-Charlie	66224200	66224442	641	+	.	ID="DNA8-72_AP";Tend="177";Tstart="1";shortTE="F";uid="1f51d176-b8cd-43c8-8c9e-857d437a7377"
Super-Scaffold_19	RepeatMasker	DNA/hAT-hAT19	16491430	16491581	544	+	.	ID="DNA8-98_AP";Tend="796";Tstart="613";shortTE="F";uid="eb2fa7ad-9ed6-4a6e-9041-545b706d0974"
Super-Scaffold_19	RepeatMasker	DNA	65642151	65642520	686	+	.	ID="DNAX-2_AP";Tend="465";Tstart="122";shortTE="F";uid="e4ed2b64-4a10-4d04-bb13-d1ade70ed4bb"
Super-Scaffold_19	RepeatMasker	DNA/MULE-NOF	64660461	64661257	3002	+	.	ID="rnd-6_family-3642";Tend="1414";Tstart="772";shortTE="F";uid="6e905c05-d27c-4458-a8ab-8923ad1c2ef1"
Super-Scaffold_19	RepeatMasker	DNA/Ginger-1	70335789	70336033	536	+	.	ID="rnd-6_family-15982";Tend="2211";Tstart="1936";shortTE="F";uid="a8a96a81-a3f8-4999-b010-1ed0655c8060"
Super-Scaffold_19	RepeatMasker	DNA/hAT-hAT19	25677631	25677757	665	+	.	ID="RND-6_FAMILY-23758";Tend="2475";Tstart="2334";shortTE="F";uid="8fcce4e5-a048-484e-911f-2f9a5977dfbc"
Super-Scaffold_19	RepeatMasker	DNA/hAT-hAT19	61434244	61434609	940	+	.	ID="HAT-N7_AP";Tend="367";Tstart="3";shortTE="F";uid="bb47cb57-d4b3-4080-a142-eb479cc0cab5"
Super-Scaffold_19	RepeatMasker	Unknown	44710995	44712018	5312	+	.	ID="RND-1_FAMILY-156";Tend="1870";Tstart="851";shortTE="F";uid="65c71114-a981-4028-87b5-5dd3de0cb585"
Super-Scaffold_19	RepeatMasker	DNA	57656965	57657238	1165	+	.	ID="RND-6_FAMILY-19460";Tend="1599";Tstart="1341";shortTE="F";uid="1a1d1d05-8266-4965-9ad6-192a0165cd1f"
Super-Scaffold_19	RepeatMasker	DNA/hAT-Tip100	3894500	3894623	561	+	.	ID="RND-1_FAMILY-303";Tend="1108";Tstart="994";shortTE="F";uid="928b93e1-093c-4331-93c8-ab3320e0cabe"
Super-Scaffold_19	RepeatMasker	Unknown	65207453	65208333	1392	+	.	ID="RND-6_FAMILY-9851";TEgroup="ctg_1%7CRND-6_FAMILY-9851%7C5";Tend="1874";Tstart="703";shortTE="F";uid="344cf019-9495-448c-b1b4-4301609cdb64"
Super-Scaffold_19	RepeatMasker	DNA/Ginger-1	72872734	72873066	642	+	.	ID="RND-5_FAMILY-110";Tend="1170";Tstart="913";shortTE="F";uid="fd539b08-3146-45b4-ae9f-1f8204004565"
Super-Scaffold_19	RepeatMasker	DNA	5144069	5144343	426	+	.	ID="DNA4-3_AP";Tend="259";Tstart="5";shortTE="F";uid="654f26c8-3574-40d9-b18d-745c6026a6bf"
Super-Scaffold_19	RepeatMasker	Unknown	18970859	18971092	1133	+	.	ID="RND-5_FAMILY-1101";Tend="1141";Tstart="897";shortTE="F";uid="728ff6c6-6948-497c-9500-2715679dca22"
Super-Scaffold_19	RepeatMasker	DNA/hAT-Tip100	6152775	6153000	1067	+	.	ID="RND-6_FAMILY-12457";Tend="2237";Tstart="2005";shortTE="F";uid="1729e962-77ee-45ab-9e7a-064a678bc477"
Super-Scaffold_19	RepeatMasker	DNA/TcMar-Tigger	44969182	44969863	5617	+	.	ID="RND-5_FAMILY-5722";Tend="1666";Tstart="974";shortTE="F";uid="049f9b1d-b39d-47c2-9378-3ccc2e2189b0"
Super-Scaffold_19	RepeatMasker	DNA/Sola-1	84278389	84278612	897	+	.	ID="SOLA1-6_AP";Tend="3802";Tstart="3590";shortTE="F";uid="366e7ae1-67ba-4681-83ea-e34168b43b7a"
Super-Scaffold_19	RepeatMasker	DNA/hAT-Tip100	6131469	6131705	1122	+	.	ID="RND-6_FAMILY-12457";Tend="2247";Tstart="2005";shortTE="F";uid="ad3e8bec-b460-4929-87da-c234e4c7b9c6"
Super-Scaffold_19	RepeatMasker	DNA/hAT-Tip100	11340676	11340807	424	+	.	ID="DNA8-63_AP";Tend="168";Tstart="2";shortTE="F";uid="b35f4c22-e2be-401d-ba3d-b822e3135366"
Super-Scaffold_19	RepeatMasker	Retroposon?	50527479	50527851	988	+	.	ID="RND-6_FAMILY-6579";Tend="1009";Tstart="625";shortTE="F";uid="8ba64817-dde7-491a-ba02-c6caa6bc3e89"
Super-Scaffold_19	RepeatMasker	DNA	44014432	44014656	424	+	.	ID="RND-6_FAMILY-13054";Tend="2733";Tstart="2530";shortTE="F";uid="e13c46f6-51a8-4ed9-b874-0aff3669add7"
Super-Scaffold_19	RepeatMasker	DNA/MULE-MuDR	59496374	59496591	1479	+	.	ID="RND-6_FAMILY-689";Tend="1187";Tstart="981";shortTE="F";uid="7838fd7d-2e5e-405f-8264-fbe289cc6812"
Super-Scaffold_19	RepeatMasker	Unknown	12199652	12200168	438	+	.	ID="RND-5_FAMILY-7648";Tend="1216";Tstart="694";shortTE="F";uid="92f4b7f1-a2d1-4db6-8e4f-5f848818915a"
Super-Scaffold_19	RepeatMasker	DNA/MULE-MuDR	85069843	85070346	1137	+	.	ID="RND-6_FAMILY-16883";Tend="2240";Tstart="1749";shortTE="F";uid="89dc9b25-1132-4b19-80f2-c94be7800727"
Super-Scaffold_19	RepeatMasker	Unknown	6892969	6894258	10418	+	.	ID="RND-1_FAMILY-7";Tend="1920";Tstart="603";shortTE="F";uid="297803a0-077f-4cf4-8332-053f63e39cfa"
Super-Scaffold_19	RepeatMasker	DNA/TcMar-m44	43822734	43822923	409	+	.	ID="DNA2-5_AP";Tend="214";Tstart="41";shortTE="F";uid="8c91f92d-60f9-4753-937a-1085a2045b72"
Super-Scaffold_19	RepeatMasker	DNA	11780410	11780554	678	+	.	ID="RND-6_FAMILY-16974";Tend="324";Tstart="190";shortTE="F";uid="cb74fbf7-00c2-4652-9841-ddcfd8bbb3e0"
Super-Scaffold_19	RepeatMasker	DNA/Ginger-1	20275307	20275503	712	+	.	ID="RND-5_FAMILY-110";Tend="606";Tstart="404";shortTE="F";uid="2713b5e1-9d57-4399-81a9-b893476623e9"
Super-Scaffold_19	RepeatMasker	DNA/Ginger-1	36495627	36495735	447	+	.	ID="RND-6_FAMILY-15982";Tend="2036";Tstart="1927";shortTE="F";uid="cee6ff12-d25c-48a5-abf6-5b17b1779cb6"
Super-Scaffold_19	RepeatMasker	DNA	11130194	11130341	928	+	.	ID="RND-5_FAMILY-3007";Tend="1047";Tstart="902";shortTE="F";uid="51612a41-75cc-4615-81c9-f772b032e7df"
Super-Scaffold_19	RepeatMasker	DNA/Ginger-1	15205770	15206022	517	+	.	ID="RND-6_FAMILY-1352";Tend="1795";Tstart="1543";shortTE="F";uid="f82ff8b6-d258-4e8b-8967-12ec2064fefb"
Super-Scaffold_19	RepeatMasker	Unknown	43422031	43422824	5611	+	.	ID="RND-1_FAMILY-207";Tend="1688";Tstart="837";shortTE="F";uid="8e97b554-ba28-4f0f-9a18-6cb5af0c5e0d"
Super-Scaffold_19	RepeatMasker	DNA/Ginger-1	23768962	23769323	2192	+	.	ID="RND-6_FAMILY-1352";Tend="2140";Tstart="1773";shortTE="F";uid="b3086cae-a32a-4aac-ae1b-7d19d626c8b4"
Super-Scaffold_19	RepeatMasker	DNA	9659230	9659682	689	+	.	ID="DNA4-2_AP";Tend="762";Tstart="316";shortTE="F";uid="9bb2d741-aeae-4ec0-b65b-a9ef894dd597"
Super-Scaffold_19	RepeatMasker	DNA/hAT-Tip100	31129076	31129550	4215	+	.	ID="RND-6_FAMILY-22974";Tend="1394";Tstart="920";shortTE="F";uid="dc3ce933-2e5e-4423-87a8-b1504548db73"
Super-Scaffold_19	RepeatMasker	DNA	51286563	51286790	1248	+	.	ID="DNA8-15_AP";Tend="243";Tstart="20";shortTE="F";uid="8fb95699-73ec-4a4d-9901-2ca7b9fcc7f0"
Super-Scaffold_19	RepeatMasker	DNA	6527041	6527500	3735	+	.	ID="RND-1_FAMILY-232";Tend="1723";Tstart="1264";shortTE="F";uid="96b4e761-7e6c-4888-85f2-f4eed47f946d"
Super-Scaffold_19	RepeatMasker	DNA	63148491	63148899	1160	+	.	ID="DNA4-2_AP";Tend="769";Tstart="405";shortTE="F";uid="8090b1bd-07ba-4d1f-8e12-5c643e77722d"
Super-Scaffold_19	RepeatMasker	DNA/hAT-Charlie	3373647	3374731	8051	+	.	ID="RND-6_FAMILY-889";Tend="1441";Tstart="403";shortTE="F";uid="08fa2171-1f7b-4326-bebb-f2a434d0c3ef"
Super-Scaffold_19	RepeatMasker	DNA	59575996	59576182	863	+	.	ID="ttaa3c_ap";Tend="227";Tstart="45";shortTE="F";uid="b3d7fc79-0de2-45a2-a32e-5d62c6962706"
Super-Scaffold_19	RepeatMasker	DNA/hAT-Tip100	12173108	12173754	2214	+	.	ID="rnd-6_family-12830";Tend="1570";Tstart="996";shortTE="F";uid="c2fe995c-50f9-4aa7-9219-422056c08d5b"
Super-Scaffold_19	RepeatMasker	DNA	30979085	30980012	7917	+	.	ID="RND-1_FAMILY-257";Tend="1915";Tstart="995";shortTE="F";uid="d8d1e7e0-ad7a-42cd-b619-f69cbabb0409"
Super-Scaffold_19	RepeatMasker	DNA/Ginger-1	7916246	7916609	463	+	.	ID="RND-6_FAMILY-15982";Tend="1791";Tstart="1436";shortTE="F";uid="b602fcbe-c847-44d7-8b2c-b88acac4a24b"
Super-Scaffold_19	RepeatMasker	RC/Helitron	17840992	17841156	502	+	.	ID="RND-5_FAMILY-5971";Tend="1322";Tstart="1153";shortTE="F";uid="4d231ab6-4c0f-4572-b533-d59e4f88e353"
Super-Scaffold_19	RepeatMasker	DNA	81950297	81950725	3282	+	.	ID="RND-5_FAMILY-2910";Tend="1402";Tstart="991";shortTE="F";uid="38319789-caa7-46cc-b6cb-5b24192896ea"
Super-Scaffold_19	RepeatMasker	Unknown	59150512	59151023	2292	+	.	ID="RND-5_FAMILY-3346";Tend="1505";Tstart="932";shortTE="F";uid="938c2536-55bf-4558-9478-62e947fef71c"
Super-Scaffold_19	RepeatMasker	Retroposon?	81250217	81250516	406	+	.	ID="SINE2-2_AP";Tend="713";Tstart="416";shortTE="F";uid="f637dcbe-8d65-44e3-9d8e-e200ef5afe4a"
Super-Scaffold_19	RepeatMasker	DNA/Ginger-1	18488323	18488841	971	+	.	ID="RND-6_FAMILY-1352";Tend="2137";Tstart="1618";shortTE="F";uid="9260824b-2ec2-438b-80fc-d5c402d2de40"
Super-Scaffold_19	RepeatMasker	DNA	75850544	75850722	636	+	.	ID="RND-6_FAMILY-853";Tend="2036";Tstart="1902";shortTE="F";uid="7804a909-8852-4cad-89ee-963a56a9ec67"
Super-Scaffold_19	RepeatMasker	Unknown	7223254	7223517	492	+	.	ID="RND-5_FAMILY-1715";Tend="888";Tstart="627";shortTE="F";uid="fe0e17ae-89f7-45e0-b9be-c8cd08119f60"
Super-Scaffold_19	RepeatMasker	Unknown	17682643	17682873	1211	+	.	ID="RND-1_FAMILY-17";Tend="1203";Tstart="980";shortTE="F";uid="bf75783c-2355-420c-aee7-ac65e16ce302"
Super-Scaffold_19	RepeatMasker	DNA/hAT	22704345	22704489	765	+	.	ID="DNA8-76_AP";Tend="455";Tstart="305";shortTE="F";uid="6d5d0686-eca6-4b46-bea3-dcc23ade8b5a"
Super-Scaffold_19	RepeatMasker	DNA/P	22148617	22148781	572	+	.	ID="RND-1_FAMILY-340";Tend="3742";Tstart="3564";shortTE="F";uid="aa305d32-6e20-4e93-8623-46b01f210193"
Super-Scaffold_19	RepeatMasker	DNA/MULE-MuDR	30938509	30938780	552	+	.	ID="RND-1_FAMILY-1";Tend="2273";Tstart="2002";shortTE="F";uid="9ba63726-7cd0-4c37-9a5d-77da851fe9dc"
Super-Scaffold_19	RepeatMasker	Unknown	73523665	73523877	735	+	.	ID="RND-4_FAMILY-932";Tend="957";Tstart="740";shortTE="F";uid="18eb2bb6-49d6-40f6-975d-5080a040c7f3"
Super-Scaffold_19	RepeatMasker	DNA	51223832	51224421	1198	+	.	ID="DNA4-2_AP";Tend="769";Tstart="219";shortTE="F";uid="ea433420-9614-4fbb-88f5-a514813ae87d"
Super-Scaffold_19	RepeatMasker	Unknown	44033142	44033322	730	+	.	ID="RND-1_FAMILY-17";Tend="1134";Tstart="960";shortTE="F";uid="604fe7a7-0b01-45ec-a7eb-197c503595d3"
Super-Scaffold_19	RepeatMasker	DNA/Ginger-1	71403362	71403482	418	+	.	ID="RND-5_FAMILY-110";Tend="521";Tstart="402";shortTE="F";uid="e9562419-941d-4b1c-8b4a-76343233a8f8"
Super-Scaffold_19	RepeatMasker	Unknown	37980470	37980757	969	+	.	ID="RND-5_FAMILY-1510";Tend="1283";Tstart="999";shortTE="F";uid="f7004d3d-d8bd-4afe-9bc5-a0386ba0f51e"
Super-Scaffold_19	RepeatMasker	Unknown	67757077	67757592	2866	+	.	ID="RND-5_FAMILY-3346";Tend="1477";Tstart="946";shortTE="F";uid="4943ab88-a31a-4e79-a671-8ff134cdbef3"
Super-Scaffold_19	RepeatMasker	DNA/MULE-MuDR	76136254	76136624	3372	+	.	ID="RND-6_FAMILY-24582";Tend="1294";Tstart="924";shortTE="F";uid="ba55dca2-d388-47c7-901d-9b03678a4eee"
Super-Scaffold_19	RepeatMasker	Unknown	87714775	87715529	938	+	.	ID="RND-6_FAMILY-4216";Tend="827";Tstart="120";shortTE="F";uid="a1afabc5-491a-4906-b318-258933dc5504"
Super-Scaffold_19	RepeatMasker	DNA	7181074	7181286	554	+	.	ID="ttaa3b_ap";Tend="221";Tstart="24";shortTE="F";uid="c5a6513c-1ffb-433c-8330-f45cd057fc89"
Super-Scaffold_19	RepeatMasker	DNA	67911387	67912104	804	+	.	ID="DNA4-2_AP";Tend="762";Tstart="1";shortTE="F";uid="8e64bcc5-ff6d-4d6e-ae30-9af0a2da8a56"
Super-Scaffold_19	RepeatMasker	LINE/I	79290886	79291032	411	+	.	ID="RND-5_FAMILY-1473";Tend="1175";Tstart="1037";shortTE="F";uid="097f0174-d7d1-4519-b19b-9dd01547aa1a"
Super-Scaffold_19	RepeatMasker	LTR/Gypsy	52910643	52910925	2451	+	.	ID="RND-6_FAMILY-7501";Tend="826";Tstart="544";shortTE="F";uid="8472a261-2fbe-40d5-8a43-cc9371955684"
Super-Scaffold_19	RepeatMasker	DNA/Ginger-1	59999125	59999487	534	+	.	ID="RND-6_FAMILY-6948";Tend="2134";Tstart="1763";shortTE="F";uid="d312e995-4257-4c37-95c2-8bedcde15cee"
Super-Scaffold_19	RepeatMasker	DNA/MULE-MuDR	35558940	35559728	6443	+	.	ID="RND-6_FAMILY-22277";Tend="2856";Tstart="2086";shortTE="F";uid="54f6a0f4-bd31-4797-a7de-800d6775ce5d"
Super-Scaffold_19	RepeatMasker	LTR/Gypsy	23353259	23353569	460	+	.	ID="RND-6_FAMILY-4739";Tend="6019";Tstart="5741";shortTE="F";uid="f3c4ae6f-5595-4da7-b79c-e8cef3327768"
Super-Scaffold_19	RepeatMasker	RC/Helitron	73280074	73280178	537	+	.	ID="RND-6_FAMILY-2100";Tend="3191";Tstart="3077";shortTE="F";uid="2abda615-ce5d-46d6-b906-f8449ddc9327"
Super-Scaffold_19	RepeatMasker	DNA/Ginger-1	76340823	76341824	1929	+	.	ID="RND-6_FAMILY-1352";TEgroup="ctg_1%7CRND-6_FAMILY-1352%7C31";Tend="2137";Tstart="745";shortTE="F";uid="d75697c7-3b9e-4919-9597-fd116efca494"
Super-Scaffold_19	RepeatMasker	DNA/hAT-Charlie	7275710	7276016	1084	+	.	ID="DNA8-104_AP";Tend="340";Tstart="1";shortTE="F";uid="7be30836-25d7-4e0e-8600-628e3e31dd44"
Super-Scaffold_19	RepeatMasker	DNA/P	85225663	85226466	1226	+	.	ID="P-4_AP";Tend="3480";Tstart="2673";shortTE="F";uid="1606f2be-ccd6-41ce-9765-2e245792bb35"
Super-Scaffold_19	RepeatMasker	Retroposon?	27731267	27732616	1120	+	.	ID="RND-6_FAMILY-1861";Tend="2105";Tstart="768";shortTE="F";uid="7c549b3d-9f5b-47a0-b244-577f63e38f61"
Super-Scaffold_19	RepeatMasker	DNA/hAT-Charlie	56776420	56776756	2020	+	.	ID="RND-6_FAMILY-8738";Tend="1636";Tstart="1301";shortTE="F";uid="e26831c7-5de1-4af0-b399-185a2946ae5b"
Super-Scaffold_19	RepeatMasker	DNA/TcMar-Pogo	12722108	12722430	495	+	.	ID="RND-6_FAMILY-8911";TEgroup="ctg_1%7CRND-6_FAMILY-8911%7C1";Tend="1873";Tstart="1058";shortTE="T";uid="3c9c3554-b2a8-4265-854c-15adf1a27ebc"
Super-Scaffold_19	RepeatMasker	Unknown	70452724	70453343	1484	+	.	ID="RND-6_FAMILY-15449";TEgroup="ctg_1%7CRND-6_FAMILY-15449%7C4";Tend="1781";Tstart="1384";shortTE="F";uid="eaea517d-36f7-41e2-aa79-63ec3956a3f2"
Super-Scaffold_19	RepeatMasker	RC/Helitron	69482581	69483013	3279	+	.	ID="RND-1_FAMILY-138";Tend="1338";Tstart="904";shortTE="F";uid="fc27b8e8-3152-4a02-a2f9-1505241028dd"
Super-Scaffold_19	RepeatMasker	Unknown	43047968	43048085	928	+	.	ID="RND-6_FAMILY-35958";Tend="1654";Tstart="1537";shortTE="F";uid="d67a0b5d-5196-4ecd-bb6c-6a32e8e272f6"
Super-Scaffold_19	RepeatMasker	DNA/Kolobok-E	25355664	25356122	830	+	.	ID="RND-4_FAMILY-2210";Tend="1310";Tstart="924";shortTE="F";uid="756fc74a-b680-4790-80a3-c72ab11f11ac"
Super-Scaffold_19	RepeatMasker	DNA/hAT-Tip100	62792280	62794636	12523	+	.	ID="RND-6_FAMILY-8371";TEgroup="ctg_1%7CRND-6_FAMILY-8371%7C3";Tend="4553";Tstart="159";shortTE="F";uid="6538b6ca-0df0-4cee-8bce-a049b084e39c"
Super-Scaffold_19	RepeatMasker	Retroposon?	68320297	68320616	559	+	.	ID="RND-6_FAMILY-5149";Tend="1976";Tstart="1835";shortTE="F";uid="adbee784-0fa9-462c-ae3a-6278033bf1a9"
Super-Scaffold_19	RepeatMasker	DNA/MULE-MuDR	14722818	14723591	5112	+	.	ID="RND-6_FAMILY-689";Tend="1676";Tstart="910";shortTE="F";uid="1108510d-9d97-4054-8732-4a0aedf65c81"
Super-Scaffold_19	RepeatMasker	DNA/Ginger-1	38989165	38989346	489	+	.	ID="RND-6_FAMILY-15982";TEgroup="ctg_1%7CRND-6_FAMILY-15982%7C3";Tend="1386";Tstart="1202";shortTE="T";uid="769f354f-3912-4737-96f2-5c9e2f37802b"
Super-Scaffold_19	RepeatMasker	DNA	22015953	22016079	828	+	.	ID="RND-6_FAMILY-7614";Tend="1772";Tstart="1634";shortTE="F";uid="8a8cffd4-5e4a-4bea-8a49-5d63a71c50fa"
Super-Scaffold_19	RepeatMasker	DNA/Maverick	18042585	18042839	1625	+	.	ID="RND-6_FAMILY-2099";Tend="5360";Tstart="5109";shortTE="F";uid="dbc03cdb-270e-4da3-a39e-029bcbb2fceb"
Super-Scaffold_19	RepeatMasker	DNA/Kolobok-E	28935639	28935788	822	+	.	ID="KOLOBOKE-3_AP";Tend="2100";Tstart="1766";shortTE="F";uid="805269c6-027e-4909-b2fd-3d52d8837b3e"
Super-Scaffold_19	RepeatMasker	DNA/Ginger-1	60329611	60330196	1738	+	.	ID="rnd-6_family-1352";Tend="2653";Tstart="1555";shortTE="F";uid="0196416b-b679-4627-b1c0-9f2d13e472be"
Super-Scaffold_19	RepeatMasker	DNA/Ginger-1	13732926	13733624	2801	+	.	ID="RND-6_FAMILY-15982";Tend="2211";Tstart="1525";shortTE="F";uid="7d416eb8-6ef7-4a7d-8271-b9c6c182a766"
Super-Scaffold_19	RepeatMasker	Unknown	16119757	16120153	1386	+	.	ID="RND-5_FAMILY-1816";TEgroup="ctg_1%7CRND-5_FAMILY-1816%7C2";Tend="1837";Tstart="582";shortTE="F";uid="68be6304-6ebe-457a-b5cd-d3383fcdbbb4"
Super-Scaffold_19	RepeatMasker	Retroposon?	52916543	52916717	512	+	.	ID="RND-6_FAMILY-11158";Tend="1653";Tstart="1484";shortTE="F";uid="86d0b0fb-4527-4200-b8b6-32a39f70084c"
Super-Scaffold_19	RepeatMasker	Retroposon?	68631794	68632216	535	+	.	ID="SINE2-1_AP";Tend="1770";Tstart="1579";shortTE="F";uid="f2392190-a898-4a06-8bd6-c0f2662f4a04"
Super-Scaffold_19	RepeatMasker	DNA	13665600	13666937	8807	+	.	ID="RND-6_FAMILY-900";Tend="1577";Tstart="261";shortTE="F";uid="b2e65d08-6955-41da-bac5-67e8025d123f"
Super-Scaffold_19	RepeatMasker	DNA/MULE-MuDR	16240898	16241268	3328	+	.	ID="RND-5_FAMILY-4152";Tend="1030";Tstart="660";shortTE="F";uid="3608593b-580a-4653-b61f-28fe0101e647"
Super-Scaffold_19	RepeatMasker	DNA/hAT-hAT19	46292989	46293379	1433	+	.	ID="RND-6_FAMILY-3596";Tend="1662";Tstart="1262";shortTE="F";uid="731aa3cd-2dbe-4f02-8dd0-7d8a90b25093"
Super-Scaffold_19	RepeatMasker	DNA	41317389	41317744	685	+	.	ID="ttaa2c_ap";Tend="427";Tstart="1";shortTE="F";uid="4c954d4c-528e-45ec-8f2f-c0c895fe3424"
Super-Scaffold_19	RepeatMasker	Unknown	11709307	11709464	540	+	.	ID="RND-1_FAMILY-17";Tend="1205";Tstart="1022";shortTE="F";uid="4275f93e-5b63-4980-87f1-665217b8c597"
Super-Scaffold_19	RepeatMasker	DNA/TcMar-Tc1	20861422	20861533	512	+	.	ID="MARINER-N22_AG";Tend="191";Tstart="80";shortTE="F";uid="ab8d16f1-aa93-4c5e-9d94-6e10d0a3b6ac"
Super-Scaffold_19	RepeatMasker	DNA/Ginger-1	39025517	39025774	679	+	.	ID="RND-6_FAMILY-6948";Tend="2141";Tstart="1875";shortTE="F";uid="54a209fc-bb10-4b29-b979-bd8a1980194f"
Super-Scaffold_19	RepeatMasker	Retroposon?	28985369	28985609	603	+	.	ID="RND-6_FAMILY-14486";Tend="8987";Tstart="8724";shortTE="F";uid="fb30b80f-4835-4ae9-bd08-ffefa1bf29c0"
Super-Scaffold_19	RepeatMasker	DNA	24999467	24999860	541	+	.	ID="DNA4-3_AP";Tend="587";Tstart="198";shortTE="F";uid="04aa0931-dc6a-40f5-b3c0-ad3d8817295a"
Super-Scaffold_19	RepeatMasker	Unknown	74533401	74534773	9723	+	.	ID="RND-1_FAMILY-108";Tend="2150";Tstart="798";shortTE="F";uid="43934e35-5088-4c90-96ef-2c6a5561133b"
Super-Scaffold_19	RepeatMasker	DNA	32058833	32059034	979	+	.	ID="TTAA8_AP";Tend="215";Tstart="14";shortTE="F";uid="428ba6ad-7ee6-4012-9f79-74a1f42a12dd"
Super-Scaffold_19	RepeatMasker	LINE/I-Jockey	20413632	20414035	460	+	.	ID="RND-6_FAMILY-5914";Tend="1501";Tstart="1105";shortTE="F";uid="4bf4a8e7-32e8-4a60-b752-e0e5c9f44647"
Super-Scaffold_19	RepeatMasker	LTR/Pao	79322877	79327623	5622	+	.	ID="BEL3-I_AP";Tend="6313";Tstart="1559";shortTE="F";uid="1415e078-8fdd-414f-a559-d4b9dc656848"
Super-Scaffold_19	RepeatMasker	LINE/I	73306618	73307833	771	+	.	ID="RND-6_FAMILY-2737";Tend="4234";Tstart="3022";shortTE="F";uid="49d89f3a-e4f0-4420-8722-e53b0db89f62"
Super-Scaffold_19	RepeatMasker	DNA/MULE-NOF	51951715	51951821	405	+	.	ID="RND-6_FAMILY-13764";Tend="431";Tstart="314";shortTE="F";uid="aa7e8963-cc42-4df8-9ab9-c26fb50ee09d"
Super-Scaffold_19	RepeatMasker	DNA	4253792	4253984	1091	+	.	ID="RND-6_FAMILY-6585";Tend="1797";Tstart="1598";shortTE="F";uid="b5d46020-e8be-4d13-8fa8-145bbf86a37f"
Super-Scaffold_19	RepeatMasker	DNA	78872133	78872288	569	+	.	ID="dna4-2_ap";Tend="172";Tstart="2";shortTE="F";uid="f358dbf9-5b3e-4fbd-8d2d-1d7de46b444e"
Super-Scaffold_19	RepeatMasker	LINE/I	40362791	40364448	6036	+	.	ID="RND-5_FAMILY-959";Tend="1922";Tstart="77";shortTE="F";uid="9e80eb85-4841-40d0-b50f-a759fa997b5a"
Super-Scaffold_19	RepeatMasker	DNA	42664399	42664541	488	+	.	ID="RND-6_FAMILY-2125";Tend="5558";Tstart="5420";shortTE="F";uid="79f3dc3a-995d-48cc-929d-74bda1f180c5"
Super-Scaffold_19	RepeatMasker	DNA/hAT-Tip100	33327444	33328077	4392	+	.	ID="RND-6_FAMILY-12830";Tend="1610";Tstart="975";shortTE="F";uid="1c255123-3a04-4299-b3db-1658419aef15"
Super-Scaffold_19	RepeatMasker	DNA/hAT	73072129	73072614	1216	+	.	ID="DNA8-43_AP";TEgroup="ctg_1%7CDNA8-43_AP%7C3";Tend="869";Tstart="1";shortTE="F";uid="30a75bc2-1d6f-4815-a7ad-989ea5d968e4"
Super-Scaffold_19	RepeatMasker	DNA/hAT-Tip100	51146922	51147224	714	+	.	ID="DNA8-100B_AP";Tend="409";Tstart="1";shortTE="F";uid="4ab79f64-3872-442e-a4c8-9360bd5120b1"
Super-Scaffold_19	RepeatMasker	DNA/Ginger-2	65358975	65359161	488	+	.	ID="GINGER2-1_AP";Tend="197";Tstart="1";shortTE="F";uid="042e10ec-df8b-4a22-815b-e3788da32ec4"
Super-Scaffold_19	RepeatMasker	DNA	82312624	82312960	1537	+	.	ID="RND-1_FAMILY-64";Tend="1765";Tstart="1400";shortTE="F";uid="c53350cc-dfa0-4ed1-8861-45c62c07c101"
Super-Scaffold_19	RepeatMasker	DNA/P	85064082	85064355	691	+	.	ID="RND-6_FAMILY-14254";Tend="582";Tstart="309";shortTE="F";uid="0879d952-fb4a-4795-82a9-8c735651a702"
Super-Scaffold_19	RepeatMasker	Unknown	56058583	56060955	4702	+	.	ID="RND-6_FAMILY-2287";Tend="2316";Tstart="9";shortTE="F";uid="bb6b6dfb-775d-4701-8590-fc6fa8594355"
Super-Scaffold_19	RepeatMasker	Retroposon?	52238957	52239357	488	+	.	ID="SINE2-1_AP";TEgroup="ctg_1%7CSINE2-1_AP%7C4";Tend="1474";Tstart="142";shortTE="F";uid="b85deb98-bee9-45c4-bb6f-9799a3a7349c"
Super-Scaffold_19	RepeatMasker	DNA/hAT-hAT19	21616615	21616786	430	+	.	ID="DNA8-64_AP";Tend="173";Tstart="3";shortTE="F";uid="e4bbc603-0cfc-4695-b996-85196d4c64ac"
Super-Scaffold_19	RepeatMasker	DNA	83535711	83536047	553	+	.	ID="RND-1_FAMILY-64";Tend="1704";Tstart="1380";shortTE="F";uid="bfc0314b-b1ab-4975-bed5-dfc944624278"
Super-Scaffold_19	RepeatMasker	DNA/TcMar-Mariner	55540977	55541101	402	+	.	ID="RND-6_FAMILY-1021";Tend="2753";Tstart="2633";shortTE="F";uid="b5494e38-7cc4-4117-9106-71ce8b706ca9"
Super-Scaffold_19	RepeatMasker	DNA/Ginger-1	59028693	59029340	966	+	.	ID="RND-6_FAMILY-15982";Tend="1285";Tstart="611";shortTE="F";uid="9e543abd-94e3-4a81-a88b-8b4a987fdeaf"
Super-Scaffold_19	RepeatMasker	DNA	43137415	43137543	603	+	.	ID="RND-6_FAMILY-4148";Tend="2153";Tstart="2014";shortTE="F";uid="ccbeb879-481d-4dc1-ae97-3f39cac22de5"
Super-Scaffold_19	RepeatMasker	Unknown	4463139	4463311	1032	+	.	ID="RND-1_FAMILY-17";Tend="1191";Tstart="1028";shortTE="F";uid="9022a01f-d93c-4869-9851-3b0ca82bf064"
Super-Scaffold_19	RepeatMasker	DNA/Ginger-1	20497799	20497972	688	+	.	ID="RND-6_FAMILY-15982";Tend="2237";Tstart="2072";shortTE="F";uid="cb87cdcc-50a3-4115-bb3e-fa6d0d0f7c8a"
Super-Scaffold_19	RepeatMasker	DNA	11589326	11589621	820	+	.	ID="DNA4-3_AP";Tend="608";Tstart="255";shortTE="F";uid="03a1f5e0-00bd-4478-a552-4586a7b48734"
Super-Scaffold_19	RepeatMasker	DNA	32888641	32888813	408	+	.	ID="TTAA3_AP";Tend="256";Tstart="84";shortTE="F";uid="93f672db-33fe-4d50-96af-4bbb44ab779c"
Super-Scaffold_19	RepeatMasker	DNA/hAT-Charlie	51847526	51847802	1955	+	.	ID="RND-1_FAMILY-404";Tend="1248";Tstart="968";shortTE="F";uid="437fcec3-144e-4ea5-a5bf-dcc14375f916"
Super-Scaffold_19	RepeatMasker	DNA/Maverick	43507223	43508159	4488	+	.	ID="RND-5_FAMILY-817";Tend="7794";Tstart="6831";shortTE="F";uid="5bac3ad4-055b-4317-b4d0-c8d4debbe2ae"
Super-Scaffold_19	RepeatMasker	LINE/R1	85100563	85103792	4293	+	.	ID="SART-1_API";Tend="5576";Tstart="2372";shortTE="F";uid="f1986f13-6bc5-4ba8-a778-e7c868baa04c"
Super-Scaffold_19	RepeatMasker	LINE/CR1	31002161	31002315	429	+	.	ID="RND-1_FAMILY-50";Tend="3643";Tstart="3491";shortTE="F";uid="45fc2af5-b30c-4802-8dc2-b067c0c0a95d"
Super-Scaffold_19	RepeatMasker	LINE/R1-LOA	71048697	71048942	470	+	.	ID="RND-5_FAMILY-1560";Tend="1313";Tstart="1025";shortTE="F";uid="86819a34-23d6-4ba6-b2ba-e14aed7d86a4"
Super-Scaffold_19	RepeatMasker	DNA	32705310	32705505	831	+	.	ID="DNA8-59_AP";Tend="217";Tstart="1";shortTE="F";uid="9e42f625-f524-4097-8145-69c6afd03d2e"
Super-Scaffold_19	RepeatMasker	DNA	36987279	36987430	547	+	.	ID="DNAX-10_AP";Tend="168";Tstart="14";shortTE="F";uid="edb59834-e191-4f56-92f7-0c1c8d0d1094"
Super-Scaffold_19	RepeatMasker	Unknown	64967856	64968819	4434	+	.	ID="RND-6_FAMILY-14060";Tend="1759";Tstart="819";shortTE="F";uid="937935b7-516d-4fdf-91d7-e2c7b874c3d7"
Super-Scaffold_19	RepeatMasker	DNA/Ginger-1	16428821	16429179	442	+	.	ID="RND-6_FAMILY-1352";Tend="1876";Tstart="1522";shortTE="F";uid="1c028520-6ac3-42da-95d5-932f817651b9"
Super-Scaffold_19	RepeatMasker	DNA/hAT-hAT19	87714441	87714693	578	+	.	ID="RND-6_FAMILY-13269";Tend="1002";Tstart="752";shortTE="F";uid="fcbda8d4-7725-40e5-a16c-a21f8e41c6d5"
Super-Scaffold_19	RepeatMasker	Unknown	76430243	76430693	3300	+	.	ID="RND-1_FAMILY-509";Tend="1775";Tstart="1331";shortTE="F";uid="a857368e-9118-457b-9018-8e5a8af6155c"
Super-Scaffold_19	RepeatMasker	Unknown	60475631	60476069	4883	+	.	ID="RND-6_FAMILY-103";Tend="406";Tstart="1";shortTE="F";uid="194f55ab-2327-4912-81cd-db7c95978976"
Super-Scaffold_19	RepeatMasker	DNA/MULE-NOF	81043409	81043517	871	+	.	ID="RND-6_FAMILY-9551";Tend="1492";Tstart="1386";shortTE="F";uid="493e49fc-0ad2-46a0-baf5-73740c81ba5f"
Super-Scaffold_19	RepeatMasker	DNA/P	78539242	78539370	538	+	.	ID="DNA8-26_AP";Tend="254";Tstart="109";shortTE="F";uid="86c8daf7-2b0b-4611-9f16-ecdd3225ded4"
Super-Scaffold_19	RepeatMasker	LINE/I-Jockey	26147862	26147983	679	+	.	ID="RND-5_FAMILY-3300";Tend="1586";Tstart="1461";shortTE="F";uid="63744939-2462-4515-978f-3e6952ec138b"
Super-Scaffold_19	RepeatMasker	DNA/MULE-NOF	55650251	55650481	1346	+	.	ID="RND-5_FAMILY-266";Tend="3735";Tstart="3517";shortTE="F";uid="58dfcd80-403f-4039-8b2d-5f216ae12f52"
Super-Scaffold_19	RepeatMasker	DNA	74575018	74575486	570	+	.	ID="TTAA2C_AP";Tend="406";Tstart="12";shortTE="F";uid="7947aac2-17ef-4c1c-82af-d88158f5564f"
Super-Scaffold_19	RepeatMasker	DNA/hAT-hAT19	19979464	19979583	613	+	.	ID="RND-6_FAMILY-1839";Tend="1346";Tstart="1229";shortTE="F";uid="3ff83158-2958-4397-bad6-bced68049207"
Super-Scaffold_19	RepeatMasker	LINE/I	86868712	86868985	555	+	.	ID="RND-5_FAMILY-2755";Tend="1435";Tstart="1175";shortTE="F";uid="dd2d4a33-f3a2-4e89-9a35-78d5ed2a105f"
Super-Scaffold_19	RepeatMasker	DNA	306747	308645	15122	+	.	ID="RND-6_FAMILY-5217";Tend="2619";Tstart="741";shortTE="F";uid="e26e0284-6abf-4410-a31e-f697d32ef090"
Super-Scaffold_19	RepeatMasker	DNA/TcMar-Tc1	61706066	61706898	1133	+	.	ID="mariner-n6_rpr";Tend="1358";Tstart="550";shortTE="F";uid="881f1409-4df8-42d6-9394-e2489c08c8f9"
Super-Scaffold_19	RepeatMasker	DNA/hAT-Charlie	23176578	23176937	1727	+	.	ID="RND-4_FAMILY-2260";Tend="1225";Tstart="893";shortTE="F";uid="2c08f76b-a640-43a7-a307-8cbef7199f0c"
Super-Scaffold_19	RepeatMasker	DNA/hAT-hAT19	8206843	8207079	424	+	.	ID="RND-6_FAMILY-6598";Tend="1597";Tstart="1346";shortTE="F";uid="c4894b72-a587-47f4-b881-ca10ef966575"
Super-Scaffold_19	RepeatMasker	LINE/I	67493400	67493747	938	+	.	ID="RND-5_FAMILY-2048";Tend="1592";Tstart="1270";shortTE="F";uid="997775c7-cf6e-4c4a-8942-54dda0d6edb2"
Super-Scaffold_19	RepeatMasker	DNA/MULE-MuDR	22611343	22611492	507	+	.	ID="RND-5_FAMILY-2825";Tend="979";Tstart="839";shortTE="F";uid="92993ad6-3724-4e57-b3fa-33f4b837c930"
Super-Scaffold_19	RepeatMasker	DNA/TcMar-m44?	24497746	24497881	457	+	.	ID="dnax-4b_ap";Tend="155";Tstart="1";shortTE="F";uid="490a1630-b281-440f-9408-e17bc9b51b12"
Super-Scaffold_19	RepeatMasker	Retroposon?	51537096	51537372	637	+	.	ID="RND-6_FAMILY-2591";Tend="1173";Tstart="899";shortTE="F";uid="81b47c62-0b74-4fd9-84c7-a8bdaffb6dfb"
Super-Scaffold_19	RepeatMasker	DNA/Kolobok-T2	61541399	61541507	404	+	.	ID="REP-4_PBA";Tend="700";Tstart="590";shortTE="F";uid="c6b9b2f2-97d9-405a-b28f-451352cdec8e"
Super-Scaffold_19	RepeatMasker	DNA/Kolobok-E	24019705	24020322	897	+	.	ID="KOLOBOKE-2_AP";Tend="1809";Tstart="1161";shortTE="F";uid="5d787217-179e-4df6-ad9e-5d902590f0d7"
Super-Scaffold_19	RepeatMasker	DNA	26544559	26544833	680	+	.	ID="dna4-2_ap";Tend="321";Tstart="26";shortTE="F";uid="cd58a657-5742-4bc2-880e-63c74d91dc74"
Super-Scaffold_19	RepeatMasker	DNA	48672704	48673106	1251	+	.	ID="TTAA8_AP";Tend="438";Tstart="2";shortTE="F";uid="35a3052a-ec6e-44be-8bde-cf87f9c9dee8"
Super-Scaffold_19	RepeatMasker	DNA/P	60423284	60423593	1337	+	.	ID="P-3_AP";Tend="4929";Tstart="4644";shortTE="F";uid="95031ee4-dcce-45af-80b9-51738ea8e5a7"
Super-Scaffold_19	RepeatMasker	DNA/hAT-Tip100	84483563	84483918	684	+	.	ID="RND-6_FAMILY-9352";Tend="967";Tstart="639";shortTE="F";uid="f5cc5194-89ce-4c3d-91f4-436f147c6d74"
Super-Scaffold_19	RepeatMasker	DNA	56106666	56106964	1379	+	.	ID="TTAA19_AP";Tend="395";Tstart="89";shortTE="F";uid="a2bc8a07-2b2e-4752-b4ae-6fa38621d11c"
Super-Scaffold_19	RepeatMasker	DNA/Kolobok-E	82175867	82176044	569	+	.	ID="RND-6_FAMILY-10295";Tend="2562";Tstart="2392";shortTE="F";uid="3e0fbb27-4470-4dda-b5b6-971f3978dbc0"
Super-Scaffold_19	RepeatMasker	LINE/I	81132064	81132296	402	+	.	ID="RND-5_FAMILY-2048";Tend="1598";Tstart="1359";shortTE="F";uid="278418a8-1eef-4f2d-aaa2-829253cddc52"
Super-Scaffold_19	RepeatMasker	DNA/Ginger-1	20754658	20754998	2080	+	.	ID="RND-6_FAMILY-1352";Tend="1767";Tstart="1427";shortTE="F";uid="818d22b6-5a7c-46d8-a1ce-9974cf0fbeae"
Super-Scaffold_19	RepeatMasker	DNA/TcMar-Tc1	18715773	18715876	402	+	.	ID="MARINER-N22_AG";Tend="183";Tstart="79";shortTE="F";uid="435b6574-b638-45ee-a61c-83b4bc8e5d64"
Super-Scaffold_19	RepeatMasker	DNA/hAT	9904446	9904733	843	+	.	ID="RND-1_FAMILY-412";Tend="494";Tstart="185";shortTE="F";uid="c4cda0b4-16ac-4769-afea-565ac101131c"
Super-Scaffold_19	RepeatMasker	LINE/RTE-BovB	70114422	70114659	470	+	.	ID="RND-5_FAMILY-7115";Tend="1185";Tstart="951";shortTE="F";uid="0668f090-8565-4a0c-b8a5-9322fbd265ae"
Super-Scaffold_19	RepeatMasker	DNA	22895105	22895599	1055	+	.	ID="DNA4-2_AP";Tend="768";Tstart="265";shortTE="F";uid="1a5fe30f-f74c-4495-9057-2015af9a3970"
Super-Scaffold_19	RepeatMasker	DNA/MULE-NOF	78369062	78369213	428	+	.	ID="RND-1_FAMILY-337";Tend="790";Tstart="645";shortTE="F";uid="78d1be4b-6426-41db-9c39-1212b342dcbb"
Super-Scaffold_19	RepeatMasker	Unknown	66223831	66224199	1783	+	.	ID="RND-1_FAMILY-236";Tend="1509";Tstart="1191";shortTE="F";uid="eb0633b1-248e-4bd6-8fa2-d5cc82473e15"
Super-Scaffold_19	RepeatMasker	DNA/MULE-MuDR	22520327	22521159	555	+	.	ID="RND-6_FAMILY-23826";Tend="3052";Tstart="2160";shortTE="F";uid="5eb93e96-b119-42a8-9f03-fd1826a4999f"
Super-Scaffold_19	RepeatMasker	DNA/MULE-MuDR	29546289	29546441	517	+	.	ID="RND-5_FAMILY-3965";Tend="2487";Tstart="2341";shortTE="F";uid="c285570f-1651-4514-9664-6b7001729cee"
Super-Scaffold_19	RepeatMasker	DNA	27114937	27115505	1490	+	.	ID="DNA4-2_AP";Tend="769";Tstart="240";shortTE="F";uid="1617b172-95d7-4fa4-931e-8712c8a9e02f"
Super-Scaffold_19	RepeatMasker	LTR/Pao	31464820	31466708	15673	+	.	ID="RND-6_FAMILY-756";Tend="2594";Tstart="785";shortTE="F";uid="4e7f1688-0da1-4dd9-9a5a-eed49628516e"
Super-Scaffold_19	RepeatMasker	DNA/MULE-MuDR	40875763	40876211	960	+	.	ID="RND-6_FAMILY-15363";TEgroup="ctg_1%7CRND-6_FAMILY-15363%7C1";Tend="1672";Tstart="1281";shortTE="F";uid="2aa344e6-c1cb-4ed2-bcb2-337428aa6df3"
Super-Scaffold_19	RepeatMasker	DNA/hAT-hAT19	50710740	50711112	476	+	.	ID="RND-6_FAMILY-6632";Tend="6534";Tstart="6186";shortTE="F";uid="753ae18a-e644-4e2d-ae86-d0688ac62b70"
Super-Scaffold_19	RepeatMasker	Unknown	48668710	48668898	588	+	.	ID="RND-6_FAMILY-14811";Tend="1303";Tstart="1111";shortTE="F";uid="6a50b30b-3ce5-495c-8cc8-96f72514287d"
Super-Scaffold_19	RepeatMasker	Unknown	48769369	48770008	3947	+	.	ID="RND-6_FAMILY-17168";Tend="1353";Tstart="753";shortTE="F";uid="a24c30da-9cfe-4a4e-98f1-752b2131e494"
Super-Scaffold_19	RepeatMasker	Retroposon?	72397313	72397465	555	+	.	ID="RND-6_FAMILY-3916";Tend="1373";Tstart="1228";shortTE="F";uid="d435dc67-ac1f-4cac-aca3-9d33321d2c1e"
Super-Scaffold_19	RepeatMasker	Unknown	39486214	39486370	459	+	.	ID="RND-5_FAMILY-969";Tend="10222";Tstart="10083";shortTE="F";uid="1badeac3-0223-468a-b7a4-dfa9c67fc559"
Super-Scaffold_19	RepeatMasker	DNA/Kolobok-E	13479746	13480197	2058	+	.	ID="RND-4_FAMILY-2210";Tend="1381";Tstart="920";shortTE="F";uid="ff167928-a5c9-4c06-817f-74a003f75463"
Super-Scaffold_19	RepeatMasker	DNA	82534236	82534404	700	+	.	ID="RND-5_FAMILY-5541";Tend="994";Tstart="806";shortTE="F";uid="44e13faf-6c2f-4986-8a9f-59fea6b5d010"
Super-Scaffold_19	RepeatMasker	DNA	8441685	8441937	1175	+	.	ID="ttaa3b_ap";Tend="414";Tstart="187";shortTE="F";uid="33809f8f-8ae1-47ff-a752-c60da166f090"
Super-Scaffold_19	RepeatMasker	RC/Helitron	709476	710404	5294	+	.	ID="RND-1_FAMILY-138";Tend="1827";Tstart="876";shortTE="F";uid="47e155ca-a306-4dc7-8f30-25567fbe0ec8"
Super-Scaffold_19	RepeatMasker	Unknown	19820567	19820804	458	+	.	ID="RND-1_FAMILY-17";Tend="1183";Tstart="963";shortTE="F";uid="7bd07d99-e169-4865-b32a-0210556887a0"
Super-Scaffold_19	RepeatMasker	Unknown	53907271	53907458	512	+	.	ID="RND-1_FAMILY-17";Tend="1219";Tstart="1032";shortTE="F";uid="d6e57e93-4284-4b18-9af5-2997ee7ac9cc"
Super-Scaffold_19	RepeatMasker	Unknown	76135375	76136250	7360	+	.	ID="RND-1_FAMILY-251";Tend="1762";Tstart="887";shortTE="F";uid="d92ec643-c5fe-49cf-831e-9d3f6a45cb60"
Super-Scaffold_19	RepeatMasker	RC/Helitron	5360754	5361073	1830	+	.	ID="RND-5_FAMILY-2153";Tend="1698";Tstart="1375";shortTE="F";uid="55083a1c-df1b-4789-b01e-c4394ed543b9"
Super-Scaffold_19	RepeatMasker	DNA/TcMar-m44	62824977	62825122	767	+	.	ID="dnax-3b_ap";Tend="138";Tstart="3";shortTE="F";uid="9ee4e18b-0500-43f3-9d69-28e8ad86bb7a"
Super-Scaffold_19	RepeatMasker	Retroposon?	13121623	13122234	3441	+	.	ID="RND-1_FAMILY-23";Tend="1688";Tstart="1073";shortTE="F";uid="0247a614-b0c8-4262-bebb-5d3f5e24702a"
Super-Scaffold_19	RepeatMasker	LTR/Gypsy	16232925	16233427	873	+	.	ID="RND-6_FAMILY-9949";Tend="4855";Tstart="4383";shortTE="F";uid="7ae26791-2b0b-4d03-a255-204a2ef4e09d"
Super-Scaffold_19	RepeatMasker	DNA/Ginger-1	64724121	64725013	989	+	.	ID="RND-6_FAMILY-6948";Tend="1738";Tstart="846";shortTE="F";uid="7e34671d-5ccd-4595-b530-1d3a1112756b"
Super-Scaffold_19	RepeatMasker	DNA/Ginger-1	413968	414265	1747	+	.	ID="RND-6_FAMILY-1352";Tend="1038";Tstart="745";shortTE="F";uid="d0a3883d-c499-429c-a2c4-5896af56c0e7"
Super-Scaffold_19	RepeatMasker	DNA/hAT-Tip100	36249684	36250576	4739	+	.	ID="rnd-6_family-1466";Tend="1807";Tstart="388";shortTE="F";uid="263ecf57-e277-4f39-be84-f875e05c0905"
Super-Scaffold_19	RepeatMasker	DNA	54251807	54252441	5377	+	.	ID="RND-5_FAMILY-5494";Tend="1574";Tstart="929";shortTE="F";uid="bf930975-f9ac-47d8-966c-3279ec06651b"
Super-Scaffold_19	RepeatMasker	Unknown	50994658	50994921	503	+	.	ID="RND-1_FAMILY-17";Tend="1240";Tstart="977";shortTE="F";uid="245a4535-c041-43d6-90a6-9f75c3bee59a"
Super-Scaffold_19	RepeatMasker	LTR/Pao	6506146	6506782	1942	+	.	ID="RND-6_FAMILY-505";Tend="2481";Tstart="1794";shortTE="F";uid="8df2f558-eda5-4eb1-9bdf-6d6be863b0ce"
Super-Scaffold_19	RepeatMasker	LINE/I-Jockey	41876664	41876792	427	+	.	ID="RND-6_FAMILY-5914";Tend="874";Tstart="740";shortTE="F";uid="1a8f9dd3-3ad8-4e4d-930b-529079d55fe9"
Super-Scaffold_19	RepeatMasker	Unknown	61554268	61554502	1290	+	.	ID="RND-4_FAMILY-83";Tend="1339";Tstart="1100";shortTE="F";uid="776b6030-e9af-459b-8612-433f0d3b3012"
Super-Scaffold_19	RepeatMasker	DNA/hAT-hAT19	56777423	56777604	436	+	.	ID="HAT-N18_AP";Tend="813";Tstart="637";shortTE="F";uid="061c07ca-78dd-4411-8d0b-484071d5d5ea"
Super-Scaffold_19	RepeatMasker	DNA/MULE-MuDR	6301498	6301750	453	+	.	ID="RND-6_FAMILY-4223";Tend="548";Tstart="277";shortTE="F";uid="f3a6168e-bfd1-4fa3-bf2b-54774c839076"
Super-Scaffold_19	RepeatMasker	DNA/TcMar-m44	33608595	33608702	644	+	.	ID="DNAX-7B_AP";Tend="279";Tstart="172";shortTE="F";uid="eca48a50-352c-4a54-8ec8-909cbe434843"
Super-Scaffold_19	RepeatMasker	DNA	53382587	53382715	486	+	.	ID="dna4-2_ap";Tend="282";Tstart="152";shortTE="F";uid="85cd1d8f-c8e5-4aac-9287-8c742e185ddd"
Super-Scaffold_19	RepeatMasker	Unknown	41850167	41850343	776	+	.	ID="RND-4_FAMILY-1804";Tend="1394";Tstart="1222";shortTE="F";uid="50afea03-44bf-45c4-9228-b24a004861c9"
Super-Scaffold_19	RepeatMasker	DNA/hAT-Tip100	64736788	64736963	587	+	.	ID="RND-6_FAMILY-6205";Tend="3018";Tstart="2804";shortTE="F";uid="b250d12a-d4f4-4ae4-9dfb-b95df3c1ad65"
Super-Scaffold_19	RepeatMasker	LINE/CR1	71087694	71088358	1566	+	.	ID="RND-1_FAMILY-217";Tend="614";Tstart="6";shortTE="F";uid="38ef844f-efa3-4df0-b897-5689411917be"
Super-Scaffold_19	RepeatMasker	DNA/Ginger-1	46491142	46491469	503	+	.	ID="RND-5_FAMILY-110";Tend="1170";Tstart="869";shortTE="F";uid="a93e3ab1-fce8-4101-a623-0cbc3c807630"
Super-Scaffold_19	RepeatMasker	DNA/MULE-MuDR	60288799	60289007	847	+	.	ID="RND-5_FAMILY-5056";Tend="1526";Tstart="1317";shortTE="F";uid="1977e64f-c517-49f9-bf72-2ba721dceaaa"
Super-Scaffold_19	RepeatMasker	DNA/Ginger-1	8086644	8087224	2880	+	.	ID="RND-6_FAMILY-1352";Tend="2135";Tstart="1549";shortTE="F";uid="eb755b93-9f02-49cb-b97d-bdca6fcb870f"
Super-Scaffold_19	RepeatMasker	Retroposon?	51575021	51575129	425	+	.	ID="RND-6_FAMILY-5149";Tend="2010";Tstart="1891";shortTE="F";uid="81c7487f-35bb-432e-b121-b29e30114b59"
Super-Scaffold_19	RepeatMasker	Unknown	24858501	24858728	1249	+	.	ID="RND-5_FAMILY-4034";Tend="1400";Tstart="1180";shortTE="F";uid="2f8eb2e6-e715-47e9-8117-37bf5ad00ec4"
Super-Scaffold_19	RepeatMasker	Retroposon?	27924757	27924963	1208	+	.	ID="RND-5_FAMILY-2063";Tend="2711";Tstart="2408";shortTE="F";uid="6ba8e6cf-c8fc-4fac-b56d-4d567313e0f1"
Super-Scaffold_19	RepeatMasker	RC/Helitron	30411141	30411301	535	+	.	ID="RND-6_FAMILY-31297";Tend="1264";Tstart="1107";shortTE="F";uid="a30948aa-9ad5-46cc-8fde-342bf41f1104"
Super-Scaffold_19	RepeatMasker	DNA/Kolobok-E	87575906	87576487	880	+	.	ID="RND-5_FAMILY-210";Tend="1889";Tstart="1309";shortTE="F";uid="2d85483c-0587-4272-9f96-7fcd19b6af32"
Super-Scaffold_19	RepeatMasker	DNA/Ginger-1	55834005	55835248	4266	+	.	ID="RND-6_FAMILY-15982";Tend="2204";Tstart="854";shortTE="F";uid="fbaa3594-4cab-4b51-b33d-1d5043a5f2b3"
Super-Scaffold_19	RepeatMasker	DNA/Ginger-1	41312227	41312378	415	+	.	ID="ginger1-2_ap";Tend="2959";Tstart="2802";shortTE="F";uid="c02f3735-b3fe-4845-b14f-a9dc8bac54be"
Super-Scaffold_19	RepeatMasker	RC/Helitron	31618649	31618832	1169	+	.	ID="RND-6_FAMILY-3128";Tend="2948";Tstart="2765";shortTE="F";uid="e6fb8217-c3cc-45d4-9b5b-5fa0ecf4152c"
Super-Scaffold_19	RepeatMasker	LTR/Gypsy	67046421	67046646	1243	+	.	ID="RND-6_FAMILY-4706";Tend="5099";Tstart="4873";shortTE="F";uid="1ec8f141-cae9-46b8-a21d-220e2b959662"
Super-Scaffold_19	RepeatMasker	DNA/hAT-Charlie	43691985	43692129	797	+	.	ID="RND-6_FAMILY-36684";Tend="1127";Tstart="950";shortTE="F";uid="146b718f-dba4-42cf-b650-1adfa7e5e831"
Super-Scaffold_19	RepeatMasker	LINE/Penelope	70847254	70847489	894	+	.	ID="RND-1_FAMILY-240";Tend="903";Tstart="709";shortTE="F";uid="6d743977-1f0f-4aeb-9a1a-ee492fb3197c"
Super-Scaffold_19	RepeatMasker	DNA/Kolobok-E	78545668	78545778	556	+	.	ID="RND-4_FAMILY-2210";Tend="1106";Tstart="998";shortTE="F";uid="0c204602-e65e-45e4-bfda-fda14c81e38c"
Super-Scaffold_19	RepeatMasker	DNA/Ginger-1	74604653	74604827	584	+	.	ID="RND-6_FAMILY-2193";Tend="2645";Tstart="2459";shortTE="F";uid="ab1d9c34-e018-478b-ad78-18a8a330ac99"
Super-Scaffold_19	RepeatMasker	LINE/R1	38041414	38041615	721	+	.	ID="RND-6_FAMILY-5209";Tend="1410";Tstart="1193";shortTE="F";uid="1710feb2-1eb4-4c69-98f5-318a739f2596"
Super-Scaffold_19	RepeatMasker	DNA/MULE-NOF	38464237	38464367	5078	+	.	ID="rnd-5_family-364";Tend="2499";Tstart="1988";shortTE="F";uid="d4c1f04b-29b7-4ec3-b72f-a62eb2a7caf6"
Super-Scaffold_19	RepeatMasker	DNA	69326623	69327037	2483	+	.	ID="TTAA3B_AP";Tend="436";Tstart="1";shortTE="F";uid="92a8a192-8f02-40d6-a361-23d93e02cca9"
Super-Scaffold_19	RepeatMasker	DNA	12885836	12885987	1328	+	.	ID="DNA3-3_AP";Tend="169";Tstart="18";shortTE="F";uid="7337dac3-491b-42cb-92f2-420e40ccf0a3"
Super-Scaffold_19	RepeatMasker	Unknown	17663826	17663947	668	+	.	ID="RND-6_FAMILY-15193";Tend="1722";Tstart="1601";shortTE="F";uid="ed1bdd6f-7d50-42c3-9189-6258f4f333a7"
Super-Scaffold_19	RepeatMasker	LTR/Gypsy	40101660	40103995	20888	+	.	ID="RND-6_FAMILY-140";Tend="5522";Tstart="3188";shortTE="F";uid="33e270d5-3e1e-4b1c-8a4b-1361dcf2b839"
Super-Scaffold_19	RepeatMasker	Retroposon?	35954376	35958695	28631	+	.	ID="RND-6_FAMILY-4089";Tend="3924";Tstart="67";shortTE="F";uid="262dbd6a-4b03-4691-b647-3b18d9df5583"
Super-Scaffold_19	RepeatMasker	DNA/Ginger-1	59178294	59178673	979	+	.	ID="RND-6_FAMILY-6948";Tend="1565";Tstart="1188";shortTE="F";uid="54807e6d-82eb-437b-bdfe-4311a283051e"
Super-Scaffold_19	RepeatMasker	DNA/hAT-hAT19	61441336	61441599	1101	+	.	ID="RND-6_FAMILY-6384";Tend="1193";Tstart="947";shortTE="F";uid="989eec8f-0071-4b02-bf3f-eaaf69da2290"
Super-Scaffold_19	RepeatMasker	DNA	37340789	37341004	753	+	.	ID="dna4-2_ap";Tend="247";Tstart="1";shortTE="F";uid="9dd2dde9-a9cf-410b-b65c-36744710f02f"
Super-Scaffold_19	RepeatMasker	Retroposon?	82889172	82890035	2497	+	.	ID="SINE2-1_AP";Tend="1015";Tstart="68";shortTE="F";uid="c4d2aff7-8914-42ed-b48c-ae73e5b30a02"
Super-Scaffold_19	RepeatMasker	DNA/hAT-Tip100	70399120	70399402	1763	+	.	ID="RND-6_FAMILY-5704";Tend="1109";Tstart="833";shortTE="F";uid="b63b2c48-717d-4b78-9c46-5ee251169cfb"
Super-Scaffold_19	RepeatMasker	DNA/Ginger-1	52024608	52025131	1428	+	.	ID="RND-6_FAMILY-1352";Tend="1239";Tstart="745";shortTE="F";uid="7f2ce839-a908-4d85-a56f-0b0617d6d8c0"
Super-Scaffold_19	RepeatMasker	Unknown	35400058	35402776	23136	+	.	ID="RND-1_FAMILY-62";Tend="2718";Tstart="1";shortTE="F";uid="25056651-822d-4fc7-9fc4-63acca54e4c5"
Super-Scaffold_19	RepeatMasker	Unknown	48666864	48667044	741	+	.	ID="RND-6_FAMILY-14811";Tend="1124";Tstart="940";shortTE="F";uid="c5c2f390-2763-49dd-8631-7298ee78a8a5"
Super-Scaffold_19	RepeatMasker	Unknown	8020194	8020407	1153	+	.	ID="RND-1_FAMILY-17";Tend="1222";Tstart="1007";shortTE="F";uid="dc49f97e-7afe-491c-bb00-0096407e8a6b"
Super-Scaffold_19	RepeatMasker	Unknown	35154741	35154975	1535	+	.	ID="RND-6_FAMILY-3840";Tend="1194";Tstart="973";shortTE="F";uid="33fdd19f-b05c-489a-9160-fa3abececd13"
Super-Scaffold_19	RepeatMasker	DNA/Maverick	76835086	76835344	718	+	.	ID="RND-6_FAMILY-22298";Tend="3197";Tstart="2928";shortTE="F";uid="604179d5-5d55-4928-8cc1-5ca4e37984f2"
Super-Scaffold_19	RepeatMasker	DNA	83233352	83233601	407	+	.	ID="DNA4-3_AP";Tend="503";Tstart="280";shortTE="F";uid="a9be75b3-f413-49a6-ac31-720552ad0484"
Super-Scaffold_19	RepeatMasker	LINE/RTE-BovB	35036822	35036960	711	+	.	ID="RND-5_FAMILY-7115";Tend="1393";Tstart="1247";shortTE="F";uid="3ac79eb6-9668-4e6a-ac0e-e1a3520df46f"
Super-Scaffold_19	RepeatMasker	RC/Helitron	30435312	30435414	802	+	.	ID="RND-6_FAMILY-4929";Tend="2305";Tstart="2197";shortTE="F";uid="69e9f94d-a71c-4e94-9fe2-e816a5e9a5d6"
Super-Scaffold_19	RepeatMasker	DNA/Kolobok-E	13975249	13975389	413	+	.	ID="RND-5_FAMILY-5311";Tend="2798";Tstart="2659";shortTE="F";uid="c4415ce5-079e-446f-88f7-c503620aa830"
Super-Scaffold_19	RepeatMasker	DNA/hAT-hAT19	54832221	54832817	594	+	.	ID="HAT-1_RPR";Tend="1318";Tstart="720";shortTE="F";uid="58795ab8-517d-4483-bf8e-5c9946f01d18"
Super-Scaffold_19	RepeatMasker	DNA/Kolobok-E	32544366	32545566	5746	+	.	ID="RND-1_FAMILY-548";TEgroup="ctg_1%7CRND-1_FAMILY-548%7C2";Tend="4223";Tstart="374";shortTE="F";uid="ee9a2cee-ce98-4267-9a31-1a17ae2574b1"
Super-Scaffold_19	RepeatMasker	Unknown	49768059	49768461	1566	+	.	ID="RND-5_FAMILY-1367";Tend="1349";Tstart="961";shortTE="F";uid="d2fcdefd-3f87-4d19-ac33-bada0af5d2f8"
Super-Scaffold_19	RepeatMasker	Unknown	6895664	6896259	5421	+	.	ID="RND-1_FAMILY-60";Tend="1590";Tstart="995";shortTE="F";uid="18fae17e-4cf8-47b2-b8e7-a5cd792f2478"
Super-Scaffold_19	RepeatMasker	DNA/Ginger-1	76406313	76406829	2226	+	.	ID="RND-6_FAMILY-1837";Tend="571";Tstart="68";shortTE="F";uid="90ba2969-bba4-4d85-920f-e1342a185baa"
Super-Scaffold_19	RepeatMasker	DNA/Kolobok-E	43745767	43746718	2572	+	.	ID="RND-6_FAMILY-1804";Tend="2031";Tstart="1034";shortTE="F";uid="2c4df49f-1207-422e-bc0b-fc12caa2cd9c"
Super-Scaffold_19	RepeatMasker	DNA/hAT-Tip100	73069278	73069723	670	+	.	ID="RND-6_FAMILY-9352";Tend="938";Tstart="505";shortTE="F";uid="1177addc-f0d6-4071-a596-4a8c7c399763"
Super-Scaffold_19	RepeatMasker	DNA	42704755	42705071	587	+	.	ID="dna4-2_ap";Tend="282";Tstart="1";shortTE="F";uid="2fb94a82-cb98-43bb-a3fa-73d8162088ca"
Super-Scaffold_19	RepeatMasker	DNA	43135465	43135653	486	+	.	ID="dna-ttaa-1_ap";Tend="423";Tstart="244";shortTE="F";uid="7d286326-e5c7-4619-b2fa-106178d34ccd"
Super-Scaffold_19	RepeatMasker	Unknown	36542823	36542989	566	+	.	ID="RND-1_FAMILY-84";Tend="1629";Tstart="1463";shortTE="F";uid="43dc5c8d-704a-450f-88d0-af302d657fc6"
Super-Scaffold_19	RepeatMasker	DNA/hAT-Tip100	49641463	49643099	14228	+	.	ID="RND-1_FAMILY-197";Tend="2462";Tstart="831";shortTE="F";uid="58eed3d5-5685-420e-b42a-47b01bc03599"
Super-Scaffold_19	RepeatMasker	RC/Helitron	68431043	68431892	5462	+	.	ID="RND-6_FAMILY-32308";Tend="2209";Tstart="1444";shortTE="F";uid="091ec09d-a8d2-44ce-bd68-9d57f6eafe4f"
Super-Scaffold_19	RepeatMasker	RC/Helitron	59455823	59456783	6845	+	.	ID="RND-1_FAMILY-138";Tend="1835";Tstart="884";shortTE="F";uid="519fb458-78b8-4570-a6a6-af4b268d3643"
Super-Scaffold_19	RepeatMasker	LINE/I	23873190	23873600	1118	+	.	ID="RND-5_FAMILY-485";Tend="1706";Tstart="1305";shortTE="F";uid="fbf1e361-de2d-45e9-977b-cd57ed83be16"
Super-Scaffold_19	RepeatMasker	DNA	13797020	13797260	466	+	.	ID="TTAA14_AP";Tend="235";Tstart="1";shortTE="F";uid="c2bfbb4a-8688-45b3-84fd-a0554a4a075c"
Super-Scaffold_19	RepeatMasker	DNA/hAT-Tip100	18157285	18157457	421	+	.	ID="RND-1_FAMILY-308";Tend="4747";Tstart="4575";shortTE="F";uid="eaf3ad83-d207-49ae-ad91-d1635d59db60"
Super-Scaffold_19	RepeatMasker	DNA/hAT-Tip100	1955134	1955364	403	+	.	ID="HAT-28_LMI";Tend="2560";Tstart="2356";shortTE="F";uid="0855e3da-ec4c-459f-912f-148e5a668219"
Super-Scaffold_19	RepeatMasker	LTR/Gypsy	69098058	69098161	443	+	.	ID="RND-6_FAMILY-8394";Tend="471";Tstart="363";shortTE="F";uid="f5bf4d91-3c44-4a27-9e6e-b3ebe528c4f4"
Super-Scaffold_19	RepeatMasker	DNA/TcMar-Tc1	73246906	73247037	597	+	.	ID="MARINER-N22_AG";Tend="200";Tstart="68";shortTE="F";uid="7387fb16-ce64-4f16-85af-e294c3842028"
Super-Scaffold_19	RepeatMasker	Unknown	76501323	76501735	3198	+	.	ID="RND-6_FAMILY-3840";Tend="1380";Tstart="974";shortTE="F";uid="b21f47f7-690b-48c1-999b-4772473329ca"
Super-Scaffold_19	RepeatMasker	DNA	47524158	47524798	5564	+	.	ID="RND-5_FAMILY-5494";Tend="1569";Tstart="929";shortTE="F";uid="60d4eb7a-fefa-4f90-a041-06b35ff54e1a"
Super-Scaffold_19	RepeatMasker	DNA	10581715	10582147	763	+	.	ID="TTAA2D_AP";Tend="388";Tstart="21";shortTE="F";uid="ddb889b8-3f9f-4660-ac85-d6e6363c7493"
Super-Scaffold_19	RepeatMasker	DNA	6257229	6257574	700	+	.	ID="TTAA2C_AP";Tend="423";Tstart="83";shortTE="F";uid="c28105c5-f37a-447a-91da-10f33589d745"
Super-Scaffold_19	RepeatMasker	DNA/MULE-MuDR	35552311	35553572	11084	+	.	ID="RND-6_FAMILY-22277";Tend="2098";Tstart="837";shortTE="F";uid="e11bbe0a-9073-438c-9177-db2f46bbecb5"
Super-Scaffold_19	RepeatMasker	DNA/P	25161577	25161731	491	+	.	ID="RND-5_FAMILY-6130";Tend="4891";Tstart="4752";shortTE="F";uid="b9236e7c-ca7c-4437-ae73-5a0ded74a841"
Super-Scaffold_19	RepeatMasker	DNA/P	12882297	12884577	2897	+	.	ID="RND-1_FAMILY-430";Tend="3183";Tstart="870";shortTE="F";uid="285c5492-4cd9-4804-9809-17064855e812"
Super-Scaffold_19	RepeatMasker	RC/Helitron	71840499	71840796	787	+	.	ID="RND-1_FAMILY-138";Tend="1531";Tstart="1246";shortTE="F";uid="9b8e5590-f481-485c-b228-6093f997de99"
Super-Scaffold_19	RepeatMasker	DNA/PIF-Harbinger	35769982	35770461	3500	+	.	ID="RND-6_FAMILY-3786";Tend="599";Tstart="146";shortTE="F";uid="b896be31-6395-4880-bc65-70a018e677dd"
Super-Scaffold_19	RepeatMasker	DNA/Ginger-1	16135295	16135663	427	+	.	ID="RND-6_FAMILY-1352";Tend="1603";Tstart="1232";shortTE="F";uid="760e931d-b559-4dcc-86f1-0dc0a30e87fa"
Super-Scaffold_19	RepeatMasker	DNA	69632458	69632875	1755	+	.	ID="TTAA8_AP";Tend="438";Tstart="1";shortTE="F";uid="2f5e5e53-f595-4759-b849-374884720b8e"
Super-Scaffold_19	RepeatMasker	Unknown	72550033	72550469	746	+	.	ID="RND-5_FAMILY-1715";Tend="1063";Tstart="574";shortTE="F";uid="46a7757d-ca59-4a68-a5a9-84987d09aaba"
Super-Scaffold_19	RepeatMasker	Unknown	82907324	82907654	964	+	.	ID="RND-4_FAMILY-1804";Tend="1073";Tstart="762";shortTE="F";uid="4043fba7-f367-46d4-9b17-cd06dba63122"
Super-Scaffold_19	RepeatMasker	DNA/Ginger-1	67096353	67096553	487	+	.	ID="RND-6_FAMILY-1352";Tend="912";Tstart="733";shortTE="F";uid="e0ffea22-d718-44c0-a8c5-fbb6f6040c17"
Super-Scaffold_19	RepeatMasker	DNA/MULE-MuDR	78712159	78712616	1294	+	.	ID="RND-6_FAMILY-978";Tend="1790";Tstart="1332";shortTE="F";uid="017659e6-d582-40f9-b06f-39611a78e621"
Super-Scaffold_19	RepeatMasker	DNA/Ginger-1	29096700	29096888	770	+	.	ID="RND-6_FAMILY-1352";Tend="2158";Tstart="1954";shortTE="F";uid="734d04e4-bf59-4e13-b13b-19132e33ec98"
Super-Scaffold_19	RepeatMasker	Unknown	30456705	30457012	912	+	.	ID="RND-5_FAMILY-969";Tend="7476";Tstart="7150";shortTE="F";uid="5f0d6555-d4af-4df4-a5d1-61aa0300447a"
Super-Scaffold_19	RepeatMasker	DNA/hAT-hAT19	1799093	1799279	831	+	.	ID="HAT-N13_AP";Tend="197";Tstart="1";shortTE="F";uid="cd15f495-fa3c-46e1-af18-18cbfcb81456"
Super-Scaffold_19	RepeatMasker	DNA	56625793	56625998	1110	+	.	ID="ttaa3b_ap";Tend="217";Tstart="9";shortTE="F";uid="d5ceb5b6-b92d-4398-9364-f2e6e08de560"
Super-Scaffold_19	RepeatMasker	DNA	24062387	24062741	1787	+	.	ID="DNA4-2_AP";Tend="409";Tstart="53";shortTE="F";uid="490fed58-a780-4537-8859-0c77e5668167"
Super-Scaffold_19	RepeatMasker	Unknown	25753342	25753522	553	+	.	ID="RND-6_FAMILY-2218";Tend="1564";Tstart="1372";shortTE="F";uid="3da956ae-7eac-489f-b03d-7aec4136801a"
Super-Scaffold_19	RepeatMasker	Retroposon?	46015295	46015832	1427	+	.	ID="SINE2-1_AP";Tend="1770";Tstart="1221";shortTE="F";uid="8bfce64f-154c-472a-b973-f7c3c66ef2fc"
Super-Scaffold_19	RepeatMasker	DNA/hAT-Tip100	8120710	8120836	810	+	.	ID="RND-6_FAMILY-37697";Tend="1144";Tstart="1017";shortTE="F";uid="bca32156-5378-4de0-ac66-dcedd1d3acba"
Super-Scaffold_19	RepeatMasker	Unknown	25875618	25875786	511	+	.	ID="RND-6_FAMILY-2218";Tend="1539";Tstart="1356";shortTE="F";uid="caee222d-432d-4271-ba7b-0984e9d6f341"
Super-Scaffold_19	RepeatMasker	DNA/TcMar-Tc1	61408326	61408849	1519	+	.	ID="RND-1_FAMILY-292";TEgroup="ctg_1%7CRND-1_FAMILY-292%7C22";Tend="1909";Tstart="953";shortTE="F";uid="8e64e6ab-7759-4daf-b0e4-7bd4cb317acc"
Super-Scaffold_19	RepeatMasker	Retroposon?	26422647	26422779	574	+	.	ID="SINE2-1_AP";Tend="1748";Tstart="1613";shortTE="F";uid="14aef7da-f59c-4ba1-a377-9dae63341b05"
Super-Scaffold_19	RepeatMasker	DNA/Ginger-1	79498012	79498265	479	+	.	ID="RND-6_FAMILY-5692";Tend="4182";Tstart="3931";shortTE="F";uid="271e5151-e1e9-4adb-a749-fd55a5664f7e"
Super-Scaffold_19	RepeatMasker	DNA/hAT	79769778	79769965	929	+	.	ID="dna8-105_ap";Tend="650";Tstart="478";shortTE="F";uid="83160f3a-a588-448e-ab97-7e4f29eb6c28"
Super-Scaffold_19	RepeatMasker	DNA	16262703	16263171	3638	+	.	ID="RND-6_FAMILY-3671";Tend="978";Tstart="511";shortTE="F";uid="1ce99f39-770f-4710-b492-b7a74bbd15b6"
Super-Scaffold_19	RepeatMasker	DNA/hAT-Charlie	67612856	67613283	3426	+	.	ID="RND-6_FAMILY-8286";Tend="1381";Tstart="957";shortTE="F";uid="2eef6e98-0ab7-45f2-b4f1-ea47e06ed835"
Super-Scaffold_19	RepeatMasker	DNA/MULE-MuDR	14192345	14193905	10378	+	.	ID="rnd-6_family-2668";Tend="2203";Tstart="550";shortTE="F";uid="b857d1ad-d6d1-4e29-83f0-7c0e3837c17b"
Super-Scaffold_19	RepeatMasker	DNA/hAT-Ac	70372793	70373262	511	+	.	ID="RND-6_FAMILY-2083";Tend="1270";Tstart="796";shortTE="F";uid="82f744d1-3c59-4f2f-845a-bf7eaa2b7ad1"
Super-Scaffold_19	RepeatMasker	DNA	78170065	78170829	4743	+	.	ID="DNA4-2_AP";Tend="769";Tstart="2";shortTE="F";uid="85bb6068-11fb-4228-80a4-ca7e9a54fa50"
Super-Scaffold_19	RepeatMasker	DNA	17931485	17932803	844	+	.	ID="RND-6_FAMILY-3671";TEgroup="ctg_1%7CRND-6_FAMILY-3671%7C7";Tend="3573";Tstart="2121";shortTE="F";uid="9a95be5d-fe88-461c-b458-504d0cff0314"
Super-Scaffold_19	RepeatMasker	DNA	71724027	71724812	1147	+	.	ID="rnd-5_family-30";Tend="1115";Tstart="672";shortTE="F";uid="9a436d43-0675-480e-9134-1d0dc129e1e9"
Super-Scaffold_19	RepeatMasker	DNA/hAT-Charlie	67221736	67222044	762	+	.	ID="RND-6_FAMILY-3711";Tend="2655";Tstart="2432";shortTE="F";uid="252a266a-30bf-453f-81fd-bfe201b5ebca"
Super-Scaffold_19	RepeatMasker	Unknown	78715706	78716309	409	+	.	ID="RND-4_FAMILY-1804";TEgroup="ctg_1%7CRND-4_FAMILY-1804%7C8";Tend="1400";Tstart="1041";shortTE="F";uid="751c11d4-7b48-4992-a715-f49de3a0cd0a"
Super-Scaffold_19	RepeatMasker	DNA/Ginger-1	80869668	80870261	1073	+	.	ID="RND-6_FAMILY-1352";Tend="1289";Tstart="744";shortTE="F";uid="604dcbe2-13da-4ff2-aa93-a527163cf22b"
Super-Scaffold_19	RepeatMasker	DNA	56647067	56647503	822	+	.	ID="DNAX-2_AP";Tend="459";Tstart="1";shortTE="F";uid="36a887ea-6903-49f5-8890-de8bae76cdf2"
Super-Scaffold_19	RepeatMasker	DNA/hAT-Tip100	31018368	31019135	5403	+	.	ID="RND-5_FAMILY-3168";Tend="1628";Tstart="891";shortTE="F";uid="86a05062-457d-45b7-ad72-34061cad09b7"
Super-Scaffold_19	RepeatMasker	DNA/hAT?	61140258	61140505	537	+	.	ID="DNA8-60_AP";Tend="331";Tstart="82";shortTE="F";uid="6704c4fe-391e-46b6-9ee3-25143bfa3287"
Super-Scaffold_19	RepeatMasker	DNA	35408356	35408493	479	+	.	ID="ttaa4_ap";Tend="120";Tstart="2";shortTE="F";uid="8d1c28b8-6a44-4731-b9db-32bc783c69e4"
Super-Scaffold_19	RepeatMasker	DNA/MULE-NOF	71288426	71288893	1202	+	.	ID="RND-6_FAMILY-1936";Tend="804";Tstart="344";shortTE="F";uid="0029cf7c-8da2-49b4-ab1b-9846e01e9695"
Super-Scaffold_19	RepeatMasker	DNA/Maverick	30586723	30588069	11093	+	.	ID="RND-6_FAMILY-28045";Tend="5003";Tstart="3673";shortTE="F";uid="591cf17f-47e0-4037-905f-58aebc95874f"
Super-Scaffold_19	RepeatMasker	DNA	27346171	27346375	482	+	.	ID="DNAX-2_AP";Tend="413";Tstart="190";shortTE="F";uid="54fec68a-2934-42f7-b941-ef7f698573a3"
Super-Scaffold_19	RepeatMasker	DNA/Ginger-1	26333900	26334060	565	+	.	ID="RND-6_FAMILY-1352";Tend="1707";Tstart="1541";shortTE="F";uid="979e2b83-cdb6-4246-8266-1acf305ec4fd"
Super-Scaffold_19	RepeatMasker	DNA	36720514	36720889	1015	+	.	ID="ttaa3b_ap";Tend="420";Tstart="43";shortTE="F";uid="aa906594-71f5-4a9f-baa0-96a4de3688d1"
Super-Scaffold_19	RepeatMasker	LINE/I	17660005	17660171	663	+	.	ID="RND-6_FAMILY-1833";Tend="1311";Tstart="1149";shortTE="F";uid="230281bd-5c0d-4fa5-b9bf-7015e2a1d7ba"
Super-Scaffold_19	RepeatMasker	DNA/PiggyBac	26973854	26974387	813	+	.	ID="PIGGYBAC-16_LMI";Tend="1806";Tstart="1277";shortTE="F";uid="810a6fca-1393-4c54-9559-f75a6a4d770d"
Super-Scaffold_19	RepeatMasker	DNA/hAT	20419677	20420517	3658	+	.	ID="DNA8-49_AP";Tend="864";Tstart="1";shortTE="F";uid="9b46f859-7ca7-43ba-8ce2-e2211266cc18"
Super-Scaffold_19	RepeatMasker	DNA/Kolobok-E	85370676	85370950	585	+	.	ID="KOLOBOKE-4_AP";Tend="315";Tstart="31";shortTE="F";uid="73de9fee-f655-4c1b-b50a-2efa0e43fcd2"
Super-Scaffold_19	RepeatMasker	DNA/hAT	34213144	34214092	4864	+	.	ID="RND-6_FAMILY-9862";Tend="1565";Tstart="613";shortTE="F";uid="15292709-374e-47ac-940d-643ac0930e81"
Super-Scaffold_19	RepeatMasker	Retroposon?	76899125	76899601	534	+	.	ID="SINE2-1_AP";Tend="1352";Tstart="850";shortTE="F";uid="f8c63a96-0c80-418d-b156-51c62ee7e7eb"
Super-Scaffold_19	RepeatMasker	DNA/hAT	56571962	56572074	600	+	.	ID="RND-6_FAMILY-19592";Tend="159";Tstart="52";shortTE="F";uid="22cc32c0-ddfc-4b65-b591-3fe67233a695"
Super-Scaffold_19	RepeatMasker	DNA/Maverick	86172042	86172416	1042	+	.	ID="RND-6_FAMILY-12720";Tend="1479";Tstart="1093";shortTE="F";uid="eb604c53-c58b-4c18-b246-8b7cd6b983c2"
Super-Scaffold_19	RepeatMasker	Unknown	73705490	73705742	1523	+	.	ID="RND-1_FAMILY-17";Tend="1226";Tstart="977";shortTE="F";uid="25c8713e-5082-484b-9031-d4370ddd2027"
Super-Scaffold_19	RepeatMasker	DNA	48962415	48962534	483	+	.	ID="dna4-2b_ap";Tend="125";Tstart="11";shortTE="F";uid="4dbf00f9-20c8-4e90-9a22-8682acde0f36"
Super-Scaffold_19	RepeatMasker	Retroposon?	40697037	40697251	758	+	.	ID="RND-6_FAMILY-1861";Tend="941";Tstart="719";shortTE="F";uid="b8ba459b-ab5a-418f-892a-321fb6cadd44"
Super-Scaffold_19	RepeatMasker	DNA/hAT-Charlie	26564626	26564933	1244	+	.	ID="hat-n1_ap";Tend="561";Tstart="347";shortTE="F";uid="94caf3b6-a7f0-45b4-a653-d1343fadb297"
Super-Scaffold_19	RepeatMasker	DNA/TcMar-Mariner	85579535	85579642	544	+	.	ID="RND-6_FAMILY-1021";Tend="639";Tstart="542";shortTE="F";uid="09af39d3-ad03-40b5-8521-7ceb18006975"
Super-Scaffold_19	RepeatMasker	DNA/hAT-Tip100	32246745	32247173	543	+	.	ID="rnd-6_family-1888";Tend="3256";Tstart="2664";shortTE="F";uid="5b11090f-ee43-4fec-a659-a99401ba0955"
Super-Scaffold_19	RepeatMasker	DNA/hAT-Tip100	73743721	73743888	908	+	.	ID="RND-6_FAMILY-5575";Tend="587";Tstart="411";shortTE="F";uid="3b574b95-8b4f-4ed3-9cca-5ea1e9a0d0f9"
Super-Scaffold_19	RepeatMasker	LTR/Gypsy	30731096	30731251	403	+	.	ID="GYPSY3-I_AP";Tend="163";Tstart="10";shortTE="F";uid="1f21c072-ca95-459f-927e-ad7e07803f9d"
Super-Scaffold_19	RepeatMasker	LINE/I	82852509	82852655	562	+	.	ID="RND-6_FAMILY-6002";Tend="1344";Tstart="1182";shortTE="F";uid="fa14a229-3823-458f-8f03-bf3da08d3079"
Super-Scaffold_19	RepeatMasker	LTR/Gypsy	31047694	31049886	3308	+	.	ID="RND-5_FAMILY-3830";Tend="5640";Tstart="3436";shortTE="F";uid="704258c5-e0a4-4819-bfcc-3bcf8e3154a3"
Super-Scaffold_19	RepeatMasker	DNA	26149718	26149850	711	+	.	ID="ttaa3b_ap";Tend="297";Tstart="167";shortTE="F";uid="693ce440-ceb5-46a1-a647-d5996978c7de"
Super-Scaffold_19	RepeatMasker	DNA	1221954	1222198	652	+	.	ID="TTAA2C_AP";Tend="418";Tstart="192";shortTE="F";uid="3e7945a3-8e50-44a1-bf2a-f74b00f1d152"
Super-Scaffold_19	RepeatMasker	DNA/hAT-Tip100	58557137	58557973	958	+	.	ID="RND-6_FAMILY-8324";Tend="3158";Tstart="2322";shortTE="F";uid="e881244f-d84d-4587-b905-995ec7451911"
Super-Scaffold_19	RepeatMasker	DNA/Ginger-1	68936343	68936696	849	+	.	ID="RND-6_FAMILY-1352";Tend="1906";Tstart="1526";shortTE="F";uid="92722ea0-8c98-4038-b240-bd1d6234638b"
Super-Scaffold_19	RepeatMasker	Retroposon?	71478023	71478345	2611	+	.	ID="RND-5_FAMILY-5229";Tend="1873";Tstart="1559";shortTE="F";uid="a828e407-4edb-4a33-ae90-284a3ded16bd"
Super-Scaffold_19	RepeatMasker	RC/Helitron	24581987	24582166	789	+	.	ID="RND-5_FAMILY-1249";Tend="1169";Tstart="1004";shortTE="F";uid="8856c0b1-04dc-4149-8975-f09bf6a2f808"
Super-Scaffold_19	RepeatMasker	Unknown	7236350	7237254	542	+	.	ID="RND-6_FAMILY-4887";Tend="1795";Tstart="830";shortTE="F";uid="a68674c8-c411-4295-ba7b-c0936771457d"
Super-Scaffold_19	RepeatMasker	RC/Helitron	48417845	48418183	1059	+	.	ID="RND-1_FAMILY-138";Tend="1525";Tstart="891";shortTE="F";uid="373939aa-d6d6-44c1-82e4-5645a0253633"
Super-Scaffold_19	RepeatMasker	DNA/Kolobok-T2	9610548	9610666	460	+	.	ID="REP-4_PBA";Tend="584";Tstart="465";shortTE="F";uid="11e83564-d45a-41ea-aee2-307b10c646fe"
Super-Scaffold_19	RepeatMasker	DNA	16091187	16091447	928	+	.	ID="dna4-2_ap";Tend="273";Tstart="1";shortTE="F";uid="509074b4-e63c-47ba-8b6c-475cb579d0ce"
Super-Scaffold_19	RepeatMasker	DNA/Maverick	18042356	18042602	1714	+	.	ID="RND-1_FAMILY-449";Tend="422";Tstart="176";shortTE="F";uid="438dbc83-9efb-4e5e-bff7-e49254ea3847"
Super-Scaffold_19	RepeatMasker	LINE/CR1	60373307	60373473	716	+	.	ID="RND-5_FAMILY-1164";Tend="1273";Tstart="1112";shortTE="F";uid="6c320a83-7e68-4248-97d7-1f7086eec22c"
Super-Scaffold_19	RepeatMasker	Retroposon?	41894402	41894789	1363	+	.	ID="RND-5_FAMILY-2063";Tend="2845";Tstart="2439";shortTE="F";uid="3934bbc4-26d4-43f9-a43e-871ee49e42c3"
Super-Scaffold_19	RepeatMasker	Unknown	43013279	43013568	1660	+	.	ID="RND-6_FAMILY-2562";Tend="1160";Tstart="786";shortTE="F";uid="7e6c4a4b-fa70-4a33-aa56-9dff7566df1a"
Super-Scaffold_19	RepeatMasker	DNA/Ginger-1	22231433	22231861	588	+	.	ID="RND-6_FAMILY-15982";Tend="2203";Tstart="1749";shortTE="F";uid="21fa7ba9-3d1a-43e8-9709-f4a16fc413c3"
Super-Scaffold_19	RepeatMasker	DNA	85524965	85525622	2095	+	.	ID="DNA4-2_AP";Tend="683";Tstart="31";shortTE="F";uid="0068fbb3-078d-4886-b27a-0088187a48dd"
Super-Scaffold_19	RepeatMasker	DNA/PIF-Harbinger	31792152	31792752	794	+	.	ID="harbinger-1_dw";Tend="2626";Tstart="2084";shortTE="F";uid="adf917d6-3fe2-4d3c-8597-f8d112bf4bd9"
Super-Scaffold_19	RepeatMasker	DNA/Kolobok-E	17602543	17602919	1234	+	.	ID="RND-6_FAMILY-1812";Tend="482";Tstart="154";shortTE="F";uid="ece32c31-e360-483f-b75a-c500d6c088cf"
Super-Scaffold_19	RepeatMasker	DNA/TcMar-Tc1	48676853	48677336	1692	+	.	ID="RND-1_FAMILY-44";TEgroup="ctg_1%7CRND-1_FAMILY-44%7C8";Tend="3149";Tstart="645";shortTE="F";uid="9d56c5b9-027f-4f24-bda5-754185f787be"
Super-Scaffold_19	RepeatMasker	DNA/Sola-1	60500595	60500960	591	+	.	ID="RND-5_FAMILY-12648";Tend="1039";Tstart="688";shortTE="F";uid="9c4bfe7b-daf9-47b1-958a-3884e64668aa"
Super-Scaffold_19	RepeatMasker	Retroposon?	77244913	77245492	953	+	.	ID="RND-6_FAMILY-2591";Tend="1394";Tstart="849";shortTE="F";uid="b723563c-6a2b-4e6b-be55-2ac49f7a55dc"
Super-Scaffold_19	RepeatMasker	DNA	83596232	83596467	527	+	.	ID="ttaa2c_ap";Tend="318";Tstart="55";shortTE="F";uid="68b96613-ecfa-4820-96b8-2798e30d5259"
Super-Scaffold_19	RepeatMasker	DNA/TcMar-m44?	29955366	29955511	648	+	.	ID="dnax-4b_ap";Tend="173";Tstart="1";shortTE="F";uid="6eeaa465-0e65-4d6c-bd12-0c9b30bba7b0"
Super-Scaffold_19	RepeatMasker	LTR/Gypsy	13598	13729	1121	+	.	ID="RND-1_FAMILY-46";Tend="6193";Tstart="6062";shortTE="F";uid="9685d170-ff75-4235-b8ec-4403f5154fbc"
Super-Scaffold_19	RepeatMasker	Unknown	19832807	19833006	563	+	.	ID="RND-5_FAMILY-1101";Tend="1134";Tstart="903";shortTE="F";uid="043291b4-a764-4a6c-b210-9d5284777e38"
Super-Scaffold_19	RepeatMasker	Unknown	71308604	71308783	562	+	.	ID="RND-6_FAMILY-13072";Tend="1658";Tstart="1470";shortTE="F";uid="ebaa958c-827c-4e54-a460-8ca77e9bc46c"
Super-Scaffold_19	RepeatMasker	DNA/Sola-1	79581254	79581503	1206	+	.	ID="SOLA1-9_AP";Tend="3907";Tstart="3658";shortTE="F";uid="68ef0fb4-c469-4a32-b00c-2bb9ea418495"
Super-Scaffold_19	RepeatMasker	DNA	66074744	66075453	1285	+	.	ID="DNA4-2_AP";Tend="730";Tstart="1";shortTE="F";uid="f8612f03-5266-45b9-bfd5-26537ae5e2a7"
Super-Scaffold_19	RepeatMasker	DNA	61511941	61512196	585	+	.	ID="DNA4-3_AP";Tend="450";Tstart="226";shortTE="F";uid="e9f20fbb-01e4-4008-853d-1e8b74f9cad2"
Super-Scaffold_19	RepeatMasker	DNA	29650028	29650177	540	+	.	ID="RND-1_FAMILY-232";Tend="1719";Tstart="1566";shortTE="F";uid="09ffe8a6-fdd6-497b-b35b-6910ebdc13a2"
Super-Scaffold_19	RepeatMasker	DNA/MULE-MuDR	71075839	71076086	886	+	.	ID="RND-6_FAMILY-3041";Tend="1098";Tstart="855";shortTE="F";uid="f90abd6c-e38a-4208-a29d-1767e20ccfd7"
Super-Scaffold_19	RepeatMasker	DNA/Kolobok-E	83892469	83892585	445	+	.	ID="RND-6_FAMILY-5666";Tend="1697";Tstart="1582";shortTE="F";uid="3e3723bf-1d0d-4501-94f0-f773523f6e95"
Super-Scaffold_19	RepeatMasker	DNA/TcMar-Tc1	77198216	77198431	520	+	.	ID="RND-6_FAMILY-11444";Tend="1045";Tstart="832";shortTE="F";uid="4b27b928-a36e-4f83-bc97-1b62cfdca727"
Super-Scaffold_19	RepeatMasker	DNA/TcMar?	69241782	69242028	1108	+	.	ID="RND-6_FAMILY-7571";Tend="1449";Tstart="1170";shortTE="F";uid="937e253d-8b7b-419f-9c7a-a0573da34f08"
Super-Scaffold_19	RepeatMasker	DNA/TcMar-Tc1	66843436	66844271	3940	+	.	ID="RND-6_FAMILY-4408";Tend="1339";Tstart="592";shortTE="F";uid="96c1b771-7450-4ba8-ac13-16c7a2125f5e"
Super-Scaffold_19	RepeatMasker	Unknown	57546370	57546486	660	+	.	ID="RND-1_FAMILY-358";Tend="2448";Tstart="2322";shortTE="F";uid="40a22a6f-320a-4a18-84ae-505c65accb31"
Super-Scaffold_19	RepeatMasker	Unknown	40323508	40323778	638	+	.	ID="RND-6_FAMILY-48647";Tend="1173";Tstart="904";shortTE="F";uid="8acbaff6-637e-4070-95bc-dce4d7679ae7"
Super-Scaffold_19	RepeatMasker	Retroposon?	44015786	44015940	425	+	.	ID="RND-6_FAMILY-2591";Tend="1087";Tstart="932";shortTE="F";uid="efc91dcf-d95f-4fa5-ba08-559a1e340974"
Super-Scaffold_19	RepeatMasker	RC/Helitron	47210422	47210727	1149	+	.	ID="RND-1_FAMILY-68";Tend="1329";Tstart="1013";shortTE="F";uid="a842f870-a8e4-4ac9-a563-5f2b0847fa8d"
Super-Scaffold_19	RepeatMasker	DNA	47062586	47063048	1643	+	.	ID="DNA4-2_AP";Tend="769";Tstart="286";shortTE="F";uid="6230ee4a-5a71-4cdd-959f-f4b91d2568a3"
Super-Scaffold_19	RepeatMasker	Unknown	59452772	59453212	1338	+	.	ID="RND-6_FAMILY-4632";Tend="1564";Tstart="1109";shortTE="F";uid="50f3b410-45f0-476c-9f59-893f006a8001"
Super-Scaffold_19	RepeatMasker	DNA/hAT-hAT19	47043696	47044203	2594	+	.	ID="RND-6_FAMILY-168";Tend="1489";Tstart="930";shortTE="F";uid="ff6e8735-ae05-4e43-9909-d2fc40958e99"
Super-Scaffold_19	RepeatMasker	DNA/TcMar-Mariner	86629602	86630458	1916	+	.	ID="RND-6_FAMILY-12233";Tend="695";Tstart="1";shortTE="F";uid="8ba666e9-1702-4ed3-a2a1-afa584988106"
Super-Scaffold_19	RepeatMasker	DNA/hAT-hAT19	24154551	24154657	488	+	.	ID="RND-6_FAMILY-6598";Tend="1241";Tstart="1138";shortTE="F";uid="66553de2-f57f-40d6-8afc-47c8c8963e51"
Super-Scaffold_19	RepeatMasker	DNA/MULE-MuDR	41572847	41573232	916	+	.	ID="RND-6_FAMILY-9540";Tend="303";Tstart="1";shortTE="F";uid="753b2d9c-a164-4c56-8a52-2a0cbdf50545"
Super-Scaffold_19	RepeatMasker	DNA/Sola-1	87174639	87175448	1016	+	.	ID="SOLA1-2_AP";Tend="3616";Tstart="2784";shortTE="F";uid="0bd22458-36cb-447e-a19e-01194965cc40"
Super-Scaffold_19	RepeatMasker	DNA/Kolobok-E	23706921	23707249	503	+	.	ID="RND-6_FAMILY-10295";Tend="2845";Tstart="2499";shortTE="F";uid="25835b95-d2df-4bc4-99e3-6e17d128c8a0"
Super-Scaffold_19	RepeatMasker	Retroposon?	49513084	49514665	4700	+	.	ID="SINE2-1_AP";Tend="1770";Tstart="1";shortTE="F";uid="ec747d6a-d406-4305-9e25-639d7e70b5f5"
Super-Scaffold_19	RepeatMasker	LINE/R1-LOA	88435637	88436818	2103	+	.	ID="RND-5_FAMILY-1560";Tend="2218";Tstart="1039";shortTE="F";uid="18f96fcd-89b1-4b8e-81fc-026a4c75498f"
Super-Scaffold_19	RepeatMasker	DNA/hAT-Tip100	4095208	4095329	469	+	.	ID="RND-1_FAMILY-295";Tend="1076";Tstart="973";shortTE="F";uid="29de85f9-e83b-4591-a428-661f8cd8e75d"
Super-Scaffold_19	RepeatMasker	DNA/hAT-Tip100	19312389	19312662	1207	+	.	ID="RND-6_FAMILY-20603";Tend="1315";Tstart="1067";shortTE="F";uid="431d8b39-01cc-46af-9f94-e6bae8535ff7"
Super-Scaffold_19	RepeatMasker	RC/Helitron	25942348	25942667	806	+	.	ID="RND-1_FAMILY-138";Tend="1531";Tstart="1218";shortTE="F";uid="e0e5886f-fa31-4628-8fae-a027c893c158"
Super-Scaffold_19	RepeatMasker	DNA	21161521	21161956	719	+	.	ID="DNA4-2_AP";Tend="769";Tstart="352";shortTE="F";uid="a8d06601-ca2e-4a4a-a46d-9e667f7359e7"
Super-Scaffold_19	RepeatMasker	DNA	6873587	6874007	2301	+	.	ID="TTAA3_AP";Tend="427";Tstart="1";shortTE="F";uid="f443b693-9d76-4569-a8ae-844d16cb5cf6"
Super-Scaffold_19	RepeatMasker	DNA/hAT	23847427	23848238	2665	+	.	ID="DNA8-49_AP";TEgroup="ctg_1%7CDNA8-49_AP%7C3";Tend="864";Tstart="1";shortTE="F";uid="ac9f49e9-88a5-4bc4-97ce-3f9fea1c2ad4"
Super-Scaffold_19	RepeatMasker	DNA/hAT	39277081	39278407	6207	+	.	ID="RND-6_FAMILY-5358";Tend="2125";Tstart="844";shortTE="F";uid="83065436-fae7-40c2-bb88-6141dbec5153"
Super-Scaffold_19	RepeatMasker	DNA/hAT-Tip100	67943337	67944288	1165	+	.	ID="RND-6_FAMILY-8324";Tend="3818";Tstart="2852";shortTE="F";uid="4124cfd0-857a-4195-bba1-58121582d118"
Super-Scaffold_19	RepeatMasker	RC/Helitron	35605026	35606112	3983	+	.	ID="RND-6_FAMILY-4802";Tend="4486";Tstart="3389";shortTE="F";uid="ef2440f7-6a0e-478b-ad4b-024508dbcb3b"
Super-Scaffold_19	RepeatMasker	Unknown	70463962	70464127	815	+	.	ID="RND-6_FAMILY-281";Tend="1247";Tstart="1085";shortTE="F";uid="6db90f4f-8ed2-4c6a-a817-9174bf35a593"
Super-Scaffold_19	RepeatMasker	DNA	44595491	44595604	652	+	.	ID="DNA4-1_AP";Tend="823";Tstart="707";shortTE="F";uid="d3cb7c0b-9fe1-4b29-8f6d-ce1b3dc4806a"
Super-Scaffold_19	RepeatMasker	DNA/Ginger-1	26384402	26384533	471	+	.	ID="RND-6_FAMILY-6948";Tend="2150";Tstart="1574";shortTE="F";uid="a600f395-29b3-420a-880b-fec91d5894f0"
Super-Scaffold_19	RepeatMasker	Unknown	84031812	84032132	1339	+	.	ID="RND-1_FAMILY-43";Tend="1813";Tstart="1491";shortTE="F";uid="74788b01-dae0-46c5-b351-6e4df078d904"
Super-Scaffold_19	RepeatMasker	DNA/MULE-MuDR	15860273	15861367	7129	+	.	ID="rnd-5_family-2825";Tend="1819";Tstart="456";shortTE="F";uid="761f5bb6-3b13-486b-96fa-214584f5c39d"
Super-Scaffold_19	RepeatMasker	Unknown	28324751	28324852	742	+	.	ID="RND-6_FAMILY-14811";Tend="1066";Tstart="965";shortTE="F";uid="add9a6ca-94b4-4d23-83b9-41eda6f1da71"
Super-Scaffold_19	RepeatMasker	Retroposon?	49264962	49265183	581	+	.	ID="SINE2-1_AP";Tend="1477";Tstart="1247";shortTE="F";uid="3c23bec8-c259-4f1f-872f-3b77f3056a8c"
Super-Scaffold_19	RepeatMasker	DNA/PIF-Harbinger	35335869	35336391	1920	+	.	ID="RND-6_FAMILY-5669";TEgroup="ctg_1%7CRND-6_FAMILY-5669%7C1";Tend="3275";Tstart="2825";shortTE="F";uid="5e0b09e3-e888-403d-9592-b1bada02d157"
Super-Scaffold_19	RepeatMasker	Unknown	69450601	69450893	1736	+	.	ID="RND-5_FAMILY-1367";Tend="1355";Tstart="1031";shortTE="F";uid="46a66801-d4fb-4c78-816b-04c2b37e3dc3"
Super-Scaffold_19	RepeatMasker	Unknown	38477085	38479274	18701	+	.	ID="RND-6_FAMILY-5246";Tend="2898";Tstart="693";shortTE="F";uid="fcae2ade-91ad-4d19-b004-5af994999618"
Super-Scaffold_19	RepeatMasker	DNA	26849045	26849268	1357	+	.	ID="DNAX-10_AP";Tend="224";Tstart="3";shortTE="F";uid="109f13c4-3f9f-415b-921c-e28f1d5c32d5"
Super-Scaffold_19	RepeatMasker	RC/Helitron	53221996	53222276	616	+	.	ID="HELITRON-1_NVI";Tend="5442";Tstart="5010";shortTE="F";uid="7b4d5fd0-154e-4c0b-96d5-cba3db5b25ca"
Super-Scaffold_19	RepeatMasker	DNA	37426451	37427276	1246	+	.	ID="dna4-2_ap";Tend="823";Tstart="30";shortTE="F";uid="a5d9991c-0c1a-43ed-9ccc-0e6ac2c066aa"
Super-Scaffold_19	RepeatMasker	Unknown	65726878	65727324	2771	+	.	ID="RND-5_FAMILY-1816";Tend="1033";Tstart="603";shortTE="F";uid="b2b881f0-676a-4cdf-98ae-436db660096e"
Super-Scaffold_19	RepeatMasker	LINE/L2	71824261	71824715	1852	+	.	ID="RND-6_FAMILY-1235";Tend="1620";Tstart="1161";shortTE="F";uid="db11b9f9-f365-47d6-b87c-b26e54d99576"
Super-Scaffold_19	RepeatMasker	DNA	76836171	76836584	1351	+	.	ID="TTAA8_AP";Tend="438";Tstart="23";shortTE="F";uid="8b3fb8ba-c6f0-4543-a6eb-293f47ded967"
Super-Scaffold_19	RepeatMasker	Retroposon?	51159592	51159772	548	+	.	ID="RND-6_FAMILY-5149";Tend="1975";Tstart="1247";shortTE="F";uid="e4d0061d-9012-4e79-866c-45c436bcbcb1"
Super-Scaffold_19	RepeatMasker	LTR/Gypsy	58624239	58625455	10429	+	.	ID="RND-6_FAMILY-13397";Tend="1536";Tstart="327";shortTE="F";uid="fea467a4-f21d-4e58-a5a1-796aa3b2d3cd"
Super-Scaffold_19	RepeatMasker	DNA	80816901	80817283	1303	+	.	ID="TTAA20_AP";Tend="663";Tstart="279";shortTE="F";uid="1de73878-ff42-429a-b2ca-3a1bd9ee93ea"
Super-Scaffold_19	RepeatMasker	DNA/MULE-NOF	31014959	31015097	839	+	.	ID="RND-6_FAMILY-3572";Tend="1993";Tstart="1659";shortTE="F";uid="9de826ae-9c63-43b4-84ed-695e3cf5c045"
Super-Scaffold_19	RepeatMasker	DNA/Sola-1	43897498	43898115	5172	+	.	ID="RND-6_FAMILY-8209";Tend="1531";Tstart="915";shortTE="F";uid="21601ff5-ffa9-4903-95e3-f5216bd1ce6f"
Super-Scaffold_19	RepeatMasker	DNA/hAT-Tip100	86411198	86411514	589	+	.	ID="RND-6_FAMILY-2102";Tend="2119";Tstart="1803";shortTE="F";uid="07956b03-0b83-453f-b5a1-98b8beffd439"
Super-Scaffold_19	RepeatMasker	DNA	59328391	59328630	711	+	.	ID="ttaa3b_ap";Tend="251";Tstart="1";shortTE="F";uid="bfa12db5-8f9a-46fd-b680-e4a81e2d56e6"
Super-Scaffold_19	RepeatMasker	RC/Helitron	32555499	32556652	501	+	.	ID="HELITRON-3_RPR";TEgroup="ctg_1%7CHELITRON-3_RPR%7C3";Tend="1025";Tstart="6";shortTE="F";uid="8154ddce-bcde-43f8-8b00-203746ce13cf"
Super-Scaffold_19	RepeatMasker	DNA/Ginger-1	56307330	56307563	532	+	.	ID="RND-5_FAMILY-805";Tend="1310";Tstart="1070";shortTE="F";uid="34542e00-816f-4712-9e17-3dc87d03d948"
Super-Scaffold_19	RepeatMasker	LINE/L2	156832	157914	8359	+	.	ID="RND-5_FAMILY-9709";Tend="2734";Tstart="1652";shortTE="F";uid="de74e49a-e252-4161-ad99-5a8f9a013f8a"
Super-Scaffold_19	RepeatMasker	LINE/I	17602142	17602540	1215	+	.	ID="RND-6_FAMILY-2447";Tend="1385";Tstart="986";shortTE="F";uid="7a90adde-fb2f-4ef2-9290-2178e8a07647"
Super-Scaffold_19	RepeatMasker	Retroposon?	77783784	77785044	447	+	.	ID="RND-6_FAMILY-17079";TEgroup="ctg_1%7CRND-6_FAMILY-17079%7C7";Tend="2004";Tstart="259";shortTE="F";uid="80265663-b711-4dc8-a13a-3bc41a9632c4"
Super-Scaffold_19	RepeatMasker	DNA/MULE-MuDR	192521	193345	3169	+	.	ID="rnd-5_family-1864";Tend="1237";Tstart="124";shortTE="F";uid="81ea88b6-01b1-466f-ba05-cb1c6679ce20"
Super-Scaffold_19	RepeatMasker	DNA/hAT-Tip100	24005820	24006920	3117	+	.	ID="HAT-3_AP";TEgroup="ctg_1%7CHAT-3_AP%7C2";Tend="2321";Tstart="1000";shortTE="F";uid="d4f6a8af-bb87-4b02-af19-4ce038ad7c07"
Super-Scaffold_19	RepeatMasker	LINE/I	74546266	74546573	12283	+	.	ID="RND-5_FAMILY-959";Tend="1905";Tstart="1330";shortTE="F";uid="df60c161-fca1-4eea-93bc-d581c15ab5ef"
Super-Scaffold_19	RepeatMasker	DNA/Kolobok-E	13160106	13160536	466	+	.	ID="RND-6_FAMILY-1812";Tend="2515";Tstart="2075";shortTE="F";uid="0156693d-6e8f-4801-ae46-78ecde55cab1"
Super-Scaffold_19	RepeatMasker	DNA	30422537	30422678	687	+	.	ID="RND-6_FAMILY-4148";Tend="838";Tstart="704";shortTE="F";uid="f7caac32-9e38-4108-b310-ce4ca45af3a6"
Super-Scaffold_19	RepeatMasker	Unknown	41032651	41033115	4102	+	.	ID="RND-1_FAMILY-36";Tend="998";Tstart="534";shortTE="F";uid="e01925e3-8947-4dd8-ad6c-1b74f44188ba"
Super-Scaffold_19	RepeatMasker	LTR/Gypsy	71438833	71441778	25698	+	.	ID="RND-1_FAMILY-185";Tend="7913";Tstart="4980";shortTE="F";uid="1bda462e-a158-47a3-b2ce-3b823f1e572e"
Super-Scaffold_19	RepeatMasker	DNA/TcMar-Tc1	19732813	19732944	444	+	.	ID="MARINER-N22_AG";Tend="1314";Tstart="1181";shortTE="F";uid="5d711d0b-58c7-4e71-9545-2fc56bc283a5"
Super-Scaffold_19	RepeatMasker	Unknown	60598892	60600641	11962	+	.	ID="RND-6_FAMILY-14663";Tend="1766";Tstart="8";shortTE="F";uid="f24f7396-0759-47ea-85c9-110c4d0ecd8b"
Super-Scaffold_19	RepeatMasker	LTR/Copia	22573825	22574632	1814	+	.	ID="RND-1_FAMILY-130";TEgroup="ctg_1%7CRND-1_FAMILY-130%7C1";Tend="1334";Tstart="706";shortTE="F";uid="63bbdab6-ebc1-442f-99a5-3252defc01fc"
Super-Scaffold_19	RepeatMasker	DNA/Sola-1	71477640	71478026	1615	+	.	ID="RND-6_FAMILY-7886";Tend="1277";Tstart="943";shortTE="F";uid="0d7e3862-7f5d-4758-8326-533d59721c46"
Super-Scaffold_19	RepeatMasker	Unknown	10517402	10517787	2224	+	.	ID="RND-5_FAMILY-1367";Tend="1351";Tstart="969";shortTE="F";uid="f34ed6aa-ed93-439e-aaae-c46d569401d5"
Super-Scaffold_19	RepeatMasker	LINE/CR1	81849837	81850429	987	+	.	ID="RND-6_FAMILY-10314";Tend="1468";Tstart="872";shortTE="F";uid="991d7cd9-9c22-4360-8bd1-d407cfc19fe4"
Super-Scaffold_19	RepeatMasker	DNA	44397653	44398058	861	+	.	ID="DNA4-2_AP";Tend="495";Tstart="132";shortTE="F";uid="897a77f0-751a-498c-9051-1eeaa219148d"
Super-Scaffold_19	RepeatMasker	Retroposon?	13222555	13222739	1040	+	.	ID="RND-1_FAMILY-23";Tend="1493";Tstart="1313";shortTE="F";uid="ec733386-d95c-41c5-a4eb-fc3b1df68325"
Super-Scaffold_19	RepeatMasker	DNA/TcMar-m44	66576889	66577064	574	+	.	ID="dnax-7_ap";Tend="311";Tstart="206";shortTE="F";uid="0d4107ad-bece-4bc2-8bca-54be76d4a70f"
Super-Scaffold_19	RepeatMasker	RC/Helitron	34967427	34967596	656	+	.	ID="RND-6_FAMILY-1589";Tend="480";Tstart="316";shortTE="F";uid="435c4694-d9a4-466e-876c-d61e5952bc03"
Super-Scaffold_19	RepeatMasker	DNA	42843932	42844181	693	+	.	ID="dna4-1_ap";Tend="332";Tstart="108";shortTE="F";uid="58b6e916-a9fe-4173-bbc2-3b26196a48fd"
Super-Scaffold_19	RepeatMasker	DNA/MULE-MuDR	31649066	31651588	21814	+	.	ID="RND-1_FAMILY-169";Tend="3274";Tstart="766";shortTE="F";uid="3fc45e74-306c-4d16-8146-6d58830c26fa"
Super-Scaffold_19	RepeatMasker	Unknown	87542977	87543162	587	+	.	ID="RND-6_FAMILY-11789";Tend="1057";Tstart="896";shortTE="F";uid="03d9c8a8-b7d8-4b72-a565-8cb8c61f5104"
Super-Scaffold_19	RepeatMasker	DNA/PIF-Spy	73120513	73121295	6041	+	.	ID="RND-6_FAMILY-15343";Tend="3753";Tstart="2991";shortTE="F";uid="52d0f019-17a8-406d-9ee0-c4c207be4bda"
Super-Scaffold_19	RepeatMasker	DNA	52466910	52467191	649	+	.	ID="DNA4-2_AP";Tend="422";Tstart="147";shortTE="F";uid="a78f1d3c-82a0-4ae5-ba09-c2da5d26a00b"
Super-Scaffold_19	RepeatMasker	Unknown	33866317	33866513	495	+	.	ID="RND-6_FAMILY-1323";Tend="867";Tstart="684";shortTE="F";uid="cee99025-c76c-4c23-9ac6-96f9047e1334"
Super-Scaffold_19	RepeatMasker	LINE/RTE-BovB	78206211	78207734	1349	+	.	ID="RND-6_FAMILY-19909";Tend="2982";Tstart="1440";shortTE="F";uid="4324bff3-c433-4151-8c2b-64471b21bcc3"
Super-Scaffold_19	RepeatMasker	RC/Helitron	23251797	23251989	704	+	.	ID="RND-5_FAMILY-5971";Tend="1153";Tstart="953";shortTE="F";uid="27149c71-68ac-4fac-b583-e5e73ee8dfad"
Super-Scaffold_19	RepeatMasker	RC/Helitron	50022734	50022903	803	+	.	ID="RND-5_FAMILY-5971";Tend="1135";Tstart="957";shortTE="F";uid="599afc7c-ae50-473a-af87-647349b8fe69"
Super-Scaffold_19	RepeatMasker	Unknown	80511261	80512003	2243	+	.	ID="RND-6_FAMILY-15449";TEgroup="ctg_1%7CRND-6_FAMILY-15449%7C7";Tend="1318";Tstart="714";shortTE="F";uid="cdf2d314-0051-420b-8043-58bf9220a156"
Super-Scaffold_19	RepeatMasker	DNA/MULE-MuDR	9880511	9880877	614	+	.	ID="RND-6_FAMILY-23826";Tend="2518";Tstart="2138";shortTE="F";uid="392bbd6b-4707-4818-94f1-7c7ea76ddd40"
Super-Scaffold_19	RepeatMasker	DNA	39485277	39485963	1692	+	.	ID="DNA4-2_AP";Tend="769";Tstart="18";shortTE="F";uid="5b752cf1-290d-495a-9a51-366ce70f0a4f"
Super-Scaffold_19	RepeatMasker	LTR/Pao	87104953	87108436	3612	+	.	ID="RND-6_FAMILY-11033";Tend="3426";Tstart="213";shortTE="F";uid="f792d72a-ff93-4938-aa33-f23d3efa22ad"
Super-Scaffold_19	RepeatMasker	LINE/I	69860455	69860748	2334	+	.	ID="RND-6_FAMILY-4298";Tend="1034";Tstart="731";shortTE="F";uid="c3c165ce-9738-49ea-84db-b3291794625a"
Super-Scaffold_19	RepeatMasker	DNA/P	79096740	79097381	3594	+	.	ID="RND-1_FAMILY-321";Tend="850";Tstart="265";shortTE="F";uid="d21d8c5f-5977-405a-94f3-fd562f7e412a"
Super-Scaffold_19	RepeatMasker	DNA	85608805	85609166	1765	+	.	ID="TTAA4B_AP";Tend="429";Tstart="86";shortTE="F";uid="4a21b671-dfd1-4244-8954-4ddb0f9ee938"
Super-Scaffold_19	RepeatMasker	DNA/Merlin	21690569	21690821	432	+	.	ID="RND-6_FAMILY-4861";Tend="1104";Tstart="843";shortTE="F";uid="30a8ebe5-2f87-4e5d-8500-adbae85cc06b"
Super-Scaffold_19	RepeatMasker	DNA	32867546	32868019	1751	+	.	ID="ttaa4b_ap";Tend="429";Tstart="1";shortTE="F";uid="34949ced-b56a-458b-ba8e-545fddeb9cd8"
Super-Scaffold_19	RepeatMasker	DNA/hAT	33051822	33051940	411	+	.	ID="RND-6_FAMILY-2253";Tend="1583";Tstart="1472";shortTE="F";uid="94f3be38-4413-4fca-9181-783c47cbff9e"
Super-Scaffold_19	RepeatMasker	DNA/hAT-Tip100	86426935	86427934	8890	+	.	ID="RND-6_FAMILY-2102";Tend="3226";Tstart="2227";shortTE="F";uid="1e9b7d54-b930-47cb-9af3-fc84fda19181"
Super-Scaffold_19	RepeatMasker	DNA/hAT-Charlie	12197138	12197731	2595	+	.	ID="RND-6_FAMILY-18024";Tend="1537";Tstart="944";shortTE="F";uid="f5bb80c7-e775-4255-a7d7-23e23fae6f0b"
Super-Scaffold_19	RepeatMasker	DNA/MULE-MuDR	35995325	35995452	504	+	.	ID="RND-6_FAMILY-20727";Tend="2416";Tstart="2292";shortTE="F";uid="894838b3-8118-4d5c-aae0-69f720ac147e"
Super-Scaffold_19	RepeatMasker	DNA/TcMar-Tc1	24202184	24202486	459	+	.	ID="RND-1_FAMILY-44";Tend="1722";Tstart="1458";shortTE="F";uid="816619b1-c630-4c2e-ae64-c7bf8fbcea40"
Super-Scaffold_19	RepeatMasker	RC/Helitron	12121418	12121928	4515	+	.	ID="RND-5_FAMILY-1630";Tend="4880";Tstart="4356";shortTE="F";uid="ba6356d6-f270-45ff-b9ba-9f3951fa65e6"
Super-Scaffold_19	RepeatMasker	DNA	25741416	25741606	477	+	.	ID="dna4-2_ap";Tend="254";Tstart="23";shortTE="F";uid="7f10314e-c947-4241-91be-00bbc43f927b"
Super-Scaffold_19	RepeatMasker	RC/Helitron	64180184	64180288	484	+	.	ID="RND-6_FAMILY-2109";Tend="1801";Tstart="1706";shortTE="F";uid="1489aba2-0dc5-4eaa-9a21-ab23241f6704"
Super-Scaffold_19	RepeatMasker	DNA/Ginger-1	45250287	45250642	1027	+	.	ID="RND-6_FAMILY-15982";Tend="2258";Tstart="1905";shortTE="F";uid="1939110f-fec8-41d8-86b8-9c4771b86530"
Super-Scaffold_19	RepeatMasker	DNA/hAT-Tip100	13415462	13415624	748	+	.	ID="RND-6_FAMILY-12169";Tend="1115";Tstart="953";shortTE="F";uid="2a95fb4e-b5ec-475b-946f-83227668cee0"
Super-Scaffold_19	RepeatMasker	DNA/hAT-Tip100	33716885	33717309	1085	+	.	ID="RND-6_FAMILY-262";TEgroup="ctg_1%7CRND-6_FAMILY-262%7C2";Tend="1681";Tstart="908";shortTE="F";uid="328aa3b7-d430-4e99-9f7a-dac0c75c57b5"
Super-Scaffold_19	RepeatMasker	Unknown	50180127	50180428	1060	+	.	ID="RND-4_FAMILY-1804";Tend="1372";Tstart="1140";shortTE="F";uid="a4642778-1dc4-4868-a4b9-80b3dddf14e4"
Super-Scaffold_19	RepeatMasker	DNA	68177182	68177309	487	+	.	ID="RND-6_FAMILY-29792";Tend="1085";Tstart="958";shortTE="F";uid="11d136c0-3de3-4e6f-97f9-bc4cc11e9154"
Super-Scaffold_19	RepeatMasker	DNA	26053052	26053666	1292	+	.	ID="DNA4-3_AP";Tend="635";Tstart="1";shortTE="F";uid="5ff25735-dd11-4f8c-a366-1a402dc370c8"
Super-Scaffold_19	RepeatMasker	DNA/hAT-Charlie	68208083	68208367	508	+	.	ID="RND-5_FAMILY-3229";TEgroup="ctg_1%7CRND-5_FAMILY-3229%7C2";Tend="1392";Tstart="945";shortTE="F";uid="b16bd2ea-9733-4327-bec1-d03cdac55d15"
Super-Scaffold_19	RepeatMasker	DNA/P	54817661	54822600	41716	+	.	ID="RND-1_FAMILY-268";Tend="5492";Tstart="542";shortTE="F";uid="4a33bf17-3954-46bb-bcb0-710100826c08"
Super-Scaffold_19	RepeatMasker	DNA	10588737	10589154	1966	+	.	ID="TTAA2D_AP";Tend="413";Tstart="1";shortTE="F";uid="e895df43-d616-4be5-82a5-360f874816fd"
Super-Scaffold_19	RepeatMasker	DNA	54904710	54904982	1248	+	.	ID="DNA4-1_AP";Tend="823";Tstart="560";shortTE="F";uid="320b392a-fa7e-43cf-8546-ef28467edd17"
Super-Scaffold_19	RepeatMasker	Unknown	7238557	7238739	438	+	.	ID="RND-1_FAMILY-492";Tend="225";Tstart="75";shortTE="F";uid="b280f8cd-d5f1-4624-aca7-038dd1ed77bc"
Super-Scaffold_19	RepeatMasker	LINE/L2	6302783	6306329	2471	+	.	ID="RND-5_FAMILY-712";Tend="3978";Tstart="475";shortTE="F";uid="5bd78652-4a8c-402f-9dd9-c4f38ec604ee"
Super-Scaffold_19	RepeatMasker	DNA/Kolobok-E	68636097	68636390	446	+	.	ID="RND-6_FAMILY-1804";Tend="1523";Tstart="1264";shortTE="F";uid="5fd5c61c-44f4-4680-8e0b-80d41fe807c1"
Super-Scaffold_19	RepeatMasker	DNA/hAT-Tip100	49773782	49773996	511	+	.	ID="RND-6_FAMILY-1137";Tend="656";Tstart="452";shortTE="F";uid="e6a5b1aa-f0e0-4fc5-af77-3a0bb49bd66b"
Super-Scaffold_19	RepeatMasker	DNA	71949146	71949392	684	+	.	ID="ttaa3b_ap";Tend="232";Tstart="1";shortTE="F";uid="ac7764d3-da53-47d9-a2a7-8e52b3668026"
Super-Scaffold_19	RepeatMasker	DNA/hAT-hAT19	64348328	64348485	484	+	.	ID="RND-6_FAMILY-13269";Tend="3976";Tstart="3832";shortTE="F";uid="670f7466-4e53-45c9-9c79-522019d339de"
Super-Scaffold_19	RepeatMasker	Unknown	32973539	32974455	649	+	.	ID="RND-6_FAMILY-518";Tend="1048";Tstart="179";shortTE="F";uid="1a7f7b9b-5494-4803-9b55-3748112f36ee"
Super-Scaffold_19	RepeatMasker	RC/Helitron	47268814	47268996	824	+	.	ID="RND-5_FAMILY-5971";Tend="1156";Tstart="959";shortTE="F";uid="782ef0d2-6a37-4e5e-b678-b61fc3738f89"
Super-Scaffold_19	RepeatMasker	LTR/Gypsy	6588255	6595408	61574	+	.	ID="RND-6_FAMILY-7501";Tend="7658";Tstart="518";shortTE="F";uid="09e07d93-901f-4b16-8f61-1496e95e214a"
Super-Scaffold_19	RepeatMasker	Unknown	84029502	84029868	1682	+	.	ID="RND-6_FAMILY-13072";Tend="552";Tstart="172";shortTE="F";uid="456a4fe5-efa1-4243-aa24-abe2e54af032"
Super-Scaffold_19	RepeatMasker	DNA/P	43871116	43871226	719	+	.	ID="P-1_AP";Tend="120";Tstart="10";shortTE="F";uid="cfdd8451-e67f-4eac-91d5-6211f2c80017"
Super-Scaffold_19	RepeatMasker	LINE/L2	64353123	64353321	785	+	.	ID="RND-6_FAMILY-4154";Tend="2013";Tstart="1795";shortTE="F";uid="15b22f6b-9b22-4c1e-a9ae-05858e4dece4"
Super-Scaffold_19	RepeatMasker	DNA	41967923	41968169	686	+	.	ID="dna4-2_ap";Tend="237";Tstart="8";shortTE="F";uid="d0399c75-9939-4858-bd46-42a9af490629"
Super-Scaffold_19	RepeatMasker	RC/Helitron	47001838	47002898	6949	+	.	ID="RND-6_FAMILY-6173";Tend="1675";Tstart="589";shortTE="F";uid="a4584f30-81fa-4698-b611-0d76a8ddb213"
Super-Scaffold_19	RepeatMasker	Unknown	64738591	64738772	476	+	.	ID="RND-1_FAMILY-349";Tend="1441";Tstart="1261";shortTE="F";uid="02ea459f-304a-4cce-ae4f-57f82570d0cb"
Super-Scaffold_19	RepeatMasker	DNA/MULE-NOF	40258441	40258821	2055	+	.	ID="RND-5_FAMILY-266";Tend="924";Tstart="500";shortTE="F";uid="1355d5af-5fa5-47d2-a67a-fdb4cff8b411"
Super-Scaffold_19	RepeatMasker	DNA/TcMar-Tc1	37231394	37231776	670	+	.	ID="RND-5_FAMILY-9354";Tend="5234";Tstart="4831";shortTE="F";uid="afd5c85a-ed15-430b-8a56-b91e30da2572"
Super-Scaffold_19	RepeatMasker	Unknown	3171388	3171664	1117	+	.	ID="RND-6_FAMILY-40050";Tend="1589";Tstart="1326";shortTE="F";uid="d450064e-6cfc-42e0-acde-5dc04de296d3"
Super-Scaffold_19	RepeatMasker	Retroposon?	73262273	73263059	1094	+	.	ID="RND-6_FAMILY-8671";Tend="1170";Tstart="315";shortTE="F";uid="88680992-e5d4-4859-b917-a26bfac796d5"
Super-Scaffold_19	RepeatMasker	DNA/Sola-1	61226406	61226816	594	+	.	ID="SOLA1-8_AP";Tend="2668";Tstart="2237";shortTE="F";uid="1736e74d-2496-4e7e-990d-111d4f8c7262"
Super-Scaffold_19	RepeatMasker	DNA/TcMar-Pogo	84439689	84440466	5708	+	.	ID="RND-6_FAMILY-4283";Tend="1703";Tstart="976";shortTE="F";uid="afd823c2-a6f3-4f0f-a15b-168c3ab0a845"
Super-Scaffold_19	RepeatMasker	LINE/CR1	28412408	28413542	633	+	.	ID="CR1-2_HMEL";Tend="1949";Tstart="632";shortTE="F";uid="a1f41831-3319-445d-84a4-a4712e504ebe"
Super-Scaffold_19	RepeatMasker	DNA	71836086	71836287	775	+	.	ID="DNA4-3_AP";Tend="381";Tstart="170";shortTE="F";uid="70d3271b-d785-4377-9d34-0e5d2fa11200"
Super-Scaffold_19	RepeatMasker	DNA/hAT-hAT19	14598014	14598189	568	+	.	ID="RND-6_FAMILY-13269";Tend="3976";Tstart="3810";shortTE="F";uid="3e5b8622-a7a1-42ec-b41c-b42b0c632066"
Super-Scaffold_19	RepeatMasker	DNA/hAT-hAT19	1774432	1774664	856	+	.	ID="rnd-5_family-4213";Tend="879";Tstart="528";shortTE="F";uid="96c4d9c6-52e6-475e-aa59-23c2813b3946"
Super-Scaffold_19	RepeatMasker	Unknown	64066015	64066353	991	+	.	ID="RND-6_FAMILY-693";Tend="1645";Tstart="1315";shortTE="F";uid="f4bf94ab-c6ab-40d9-aa7c-ea39cc10e174"
Super-Scaffold_19	RepeatMasker	DNA/hAT-Tip100	86463538	86463854	589	+	.	ID="RND-6_FAMILY-2102";Tend="2119";Tstart="1803";shortTE="F";uid="55defea3-e3a4-4650-9991-9ebff97d8d9f"
Super-Scaffold_19	RepeatMasker	LINE/I-Jockey	35214549	35214707	464	+	.	ID="RND-6_FAMILY-15578";Tend="1409";Tstart="1254";shortTE="F";uid="f0ba8214-3497-485a-acad-d542476410e5"
Super-Scaffold_19	RepeatMasker	DNA/PIF-Harbinger	15308576	15312536	34507	+	.	ID="RND-5_FAMILY-1158";Tend="4528";Tstart="563";shortTE="F";uid="0b105cd3-645c-4465-9e23-a95b065f02e9"
Super-Scaffold_19	RepeatMasker	Unknown	78600689	78600923	1332	+	.	ID="RND-6_FAMILY-3004";Tend="1094";Tstart="865";shortTE="F";uid="552d2d26-d695-42ad-a084-e360117225bb"
Super-Scaffold_19	RepeatMasker	DNA/MULE-MuDR	14237073	14238160	1449	+	.	ID="MUDR5X_AP";Tend="1934";Tstart="834";shortTE="F";uid="4cd8e3c2-231e-4884-b38a-b804d1bc4ca2"
Super-Scaffold_19	RepeatMasker	Unknown	10646874	10647165	1140	+	.	ID="RND-5_FAMILY-2003";Tend="1194";Tstart="935";shortTE="F";uid="31e041cb-fbb1-4a7e-b1f1-e5379f16dad5"
Super-Scaffold_19	RepeatMasker	DNA	33998028	33998334	1145	+	.	ID="dna4-2_ap";Tend="308";Tstart="9";shortTE="F";uid="03d706c7-9788-401a-b826-9eac847f74bd"
Super-Scaffold_19	RepeatMasker	DNA	1659549	1659953	2546	+	.	ID="RND-6_FAMILY-2704";Tend="1336";Tstart="888";shortTE="F";uid="a194030d-df28-4fd9-9345-3aa917a0ac08"
Super-Scaffold_19	RepeatMasker	DNA	42318751	42318863	523	+	.	ID="DNA2-3_AP";Tend="632";Tstart="515";shortTE="F";uid="3ce7eefe-dd7e-475c-bb45-3b27e3fac07a"
Super-Scaffold_19	RepeatMasker	DNA/TcMar-m44	14681009	14681242	1000	+	.	ID="MARINERN-1B_AP";Tend="244";Tstart="1";shortTE="F";uid="78c09867-0e39-4800-9cd9-93301cfd0028"
Super-Scaffold_19	RepeatMasker	DNA/PIF-Harbinger	64948790	64949040	739	+	.	ID="RND-6_FAMILY-5669";Tend="2800";Tstart="2546";shortTE="F";uid="8ee59bf6-fffc-44a4-906d-cb8aa9589506"
Super-Scaffold_19	RepeatMasker	Unknown	48958638	48959183	4436	+	.	ID="RND-6_FAMILY-6277";Tend="1875";Tstart="1326";shortTE="F";uid="e200ffdd-f303-433a-a400-42871cbd9cc3"
Super-Scaffold_19	RepeatMasker	Unknown	2397837	2398290	2679	+	.	ID="RND-6_FAMILY-46";Tend="1197";Tstart="771";shortTE="F";uid="805b3121-a3b1-4ac5-8b96-80ac69e77ce2"
Super-Scaffold_19	RepeatMasker	DNA/Sola-1	79485850	79486154	496	+	.	ID="SOLA1-8_AP";Tend="2877";Tstart="2571";shortTE="F";uid="21fa9488-cc4b-4fc0-bbf8-f8b000c88a60"
Super-Scaffold_19	RepeatMasker	DNA/MULE-MuDR	695468	696383	5590	+	.	ID="RND-1_FAMILY-65";Tend="3364";Tstart="2470";shortTE="F";uid="3d2200af-cac0-4c67-864f-4a4df35edc9d"
Super-Scaffold_19	RepeatMasker	DNA/Kolobok-E	7234104	7234480	1253	+	.	ID="RND-5_FAMILY-5284";Tend="1758";Tstart="1392";shortTE="F";uid="d944a773-7792-4535-a53a-02b2f7cc108f"
Super-Scaffold_19	RepeatMasker	DNA/PIF-Harbinger	13804545	13804934	739	+	.	ID="RND-6_FAMILY-5669";Tend="3093";Tstart="2637";shortTE="F";uid="f5595204-dd82-47ee-a6c1-4d64054a332d"
Super-Scaffold_19	RepeatMasker	DNA/Ginger-1	47182170	47182329	527	+	.	ID="RND-6_FAMILY-15982";Tend="752";Tstart="605";shortTE="F";uid="35e141a7-5700-4776-bfe7-853d02c1e1c0"
Super-Scaffold_19	RepeatMasker	Unknown	32404078	32404353	492	+	.	ID="RND-5_FAMILY-2022";Tend="1423";Tstart="1150";shortTE="F";uid="afea6312-3811-4852-bf76-40ef8fcc709f"
Super-Scaffold_19	RepeatMasker	Retroposon?	57586354	57586612	495	+	.	ID="SINE2-2_AP";Tend="257";Tstart="1";shortTE="F";uid="12243b95-9559-40a2-a6d5-75df06f4527f"
Super-Scaffold_19	RepeatMasker	LINE/I	8345970	8346379	498	+	.	ID="RND-5_FAMILY-2048";Tend="1603";Tstart="1216";shortTE="F";uid="c84b11de-2a57-43d6-a1f8-5f910ab38ee0"
Super-Scaffold_19	RepeatMasker	Unknown	12993752	12993942	1036	+	.	ID="RND-1_FAMILY-17";Tend="1164";Tstart="980";shortTE="F";uid="e13c1f21-c92d-4eae-a5ea-8c3f09e936a8"
Super-Scaffold_19	RepeatMasker	DNA/Ginger-1	78967622	78967854	435	+	.	ID="RND-6_FAMILY-15982";Tend="2203";Tstart="1982";shortTE="F";uid="ab3d11ad-c2aa-4227-a146-1edb9c8c5449"
Super-Scaffold_19	RepeatMasker	DNA/P	28963140	28968903	49637	+	.	ID="RND-1_FAMILY-81";Tend="6212";Tstart="449";shortTE="F";uid="b3702b3d-cae3-49a4-97c5-001e849d087a"
Super-Scaffold_19	RepeatMasker	DNA/Ginger-1	63085661	63085766	1008	+	.	ID="rnd-6_family-15982";Tend="2038";Tstart="1692";shortTE="F";uid="f7ec0df5-e403-4666-a0b9-d1522d4be8fc"
Super-Scaffold_19	RepeatMasker	LTR/Gypsy	12168884	12169887	5576	+	.	ID="RND-6_FAMILY-4969";Tend="4934";Tstart="3930";shortTE="F";uid="f6ee1c09-3a6d-4d25-b1aa-35eb9469e8de"
Super-Scaffold_19	RepeatMasker	DNA/hAT-Ac	87202443	87202679	1090	+	.	ID="DNA8-99_AP";Tend="758";Tstart="521";shortTE="F";uid="78fa47a0-5896-44e9-a1dc-f0de81e390b2"
Super-Scaffold_19	RepeatMasker	DNA	57101498	57101783	430	+	.	ID="DNA4-2_AP";Tend="473";Tstart="217";shortTE="F";uid="6e37713a-da74-467e-a798-edd9214a2faa"
Super-Scaffold_19	RepeatMasker	DNA/CMC-Transib	67717317	67717606	494	+	.	ID="TRANSIB-7_DAN";Tend="2455";Tstart="2168";shortTE="F";uid="0684c24c-500e-4553-897f-c69831ff1de7"
Super-Scaffold_19	RepeatMasker	DNA/Ginger-1	11340284	11340414	443	+	.	ID="RND-5_FAMILY-110";Tend="506";Tstart="377";shortTE="F";uid="9993ac01-73db-4a09-af58-4a04054af21d"
Super-Scaffold_19	RepeatMasker	DNA/P	14260782	14260923	406	+	.	ID="RND-5_FAMILY-6130";Tend="4888";Tstart="4748";shortTE="F";uid="6e9033f5-66e5-4042-9a3c-821f5478b857"
Super-Scaffold_19	RepeatMasker	DNA	83280968	83281158	706	+	.	ID="dna4-2_ap";Tend="221";Tstart="1";shortTE="F";uid="128d48df-d306-46c0-bc77-80be66576a98"
Super-Scaffold_19	RepeatMasker	DNA/hAT-Charlie	86990181	86990337	420	+	.	ID="RND-6_FAMILY-8738";Tend="3394";Tstart="3245";shortTE="F";uid="576690f6-983b-4002-bded-2d12b53fc395"
Super-Scaffold_19	RepeatMasker	Unknown	17397313	17398667	657	+	.	ID="HALYOMORPHA_HALYS-1_FAMILY-3";Tend="1405";Tstart="55";shortTE="F";uid="4c996f64-3d07-4929-ac4b-2878198eb95c"
Super-Scaffold_19	RepeatMasker	Unknown	69164732	69165550	899	+	.	ID="RND-6_FAMILY-15738";TEgroup="ctg_1%7CRND-6_FAMILY-15738%7C13";Tend="1469";Tstart="1009";shortTE="F";uid="30480199-2cee-462c-9167-d9437b6cd82b"
Super-Scaffold_19	RepeatMasker	DNA/Maverick	71526863	71528222	9075	+	.	ID="rnd-6_family-22298";Tend="2523";Tstart="1284";shortTE="F";uid="eaad5046-03bd-447c-ac45-ac0fb4b7ab64"
Super-Scaffold_19	RepeatMasker	DNA/Ginger-1	82049530	82049903	725	+	.	ID="RND-6_FAMILY-6948";Tend="2153";Tstart="1757";shortTE="F";uid="714f80ff-0695-41f6-adf6-b7fc73d2d7d6"
Super-Scaffold_19	RepeatMasker	DNA	16188686	16190051	9815	+	.	ID="RND-6_FAMILY-3671";Tend="1966";Tstart="634";shortTE="F";uid="d85cc86b-07dd-4e5d-b4e9-74ba9455fc63"
Super-Scaffold_19	RepeatMasker	DNA/hAT	54504340	54505407	5070	+	.	ID="RND-6_FAMILY-5358";Tend="1700";Tstart="551";shortTE="F";uid="cd735777-28c9-4c14-bf86-6e16708432c1"
Super-Scaffold_19	RepeatMasker	DNA/MULE-MuDR	1843061	1843901	5942	+	.	ID="RND-6_FAMILY-5157";Tend="2090";Tstart="1270";shortTE="F";uid="511aadb9-c512-45d6-8165-2c6bc2023880"
Super-Scaffold_19	RepeatMasker	DNA/MULE-MuDR	19860994	19862000	1090	+	.	ID="MUDR2X_AP";TEgroup="ctg_1%7CMUDR2X_AP%7C3";Tend="1864";Tstart="21";shortTE="F";uid="27b5a844-f602-4583-9892-d9984d9bd7ec"
Super-Scaffold_19	RepeatMasker	DNA	36541273	36541684	1948	+	.	ID="TTAA7_AP";Tend="432";Tstart="1";shortTE="F";uid="2d6c4649-dc79-48d4-b5a0-8b723a3c041a"
Super-Scaffold_19	RepeatMasker	Retroposon?	38171874	38172021	782	+	.	ID="RND-6_FAMILY-6579";Tend="1005";Tstart="890";shortTE="F";uid="168c26dc-9a2a-43fd-ace5-6db64b7dccec"
Super-Scaffold_19	RepeatMasker	DNA/TcMar-Tc1	66994612	66994722	426	+	.	ID="MARINER-79B_HSAL";Tend="1277";Tstart="1165";shortTE="F";uid="a8876327-b064-4291-b0d4-74bb7897f268"
Super-Scaffold_19	RepeatMasker	DNA/hAT-Tip100	12893937	12894138	895	+	.	ID="RND-6_FAMILY-7639";Tend="737";Tstart="545";shortTE="F";uid="42e7019a-58f1-4b0e-b0a2-87e6796750d0"
Super-Scaffold_19	RepeatMasker	DNA	60438067	60439017	7901	+	.	ID="RND-6_FAMILY-3072";Tend="2346";Tstart="1404";shortTE="F";uid="cc950df9-f975-4828-bf32-abdb8758a018"
Super-Scaffold_19	RepeatMasker	DNA/PIF-Harbinger	16164459	16164836	592	+	.	ID="RND-6_FAMILY-5669";Tend="2988";Tstart="2650";shortTE="F";uid="3e053d21-18f9-4d32-9551-e4352a919079"
Super-Scaffold_19	RepeatMasker	LINE/CR1	79657215	79657645	3738	+	.	ID="RND-1_FAMILY-50";Tend="1211";Tstart="781";shortTE="F";uid="c98949bc-fbfb-40d2-a8b5-73b77955a56b"
Super-Scaffold_19	RepeatMasker	DNA/Ginger-1	34065737	34065991	610	+	.	ID="RND-6_FAMILY-1352";Tend="1848";Tstart="1618";shortTE="F";uid="ea07b9aa-c3df-4287-907c-bf4f3148441a"
Super-Scaffold_19	RepeatMasker	DNA/hAT-Ac	77033456	77033651	558	+	.	ID="RND-5_FAMILY-1049";Tend="1126";Tstart="934";shortTE="F";uid="a4f0e0f8-b00f-439e-8dac-8813fed2148a"
Super-Scaffold_19	RepeatMasker	DNA/MULE-MuDR	14659374	14661312	6466	+	.	ID="MUDR1X_AP";TEgroup="ctg_1%7CMUDR1X_AP%7C9";Tend="2394";Tstart="1";shortTE="F";uid="b08ae756-cd7b-405a-aeb1-5cb8756f8a93"
Super-Scaffold_19	RepeatMasker	DNA/hAT	83841567	83842302	575	+	.	ID="RND-6_FAMILY-14990";TEgroup="ctg_1%7CRND-6_FAMILY-14990%7C3";Tend="2803";Tstart="1983";shortTE="F";uid="6ce63082-55a4-492f-b63c-abe4bfc24f36"
Super-Scaffold_19	RepeatMasker	DNA/Kolobok-E	46507853	46508063	502	+	.	ID="KOLOBOKE-2_AP";Tend="1317";Tstart="1119";shortTE="F";uid="710d09cc-8d4c-4ec2-a356-3aa1285ca0bf"
Super-Scaffold_19	RepeatMasker	DNA/Kolobok-T2	4513467	4513591	614	+	.	ID="REP-4_PBA";Tend="618";Tstart="493";shortTE="F";uid="8cbc34ad-33be-41bf-806a-27ad55481a35"
Super-Scaffold_19	RepeatMasker	DNA	34370325	34371054	2910	+	.	ID="DNA4-2_AP";Tend="769";Tstart="2";shortTE="F";uid="8bda14a2-0818-4322-b2f3-9a4ad2fe3404"
Super-Scaffold_19	RepeatMasker	DNA/PIF-Harbinger	49193426	49193995	569	+	.	ID="RND-6_FAMILY-5669";Tend="3145";Tstart="2546";shortTE="F";uid="5d7b40a9-3b4e-44e6-9651-66f8f3d1b590"
Super-Scaffold_19	RepeatMasker	DNA	36321903	36322117	836	+	.	ID="ttaa8_ap";Tend="438";Tstart="247";shortTE="F";uid="64907444-e6ec-41cd-beee-30f5d929fe48"
Super-Scaffold_19	RepeatMasker	LINE/R1	35568854	35573042	5448	+	.	ID="SART-6_API";Tend="4449";Tstart="342";shortTE="F";uid="70e92f07-eb77-4a94-9e99-e74e6e64e431"
Super-Scaffold_19	RepeatMasker	Unknown	20461019	20461132	836	+	.	ID="RND-1_FAMILY-258";Tend="1261";Tstart="1148";shortTE="F";uid="fd8e8dd4-1d9e-4987-8bcf-c604a4e06dd7"
Super-Scaffold_19	RepeatMasker	Unknown	71155805	71156032	679	+	.	ID="RND-6_FAMILY-11032";Tend="2082";Tstart="1912";shortTE="F";uid="c3032ff8-959f-47c1-8220-16772191af24"
Super-Scaffold_19	RepeatMasker	DNA/Ginger-1	1223685	1223852	480	+	.	ID="RND-6_FAMILY-1352";Tend="1879";Tstart="1716";shortTE="F";uid="9d75ccd3-96b7-4d2b-9b46-0056bba23854"
Super-Scaffold_19	RepeatMasker	Unknown	31739476	31739935	2744	+	.	ID="RND-5_FAMILY-1816";Tend="1518";Tstart="1063";shortTE="F";uid="72769984-b6dd-421f-b71d-d17ca8c1aa37"
Super-Scaffold_19	RepeatMasker	DNA/Ginger-1	24218017	24218199	429	+	.	ID="RND-6_FAMILY-1352";Tend="1993";Tstart="1798";shortTE="F";uid="76d61771-7d4c-4129-a0cc-5c988894c9e2"
Super-Scaffold_19	RepeatMasker	DNA/Ginger-1	46277481	46277796	754	+	.	ID="RND-6_FAMILY-1352";Tend="1371";Tstart="1039";shortTE="F";uid="cb2396fc-1e4e-4bf0-b3e0-fa38e6736921"
Super-Scaffold_19	RepeatMasker	DNA/hAT-Tip100	6030295	6030635	2147	+	.	ID="RND-6_FAMILY-18258";Tend="1299";Tstart="955";shortTE="F";uid="fb2d91d2-7820-47c4-9571-d5a23449cb3b"
Super-Scaffold_19	RepeatMasker	DNA/P	83851459	83851626	474	+	.	ID="RND-6_FAMILY-12489";Tend="1011";Tstart="844";shortTE="F";uid="7411b616-af1d-4607-b546-16cecf75f56e"
Super-Scaffold_19	RepeatMasker	Unknown	17913830	17913972	403	+	.	ID="RND-5_FAMILY-906";Tend="1870";Tstart="1702";shortTE="F";uid="6af60413-f71d-4965-adae-791d187726d2"
Super-Scaffold_19	RepeatMasker	LTR/Gypsy	8113898	8114779	7021	+	.	ID="RND-6_FAMILY-1245";Tend="9126";Tstart="8227";shortTE="F";uid="f6739334-48dd-4d6f-bc26-cfe07ef5fa12"
Super-Scaffold_19	RepeatMasker	DNA/hAT-hAT19	4062221	4062810	3119	+	.	ID="DNA8-64_AP";Tend="622";Tstart="1";shortTE="F";uid="918abab3-3009-4988-b61a-0d1061a9d622"
Super-Scaffold_19	RepeatMasker	DNA/Ginger-1	73372644	73373166	2948	+	.	ID="RND-6_FAMILY-1352";Tend="2115";Tstart="1555";shortTE="F";uid="050c2437-1c20-4b1a-9a1e-f2417e18516d"
Super-Scaffold_19	RepeatMasker	RC/Helitron	40779822	40779952	402	+	.	ID="RND-5_FAMILY-1249";Tend="1457";Tstart="1337";shortTE="F";uid="b6aff6e3-51ec-470b-ac7d-3a8a1ebfbc49"
Super-Scaffold_19	RepeatMasker	DNA/hAT-Tip100	36884559	36884737	418	+	.	ID="RND-5_FAMILY-4211";Tend="2780";Tstart="2602";shortTE="F";uid="e3497d05-6580-4b57-af1f-1a974723946f"
Super-Scaffold_19	RepeatMasker	DNA	13638913	13639933	977	+	.	ID="rnd-5_family-4396";Tend="3526";Tstart="2641";shortTE="F";uid="ce042062-3928-4985-948d-9c00f5d52979"
Super-Scaffold_19	RepeatMasker	DNA	63568646	63569461	2548	+	.	ID="DNA4-2_AP";Tend="769";Tstart="1";shortTE="F";uid="0caf107d-6504-4f1d-8abd-97c0ebd9ee62"
Super-Scaffold_19	RepeatMasker	Retroposon?	47111823	47112312	689	+	.	ID="SINE2-1_AP";Tend="613";Tstart="1";shortTE="F";uid="c768c8ab-af15-4bf2-bed4-fe9dcaac7848"
Super-Scaffold_19	RepeatMasker	LINE/I	30445791	30445969	515	+	.	ID="RND-5_FAMILY-6407";Tend="588";Tstart="411";shortTE="F";uid="bb724c17-68f3-4ac2-a14b-6a48ffe7f715"
Super-Scaffold_19	RepeatMasker	DNA	41229609	41229865	1174	+	.	ID="TTAA7_AP";Tend="263";Tstart="2";shortTE="F";uid="442e3077-e992-4f8e-995e-5e762f66a93b"
Super-Scaffold_19	RepeatMasker	Retroposon?	27970859	27970981	532	+	.	ID="SINE2-1_AP";Tend="978";Tstart="847";shortTE="F";uid="5eaf2594-dc18-473a-a718-7042d018c5cc"
Super-Scaffold_19	RepeatMasker	DNA/P	16221412	16225804	38197	+	.	ID="RND-1_FAMILY-458";Tend="4909";Tstart="517";shortTE="F";uid="55b4569b-366a-4328-9b61-6cebbdf94572"
Super-Scaffold_19	RepeatMasker	DNA/hAT-hATm	53052610	53053396	1429	+	.	ID="HAT-4C_AP";Tend="2095";Tstart="1322";shortTE="F";uid="971ffedb-d28a-435c-8222-0a2065b985b2"
Super-Scaffold_19	RepeatMasker	DNA/P	798225	798341	924	+	.	ID="DNA8-4B_AP";Tend="264";Tstart="151";shortTE="F";uid="0cddf7cd-9fed-4e2c-b677-e3b03ba9382f"
Super-Scaffold_19	RepeatMasker	DNA/hAT	13785734	13785958	486	+	.	ID="DNA8-38_AP";Tend="486";Tstart="283";shortTE="F";uid="a9133898-08ee-4d82-9e80-5f1a32a01e0c"
Super-Scaffold_19	RepeatMasker	DNA/Ginger-1	54826852	54827152	900	+	.	ID="RND-6_FAMILY-1352";Tend="1906";Tstart="1626";shortTE="F";uid="a3f76733-1080-47f7-89a0-099e8f7de8d8"
Super-Scaffold_19	RepeatMasker	DNA/P	44832821	44832969	520	+	.	ID="RND-5_FAMILY-6130";Tend="4900";Tstart="4748";shortTE="F";uid="6226e906-92ab-45b5-927d-2a2513c0d1fe"
Super-Scaffold_19	RepeatMasker	DNA	84839389	84839815	2053	+	.	ID="TTAA14_AP";Tend="552";Tstart="103";shortTE="F";uid="58c0dc64-0d1a-46ef-8157-16af15110f4f"
Super-Scaffold_19	RepeatMasker	DNA	64638605	64639008	1860	+	.	ID="TTAA4B_AP";Tend="430";Tstart="1";shortTE="F";uid="39a7ed23-0f9a-46b9-85aa-eff85eb1a76a"
Super-Scaffold_19	RepeatMasker	DNA/MULE-MuDR	61381883	61382235	3161	+	.	ID="rnd-5_family-1864";Tend="684";Tstart="124";shortTE="F";uid="9cdd7303-7dc2-451b-8161-8b358c09ef37"
Super-Scaffold_19	RepeatMasker	LTR/Gypsy	35942858	35943483	2547	+	.	ID="RND-5_FAMILY-4706";Tend="2318";Tstart="1828";shortTE="F";uid="70c600e4-3c5f-4860-826f-4a6dd14cd9f1"
Super-Scaffold_19	RepeatMasker	DNA/Sola-1	56874131	56874545	2372	+	.	ID="RND-1_FAMILY-228";Tend="3000";Tstart="2590";shortTE="F";uid="58860af6-9df0-4cc6-9f4c-67aca49c431d"
Super-Scaffold_19	RepeatMasker	DNA	33872291	33873075	983	+	.	ID="DNA4-2_AP";Tend="762";Tstart="1";shortTE="F";uid="9f44297d-5b71-41d0-9c71-84d7dbef4f26"
Super-Scaffold_19	RepeatMasker	DNA/TcMar-m44	10664512	10665053	1199	+	.	ID="RND-6_FAMILY-5168";TEgroup="ctg_1%7CRND-6_FAMILY-5168%7C1";Tend="1070";Tstart="427";shortTE="F";uid="db74e58c-2279-4add-a782-ac1d1701fc47"
Super-Scaffold_19	RepeatMasker	DNA/hAT-Tip100	53229083	53229305	759	+	.	ID="HAT-N3_AP";Tend="236";Tstart="1";shortTE="F";uid="b483de42-3f01-4351-aac9-96c1bb292f41"
Super-Scaffold_19	RepeatMasker	DNA/hAT-Tip100	21469128	21469282	621	+	.	ID="DNA8-87_AP";Tend="402";Tstart="251";shortTE="F";uid="7d3b908b-39d8-4b1d-a268-9943df3fbb83"
Super-Scaffold_19	RepeatMasker	DNA/PiggyBac	60317581	60318525	1146	+	.	ID="PIGGYBAC-21_LMI";Tend="1878";Tstart="939";shortTE="F";uid="efb06ef4-577e-45a1-b3d5-a03a077c00fc"
Super-Scaffold_19	RepeatMasker	DNA	76015415	76015561	780	+	.	ID="DNA3-3_AP";Tend="169";Tstart="1";shortTE="F";uid="98a2014e-5034-4146-8843-866de42f1d4a"
Super-Scaffold_19	RepeatMasker	DNA	72230589	72231013	2684	+	.	ID="DNA-TTAA-1_AP";Tend="421";Tstart="1";shortTE="F";uid="b240b672-e18f-4c85-9d3d-a70723636b0c"
Super-Scaffold_19	RepeatMasker	Retroposon?	24152577	24152908	468	+	.	ID="SINE2-2_AP";Tend="598";Tstart="284";shortTE="F";uid="98bb86dc-49ac-4133-b0b7-972b0aafeaa5"
Super-Scaffold_19	RepeatMasker	DNA/Ginger-2	63983512	63983733	859	+	.	ID="RND-6_FAMILY-5547";Tend="1464";Tstart="1280";shortTE="F";uid="f20eb944-e066-4c0f-b79c-63ac5bf6498d"
Super-Scaffold_19	RepeatMasker	Unknown	12133669	12133899	1001	+	.	ID="RND-6_FAMILY-18365";TEgroup="ctg_1%7CRND-6_FAMILY-18365%7C1";Tend="502";Tstart="297";shortTE="F";uid="72cb8d29-f9e9-4e1d-9678-d1db0756b970"
Super-Scaffold_19	RepeatMasker	DNA	16721455	16721758	584	+	.	ID="RND-1_FAMILY-30";Tend="2015";Tstart="1735";shortTE="F";uid="c88ae640-c2c2-4886-bc5c-01a2b39b88bf"
Super-Scaffold_19	RepeatMasker	Unknown	71499130	71499538	1081	+	.	ID="RND-6_FAMILY-13072";Tend="998";Tstart="570";shortTE="F";uid="fa47ab4d-b245-48b4-b584-3f3a18e4b5f5"
Super-Scaffold_19	RepeatMasker	DNA/hAT-Tip100	70148357	70148557	715	+	.	ID="RND-5_FAMILY-1792";Tend="1122";Tstart="962";shortTE="F";uid="d50d427e-86aa-4431-9bc0-b4f48ce36f71"
Super-Scaffold_19	RepeatMasker	DNA	51279596	51279782	719	+	.	ID="RND-6_FAMILY-2844";Tend="1878";Tstart="1697";shortTE="F";uid="458c0d73-0702-421b-bfc7-dc814afea271"
Super-Scaffold_19	RepeatMasker	DNA	50399110	50399325	536	+	.	ID="DNA4-3_AP";Tend="632";Tstart="411";shortTE="F";uid="f9bea066-1b3f-4385-a630-b3e3ed4eb250"
Super-Scaffold_19	RepeatMasker	DNA/hAT?	7610985	7611088	568	+	.	ID="DNA8-60_AP";Tend="292";Tstart="178";shortTE="F";uid="165e9e04-4f8a-4f33-96b7-d7059b099ee0"
Super-Scaffold_19	RepeatMasker	Unknown	37004120	37004387	797	+	.	ID="RND-6_FAMILY-14435";Tend="1665";Tstart="1408";shortTE="F";uid="4a555630-8064-4001-81e8-ce2b0b94c7ea"
Super-Scaffold_19	RepeatMasker	LTR/Gypsy	49559192	49559980	2319	+	.	ID="RND-1_FAMILY-14";Tend="4722";Tstart="3933";shortTE="F";uid="97afd894-e506-42a1-9b8d-31789e79ba48"
Super-Scaffold_19	RepeatMasker	Unknown	84060850	84061106	432	+	.	ID="RND-6_FAMILY-13072";Tend="887";Tstart="629";shortTE="F";uid="c8d0f3cd-b94b-419a-a484-792d535cc085"
Super-Scaffold_19	RepeatMasker	DNA/Maverick	86686826	86686985	550	+	.	ID="RND-1_FAMILY-143";Tend="5112";Tstart="4957";shortTE="F";uid="09cb8e15-efd2-4545-baff-1a738990df3d"
Super-Scaffold_19	RepeatMasker	LTR/Gypsy	79303534	79304034	4245	+	.	ID="RND-6_FAMILY-9988";Tend="2306";Tstart="1804";shortTE="F";uid="14d0f4ad-ed9a-45f6-9aa0-cb31fbbef4c4"
Super-Scaffold_19	RepeatMasker	LTR/Copia	12796876	12797766	689	+	.	ID="RND-6_FAMILY-2375";Tend="3710";Tstart="2831";shortTE="F";uid="edb6d467-d991-4035-b56e-f27879d73282"
Super-Scaffold_19	RepeatMasker	Unknown	60492412	60492566	613	+	.	ID="RND-5_FAMILY-7648";Tend="1639";Tstart="1486";shortTE="F";uid="d5682f57-66c5-4531-9985-98ca2c1702aa"
Super-Scaffold_19	RepeatMasker	Unknown	83850218	83851310	921	+	.	ID="RND-6_FAMILY-693";TEgroup="ctg_1%7CRND-6_FAMILY-693%7C9";Tend="1608";Tstart="2";shortTE="F";uid="ea5cbd94-f662-4209-8693-643064c2b4fa"
Super-Scaffold_19	RepeatMasker	DNA/hAT-Charlie	51606033	51606138	438	+	.	ID="RND-6_FAMILY-14051";Tend="1374";Tstart="1269";shortTE="F";uid="2bf2ea6a-dd53-4c48-bbc0-5a22472bb6ec"
Super-Scaffold_19	RepeatMasker	DNA/MULE-NOF	45608508	45608732	488	+	.	ID="RND-6_FAMILY-13764";Tend="1845";Tstart="1621";shortTE="F";uid="1271c568-dfdb-40c8-8ca8-a4b7d3b3224d"
Super-Scaffold_19	RepeatMasker	DNA	7128218	7128798	2595	+	.	ID="TTAA13B_AP";Tend="595";Tstart="10";shortTE="F";uid="61fcd264-be41-4cac-a048-964cb3cce44d"
Super-Scaffold_19	RepeatMasker	LINE/CR1	58466673	58467685	1045	+	.	ID="RND-5_FAMILY-3812";Tend="3964";Tstart="2949";shortTE="F";uid="dcf05f4c-1047-474c-979c-3305d0e57028"
Super-Scaffold_19	RepeatMasker	DNA/hAT-hAT19	77232318	77232496	967	+	.	ID="RND-6_FAMILY-1839";Tend="1215";Tstart="1045";shortTE="F";uid="f6e003db-c404-4a77-a621-13789c501771"
Super-Scaffold_19	RepeatMasker	DNA	48376615	48377109	2055	+	.	ID="TTAA25_AP";Tend="511";Tstart="11";shortTE="F";uid="0016b016-55c9-46f4-bae8-71ab9d3d161a"
Super-Scaffold_19	RepeatMasker	DNA	13643949	13644087	681	+	.	ID="ttaa2c_ap";Tend="423";Tstart="315";shortTE="F";uid="cade0300-08f4-4e47-a87a-ddf86bad371a"
Super-Scaffold_19	RepeatMasker	RC/Helitron	78078002	78078565	1973	+	.	ID="RND-5_FAMILY-2153";Tend="1711";Tstart="886";shortTE="F";uid="6248dbe7-24a1-463a-a428-13431e402b69"
Super-Scaffold_19	RepeatMasker	DNA/hAT-Charlie	75419694	75420017	1813	+	.	ID="RND-4_FAMILY-2260";Tend="1255";Tstart="888";shortTE="F";uid="693b8f4f-5410-4e90-b746-1001232991f2"
Super-Scaffold_19	RepeatMasker	DNA/Kolobok-E	76373521	76373913	404	+	.	ID="RND-6_FAMILY-10295";Tend="2402";Tstart="2067";shortTE="F";uid="c8533108-1603-48e6-9661-e2ca1a17e8cf"
Super-Scaffold_19	RepeatMasker	Unknown	85090050	85090275	1325	+	.	ID="RND-5_FAMILY-969";Tend="13025";Tstart="12823";shortTE="F";uid="2cdaf2f6-187f-40be-a60f-1a5e79b1d03e"
Super-Scaffold_19	RepeatMasker	Retroposon?	72620321	72620692	680	+	.	ID="RND-5_FAMILY-2063";Tend="2828";Tstart="2508";shortTE="F";uid="cbcf963f-2d8f-4b75-a3ca-45660f934473"
Super-Scaffold_19	RepeatMasker	DNA/hAT-hAT19	1844406	1844945	3891	+	.	ID="rnd-5_family-3961";Tend="1507";Tstart="951";shortTE="F";uid="c496bf5a-69f4-4e5b-9062-24a2db5f4543"
Super-Scaffold_19	RepeatMasker	DNA/Kolobok-E	32126210	32127158	2189	+	.	ID="RND-4_FAMILY-2210";Tend="1869";Tstart="912";shortTE="F";uid="7d8feb27-522d-43fc-9e01-844b720d9108"
Super-Scaffold_19	RepeatMasker	DNA/TcMar-Mariner	77303284	77304176	3917	+	.	ID="mariner-25_sin";Tend="1324";Tstart="1";shortTE="F";uid="70a96950-50bb-446c-80e5-20ee46f64d73"
Super-Scaffold_19	RepeatMasker	DNA/hAT	4105492	4106109	636	+	.	ID="RND-5_FAMILY-5232";Tend="4467";Tstart="3854";shortTE="F";uid="dd01931c-2eae-4f68-9cad-06bcdd3d70d0"
Super-Scaffold_19	RepeatMasker	Unknown	70413159	70413986	1062	+	.	ID="RND-5_FAMILY-471";TEgroup="ctg_1%7CRND-5_FAMILY-471%7C6";Tend="1920";Tstart="823";shortTE="F";uid="e95a40d4-3163-40b8-95af-956561b8bde6"
Super-Scaffold_19	RepeatMasker	DNA	16218351	16219520	7124	+	.	ID="RND-6_FAMILY-3671";Tend="3628";Tstart="2494";shortTE="F";uid="9667da45-cb52-4fa3-b830-50eb8e80dca0"
Super-Scaffold_19	RepeatMasker	DNA	72204040	72204167	472	+	.	ID="RND-6_FAMILY-3671";Tend="1601";Tstart="1476";shortTE="F";uid="885a1588-97d0-419b-bc89-0b7db32e0598"
Super-Scaffold_19	RepeatMasker	Retroposon?	30896968	30897085	418	+	.	ID="RND-6_FAMILY-11158";Tend="1478";Tstart="1368";shortTE="F";uid="405b35f8-3a8a-4e1d-9862-0bd64cdaa393"
Super-Scaffold_19	RepeatMasker	DNA/Kolobok-E	59259664	59260336	473	+	.	ID="KOLOBOKE-2_AP";Tend="1750";Tstart="1119";shortTE="F";uid="6018f761-64e4-407f-9066-389a0e1d1a5a"
Super-Scaffold_19	RepeatMasker	DNA/P	88249497	88253970	38067	+	.	ID="RND-6_FAMILY-9742";Tend="5241";Tstart="763";shortTE="F";uid="7e34b419-c9e4-400f-b822-f026d50be5d7"
Super-Scaffold_19	RepeatMasker	Unknown	23888384	23888506	422	+	.	ID="RND-1_FAMILY-17";Tend="1166";Tstart="1040";shortTE="F";uid="74dbb1cc-3557-425a-8586-cab6af0fc097"
Super-Scaffold_19	RepeatMasker	DNA	87668499	87669341	2287	+	.	ID="RND-6_FAMILY-4747";TEgroup="ctg_1%7CRND-6_FAMILY-4747%7C9";Tend="1582";Tstart="835";shortTE="F";uid="129f2162-cde7-432a-8631-21da6befd024"
Super-Scaffold_19	RepeatMasker	RC/Helitron	57269882	57270317	3346	+	.	ID="RND-1_FAMILY-86";Tend="1457";Tstart="1030";shortTE="F";uid="9ac9878e-50d2-48b7-872a-e674fdae4352"
Super-Scaffold_19	RepeatMasker	Retroposon?	52049441	52049764	859	+	.	ID="RND-6_FAMILY-8671";Tend="1171";Tstart="836";shortTE="F";uid="c9d68590-d30f-4dd0-ba30-ee952613029e"
Super-Scaffold_19	RepeatMasker	Unknown	83856371	83856994	4147	+	.	ID="RND-1_FAMILY-509";Tend="1804";Tstart="1195";shortTE="F";uid="2f4dc6b9-2c16-432c-b496-fcfe21725063"
Super-Scaffold_19	RepeatMasker	Unknown	41921518	41921831	1378	+	.	ID="RND-6_FAMILY-19012";Tend="1616";Tstart="1264";shortTE="F";uid="f5abfd00-8df8-49db-91e1-efa0d0cd7fb5"
Super-Scaffold_19	RepeatMasker	LTR/Gypsy	4777533	4777651	442	+	.	ID="RND-6_FAMILY-8394";Tend="3858";Tstart="3735";shortTE="F";uid="edfa574a-02e7-4641-a6b2-c4808cb73c1d"
Super-Scaffold_19	RepeatMasker	Unknown	46815591	46816122	3688	+	.	ID="RND-6_FAMILY-12225";Tend="1823";Tstart="1319";shortTE="F";uid="c2ab8e8b-16a6-4619-8b6b-0042a1366ea1"
Super-Scaffold_19	RepeatMasker	Retroposon?	58798863	58799017	743	+	.	ID="SINE2-1_AP";Tend="269";Tstart="115";shortTE="F";uid="4d9a3e27-5a90-45bd-b6b4-2b3f58937282"
Super-Scaffold_19	RepeatMasker	DNA/TcMar-Tc1	32074623	32074874	1080	+	.	ID="RND-1_FAMILY-292";Tend="1852";Tstart="1620";shortTE="F";uid="7b1582d1-7de5-4427-ba4a-fd5355723441"
Super-Scaffold_19	RepeatMasker	LINE/I	40021427	40021539	595	+	.	ID="RND-5_FAMILY-1473";Tend="875";Tstart="752";shortTE="F";uid="f8298ec4-a3b9-4e74-87b0-e6dfe3040ded"
Super-Scaffold_19	RepeatMasker	DNA	45554256	45554902	3575	+	.	ID="RND-1_FAMILY-30";Tend="1622";Tstart="975";shortTE="F";uid="a0a05df1-1dbc-4f84-aec5-700f0b7dd568"
Super-Scaffold_19	RepeatMasker	DNA/P	32414615	32414800	712	+	.	ID="RND-1_FAMILY-340";Tend="3743";Tstart="3549";shortTE="F";uid="6138163c-89e9-4e14-ac52-e87c3e82094b"
Super-Scaffold_19	RepeatMasker	DNA/TcMar-Tc1	5853402	5853854	552	+	.	ID="HALYOMORPHA_HALYS-5_FAMILY-3642";Tend="846";Tstart="429";shortTE="F";uid="82e1d6d9-1707-46c1-9bbb-4e0b92fb12b4"
Super-Scaffold_19	RepeatMasker	Retroposon?	37956523	37956765	466	+	.	ID="SINE2-2_AP";Tend="254";Tstart="1";shortTE="F";uid="8da9c696-d188-453e-9a43-aa765508a58d"
Super-Scaffold_19	RepeatMasker	DNA	23327800	23328021	1066	+	.	ID="DNA8-59_AP";Tend="217";Tstart="1";shortTE="F";uid="a9af6132-bb5e-4ff6-bb33-53ad8bf242d6"
Super-Scaffold_19	RepeatMasker	DNA/TcMar-m44	18280081	18280397	416	+	.	ID="MARINER-3_AP";Tend="1805";Tstart="1498";shortTE="F";uid="39215127-fff7-411c-a03f-e5060c9be966"
Super-Scaffold_19	RepeatMasker	DNA	15819950	15820233	861	+	.	ID="DNA4-2_AP";Tend="652";Tstart="346";shortTE="F";uid="a4580e75-4de2-4513-b46f-59daae1b5145"
Super-Scaffold_19	RepeatMasker	DNA/TcMar-Tc1	44602217	44602549	537	+	.	ID="RND-1_FAMILY-42";Tend="1082";Tstart="744";shortTE="F";uid="6dfbd219-652e-4f9c-ada5-aa9715890bea"
Super-Scaffold_19	RepeatMasker	DNA/MULE-NOF	24035511	24035909	933	+	.	ID="RND-5_FAMILY-266";Tend="2272";Tstart="1857";shortTE="F";uid="f65f99dd-8042-4136-979b-dcbf99004a28"
Super-Scaffold_19	RepeatMasker	RC/Helitron	38660434	38660836	1504	+	.	ID="RND-5_FAMILY-5971";Tend="1266";Tstart="925";shortTE="F";uid="b202f838-d5a4-4e33-98d2-8888c9955659"
Super-Scaffold_19	RepeatMasker	Retroposon?	22834305	22834840	932	+	.	ID="SINE2-1_AP";Tend="1770";Tstart="1134";shortTE="F";uid="ecd4a660-073d-4952-a61d-9b66ce238dd0"
Super-Scaffold_19	RepeatMasker	Unknown	40419642	40420027	1163	+	.	ID="RND-6_FAMILY-9851";Tend="1395";Tstart="1052";shortTE="F";uid="64eb24b0-60bf-46c9-9800-6800d996aa1c"
Super-Scaffold_19	RepeatMasker	DNA	7995943	7996248	600	+	.	ID="dna4-2b_ap";Tend="795";Tstart="497";shortTE="F";uid="af09a441-5c59-44e8-a4ae-912dc7106213"
Super-Scaffold_19	RepeatMasker	DNA/Ginger-1	11287898	11288301	1288	+	.	ID="RND-6_FAMILY-6948";Tend="1367";Tstart="952";shortTE="F";uid="ffce992c-aed9-4221-919e-a3a2afcde94a"
Super-Scaffold_19	RepeatMasker	DNA/TcMar-m44?	74492604	74492755	590	+	.	ID="dnax-4b_ap";Tend="161";Tstart="2";shortTE="F";uid="78e6c8d1-99d6-400a-a02e-f5ef3f261e3a"
Super-Scaffold_19	RepeatMasker	DNA	59634092	59634809	3347	+	.	ID="DNA4-1_AP";Tend="823";Tstart="3";shortTE="F";uid="c616c61b-b0cd-4499-a363-19ab476a2790"
Super-Scaffold_19	RepeatMasker	DNA/Ginger-1	34489199	34489389	502	+	.	ID="RND-5_FAMILY-110";Tend="1030";Tstart="852";shortTE="F";uid="f2a6b45e-1f52-4f9d-9d42-1bca9a53e895"
Super-Scaffold_19	RepeatMasker	RC/Helitron	46007609	46007847	1823	+	.	ID="RND-6_FAMILY-32308";Tend="2209";Tstart="1987";shortTE="F";uid="85a74722-5cfb-4622-9980-9a7d0831f78e"
Super-Scaffold_19	RepeatMasker	DNA/Kolobok-E	87030137	87030718	923	+	.	ID="RND-5_FAMILY-210";Tend="1889";Tstart="1309";shortTE="F";uid="c644f7f7-2ea5-4fc4-8b25-90b0832702c5"
Super-Scaffold_19	RepeatMasker	DNA/hAT	71325323	71325641	407	+	.	ID="RND-6_FAMILY-14990";Tend="2781";Tstart="2498";shortTE="F";uid="64ba3cc3-7734-4fbf-9029-8323dc3957f0"
Super-Scaffold_19	RepeatMasker	DNA/hAT	45439481	45439772	474	+	.	ID="RND-6_FAMILY-8067";Tend="590";Tstart="304";shortTE="F";uid="fc695765-0dfc-41e7-977c-3bcceb75cfed"
Super-Scaffold_19	RepeatMasker	Unknown	39388189	39389196	6228	+	.	ID="RND-1_FAMILY-11";Tend="1867";Tstart="1112";shortTE="F";uid="2bf8b074-56fa-4411-af4c-1b1e2492c219"
Super-Scaffold_19	RepeatMasker	DNA/Ginger-1	51982915	51983032	676	+	.	ID="RND-6_FAMILY-1352";Tend="891";Tstart="773";shortTE="F";uid="d3844b8a-8680-4bb5-b777-251ca2e923dd"
Super-Scaffold_19	RepeatMasker	LINE/I-Jockey	37569124	37569437	1240	+	.	ID="RND-6_FAMILY-1263";Tend="4999";Tstart="4691";shortTE="F";uid="c45c3ab4-ccc9-4b95-bf35-798f19b4c2d3"
Super-Scaffold_19	RepeatMasker	DNA	19741910	19742660	2372	+	.	ID="DNA4-2_AP";Tend="768";Tstart="1";shortTE="F";uid="e069f880-4132-4dce-888a-519a7e5cd27d"
Super-Scaffold_19	RepeatMasker	Unknown	51756754	51756899	7903	+	.	ID="RND-5_FAMILY-5076";Tend="1987";Tstart="838";shortTE="F";uid="8bf09555-ca69-4a1c-ae49-22903666d297"
Super-Scaffold_19	RepeatMasker	Unknown	3849322	3849714	2656	+	.	ID="RND-6_FAMILY-11694";Tend="1830";Tstart="1467";shortTE="F";uid="911bb311-4b75-43c1-8c42-a8bd53b2d202"
Super-Scaffold_19	RepeatMasker	DNA	7998419	7998574	781	+	.	ID="dna4-2_ap";Tend="769";Tstart="609";shortTE="F";uid="b30056c1-2ea1-4e0e-b188-50aa3ed3ca99"
Super-Scaffold_19	RepeatMasker	DNA/hAT-hAT19	50145765	50146434	760	+	.	ID="hat-n7_ap";Tend="337";Tstart="5";shortTE="F";uid="8363821d-bc12-4ecb-ad63-987c122ee568"
Super-Scaffold_19	RepeatMasker	DNA/MULE-MuDR	22674546	22674681	822	+	.	ID="RND-6_FAMILY-978";Tend="2012";Tstart="1883";shortTE="F";uid="b664fba6-f6c1-4ca3-aa92-b41e3c70bdb1"
Super-Scaffold_19	RepeatMasker	DNA	49540353	49540885	1087	+	.	ID="DNA4-2_AP";Tend="739";Tstart="188";shortTE="F";uid="e70508ee-3541-495b-9db0-831900daa5d9"
Super-Scaffold_19	RepeatMasker	DNA	25302958	25303638	1538	+	.	ID="DNA4-2_AP";Tend="668";Tstart="6";shortTE="F";uid="3daeda71-b3b3-4e63-ba24-06f34c97585e"
Super-Scaffold_19	RepeatMasker	DNA	64767747	64768135	2147	+	.	ID="ttaa3_ap";Tend="429";Tstart="1";shortTE="F";uid="ca2a700b-6e7d-4561-b03a-5cef45651071"
Super-Scaffold_19	RepeatMasker	DNA/hAT	18306961	18307118	528	+	.	ID="DNA8-101_AP";Tend="567";Tstart="411";shortTE="F";uid="16ddc98a-8377-4024-a149-f30e405f9677"
Super-Scaffold_19	RepeatMasker	DNA/Ginger-1	47182740	47182963	644	+	.	ID="RND-6_FAMILY-1352";Tend="1711";Tstart="1483";shortTE="F";uid="6231f50e-24fc-4092-930f-55545c16f4e0"
Super-Scaffold_19	RepeatMasker	RC/Helitron	14163577	14164114	2973	+	.	ID="RND-1_FAMILY-138";TEgroup="ctg_1%7CRND-1_FAMILY-138%7C3";Tend="1828";Tstart="898";shortTE="F";uid="fe0eb568-b0d1-408f-b357-b3a76665ac5d"
Super-Scaffold_19	RepeatMasker	DNA	77279126	77279310	485	+	.	ID="DNA4-3_AP";Tend="417";Tstart="244";shortTE="F";uid="44756ee6-a475-4aba-8eb0-7effd0821034"
Super-Scaffold_19	RepeatMasker	DNA/TcMar-Mariner	79387952	79389216	3641	+	.	ID="HALYOMORPHA_HALYS-5_FAMILY-3063";Tend="1298";Tstart="66";shortTE="F";uid="edc97ddb-f7c6-455e-b7d0-0783e7bdec03"
Super-Scaffold_19	RepeatMasker	LINE/RTE-BovB	60176278	60176724	458	+	.	ID="RTE-40_LMI";Tend="3128";Tstart="2679";shortTE="F";uid="ece5e0b7-6b5d-49c6-aadb-6d23b457c6b0"
Super-Scaffold_19	RepeatMasker	DNA/TcMar-Tc1	6107563	6107769	1686	+	.	ID="RND-1_FAMILY-292";Tend="1545";Tstart="1339";shortTE="F";uid="3db226fa-cb8f-4667-babf-2de5f4e217e6"
Super-Scaffold_19	RepeatMasker	DNA/TcMar-Tc1	85030450	85030633	562	+	.	ID="MARINER-32_LMI";Tend="1116";Tstart="932";shortTE="F";uid="13e9d400-01f1-44d9-843f-58c41a2e4a17"
Super-Scaffold_19	RepeatMasker	DNA/MULE-MuDR	28668779	28668939	738	+	.	ID="rnd-1_family-1";Tend="2237";Tstart="1926";shortTE="F";uid="05df2d45-93b7-468b-80a4-4517a6fe8c7c"
Super-Scaffold_19	RepeatMasker	DNA/Kolobok-T2	16714990	16715101	476	+	.	ID="REP-4_PBA";Tend="656";Tstart="549";shortTE="F";uid="667d2925-96cf-4e00-95ee-ceb5df7f1017"
Super-Scaffold_19	RepeatMasker	DNA/hAT	58827735	58827901	467	+	.	ID="DNA8-105_AP";Tend="172";Tstart="1";shortTE="F";uid="6bdfd20f-6aa6-4ff4-86a2-d62b6c63e6a3"
Super-Scaffold_19	RepeatMasker	DNA/Kolobok-E	65623839	65623993	589	+	.	ID="KOLOBOKE-2_AP";Tend="1270";Tstart="1114";shortTE="F";uid="92ddc535-c28b-4a70-8c0f-8d63907f2b81"
Super-Scaffold_19	RepeatMasker	LINE/R1	80225960	80227080	7226	+	.	ID="RND-6_FAMILY-11026";Tend="1605";Tstart="576";shortTE="F";uid="2b36b23b-120e-4ed9-bddd-971678237fca"
Super-Scaffold_19	RepeatMasker	DNA/Sola-1	7263139	7263366	447	+	.	ID="RND-5_FAMILY-12648";Tend="947";Tstart="732";shortTE="F";uid="17d458a4-7e4a-47a6-ad1b-eb8a5e2b5106"
Super-Scaffold_19	RepeatMasker	DNA/hAT-hAT19	14594341	14594539	741	+	.	ID="RND-6_FAMILY-7308";Tend="1147";Tstart="960";shortTE="F";uid="ece0eae7-d288-4710-8d4f-e60941c58c0b"
Super-Scaffold_19	RepeatMasker	LTR/Gypsy	10028431	10028596	441	+	.	ID="GYPSY68-I_AG";Tend="2266";Tstart="2108";shortTE="F";uid="07978546-a826-4b98-83ab-cce3226e3bd3"
Super-Scaffold_19	RepeatMasker	DNA/Maverick	12393980	12401718	57944	+	.	ID="RND-5_FAMILY-818";Tend="8425";Tstart="693";shortTE="F";uid="43acdcd4-4307-4c1a-a128-821739c9472d"
Super-Scaffold_19	RepeatMasker	DNA/MULE-MuDR	49631189	49631319	900	+	.	ID="RND-6_FAMILY-2576";Tend="3351";Tstart="3221";shortTE="F";uid="73c9ed35-2bba-4243-a524-6d4c288ad6f4"
Super-Scaffold_19	RepeatMasker	LINE/I	22987450	22988096	699	+	.	ID="RND-5_FAMILY-485";Tend="1720";Tstart="1107";shortTE="F";uid="e75d4299-2913-4806-bec1-c6c96073183b"
Super-Scaffold_19	RepeatMasker	LTR/Gypsy	61430104	61430220	498	+	.	ID="RND-6_FAMILY-13958";Tend="932";Tstart="811";shortTE="F";uid="c58b6aad-7ce3-47b1-9664-5d0e61a27022"
Super-Scaffold_19	RepeatMasker	DNA/MULE-MuDR	4750025	4750390	1143	+	.	ID="RND-5_FAMILY-4152";Tend="2097";Tstart="1739";shortTE="F";uid="8a05a093-699f-45b6-8b00-3af7537ea25a"
Super-Scaffold_19	RepeatMasker	Unknown	87657327	87657630	647	+	.	ID="RND-5_FAMILY-1715";Tend="1011";Tstart="708";shortTE="F";uid="9349145c-fabb-4ad5-83c5-a2a32166f4e3"
Super-Scaffold_19	RepeatMasker	RC/Helitron	13608091	13608377	1741	+	.	ID="RND-6_FAMILY-32308";Tend="1745";Tstart="1480";shortTE="F";uid="05db6672-a3e1-40f6-a42f-2b09046c4bd4"
Super-Scaffold_19	RepeatMasker	DNA	41973648	41973863	1327	+	.	ID="RND-5_FAMILY-1012";Tend="1147";Tstart="932";shortTE="F";uid="2982315e-019c-4cc2-950f-520e6faf2392"
Super-Scaffold_19	RepeatMasker	DNA	53046711	53047146	1141	+	.	ID="DNAX-2_AP";Tend="467";Tstart="1";shortTE="F";uid="438a7d42-c554-483d-ad29-3709aea1ae52"
Super-Scaffold_19	RepeatMasker	LINE/R1	5533988	5537779	30088	+	.	ID="RND-6_FAMILY-13577";Tend="3600";Tstart="69";shortTE="F";uid="f24f00cc-1cc6-48c2-9c41-2d3b26ff51cf"
Super-Scaffold_19	RepeatMasker	DNA/Kolobok-E	60797481	60798985	11766	+	.	ID="RND-6_FAMILY-1366";Tend="2244";Tstart="770";shortTE="F";uid="ab14c78b-00ff-4f8a-b139-4f5cba645252"
Super-Scaffold_19	RepeatMasker	RC/Helitron	42529280	42529435	804	+	.	ID="RND-5_FAMILY-2153";Tend="1708";Tstart="1572";shortTE="F";uid="466cab49-7f3d-47d7-afc2-af2e98248e98"
Super-Scaffold_19	RepeatMasker	Unknown	26279259	26279412	881	+	.	ID="RND-6_FAMILY-19900";Tend="811";Tstart="655";shortTE="F";uid="ff10b171-6887-4f52-a80c-c95df5311291"
Super-Scaffold_19	RepeatMasker	DNA/Ginger	51286851	51289943	26047	+	.	ID="RND-6_FAMILY-12704";Tend="3462";Tstart="362";shortTE="F";uid="adcdf387-99d6-4d7c-848c-38c1aa5abdab"
Super-Scaffold_19	RepeatMasker	Retroposon?	37978573	37978897	1037	+	.	ID="RND-6_FAMILY-4581";Tend="1761";Tstart="1401";shortTE="F";uid="b31bcc66-dd71-4e2c-a0b9-e787556ab4e8"
Super-Scaffold_19	RepeatMasker	DNA	59361410	59361592	803	+	.	ID="DNA3-7_AP";Tend="366";Tstart="182";shortTE="F";uid="0cecbcd0-3cda-40d1-84c4-c2580787c47a"
Super-Scaffold_19	RepeatMasker	DNA/hAT-Tip100	24824494	24824757	438	+	.	ID="HAT-15_LMI";Tend="5409";Tstart="5146";shortTE="F";uid="35dad470-716d-4820-94df-41a794af0e30"
Super-Scaffold_19	RepeatMasker	DNA	18831458	18831688	493	+	.	ID="RND-1_FAMILY-64";Tend="1485";Tstart="1235";shortTE="F";uid="cc592647-03c3-4265-843c-dc42470f93cf"
Super-Scaffold_19	RepeatMasker	DNA/hAT-Tip100	22387004	22387440	545	+	.	ID="RND-6_FAMILY-3063";Tend="498";Tstart="98";shortTE="F";uid="b9592d73-6f65-44a5-85bd-627b8a1ed3d7"
Super-Scaffold_19	RepeatMasker	LTR/Gypsy	87705708	87705925	1861	+	.	ID="RND-6_FAMILY-5297";Tend="1016";Tstart="798";shortTE="F";uid="33c8ccc4-9d60-4390-a71c-0d2f1c835211"
Super-Scaffold_19	RepeatMasker	LTR/Copia	13294794	13295989	758	+	.	ID="RND-6_FAMILY-7007";Tend="2420";Tstart="1246";shortTE="F";uid="6d3cea85-2725-4a51-8f86-536e5c2780cc"
Super-Scaffold_19	RepeatMasker	Unknown	60818512	60820026	12904	+	.	ID="RND-6_FAMILY-9850";Tend="2776";Tstart="1248";shortTE="F";uid="76de2ce2-5a44-415f-9034-5364448f805a"
Super-Scaffold_19	RepeatMasker	DNA/MULE-MuDR	71342426	71342539	582	+	.	ID="DNA8-28B_AP";Tend="515";Tstart="402";shortTE="F";uid="b4368301-f752-4bde-a997-98233e548eb8"
Super-Scaffold_19	RepeatMasker	Unknown	77816040	77816984	4365	+	.	ID="RND-5_FAMILY-10051";Tend="1767";Tstart="763";shortTE="F";uid="df97f39e-f7f6-4b0d-ad4f-7c1aa26f4ab6"
Super-Scaffold_19	RepeatMasker	DNA/Ginger-1	60337702	60338287	1738	+	.	ID="rnd-6_family-1352";Tend="2653";Tstart="1555";shortTE="F";uid="4796f214-79d4-45bd-8b13-23d190706995"
Super-Scaffold_19	RepeatMasker	DNA/MULE-MuDR	30721600	30723343	13033	+	.	ID="RND-5_FAMILY-1952";Tend="2295";Tstart="522";shortTE="F";uid="eca47e26-06cb-4eb4-8058-2fae1cb231ef"
Super-Scaffold_19	RepeatMasker	Unknown	1225799	1226228	2096	+	.	ID="RND-4_FAMILY-83";Tend="1376";Tstart="941";shortTE="F";uid="0ad90c91-8769-4cba-8444-0602786e6847"
Super-Scaffold_19	RepeatMasker	DNA	44376183	44376781	4036	+	.	ID="RND-6_FAMILY-19460";Tend="1536";Tstart="953";shortTE="F";uid="3e177a4e-abb1-4a73-87f1-9a8e9481acc2"
Super-Scaffold_19	RepeatMasker	LINE/R1-LOA	16010347	16010756	1034	+	.	ID="RND-5_FAMILY-1560";Tend="1086";Tstart="679";shortTE="F";uid="326487b7-90f2-4c3f-935d-d9a635ce2ab6"
Super-Scaffold_19	RepeatMasker	DNA/Ginger-1	65837723	65838113	543	+	.	ID="RND-6_FAMILY-15982";Tend="2202";Tstart="1787";shortTE="F";uid="917b5e08-e259-4874-8c59-8c2c35f51704"
Super-Scaffold_19	RepeatMasker	DNA	46327021	46327392	429	+	.	ID="DNA4-3_AP";TEgroup="ctg_1%7CDNA4-3_AP%7C6";Tend="485";Tstart="1";shortTE="T";uid="5bc2f7a6-a330-425c-bac9-ba74f1e42e15"
Super-Scaffold_19	RepeatMasker	DNA	13569996	13570393	2574	+	.	ID="DNA-TTAA-1_AP";Tend="412";Tstart="1";shortTE="F";uid="cd4aa882-3efb-4818-adfa-efd772bf0656"
Super-Scaffold_19	RepeatMasker	DNA/hAT-hAT19	30942047	30942218	406	+	.	ID="RND-6_FAMILY-13269";Tend="3972";Tstart="3831";shortTE="F";uid="0f73e48a-a518-471f-b28b-37fb93987a91"
Super-Scaffold_19	RepeatMasker	Unknown	565461	565913	2311	+	.	ID="RND-5_FAMILY-1367";Tend="1350";Tstart="882";shortTE="F";uid="879267fc-e6bf-45e6-b7bb-7c384f9aea6e"
Super-Scaffold_19	RepeatMasker	DNA	20475631	20475936	844	+	.	ID="TTAA2B_AP";Tend="298";Tstart="7";shortTE="F";uid="1985269a-fc3d-465f-bee0-e7cdd86004a6"
Super-Scaffold_19	RepeatMasker	Retroposon?	87649715	87649867	631	+	.	ID="RND-6_FAMILY-3916";Tend="3547";Tstart="3246";shortTE="F";uid="369c1459-d26a-42de-973d-3a43207ca53b"
Super-Scaffold_19	RepeatMasker	Unknown	1287635	1287810	604	+	.	ID="RND-5_FAMILY-427";Tend="1719";Tstart="1571";shortTE="F";uid="ea9d4566-87a0-43cf-89c1-1792377c9f43"
Super-Scaffold_19	RepeatMasker	DNA	46504995	46505130	441	+	.	ID="dna2-2_ap";Tend="661";Tstart="461";shortTE="F";uid="b4d996f0-2a1f-498c-8b47-c29100e7ae17"
Super-Scaffold_19	RepeatMasker	DNA	41035305	41044090	68382	+	.	ID="RND-6_FAMILY-7523";Tend="8672";Tstart="257";shortTE="F";uid="5eddb5ac-8e70-4633-a750-b8d0224ab41b"
Super-Scaffold_19	RepeatMasker	DNA/hAT-Tip100	26403978	26404128	622	+	.	ID="RND-4_FAMILY-91";Tend="2162";Tstart="2018";shortTE="F";uid="c7c562f3-395b-44b7-a4bd-5ed635356b00"
Super-Scaffold_19	RepeatMasker	Unknown	31940415	31940990	2082	+	.	ID="RND-6_FAMILY-18838";Tend="3596";Tstart="2994";shortTE="F";uid="a52e2dfb-df41-41c9-b4e7-a1b8be1ff0ea"
Super-Scaffold_19	RepeatMasker	Retroposon?	53895104	53895558	934	+	.	ID="RND-5_FAMILY-2063";Tend="2830";Tstart="2475";shortTE="F";uid="117bf961-601b-4468-83d0-922cd0f2fc31"
Super-Scaffold_19	RepeatMasker	DNA/MULE-MuDR	79077752	79086792	78826	+	.	ID="RND-1_FAMILY-169";Tend="9803";Tstart="769";shortTE="F";uid="1d733540-bcfe-4a04-941b-24494497cdb3"
Super-Scaffold_19	RepeatMasker	DNA/TcMar-Tc1	18994393	18994573	411	+	.	ID="MARINER-N5_HSAL";Tend="526";Tstart="352";shortTE="F";uid="d4fdad3f-8c9a-4cbb-a396-383c166e6c8f"
Super-Scaffold_19	RepeatMasker	LINE/L2	37747450	37747923	1162	+	.	ID="RND-6_FAMILY-6154";Tend="1445";Tstart="994";shortTE="F";uid="6510eb0d-807b-415a-9616-2d088801f6aa"
Super-Scaffold_19	RepeatMasker	DNA/Kolobok-E	72579992	72580164	486	+	.	ID="RND-5_FAMILY-210";Tend="611";Tstart="457";shortTE="F";uid="590023ef-404e-4228-8957-1d4a04b25bdc"
Super-Scaffold_19	RepeatMasker	LINE/I-Jockey	30492245	30493570	9164	+	.	ID="RND-1_FAMILY-45";Tend="2671";Tstart="1342";shortTE="F";uid="36dce457-85ec-44e6-989e-49279532c4aa"
Super-Scaffold_19	RepeatMasker	Unknown	50767105	50767909	5760	+	.	ID="RND-1_FAMILY-208";Tend="1663";Tstart="891";shortTE="F";uid="a349938f-012b-431b-8fce-fb4fa655728e"
Super-Scaffold_19	RepeatMasker	LINE/RTE-BovB	39232416	39232772	655	+	.	ID="RND-6_FAMILY-3951";Tend="2661";Tstart="2353";shortTE="F";uid="a002b2c1-ece9-4256-ae4c-106498bd62d3"
Super-Scaffold_19	RepeatMasker	DNA	61058485	61059020	1993	+	.	ID="RND-5_FAMILY-3007";Tend="1421";Tstart="898";shortTE="F";uid="5f1672fe-be69-4acf-8a36-690f70fb218b"
Super-Scaffold_19	RepeatMasker	LINE/I	87854773	87860687	47902	+	.	ID="RND-6_FAMILY-10338";Tend="6296";Tstart="420";shortTE="F";uid="dc644e55-c1ab-458a-9a36-8d4ecb0ee36b"
Super-Scaffold_19	RepeatMasker	Retroposon?	40887721	40887896	513	+	.	ID="RND-6_FAMILY-6579";Tend="819";Tstart="655";shortTE="F";uid="c326ce3c-ea06-4044-91b1-884ae2f49844"
Super-Scaffold_19	RepeatMasker	DNA/Maverick	39731543	39732227	2230	+	.	ID="RND-1_FAMILY-449";TEgroup="ctg_1%7CRND-1_FAMILY-449%7C2";Tend="664";Tstart="183";shortTE="F";uid="05f20653-bccb-4ec9-85f4-1601a7009dcb"
Super-Scaffold_19	RepeatMasker	RC/Helitron	41987614	41988036	2398	+	.	ID="RND-6_FAMILY-11504";Tend="1416";Tstart="954";shortTE="F";uid="80d73127-a622-49a2-98e9-577d26e863dc"
Super-Scaffold_19	RepeatMasker	Retroposon?	87760772	87761034	1140	+	.	ID="SINE2-1_AP";Tend="840";Tstart="585";shortTE="F";uid="cc4eac7f-3233-425b-aee8-80e0cfb1642a"
Super-Scaffold_19	RepeatMasker	Unknown	60612868	60613172	639	+	.	ID="HALYOMORPHA_HALYS-5_FAMILY-1369";Tend="658";Tstart="390";shortTE="F";uid="e27f7639-6787-40b7-839a-1037d7a6ba02"
Super-Scaffold_19	RepeatMasker	DNA	74454921	74455096	493	+	.	ID="TTAAC_AP";Tend="188";Tstart="1";shortTE="F";uid="7b8b7562-0044-4ca2-bd87-288b1dddde73"
Super-Scaffold_19	RepeatMasker	DNA/hAT	87032672	87032982	425	+	.	ID="RND-6_FAMILY-20553";Tend="2076";Tstart="1789";shortTE="F";uid="935da4da-b22b-4abb-ad60-92fb62bced71"
Super-Scaffold_19	RepeatMasker	Retroposon?	38502833	38503393	2105	+	.	ID="SINE2-1_AP";Tend="1427";Tstart="847";shortTE="F";uid="6963dc29-5b9e-4f42-9b3e-cfb7a7b967ee"
Super-Scaffold_19	RepeatMasker	DNA/hAT-Ac	66207688	66207864	748	+	.	ID="RND-5_FAMILY-1049";Tend="1129";Tstart="960";shortTE="F";uid="f3abc808-8211-4daa-91aa-17b81e3ce74e"
Super-Scaffold_19	RepeatMasker	DNA	59768907	59769108	1078	+	.	ID="RND-1_FAMILY-64";Tend="2307";Tstart="2114";shortTE="F";uid="e1be52fc-ceab-4d97-bc00-92323f966d53"
Super-Scaffold_19	RepeatMasker	DNA/hAT-Tip100	75411745	75412088	1947	+	.	ID="DNA8-13_AP";Tend="652";Tstart="298";shortTE="F";uid="66e78a72-a309-4479-bfb3-4ea072c362f3"
Super-Scaffold_19	RepeatMasker	DNA	3647954	3648387	1212	+	.	ID="RND-6_FAMILY-93";Tend="1703";Tstart="1287";shortTE="F";uid="a117429d-8346-437d-b33a-7fb060b3ee0b"
Super-Scaffold_19	RepeatMasker	DNA/hAT-Charlie	22618763	22619063	429	+	.	ID="HAT-N11_AP";TEgroup="ctg_1%7CHAT-N11_AP%7C2";Tend="631";Tstart="1";shortTE="T";uid="774c90d6-360c-4772-858c-f17be448c2e3"
Super-Scaffold_19	RepeatMasker	DNA/hAT-Tip100	11966366	11967029	1587	+	.	ID="RND-6_FAMILY-12830";Tend="1609";Tstart="940";shortTE="F";uid="154c1dda-f5a4-4ba5-86de-cae7ea7181e6"
Super-Scaffold_19	RepeatMasker	DNA/hAT-hAT19	40620996	40621311	2347	+	.	ID="DNA8-64_AP";Tend="317";Tstart="1";shortTE="F";uid="3e57319a-e40b-4fb0-b69a-91da06ac0131"
Super-Scaffold_19	RepeatMasker	Unknown	7973601	7973924	1431	+	.	ID="RND-6_FAMILY-4632";Tend="1419";Tstart="1106";shortTE="F";uid="60d7fe61-dcaa-4ff9-bd2f-be998b1d6123"
Super-Scaffold_19	RepeatMasker	Unknown	60476948	60478121	9951	+	.	ID="RND-1_FAMILY-107";Tend="1730";Tstart="522";shortTE="F";uid="8a995552-ecec-4acc-a808-8f0ed04f90e5"
Super-Scaffold_19	RepeatMasker	DNA/Ginger-1	70648287	70648449	416	+	.	ID="RND-6_FAMILY-6948";Tend="668";Tstart="510";shortTE="F";uid="3edfd568-b76f-4359-841e-d05331168d45"
Super-Scaffold_19	RepeatMasker	DNA/Kolobok-E	75434789	75435054	522	+	.	ID="RND-4_FAMILY-2210";TEgroup="ctg_1%7CRND-4_FAMILY-2210%7C3";Tend="1373";Tstart="918";shortTE="T";uid="fea286a5-b9fc-4590-9118-6f92e7cf4e34"
Super-Scaffold_19	RepeatMasker	Unknown	7765635	7766036	2078	+	.	ID="RND-4_FAMILY-83";Tend="1387";Tstart="978";shortTE="F";uid="c01e2cb2-60f8-4b57-b836-c50f4d289c2a"
Super-Scaffold_19	RepeatMasker	DNA	75002990	75003281	674	+	.	ID="RND-6_FAMILY-853";Tend="2446";Tstart="2177";shortTE="F";uid="f277b667-b7b8-4faf-9c00-2be7e65be876"
Super-Scaffold_19	RepeatMasker	DNA/Ginger-1	51016016	51016547	1254	+	.	ID="RND-6_FAMILY-15982";Tend="2219";Tstart="1700";shortTE="F";uid="39fb4d53-5ed8-4727-aaee-3a6131a124f5"
Super-Scaffold_19	RepeatMasker	Retroposon?	30909120	30909537	737	+	.	ID="SINE2-1_AP";Tend="1344";Tstart="950";shortTE="F";uid="681a159f-913a-42e0-9d50-6b87e0fb226d"
Super-Scaffold_19	RepeatMasker	DNA/TcMar-m44	68610774	68611163	790	+	.	ID="RND-6_FAMILY-8311";Tend="3605";Tstart="3249";shortTE="F";uid="499abc53-35ab-4781-98e2-e3d4d487b27f"
Super-Scaffold_19	RepeatMasker	DNA	83479766	83479918	547	+	.	ID="DNA8-70_AP";Tend="545";Tstart="404";shortTE="F";uid="b1e264a2-50b9-47c0-93db-0bd1ce052d3b"
Super-Scaffold_19	RepeatMasker	DNA/PIF-Harbinger	39065946	39066085	553	+	.	ID="RND-6_FAMILY-5669";Tend="2495";Tstart="2384";shortTE="F";uid="bea1ec3a-470e-4e80-af0c-645219cbd502"
Super-Scaffold_19	RepeatMasker	DNA	42327371	42328036	1193	+	.	ID="DNA8-75_AP";Tend="684";Tstart="35";shortTE="F";uid="e7c2c3fe-99f7-466a-9310-493d797984d5"
Super-Scaffold_19	RepeatMasker	Unknown	58308988	58311273	18112	+	.	ID="RND-5_FAMILY-6508";Tend="3111";Tstart="827";shortTE="F";uid="86acf8b1-e6f1-474f-8f0a-37d460ffd7ee"
Super-Scaffold_19	RepeatMasker	Retroposon?	38665603	38665875	1014	+	.	ID="RND-6_FAMILY-6579";Tend="1017";Tstart="726";shortTE="F";uid="3064aff0-1b3d-4e77-8293-aa9f783f3c78"
Super-Scaffold_19	RepeatMasker	RC/Helitron	72583225	72584638	8465	+	.	ID="HELITRON-5_DRH";Tend="4570";Tstart="3103";shortTE="F";uid="b67c1a27-092c-4fe3-bbfa-af98fdc50c65"
Super-Scaffold_19	RepeatMasker	DNA	29199405	29199638	1372	+	.	ID="RND-6_FAMILY-2704";Tend="1349";Tstart="1118";shortTE="F";uid="256431e3-8e0e-4a6b-8010-399d610adb9f"
Super-Scaffold_19	RepeatMasker	DNA/Kolobok-E	32834741	32834935	426	+	.	ID="RND-6_FAMILY-10295";Tend="1850";Tstart="1667";shortTE="F";uid="ead16b27-0127-47ee-bffb-e22725ffab39"
Super-Scaffold_19	RepeatMasker	Retroposon?	51590171	51591832	5511	+	.	ID="SINE2-1_AP";Tend="1770";Tstart="1";shortTE="F";uid="4c0251cb-6038-4e6b-98a3-d3d5f97ad2f1"
Super-Scaffold_19	RepeatMasker	DNA	45120191	45120510	1501	+	.	ID="ttaa4_ap";Tend="433";Tstart="95";shortTE="F";uid="b1a562d4-2db1-4ca1-aacb-a972e88fa905"
Super-Scaffold_19	RepeatMasker	DNA/hAT-hAT19	50758945	50759047	414	+	.	ID="DNA8-90_AP";Tend="821";Tstart="727";shortTE="F";uid="4cd0acad-61a1-4549-b70c-3f5089aaf4c2"
Super-Scaffold_19	RepeatMasker	DNA/Ginger-2	51151817	51152363	1264	+	.	ID="RND-6_FAMILY-1093";TEgroup="ctg_1%7CRND-6_FAMILY-1093%7C2";Tend="1504";Tstart="877";shortTE="F";uid="54bf34cb-43af-435b-a19e-67f29811b48f"
Super-Scaffold_19	RepeatMasker	Unknown	66600814	66601139	1389	+	.	ID="RND-4_FAMILY-83";Tend="1384";Tstart="1014";shortTE="F";uid="8a842465-98d0-499a-96e3-000b4ad57fd0"
Super-Scaffold_19	RepeatMasker	Unknown	28211959	28212059	689	+	.	ID="RND-6_FAMILY-2287";Tend="1046";Tstart="946";shortTE="F";uid="90d5bdda-e5e8-4f45-adf7-28adf4e0585b"
Super-Scaffold_19	RepeatMasker	DNA/P	61701878	61702219	499	+	.	ID="P-4_AP";Tend="1455";Tstart="1117";shortTE="F";uid="6620e342-f4b4-40d9-bf9b-db6a9fb019f5"
Super-Scaffold_19	RepeatMasker	DNA/hAT-Tip100	85027388	85028343	1088	+	.	ID="RND-6_FAMILY-16336";Tend="2320";Tstart="1370";shortTE="F";uid="11b2eca0-9877-4998-85f4-0176bdb9b0e4"
Super-Scaffold_19	RepeatMasker	Unknown	37688053	37688836	5708	+	.	ID="RND-1_FAMILY-207";TEgroup="ctg_1%7CRND-1_FAMILY-207%7C1";Tend="1854";Tstart="971";shortTE="F";uid="f60a4f4d-d23c-45ea-b448-d26d48652dc2"
Super-Scaffold_19	RepeatMasker	DNA/MULE-NOF	73568401	73568622	1309	+	.	ID="RND-6_FAMILY-9551";Tend="1495";Tstart="1256";shortTE="F";uid="d927d2ae-8b90-4b0c-89fd-b8d2a7e0469a"
Super-Scaffold_19	RepeatMasker	DNA	47443878	47444039	1045	+	.	ID="ttaa4b_ap";Tend="430";Tstart="236";shortTE="F";uid="d8d75ed9-0701-4b0a-ba74-1f7ae37e1aba"
Super-Scaffold_19	RepeatMasker	Unknown	10502088	10502400	2578	+	.	ID="RND-5_FAMILY-509";Tend="2346";Tstart="2034";shortTE="F";uid="4e3f0001-6819-4665-ac12-568a1ec2ad6e"
Super-Scaffold_19	RepeatMasker	DNA/MULE-NOF	27755729	27756037	704	+	.	ID="RND-5_FAMILY-364";Tend="2148";Tstart="1838";shortTE="F";uid="16cceed6-b4e0-43e8-99d7-9c15d4728875"
Super-Scaffold_19	RepeatMasker	DNA/Ginger-1	50571372	50572189	2845	+	.	ID="rnd-6_family-1352";Tend="2322";Tstart="1378";shortTE="F";uid="d78aa98c-c5db-459c-a0e8-719e9ef7f83d"
Super-Scaffold_19	RepeatMasker	LINE/L2	855050	855669	2065	+	.	ID="RND-6_FAMILY-15346";Tend="4096";Tstart="629";shortTE="F";uid="4f0487da-1709-4a82-bc87-ab81f9c987d0"
Super-Scaffold_19	RepeatMasker	Unknown	73921859	73922157	1558	+	.	ID="RND-6_FAMILY-9851";Tend="2104";Tstart="1809";shortTE="F";uid="84db1ee3-25eb-4b20-b610-a13f946e3503"
Super-Scaffold_19	RepeatMasker	DNA	70541506	70542194	834	+	.	ID="DNAX-2_AP";TEgroup="ctg_1%7CDNAX-2_AP%7C7";Tend="313";Tstart="1";shortTE="F";uid="e24e5b3c-7a41-459e-8f28-f100849b4b2a"
Super-Scaffold_19	RepeatMasker	DNA/MULE-MuDR	42315546	42317608	8683	+	.	ID="RND-6_FAMILY-8366";TEgroup="ctg_1%7CRND-6_FAMILY-8366%7C3";Tend="2624";Tstart="464";shortTE="F";uid="6dbdc395-379d-4896-8cb5-8f986f6c6fd5"
Super-Scaffold_19	RepeatMasker	LINE/CR1	34122823	34123108	788	+	.	ID="RND-6_FAMILY-10637";Tend="1333";Tstart="1049";shortTE="F";uid="9f3be6a9-52b8-4365-8b73-3f3657ca9f1d"
Super-Scaffold_19	RepeatMasker	RC/Helitron	76370410	76370545	601	+	.	ID="HELITRON-3_RPR";Tend="139";Tstart="10";shortTE="F";uid="b0af63b3-1899-4998-a0c7-1ea953bbd427"
Super-Scaffold_19	RepeatMasker	LINE/R1	72382360	72382533	555	+	.	ID="RND-6_FAMILY-7676";TEgroup="ctg_1%7CRND-6_FAMILY-7676%7C1";Tend="847";Tstart="740";shortTE="T";uid="90efe20d-659a-426a-afbc-a6ed242e4360"
Super-Scaffold_19	RepeatMasker	Retroposon?	16911560	16911751	460	+	.	ID="RND-6_FAMILY-5149";Tend="1671";Tstart="1460";shortTE="F";uid="fb8e87ab-13d0-4e9f-ad52-c71a8d5acc8e"
Super-Scaffold_19	RepeatMasker	DNA/hAT-Tip100	85085866	85086314	457	+	.	ID="RND-6_FAMILY-647";Tend="1399";Tstart="950";shortTE="F";uid="ef3e02c9-c34e-4bd7-bd60-37c9623a531f"
Super-Scaffold_19	RepeatMasker	DNA	814630	814786	1426	+	.	ID="RND-6_FAMILY-4148";Tend="880";Tstart="724";shortTE="F";uid="d44d8520-5241-49b4-84e4-3b2afd90376c"
Super-Scaffold_19	RepeatMasker	DNA/Kolobok-E	27508631	27508829	501	+	.	ID="RND-6_FAMILY-1367";Tend="5776";Tstart="5569";shortTE="F";uid="306d2940-78cb-4e05-abd3-97eeb1f09ad6"
Super-Scaffold_19	RepeatMasker	Unknown	34132799	34133129	2151	+	.	ID="RND-1_FAMILY-174";Tend="1306";Tstart="963";shortTE="F";uid="e7d31ef3-c4c6-453e-ace6-550412c89db9"
Super-Scaffold_19	RepeatMasker	DNA/MULE-MuDR	24666133	24666289	887	+	.	ID="RND-5_FAMILY-2258";Tend="3184";Tstart="3028";shortTE="F";uid="72d35a1d-29cc-4a95-97f3-da7eac5921f4"
Super-Scaffold_19	RepeatMasker	DNA/MULE-MuDR	51213036	51213142	419	+	.	ID="RND-6_FAMILY-536";Tend="1052";Tstart="945";shortTE="F";uid="4d0aa2d9-9830-4a08-80a2-6e63cec84b15"
Super-Scaffold_19	RepeatMasker	DNA/hAT	27088137	27088914	6633	+	.	ID="RND-1_FAMILY-517";Tend="1743";Tstart="966";shortTE="F";uid="8fd7cc34-f590-44d7-ae38-4d47a5da5f8f"
Super-Scaffold_19	RepeatMasker	Unknown	56238245	56238445	996	+	.	ID="RND-6_FAMILY-4910";Tend="3550";Tstart="3361";shortTE="F";uid="af09210b-bc1f-4490-ae7c-c0ffc5577d11"
Super-Scaffold_19	RepeatMasker	DNA	11960558	11961309	1097	+	.	ID="rnd-5_family-30";Tend="1115";Tstart="695";shortTE="F";uid="97304ef7-f544-41dc-af28-cba8af033964"
Super-Scaffold_19	RepeatMasker	DNA/hAT-Tip100	44676501	44676816	566	+	.	ID="RND-1_FAMILY-448";Tend="3872";Tstart="3577";shortTE="F";uid="2438d7ba-fdfe-4f11-aec5-73dc7077c7e1"
Super-Scaffold_19	RepeatMasker	DNA/MULE-MuDR	60507935	60508050	576	+	.	ID="MUDR7X_AP";Tend="1093";Tstart="978";shortTE="F";uid="06e8870e-e8da-4cd2-9909-5ad192975f03"
Super-Scaffold_19	RepeatMasker	Unknown	11914204	11914662	2363	+	.	ID="RND-1_FAMILY-463";Tend="1495";Tstart="984";shortTE="F";uid="e3bd819f-802c-4abe-ad88-4215963c5f72"
Super-Scaffold_19	RepeatMasker	DNA/MULE-MuDR	86391105	86391303	556	+	.	ID="RND-5_FAMILY-5056";Tend="186";Tstart="33";shortTE="F";uid="e4516c25-367c-4c23-91ef-5513d41c694e"
Super-Scaffold_19	RepeatMasker	DNA	83282025	83282407	799	+	.	ID="DNA-TTAA-1_AP";Tend="406";Tstart="51";shortTE="F";uid="a58af13e-82b3-4fcb-8920-0d25b87fcfbf"
Super-Scaffold_19	RepeatMasker	DNA	1629746	1630169	1204	+	.	ID="RND-6_FAMILY-664";Tend="377";Tstart="23";shortTE="F";uid="ab3618a0-8f7b-4650-a2e0-5a1e63bdf469"
Super-Scaffold_19	RepeatMasker	LINE/I	16454975	16456549	3878	+	.	ID="RND-5_FAMILY-1734";Tend="1588";Tstart="1";shortTE="F";uid="daf8ba13-c781-4b67-9e6b-f2a738dfec87"
Super-Scaffold_19	RepeatMasker	DNA	53662910	53663231	658	+	.	ID="DNA4-2_AP";Tend="291";Tstart="1";shortTE="F";uid="ee6a8d01-61cc-444b-be97-9e8dd81aef16"
Super-Scaffold_19	RepeatMasker	DNA	16814402	16814531	527	+	.	ID="DNA8-15_AP";Tend="241";Tstart="92";shortTE="F";uid="6e6d4af2-39bd-427f-b3dc-6db6c0706848"
Super-Scaffold_19	RepeatMasker	Unknown	16272337	16272586	449	+	.	ID="RND-6_FAMILY-8124";Tend="540";Tstart="290";shortTE="F";uid="403cacda-e25e-4444-bb61-0da1ab304159"
Super-Scaffold_19	RepeatMasker	Satellite	40757973	40758120	595	+	.	ID="SAT-1_LVA";Tend="5791";Tstart="5640";shortTE="F";uid="0710abe7-dbaf-42ed-b748-521a46e5411d"
Super-Scaffold_19	RepeatMasker	DNA/Ginger-1	38185347	38185503	588	+	.	ID="RND-6_FAMILY-1352";Tend="880";Tstart="728";shortTE="F";uid="6f30da65-705c-4326-bc6a-ed0fae295aa0"
Super-Scaffold_19	RepeatMasker	DNA/P	48908910	48910233	1019	+	.	ID="rnd-1_family-75";Tend="4693";Tstart="3231";shortTE="F";uid="a16acf63-86fd-408c-90b5-46c70fd5dd75"
Super-Scaffold_19	RepeatMasker	Unknown	40083253	40083594	1857	+	.	ID="RND-6_FAMILY-17962";Tend="1233";Tstart="894";shortTE="F";uid="1565630f-87fc-4524-98fb-ba4c6792742d"
Super-Scaffold_19	RepeatMasker	Unknown	51569364	51569730	2428	+	.	ID="RND-5_FAMILY-1367";Tend="1355";Tstart="970";shortTE="F";uid="c5c42295-a6a2-41a8-b89d-5b08c614b81f"
Super-Scaffold_19	RepeatMasker	Retroposon?	13487810	13488051	709	+	.	ID="SINE2-1_AP";Tend="1806";Tstart="941";shortTE="F";uid="a06fa458-2864-4d45-bec9-80bc9e35581d"
Super-Scaffold_19	RepeatMasker	DNA/MULE-NOF	36985419	36986484	620	+	.	ID="RND-4_FAMILY-113";Tend="2736";Tstart="1686";shortTE="F";uid="a2261735-dea3-43d7-ae8d-a5705da810d0"
Super-Scaffold_19	RepeatMasker	DNA/Sola-1	31685108	31686089	784	+	.	ID="SOLA1-8_AP";Tend="2877";Tstart="1867";shortTE="F";uid="255b23d5-2b75-4111-8818-53d87fb2068c"
Super-Scaffold_19	RepeatMasker	RC/Helitron	66808140	66808278	445	+	.	ID="HELITRON-N1_PBA";Tend="725";Tstart="571";shortTE="F";uid="caf9f3ed-c913-49b4-838b-cf05aac5ed05"
Super-Scaffold_19	RepeatMasker	Unknown	13748816	13748943	625	+	.	ID="RND-6_FAMILY-9274";Tend="689";Tstart="552";shortTE="F";uid="073ba312-4480-469c-8701-662eb8f04576"
Super-Scaffold_19	RepeatMasker	DNA	32337512	32337695	570	+	.	ID="DNA4-3_AP";Tend="307";Tstart="131";shortTE="F";uid="725dd42e-27c9-49cf-863c-9524aad4d7f7"
Super-Scaffold_19	RepeatMasker	DNA/Maverick	64507569	64511622	11778	+	.	ID="RND-6_FAMILY-12720";Tend="4955";Tstart="963";shortTE="F";uid="9222ff13-89fb-46aa-b4f3-bacea941590a"
Super-Scaffold_19	RepeatMasker	DNA/MULE-MuDR	63622523	63624561	8689	+	.	ID="rnd-6_family-22047";Tend="2368";Tstart="420";shortTE="F";uid="e1958959-ce0a-4c16-a1c8-f519761f4486"
Super-Scaffold_19	RepeatMasker	DNA/Ginger-1	60730572	60730795	535	+	.	ID="RND-5_FAMILY-110";Tend="1066";Tstart="850";shortTE="F";uid="b0add83c-1c87-445d-b506-3092b506ba98"
Super-Scaffold_19	RepeatMasker	DNA/TcMar-Tc1	61429021	61429533	1175	+	.	ID="RND-1_FAMILY-292";TEgroup="ctg_1%7CRND-1_FAMILY-292%7C23";Tend="1924";Tstart="1620";shortTE="F";uid="6e7adabc-cb25-4cac-9005-61e94a928197"
Super-Scaffold_19	RepeatMasker	Unknown	62187369	62187469	496	+	.	ID="RND-5_FAMILY-4105";Tend="249";Tstart="157";shortTE="F";uid="55dfb21d-b8d8-4812-a794-f0058435a42e"
Super-Scaffold_19	RepeatMasker	DNA	44065541	44066273	2139	+	.	ID="DNA4-2_AP";Tend="769";Tstart="1";shortTE="F";uid="76a679c8-a941-4753-b364-15a4a7224906"
Super-Scaffold_19	RepeatMasker	DNA/hAT-Tip100	18722314	18722640	2649	+	.	ID="RND-1_FAMILY-408";Tend="1527";Tstart="1201";shortTE="F";uid="073248f5-0863-4d0c-a510-ddec93c5083a"
Super-Scaffold_19	RepeatMasker	DNA	49302237	49302510	1244	+	.	ID="ttaa3c_ap";Tend="425";Tstart="207";shortTE="F";uid="f66d5372-8eb3-49c1-aae5-7c4d73580d4a"
Super-Scaffold_19	RepeatMasker	Unknown	34025149	34025705	2193	+	.	ID="RND-6_FAMILY-13603";Tend="1571";Tstart="1036";shortTE="F";uid="fa4189c5-8eff-467e-b14e-d779564dceae"
Super-Scaffold_19	RepeatMasker	Unknown	34582159	34582568	2699	+	.	ID="RND-1_FAMILY-27";Tend="3374";Tstart="2967";shortTE="F";uid="e59b514c-d570-41ed-b29d-86b631dcf480"
Super-Scaffold_19	RepeatMasker	DNA/TcMar-Pogo	60464205	60464461	446	+	.	ID="HALYOMORPHA_HALYS-6_FAMILY-2618";Tend="764";Tstart="508";shortTE="F";uid="1d27be5f-da25-4f60-9dc8-0f4fd7650bd7"
Super-Scaffold_19	RepeatMasker	DNA/hAT-Tip100	6972777	6972930	819	+	.	ID="RND-5_FAMILY-12320";Tend="1269";Tstart="1120";shortTE="F";uid="7993d939-39cd-426f-a868-6249bff95791"
Super-Scaffold_19	RepeatMasker	Unknown	70022678	70027051	37073	+	.	ID="RND-6_FAMILY-56";Tend="6762";Tstart="2452";shortTE="F";uid="883a7504-2e5a-4c66-886c-9edc7c19acf0"
Super-Scaffold_19	RepeatMasker	RC/Helitron	8825385	8825544	722	+	.	ID="RND-6_FAMILY-6242";Tend="1011";Tstart="847";shortTE="F";uid="811d5495-ef5e-464b-bb7c-21b57af22bea"
Super-Scaffold_19	RepeatMasker	RC/Helitron	2976522	2976658	704	+	.	ID="RND-6_FAMILY-2109";Tend="1848";Tstart="1705";shortTE="F";uid="5f204594-cf54-4a85-be7f-0db3a6cc296a"
Super-Scaffold_19	RepeatMasker	DNA/hAT-Tip100	85991183	85992480	1978	+	.	ID="RND-6_FAMILY-2452";Tend="2642";Tstart="1370";shortTE="F";uid="4151e2eb-924c-4f52-919b-0cb619b2ec91"
Super-Scaffold_19	RepeatMasker	Unknown	47008750	47009089	2115	+	.	ID="RND-1_FAMILY-174";Tend="1285";Tstart="958";shortTE="F";uid="d4009d55-46ef-4ae8-b813-c3ae40793e86"
Super-Scaffold_19	RepeatMasker	DNA/MULE-MuDR	70134638	70134752	606	+	.	ID="RND-6_FAMILY-24582";Tend="1294";Tstart="1173";shortTE="F";uid="e121fcb1-d96d-43cf-bda8-5f8a0c4a086c"
Super-Scaffold_19	RepeatMasker	DNA	24620557	24620947	1238	+	.	ID="TTAA4B_AP";Tend="418";Tstart="2";shortTE="F";uid="0cf69133-693a-4384-8770-3f0515bb4c42"
Super-Scaffold_19	RepeatMasker	Unknown	88552875	88553170	1317	+	.	ID="RND-4_FAMILY-83";Tend="1282";Tstart="978";shortTE="F";uid="535d933b-aa43-4a7c-b073-0d99f193b1fb"
Super-Scaffold_19	RepeatMasker	Unknown	53229517	53230065	4049	+	.	ID="RND-1_FAMILY-188";Tend="1201";Tstart="657";shortTE="F";uid="3095c93b-4c0f-4606-9898-000467a8ecd8"
Super-Scaffold_19	RepeatMasker	Unknown	2684048	2684198	595	+	.	ID="RND-5_FAMILY-2669";Tend="1158";Tstart="1023";shortTE="F";uid="36426da9-8fbd-4da9-9238-bf2152d128bd"
Super-Scaffold_19	RepeatMasker	LINE/I-Jockey	27289335	27289574	643	+	.	ID="RND-6_FAMILY-7596";Tend="4866";Tstart="4632";shortTE="F";uid="a55014aa-6ad5-4fed-bad7-3504cf984f32"
Super-Scaffold_19	RepeatMasker	DNA/hAT-Charlie	17086216	17087152	1511	+	.	ID="RND-6_FAMILY-2595";Tend="3134";Tstart="2165";shortTE="F";uid="0b94be03-5d41-4736-8217-5d76ce30332a"
Super-Scaffold_19	RepeatMasker	DNA/hAT-Ac	14123984	14124348	679	+	.	ID="rnd-6_family-14570";Tend="2178";Tstart="1876";shortTE="F";uid="cc388c5d-c58a-4c3b-8939-36a1430fe8bd"
Super-Scaffold_19	RepeatMasker	DNA/Ginger-1	41852435	41853215	913	+	.	ID="RND-6_FAMILY-15982";Tend="2209";Tstart="1408";shortTE="F";uid="8a207d42-c0c0-4a1c-aa69-f8ef445c3ba9"
Super-Scaffold_19	RepeatMasker	LINE/R1	68167170	68167399	415	+	.	ID="RND-6_FAMILY-5209";TEgroup="ctg_1%7CRND-6_FAMILY-5209%7C5";Tend="1369";Tstart="870";shortTE="T";uid="3f078fc9-a97d-44a3-bad5-1c8ccb3ea7bb"
Super-Scaffold_19	RepeatMasker	Retroposon?	7973453	7973575	621	+	.	ID="RND-6_FAMILY-4581";Tend="2178";Tstart="2056";shortTE="F";uid="66bb5f5c-6511-4f16-8b09-fe605e3157f2"
Super-Scaffold_19	RepeatMasker	DNA/hAT-hAT19	77727459	77727625	482	+	.	ID="RND-6_FAMILY-13269";Tend="1002";Tstart="837";shortTE="F";uid="e3871c15-789e-4e66-ac1e-6a9a49dcd997"
Super-Scaffold_19	RepeatMasker	DNA/TcMar-m44?	71915719	71915883	721	+	.	ID="dnax-4b_ap";Tend="173";Tstart="1";shortTE="F";uid="3a35b15d-304f-4d99-a4f8-a74a3bd05669"
Super-Scaffold_19	RepeatMasker	DNA/hAT-Charlie	69753489	69753927	2933	+	.	ID="RND-5_FAMILY-3229";Tend="1403";Tstart="952";shortTE="F";uid="d11c2abf-76c7-4508-9108-6ef119fbe807"
Super-Scaffold_19	RepeatMasker	DNA	74849778	74850104	881	+	.	ID="RND-6_FAMILY-4091";Tend="1792";Tstart="1505";shortTE="F";uid="4de389d7-a978-4348-944d-3c3d3ff6d377"
Super-Scaffold_19	RepeatMasker	Retroposon?	64966811	64967644	6635	+	.	ID="RND-6_FAMILY-15663";Tend="1845";Tstart="1001";shortTE="F";uid="b18e17ba-40e4-4361-a390-059bd13c8df3"
Super-Scaffold_19	RepeatMasker	DNA/hAT-Charlie	13497	13607	539	+	.	ID="RND-6_FAMILY-8738";Tend="3053";Tstart="2929";shortTE="F";uid="4c89cec8-c71f-4247-a807-3d3a1da524e5"
Super-Scaffold_19	RepeatMasker	DNA/hAT-Charlie	88121705	88121949	1457	+	.	ID="RND-5_FAMILY-8319";Tend="1120";Tstart="878";shortTE="F";uid="e5ed0c4b-21a6-4be9-99d2-fa6a53a07d85"
Super-Scaffold_19	RepeatMasker	LTR/Gypsy	32157595	32158246	1223	+	.	ID="GYPSY-23_PBA-I";Tend="4162";Tstart="3616";shortTE="F";uid="6cc9b5fb-8da1-4a70-95a0-be94ba5056ac"
Super-Scaffold_19	RepeatMasker	DNA	19854124	19854331	982	+	.	ID="DNA2-3_AP";Tend="202";Tstart="1";shortTE="F";uid="cc13fc5f-fff9-4528-b725-79c36642a1a2"
Super-Scaffold_19	RepeatMasker	LINE/RTE-BovB	55453265	55455690	21302	+	.	ID="RND-6_FAMILY-4968";Tend="3275";Tstart="850";shortTE="F";uid="6af4f363-3e99-4d12-8250-88ab4eba916c"
Super-Scaffold_19	RepeatMasker	DNA/hAT-hAT19	22046948	22047510	3548	+	.	ID="RND-5_FAMILY-3961";Tend="1513";Tstart="950";shortTE="F";uid="bb66b9c5-acc4-4a58-8a65-14af4820ad43"
Super-Scaffold_19	RepeatMasker	DNA	83358777	83359237	1387	+	.	ID="DNA4-2_AP";Tend="510";Tstart="78";shortTE="F";uid="8bc51727-4d4a-4056-9298-7052d4ee6868"
Super-Scaffold_19	RepeatMasker	DNA/hAT-Tip100	46468656	46468973	671	+	.	ID="RND-6_FAMILY-1888";Tend="3050";Tstart="2733";shortTE="F";uid="296020db-938f-4fd4-a0c9-2bef5b13c8e5"
Super-Scaffold_19	RepeatMasker	DNA	23200385	23200761	1778	+	.	ID="TTAA8_AP";Tend="393";Tstart="8";shortTE="F";uid="43657175-8caa-4e75-917f-d4e130d49a4f"
Super-Scaffold_19	RepeatMasker	Unknown	33450583	33450748	439	+	.	ID="RND-1_FAMILY-17";Tend="1192";Tstart="1019";shortTE="F";uid="b6d4bc9c-227a-4574-a596-4e26344ff00e"
Super-Scaffold_19	RepeatMasker	Unknown	12760608	12761416	6873	+	.	ID="RND-1_FAMILY-51";Tend="1385";Tstart="574";shortTE="F";uid="2c01d65d-3107-4e81-abac-37e42f705bb0"
Super-Scaffold_19	RepeatMasker	DNA/hAT-Charlie	270079	270507	779	+	.	ID="DNA8-55_AP";TEgroup="ctg_1%7CDNA8-55_AP%7C1";Tend="327";Tstart="1";shortTE="F";uid="fc73a92a-b202-419e-bbd8-483a49c19f49"
Super-Scaffold_19	RepeatMasker	DNA/hAT-Ac	86885759	86885972	849	+	.	ID="RND-6_FAMILY-17093";Tend="197";Tstart="19";shortTE="F";uid="df0d3ec0-7114-4781-b8f8-7cefe892c697"
Super-Scaffold_19	RepeatMasker	DNA/hAT-hAT19	23387392	23387590	438	+	.	ID="rnd-6_family-7468";Tend="1084";Tstart="928";shortTE="F";uid="08b15657-79c0-437a-886c-ce34bc31225a"
Super-Scaffold_19	RepeatMasker	DNA/TcMar-Tc1	78212143	78212248	416	+	.	ID="MARINER-62_HSAL";Tend="502";Tstart="391";shortTE="F";uid="91b0a5f6-7304-447d-a599-66676f24ff4b"
Super-Scaffold_19	RepeatMasker	LINE/R1	83933601	83934131	2247	+	.	ID="RND-6_FAMILY-11786";Tend="1671";Tstart="1158";shortTE="F";uid="44fc89ec-2deb-459c-8e25-acc6f600efe4"
Super-Scaffold_19	RepeatMasker	Unknown	75143144	75143524	780	+	.	ID="RND-1_FAMILY-60";Tend="1592";Tstart="1105";shortTE="F";uid="6aca8d37-2890-4a5e-996a-265aedb92794"
Super-Scaffold_19	RepeatMasker	DNA/hAT	62901009	62901432	1274	+	.	ID="RND-6_FAMILY-8067";Tend="1201";Tstart="797";shortTE="F";uid="f7fd9fcb-2df3-48ec-a20d-603120395233"
Super-Scaffold_19	RepeatMasker	DNA/MULE-MuDR	51929154	51929773	1373	+	.	ID="RND-5_FAMILY-1952";Tend="5595";Tstart="4987";shortTE="F";uid="45744949-d8b0-4e10-9148-36ae2ab0cea0"
Super-Scaffold_19	RepeatMasker	DNA/TcMar?	84492411	84492542	951	+	.	ID="RND-6_FAMILY-7571";Tend="1571";Tstart="1440";shortTE="F";uid="c99585f4-b2d1-45ca-8a3f-11eddd1690bd"
Super-Scaffold_19	RepeatMasker	LINE/I	1560118	1562040	17249	+	.	ID="RND-5_FAMILY-1711";Tend="5886";Tstart="3964";shortTE="F";uid="4990e267-b2da-4db6-a9f8-c0ac481e8e73"
Super-Scaffold_19	RepeatMasker	DNA	24525776	24526106	1608	+	.	ID="TTAA8_AP";Tend="349";Tstart="1";shortTE="F";uid="8ca48fa8-9cff-4298-80b4-f41a3a48bdeb"
Super-Scaffold_19	RepeatMasker	DNA/MULE-MuDR	15861376	15861704	2812	+	.	ID="RND-5_FAMILY-2825";Tend="1972";Tstart="1644";shortTE="F";uid="4f9cc1e4-87dd-4b1f-922f-d951cadda637"
Super-Scaffold_19	RepeatMasker	DNA/Kolobok-E	50331656	50331988	753	+	.	ID="RND-6_FAMILY-1804";Tend="1965";Tstart="1662";shortTE="F";uid="6466cc86-3648-4a7c-9194-60d2322634ab"
Super-Scaffold_19	RepeatMasker	DNA/hAT-Tip100	71941986	71942131	518	+	.	ID="DNA8-63_AP";Tend="168";Tstart="1";shortTE="F";uid="9c3ace5d-0c0d-4428-98c6-3226d11b6e2f"
Super-Scaffold_19	RepeatMasker	DNA/hAT-Tip100	80857086	80857226	932	+	.	ID="RND-5_FAMILY-1445";Tend="1224";Tstart="1088";shortTE="F";uid="f9e1a07f-fe45-4268-a6f7-bb944d23ae93"
Super-Scaffold_19	RepeatMasker	DNA	16815183	16815521	1580	+	.	ID="ttaa3_ap";Tend="429";Tstart="32";shortTE="F";uid="2b1f2049-bc0e-4cf4-b1a0-67936e182163"
Super-Scaffold_19	RepeatMasker	Retroposon?	14688459	14688986	563	+	.	ID="SINE2-1_AP";Tend="1362";Tstart="847";shortTE="F";uid="c8b68576-d173-4715-87bd-c1490a547fd0"
Super-Scaffold_19	RepeatMasker	LINE/CR1	8017369	8017573	484	+	.	ID="RND-6_FAMILY-1779";Tend="1503";Tstart="1299";shortTE="F";uid="bb9ef389-02e0-4247-99f3-3236ad2a03ab"
Super-Scaffold_19	RepeatMasker	DNA/MULE-MuDR	27817098	27819562	19347	+	.	ID="RND-1_FAMILY-411";Tend="3152";Tstart="712";shortTE="F";uid="5b6fbd4c-d6b7-4564-aaa5-e47736895eb1"
Super-Scaffold_19	RepeatMasker	DNA	72057187	72057360	468	+	.	ID="dnax-2_ap";Tend="302";Tstart="118";shortTE="F";uid="ff23b008-4cf6-49cf-97c8-0625c3598938"
Super-Scaffold_19	RepeatMasker	DNA/hAT-Tip100	36021912	36022411	1841	+	.	ID="RND-6_FAMILY-22974";Tend="1394";Tstart="983";shortTE="F";uid="7bbcffa3-6034-4ac8-bb4a-d016fb29580a"
Super-Scaffold_19	RepeatMasker	DNA/Ginger-1	57685228	57685683	2271	+	.	ID="RND-6_FAMILY-1352";Tend="2144";Tstart="1674";shortTE="F";uid="aba83eb8-2b89-4030-af37-8c11a7169bc5"
Super-Scaffold_19	RepeatMasker	DNA	28372599	28372871	1512	+	.	ID="TTAA2C_AP";Tend="276";Tstart="1";shortTE="F";uid="85170f0f-3db1-474e-bd0f-8df261965fce"
Super-Scaffold_19	RepeatMasker	DNA/Ginger-1	1022909	1025110	1414	+	.	ID="RND-6_FAMILY-1837";TEgroup="ctg_1%7CRND-6_FAMILY-1837%7C1";Tend="2454";Tstart="62";shortTE="F";uid="19b3b024-d512-45d2-a6ea-4c62005ad618"
Super-Scaffold_19	RepeatMasker	Retroposon?	51244933	51245120	416	+	.	ID="RND-6_FAMILY-2591";Tend="1179";Tstart="989";shortTE="F";uid="97e707ae-ec01-4fe1-a234-022d4b057fa3"
Super-Scaffold_19	RepeatMasker	LINE/CR1	23425566	23426958	9101	+	.	ID="RND-6_FAMILY-19857";Tend="2241";Tstart="850";shortTE="F";uid="d5343c4c-0bb1-4169-9d82-e4a5b74e3c4c"
Super-Scaffold_19	RepeatMasker	RC/Helitron	21670756	21671043	534	+	.	ID="RND-5_FAMILY-1249";Tend="1541";Tstart="1299";shortTE="F";uid="32f280ba-1c44-47f8-97ff-e3a19e126aa4"
Super-Scaffold_19	RepeatMasker	Retroposon?	87466781	87466985	468	+	.	ID="RND-1_FAMILY-326";Tend="2384";Tstart="1928";shortTE="F";uid="c724df4a-e707-414a-8f76-28dcb2fdc61e"
Super-Scaffold_19	RepeatMasker	DNA	66119926	66120074	862	+	.	ID="TTAA18_AP";Tend="557";Tstart="408";shortTE="F";uid="5f8e5ec3-609b-4a51-83b0-cfca443d4d63"
Super-Scaffold_19	RepeatMasker	DNA	14254937	14255315	1391	+	.	ID="DNA4-2_AP";Tend="769";Tstart="397";shortTE="F";uid="0c844408-f307-4084-a561-9771b2e05b80"
Super-Scaffold_19	RepeatMasker	DNA/hAT-Charlie	84324135	84324337	1310	+	.	ID="RND-1_FAMILY-404";Tend="1252";Tstart="1021";shortTE="F";uid="64dafab7-e065-4aa0-af52-ca27e2d60507"
Super-Scaffold_19	RepeatMasker	Unknown	47183246	47183373	605	+	.	ID="RND-6_FAMILY-19920";Tend="1115";Tstart="1002";shortTE="F";uid="615ac4ec-cc41-4ec7-b916-2d9082a725bc"
Super-Scaffold_19	RepeatMasker	DNA/hAT	58320354	58321776	2354	+	.	ID="RND-5_FAMILY-678";Tend="2739";Tstart="1323";shortTE="F";uid="102f6580-36ac-4df3-931c-765469e51275"
Super-Scaffold_19	RepeatMasker	DNA	23398933	23399050	738	+	.	ID="DNA8-59_AP";Tend="217";Tstart="99";shortTE="F";uid="8a1abd6e-f01d-4c66-90fc-5fa8bce32a76"
Super-Scaffold_19	RepeatMasker	DNA/MULE-MuDR	69400284	69402628	20458	+	.	ID="RND-6_FAMILY-16007";Tend="2737";Tstart="393";shortTE="F";uid="70ad0ab8-d700-4ed7-9222-fe7d22f15586"
Super-Scaffold_19	RepeatMasker	DNA/hAT-Blackjack	1122645	1123091	2831	+	.	ID="RND-5_FAMILY-3371";Tend="1467";Tstart="971";shortTE="F";uid="9d0e8004-6229-4b2c-a398-084018d32af0"
Super-Scaffold_19	RepeatMasker	DNA/MULE-MuDR	61806472	61806828	2754	+	.	ID="RND-5_FAMILY-548";Tend="6421";Tstart="6063";shortTE="F";uid="c0a9c64b-7c20-4044-8c8b-1737bf917227"
Super-Scaffold_19	RepeatMasker	DNA	23437690	23437968	1588	+	.	ID="RND-6_FAMILY-4502";Tend="1232";Tstart="957";shortTE="F";uid="859d00f2-dbed-43f2-8d55-2740130968cf"
Super-Scaffold_19	RepeatMasker	DNA	21747706	21747954	1521	+	.	ID="ttaa3b_ap";Tend="364";Tstart="118";shortTE="F";uid="c9b842dc-21ed-4e07-8956-220050ffeaf0"
Super-Scaffold_19	RepeatMasker	DNA/Ginger-1	20523271	20523399	502	+	.	ID="RND-6_FAMILY-15982";Tend="1169";Tstart="1043";shortTE="F";uid="6d03d76e-f21f-47fb-8b6c-4ab52d81bbb8"
Super-Scaffold_19	RepeatMasker	DNA/Kolobok-E	16555662	16555918	662	+	.	ID="KOLOBOKE-2_AP";Tend="1369";Tstart="1123";shortTE="F";uid="094d3481-57a2-480c-99c3-0b5b882b680e"
Super-Scaffold_19	RepeatMasker	DNA	64794492	64794885	737	+	.	ID="DNA4-3_AP";Tend="536";Tstart="109";shortTE="F";uid="3d0e391f-ae3d-4255-8091-4643a864283f"
Super-Scaffold_19	RepeatMasker	LINE/I-Jockey	85314516	85315821	11734	+	.	ID="RND-5_FAMILY-6261";Tend="5135";Tstart="3830";shortTE="F";uid="478987a1-8236-4b21-b433-263ce6c551a4"
Super-Scaffold_19	RepeatMasker	Unknown	33819018	33819327	1322	+	.	ID="RND-6_FAMILY-5164";Tend="957";Tstart="654";shortTE="F";uid="1464d442-7a24-4dc6-95d6-c8696312a665"
Super-Scaffold_19	RepeatMasker	DNA/MULE-MuDR	73760555	73760698	711	+	.	ID="DNA8-28B_AP";Tend="150";Tstart="1";shortTE="F";uid="77d9dd48-9899-4b12-a4dd-888fcc85859a"
Super-Scaffold_19	RepeatMasker	Unknown	11732889	11733183	2099	+	.	ID="RND-6_FAMILY-5827";Tend="1342";Tstart="1039";shortTE="F";uid="3fd14c9a-797a-433b-be3a-03de8b4cbfc5"
Super-Scaffold_19	RepeatMasker	DNA	45609404	45609758	516	+	.	ID="DNA4-2_AP";Tend="767";Tstart="438";shortTE="F";uid="b9bb3632-1732-4727-aec2-c7119f7d81c4"
Super-Scaffold_19	RepeatMasker	DNA/TcMar-Tigger	10656571	10657082	3081	+	.	ID="RND-5_FAMILY-5722";Tend="1672";Tstart="1085";shortTE="F";uid="1f6c0f2e-52e5-4dc6-b964-0dbd52c3d59c"
Super-Scaffold_19	RepeatMasker	DNA	51845091	51845498	1727	+	.	ID="TTAA8_AP";Tend="411";Tstart="6";shortTE="F";uid="afd9b967-a52a-42c6-967c-ae9a77b354d4"
Super-Scaffold_19	RepeatMasker	DNA	69880131	69880531	951	+	.	ID="DNA-TTAA-1_AP";Tend="387";Tstart="1";shortTE="F";uid="e6bb45a8-bb39-48ac-811c-fd16633d8469"
Super-Scaffold_19	RepeatMasker	LTR/Pao	31467995	31468412	535	+	.	ID="BEL-4_DAN-I";Tend="3111";Tstart="2585";shortTE="F";uid="396a57e6-041d-4640-8778-2fa900fe1a74"
Super-Scaffold_19	RepeatMasker	LTR/Gypsy	84190975	84191347	1280	+	.	ID="RND-6_FAMILY-4969";Tend="5662";Tstart="5283";shortTE="F";uid="194ffa44-3ab7-46fc-a606-9d51de9fdcfc"
Super-Scaffold_19	RepeatMasker	RC/Helitron	19464415	19464539	465	+	.	ID="HELITRON-N22_LMI";Tend="148";Tstart="28";shortTE="F";uid="da2b59dc-c3ce-4439-bf12-108528fdc020"
Super-Scaffold_19	RepeatMasker	DNA/hAT-Charlie	78722995	78723285	827	+	.	ID="DNA8-104_AP";Tend="340";Tstart="39";shortTE="F";uid="7dd8fe4e-5ea0-4a49-a073-929d3a1f3251"
Super-Scaffold_19	RepeatMasker	DNA/hAT-Charlie	72892071	72892299	803	+	.	ID="HAT-N1_AP";Tend="561";Tstart="326";shortTE="F";uid="47f73b14-97c1-48d6-a902-eadd277926f5"
Super-Scaffold_19	RepeatMasker	DNA/MULE-NOF	75412089	75412440	920	+	.	ID="RND-1_FAMILY-281";Tend="1160";Tstart="463";shortTE="F";uid="fd012c07-e6f2-4bae-a3df-ad308ec8d11c"
Super-Scaffold_19	RepeatMasker	DNA/hAT-hAT19	88078800	88078974	543	+	.	ID="RND-6_FAMILY-1839";Tend="993";Tstart="843";shortTE="F";uid="c3f25156-2c1f-4571-a4d9-ce66b6874931"
Super-Scaffold_19	RepeatMasker	DNA/hAT-Charlie	21405440	21405728	1548	+	.	ID="RND-1_FAMILY-506";Tend="1295";Tstart="984";shortTE="F";uid="8a36a1e1-c1e1-4e20-88c5-98af424af598"
Super-Scaffold_19	RepeatMasker	DNA/hAT-Tip100	13719331	13720265	544	+	.	ID="RND-6_FAMILY-16288";Tend="4251";Tstart="3317";shortTE="F";uid="6fc2067b-3ca7-4138-a743-1b65756516a1"
Super-Scaffold_19	RepeatMasker	DNA	51109212	51109629	1767	+	.	ID="TTAA2_AP";Tend="427";Tstart="1";shortTE="F";uid="6dcb58b1-73c7-4517-af08-4c17b7b07100"
Super-Scaffold_19	RepeatMasker	DNA	74788779	74788925	467	+	.	ID="dna4-2_ap";Tend="144";Tstart="9";shortTE="F";uid="42f63ac8-d23b-4935-8c13-0a788501c40c"
Super-Scaffold_19	RepeatMasker	DNA/hAT-Tip100	22586774	22587010	526	+	.	ID="RND-4_FAMILY-91";Tend="2182";Tstart="1956";shortTE="F";uid="2b250a6d-09cc-4109-806a-470dab29ea5b"
Super-Scaffold_19	RepeatMasker	DNA/TcMar-m44	32715448	32715549	697	+	.	ID="RND-6_FAMILY-22917";Tend="1100";Tstart="998";shortTE="F";uid="05b53b38-c2a7-49a8-81f9-777605f5fca2"
Super-Scaffold_19	RepeatMasker	DNA	33150884	33151243	726	+	.	ID="TTAA20_AP";Tend="663";Tstart="279";shortTE="F";uid="11ebdaa0-1c0f-41ac-b9ac-5badba84e003"
Super-Scaffold_19	RepeatMasker	DNA/MULE-MuDR	31027290	31027552	580	+	.	ID="RND-5_FAMILY-548";Tend="1715";Tstart="1460";shortTE="F";uid="a63aeb04-657d-4990-93eb-5bc24cd1b4a3"
Super-Scaffold_19	RepeatMasker	DNA/hAT-Tip100	31128651	31129073	882	+	.	ID="RND-6_FAMILY-1696";Tend="2770";Tstart="2389";shortTE="F";uid="db11cdf8-47a3-4d2b-892c-29a50698bff8"
Super-Scaffold_19	RepeatMasker	DNA	14008794	14009270	1226	+	.	ID="DNAX-2_AP";Tend="467";Tstart="1";shortTE="F";uid="2b3fd267-99c9-4e6e-8c4f-4f248e12215d"
Super-Scaffold_19	RepeatMasker	DNA/MULE-MuDR	17908654	17909382	1791	+	.	ID="RND-6_FAMILY-1565";TEgroup="ctg_1%7CRND-6_FAMILY-1565%7C1";Tend="3693";Tstart="2787";shortTE="F";uid="480290f0-d78f-4d03-8b82-270e877cb6d5"
Super-Scaffold_19	RepeatMasker	DNA/hAT-Tip100	6902712	6903082	537	+	.	ID="RND-6_FAMILY-25618";Tend="1195";Tstart="824";shortTE="F";uid="5c1876e8-d05a-4540-b86d-4d669d95adf9"
Super-Scaffold_19	RepeatMasker	DNA/Ginger-1	43738305	43738663	549	+	.	ID="RND-6_FAMILY-6948";TEgroup="ctg_1%7CRND-6_FAMILY-6948%7C7";Tend="1994";Tstart="1168";shortTE="F";uid="0df45eef-fe05-4784-a2af-61bed99077be"
Super-Scaffold_19	RepeatMasker	Retroposon?	30954233	30954607	1220	+	.	ID="RND-6_FAMILY-4581";Tend="1751";Tstart="1378";shortTE="F";uid="c1705922-14d4-47e5-a312-329991754bea"
Super-Scaffold_19	RepeatMasker	DNA/Ginger-1	68897533	68897772	570	+	.	ID="RND-6_FAMILY-15982";Tend="2203";Tstart="1981";shortTE="F";uid="debe1bf8-0600-479f-b55b-6fdfb8f07b4b"
Super-Scaffold_19	RepeatMasker	Retroposon?	22555364	22555544	538	+	.	ID="SINE2-1_AP";Tend="1284";Tstart="1096";shortTE="F";uid="5bdd0fb8-ab3d-4961-b062-eeeff6920133"
Super-Scaffold_19	RepeatMasker	Unknown	3332192	3334542	7901	+	.	ID="RND-1_FAMILY-6";Tend="1794";Tstart="136";shortTE="F";uid="e7a6e0bf-73e0-4e01-8f8b-8403b3688c81"
Super-Scaffold_19	RepeatMasker	DNA/Zisupton	54638809	54638976	519	+	.	ID="RND-6_FAMILY-12620";Tend="1727";Tstart="1555";shortTE="F";uid="bcc346e5-05bc-4fb3-a7dc-981dbeabf969"
Super-Scaffold_19	RepeatMasker	DNA/Ginger-1	57257054	57257520	840	+	.	ID="RND-6_FAMILY-1352";Tend="1967";Tstart="1483";shortTE="F";uid="31be53ce-846b-4ef6-b9d6-a9841b620633"
Super-Scaffold_19	RepeatMasker	LTR/Copia	8602697	8602860	469	+	.	ID="COPIA-1_LMI-I";Tend="670";Tstart="507";shortTE="F";uid="b45268dd-3ee0-4697-a79b-d40b00ab2b78"
Super-Scaffold_19	RepeatMasker	DNA/hAT-hAT19	11301904	11302126	580	+	.	ID="RND-6_FAMILY-6838";Tend="1196";Tstart="961";shortTE="F";uid="29c0c00e-d327-430d-a239-94ed8c4b44fd"
Super-Scaffold_19	RepeatMasker	DNA/Kolobok-E	87679752	87680146	658	+	.	ID="RND-5_FAMILY-210";Tend="1666";Tstart="1302";shortTE="F";uid="9c884632-bfda-4b0c-bf17-aca9e77bbada"
Super-Scaffold_19	RepeatMasker	DNA	29077120	29077494	504	+	.	ID="RND-6_FAMILY-11065";Tend="2494";Tstart="2114";shortTE="F";uid="a82be569-1b93-4a7f-b496-2fe298b46cf5"
Super-Scaffold_19	RepeatMasker	DNA/hAT-Charlie	78648683	78648996	1485	+	.	ID="RND-5_FAMILY-8319";Tend="1137";Tstart="838";shortTE="F";uid="a9eb120f-0e25-4188-a831-3487bbf04ff5"
Super-Scaffold_19	RepeatMasker	DNA/MULE-NOF	68603236	68603391	4718	+	.	ID="rnd-6_family-3642";Tend="916";Tstart="772";shortTE="F";uid="30836a80-ba5f-4cb0-9034-931781c94e3f"
Super-Scaffold_19	RepeatMasker	DNA/P	46700847	46700967	631	+	.	ID="P-1_AP";Tend="120";Tstart="1";shortTE="F";uid="6c66441f-b666-417e-801d-4fe087aed2e3"
Super-Scaffold_19	RepeatMasker	DNA/hAT-Tip100	79517366	79519025	2360	+	.	ID="RND-1_FAMILY-539";Tend="2088";Tstart="439";shortTE="F";uid="8c523766-2a48-4478-8c27-524b4b664153"
Super-Scaffold_19	RepeatMasker	DNA/Ginger-1	41928631	41929139	1261	+	.	ID="RND-6_FAMILY-1352";Tend="1916";Tstart="1406";shortTE="F";uid="65cfa3cb-c5dc-471e-badc-4dfd6f93a0d5"
Super-Scaffold_19	RepeatMasker	Retroposon?	88126408	88126663	718	+	.	ID="RND-6_FAMILY-8671";Tend="1042";Tstart="790";shortTE="F";uid="e10a67bd-c47b-467f-a5ce-22f01802dd74"
Super-Scaffold_19	RepeatMasker	DNA	29279324	29279602	752	+	.	ID="DNAX-2_AP";Tend="294";Tstart="2";shortTE="F";uid="4f7b9764-6665-470f-a9c8-ad596bb05359"
Super-Scaffold_19	RepeatMasker	Unknown	4029963	4030425	2408	+	.	ID="RND-5_FAMILY-1367";Tend="1348";Tstart="945";shortTE="F";uid="90bd9471-daa8-4e01-a486-bc9eb2b8fd0f"
Super-Scaffold_19	RepeatMasker	DNA/Kolobok-E	7809105	7809290	442	+	.	ID="RND-6_FAMILY-1804";Tend="1137";Tstart="975";shortTE="F";uid="fc4347ba-1133-470d-94a3-a2792c230c22"
Super-Scaffold_19	RepeatMasker	Unknown	43428396	43428577	674	+	.	ID="RND-6_FAMILY-18838";Tend="957";Tstart="794";shortTE="F";uid="8c70712b-6ecd-4ce4-95b0-593b1d1177ae"
Super-Scaffold_19	RepeatMasker	DNA	57369540	57369642	427	+	.	ID="TTAA20_AP";Tend="129";Tstart="22";shortTE="F";uid="ff2e1c3b-e50f-4694-aa1d-837f1c1e81c2"
Super-Scaffold_19	RepeatMasker	DNA/PIF-Harbinger	39753089	39753203	435	+	.	ID="RND-6_FAMILY-22875";Tend="2028";Tstart="1905";shortTE="F";uid="f855f5d8-fbe9-487d-956f-ce33a0769101"
Super-Scaffold_19	RepeatMasker	DNA/hAT-hAT19	36014306	36014556	614	+	.	ID="RND-6_FAMILY-7291";Tend="1215";Tstart="968";shortTE="F";uid="fbc4f3f3-9719-456e-8153-3a6b869db691"
Super-Scaffold_19	RepeatMasker	RC/Helitron	48219171	48219309	652	+	.	ID="RND-6_FAMILY-2109";Tend="1848";Tstart="1706";shortTE="F";uid="678bfe74-0c37-43c7-bd5f-74534d1a3532"
Super-Scaffold_19	RepeatMasker	Retroposon?	58819615	58819833	419	+	.	ID="RND-6_FAMILY-5149";Tend="1764";Tstart="1559";shortTE="F";uid="2c048b5f-82be-413d-87e9-910dfc78cbff"
Super-Scaffold_19	RepeatMasker	Retroposon?	44790525	44790728	1044	+	.	ID="SINE2-1_AP";Tend="709";Tstart="497";shortTE="F";uid="e38a2f43-f380-435e-a3e5-3ab8d0479cc4"
Super-Scaffold_19	RepeatMasker	DNA	17753567	17753862	479	+	.	ID="ttaa3b_ap";Tend="328";Tstart="40";shortTE="F";uid="5e57b664-0ad1-4ec5-b73c-9ef71bb200a8"
Super-Scaffold_19	RepeatMasker	DNA	71101797	71102298	2832	+	.	ID="DNA4-2_AP";Tend="512";Tstart="2";shortTE="F";uid="c7e76d6d-0d2b-454a-98e6-7292b9b595ee"
Super-Scaffold_19	RepeatMasker	DNA	55498853	55499192	639	+	.	ID="TTAA2D_AP";Tend="389";Tstart="70";shortTE="F";uid="7a4edbb6-4ceb-4edf-a4ab-462e24dfa727"
Super-Scaffold_19	RepeatMasker	LINE/L2	52778368	52779281	1801	+	.	ID="RND-5_FAMILY-9709";Tend="3843";Tstart="2940";shortTE="F";uid="8f3815f2-f21e-408f-a30d-3f1345a0a202"
Super-Scaffold_19	RepeatMasker	Unknown	51264675	51265219	756	+	.	ID="RND-5_FAMILY-4234";Tend="1226";Tstart="641";shortTE="F";uid="1a0632c9-232e-4d9f-827c-5edabc0ddfe5"
Super-Scaffold_19	RepeatMasker	DNA/hAT-Charlie	60345549	60345726	714	+	.	ID="RND-6_FAMILY-3711";Tend="1820";Tstart="1644";shortTE="F";uid="ad8bae4c-8376-4e36-a17b-92e9ef3fdbb8"
Super-Scaffold_19	RepeatMasker	DNA/hAT-Tip100	51928060	51928785	1061	+	.	ID="RND-6_FAMILY-112";Tend="1737";Tstart="967";shortTE="F";uid="77c2248c-d30d-4f0f-8e2c-658796ebf37c"
Super-Scaffold_19	RepeatMasker	Unknown	9387692	9387909	534	+	.	ID="RND-6_FAMILY-3479";Tend="1168";Tstart="959";shortTE="F";uid="a34576ac-1675-4c25-907a-c1c51ede751e"
Super-Scaffold_19	RepeatMasker	DNA/MULE-MuDR	3969140	3969255	412	+	.	ID="RND-1_FAMILY-1";Tend="943";Tstart="810";shortTE="F";uid="10bed367-a77d-4764-a774-8bc844d41dec"
Super-Scaffold_19	RepeatMasker	RC/Helitron	67084050	67084265	1703	+	.	ID="RND-1_FAMILY-86";Tend="1394";Tstart="1178";shortTE="F";uid="1cfb96c5-8ef8-4924-86f2-7941d63dc17b"
Super-Scaffold_19	RepeatMasker	DNA/hAT-hAT19	81390895	81391027	586	+	.	ID="RND-6_FAMILY-168";Tend="1098";Tstart="966";shortTE="F";uid="9258d964-05ac-41e4-9640-68d18374b211"
Super-Scaffold_19	RepeatMasker	DNA	24577448	24577603	538	+	.	ID="RND-6_FAMILY-2125";Tend="4014";Tstart="3861";shortTE="F";uid="4457c9c1-5d10-4af9-9437-fd3789995d35"
Super-Scaffold_19	RepeatMasker	DNA/hAT-Tip100	6052978	6053145	807	+	.	ID="RND-1_FAMILY-163";Tend="991";Tstart="817";shortTE="F";uid="38b1726b-9e9e-42a0-98f9-97d0377d5ac4"
Super-Scaffold_19	RepeatMasker	DNA/hAT-hATm	86636032	86636157	401	+	.	ID="RND-6_FAMILY-16820";Tend="832";Tstart="715";shortTE="F";uid="b57bd933-cada-421d-91c8-ade5c8026cef"
Super-Scaffold_19	RepeatMasker	DNA	32093841	32094310	1530	+	.	ID="dna4-1_ap";Tend="643";Tstart="98";shortTE="F";uid="c0fb3991-4695-4aae-ba08-1687f9e84b3f"
Super-Scaffold_19	RepeatMasker	RC/Helitron	28351282	28351415	660	+	.	ID="RND-1_FAMILY-323";Tend="1103";Tstart="970";shortTE="F";uid="588b2a1a-b7bf-4907-921f-1eb0697baffb"
Super-Scaffold_19	RepeatMasker	LINE/I-Jockey	41882259	41882607	441	+	.	ID="RND-6_FAMILY-15578";Tend="1175";Tstart="806";shortTE="F";uid="7ed4c61b-a6cc-47c3-ab9f-62d7b726348b"
Super-Scaffold_19	RepeatMasker	DNA/MULE-NOF	85952427	85952736	543	+	.	ID="RND-6_FAMILY-9538";Tend="1188";Tstart="858";shortTE="F";uid="da9d849a-548e-4940-b4b0-16060268f471"
Super-Scaffold_19	RepeatMasker	DNA	64250254	64250505	1593	+	.	ID="RND-5_FAMILY-11747";Tend="1195";Tstart="953";shortTE="F";uid="2dde6948-6a8f-43d6-8537-413c4aa2fedd"
Super-Scaffold_19	RepeatMasker	Unknown	49332918	49333881	7075	+	.	ID="RND-6_FAMILY-27437";Tend="1919";Tstart="962";shortTE="F";uid="8b1a0949-7d88-4088-8c13-08b1ec17f10f"
Super-Scaffold_19	RepeatMasker	LINE/I	76528044	76528448	900	+	.	ID="RND-5_FAMILY-13614";Tend="1281";Tstart="923";shortTE="F";uid="ac4f480f-8d45-4d62-89be-90afed58e4e4"
Super-Scaffold_19	RepeatMasker	DNA/Ginger-1	61030066	61030212	461	+	.	ID="RND-6_FAMILY-1352";Tend="875";Tstart="741";shortTE="F";uid="8961d7e6-6e2c-43a6-8e30-815deb7c2234"
Super-Scaffold_19	RepeatMasker	DNA/P	67685517	67686036	2097	+	.	ID="RND-1_FAMILY-399";TEgroup="ctg_1%7CRND-1_FAMILY-399%7C1";Tend="1199";Tstart="924";shortTE="F";uid="35123070-f48d-4085-a630-ed90c7a236b3"
Super-Scaffold_19	RepeatMasker	DNA	62816014	62816403	1699	+	.	ID="TTAA8_AP";Tend="438";Tstart="46";shortTE="F";uid="bfe9e751-b08a-4295-8913-95c42ca60493"
Super-Scaffold_19	RepeatMasker	DNA/hAT	58941583	58941764	476	+	.	ID="RND-5_FAMILY-901";TEgroup="ctg_1%7CRND-5_FAMILY-901%7C3";Tend="1474";Tstart="965";shortTE="T";uid="2a2aa0f4-a5b0-46cc-99e4-a53c9f65f9f7"
Super-Scaffold_19	RepeatMasker	DNA/Ginger-1	68940327	68940905	568	+	.	ID="RND-6_FAMILY-1352";Tend="2039";Tstart="1488";shortTE="F";uid="54da3c42-925e-4830-8036-6d3b6abe522e"
Super-Scaffold_19	RepeatMasker	DNA/Ginger-2	47879389	47880138	1818	+	.	ID="RND-5_FAMILY-7379";TEgroup="ctg_1%7CRND-5_FAMILY-7379%7C2";Tend="1758";Tstart="896";shortTE="F";uid="d66cf80d-44cc-4b4f-877d-34e06e06a038"
Super-Scaffold_19	RepeatMasker	DNA/hAT-Tip100	32234774	32235064	2445	+	.	ID="RND-6_FAMILY-12642";Tend="1855";Tstart="1563";shortTE="F";uid="df273525-0ea2-4fd8-8c37-8e4441e422a0"
Super-Scaffold_19	RepeatMasker	DNA/P	35633604	35635140	12849	+	.	ID="RND-5_FAMILY-3565";Tend="5280";Tstart="3750";shortTE="F";uid="20d5c43b-0475-4503-9db3-afa9e1030e6e"
Super-Scaffold_19	RepeatMasker	DNA/hAT-Tip100	6253820	6253977	542	+	.	ID="DNA8-100B_AP";Tend="451";Tstart="296";shortTE="F";uid="9c329a1d-74cf-4aed-a63e-6293c0e269c5"
Super-Scaffold_19	RepeatMasker	DNA/MULE-MuDR	4577358	4577499	401	+	.	ID="RND-5_FAMILY-1091";Tend="2029";Tstart="1897";shortTE="F";uid="a344e30a-9b44-4404-a289-41080a89ca46"
Super-Scaffold_19	RepeatMasker	Unknown	87379539	87381030	12293	+	.	ID="RND-6_FAMILY-8593";Tend="2226";Tstart="738";shortTE="F";uid="d1dacae6-f6dc-4ffd-9223-8ae8a6b5e883"
Super-Scaffold_19	RepeatMasker	Retroposon?	76903178	76903380	569	+	.	ID="SINE2-2_AP";Tend="201";Tstart="1";shortTE="F";uid="53a95c9b-53fb-426b-93e8-52b7428543b5"
Super-Scaffold_19	RepeatMasker	Unknown	10244005	10244504	3436	+	.	ID="RND-1_FAMILY-356";Tend="1437";Tstart="977";shortTE="F";uid="b88da8fa-cc65-4618-8176-e86c2493d048"
Super-Scaffold_19	RepeatMasker	LINE/R1	60258860	60259161	628	+	.	ID="RND-6_FAMILY-11786";Tend="1039";Tstart="743";shortTE="F";uid="6134eee3-5e06-44b6-8d18-13d5be5eaf78"
Super-Scaffold_19	RepeatMasker	Unknown	23287509	23287828	2106	+	.	ID="RND-1_FAMILY-108";Tend="2150";Tstart="1829";shortTE="F";uid="b962bfba-0f24-4bb1-a697-c0a9a7c0f2b8"
Super-Scaffold_19	RepeatMasker	Retroposon?	14316327	14316499	405	+	.	ID="RND-6_FAMILY-18095";Tend="1260";Tstart="1095";shortTE="F";uid="c12cd673-e2f4-476c-b858-8d536a1b4394"
Super-Scaffold_19	RepeatMasker	DNA/hAT-hAT19	85579794	85579955	425	+	.	ID="RND-6_FAMILY-13269";Tend="3972";Tstart="3830";shortTE="F";uid="2d4282f5-549c-42d4-aa66-3f16002033f1"
Super-Scaffold_19	RepeatMasker	DNA	70742968	70743161	555	+	.	ID="RND-6_FAMILY-26358";Tend="2330";Tstart="2130";shortTE="F";uid="591a1c2d-13da-4b51-887e-87c0d809ba7c"
Super-Scaffold_19	RepeatMasker	DNA	37721632	37721793	840	+	.	ID="dna4-2_ap";Tend="305";Tstart="143";shortTE="F";uid="93d60aaa-3647-4a42-97b3-4233d6149538"
Super-Scaffold_19	RepeatMasker	Retroposon?	72085632	72085781	486	+	.	ID="SINE2-1_AP";Tend="986";Tstart="832";shortTE="F";uid="7003e7c9-450a-446a-b84d-5bbfdbe9bbb2"
Super-Scaffold_19	RepeatMasker	DNA	46517819	46518206	1935	+	.	ID="TTAA7_AP";Tend="379";Tstart="1";shortTE="F";uid="664fbe56-f87a-4781-bb05-cb4a8b10cdcd"
Super-Scaffold_19	RepeatMasker	DNA/Ginger-1	11967164	11967410	545	+	.	ID="GINGER1-1_AP";Tend="359";Tstart="113";shortTE="F";uid="cd4da3cb-e83c-4a76-8d66-5e677c4d7249"
Super-Scaffold_19	RepeatMasker	Retroposon?	40494169	40494640	457	+	.	ID="SINE2-2_AP";Tend="520";Tstart="4";shortTE="F";uid="913e7e23-be58-40c4-80e8-a65600cde138"
Super-Scaffold_19	RepeatMasker	DNA/hAT	50670137	50670237	516	+	.	ID="RND-6_FAMILY-2253";Tend="1523";Tstart="1425";shortTE="F";uid="3307f7c7-316b-43ec-ad68-b6be53b44c7a"
Super-Scaffold_19	RepeatMasker	Unknown	86925936	86930254	34573	+	.	ID="RND-6_FAMILY-110";Tend="5174";Tstart="853";shortTE="F";uid="947ee0c6-3dba-414a-a2d8-684ad664eb85"
Super-Scaffold_19	RepeatMasker	Retroposon?	87467765	87468177	468	+	.	ID="RND-1_FAMILY-326";Tend="3312";Tstart="2385";shortTE="F";uid="93cc0dcb-7402-45d4-9397-52a9d5c3b547"
Super-Scaffold_19	RepeatMasker	RC/Helitron	10720126	10720275	498	+	.	ID="RND-5_FAMILY-1249";Tend="1077";Tstart="934";shortTE="F";uid="59909624-83be-44fe-86a0-9522ea2bc785"
Super-Scaffold_19	RepeatMasker	Retroposon?	52528347	52528512	532	+	.	ID="RND-6_FAMILY-4089";Tend="3940";Tstart="3790";shortTE="F";uid="2782ca23-36b0-4e98-9f2f-368411dd24b5"
Super-Scaffold_19	RepeatMasker	DNA/Ginger-1	47393108	47393930	3239	+	.	ID="rnd-6_family-1352";Tend="1408";Tstart="592";shortTE="F";uid="ad9292a4-1f0f-4c70-8c13-3c949c69e6a7"
Super-Scaffold_19	RepeatMasker	DNA/Ginger-1	70334698	70335278	1587	+	.	ID="RND-6_FAMILY-6948";Tend="1531";Tstart="920";shortTE="F";uid="61fe63e2-aec0-4753-b385-80580c365cc4"
Super-Scaffold_19	RepeatMasker	DNA/hAT-Charlie	17301506	17301802	1331	+	.	ID="RND-5_FAMILY-8319";Tend="1148";Tstart="860";shortTE="F";uid="ad9559f4-1571-4b9d-a7ba-735334927ee0"
Super-Scaffold_19	RepeatMasker	DNA/hAT-Charlie	64740287	64740471	428	+	.	ID="RND-6_FAMILY-11898";Tend="1596";Tstart="1409";shortTE="F";uid="4c4396b7-34ea-46bd-885b-7865867f90cf"
Super-Scaffold_19	RepeatMasker	DNA/Kolobok-E	37091140	37091337	754	+	.	ID="RND-5_FAMILY-5311";Tend="2363";Tstart="1954";shortTE="F";uid="e61c0889-0764-4e55-9c41-45fe2c4f609c"
Super-Scaffold_19	RepeatMasker	DNA/hAT-Charlie	32700729	32700946	1593	+	.	ID="RND-6_FAMILY-13624";Tend="1126";Tstart="907";shortTE="F";uid="61c9584f-c5ff-4eef-ae41-fb0f870777ed"
Super-Scaffold_19	RepeatMasker	DNA/Kolobok-E	42845717	42846860	3954	+	.	ID="RND-6_FAMILY-1804";Tend="2639";Tstart="1447";shortTE="F";uid="1d2700a5-8c17-4111-bd82-cba8f3a2be59"
Super-Scaffold_19	RepeatMasker	Unknown	58479641	58479893	2267	+	.	ID="RND-1_FAMILY-77";Tend="2569";Tstart="2317";shortTE="F";uid="28647951-6818-4db6-9a7a-5e1126a536f2"
Super-Scaffold_19	RepeatMasker	Unknown	16078734	16078835	450	+	.	ID="RND-1_FAMILY-17";Tend="1133";Tstart="1041";shortTE="F";uid="b9d22d0a-1dd1-43c1-b69f-848221bd559f"
Super-Scaffold_19	RepeatMasker	Unknown	37538238	37538575	701	+	.	ID="RND-5_FAMILY-4717";Tend="1527";Tstart="1234";shortTE="F";uid="aa832588-91dd-4d4a-8cb2-088fe7d71b1a"
Super-Scaffold_19	RepeatMasker	DNA/MULE-MuDR	31054502	31056093	11847	+	.	ID="RND-5_FAMILY-1952";Tend="2120";Tstart="554";shortTE="F";uid="0a0829df-abbc-4c0f-96a1-02c030fdaab3"
Super-Scaffold_19	RepeatMasker	DNA	32679635	32679829	595	+	.	ID="RND-1_FAMILY-64";Tend="1182";Tstart="989";shortTE="F";uid="576f8735-b7f8-47e3-a3cf-ebd3cbc695f8"
Super-Scaffold_19	RepeatMasker	Unknown	71095024	71095215	549	+	.	ID="RND-6_FAMILY-9851";Tend="1234";Tstart="1052";shortTE="F";uid="b327f521-6c76-4aa9-9525-7583c0773a95"
Super-Scaffold_19	RepeatMasker	DNA	84734782	84734945	449	+	.	ID="DNA8-29_AP";Tend="765";Tstart="596";shortTE="F";uid="f6cffa07-a898-4f8c-aad5-ea8fe356f334"
Super-Scaffold_19	RepeatMasker	DNA/hAT-Charlie	72177966	72178285	656	+	.	ID="RND-5_FAMILY-3229";TEgroup="ctg_1%7CRND-5_FAMILY-3229%7C4";Tend="1426";Tstart="948";shortTE="F";uid="ff73ac2a-05fd-4409-9ede-f1e754cdca87"
Super-Scaffold_19	RepeatMasker	DNA/Ginger-1	23344256	23344412	479	+	.	ID="RND-6_FAMILY-1352";Tend="892";Tstart="741";shortTE="F";uid="8b4524d3-09b5-419c-97dd-3e7b27074998"
Super-Scaffold_19	RepeatMasker	DNA	50855000	50855260	790	+	.	ID="DNA4-3_AP";Tend="613";Tstart="354";shortTE="F";uid="75157ccf-2443-4d2a-ae22-238e2405ea93"
Super-Scaffold_19	RepeatMasker	DNA	70141428	70141680	1599	+	.	ID="DNA-TTAA-1_AP";Tend="260";Tstart="1";shortTE="F";uid="25a1f5d8-9983-4c71-ab21-5b7438d0482b"
Super-Scaffold_19	RepeatMasker	Unknown	63825479	63831302	49429	+	.	ID="RND-6_FAMILY-110";Tend="6676";Tstart="853";shortTE="F";uid="cab8073e-548d-42b6-918b-0632df78cadd"
Super-Scaffold_19	RepeatMasker	DNA	28749466	28750269	3210	+	.	ID="DNA4-2_AP";Tend="768";Tstart="1";shortTE="F";uid="f1e6a0d8-7cdf-4a24-ae14-4c469d4d5d43"
Super-Scaffold_19	RepeatMasker	LTR/Gypsy	44630745	44631480	2143	+	.	ID="RND-5_FAMILY-70";Tend="1477";Tstart="672";shortTE="F";uid="7be4d659-41b4-483b-89e0-61ea1333e1e6"
Super-Scaffold_19	RepeatMasker	DNA/hAT-Tip100	55623816	55624263	401	+	.	ID="RND-5_FAMILY-4240";TEgroup="ctg_1%7CRND-5_FAMILY-4240%7C2";Tend="1223";Tstart="611";shortTE="F";uid="104a4a23-9a42-4682-b071-fdcde590a812"
Super-Scaffold_19	RepeatMasker	Unknown	22601144	22601838	3792	+	.	ID="RND-6_FAMILY-15449";TEgroup="ctg_1%7CRND-6_FAMILY-15449%7C2";Tend="1819";Tstart="928";shortTE="F";uid="40c192ec-7d2b-4434-a455-0eccb82f94d5"
Super-Scaffold_19	RepeatMasker	DNA/MULE-MuDR	14202970	14203844	2426	+	.	ID="RND-6_FAMILY-6163";Tend="1520";Tstart="671";shortTE="F";uid="1dbc3cb0-4d42-4b70-9af9-5b68032ff7b9"
Super-Scaffold_19	RepeatMasker	DNA	23380102	23380323	1066	+	.	ID="DNA8-59_AP";Tend="217";Tstart="1";shortTE="F";uid="741c3f13-2449-4874-adca-ad2872d9c1bb"
Super-Scaffold_19	RepeatMasker	DNA/TcMar-Tc1	42410357	42411020	3015	+	.	ID="RND-6_FAMILY-11444";TEgroup="ctg_1%7CRND-6_FAMILY-11444%7C2";Tend="1298";Tstart="817";shortTE="F";uid="79f2e153-6fb0-4310-bbab-bc51b962d865"
Super-Scaffold_19	RepeatMasker	DNA	36994254	36994856	1946	+	.	ID="RND-6_FAMILY-853";Tend="2426";Tstart="1902";shortTE="F";uid="4f7d9448-4769-43fc-a70c-5fe32f0dcfb1"
Super-Scaffold_19	RepeatMasker	DNA/hAT-Tip100	12031877	12032685	775	+	.	ID="RND-6_FAMILY-8324";Tend="2848";Tstart="2037";shortTE="F";uid="cbb5a6c7-5e39-4dbe-b3a0-0e3451433626"
Super-Scaffold_19	RepeatMasker	Unknown	17429466	17429744	654	+	.	ID="RND-6_FAMILY-2797";Tend="1521";Tstart="1257";shortTE="F";uid="f6ac2906-47e5-4b56-9699-abe416509cef"
Super-Scaffold_19	RepeatMasker	DNA	37677902	37678589	1084	+	.	ID="DNA4-3_AP";Tend="635";Tstart="1";shortTE="F";uid="09533c8e-2158-445e-87b8-1a00e35ca361"
Super-Scaffold_19	RepeatMasker	LTR/Gypsy	66566505	66566754	467	+	.	ID="RND-1_FAMILY-201";Tend="976";Tstart="733";shortTE="F";uid="67f31bcd-501f-4934-b733-3f789edd1487"
Super-Scaffold_19	RepeatMasker	Unknown	73356914	73357344	3409	+	.	ID="RND-6_FAMILY-2562";Tend="1689";Tstart="1262";shortTE="F";uid="4c79874f-7c46-46f1-96c1-fb70d97bf0e3"
Super-Scaffold_19	RepeatMasker	Retroposon?	1751974	1752612	1243	+	.	ID="SINE2-1_AP";Tend="1463";Tstart="872";shortTE="F";uid="d716bec8-f232-474c-888f-9041e7f4440d"
Super-Scaffold_19	RepeatMasker	LINE/CR1	14682711	14684527	16390	+	.	ID="RND-6_FAMILY-1904";Tend="2528";Tstart="712";shortTE="F";uid="80d3d455-eb89-42fe-a291-0c336918f83e"
Super-Scaffold_19	RepeatMasker	DNA/hAT-Blackjack	17384679	17385673	6156	+	.	ID="rnd-1_family-334";Tend="1739";Tstart="695";shortTE="F";uid="0ff8dee3-75a6-43ea-8705-988dcc8f86eb"
Super-Scaffold_19	RepeatMasker	DNA	88102362	88102922	2526	+	.	ID="RND-5_FAMILY-5541";Tend="1244";Tstart="739";shortTE="F";uid="140053b2-2287-484b-a9c2-5a29cf443517"
Super-Scaffold_19	RepeatMasker	Retroposon?	66109368	66109622	951	+	.	ID="RND-5_FAMILY-2063";Tend="2786";Tstart="2525";shortTE="F";uid="0ae46950-78ff-45ce-b41e-197ff3880a60"
Super-Scaffold_19	RepeatMasker	DNA	79960154	79960286	627	+	.	ID="ttaa22_ap";Tend="187";Tstart="37";shortTE="F";uid="238d6d07-b1b7-49b0-9353-f69409a70cb6"
Super-Scaffold_19	RepeatMasker	DNA	87616755	87617204	1767	+	.	ID="rnd-1_family-110";Tend="2997";Tstart="2698";shortTE="F";uid="397ad890-d92d-484b-ba02-f727b09b32bf"
Super-Scaffold_19	RepeatMasker	DNA/hAT-Blackjack	66169199	66169344	478	+	.	ID="RND-5_FAMILY-3371";Tend="1369";Tstart="1195";shortTE="F";uid="a02060bd-7a9b-45fa-b662-2d87182537e7"
Super-Scaffold_19	RepeatMasker	Unknown	13025932	13026216	710	+	.	ID="RND-6_FAMILY-20567";Tend="1178";Tstart="884";shortTE="F";uid="83c306b2-6edf-4199-a541-7c1feb716498"
Super-Scaffold_19	RepeatMasker	DNA/MULE-MuDR	16068	16644	4231	+	.	ID="RND-5_FAMILY-1952";Tend="1124";Tstart="535";shortTE="F";uid="ed47d740-e7e0-4715-bbcb-57e488943679"
Super-Scaffold_19	RepeatMasker	DNA/Ginger-1	45002584	45002831	1508	+	.	ID="RND-6_FAMILY-9648";Tend="1492";Tstart="1239";shortTE="F";uid="ea712357-b50f-44ba-aadf-c6006d6e85a3"
Super-Scaffold_19	RepeatMasker	DNA	27851484	27851822	1306	+	.	ID="TTAA2D_AP";Tend="368";Tstart="18";shortTE="F";uid="711560bf-e8da-49a1-b4aa-f4a41700183c"
Super-Scaffold_19	RepeatMasker	DNA/MULE-MuDR	54507781	54509656	15537	+	.	ID="RND-1_FAMILY-65";Tend="3508";Tstart="1635";shortTE="F";uid="106413a8-f8a1-4195-a449-c9be59130a0b"
Super-Scaffold_19	RepeatMasker	DNA/Kolobok-E	14505323	14505546	733	+	.	ID="KOLOBOKE-2_AP";Tend="1362";Tstart="1119";shortTE="F";uid="7f0678e1-87c3-4d05-b7a8-aae8d2a0895c"
Super-Scaffold_19	RepeatMasker	LTR/Gypsy	61835712	61836344	5288	+	.	ID="RND-6_FAMILY-13958";Tend="1364";Tstart="740";shortTE="F";uid="f6a8ae4c-c341-4e62-ba84-74e4e9bab60f"
Super-Scaffold_19	RepeatMasker	DNA/hAT-hAT19	66156709	66157007	466	+	.	ID="RND-6_FAMILY-2046";Tend="954";Tstart="674";shortTE="F";uid="8ab32151-fe20-48cf-aa91-4e7c8aadcc8b"
Super-Scaffold_19	RepeatMasker	DNA/Kolobok-E	79451310	79451755	1574	+	.	ID="KOLOBOKE-4_AP";Tend="8379";Tstart="7932";shortTE="F";uid="6c1569e7-eb2c-40e1-9c2f-a41df9923c65"
Super-Scaffold_19	RepeatMasker	RC/Helitron	27868924	27869072	863	+	.	ID="RND-5_FAMILY-5971";Tend="1135";Tstart="986";shortTE="F";uid="d31e9680-af28-4b94-8564-f20c280fcbd2"
Super-Scaffold_19	RepeatMasker	DNA/hAT-Charlie	23050050	23050311	500	+	.	ID="RND-6_FAMILY-889";TEgroup="ctg_1%7CRND-6_FAMILY-889%7C4";Tend="1440";Tstart="398";shortTE="T";uid="5f60b74d-c43f-483b-bd02-6440441a4cbc"
Super-Scaffold_19	RepeatMasker	DNA/hAT	63522576	63522858	1926	+	.	ID="RND-6_FAMILY-38121";Tend="1226";Tstart="926";shortTE="F";uid="f5debd0e-0ae0-47ed-bcb3-11faf69ec27c"
Super-Scaffold_19	RepeatMasker	RC/Helitron	22447562	22447955	612	+	.	ID="RND-5_FAMILY-1249";TEgroup="ctg_1%7CRND-5_FAMILY-1249%7C1";Tend="1584";Tstart="946";shortTE="F";uid="903f8e2d-0de5-4402-8034-ae40acf8c2ca"
Super-Scaffold_19	RepeatMasker	Unknown	73740406	73740801	2420	+	.	ID="RND-1_FAMILY-156";Tend="1873";Tstart="1462";shortTE="F";uid="1137c1f5-6270-4a92-9918-2d049e39fecd"
Super-Scaffold_19	RepeatMasker	LINE/R1-LOA	77022370	77023182	6598	+	.	ID="RND-5_FAMILY-6428";Tend="1550";Tstart="731";shortTE="F";uid="d0588f03-31be-46f6-a50a-7f2bd9f4612f"
Super-Scaffold_19	RepeatMasker	LINE/I	66301575	66301880	789	+	.	ID="RND-6_FAMILY-6002";Tend="1280";Tstart="982";shortTE="F";uid="6bf07d83-8d6a-451c-80d5-c84c842559fc"
Super-Scaffold_19	RepeatMasker	DNA/MULE-MuDR	60829169	60829286	640	+	.	ID="RND-5_FAMILY-2447";Tend="1029";Tstart="915";shortTE="F";uid="70016d2a-81b7-4e99-a625-12d262ee4055"
Super-Scaffold_19	RepeatMasker	DNA/Kolobok-E	45602214	45602416	534	+	.	ID="koloboke-2_ap";Tend="1279";Tstart="1120";shortTE="F";uid="93fa57cf-066d-43ba-89f1-2e0dab49a545"
Super-Scaffold_19	RepeatMasker	Unknown	76264440	76264749	1303	+	.	ID="RND-6_FAMILY-19792";Tend="1692";Tstart="1366";shortTE="F";uid="6748ea83-a8ad-4c55-a92a-0333860cc470"
Super-Scaffold_19	RepeatMasker	DNA/TcMar-Tc1	11057133	11057304	475	+	.	ID="MARINER-N5_HSAL";Tend="538";Tstart="366";shortTE="F";uid="c36be87d-2ed2-41de-8763-7337ea3ab13d"
Super-Scaffold_19	RepeatMasker	LINE/R1	31926183	31926405	485	+	.	ID="SART-2_API";Tend="1820";Tstart="1592";shortTE="F";uid="f6db255e-d31a-45a5-a85a-99c8b514b4fb"
Super-Scaffold_19	RepeatMasker	DNA	44253483	44253725	469	+	.	ID="RND-6_FAMILY-6585";Tend="1815";Tstart="1579";shortTE="F";uid="be9e7a68-b5b7-4aef-a267-517ea29b0643"
Super-Scaffold_19	RepeatMasker	RC/Helitron	39877961	39878212	2180	+	.	ID="RND-1_FAMILY-398";Tend="967";Tstart="716";shortTE="F";uid="1d5be38e-7d55-480f-97ae-47eff08d9deb"
Super-Scaffold_19	RepeatMasker	DNA/Ginger-1	51819082	51819197	409	+	.	ID="RND-6_FAMILY-15982";Tend="778";Tstart="657";shortTE="F";uid="81fd82b0-5c01-472d-9fe6-4e421fd03faf"
Super-Scaffold_19	RepeatMasker	DNA/hAT-Tip100	3616162	3616765	3021	+	.	ID="RND-5_FAMILY-5160";Tend="2003";Tstart="1411";shortTE="F";uid="91cf8604-14df-41cd-9c2c-4a8bf54aaa81"
Super-Scaffold_19	RepeatMasker	DNA/Ginger-1	13526222	13526371	805	+	.	ID="RND-6_FAMILY-15982";Tend="751";Tstart="609";shortTE="F";uid="7814fb15-fbf4-480a-8917-6447221cd131"
Super-Scaffold_19	RepeatMasker	DNA	56496474	56496598	609	+	.	ID="DNA4-2_AP";Tend="393";Tstart="278";shortTE="F";uid="9c0020c6-82fd-44ad-801a-9cda158c3be8"
Super-Scaffold_19	RepeatMasker	Retroposon?	69082031	69082397	556	+	.	ID="SINE2-1_AP";Tend="1473";Tstart="1131";shortTE="F";uid="ba387a35-f016-4981-acba-e770b235ab55"
Super-Scaffold_19	RepeatMasker	RC/Helitron	11015976	11016184	1367	+	.	ID="RND-5_FAMILY-2212";Tend="2498";Tstart="2285";shortTE="F";uid="36457c0c-b687-4895-bdb7-588592906f38"
Super-Scaffold_19	RepeatMasker	Unknown	86023092	86023519	1102	+	.	ID="RND-6_FAMILY-1129";Tend="952";Tstart="509";shortTE="F";uid="3c644cbd-49dd-4d08-8c44-1363978da869"
Super-Scaffold_19	RepeatMasker	DNA	28589800	28592317	15704	+	.	ID="RND-6_FAMILY-14953";TEgroup="ctg_1%7CRND-6_FAMILY-14953%7C1";Tend="4465";Tstart="459";shortTE="F";uid="0662a565-45a7-4121-9a7f-0f14007e6180"
Super-Scaffold_19	RepeatMasker	Unknown	71496980	71497370	705	+	.	ID="RND-6_FAMILY-13072";TEgroup="ctg_1%7CRND-6_FAMILY-13072%7C5";Tend="472";Tstart="180";shortTE="F";uid="13989940-67bc-456d-97ef-f307bf4c598d"
Super-Scaffold_19	RepeatMasker	DNA	22536268	22536577	550	+	.	ID="dna4-2_ap";Tend="284";Tstart="1";shortTE="F";uid="7c254cfd-7285-4ec3-a03f-b39f5fc867d0"
Super-Scaffold_19	RepeatMasker	DNA/hAT-Charlie	72877948	72878052	800	+	.	ID="RND-6_FAMILY-889";Tend="1437";Tstart="1333";shortTE="F";uid="ec6ef864-6da5-4fb7-802f-0a843b69c6b8"
Super-Scaffold_19	RepeatMasker	DNA	79466397	79466607	481	+	.	ID="TTAA27_AP";Tend="216";Tstart="1";shortTE="F";uid="759a1faa-23d0-4b3a-8344-7636f3a5a5ef"
Super-Scaffold_19	RepeatMasker	Unknown	14742466	14743099	1474	+	.	ID="RND-5_FAMILY-4234";Tend="1234";Tstart="646";shortTE="F";uid="adb3036e-30c8-4aac-af59-9534ac2ce8d5"
Super-Scaffold_19	RepeatMasker	DNA/Ginger-1	15529634	15529857	425	+	.	ID="RND-6_FAMILY-1352";Tend="917";Tstart="722";shortTE="F";uid="8206f3db-35e1-439c-a7e5-2e19acf39ecd"
Super-Scaffold_19	RepeatMasker	LINE/RTE-BovB	9754044	9755423	3694	+	.	ID="RND-6_FAMILY-4968";Tend="3256";Tstart="1871";shortTE="F";uid="715f126c-7112-4ef4-82ae-6677bca1f39a"
Super-Scaffold_19	RepeatMasker	RC/Helitron	14823349	14823915	3495	+	.	ID="RND-1_FAMILY-138";TEgroup="ctg_1%7CRND-1_FAMILY-138%7C4";Tend="1831";Tstart="896";shortTE="F";uid="8d1e6fbb-87ba-4a82-9a08-fcc6e1513fa4"
Super-Scaffold_19	RepeatMasker	DNA/hAT-Ac	66585377	66586541	534	+	.	ID="RND-6_FAMILY-18531";Tend="2268";Tstart="1114";shortTE="F";uid="d8652465-0572-41c7-94ea-a493d529b7b0"
Super-Scaffold_19	RepeatMasker	Unknown	69785062	69785670	1167	+	.	ID="RND-6_FAMILY-15091";TEgroup="ctg_1%7CRND-6_FAMILY-15091%7C1";Tend="1334";Tstart="876";shortTE="F";uid="badd8c9a-fdc7-4d0e-822b-7d68c5c1d78e"
Super-Scaffold_19	RepeatMasker	Unknown	50248599	50248707	463	+	.	ID="RND-1_FAMILY-17";Tend="1149";Tstart="1032";shortTE="F";uid="dff576df-877c-4135-b72f-61d6390ff138"
Super-Scaffold_19	RepeatMasker	LINE/CR1	5485222	5485834	1076	+	.	ID="RND-6_FAMILY-10314";Tend="2022";Tstart="1399";shortTE="F";uid="c4ef06c3-f30d-4fc6-9855-ba4a6378e152"
Super-Scaffold_19	RepeatMasker	Unknown	83344145	83344278	597	+	.	ID="RND-6_FAMILY-15002";Tend="583";Tstart="453";shortTE="F";uid="caa6de40-60cd-4150-a536-508bc2db4116"
Super-Scaffold_19	RepeatMasker	DNA/MULE-MuDR	81485716	81488442	24083	+	.	ID="RND-6_FAMILY-5989";Tend="3362";Tstart="636";shortTE="F";uid="79438597-0bf9-4f5e-b2f2-3e85f3e2f9a2"
Super-Scaffold_19	RepeatMasker	DNA/hAT-Tip100	65639768	65640078	1131	+	.	ID="RND-6_FAMILY-9896";Tend="1677";Tstart="1362";shortTE="F";uid="a6808a73-2b36-4ec8-b7d2-e3001c012696"
Super-Scaffold_19	RepeatMasker	Unknown	11802514	11803264	2200	+	.	ID="RND-1_FAMILY-320";Tend="2190";Tstart="1460";shortTE="F";uid="4de7c42b-9f13-40f1-bae6-fd7b58ad1597"
Super-Scaffold_19	RepeatMasker	DNA	11158013	11158434	535	+	.	ID="TTAA2C_AP";Tend="411";Tstart="20";shortTE="F";uid="8fdc7f7f-69b6-491e-847f-edd7ca36031b"
Super-Scaffold_19	RepeatMasker	DNA/Ginger-1	22359507	22359678	590	+	.	ID="RND-6_FAMILY-1352";Tend="911";Tstart="745";shortTE="F";uid="93e6b2d9-b1e7-4a43-8ffb-3365b822a2fc"
Super-Scaffold_19	RepeatMasker	DNA/Maverick	32029005	32029644	4302	+	.	ID="RND-6_FAMILY-2099";Tend="3873";Tstart="3233";shortTE="F";uid="75a10209-0576-4793-b3a3-8a11a5273fe4"
Super-Scaffold_19	RepeatMasker	DNA/hAT-Ac	37142415	37142981	2739	+	.	ID="RND-6_FAMILY-2122";Tend="849";Tstart="329";shortTE="F";uid="d89ac23c-6a97-44ad-8212-9caa7c897a79"
Super-Scaffold_19	RepeatMasker	DNA	24853205	24853339	839	+	.	ID="DNA3-3_AP";Tend="154";Tstart="25";shortTE="F";uid="3da25301-dad1-4b12-8c37-99c6595002e1"
Super-Scaffold_19	RepeatMasker	DNA/Maverick	60208744	60208862	929	+	.	ID="RND-6_FAMILY-25265";Tend="2301";Tstart="2183";shortTE="F";uid="5c437c54-4146-46b8-910d-0ee24b717d2f"
Super-Scaffold_19	RepeatMasker	DNA/Ginger-1	28197040	28197175	438	+	.	ID="RND-6_FAMILY-15982";Tend="2084";Tstart="1949";shortTE="F";uid="3aecdf10-9e05-492d-9ed3-46512db1a3c1"
Super-Scaffold_19	RepeatMasker	DNA/hAT	56233543	56233663	570	+	.	ID="RND-5_FAMILY-53";Tend="1865";Tstart="1766";shortTE="F";uid="5e593e04-ff9c-49b4-931a-cb90b61a6a75"
Super-Scaffold_19	RepeatMasker	Unknown	24908193	24908318	424	+	.	ID="RND-6_FAMILY-14272";Tend="445";Tstart="314";shortTE="F";uid="57cdf732-c267-4867-b815-7823a45d0f59"
Super-Scaffold_19	RepeatMasker	DNA/MULE-MuDR	87680557	87681977	11707	+	.	ID="RND-6_FAMILY-16615";Tend="1779";Tstart="421";shortTE="F";uid="1ca4baf9-ce6a-4bcb-8de7-ddfed9ea4095"
Super-Scaffold_19	RepeatMasker	DNA/P	74932145	74933480	1771	+	.	ID="P-3_AP";Tend="3915";Tstart="2573";shortTE="F";uid="07112966-aead-4726-ad09-202e25975216"
Super-Scaffold_19	RepeatMasker	DNA/MULE-NOF	55116760	55116894	408	+	.	ID="REHAVKUS1_AP";Tend="4398";Tstart="4270";shortTE="F";uid="1a55ee42-4681-423b-b57d-a14fb114e117"
Super-Scaffold_19	RepeatMasker	DNA/P	83506489	83506632	588	+	.	ID="RND-5_FAMILY-6130";Tend="4903";Tstart="4753";shortTE="F";uid="52d30176-d692-4f0d-a8f9-29eab3608286"
Super-Scaffold_19	RepeatMasker	DNA	16291477	16294240	10449	+	.	ID="RND-6_FAMILY-3671";TEgroup="ctg_1%7CRND-6_FAMILY-3671%7C6";Tend="3573";Tstart="659";shortTE="F";uid="4c1c3e29-b821-4c85-aabb-dbb3ed8db6ff"
Super-Scaffold_19	RepeatMasker	DNA/Kolobok-E	76126062	76126185	441	+	.	ID="RND-6_FAMILY-10295";Tend="2632";Tstart="2515";shortTE="F";uid="e9610d9c-a231-4b93-b3ea-c181573bfe9e"
Super-Scaffold_19	RepeatMasker	DNA/hAT	72874234	72874352	804	+	.	ID="DNA8-37_AP";Tend="404";Tstart="285";shortTE="F";uid="1e9800db-50ce-4fcd-96e2-b7b463380d36"
Super-Scaffold_19	RepeatMasker	DNA/PIF-Spy	80730552	80730703	483	+	.	ID="ISL2EU-3N1_CFL";Tend="353";Tstart="205";shortTE="F";uid="8dd97c93-d69b-493b-817c-cd629fd450d3"
Super-Scaffold_19	RepeatMasker	Unknown	26404268	26404488	1415	+	.	ID="RND-6_FAMILY-40050";Tend="1580";Tstart="1354";shortTE="F";uid="2a174560-df4f-45cf-8933-fe8188e1fbdd"
Super-Scaffold_19	RepeatMasker	DNA	44425395	44426180	6285	+	.	ID="RND-1_FAMILY-232";Tend="1726";Tstart="943";shortTE="F";uid="20411135-45c5-49d7-88b1-897b0d5f858e"
Super-Scaffold_19	RepeatMasker	Unknown	61152443	61153730	1616	+	.	ID="RND-6_FAMILY-3479";Tend="1488";Tstart="193";shortTE="F";uid="a575ffb1-eecd-4bbc-bd1e-e98edde23b82"
Super-Scaffold_19	RepeatMasker	DNA/hAT-Charlie	50910867	50911197	2345	+	.	ID="RND-5_FAMILY-17006";Tend="1203";Tstart="898";shortTE="F";uid="ed6ff43f-492e-4e03-84b7-af6f30bfbbdd"
Super-Scaffold_19	RepeatMasker	DNA/hAT	7646265	7646576	2464	+	.	ID="RND-6_FAMILY-38121";Tend="1235";Tstart="930";shortTE="F";uid="62a0f445-762a-452f-a2e3-ff647223b49d"
Super-Scaffold_19	RepeatMasker	Retroposon?	1234179	1234451	1084	+	.	ID="SINE2-1_AP";Tend="1139";Tstart="868";shortTE="F";uid="4096263a-42a2-4947-8226-5cefb6f5c5b2"
Super-Scaffold_19	RepeatMasker	DNA	50794498	50794667	458	+	.	ID="RND-6_FAMILY-4502";Tend="1127";Tstart="950";shortTE="F";uid="1f2bf1bf-3802-48ba-974c-e9a3e65af4db"
Super-Scaffold_19	RepeatMasker	DNA/MULE-MuDR	17111942	17112078	720	+	.	ID="RND-6_FAMILY-12472";Tend="440";Tstart="312";shortTE="F";uid="90eb669a-8936-452b-8d92-5d62d65b8a39"
Super-Scaffold_19	RepeatMasker	Unknown	78486971	78487486	4243	+	.	ID="RND-6_FAMILY-8124";Tend="1437";Tstart="925";shortTE="F";uid="3351ee8c-d0e0-4cdf-a593-59a499ee19f9"
Super-Scaffold_19	RepeatMasker	Unknown	6123708	6124449	2477	+	.	ID="RND-6_FAMILY-16862";Tend="1190";Tstart="452";shortTE="F";uid="218f551d-4cf2-450c-b338-6e29237a74dd"
Super-Scaffold_19	RepeatMasker	Unknown	29598752	29599127	1240	+	.	ID="RND-4_FAMILY-112";Tend="1568";Tstart="898";shortTE="F";uid="b431c7c3-21d9-485f-b7e9-4399045e0c62"
Super-Scaffold_19	RepeatMasker	RC/Helitron	13589255	13589714	1119	+	.	ID="RND-6_FAMILY-655";Tend="3383";Tstart="2993";shortTE="F";uid="3b16fff6-02b5-4bbe-aa95-d57dd4f86c12"
Super-Scaffold_19	RepeatMasker	DNA/hAT	81725936	81726210	1339	+	.	ID="rnd-6_family-5713";Tend="1676";Tstart="1458";shortTE="F";uid="8d4f4d12-e500-4297-862b-90c08a474b01"
Super-Scaffold_19	RepeatMasker	DNA	77548310	77549031	2594	+	.	ID="DNA4-2_AP";Tend="769";Tstart="1";shortTE="F";uid="9c50cd68-1a7e-46c7-9f2e-18ef5755392f"
Super-Scaffold_19	RepeatMasker	Retroposon?	15233703	15233841	777	+	.	ID="RND-6_FAMILY-6579";Tend="1008";Tstart="864";shortTE="F";uid="08174907-c989-401c-8218-1dc9c3278072"
Super-Scaffold_19	RepeatMasker	LTR/Gypsy	58626243	58629009	24176	+	.	ID="RND-6_FAMILY-13957";Tend="3928";Tstart="1163";shortTE="F";uid="58a069b9-808a-43f6-83e9-87274951ffdf"
Super-Scaffold_19	RepeatMasker	DNA/Ginger-1	50401009	50401138	531	+	.	ID="RND-6_FAMILY-1352";Tend="884";Tstart="756";shortTE="F";uid="3c9a73bf-ea9a-451e-a4d9-629b4ac0cde6"
Super-Scaffold_19	RepeatMasker	Unknown	59915906	59916032	672	+	.	ID="RND-1_FAMILY-349";Tend="1045";Tstart="922";shortTE="F";uid="b6f1edbf-0490-44c3-8167-9b5a335fa7d9"
Super-Scaffold_19	RepeatMasker	LINE/CR1	58424	59063	1076	+	.	ID="RND-6_FAMILY-10314";Tend="1552";Tstart="900";shortTE="F";uid="f7e1d2a1-80b6-4775-a6ea-e3e0251e94fd"
Super-Scaffold_19	RepeatMasker	Unknown	85227866	85228710	7362	+	.	ID="RND-1_FAMILY-251";Tend="1774";Tstart="929";shortTE="F";uid="57ad8fd2-d33b-491b-8fab-3c274eb3fd4b"
Super-Scaffold_19	RepeatMasker	DNA/hAT-Charlie	22248773	22249051	1986	+	.	ID="RND-5_FAMILY-17006";Tend="1203";Tstart="924";shortTE="F";uid="c671810a-80c1-44e1-a38a-d957a6b91135"
Super-Scaffold_19	RepeatMasker	DNA/TcMar-Tc1	47415940	47416616	2888	+	.	ID="RND-1_FAMILY-44";TEgroup="ctg_1%7CRND-1_FAMILY-44%7C7";Tend="1639";Tstart="626";shortTE="F";uid="9eceff55-5660-42bd-9a41-556c321c3729"
Super-Scaffold_19	RepeatMasker	LTR/Gypsy	67056570	67056870	1852	+	.	ID="RND-6_FAMILY-138";Tend="9366";Tstart="9049";shortTE="F";uid="747b5dff-da2e-4599-8ccb-4cfc1db57f7a"
Super-Scaffold_19	RepeatMasker	DNA	48000764	48001044	1701	+	.	ID="TTAA3B_AP";Tend="436";Tstart="165";shortTE="F";uid="3ce16fb1-c2af-456b-b7e3-c85befc32735"
Super-Scaffold_19	RepeatMasker	Unknown	1491724	1491912	955	+	.	ID="RND-5_FAMILY-1367";Tend="1138";Tstart="954";shortTE="F";uid="776b06ba-f660-4598-9b6f-4b6336aa98b8"
Super-Scaffold_19	RepeatMasker	LINE/I-Jockey	12929550	12929960	974	+	.	ID="RND-6_FAMILY-1263";Tend="5033";Tstart="4690";shortTE="F";uid="a46237e5-42bb-4bda-9361-e6e063339497"
Super-Scaffold_19	RepeatMasker	DNA/hAT	15900542	15900787	893	+	.	ID="RND-1_FAMILY-412";Tend="4425";Tstart="4180";shortTE="F";uid="1b4ff5f5-c47f-4ec4-84aa-30e6c9d89c7f"
Super-Scaffold_19	RepeatMasker	DNA	3989246	3989419	856	+	.	ID="dna4-2_ap";Tend="188";Tstart="1";shortTE="F";uid="09aa844f-97cc-44bc-a985-b83d6bbd8456"
Super-Scaffold_19	RepeatMasker	DNA/hAT-Charlie	62069827	62070131	1080	+	.	ID="RND-5_FAMILY-8319";Tend="1148";Tstart="842";shortTE="F";uid="d63079d9-5940-466f-a8ab-b2856024e522"
Super-Scaffold_19	RepeatMasker	DNA/Ginger-1	57713620	57713911	666	+	.	ID="RND-6_FAMILY-15982";Tend="2210";Tstart="1917";shortTE="F";uid="54acabcb-c2d0-438c-baaa-e0c484120671"
Super-Scaffold_19	RepeatMasker	DNA	68588346	68588833	950	+	.	ID="DNA4-3_AP";Tend="635";Tstart="161";shortTE="F";uid="7515f2a8-c847-4324-a405-447c69b74c44"
Super-Scaffold_19	RepeatMasker	Unknown	48180362	48180835	4014	+	.	ID="RND-6_FAMILY-818";Tend="1707";Tstart="1229";shortTE="F";uid="d1b08197-d0ae-40d4-862c-221b129ef742"
Super-Scaffold_19	RepeatMasker	DNA	31019928	31020145	1127	+	.	ID="DNA4-2_AP";Tend="553";Tstart="337";shortTE="F";uid="3298c9c4-0aad-4f43-b290-b0a93b511338"
Super-Scaffold_19	RepeatMasker	DNA	10919550	10920114	1487	+	.	ID="rnd-6_family-34263";Tend="1426";Tstart="630";shortTE="F";uid="0840c8d7-7f4f-4db1-9ed9-412bccec54fe"
Super-Scaffold_19	RepeatMasker	Unknown	23342451	23342613	766	+	.	ID="RND-6_FAMILY-5164";Tend="1110";Tstart="948";shortTE="F";uid="25e0185f-2a69-4cd8-aec5-22640d5c7fc1"
Super-Scaffold_19	RepeatMasker	RC/Helitron	26182013	26182257	842	+	.	ID="RND-5_FAMILY-1249";Tend="1542";Tstart="1317";shortTE="F";uid="ddeae254-0f19-4318-a978-919b2232f0b1"
Super-Scaffold_19	RepeatMasker	Unknown	8708126	8708542	1987	+	.	ID="RND-1_FAMILY-531";Tend="1506";Tstart="1125";shortTE="F";uid="d31d00bd-899c-475e-abee-ba1d142b4f2c"
Super-Scaffold_19	RepeatMasker	DNA/Ginger-1	38666138	38666324	403	+	.	ID="RND-6_FAMILY-6948";Tend="2057";Tstart="1880";shortTE="F";uid="abc7177e-043c-4275-8648-05c19f44bfb4"
Super-Scaffold_19	RepeatMasker	DNA/P	85062315	85062514	438	+	.	ID="P-2_AP";Tend="2451";Tstart="2243";shortTE="F";uid="bde695d6-eda3-48d4-a656-ca163c818151"
Super-Scaffold_19	RepeatMasker	DNA	81558261	81558529	1445	+	.	ID="ttaa4c_ap";Tend="267";Tstart="10";shortTE="F";uid="dbbbeb5b-81c4-4965-9910-c006d687a5c5"
Super-Scaffold_19	RepeatMasker	DNA/TcMar-Tc1	70595323	70595533	1052	+	.	ID="RND-1_FAMILY-44";Tend="3129";Tstart="2919";shortTE="F";uid="afa0ea02-c8dc-411d-a469-292a457c37d5"
Super-Scaffold_19	RepeatMasker	Retroposon?	22605175	22605617	1628	+	.	ID="RND-6_FAMILY-6579";Tend="1018";Tstart="562";shortTE="F";uid="ecd87942-4e44-4c02-bce4-dd7acb46eefc"
Super-Scaffold_19	RepeatMasker	LINE/CR1	84724495	84725016	554	+	.	ID="RND-5_FAMILY-10846";Tend="1951";Tstart="1439";shortTE="F";uid="2db94f7f-2e0b-4bbc-8213-b13a67a42d23"
Super-Scaffold_19	RepeatMasker	DNA/hAT-hATm	69661242	69661768	597	+	.	ID="HAT-4C_AP";Tend="529";Tstart="1";shortTE="F";uid="a93c3698-9b2a-4319-8164-86602cc6356e"
Super-Scaffold_19	RepeatMasker	DNA/Maverick	10837175	10837385	488	+	.	ID="RND-1_FAMILY-508";Tend="2615";Tstart="2405";shortTE="F";uid="3683de45-0d82-4b31-b013-44607f14f022"
Super-Scaffold_19	RepeatMasker	DNA/TcMar-Tc1	3582691	3583075	898	+	.	ID="RND-5_FAMILY-9354";Tend="5221";Tstart="4832";shortTE="F";uid="4ac0fc14-2270-4b53-b14c-aa60597125fd"
Super-Scaffold_19	RepeatMasker	DNA/P	58563020	58566119	7525	+	.	ID="P-1_AP";Tend="3575";Tstart="555";shortTE="F";uid="dddb8058-00c1-4c4f-8a81-55c691973804"
Super-Scaffold_19	RepeatMasker	DNA	18544735	18544976	706	+	.	ID="dna4-2_ap";Tend="318";Tstart="70";shortTE="F";uid="33a6241a-717d-4dca-9aeb-77b289de5909"
Super-Scaffold_19	RepeatMasker	DNA/Ginger-1	11394054	11394344	443	+	.	ID="RND-6_FAMILY-6948";Tend="1318";Tstart="1018";shortTE="F";uid="0d8bd442-adc4-4efe-8e11-251a4179050b"
Super-Scaffold_19	RepeatMasker	Unknown	34461215	34461491	1342	+	.	ID="RND-6_FAMILY-15738";Tend="550";Tstart="272";shortTE="F";uid="5497057f-efb1-490a-88db-e620dbb49524"
Super-Scaffold_19	RepeatMasker	DNA/hAT-Charlie	67012812	67013010	1133	+	.	ID="RND-5_FAMILY-6955";Tend="1174";Tstart="957";shortTE="F";uid="b8cd21bf-8894-4e0b-9578-a866014d1df9"
Super-Scaffold_19	RepeatMasker	Unknown	29968574	29968834	1222	+	.	ID="RND-1_FAMILY-463";Tend="1275";Tstart="973";shortTE="F";uid="05463484-be8e-41db-9777-b5714212763e"
Super-Scaffold_19	RepeatMasker	Retroposon?	9476896	9477138	417	+	.	ID="RND-6_FAMILY-5149";Tend="1538";Tstart="1290";shortTE="F";uid="2336f72b-3b1c-4cac-bb6a-f5edb28a248f"
Super-Scaffold_19	RepeatMasker	DNA	87886866	87887674	3261	+	.	ID="DNA4-2_AP";Tend="765";Tstart="1";shortTE="F";uid="d4b8ee6d-e26a-4e8e-8bca-3bdabe83588e"
Super-Scaffold_19	RepeatMasker	DNA/Ginger-2	6056582	6056706	960	+	.	ID="RND-5_FAMILY-7379";Tend="1151";Tstart="1027";shortTE="F";uid="f6884312-5745-4e9e-9c03-1bfbb07af305"
Super-Scaffold_19	RepeatMasker	DNA/Sola-1	49653504	49653740	1902	+	.	ID="SOLA1-11_AP";Tend="4188";Tstart="3952";shortTE="F";uid="f7e91f23-8ff5-4a94-bdba-d5dd5fd71d51"
Super-Scaffold_19	RepeatMasker	DNA/Sola-1	81512247	81512483	478	+	.	ID="DNA4-8_AP";Tend="236";Tstart="1";shortTE="F";uid="0838fbb4-949f-4b30-9802-85f9f1211832"
Super-Scaffold_19	RepeatMasker	LINE/R1	85581145	85581674	3074	+	.	ID="RND-6_FAMILY-5209";Tend="1454";Tstart="927";shortTE="F";uid="d61b95c1-2400-421a-a1d4-37ff976e8316"
Super-Scaffold_19	RepeatMasker	Retroposon?	3442054	3442436	986	+	.	ID="RND-6_FAMILY-2591";Tend="1422";Tstart="992";shortTE="F";uid="ea2f8e0b-1828-4cd1-8284-5d14f4a6a070"
Super-Scaffold_19	RepeatMasker	DNA	41147767	41148089	2520	+	.	ID="RND-1_FAMILY-232";Tend="1266";Tstart="944";shortTE="F";uid="8955a8c2-c9d3-46f8-a562-9a01ddf6621b"
Super-Scaffold_19	RepeatMasker	DNA	32445464	32446296	569	+	.	ID="DNA4-2_AP";Tend="769";Tstart="1";shortTE="F";uid="de79c55a-7244-46dc-927a-39bbcf725f81"
Super-Scaffold_19	RepeatMasker	DNA/Ginger-1	62746847	62747451	729	+	.	ID="RND-6_FAMILY-1352";Tend="2141";Tstart="1539";shortTE="F";uid="790f674f-4d70-4bd3-956a-17a390a8aa3d"
Super-Scaffold_19	RepeatMasker	RC/Helitron	72094665	72094947	654	+	.	ID="HELITRON-2_HMM";Tend="6490";Tstart="6252";shortTE="F";uid="1cf758f7-9023-4362-a9f4-4923785c8ee9"
Super-Scaffold_19	RepeatMasker	DNA/Sola-1	13791160	13791394	589	+	.	ID="RND-6_FAMILY-8209";Tend="876";Tstart="641";shortTE="F";uid="c2b5685c-ea17-496d-b763-49d45946ba80"
Super-Scaffold_19	RepeatMasker	DNA	84192932	84193180	498	+	.	ID="TTAA2D_AP";Tend="410";Tstart="164";shortTE="F";uid="d1f801f0-1064-4b57-a7f7-f5f7f6857ee7"
Super-Scaffold_19	RepeatMasker	DNA	67743330	67743626	917	+	.	ID="DNAX-2_AP";Tend="467";Tstart="131";shortTE="F";uid="452d4c22-1643-46e3-a209-3c388805fcdb"
Super-Scaffold_19	RepeatMasker	DNA/MULE-NOF	38459471	38459643	471	+	.	ID="REHAVKUS1_AP";Tend="4398";Tstart="4206";shortTE="F";uid="4d383c75-214b-4b37-ac18-0171ac99c6ce"
Super-Scaffold_19	RepeatMasker	Unknown	55317606	55317734	452	+	.	ID="RND-6_FAMILY-15738";Tend="446";Tstart="312";shortTE="F";uid="e4c7b80f-3934-42f1-9ecd-26f070565f1b"
Super-Scaffold_19	RepeatMasker	DNA/hAT-Charlie	60754812	60755685	7314	+	.	ID="RND-5_FAMILY-1128";Tend="1654";Tstart="783";shortTE="F";uid="0211a528-8058-445a-bdbd-56a0eeb896e8"
Super-Scaffold_19	RepeatMasker	DNA	44658234	44658477	525	+	.	ID="DNA4-3_AP";Tend="521";Tstart="280";shortTE="F";uid="2f41f932-d18f-4226-be00-39cfa377993b"
Super-Scaffold_19	RepeatMasker	DNA/Kolobok-E	11989106	11989392	541	+	.	ID="KOLOBOKE-2_AP";Tend="1383";Tstart="1105";shortTE="F";uid="03e944e6-d8fd-44ca-bdcd-c2702b50c6fc"
Super-Scaffold_19	RepeatMasker	DNA/MULE-MuDR	36589749	36590976	9742	+	.	ID="RND-1_FAMILY-65";Tend="2826";Tstart="1597";shortTE="F";uid="25be8a4b-099f-4e21-99c7-54592064c0a4"
Super-Scaffold_19	RepeatMasker	Unknown	61831752	61832728	3034	+	.	ID="RND-6_FAMILY-2218";TEgroup="ctg_1%7CRND-6_FAMILY-2218%7C1";Tend="2263";Tstart="1309";shortTE="F";uid="a3b56d90-824f-4e9d-b53e-addc0ddbe0a0"
Super-Scaffold_19	RepeatMasker	DNA/Ginger-1	46726419	46726572	455	+	.	ID="RND-6_FAMILY-15982";Tend="749";Tstart="609";shortTE="F";uid="3bc27836-b1dc-4b04-8314-d1dc9c35da7f"
Super-Scaffold_19	RepeatMasker	DNA/hAT-Blackjack	8090436	8090737	2009	+	.	ID="RND-1_FAMILY-291";Tend="1658";Tstart="1347";shortTE="F";uid="e34cffcc-83f3-4e11-b77d-dfb63e9a041a"
Super-Scaffold_19	RepeatMasker	Unknown	20010871	20011127	2122	+	.	ID="RND-1_FAMILY-531";Tend="1504";Tstart="1243";shortTE="F";uid="46c2e562-69f5-4a3d-98e6-48c9dec0a3e6"
Super-Scaffold_19	RepeatMasker	DNA/MULE-MuDR	80817374	80817495	660	+	.	ID="RND-5_FAMILY-2825";Tend="1941";Tstart="1823";shortTE="F";uid="df98dbd0-e2a2-4c0c-87a9-f4085a055632"
Super-Scaffold_19	RepeatMasker	DNA/Ginger-1	61185117	61185482	469	+	.	ID="RND-6_FAMILY-1352";Tend="2112";Tstart="1750";shortTE="F";uid="08ae8630-75ea-487a-99ac-83bfd3483494"
Super-Scaffold_19	RepeatMasker	DNA/Kolobok-E	8652509	8652777	578	+	.	ID="KOLOBOKE-2_AP";Tend="1373";Tstart="1124";shortTE="F";uid="2aac7b98-c40f-4ad7-b1af-cacb8d502f04"
Super-Scaffold_19	RepeatMasker	DNA/MULE-MuDR	50258041	50259441	4995	+	.	ID="RND-5_FAMILY-4152";Tend="2360";Tstart="957";shortTE="F";uid="ab71146f-ae8f-4cb8-98ec-154768955f5b"
Super-Scaffold_19	RepeatMasker	LTR/Gypsy	30993546	30994824	845	+	.	ID="RND-5_FAMILY-1234";Tend="3754";Tstart="2175";shortTE="F";uid="7af945b3-8a82-44a5-8bc9-d4a2ad5ab2b4"
Super-Scaffold_19	RepeatMasker	DNA	83852934	83853197	1690	+	.	ID="RND-6_FAMILY-6833";Tend="1248";Tstart="901";shortTE="F";uid="6c1c5c43-8e18-4916-8020-225e722d1b7e"
Super-Scaffold_19	RepeatMasker	DNA/PIF-Harbinger	28583370	28584026	1424	+	.	ID="RND-6_FAMILY-5669";Tend="3273";Tstart="2552";shortTE="F";uid="4177105a-5c02-449c-8e43-dfac34c365df"
Super-Scaffold_19	RepeatMasker	DNA/Ginger-1	36573169	36573391	718	+	.	ID="RND-6_FAMILY-15982";Tend="2203";Tstart="1971";shortTE="F";uid="fff72a04-5b2d-4915-84d8-74b37e8e394c"
Super-Scaffold_19	RepeatMasker	DNA/PIF-Harbinger	59885260	59885719	1774	+	.	ID="HARB-1_AP";Tend="483";Tstart="1";shortTE="F";uid="d9e884b7-f229-4ce2-b79b-cf8fd0062352"
Super-Scaffold_19	RepeatMasker	DNA	69921953	69922351	799	+	.	ID="TTAA2D_AP";Tend="406";Tstart="1";shortTE="F";uid="8e552252-fa81-43e6-b768-b4c24bf20a89"
Super-Scaffold_19	RepeatMasker	DNA	41148294	41148742	3670	+	.	ID="RND-1_FAMILY-232";Tend="1730";Tstart="1282";shortTE="F";uid="6dcd432f-d53e-4d49-ac0b-a1f5abc3d2ec"
Super-Scaffold_19	RepeatMasker	DNA	7435550	7435720	493	+	.	ID="RND-1_FAMILY-64";Tend="2280";Tstart="2123";shortTE="F";uid="2121068b-76f0-4ae1-bb61-a182feef07fe"
Super-Scaffold_19	RepeatMasker	LINE/I	9984794	9985067	451	+	.	ID="RND-5_FAMILY-6441";Tend="1118";Tstart="883";shortTE="F";uid="9d43d301-80a2-4dea-8baf-2eb5905babf1"
Super-Scaffold_19	RepeatMasker	Retroposon?	15819304	15819480	415	+	.	ID="SINE2-1_AP";Tend="428";Tstart="262";shortTE="F";uid="00dd0d41-097d-4b2c-a27d-aa692bb331d4"
Super-Scaffold_19	RepeatMasker	DNA	45592637	45592820	747	+	.	ID="dna4-1_ap";Tend="312";Tstart="119";shortTE="F";uid="29b0c93e-7d76-45f7-81bc-398bd8f2f076"
Super-Scaffold_19	RepeatMasker	Unknown	24327471	24327747	603	+	.	ID="RND-5_FAMILY-4034";Tend="1083";Tstart="838";shortTE="F";uid="831754b9-1e0c-4760-a53b-fdbce6ac5daf"
Super-Scaffold_19	RepeatMasker	LINE/R1-LOA	77799085	77799527	439	+	.	ID="RND-1_FAMILY-128";TEgroup="ctg_1%7CRND-1_FAMILY-128%7C8";Tend="5711";Tstart="1114";shortTE="F";uid="90623159-ca43-4007-92aa-ad5d41445d65"
Super-Scaffold_19	RepeatMasker	DNA/MULE-MuDR	9421516	9421821	675	+	.	ID="RND-1_FAMILY-353";Tend="2048";Tstart="1743";shortTE="F";uid="ff50aed5-d2c3-4936-9403-cdecd6a870ef"
Super-Scaffold_19	RepeatMasker	Unknown	13610006	13610460	2265	+	.	ID="RND-4_FAMILY-543";Tend="1694";Tstart="1223";shortTE="F";uid="cc066c37-c6bd-4dec-beb8-6307eb745cf0"
Super-Scaffold_19	RepeatMasker	DNA/hAT-Blackjack	79624266	79624399	580	+	.	ID="RND-5_FAMILY-568";Tend="1306";Tstart="1174";shortTE="F";uid="50fe2b2a-6d58-4d1a-9a93-3c4ed8c65681"
Super-Scaffold_19	RepeatMasker	LINE/R1	86384898	86385118	698	+	.	ID="RND-6_FAMILY-11786";Tend="980";Tstart="747";shortTE="F";uid="5bc59634-9319-4a27-9e87-8b48ce434c63"
Super-Scaffold_19	RepeatMasker	DNA/IS3EU	29279603	29280072	544	+	.	ID="RND-6_FAMILY-8275";Tend="2883";Tstart="2254";shortTE="F";uid="279266a3-6d87-4cb7-83ae-bc8bdfcec80e"
Super-Scaffold_19	RepeatMasker	DNA/hAT-Tip100	86309218	86309721	777	+	.	ID="RND-6_FAMILY-3063";Tend="816";Tstart="319";shortTE="F";uid="51f4d9c4-74eb-4b6b-906d-01698326990a"
Super-Scaffold_19	RepeatMasker	LINE/I-Jockey	21724193	21724695	3475	+	.	ID="RND-6_FAMILY-3854";Tend="1414";Tstart="914";shortTE="F";uid="48eb423a-2cb6-4a20-bbb1-acfc3a66a06f"
Super-Scaffold_19	RepeatMasker	DNA	14947563	14948274	3785	+	.	ID="DNA4-2_AP";Tend="769";Tstart="84";shortTE="F";uid="ef7826af-b3ce-47b0-ac47-9062d77efbc2"
Super-Scaffold_19	RepeatMasker	DNA/Merlin	24987224	24987325	908	+	.	ID="RND-6_FAMILY-447";Tend="465";Tstart="21";shortTE="F";uid="b99afa69-4d2f-4da1-8812-aa4f29a65dbe"
Super-Scaffold_19	RepeatMasker	Retroposon?	42639525	42640026	1006	+	.	ID="RND-6_FAMILY-4581";Tend="1925";Tstart="1378";shortTE="F";uid="60a77ea7-dd82-4f6e-beef-fd9d0588eda0"
Super-Scaffold_19	RepeatMasker	DNA/hAT-Tip100	44979325	44979532	521	+	.	ID="RND-4_FAMILY-91";Tend="3264";Tstart="3068";shortTE="F";uid="cab5e27a-0580-4ad6-ae9b-bdd5a9a13a70"
Super-Scaffold_19	RepeatMasker	DNA	28429213	28429918	2807	+	.	ID="DNA4-1_AP";Tend="757";Tstart="1";shortTE="F";uid="710c6c82-2d20-446d-84f7-be7e9bf0774c"
Super-Scaffold_19	RepeatMasker	DNA/Merlin	106782	107874	9526	+	.	ID="RND-6_FAMILY-447";Tend="1714";Tstart="620";shortTE="F";uid="2495c65c-60ee-4e82-8786-9e6c2b9a0b2a"
Super-Scaffold_19	RepeatMasker	DNA/Ginger-2	72573763	72574179	1878	+	.	ID="RND-6_FAMILY-17268";Tend="480";Tstart="115";shortTE="F";uid="1df4e416-8448-44d6-b8f6-765d6d1ddae6"
Super-Scaffold_19	RepeatMasker	Unknown	21491402	21491806	2382	+	.	ID="RND-5_FAMILY-3346";Tend="1342";Tstart="946";shortTE="F";uid="58932267-6fcc-4f63-8930-53375ca2b71c"
Super-Scaffold_19	RepeatMasker	DNA	76288242	76288472	440	+	.	ID="ttaa2d_ap";Tend="380";Tstart="212";shortTE="F";uid="bb10a073-6a58-4a7f-855f-b24379d471c3"
Super-Scaffold_19	RepeatMasker	Unknown	66056820	66057175	1514	+	.	ID="RND-6_FAMILY-17962";Tend="1233";Tstart="884";shortTE="F";uid="f15eb672-313b-4418-8fc8-5427fadc5927"
Super-Scaffold_19	RepeatMasker	LINE/I	79645441	79646120	841	+	.	ID="RND-6_FAMILY-2737";Tend="900";Tstart="212";shortTE="F";uid="e0995842-b67e-4d26-9092-37b175177344"
Super-Scaffold_19	RepeatMasker	DNA	15295117	15295245	476	+	.	ID="RND-6_FAMILY-6585";Tend="1776";Tstart="1646";shortTE="F";uid="084582d5-c24d-44a1-abba-9e9c004aad9b"
Super-Scaffold_19	RepeatMasker	DNA	5793561	5794318	1097	+	.	ID="rnd-5_family-30";Tend="1115";Tstart="689";shortTE="F";uid="7d63ff6e-862f-4099-bed5-4e42c9f5f5d5"
Super-Scaffold_19	RepeatMasker	DNA/hAT-Charlie	18193786	18194216	418	+	.	ID="RND-6_FAMILY-321";Tend="1374";Tstart="954";shortTE="F";uid="4fad8f82-9721-4262-a516-2c6a28958c20"
Super-Scaffold_19	RepeatMasker	LINE/I-Jockey	17398668	17398805	836	+	.	ID="JOCKEY-4_DEU";Tend="4152";Tstart="3324";shortTE="F";uid="7b7c0fe3-2830-41d2-a38a-554e2607bd46"
Super-Scaffold_19	RepeatMasker	Unknown	48887105	48889695	20756	+	.	ID="RND-1_FAMILY-15";TEgroup="ctg_1%7CRND-1_FAMILY-15%7C2";Tend="3099";Tstart="682";shortTE="F";uid="b3eb7e0a-6a82-402f-a5a0-2fe36b8b43b7"
Super-Scaffold_19	RepeatMasker	Retroposon?	69584224	69584508	852	+	.	ID="SINE2-1_AP";Tend="1462";Tstart="1167";shortTE="F";uid="022981ec-5677-4149-bebc-f7d81e161c33"
Super-Scaffold_19	RepeatMasker	DNA	2777168	2777561	1398	+	.	ID="ttaa2_ap";Tend="420";Tstart="1";shortTE="F";uid="76350fa1-1951-487a-9a49-a2e1c67d62a3"
Super-Scaffold_19	RepeatMasker	DNA/Ginger-2	52935615	52935909	470	+	.	ID="GINGER2-1_LMI";Tend="2758";Tstart="2461";shortTE="F";uid="e48f58db-be7c-408c-8196-3746577ec7a3"
Super-Scaffold_19	RepeatMasker	Unknown	59495858	59496006	1048	+	.	ID="RND-6_FAMILY-8160";Tend="1067";Tstart="923";shortTE="F";uid="8d408d30-a8b8-42a8-9251-8fc9bad15ce7"
Super-Scaffold_19	RepeatMasker	DNA/TcMar-Tc1	55214853	55214993	408	+	.	ID="MARINER-N22_AG";Tend="1346";Tstart="1209";shortTE="F";uid="c30245f5-b928-40d8-94b8-13d806de0b84"
Super-Scaffold_19	RepeatMasker	Unknown	47454335	47455691	7860	+	.	ID="RND-6_FAMILY-9851";Tend="2101";Tstart="828";shortTE="F";uid="5a797950-61f4-4039-8872-a96598299fba"
Super-Scaffold_19	RepeatMasker	DNA/Kolobok-T2	83100579	83100707	661	+	.	ID="REP-4_PBA";Tend="653";Tstart="530";shortTE="F";uid="415b0df2-4ab0-433b-8bd4-2d4a8fd8d7b6"
Super-Scaffold_19	RepeatMasker	DNA	70054928	70055249	1375	+	.	ID="TTAA3_AP";Tend="429";Tstart="111";shortTE="F";uid="75be3cf4-c3b4-4e15-899b-d2fff07843a7"
Super-Scaffold_19	RepeatMasker	RC/Helitron	29688114	29688546	2536	+	.	ID="RND-6_FAMILY-30129";Tend="2156";Tstart="1719";shortTE="F";uid="3722ea4f-bf05-4d6c-ad15-094767b87136"
Super-Scaffold_19	RepeatMasker	Unknown	51144868	51145158	1128	+	.	ID="RND-5_FAMILY-2003";Tend="1194";Tstart="936";shortTE="F";uid="9dfdae4d-b154-44de-b772-cedc9a898528"
Super-Scaffold_19	RepeatMasker	DNA	67798176	67798624	695	+	.	ID="DNA4-3_AP";Tend="483";Tstart="62";shortTE="F";uid="cc29123a-78f2-4851-8dc1-4e20100e1af4"
Super-Scaffold_19	RepeatMasker	DNA/MULE-MuDR	84057393	84057587	423	+	.	ID="RND-5_FAMILY-5056";Tend="1053";Tstart="854";shortTE="F";uid="a63a4dbf-5c23-43b5-b8e5-2643bf066260"
Super-Scaffold_19	RepeatMasker	Unknown	28470489	28470706	1188	+	.	ID="RND-1_FAMILY-17";Tend="1191";Tstart="968";shortTE="F";uid="37a25828-f37c-4c1e-b801-006aab55d27d"
Super-Scaffold_19	RepeatMasker	DNA/Ginger-1	58305908	58306608	2914	+	.	ID="RND-6_FAMILY-1352";Tend="2150";Tstart="1442";shortTE="F";uid="46fb5760-5172-4a45-a9d3-262646ab5ffc"
Super-Scaffold_19	RepeatMasker	Retroposon?	62916299	62916403	466	+	.	ID="RND-6_FAMILY-5149";Tend="1132";Tstart="1032";shortTE="F";uid="1f42d3a9-4bda-415a-b988-f812890851cd"
Super-Scaffold_19	RepeatMasker	DNA	46701370	46701482	697	+	.	ID="DNA3-4_AP";Tend="122";Tstart="11";shortTE="F";uid="78f201ba-8e22-4e4b-b196-3e81be390b71"
Super-Scaffold_19	RepeatMasker	Unknown	60240375	60240541	1075	+	.	ID="RND-6_FAMILY-13998";Tend="1666";Tstart="1505";shortTE="F";uid="8a647b03-65e9-4897-8f3e-19a98cfcf56c"
Super-Scaffold_19	RepeatMasker	LTR/Gypsy	60374668	60375946	842	+	.	ID="RND-5_FAMILY-1234";Tend="3754";Tstart="2175";shortTE="F";uid="bc06c01d-a98b-4a86-9628-53d49bdae736"
Super-Scaffold_19	RepeatMasker	DNA	40591373	40591568	618	+	.	ID="DNA4-2_AP";Tend="765";Tstart="570";shortTE="F";uid="ffd6f2c7-9756-4b74-bbf6-ef70e3143781"
Super-Scaffold_19	RepeatMasker	DNA/P	58014109	58015177	499	+	.	ID="RND-6_FAMILY-4162";Tend="2548";Tstart="1491";shortTE="F";uid="4584f280-7419-45dd-a76b-aa5b0d619699"
Super-Scaffold_19	RepeatMasker	Unknown	32333261	32333412	871	+	.	ID="RND-1_FAMILY-17";Tend="1190";Tstart="1040";shortTE="F";uid="76665b24-75b2-4bec-b4c8-3544d5ce22a0"
Super-Scaffold_19	RepeatMasker	DNA/hAT-Tip100	30414693	30415185	3845	+	.	ID="RND-1_FAMILY-300";Tend="1464";Tstart="971";shortTE="F";uid="4dfe7fdc-6e8a-4476-b7f3-b46649c41610"
Super-Scaffold_19	RepeatMasker	LTR/Gypsy	85182836	85186595	11619	+	.	ID="GYPSY2-I_AP";Tend="4474";Tstart="285";shortTE="F";uid="748f8bf8-c244-4343-9541-f9a71f6734bf"
Super-Scaffold_19	RepeatMasker	DNA/Maverick	58359584	58364789	889	+	.	ID="RND-5_FAMILY-7214";TEgroup="ctg_1%7CRND-5_FAMILY-7214%7C1";Tend="5330";Tstart="98";shortTE="F";uid="70faa7f3-5bd7-46fb-b70c-a23603d7f7c4"
Super-Scaffold_19	RepeatMasker	DNA/Kolobok-E	16955696	16956560	1150	+	.	ID="RND-6_FAMILY-46695";Tend="1711";Tstart="892";shortTE="F";uid="656627df-d51b-43f7-a152-dd3fecb3bc99"
Super-Scaffold_19	RepeatMasker	DNA	13266651	13266843	449	+	.	ID="dna4-2_ap";Tend="197";Tstart="16";shortTE="F";uid="9a051c23-3af0-454e-a238-4bfdf041cfab"
Super-Scaffold_19	RepeatMasker	DNA/MULE-MuDR	28471743	28471961	466	+	.	ID="MUDR2X_AP";TEgroup="ctg_1%7CMUDR2X_AP%7C5";Tend="1822";Tstart="1";shortTE="F";uid="b4064034-b61a-43f2-8de4-8e5e8f20cd3f"
Super-Scaffold_19	RepeatMasker	DNA	76192646	76192855	1322	+	.	ID="TTAA3_AP";Tend="211";Tstart="1";shortTE="F";uid="d889326c-2838-4e79-98ec-9a262591a366"
Super-Scaffold_19	RepeatMasker	DNA/hAT-Tip100	88173252	88173362	441	+	.	ID="DNA8-83_AP";Tend="570";Tstart="446";shortTE="F";uid="9ebf58d2-b490-4c99-8b2f-83e65e7520e8"
Super-Scaffold_19	RepeatMasker	DNA/Ginger-1	25223339	25223762	889	+	.	ID="RND-6_FAMILY-6948";Tend="2141";Tstart="1715";shortTE="F";uid="7cc5858a-8435-43a6-a1a6-01ffe62b7539"
Super-Scaffold_19	RepeatMasker	Unknown	78383102	78383470	2510	+	.	ID="RND-5_FAMILY-1367";Tend="1347";Tstart="970";shortTE="F";uid="d93617a7-3ebc-4710-8d9c-6a1532b6862e"
Super-Scaffold_19	RepeatMasker	Unknown	21700516	21700964	1001	+	.	ID="RND-5_FAMILY-3346";Tend="1435";Tstart="939";shortTE="F";uid="8a18c183-eec2-4d5c-994d-07245ac7667f"
Super-Scaffold_19	RepeatMasker	DNA	80788767	80789056	640	+	.	ID="TTAA2C_AP";Tend="422";Tstart="156";shortTE="F";uid="3ab7d530-249e-4881-8c0e-04b5c06a258f"
Super-Scaffold_19	RepeatMasker	DNA/Ginger-1	73872822	73872966	522	+	.	ID="RND-6_FAMILY-1837";Tend="178";Tstart="31";shortTE="F";uid="1a91a5a1-ea4f-4bce-b3dd-ae322c66895c"
Super-Scaffold_19	RepeatMasker	DNA/hAT-Tip100	76150358	76150465	556	+	.	ID="DNA8-28_AP";Tend="351";Tstart="241";shortTE="F";uid="3ff958d7-ca71-41b8-bf42-ec89b0604ce1"
Super-Scaffold_19	RepeatMasker	DNA/hAT-hAT19	60752460	60752654	770	+	.	ID="HAT-N2_AP";Tend="207";Tstart="1";shortTE="F";uid="be9accfa-4703-41ae-9fd9-12c8712400b5"
Super-Scaffold_19	RepeatMasker	Unknown	82938488	82938717	586	+	.	ID="RND-1_FAMILY-17";Tend="1197";Tstart="974";shortTE="F";uid="5fe675fa-d190-4d21-8bca-a8729f18bbaf"
Super-Scaffold_19	RepeatMasker	DNA	12776946	12777112	976	+	.	ID="RND-1_FAMILY-49";Tend="1365";Tstart="1212";shortTE="F";uid="bf81fe1f-1de6-4588-8422-b8e5f03dcf29"
Super-Scaffold_19	RepeatMasker	DNA	5958218	5958461	405	+	.	ID="DNA4-3_AP";Tend="632";Tstart="392";shortTE="F";uid="855f14e5-4dc8-4030-95ad-07a67fdd8699"
Super-Scaffold_19	RepeatMasker	LINE/I	31639658	31640208	1547	+	.	ID="RND-6_FAMILY-2737";Tend="3835";Tstart="3279";shortTE="F";uid="64b40b17-5a28-4c23-9406-6968bd873f18"
Super-Scaffold_19	RepeatMasker	Unknown	43463108	43463223	622	+	.	ID="RND-6_FAMILY-11489";Tend="1667";Tstart="1557";shortTE="F";uid="e2cce067-ea31-44c4-abf8-46e9f052b818"
Super-Scaffold_19	RepeatMasker	Unknown	59462360	59462696	1181	+	.	ID="RND-5_FAMILY-2314";Tend="1222";Tstart="902";shortTE="F";uid="ecffc74d-6d03-4c59-8d05-2e735ec24f95"
Super-Scaffold_19	RepeatMasker	Unknown	60332240	60332487	2068	+	.	ID="RND-1_FAMILY-27";Tend="3363";Tstart="3116";shortTE="F";uid="47dc7e4f-ae9d-44ec-aae4-d93ee995c6cc"
Super-Scaffold_19	RepeatMasker	DNA	82158676	82158971	885	+	.	ID="RND-1_FAMILY-64";Tend="1844";Tstart="1540";shortTE="F";uid="f5b86487-dda0-43c4-9c8e-f5b45080e33c"
Super-Scaffold_19	RepeatMasker	DNA/Maverick	5446703	5446804	442	+	.	ID="POLINTON-1_ACE";Tend="6652";Tstart="6548";shortTE="F";uid="81151008-9a70-409c-9552-0cf99fa79a73"
Super-Scaffold_19	RepeatMasker	DNA/hAT	25183223	25183398	601	+	.	ID="DNA8-92_AP";Tend="600";Tstart="404";shortTE="F";uid="3465fa86-0521-4806-9555-8769e789b24e"
Super-Scaffold_19	RepeatMasker	DNA/Kolobok-E	22601830	22602144	957	+	.	ID="RND-5_FAMILY-5284";Tend="1845";Tstart="1529";shortTE="F";uid="986e29c1-1854-419f-83e3-c95e1507ab6d"
Super-Scaffold_19	RepeatMasker	Retroposon?	77687945	77688122	543	+	.	ID="RND-6_FAMILY-6579";Tend="935";Tstart="761";shortTE="F";uid="bc25b416-f5cd-41d3-b3c9-60c146b640cd"
Super-Scaffold_19	RepeatMasker	DNA/Kolobok-E	86153923	86154124	596	+	.	ID="RND-6_FAMILY-29409";Tend="1099";Tstart="903";shortTE="F";uid="f0d5029b-3183-47c9-bbe8-a31c802b916d"
Super-Scaffold_19	RepeatMasker	DNA/Ginger-2	66146826	66147264	612	+	.	ID="RND-5_FAMILY-7379";TEgroup="ctg_1%7CRND-5_FAMILY-7379%7C3";Tend="1753";Tstart="898";shortTE="F";uid="75f48361-0502-4b97-8294-fac44aae7ec7"
Super-Scaffold_19	RepeatMasker	DNA/Ginger-1	11926784	11927202	1168	+	.	ID="GINGER1-1_AP";Tend="531";Tstart="113";shortTE="F";uid="945e07da-8e61-4a8e-8a7f-4b2c162ce263"
Super-Scaffold_19	RepeatMasker	Retroposon?	75012909	75013211	847	+	.	ID="RND-6_FAMILY-6579";Tend="1009";Tstart="694";shortTE="F";uid="afc9eb9e-186d-4aa1-9e40-4e705f07f471"
Super-Scaffold_19	RepeatMasker	Retroposon?	69888726	69889153	549	+	.	ID="SINE2-2_AP";Tend="430";Tstart="1";shortTE="F";uid="c8a23776-d9d2-4e24-b566-db1b0fa24939"
Super-Scaffold_19	RepeatMasker	DNA/Kolobok-E	86219963	86220461	4145	+	.	ID="RND-6_FAMILY-1367";Tend="972";Tstart="473";shortTE="F";uid="616e1729-1860-4a8a-b4bd-dfe6bd7fbf2c"
Super-Scaffold_19	RepeatMasker	Retroposon?	86593793	86594289	762	+	.	ID="RND-5_FAMILY-9490";Tend="1542";Tstart="1046";shortTE="F";uid="179d49b6-447c-44fa-9b5b-04f0b180826a"
Super-Scaffold_19	RepeatMasker	DNA	42194991	42195415	2421	+	.	ID="TTAA8_AP";Tend="433";Tstart="2";shortTE="F";uid="3a3dd16d-bc4b-470e-8b60-f1f3972503ed"
Super-Scaffold_19	RepeatMasker	Unknown	80970170	80970660	1403	+	.	ID="RND-6_FAMILY-4157";Tend="948";Tstart="449";shortTE="F";uid="505dc4d0-b71a-49bd-a134-111d05e30325"
Super-Scaffold_19	RepeatMasker	DNA/hAT-hAT19	23503514	23504001	539	+	.	ID="hat-n4_ap";Tend="666";Tstart="248";shortTE="F";uid="676ea001-ce87-40ca-a61d-73254c304242"
Super-Scaffold_19	RepeatMasker	DNA/hAT-Charlie	13644453	13644764	1234	+	.	ID="RND-6_FAMILY-14051";Tend="1362";Tstart="1074";shortTE="F";uid="38757879-f328-45ba-aa09-b058dea4d272"
Super-Scaffold_19	RepeatMasker	DNA/hAT-Tip100	78063454	78063677	1113	+	.	ID="RND-6_FAMILY-2261";Tend="1076";Tstart="829";shortTE="F";uid="32814174-739f-426c-9ee2-8a7b3da43e21"
Super-Scaffold_19	RepeatMasker	DNA/TcMar-Mariner	83484477	83484713	1831	+	.	ID="RND-6_FAMILY-41805";Tend="1744";Tstart="1509";shortTE="F";uid="4979ff4a-d8fd-41df-b15a-874579ba6efd"
Super-Scaffold_19	RepeatMasker	Unknown	29189436	29189556	440	+	.	ID="RND-4_FAMILY-543";Tend="1050";Tstart="923";shortTE="F";uid="d251581b-5ff6-4291-8a50-072759922477"
Super-Scaffold_19	RepeatMasker	LTR/Gypsy	43747351	43747559	413	+	.	ID="RND-6_FAMILY-14441";Tend="4657";Tstart="4447";shortTE="F";uid="8e7ec4c2-2c06-4dcf-b95b-192bc77e56fd"
Super-Scaffold_19	RepeatMasker	Unknown	17052367	17052484	443	+	.	ID="RND-5_FAMILY-3154";Tend="1207";Tstart="1083";shortTE="F";uid="a2044754-1771-4f63-bf6b-25d88e813973"
Super-Scaffold_19	RepeatMasker	Retroposon?	85582672	85582988	595	+	.	ID="RND-6_FAMILY-2591";Tend="1228";Tstart="927";shortTE="F";uid="78ff3913-478b-492c-8e1e-1e4cb1057efa"
Super-Scaffold_19	RepeatMasker	DNA	34289155	34289502	694	+	.	ID="TTAA2C_AP";Tend="422";Tstart="29";shortTE="F";uid="54818cff-b9f8-45f2-a837-403b896c854d"
Super-Scaffold_19	RepeatMasker	DNA/Ginger-1	6121316	6121490	460	+	.	ID="RND-6_FAMILY-1352";Tend="1367";Tstart="1161";shortTE="F";uid="49d40b8a-20a6-42a0-bd5a-3ab415591f87"
Super-Scaffold_19	RepeatMasker	RC/Helitron	6983862	6984597	4140	+	.	ID="RND-5_FAMILY-2153";Tend="1469";Tstart="726";shortTE="F";uid="05ab30f6-a1de-4354-9908-5c2fbfd0529b"
Super-Scaffold_19	RepeatMasker	DNA/P	86198413	86200111	1973	+	.	ID="RND-6_FAMILY-4162";Tend="2593";Tstart="923";shortTE="F";uid="3c9ecb52-92f5-497d-a812-967221874176"
Super-Scaffold_19	RepeatMasker	LINE/L2	62141634	62141851	535	+	.	ID="RND-6_FAMILY-9660";Tend="3465";Tstart="3229";shortTE="F";uid="462a0dec-9b12-47ea-89e9-99394dcb2fbf"
Super-Scaffold_19	RepeatMasker	RC/Helitron	72333311	72333525	668	+	.	ID="RND-5_FAMILY-1249";Tend="1356";Tstart="1161";shortTE="F";uid="f8d4bb25-4819-461d-86a6-bf2c1fcdf5da"
Super-Scaffold_19	RepeatMasker	DNA	66213488	66214244	3632	+	.	ID="DNA4-1_AP";Tend="823";Tstart="1";shortTE="F";uid="b428c20e-08d1-484e-b889-41cfb8ed7e70"
Super-Scaffold_19	RepeatMasker	LTR/Gypsy	86207300	86208516	1620	+	.	ID="RND-6_FAMILY-1806";Tend="3674";Tstart="2458";shortTE="F";uid="fded8273-d2e5-45ed-b627-08f47758b626"
Super-Scaffold_19	RepeatMasker	DNA/Ginger-1	82904198	82904328	459	+	.	ID="RND-6_FAMILY-1352";Tend="1886";Tstart="1758";shortTE="F";uid="f69c5e9a-396f-482e-b7e1-492bfa2d100b"
Super-Scaffold_19	RepeatMasker	RC/Helitron	44149124	44149420	1285	+	.	ID="RND-5_FAMILY-2153";Tend="1703";Tstart="1212";shortTE="F";uid="501d5c2e-27fe-4cee-904a-6e730f78137e"
Super-Scaffold_19	RepeatMasker	DNA	12785642	12786040	683	+	.	ID="TTAA2C_AP";Tend="413";Tstart="3";shortTE="F";uid="0a808cfe-0499-46ea-ab1a-fbf3c3089a6a"
Super-Scaffold_19	RepeatMasker	DNA	70781379	70781534	435	+	.	ID="RND-6_FAMILY-2844";Tend="1111";Tstart="940";shortTE="F";uid="c672ef74-175a-43be-8c60-7fd7e2d2e344"
Super-Scaffold_19	RepeatMasker	DNA	23799266	23799500	1128	+	.	ID="TTAA13B_AP";Tend="270";Tstart="3";shortTE="F";uid="dd8126c0-6a94-42be-87d1-b3f9c8b867dd"
Super-Scaffold_19	RepeatMasker	DNA	44070672	44070949	1181	+	.	ID="ttaa4_ap";Tend="433";Tstart="114";shortTE="F";uid="38ff1454-9bc2-4cbc-b421-9e964f6867e5"
Super-Scaffold_19	RepeatMasker	LTR/Gypsy	32456407	32457077	6041	+	.	ID="RND-6_FAMILY-318";Tend="9518";Tstart="8847";shortTE="F";uid="f58a7f84-b5bb-4497-95d8-571796df4777"
Super-Scaffold_19	RepeatMasker	DNA/Ginger-1	11432052	11432209	452	+	.	ID="RND-6_FAMILY-1352";Tend="946";Tstart="791";shortTE="F";uid="4814f700-8a51-4d10-8fc0-b6d5df90039d"
Super-Scaffold_19	RepeatMasker	DNA/Ginger-1	16129386	16129628	1348	+	.	ID="RND-6_FAMILY-9648";Tend="1492";Tstart="1241";shortTE="F";uid="7072c046-5f57-4398-8db9-331f77470c90"
Super-Scaffold_19	RepeatMasker	LINE/I-Jockey	73094460	73094743	513	+	.	ID="RND-6_FAMILY-9500";Tend="1300";Tstart="1028";shortTE="F";uid="c5043c27-01fb-426f-aa64-9976f169de61"
Super-Scaffold_19	RepeatMasker	LTR/Pao	74531959	74532794	1294	+	.	ID="RND-6_FAMILY-35770";Tend="1658";Tstart="827";shortTE="F";uid="35057609-3ce9-4e31-97ab-38ac75e25ce4"
Super-Scaffold_19	RepeatMasker	DNA/hAT-Tip100	24107549	24107748	543	+	.	ID="DNA8-19_AP";Tend="373";Tstart="152";shortTE="F";uid="8ebee15c-0bd4-4256-a977-3eaaaecab75f"
Super-Scaffold_19	RepeatMasker	DNA	25889572	25889715	715	+	.	ID="dna4-2_ap";Tend="768";Tstart="629";shortTE="F";uid="159ca1f1-1fd7-4f79-8724-969bb40c7ae2"
Super-Scaffold_19	RepeatMasker	Retroposon?	85365578	85365913	426	+	.	ID="RND-6_FAMILY-6579";Tend="969";Tstart="553";shortTE="F";uid="5c6e6fa3-758e-41b7-9c9a-8e247eb19d64"
Super-Scaffold_19	RepeatMasker	RC/Helitron	31845235	31845468	1253	+	.	ID="RND-6_FAMILY-6242";Tend="1161";Tstart="749";shortTE="F";uid="07e521b8-d146-4950-a687-452b743117f5"
Super-Scaffold_19	RepeatMasker	DNA/TcMar-Tigger	30101887	30102094	538	+	.	ID="RND-6_FAMILY-1180";Tend="1546";Tstart="1349";shortTE="F";uid="6c7a98df-beeb-489b-b488-d159050964ff"
Super-Scaffold_19	RepeatMasker	DNA	31558530	31558738	752	+	.	ID="RND-5_FAMILY-1012";Tend="1180";Tstart="916";shortTE="F";uid="eca0050d-122b-4b7a-85cf-2767cfc30382"
Super-Scaffold_19	RepeatMasker	DNA	36740188	36740418	1122	+	.	ID="TTAA3B_AP";Tend="436";Tstart="220";shortTE="F";uid="62ea61fc-bb35-42aa-9057-8569b9704171"
Super-Scaffold_19	RepeatMasker	RC/Helitron	11685364	11687200	13437	+	.	ID="RND-1_FAMILY-21";Tend="6046";Tstart="4171";shortTE="F";uid="aa1e9f21-60e8-4395-ae49-fe5cb91a5afc"
Super-Scaffold_19	RepeatMasker	DNA/Ginger-2	48289422	48289602	823	+	.	ID="RND-6_FAMILY-1093";Tend="677";Tstart="490";shortTE="F";uid="76f27687-16fe-47ee-9704-cf8d4c984342"
Super-Scaffold_19	RepeatMasker	LINE/CR1	1281919	1282188	530	+	.	ID="RND-1_FAMILY-470";Tend="1690";Tstart="1432";shortTE="F";uid="dc312674-6bc6-4096-9b72-5c6989a279c0"
Super-Scaffold_19	RepeatMasker	Unknown	18415529	18415683	587	+	.	ID="RND-6_FAMILY-3479";Tend="1149";Tstart="995";shortTE="F";uid="12336f41-4348-45b6-9c7f-7172210e98d9"
Super-Scaffold_19	RepeatMasker	DNA/Ginger-1	46172182	46172431	477	+	.	ID="RND-6_FAMILY-1352";Tend="1035";Tstart="802";shortTE="F";uid="3e3132eb-a6d3-4628-82cd-5baf9abcf5bb"
Super-Scaffold_19	RepeatMasker	DNA/hAT	87298518	87299220	2652	+	.	ID="RND-6_FAMILY-14990";Tend="731";Tstart="226";shortTE="F";uid="9e5c7432-5f1f-4f39-bade-04c94814f628"
Super-Scaffold_19	RepeatMasker	DNA/MULE-NOF	65847766	65847875	466	+	.	ID="RND-6_FAMILY-13764";Tend="436";Tstart="314";shortTE="F";uid="d1c31844-14c2-400f-981e-afeba0f14f71"
Super-Scaffold_19	RepeatMasker	DNA/TcMar-m44	23428	24639	6681	+	.	ID="RND-6_FAMILY-8681";Tend="1886";Tstart="697";shortTE="F";uid="e4d37039-5f2d-4145-9607-e76534ebe1f9"
Super-Scaffold_19	RepeatMasker	DNA/MULE-MuDR	65510051	65510429	576	+	.	ID="MUDR2X_AP";Tend="224";Tstart="2";shortTE="F";uid="b5ce0bb6-351d-4304-87b0-4f56e1bee855"
Super-Scaffold_19	RepeatMasker	DNA/hAT-Charlie	32724787	32725006	542	+	.	ID="HAT-N17_AP";TEgroup="ctg_1%7CHAT-N17_AP%7C1";Tend="297";Tstart="5";shortTE="T";uid="e8780ddd-ecb8-4b91-838a-8f1732d67191"
Super-Scaffold_19	RepeatMasker	DNA/PIF-Spy	68003139	68003498	814	+	.	ID="ISL2EU-3N1_CFL";Tend="576";Tstart="213";shortTE="F";uid="fa0529e1-d5c2-42c0-ab87-7e807580d7b1"
Super-Scaffold_19	RepeatMasker	Unknown	35442896	35443197	2609	+	.	ID="RND-6_FAMILY-4636";Tend="1258";Tstart="963";shortTE="F";uid="f4ca3dc5-a0b7-44c8-8655-b131bdddd092"
Super-Scaffold_19	RepeatMasker	LINE/R1-LOA	60014801	60015055	2125	+	.	ID="RND-5_FAMILY-6428";Tend="1679";Tstart="1425";shortTE="F";uid="f61e9d89-3a56-4687-83d6-5bbc6c13ef82"
Super-Scaffold_19	RepeatMasker	Unknown	13746519	13746839	705	+	.	ID="RND-6_FAMILY-8593";Tend="1876";Tstart="1556";shortTE="F";uid="617fc434-d117-4ed2-8dff-726354b14293"
Super-Scaffold_19	RepeatMasker	Retroposon?	68630886	68631184	1003	+	.	ID="RND-5_FAMILY-2063";Tend="2849";Tstart="2563";shortTE="F";uid="682d30e1-ee54-4521-8f5d-fd9984935c00"
Super-Scaffold_19	RepeatMasker	DNA/MULE-NOF	70634229	70634705	2990	+	.	ID="RND-6_FAMILY-13764";TEgroup="ctg_1%7CRND-6_FAMILY-13764%7C1";Tend="645";Tstart="309";shortTE="F";uid="ef93da67-647b-4efd-b6eb-4627f58e3098"
Super-Scaffold_19	RepeatMasker	DNA/Ginger-1	63085155	63085290	1008	+	.	ID="rnd-6_family-15982";Tend="1691";Tstart="1258";shortTE="F";uid="eaf5d65d-b0aa-459d-867e-d33bd0a6074b"
Super-Scaffold_19	RepeatMasker	Retroposon?	3077380	3077540	1253	+	.	ID="RND-1_FAMILY-202";Tend="618";Tstart="458";shortTE="F";uid="b7bbe24d-7c23-49a8-bad6-bb9c53857552"
Super-Scaffold_19	RepeatMasker	Retroposon?	15110573	15110932	629	+	.	ID="RND-5_FAMILY-2063";Tend="2886";Tstart="2510";shortTE="F";uid="0ebd949b-3d10-40f9-9857-0e4fcb378d56"
Super-Scaffold_19	RepeatMasker	LINE/I-Jockey	49371369	49371837	534	+	.	ID="RND-6_FAMILY-15578";Tend="1188";Tstart="721";shortTE="F";uid="4954c238-d05a-42fa-97f9-a29a482d9ed1"
Super-Scaffold_19	RepeatMasker	RC/Helitron	13586481	13587421	4233	+	.	ID="RND-6_FAMILY-655";TEgroup="ctg_1%7CRND-6_FAMILY-655%7C1";Tend="3497";Tstart="730";shortTE="F";uid="bc678fba-b89d-48b8-88b9-0a65673881cb"
Super-Scaffold_19	RepeatMasker	Unknown	71577545	71577769	837	+	.	ID="RND-6_FAMILY-4645";Tend="770";Tstart="554";shortTE="F";uid="6b87ccf0-3366-415c-93ea-789c3a89a3e3"
Super-Scaffold_19	RepeatMasker	DNA/MULE-MuDR	13697900	13698087	1115	+	.	ID="RND-5_FAMILY-495";Tend="1228";Tstart="765";shortTE="F";uid="4d33c5b7-84c5-4dfd-879f-d298d26b8635"
Super-Scaffold_19	RepeatMasker	Retroposon?	83928535	83928888	950	+	.	ID="RND-6_FAMILY-6579";Tend="1293";Tstart="617";shortTE="F";uid="18def6a6-65e3-4ed0-84b6-202a4510a41c"
Super-Scaffold_19	RepeatMasker	DNA/hAT-Blackjack	60373477	60373693	419	+	.	ID="HAT-4_PBA";Tend="926";Tstart="714";shortTE="F";uid="d9c6fad0-a1be-4a5a-8673-2b2faa21fd99"
Super-Scaffold_19	RepeatMasker	Unknown	58576176	58576315	419	+	.	ID="RND-5_FAMILY-1786";Tend="1381";Tstart="1248";shortTE="F";uid="3a4e77a0-7526-4506-a36e-8c2f4f557bef"
Super-Scaffold_19	RepeatMasker	DNA/Kolobok-E	7113605	7114548	2988	+	.	ID="RND-5_FAMILY-3341";Tend="1891";Tstart="950";shortTE="F";uid="2e7f929f-5b2e-4316-a901-76d478e52f01"
Super-Scaffold_19	RepeatMasker	LTR/Gypsy	32012563	32015062	6506	+	.	ID="RND-6_FAMILY-7501";Tend="5208";Tstart="2730";shortTE="F";uid="3747aed5-4126-4f85-918e-2cf745ca1ecc"
Super-Scaffold_19	RepeatMasker	Unknown	30755597	30756308	1928	+	.	ID="RND-4_FAMILY-1804";Tend="1455";Tstart="658";shortTE="F";uid="d862acd4-571b-417f-a85f-046d590b123e"
Super-Scaffold_19	RepeatMasker	DNA/hAT	59928474	59928747	849	+	.	ID="DNA8-109_AP";Tend="674";Tstart="404";shortTE="F";uid="09ebc2e0-3c3b-41ec-b50d-ddf9975d82b3"
Super-Scaffold_19	RepeatMasker	Unknown	7285433	7285615	454	+	.	ID="RND-1_FAMILY-492";Tend="225";Tstart="75";shortTE="F";uid="174f350d-e31a-4224-8b04-b6ed6182d4f4"
Super-Scaffold_19	RepeatMasker	DNA/P	814787	819184	38217	+	.	ID="RND-1_FAMILY-458";Tend="4914";Tstart="517";shortTE="F";uid="ee0e9385-269e-4a58-980c-cb21e2cfa36f"
Super-Scaffold_19	RepeatMasker	Unknown	87090797	87090931	538	+	.	ID="RND-5_FAMILY-7648";Tend="1618";Tstart="1486";shortTE="F";uid="cf783959-14e5-4eb3-99da-51a1c0d02927"
Super-Scaffold_19	RepeatMasker	Unknown	64353320	64353663	2541	+	.	ID="RND-1_FAMILY-316";Tend="1687";Tstart="1307";shortTE="F";uid="2aa18c83-ae26-4325-a314-14c38de8806b"
Super-Scaffold_19	RepeatMasker	DNA	56715997	56716385	1502	+	.	ID="RND-6_FAMILY-4148";Tend="2125";Tstart="1733";shortTE="F";uid="3d6ec64d-f119-4a4d-8224-4a07c5244a68"
Super-Scaffold_19	RepeatMasker	LTR/Gypsy	84900761	84901191	2668	+	.	ID="GYPSY2-I_AP";Tend="2351";Tstart="1530";shortTE="F";uid="407cb567-bf54-4af7-9d2a-d025e5ff08b4"
Super-Scaffold_19	RepeatMasker	DNA/Kolobok-E	36506280	36506742	1851	+	.	ID="RND-6_FAMILY-1804";Tend="2654";Tstart="2190";shortTE="F";uid="8a9a27da-ac1e-432f-b204-bb77497fae72"
Super-Scaffold_19	RepeatMasker	DNA/hAT-Ac	60009029	60009521	1547	+	.	ID="RND-6_FAMILY-9633";Tend="1697";Tstart="1280";shortTE="F";uid="1f0a1b40-ceb3-49a7-9a52-c252d8af5771"
Super-Scaffold_19	RepeatMasker	DNA	69828802	69829520	3592	+	.	ID="RND-6_FAMILY-6620";Tend="1583";Tstart="886";shortTE="F";uid="a989c5b3-059e-4d18-802e-9a1f1c5db3fb"
Super-Scaffold_19	RepeatMasker	DNA/hAT-Tip100	4312341	4313463	709	+	.	ID="HAT-29_LMI";Tend="2007";Tstart="920";shortTE="F";uid="c65afd91-333b-49cf-98e8-0eaf57b7fab1"
Super-Scaffold_19	RepeatMasker	DNA/MULE-MuDR	87668215	87668419	411	+	.	ID="RND-5_FAMILY-5056";Tend="1058";Tstart="845";shortTE="F";uid="11ad259a-96f1-4e5e-8dd5-22933b25922a"
Super-Scaffold_19	RepeatMasker	LINE/I-Jockey	11401554	11401694	585	+	.	ID="RND-6_FAMILY-9500";Tend="1455";Tstart="1324";shortTE="F";uid="a17d1429-e408-4f14-88b2-64678f01568b"
Super-Scaffold_19	RepeatMasker	DNA/Kolobok-E	55794561	55794812	1183	+	.	ID="RND-4_FAMILY-2210";Tend="1148";Tstart="915";shortTE="F";uid="12378828-a52c-4bc3-bc1b-6a69d6852388"
Super-Scaffold_19	RepeatMasker	Unknown	65520671	65520793	472	+	.	ID="RND-6_FAMILY-14663";Tend="1764";Tstart="1644";shortTE="F";uid="8fc037cf-d6f3-4e5a-a166-42c2e1571f71"
Super-Scaffold_19	RepeatMasker	Unknown	12458752	12458900	745	+	.	ID="RND-5_FAMILY-427";Tend="1143";Tstart="985";shortTE="F";uid="31d66349-071e-49e3-97d8-7617906cc536"
Super-Scaffold_19	RepeatMasker	DNA/hAT	67727899	67728009	608	+	.	ID="DNA8-37_AP";Tend="404";Tstart="291";shortTE="F";uid="f71e3dec-a51e-4062-b2ca-ec4a58bdf480"
Super-Scaffold_19	RepeatMasker	DNA	305249	305625	661	+	.	ID="dna4-2b_ap";Tend="773";Tstart="410";shortTE="F";uid="974ca555-0bad-4bc7-ab46-25b2538c8d16"
Super-Scaffold_19	RepeatMasker	DNA	14986259	14986593	677	+	.	ID="TTAA3_AP";Tend="419";Tstart="1";shortTE="F";uid="5961a013-094f-4edc-92ad-644f33119342"
Super-Scaffold_19	RepeatMasker	DNA/MULE-MuDR	65106973	65107172	504	+	.	ID="RND-5_FAMILY-2447";Tend="1047";Tstart="866";shortTE="F";uid="bc37e423-7401-493a-9a9e-7e20c3e2ccd0"
Super-Scaffold_19	RepeatMasker	DNA/hAT	2043035	2043538	1509	+	.	ID="DNA8-49_AP";Tend="864";Tstart="361";shortTE="F";uid="fc6724f7-9e7a-4f06-8480-237d5d7effb8"
Super-Scaffold_19	RepeatMasker	Unknown	6219715	6219862	647	+	.	ID="RND-6_FAMILY-28914";Tend="1474";Tstart="1306";shortTE="F";uid="ea1de9fe-19c4-4d28-b0ec-95fa9d358555"
Super-Scaffold_19	RepeatMasker	LINE/CR1	17889202	17889537	401	+	.	ID="RND-6_FAMILY-3093";Tend="2298";Tstart="2004";shortTE="F";uid="c9ef622c-3784-4599-aa9c-d7d0aac8cfa7"
Super-Scaffold_19	RepeatMasker	DNA/Kolobok-T2	35998870	35999169	609	+	.	ID="RND-6_FAMILY-12645";Tend="2124";Tstart="1824";shortTE="F";uid="389d21c2-5766-4eef-b3f2-076833b469a4"
Super-Scaffold_19	RepeatMasker	DNA/hAT-Tip100	16891139	16891322	490	+	.	ID="RND-6_FAMILY-20603";Tend="1318";Tstart="1136";shortTE="F";uid="42af0e83-510f-4afb-96a3-b6550622c56f"
Super-Scaffold_19	RepeatMasker	Unknown	40381539	40381980	1510	+	.	ID="RND-5_FAMILY-4340";Tend="1619";Tstart="1202";shortTE="F";uid="c59d7e23-91b2-4014-a4cd-2a82e812b549"
Super-Scaffold_19	RepeatMasker	DNA/MULE-MuDR	15801997	15802909	7310	+	.	ID="RND-5_FAMILY-3677";Tend="1820";Tstart="905";shortTE="F";uid="9aed57c0-e1b5-473f-99fb-772c2b818123"
Super-Scaffold_19	RepeatMasker	DNA/Kolobok-E	40468760	40469854	1174	+	.	ID="KOLOBOKE-2_AP";Tend="2208";Tstart="1117";shortTE="F";uid="de880067-330f-4de4-845e-6f2cdd4efcc4"
Super-Scaffold_19	RepeatMasker	DNA/hAT-Tip100	24783386	24783747	2351	+	.	ID="RND-6_FAMILY-18258";Tend="1299";Tstart="955";shortTE="F";uid="94a4edca-94de-434e-a0a3-be6beb110c64"
Super-Scaffold_19	RepeatMasker	Retroposon?	30243431	30243633	451	+	.	ID="RND-6_FAMILY-5149";Tend="1994";Tstart="1858";shortTE="F";uid="8109dcd3-a885-4b7a-80e9-32a72e98e10a"
Super-Scaffold_19	RepeatMasker	DNA/TcMar-Tc1	13706714	13706952	441	+	.	ID="RND-6_FAMILY-3952";Tend="2638";Tstart="2407";shortTE="F";uid="6017153b-49d1-474e-a1f8-03fe6b78b7be"
Super-Scaffold_19	RepeatMasker	DNA/Kolobok-E	76718	77070	677	+	.	ID="KOLOBOKE-4_AP";Tend="3180";Tstart="2842";shortTE="F";uid="53c53db5-cd1a-4f49-a066-d1920d104278"
Super-Scaffold_19	RepeatMasker	DNA/Ginger-1	78870260	78870632	648	+	.	ID="rnd-6_family-6948";Tend="2197";Tstart="1769";shortTE="F";uid="030f6b8f-d863-4f4c-a20b-3ac9a4634d54"
Super-Scaffold_19	RepeatMasker	DNA	2709776	2710057	579	+	.	ID="dna4-2_ap";Tend="284";Tstart="2";shortTE="F";uid="68c1ae31-b2fa-4eee-b183-0bdbb8ab6097"
Super-Scaffold_19	RepeatMasker	DNA/P	40413747	40413901	725	+	.	ID="RND-5_FAMILY-6130";Tend="4897";Tstart="4736";shortTE="F";uid="3912a30d-32b2-4f9f-9879-98770325aff6"
Super-Scaffold_19	RepeatMasker	Unknown	87655950	87656130	594	+	.	ID="RND-6_FAMILY-13072";Tend="2054";Tstart="1931";shortTE="F";uid="9acecc20-6357-47cc-bfef-1bcd0515bba4"
Super-Scaffold_19	RepeatMasker	DNA/Kolobok-E	13724111	13724307	836	+	.	ID="RND-6_FAMILY-1804";Tend="1135";Tstart="941";shortTE="F";uid="cbc4b0d3-f8ee-4db4-9d03-3d4053d75dde"
Super-Scaffold_19	RepeatMasker	DNA	70749918	70750232	860	+	.	ID="RND-6_FAMILY-2844";Tend="1274";Tstart="940";shortTE="F";uid="9d9acc4a-a735-4317-bd78-0ecc2734bc69"
Super-Scaffold_19	RepeatMasker	DNA/hAT-Tip100	31710957	31712986	704	+	.	ID="RND-1_FAMILY-482";Tend="3528";Tstart="1560";shortTE="F";uid="db7c152a-b7bd-4e74-a52b-d451dc824ed7"
Super-Scaffold_19	RepeatMasker	DNA/MULE-MuDR	87717051	87717281	712	+	.	ID="RND-6_FAMILY-10019";Tend="593";Tstart="379";shortTE="F";uid="8807224f-b56a-46d0-9d5d-9ebd7922ff3c"
Super-Scaffold_19	RepeatMasker	DNA/hAT-hAT19	41588463	41588678	1081	+	.	ID="RND-6_FAMILY-4203";Tend="1532";Tstart="1319";shortTE="F";uid="0c193387-dfa2-4931-9e18-51db882d9b72"
Super-Scaffold_19	RepeatMasker	LINE/R1	74988604	74990607	4585	+	.	ID="SART-1_API";Tend="4160";Tstart="2145";shortTE="F";uid="3d010b9f-e8f0-4e7d-b61c-a8cd348d19f5"
Super-Scaffold_19	RepeatMasker	LINE/I-Jockey	42009857	42012020	13638	+	.	ID="RND-5_FAMILY-6261";Tend="5148";Tstart="3005";shortTE="F";uid="1496267b-89d4-4a0f-b3f9-ff5707efba90"
Super-Scaffold_19	RepeatMasker	Unknown	20896703	20897091	2670	+	.	ID="RND-5_FAMILY-1367";Tend="1356";Tstart="967";shortTE="F";uid="1706d581-454a-4c5d-b850-3aedb69b3fbe"
Super-Scaffold_19	RepeatMasker	DNA	62002703	62003365	1158	+	.	ID="RND-1_FAMILY-64";Tend="2220";Tstart="1531";shortTE="F";uid="f34eb81a-fa6b-414d-bbf7-4e41a05bf5f1"
Super-Scaffold_19	RepeatMasker	DNA/hAT-Charlie	84311379	84311549	913	+	.	ID="RND-5_FAMILY-6955";Tend="1174";Tstart="993";shortTE="F";uid="2094965c-93fd-4478-996b-58a09c1eb37b"
Super-Scaffold_19	RepeatMasker	DNA/Kolobok-E	75584328	75585907	3672	+	.	ID="RND-6_FAMILY-1804";Tend="2543";Tstart="992";shortTE="F";uid="2fdc034a-a403-441c-b1da-21b2d7a16b5d"
Super-Scaffold_19	RepeatMasker	Unknown	44610631	44610905	1089	+	.	ID="RND-6_FAMILY-534";Tend="255";Tstart="2";shortTE="F";uid="d3989a59-ed7e-49ac-a411-3714bfddbf67"
Super-Scaffold_19	RepeatMasker	DNA/P	8544936	8545232	500	+	.	ID="RND-1_FAMILY-340";Tend="3894";Tstart="3597";shortTE="F";uid="75219372-e004-494a-b00c-4e0da0c79773"
Super-Scaffold_19	RepeatMasker	RC/Helitron	44864403	44865561	7295	+	.	ID="RND-6_FAMILY-30129";Tend="2092";Tstart="996";shortTE="F";uid="874aaba6-1ac9-46de-b08c-cdccce93585a"
Super-Scaffold_19	RepeatMasker	Unknown	2819607	2820055	1075	+	.	ID="RND-4_FAMILY-1804";Tend="1378";Tstart="535";shortTE="F";uid="ae919b13-2958-4a86-87dd-1a7629fa47ea"
Super-Scaffold_19	RepeatMasker	LTR/Pao	87103926	87104884	1110	+	.	ID="RND-1_FAMILY-147";Tend="2752";Tstart="1864";shortTE="F";uid="09baacc0-ba8d-449a-a906-83c0354a1fdf"
Super-Scaffold_19	RepeatMasker	DNA	88255536	88255846	465	+	.	ID="RND-6_FAMILY-4747";Tend="1192";Tstart="850";shortTE="F";uid="bbf87f6a-eae0-4958-aafd-f7c54cc19029"
Super-Scaffold_19	RepeatMasker	DNA/Ginger-1	81074062	81074290	512	+	.	ID="RND-6_FAMILY-6948";Tend="1466";Tstart="1238";shortTE="F";uid="03292d6e-91bb-4a6a-a54e-38b9b673e9cb"
Super-Scaffold_19	RepeatMasker	DNA/TcMar-Mariner	1108096	1108435	1307	+	.	ID="MARINER-30_RPR";Tend="1313";Tstart="953";shortTE="F";uid="682ac22d-5982-4405-993f-25c6c4acbfe2"
Super-Scaffold_19	RepeatMasker	DNA	52709509	52709867	982	+	.	ID="ttaa2c_ap";Tend="402";Tstart="47";shortTE="F";uid="7e5a8418-1313-4e6b-855d-c0978c528bc2"
Super-Scaffold_19	RepeatMasker	DNA/hAT-Ac	20269667	20269811	521	+	.	ID="RND-5_FAMILY-1049";Tend="1110";Tstart="960";shortTE="F";uid="2494c4d1-cece-4a23-8704-081062198862"
Super-Scaffold_19	RepeatMasker	DNA/hAT-hAT19	20412096	20412473	798	+	.	ID="HAT-N13_AP";Tend="369";Tstart="1";shortTE="F";uid="987fd228-8059-43f0-852e-9206461c781c"
Super-Scaffold_19	RepeatMasker	Unknown	79027700	79027863	1046	+	.	ID="RND-1_FAMILY-193";Tend="1357";Tstart="1192";shortTE="F";uid="daf05095-d9cf-4ba7-8314-bb00a0b75a1c"
Super-Scaffold_19	RepeatMasker	DNA	71875434	71875749	1910	+	.	ID="RND-5_FAMILY-3352";Tend="1180";Tstart="878";shortTE="F";uid="acc60e4b-7464-4db9-8d9f-7dc43b6ab68b"
Super-Scaffold_19	RepeatMasker	Unknown	51392625	51392746	1007	+	.	ID="RND-6_FAMILY-9516";Tend="1004";Tstart="884";shortTE="F";uid="aea81028-ecd1-469a-a979-1937494b57ff"
Super-Scaffold_19	RepeatMasker	DNA/TcMar-m44?	59791624	59791730	572	+	.	ID="dnax-4_ap";Tend="108";Tstart="1";shortTE="F";uid="d30bb7ee-f409-49ab-b25b-0e68cff8cb3b"
Super-Scaffold_19	RepeatMasker	DNA/Ginger-1	19738239	19738540	437	+	.	ID="RND-6_FAMILY-6948";Tend="2146";Tstart="1814";shortTE="F";uid="90e9e526-1ad2-42ec-a914-7173c7d82c5c"
Super-Scaffold_19	RepeatMasker	DNA/Kolobok-E	14960738	14961116	460	+	.	ID="RND-6_FAMILY-5911";Tend="598";Tstart="207";shortTE="F";uid="1a97c52c-bb92-4cd6-87d1-e232be1bb7ed"
Super-Scaffold_19	RepeatMasker	DNA/MULE-NOF	51307690	51308907	919	+	.	ID="RND-4_FAMILY-113";Tend="2736";Tstart="1529";shortTE="F";uid="af4f202a-48a5-4735-a4be-0a7d94fba244"
Super-Scaffold_19	RepeatMasker	LINE/I	65245332	65245676	1211	+	.	ID="RND-5_FAMILY-1747";Tend="1300";Tstart="973";shortTE="F";uid="5b0b1d54-3247-48c9-a9d3-bdfb0e7ca077"
Super-Scaffold_19	RepeatMasker	Unknown	53177744	53177919	408	+	.	ID="RND-6_FAMILY-2562";Tend="933";Tstart="769";shortTE="F";uid="07a4f70b-8f5a-4282-8e36-69c297385d9b"
Super-Scaffold_19	RepeatMasker	Unknown	82389206	82389826	4221	+	.	ID="RND-1_FAMILY-442";Tend="1518";Tstart="899";shortTE="F";uid="eb2afba1-160a-4f09-a525-1e74828ba1ad"
Super-Scaffold_19	RepeatMasker	Unknown	77451540	77451652	687	+	.	ID="RND-6_FAMILY-8593";Tend="2240";Tstart="2119";shortTE="F";uid="e4d2674d-f508-4111-bda8-1e5a4a0e9528"
Super-Scaffold_19	RepeatMasker	DNA/Kolobok-E	25178557	25179255	3170	+	.	ID="RND-6_FAMILY-1812";Tend="5907";Tstart="5184";shortTE="F";uid="8f41d802-3d18-432a-875a-18f762d10eb8"
Super-Scaffold_19	RepeatMasker	Unknown	41069348	41070014	2818	+	.	ID="RND-6_FAMILY-5164";Tend="1318";Tstart="653";shortTE="F";uid="fe047e72-3d47-4ab3-92bc-80a7d982ad2e"
Super-Scaffold_19	RepeatMasker	DNA/hAT-Charlie	13206757	13207212	3840	+	.	ID="RND-6_FAMILY-24056";Tend="1064";Tstart="613";shortTE="F";uid="bdd0dc78-8652-47d2-aa87-7ea6bb41eea5"
Super-Scaffold_19	RepeatMasker	Unknown	67389184	67389588	580	+	.	ID="RND-6_FAMILY-693";Tend="1634";Tstart="1225";shortTE="F";uid="f0ac6cc5-7bab-4484-868a-0754f439adf4"
Super-Scaffold_19	RepeatMasker	DNA	21333913	21334301	1049	+	.	ID="DNAX-2_AP";Tend="463";Tstart="1";shortTE="F";uid="000fb3d5-d332-452e-a19f-81f47d81b371"
Super-Scaffold_19	RepeatMasker	RC/Helitron	11518749	11519375	2393	+	.	ID="RND-5_FAMILY-1249";Tend="1627";Tstart="968";shortTE="F";uid="c5ecf044-9720-4ad0-87ff-254b79bd989d"
Super-Scaffold_19	RepeatMasker	RC/Helitron	64300406	64300541	447	+	.	ID="RND-1_FAMILY-323";Tend="1088";Tstart="960";shortTE="F";uid="4622b8fc-3bec-49b9-baa7-f579002f663d"
Super-Scaffold_19	RepeatMasker	DNA/hAT-Charlie	23902540	23902649	401	+	.	ID="RND-6_FAMILY-4339";Tend="1892";Tstart="1788";shortTE="F";uid="6426055e-edc7-4e44-a7e0-490725d320c1"
Super-Scaffold_19	RepeatMasker	DNA/TcMar-Tc1	73151565	73151856	464	+	.	ID="rnd-1_family-42";Tend="2188";Tstart="1983";shortTE="F";uid="809ed8b4-9267-433d-8681-0a2a75291584"
Super-Scaffold_19	RepeatMasker	DNA/Ginger	51021228	51021433	439	+	.	ID="RND-6_FAMILY-12704";Tend="3496";Tstart="3280";shortTE="F";uid="9aa8a6b5-64e5-4a61-8bfb-05691bc04abb"
Super-Scaffold_19	RepeatMasker	LINE/I-Jockey	85768638	85768901	443	+	.	ID="RND-6_FAMILY-9500";Tend="1145";Tstart="900";shortTE="F";uid="cb621bd1-e634-488f-8820-6dc6dad043c2"
Super-Scaffold_19	RepeatMasker	LTR/Gypsy	35810670	35812310	13695	+	.	ID="RND-6_FAMILY-9949";Tend="5491";Tstart="3896";shortTE="F";uid="1f4525a6-d189-4241-9bd4-f56dfb415f32"
Super-Scaffold_19	RepeatMasker	DNA/hAT-Tip100	84466161	84466283	629	+	.	ID="RND-6_FAMILY-49381";Tend="1389";Tstart="1253";shortTE="F";uid="582fc10b-7821-4bb0-bbfc-a14be2846906"
Super-Scaffold_19	RepeatMasker	DNA/MULE-MuDR	4181735	4184090	19894	+	.	ID="RND-6_FAMILY-1181";Tend="2947";Tstart="596";shortTE="F";uid="09a79a85-7e69-430a-9b5b-67307a1f2ef9"
Super-Scaffold_19	RepeatMasker	DNA	85194289	85195040	739	+	.	ID="RND-6_FAMILY-3072";Tend="1728";Tstart="992";shortTE="F";uid="53716a9e-3fa0-437c-9d31-495bcd6822e3"
Super-Scaffold_19	RepeatMasker	Retroposon?	75005199	75005394	1031	+	.	ID="RND-6_FAMILY-8671";Tend="960";Tstart="762";shortTE="F";uid="345879fc-2cd0-402d-88ac-0db73c5ec6b6"
Super-Scaffold_19	RepeatMasker	DNA/TcMar-Tc1	85398841	85400032	2695	+	.	ID="RND-1_FAMILY-44";TEgroup="ctg_1%7CRND-1_FAMILY-44%7C12";Tend="3122";Tstart="643";shortTE="F";uid="21ca8c48-b8a1-49d9-b01f-3f37ed3b9505"
Super-Scaffold_19	RepeatMasker	LINE/CR1	33269125	33272082	4888	+	.	ID="RND-5_FAMILY-3812";Tend="4474";Tstart="1502";shortTE="F";uid="14b047ba-d18f-405e-9363-0c8129b2fe77"
Super-Scaffold_19	RepeatMasker	Unknown	30461506	30463039	4054	+	.	ID="RND-1_FAMILY-193";Tend="2324";Tstart="784";shortTE="F";uid="19f56dd1-eb52-4f4b-adf3-d57ff5e06cdb"
Super-Scaffold_19	RepeatMasker	DNA/hAT-Tip100	64981150	64981658	504	+	.	ID="RND-6_FAMILY-4512";Tend="1677";Tstart="1172";shortTE="F";uid="2696f82e-8441-477a-8a34-aa4726914450"
Super-Scaffold_19	RepeatMasker	DNA	3949959	3950299	933	+	.	ID="RND-5_FAMILY-5541";Tend="1506";Tstart="1128";shortTE="F";uid="257154e5-87ee-4cc3-818a-b03b7a85d0fc"
Super-Scaffold_19	RepeatMasker	DNA	7561922	7562315	1997	+	.	ID="DNA-TTAA-1_AP";Tend="423";Tstart="1";shortTE="F";uid="730a95b5-8c4e-46bf-89b6-9b0b665a9951"
Super-Scaffold_19	RepeatMasker	DNA/Ginger-1	65624846	65625291	719	+	.	ID="RND-6_FAMILY-1352";TEgroup="ctg_1%7CRND-6_FAMILY-1352%7C22";Tend="2141";Tstart="1428";shortTE="F";uid="32048348-81ea-4f56-b65f-560ce6c269eb"
Super-Scaffold_19	RepeatMasker	DNA/Kolobok-E	43850296	43850561	707	+	.	ID="rnd-5_family-1137";Tend="2523";Tstart="1869";shortTE="F";uid="9c3aaa57-4961-477b-9d1b-7fbfc58eb0de"
Super-Scaffold_19	RepeatMasker	Unknown	54289716	54289831	841	+	.	ID="RND-6_FAMILY-7634";Tend="1409";Tstart="1293";shortTE="F";uid="978a537e-3460-41b0-a584-fc46a542a547"
Super-Scaffold_19	RepeatMasker	DNA	68609641	68609874	522	+	.	ID="ttaa3c_ap";Tend="425";Tstart="211";shortTE="F";uid="7f7a31b9-3581-4633-b318-40125d3f2bad"
Super-Scaffold_19	RepeatMasker	DNA	70628537	70628763	1063	+	.	ID="DNA4-1_AP";Tend="823";Tstart="603";shortTE="F";uid="7e959376-f350-4061-b4f6-f1656a4784ab"
Super-Scaffold_19	RepeatMasker	RC/Helitron	87877587	87877808	864	+	.	ID="RND-1_FAMILY-138";Tend="1057";Tstart="842";shortTE="F";uid="4f463a23-70c7-40c5-ba82-27ae8004a7a6"
Super-Scaffold_19	RepeatMasker	Unknown	51757537	51758551	2267	+	.	ID="RND-5_FAMILY-3154";TEgroup="ctg_1%7CRND-5_FAMILY-3154%7C9";Tend="1660";Tstart="786";shortTE="F";uid="c4b9f25e-5a46-4268-8c81-5ae05debaa78"
Super-Scaffold_19	RepeatMasker	DNA	43290078	43290240	797	+	.	ID="dna4-2_ap";Tend="715";Tstart="555";shortTE="F";uid="aaa89aeb-d99b-4f42-ae56-c9ef69879b05"
Super-Scaffold_19	RepeatMasker	Retroposon?	30793598	30795272	4764	+	.	ID="SINE2-1_AP";Tend="1770";Tstart="1";shortTE="F";uid="3c8705c1-e83e-4e53-8b31-5600eac2dcdd"
Super-Scaffold_19	RepeatMasker	Unknown	47400923	47401642	1018	+	.	ID="RND-6_FAMILY-8160";TEgroup="ctg_1%7CRND-6_FAMILY-8160%7C2";Tend="1481";Tstart="853";shortTE="F";uid="cc20fb5a-78b9-4108-8091-28433e3c75b0"
Super-Scaffold_19	RepeatMasker	Unknown	63751210	63751348	1226	+	.	ID="RND-6_FAMILY-818";Tend="1023";Tstart="885";shortTE="F";uid="4be38c18-2fb2-43ad-890f-726cfd192dba"
Super-Scaffold_19	RepeatMasker	DNA	28597291	28597467	413	+	.	ID="RND-5_FAMILY-8737";Tend="272";Tstart="99";shortTE="F";uid="42dc0165-8f40-4e09-a3c5-5ce08c6064e1"
Super-Scaffold_19	RepeatMasker	DNA	23508333	23508478	427	+	.	ID="RND-1_FAMILY-64";Tend="2246";Tstart="2110";shortTE="F";uid="4dce342f-4e13-4e8a-bb23-0178a73b4581"
Super-Scaffold_19	RepeatMasker	LINE/R1	42645555	42645721	716	+	.	ID="SART-9_API";Tend="3673";Tstart="3515";shortTE="F";uid="cb0cf481-70ea-4b06-8651-1b3919d98858"
Super-Scaffold_19	RepeatMasker	DNA	84920707	84921482	6299	+	.	ID="RND-1_FAMILY-257";Tend="1920";Tstart="1139";shortTE="F";uid="68c0dbcb-ee4e-43ce-b360-3fbb8696b4f3"
Super-Scaffold_19	RepeatMasker	RC/Helitron	39074241	39074432	473	+	.	ID="RND-6_FAMILY-16132";Tend="2953";Tstart="2754";shortTE="F";uid="d174df96-c3d7-48a4-bcb6-7ecb3cc2718f"
Super-Scaffold_19	RepeatMasker	DNA/TcMar-Tc1	6090907	6091307	2989	+	.	ID="RND-1_FAMILY-103";Tend="1304";Tstart="908";shortTE="F";uid="17d5698d-e1df-4940-af64-d59cd14dc050"
Super-Scaffold_19	RepeatMasker	Unknown	50539113	50539376	1489	+	.	ID="RND-5_FAMILY-1367";Tend="1218";Tstart="948";shortTE="F";uid="716209a3-c790-427b-8572-4735b7c78ad5"
Super-Scaffold_19	RepeatMasker	DNA/Ginger-1	23732763	23732989	797	+	.	ID="rnd-6_family-15982";Tend="753";Tstart="592";shortTE="F";uid="c221318a-d2d2-4c21-bf7a-d9891c760527"
Super-Scaffold_19	RepeatMasker	DNA/hAT-hAT19	11583052	11583611	827	+	.	ID="RND-6_FAMILY-5410";Tend="1821";Tstart="1247";shortTE="F";uid="f9328e12-4f5e-43a9-8c74-428b905fc823"
Super-Scaffold_19	RepeatMasker	DNA/hAT-Tip100	69157347	69157631	1237	+	.	ID="RND-6_FAMILY-9033";Tend="1245";Tstart="956";shortTE="F";uid="16ae0a6a-3f90-43ad-8b69-bd0021d75bce"
Super-Scaffold_19	RepeatMasker	DNA/P	85218839	85220362	2284	+	.	ID="P-4_AP";Tend="2661";Tstart="1168";shortTE="F";uid="5dff6c6d-97bf-43fb-b5e1-d0fb84b8932e"
Super-Scaffold_19	RepeatMasker	DNA/PIF-Spy	44675084	44675323	475	+	.	ID="isl2eu-3n1_cfl";Tend="388";Tstart="201";shortTE="F";uid="7b7c20c3-5e5a-41bd-a6ba-fadfd5f5b560"
Super-Scaffold_19	RepeatMasker	Unknown	69513744	69514027	615	+	.	ID="RND-6_FAMILY-2287";Tend="1225";Tstart="962";shortTE="F";uid="975e0d9f-4d53-4af9-8bee-f7bc353290a8"
Super-Scaffold_19	RepeatMasker	DNA/hAT-Tip100	16124232	16124423	544	+	.	ID="RND-1_FAMILY-163";Tend="1071";Tstart="863";shortTE="F";uid="73b90391-da74-451d-b791-3c659247117a"
Super-Scaffold_19	RepeatMasker	DNA/TcMar-m44	8240577	8240749	470	+	.	ID="DNAX-3_AP";Tend="149";Tstart="1";shortTE="F";uid="0b9df8bf-3ac0-4a71-965d-2cb93e557fd5"
Super-Scaffold_19	RepeatMasker	DNA/Kolobok-E	47255854	47255999	490	+	.	ID="RND-6_FAMILY-5666";Tend="1146";Tstart="990";shortTE="F";uid="cf29cbc9-e5d9-42a8-8a03-1db5433b0019"
Super-Scaffold_19	RepeatMasker	DNA/Kolobok-E	23684968	23685360	2132	+	.	ID="RND-5_FAMILY-5284";Tend="1758";Tstart="1382";shortTE="F";uid="1bb77abd-cc92-4c48-a6b5-4cbf632555ac"
Super-Scaffold_19	RepeatMasker	DNA/Ginger-1	23857296	23857681	941	+	.	ID="RND-6_FAMILY-1352";Tend="1758";Tstart="1386";shortTE="F";uid="5b893758-f85a-4f57-8ab1-2b441c4f73d9"
Super-Scaffold_19	RepeatMasker	DNA/Maverick	86123695	86128086	14041	+	.	ID="RND-5_FAMILY-5469";Tend="4905";Tstart="650";shortTE="F";uid="ea83fb73-10f5-4b70-a5cc-65741fa9e84c"
Super-Scaffold_19	RepeatMasker	DNA	71593656	71594428	3040	+	.	ID="DNA4-2_AP";Tend="768";Tstart="1";shortTE="F";uid="3eba36b5-fa77-4465-ad4d-cd4d58546e21"
Super-Scaffold_19	RepeatMasker	LTR/Pao	30418116	30418536	601	+	.	ID="RND-1_FAMILY-284";Tend="680";Tstart="365";shortTE="F";uid="acf45940-3798-4cd4-a45c-2addec9daff0"
Super-Scaffold_19	RepeatMasker	Retroposon?	32920397	32920894	1026	+	.	ID="SINE2-1_AP";Tend="1461";Tstart="945";shortTE="F";uid="17060705-cda9-49f9-b7c1-41f2533f962b"
Super-Scaffold_19	RepeatMasker	DNA/Ginger-1	9703600	9703825	421	+	.	ID="RND-6_FAMILY-6948";Tend="1288";Tstart="1035";shortTE="F";uid="cf9d782b-ccc1-41c8-93a6-2d06e057835a"
Super-Scaffold_19	RepeatMasker	DNA/hAT-Charlie	70100580	70100764	417	+	.	ID="RND-6_FAMILY-11898";Tend="1596";Tstart="1409";shortTE="F";uid="83c2d182-3145-48a1-8cf6-c7f35e28eb79"
Super-Scaffold_19	RepeatMasker	DNA/hAT-Tip100	43645840	43646099	819	+	.	ID="RND-6_FAMILY-14107";Tend="1665";Tstart="1440";shortTE="F";uid="36b8b30f-c9c1-4e01-9759-eb74b888c833"
Super-Scaffold_19	RepeatMasker	DNA/Kolobok-E	72277660	72278027	1121	+	.	ID="RND-6_FAMILY-10295";Tend="2340";Tstart="1991";shortTE="F";uid="a05212e7-84d7-4183-86b5-f8c95c86cd07"
Super-Scaffold_19	RepeatMasker	DNA/Ginger-1	20107347	20107981	870	+	.	ID="rnd-6_family-15982";Tend="2203";Tstart="1539";shortTE="F";uid="28e600eb-4a2b-4dda-b938-49ad6b6d2bda"
Super-Scaffold_19	RepeatMasker	DNA	78156413	78156793	1616	+	.	ID="RND-5_FAMILY-5541";Tend="1319";Tstart="901";shortTE="F";uid="c6af518f-0810-4105-b124-44c6f46d7a8c"
Super-Scaffold_19	RepeatMasker	DNA/TcMar-Tc1	434828	435078	422	+	.	ID="RND-6_FAMILY-11444";Tend="2242";Tstart="1963";shortTE="F";uid="dd34a30d-54b6-44c0-9e71-c4c149c437e4"
Super-Scaffold_19	RepeatMasker	DNA/hAT-Tip100	61001099	61001229	613	+	.	ID="DNA8-63_AP";Tend="168";Tstart="1";shortTE="F";uid="98f56c18-252b-422e-98b4-1015c872f9b3"
Super-Scaffold_19	RepeatMasker	DNA/Maverick	58658240	58658560	2639	+	.	ID="rnd-1_family-104";Tend="875";Tstart="580";shortTE="F";uid="302ed541-f583-4113-ab6a-8a733be8a2ed"
Super-Scaffold_19	RepeatMasker	DNA	20460101	20460355	1666	+	.	ID="ttaa3b_ap";Tend="252";Tstart="2";shortTE="F";uid="827a41f0-b5d3-4d12-959a-32d9c0369c1f"
Super-Scaffold_19	RepeatMasker	Unknown	67717839	67718438	1658	+	.	ID="RND-1_FAMILY-515";Tend="1481";Tstart="827";shortTE="F";uid="0f91ab03-1e4f-4a9b-8d94-94019fb3bcb7"
Super-Scaffold_19	RepeatMasker	Unknown	71795773	71796821	6755	+	.	ID="RND-1_FAMILY-208";Tend="1785";Tstart="760";shortTE="F";uid="9bb03263-2d6d-437f-9e78-e2ec98d8a389"
Super-Scaffold_19	RepeatMasker	DNA/Sola-1	45840203	45840350	595	+	.	ID="RND-1_FAMILY-343";Tend="624";Tstart="353";shortTE="F";uid="3c393548-2d3d-4bd0-b9b6-c82be3fb2646"
Super-Scaffold_19	RepeatMasker	DNA/TcMar-Tc1	59323797	59323936	469	+	.	ID="RND-6_FAMILY-11444";Tend="961";Tstart="826";shortTE="F";uid="064924f4-9523-44e2-926b-30c5ea4877e3"
Super-Scaffold_19	RepeatMasker	Retroposon?	16192420	16192709	439	+	.	ID="RND-6_FAMILY-5149";Tend="1135";Tstart="882";shortTE="F";uid="789ea975-8cd2-47a7-9213-c59327554dd9"
Super-Scaffold_19	RepeatMasker	DNA/Kolobok-E	6784347	6784711	1886	+	.	ID="RND-5_FAMILY-5284";Tend="1728";Tstart="1388";shortTE="F";uid="77c4fa3d-f291-4d4a-b956-c10c4da39ab1"
Super-Scaffold_19	RepeatMasker	DNA/hAT-Ac	87401141	87401676	3597	+	.	ID="RND-6_FAMILY-12458";Tend="1655";Tstart="1081";shortTE="F";uid="005cbbc4-3533-4b18-bbce-ca95b3208156"
Super-Scaffold_19	RepeatMasker	DNA/TcMar-Tc1	42836017	42836192	512	+	.	ID="RND-1_FAMILY-44";Tend="3114";Tstart="2913";shortTE="F";uid="127fa020-8775-428b-bdf8-dfc7b3c99c1f"
Super-Scaffold_19	RepeatMasker	DNA/Kolobok-E	4725000	4725267	518	+	.	ID="KOLOBOKE-2_AP";Tend="1364";Tstart="1119";shortTE="F";uid="9e928b11-a344-4dce-84a2-6aa19ba47590"
Super-Scaffold_19	RepeatMasker	Retroposon?	71371835	71372283	769	+	.	ID="RND-6_FAMILY-3916";Tend="3540";Tstart="3100";shortTE="F";uid="cb1a1802-38ae-4588-b21b-7312c0f42970"
Super-Scaffold_19	RepeatMasker	DNA	40781225	40781475	1341	+	.	ID="DNA-TTAA-1_AP";Tend="423";Tstart="181";shortTE="F";uid="6e81aaae-454d-408e-9ea6-e70320a541c0"
Super-Scaffold_19	RepeatMasker	DNA	57778081	57780320	18508	+	.	ID="RND-1_FAMILY-491";Tend="2178";Tstart="1";shortTE="F";uid="91efdb99-5119-48d3-8d66-0bb49a450402"
Super-Scaffold_19	RepeatMasker	LINE/L2	13634828	13635062	1248	+	.	ID="RND-6_FAMILY-4154";Tend="2403";Tstart="2172";shortTE="F";uid="8cb8705b-5ade-4447-b233-b5107763f01b"
Super-Scaffold_19	RepeatMasker	Unknown	2967495	2967714	1396	+	.	ID="RND-1_FAMILY-17";Tend="1206";Tstart="980";shortTE="F";uid="91f7cbb6-3662-4371-9719-9cc52690ecd7"
Super-Scaffold_19	RepeatMasker	Retroposon?	86369497	86369667	481	+	.	ID="RND-6_FAMILY-17079";Tend="1986";Tstart="1821";shortTE="F";uid="d2e4234b-b8b8-483a-9e90-561ed96a5740"
Super-Scaffold_19	RepeatMasker	DNA/hAT-Tip100	37719898	37720155	896	+	.	ID="RND-6_FAMILY-11178";Tend="1854";Tstart="1586";shortTE="F";uid="6b493b97-5ba2-4449-ad98-7cb472a9f57c"
Super-Scaffold_19	RepeatMasker	DNA/hAT-Tip100	3887906	3888108	1547	+	.	ID="RND-6_FAMILY-5704";Tend="1040";Tstart="841";shortTE="F";uid="d041cdbd-186e-4e0a-aa88-b686088fe14d"
Super-Scaffold_19	RepeatMasker	Retroposon?	75464382	75464843	722	+	.	ID="SINE2-1_AP";Tend="1406";Tstart="869";shortTE="F";uid="b490361e-5478-4aad-93ac-bebbc7eeef9c"
Super-Scaffold_19	RepeatMasker	DNA/Maverick	17240344	17240507	488	+	.	ID="POLINTON-1_ACE";Tend="6683";Tstart="6526";shortTE="F";uid="8cd1ec88-7fc5-428a-b197-ee275030d020"
Super-Scaffold_19	RepeatMasker	DNA/hAT	31736445	31736749	1979	+	.	ID="DNA8-109_AP";Tend="308";Tstart="1";shortTE="F";uid="bfeec1d4-002e-42f9-b971-0585e9737544"
Super-Scaffold_19	RepeatMasker	Retroposon?	28096345	28096732	904	+	.	ID="RND-6_FAMILY-8671";Tend="1165";Tstart="783";shortTE="F";uid="4c93fbe1-370b-48f8-b348-8fb7821bd676"
Super-Scaffold_19	RepeatMasker	DNA	36551813	36552169	955	+	.	ID="DNA4-3_AP";Tend="338";Tstart="1";shortTE="F";uid="533b8383-aa77-4b5f-85a6-901d2836ca79"
Super-Scaffold_19	RepeatMasker	DNA/Kolobok-T2	61524390	61524565	408	+	.	ID="REP-4_PBA";Tend="586";Tstart="417";shortTE="F";uid="3d56b2c6-4db4-45c6-8998-00480d27693d"
Super-Scaffold_19	RepeatMasker	DNA/Kolobok-E	4219826	4220021	402	+	.	ID="RND-5_FAMILY-5284";TEgroup="ctg_1%7CRND-5_FAMILY-5284%7C1";Tend="1512";Tstart="1190";shortTE="T";uid="797c7232-b19a-444a-a45f-c27b3465cc74"
Super-Scaffold_19	RepeatMasker	DNA	53164885	53165606	4009	+	.	ID="RND-6_FAMILY-28845";Tend="1688";Tstart="965";shortTE="F";uid="59ba2cfc-5b65-4ce6-bf59-200eeb346214"
Super-Scaffold_19	RepeatMasker	LINE/I-Jockey	13043801	13048373	35523	+	.	ID="RND-5_FAMILY-4099";Tend="4453";Tstart="29";shortTE="F";uid="18462adb-c4c9-4dc5-9fa7-d9324634854f"
Super-Scaffold_19	RepeatMasker	DNA/hAT-Tip100	50456050	50456216	633	+	.	ID="RND-6_FAMILY-5634";Tend="1369";Tstart="938";shortTE="F";uid="7bdcef2e-b2cf-4ecf-a698-da7066defd6a"
Super-Scaffold_19	RepeatMasker	Unknown	72334339	72334587	851	+	.	ID="RND-4_FAMILY-1804";Tend="870";Tstart="592";shortTE="F";uid="82f27bbc-73f7-4f5b-94dd-8da2c988703a"
Super-Scaffold_19	RepeatMasker	DNA/TcMar-Mariner	39962514	39962616	410	+	.	ID="MARINER-N13_HSAL";Tend="498";Tstart="392";shortTE="F";uid="3b2e7c3d-a381-4fde-a357-265a38e6f7d2"
Super-Scaffold_19	RepeatMasker	Unknown	87003064	87005144	15392	+	.	ID="RND-6_FAMILY-13072";TEgroup="ctg_1%7CRND-6_FAMILY-13072%7C7";Tend="2054";Tstart="172";shortTE="F";uid="46d8b30e-fe24-442d-a488-56428fc304ed"
Super-Scaffold_19	RepeatMasker	RC/Helitron	6527493	6529207	14417	+	.	ID="RND-6_FAMILY-2356";Tend="2483";Tstart="761";shortTE="F";uid="9a2877c9-2f4e-448e-802f-61c9c9a85870"
Super-Scaffold_19	RepeatMasker	RC/Helitron	25656442	25656632	462	+	.	ID="RND-1_FAMILY-138";Tend="1525";Tstart="1347";shortTE="F";uid="a0c534ce-7f90-42b1-b71f-edcadc901557"
Super-Scaffold_19	RepeatMasker	Retroposon?	56449306	56449515	440	+	.	ID="SINE2-2_AP";Tend="266";Tstart="65";shortTE="F";uid="ad8deed5-ccb4-4a52-b8b4-b24304b33f97"
Super-Scaffold_19	RepeatMasker	DNA/Kolobok-T2	72991037	72991151	512	+	.	ID="REP-4_PBA";Tend="655";Tstart="543";shortTE="F";uid="4bdcd15f-c402-48e1-a4c0-c92359debefc"
Super-Scaffold_19	RepeatMasker	RC/Helitron	13668735	13669373	5247	+	.	ID="RND-1_FAMILY-177";Tend="1528";Tstart="891";shortTE="F";uid="46606690-4d8b-4a2a-95fa-c91a2ea4052f"
Super-Scaffold_19	RepeatMasker	DNA/TcMar-Mariner	74958960	74959283	1856	+	.	ID="RND-1_FAMILY-530";Tend="1381";Tstart="1058";shortTE="F";uid="4c253d3a-9659-40d6-bfa6-e065bf5b4116"
Super-Scaffold_19	RepeatMasker	DNA/P	27014715	27014853	547	+	.	ID="RND-5_FAMILY-6130";Tend="4885";Tstart="4743";shortTE="F";uid="e9428111-93fd-4d92-a914-421827e51704"
Super-Scaffold_19	RepeatMasker	DNA	32218601	32218743	646	+	.	ID="RND-6_FAMILY-6585";Tend="1522";Tstart="1363";shortTE="F";uid="00da27a7-2d50-4b39-bc6d-d3788b05d74f"
Super-Scaffold_19	RepeatMasker	Unknown	68476997	68477317	1466	+	.	ID="RND-4_FAMILY-83";Tend="1289";Tstart="980";shortTE="F";uid="abd4be71-1b59-4911-b90f-12cb0c5855b8"
Super-Scaffold_19	RepeatMasker	DNA	60764762	60764979	1293	+	.	ID="ttaa22_ap";Tend="435";Tstart="218";shortTE="F";uid="e6d5e872-cd16-4848-a7e4-e352c5aa6724"
Super-Scaffold_19	RepeatMasker	Unknown	68775852	68776202	2404	+	.	ID="RND-4_FAMILY-83";Tend="1360";Tstart="981";shortTE="F";uid="d9b8d84a-89ce-4fb4-b777-7deb4557a650"
Super-Scaffold_19	RepeatMasker	Unknown	75258548	75259023	697	+	.	ID="RND-1_FAMILY-60";Tend="1591";Tstart="991";shortTE="F";uid="f90358d7-5813-472b-9c36-e7513567e910"
Super-Scaffold_19	RepeatMasker	DNA/Kolobok-E	64368670	64368772	710	+	.	ID="RND-6_FAMILY-1812";Tend="5881";Tstart="5771";shortTE="F";uid="01eca549-cebf-4350-8155-eefe7b9a857f"
Super-Scaffold_19	RepeatMasker	DNA/TcMar-Tc1	11684489	11684764	2333	+	.	ID="RND-6_FAMILY-19254";Tend="914";Tstart="638";shortTE="F";uid="33f9ff7e-8120-4000-9db9-bf44c543e1a1"
Super-Scaffold_19	RepeatMasker	DNA/Ginger-1	79343491	79343697	841	+	.	ID="RND-6_FAMILY-1352";Tend="914";Tstart="707";shortTE="F";uid="31f53b23-1f6f-49e9-a017-13bc6bec01c9"
Super-Scaffold_19	RepeatMasker	DNA/hAT-hAT19	31723182	31723356	689	+	.	ID="RND-6_FAMILY-1839";TEgroup="ctg_1%7CRND-6_FAMILY-1839%7C1";Tend="1314";Tstart="1146";shortTE="T";uid="fa099a10-97cd-4e6a-827b-aabb0b6c1755"
Super-Scaffold_19	RepeatMasker	DNA/TcMar-m44	87573667	87574763	2021	+	.	ID="RND-6_FAMILY-4315";Tend="2237";Tstart="1141";shortTE="F";uid="3624a4c9-17a7-4367-9ce3-4ea04b15193c"
Super-Scaffold_19	RepeatMasker	Unknown	22045001	22045219	451	+	.	ID="RND-1_FAMILY-442";Tend="1181";Tstart="959";shortTE="F";uid="99760862-70cd-4678-b79e-f3fc17db133d"
Super-Scaffold_19	RepeatMasker	DNA	84910823	84910973	1331	+	.	ID="RND-1_FAMILY-257";Tend="1148";Tstart="998";shortTE="F";uid="b8f984a5-b155-45a4-bbc3-dd3d6ca16a61"
Super-Scaffold_19	RepeatMasker	RC/Helitron	79489205	79489411	630	+	.	ID="RND-6_FAMILY-4802";Tend="805";Tstart="592";shortTE="F";uid="178fc426-6797-45ca-a33d-996fb5138ebf"
Super-Scaffold_19	RepeatMasker	DNA/TcMar-m44	3874929	3876678	10165	+	.	ID="rnd-6_family-11230";Tend="2089";Tstart="744";shortTE="F";uid="441f0d85-205f-42bf-b12b-d539fd691c6e"
Super-Scaffold_19	RepeatMasker	DNA	26322615	26322874	1135	+	.	ID="TTAA2_AP";Tend="275";Tstart="3";shortTE="F";uid="77fd8b1f-c594-4218-b78d-47f5f25312eb"
Super-Scaffold_19	RepeatMasker	DNA/hAT-Charlie	82321758	82321955	1122	+	.	ID="RND-5_FAMILY-8319";Tend="1148";Tstart="963";shortTE="F";uid="da7c35bf-1297-4c3d-949f-870a78c460da"
Super-Scaffold_19	RepeatMasker	DNA/MULE-MuDR	45195994	45196172	573	+	.	ID="RND-6_FAMILY-13658";Tend="2739";Tstart="2556";shortTE="F";uid="0f38e7fd-61df-4d84-a12b-ebe7c00c79b8"
Super-Scaffold_19	RepeatMasker	LINE/CR1	25125468	25125638	551	+	.	ID="RND-6_FAMILY-8873";Tend="3368";Tstart="3196";shortTE="F";uid="53050ebd-00b1-4f23-9269-0eccd4e060b2"
Super-Scaffold_19	RepeatMasker	DNA	44871859	44872067	510	+	.	ID="ttaa3c_ap";Tend="423";Tstart="214";shortTE="F";uid="60fc2771-ea99-4ba8-be03-0d0c3f7fab20"
Super-Scaffold_19	RepeatMasker	RC/Helitron	30433017	30433215	878	+	.	ID="RND-1_FAMILY-477";Tend="927";Tstart="730";shortTE="F";uid="d61ff841-fff0-4498-98b6-5eb0e125e1c4"
Super-Scaffold_19	RepeatMasker	Unknown	15051070	15051261	1263	+	.	ID="RND-1_FAMILY-17";Tend="1191";Tstart="1008";shortTE="F";uid="d901d77e-258e-49a9-928d-3038c9b44093"
Super-Scaffold_19	RepeatMasker	DNA/Ginger-1	12074635	12075140	1279	+	.	ID="RND-6_FAMILY-6948";Tend="1496";Tstart="964";shortTE="F";uid="d44eedf3-1c1f-4516-86d5-7a353c5e03fa"
Super-Scaffold_19	RepeatMasker	Unknown	33128081	33128805	1539	+	.	ID="RND-3_FAMILY-1345";TEgroup="ctg_1%7CRND-3_FAMILY-1345%7C1";Tend="1093";Tstart="723";shortTE="F";uid="41f3ad7a-f250-4eda-b73c-736cdde04c9e"
Super-Scaffold_19	RepeatMasker	Unknown	40798859	40798959	791	+	.	ID="RND-6_FAMILY-8622";Tend="1619";Tstart="1519";shortTE="F";uid="c6f58b1f-32f3-4130-8528-7b6d02bd7540"
Super-Scaffold_19	RepeatMasker	DNA	72801465	72801785	548	+	.	ID="RND-6_FAMILY-3671";Tend="3539";Tstart="3153";shortTE="F";uid="a3d7a73e-79bd-4da7-a8ad-4aa32f72d36c"
Super-Scaffold_19	RepeatMasker	DNA/Maverick	764415	767028	4262	+	.	ID="rnd-5_family-1339";Tend="3131";Tstart="1";shortTE="F";uid="ee617c6b-1a49-4961-b387-4481ca2ca5fd"
Super-Scaffold_19	RepeatMasker	DNA	45292865	45293172	626	+	.	ID="ttaa3c_ap";Tend="424";Tstart="177";shortTE="F";uid="e9df1e60-3efa-4210-a914-905563e3487e"
Super-Scaffold_19	RepeatMasker	DNA	4240486	4240858	1930	+	.	ID="DNA-TTAA-1_AP";Tend="413";Tstart="35";shortTE="F";uid="5818c74f-5ea0-4e3e-9fe6-f70915e50886"
Super-Scaffold_19	RepeatMasker	DNA	22966353	22966660	719	+	.	ID="dna4-2_ap";Tend="331";Tstart="1";shortTE="F";uid="83719357-f81b-489c-8c0b-400f5ad349c8"
Super-Scaffold_19	RepeatMasker	DNA/Ginger	34139898	34140013	413	+	.	ID="RND-6_FAMILY-12704";Tend="2956";Tstart="2590";shortTE="F";uid="6c809b80-34b2-4de9-89ab-744c1dcff12d"
Super-Scaffold_19	RepeatMasker	DNA	46405339	46405592	580	+	.	ID="dna4-2_ap";Tend="228";Tstart="1";shortTE="F";uid="4a2e53e9-ccdf-45b4-9243-685b90e44d87"
Super-Scaffold_19	RepeatMasker	RC/Helitron	39110333	39110627	1427	+	.	ID="HELITRON-3_HMM";Tend="4946";Tstart="4702";shortTE="F";uid="17f8dd9e-d309-4f06-a07f-1d1d37a83f92"
Super-Scaffold_19	RepeatMasker	DNA/Ginger-1	146563	147000	2707	+	.	ID="RND-6_FAMILY-1352";Tend="2137";Tstart="1697";shortTE="F";uid="dfde29e3-6bef-4810-b0c0-94673ebe4f6d"
Super-Scaffold_19	RepeatMasker	DNA/Kolobok-E	12404906	12405160	773	+	.	ID="KOLOBOKE-2_AP";Tend="1383";Tstart="1119";shortTE="F";uid="731aa953-b175-4c96-8a7c-b64e3d2614d2"
Super-Scaffold_19	RepeatMasker	DNA/Kolobok-E	30955132	30955257	652	+	.	ID="RND-6_FAMILY-5666";Tend="1703";Tstart="1579";shortTE="F";uid="df6e931b-d054-4d19-90c7-e0dfa817b481"
Super-Scaffold_19	RepeatMasker	LTR/Gypsy	27743006	27746633	31841	+	.	ID="RND-1_FAMILY-14";Tend="4732";Tstart="1105";shortTE="F";uid="042c5026-174e-49c7-b6c3-9c562fc0d5a0"
Super-Scaffold_19	RepeatMasker	DNA/Kolobok-T2	17594181	17594321	640	+	.	ID="RND-6_FAMILY-12645";Tend="1127";Tstart="981";shortTE="F";uid="a288df23-1b2e-4c6a-9992-da159a9b4392"
Super-Scaffold_19	RepeatMasker	DNA	26819350	26819904	1683	+	.	ID="DNA4-3_AP";Tend="588";Tstart="1";shortTE="F";uid="3ca21e00-2688-46d5-b272-6464beb63074"
Super-Scaffold_19	RepeatMasker	DNA	88237248	88237514	443	+	.	ID="RND-6_FAMILY-471";Tend="2459";Tstart="2213";shortTE="F";uid="dc2ee9fe-7c7a-4ccf-b364-87fdf4940138"
Super-Scaffold_19	RepeatMasker	LTR/Gypsy	83423131	83424078	6725	+	.	ID="RND-5_FAMILY-5526";Tend="2420";Tstart="1462";shortTE="F";uid="bee65dea-9267-40ae-8015-c9573cd1c53b"
Super-Scaffold_19	RepeatMasker	LINE/RTE-BovB	79908070	79909590	1344	+	.	ID="RND-6_FAMILY-19909";Tend="2979";Tstart="1440";shortTE="F";uid="b30ffafe-2ae1-4a3d-935c-e378c748e331"
Super-Scaffold_19	RepeatMasker	DNA/hAT-Charlie	78178706	78179066	1356	+	.	ID="RND-5_FAMILY-8319";Tend="1148";Tstart="825";shortTE="F";uid="01e0313a-2095-4e63-aecd-43b79f290e6c"
Super-Scaffold_19	RepeatMasker	Unknown	45581933	45582065	500	+	.	ID="RND-1_FAMILY-316";Tend="1031";Tstart="910";shortTE="F";uid="4cc8842e-7b7d-4b1e-af35-bdf8366d6c13"
Super-Scaffold_19	RepeatMasker	DNA/Maverick	85997808	85998845	3118	+	.	ID="RND-1_FAMILY-109";Tend="2419";Tstart="1396";shortTE="F";uid="79346149-5993-492e-84b7-bac3a0c768ba"
Super-Scaffold_19	RepeatMasker	DNA	8684457	8684743	473	+	.	ID="DNAX-2_AP";Tend="467";Tstart="146";shortTE="F";uid="71d7eefb-7439-4165-a8aa-7d1ec0b8fc82"
Super-Scaffold_19	RepeatMasker	LTR/Pao	36037429	36037555	433	+	.	ID="RND-1_FAMILY-364";Tend="1257";Tstart="1121";shortTE="F";uid="894cf03b-dea4-4592-8c47-570f1aad3fdb"
Super-Scaffold_19	RepeatMasker	DNA/hAT-hAT19	34828322	34828991	2418	+	.	ID="RND-6_FAMILY-168";Tend="1484";Tstart="933";shortTE="F";uid="d22d97f3-95bd-4450-81b1-5042e1c6341f"
Super-Scaffold_19	RepeatMasker	DNA	66182824	66183022	786	+	.	ID="DNA4-2_AP";Tend="769";Tstart="584";shortTE="F";uid="b08f0a6c-b05b-4ade-b22d-11774869a58d"
Super-Scaffold_19	RepeatMasker	DNA/hAT-Tip100	82324774	82325447	5638	+	.	ID="RND-6_FAMILY-2266";Tend="1513";Tstart="842";shortTE="F";uid="6446f81a-383a-4ed5-9cd9-603a868be6b7"
Super-Scaffold_19	RepeatMasker	LINE/I-Jockey	12426243	12426865	427	+	.	ID="JOCKEY-3_HMM";Tend="3000";Tstart="2384";shortTE="F";uid="c959e11a-5010-4270-bfa0-bce7c32c44fb"
Super-Scaffold_19	RepeatMasker	DNA/hAT-Tip100	31020731	31020891	554	+	.	ID="HAT-N16_AP";Tend="615";Tstart="398";shortTE="F";uid="2e2d0354-fb3f-414a-9b37-a109a9c0a7ba"
Super-Scaffold_19	RepeatMasker	DNA	50017059	50017395	1219	+	.	ID="dna4-2_ap";TEgroup="ctg_1%7Cdna4-2_ap%7C15";Tend="769";Tstart="1";shortTE="F";uid="ce968f1a-6bb3-421b-9cf6-166e683d430a"
Super-Scaffold_19	RepeatMasker	DNA/hAT	72557549	72557907	752	+	.	ID="RND-6_FAMILY-14990";Tend="2513";Tstart="2191";shortTE="F";uid="803c5cf8-d852-47e5-8e97-4163e4f1b702"
Super-Scaffold_19	RepeatMasker	DNA/P	321241	321349	418	+	.	ID="P-4_AP";Tend="110";Tstart="3";shortTE="F";uid="ab4f27bc-6a88-413b-86cb-468239b6ff2d"
Super-Scaffold_19	RepeatMasker	Unknown	87835021	87836093	561	+	.	ID="RND-1_FAMILY-285";Tend="2898";Tstart="2074";shortTE="F";uid="976c6e36-65fb-4511-acb3-b22fe73bff7d"
Super-Scaffold_19	RepeatMasker	Retroposon?	36972599	36973005	3145	+	.	ID="RND-6_FAMILY-5149";Tend="1109";Tstart="705";shortTE="F";uid="0fb4ee4b-0bc1-425d-82d1-78d17fe70bb0"
Super-Scaffold_19	RepeatMasker	DNA/Ginger-1	39533892	39534027	408	+	.	ID="RND-6_FAMILY-15982";Tend="752";Tstart="632";shortTE="F";uid="2f27aa89-3971-486f-865d-da9006476edf"
Super-Scaffold_19	RepeatMasker	DNA/hAT-hAT19	8072932	8073089	461	+	.	ID="RND-6_FAMILY-2974";Tend="1235";Tstart="1087";shortTE="F";uid="904f24ac-1f9b-40cb-89a7-1f2a231d0f0f"
Super-Scaffold_19	RepeatMasker	DNA/P	85093974	85094750	4049	+	.	ID="RND-1_FAMILY-399";Tend="1496";Tstart="880";shortTE="F";uid="6010cc54-5975-4fa2-bc28-9b5949cfe029"
Super-Scaffold_19	RepeatMasker	LINE/CR1	30870	31888	4169	+	.	ID="RND-6_FAMILY-2588";Tend="1702";Tstart="674";shortTE="F";uid="6d0f7c92-017e-4090-a5e0-f51e415c402d"
Super-Scaffold_19	RepeatMasker	DNA	69827667	69828211	2924	+	.	ID="RND-1_FAMILY-283";Tend="1768";Tstart="1233";shortTE="F";uid="16f75aab-dacf-4b18-ab8d-4f3d0a34112a"
Super-Scaffold_19	RepeatMasker	Unknown	50720463	50721346	7167	+	.	ID="RND-6_FAMILY-102";Tend="1869";Tstart="983";shortTE="F";uid="66475df4-0015-4473-b349-73d19ad5d8b2"
Super-Scaffold_19	RepeatMasker	LINE/I	15340754	15343091	6302	+	.	ID="RND-5_FAMILY-6407";TEgroup="ctg_1%7CRND-5_FAMILY-6407%7C1";Tend="1938";Tstart="13";shortTE="F";uid="b3edbc92-0e4a-4b7a-bd13-90b2be84d460"
Super-Scaffold_19	RepeatMasker	DNA/TcMar-Pogo	43053456	43053863	3024	+	.	ID="RND-5_FAMILY-8558";Tend="989";Tstart="585";shortTE="F";uid="42461afb-c657-4ec2-acee-9f03eb692132"
Super-Scaffold_19	RepeatMasker	DNA/TcMar-Pogo	20760292	20760461	628	+	.	ID="RND-5_FAMILY-8558";Tend="1395";Tstart="1241";shortTE="F";uid="abc90b99-0ce0-4f57-ad44-0c32a9ce056a"
Super-Scaffold_19	RepeatMasker	DNA/Kolobok-E	88182644	88183864	3709	+	.	ID="RND-6_FAMILY-1804";Tend="2692";Tstart="1466";shortTE="F";uid="892104d3-cedf-4b3a-8f0a-c3367fd31309"
Super-Scaffold_19	RepeatMasker	Unknown	50363766	50364649	6258	+	.	ID="RND-6_FAMILY-15449";Tend="1804";Tstart="931";shortTE="F";uid="21dde5d2-d070-4941-b320-0167edcfc71e"
Super-Scaffold_19	RepeatMasker	DNA/hAT-hAT19	34940643	34941145	1211	+	.	ID="RND-5_FAMILY-3214";Tend="1538";Tstart="986";shortTE="F";uid="4c514d5f-816f-4d45-9a09-c9d1c7fea7b8"
Super-Scaffold_19	RepeatMasker	RC/Helitron	4188736	4188952	552	+	.	ID="RND-5_FAMILY-1249";Tend="1615";Tstart="1394";shortTE="F";uid="ee8b1c7d-9965-41bb-91dc-edd1262d0710"
Super-Scaffold_19	RepeatMasker	Unknown	54940095	54940522	3818	+	.	ID="RND-5_FAMILY-969";Tend="810";Tstart="383";shortTE="F";uid="af23a66b-ebac-45a2-ad94-2af8929b9c59"
Super-Scaffold_19	RepeatMasker	DNA/hAT-Tip100	62240041	62240294	2042	+	.	ID="RND-6_FAMILY-1615";Tend="602";Tstart="334";shortTE="F";uid="239cc2e1-492d-48c2-a884-2fc8ae86eb52"
Super-Scaffold_19	RepeatMasker	Unknown	40065401	40065698	428	+	.	ID="RND-1_FAMILY-162";Tend="1977";Tstart="1699";shortTE="F";uid="9670f999-1109-4b2b-a64b-87c70f879844"
Super-Scaffold_19	RepeatMasker	DNA/hAT-Tip100	6341208	6342109	7916	+	.	ID="RND-6_FAMILY-2102";Tend="2232";Tstart="1332";shortTE="F";uid="295f5b1e-5224-4b34-9691-ed2012289a36"
Super-Scaffold_19	RepeatMasker	DNA/Ginger-1	17959577	17959854	784	+	.	ID="RND-6_FAMILY-1352";Tend="1821";Tstart="1550";shortTE="F";uid="7017acb3-61ac-4f93-b243-82d859640bf3"
Super-Scaffold_19	RepeatMasker	DNA/TcMar-Tc1	63511510	63511646	486	+	.	ID="MARINER-N22_AG";Tend="184";Tstart="47";shortTE="F";uid="27502451-e0e0-409e-a3f9-ac11d17a5721"
Super-Scaffold_19	RepeatMasker	Unknown	45990490	45990975	533	+	.	ID="RND-1_FAMILY-84";TEgroup="ctg_1%7CRND-1_FAMILY-84%7C1";Tend="1620";Tstart="995";shortTE="T";uid="079c7014-4276-450a-bc78-d52690dc7699"
Super-Scaffold_19	RepeatMasker	Retroposon?	56499190	56500403	2767	+	.	ID="SINE2-1_AP";Tend="2684";Tstart="332";shortTE="F";uid="1b709f5d-1bf7-492d-9354-3bda6878ebd9"
Super-Scaffold_19	RepeatMasker	DNA/Kolobok-E	86372241	86372357	435	+	.	ID="RND-6_FAMILY-5666";Tend="1697";Tstart="1582";shortTE="F";uid="2886d438-03a9-4e75-bcf2-a563446cb2cc"
Super-Scaffold_19	RepeatMasker	DNA	27736623	27736730	426	+	.	ID="dna4-2b_ap";Tend="124";Tstart="16";shortTE="F";uid="29791b04-df90-4d2c-b335-5492ab0ee84b"
Super-Scaffold_19	RepeatMasker	DNA	29238698	29239359	1692	+	.	ID="DNA4-2_AP";Tend="769";Tstart="8";shortTE="F";uid="5c2a473a-fd9c-414e-80de-a065c61f0798"
Super-Scaffold_19	RepeatMasker	DNA	65103589	65103760	1101	+	.	ID="RND-5_FAMILY-1012";Tend="1086";Tstart="912";shortTE="F";uid="713618f1-4695-43d8-9613-15a7e4c50c1d"
Super-Scaffold_19	RepeatMasker	LINE/CR1	49355312	49355867	533	+	.	ID="RND-6_FAMILY-10314";Tend="1404";Tstart="851";shortTE="F";uid="4a5ccf93-8de0-44dd-9b2d-1790dcf3fde4"
Super-Scaffold_19	RepeatMasker	Unknown	19441961	19442066	520	+	.	ID="RND-5_FAMILY-1598";Tend="1791";Tstart="1680";shortTE="F";uid="9030def3-f1bf-44d6-8f49-5cec1c60f20c"
Super-Scaffold_19	RepeatMasker	DNA	66201716	66202349	5128	+	.	ID="RND-1_FAMILY-30";Tend="1622";Tstart="996";shortTE="F";uid="a13b4c93-2f89-4a03-9348-439a2e282a61"
Super-Scaffold_19	RepeatMasker	DNA	85769604	85769860	1063	+	.	ID="DNA8-15_AP";Tend="241";Tstart="3";shortTE="F";uid="fcb9ef14-c168-4cd5-9e9f-17a797aab167"
Super-Scaffold_19	RepeatMasker	DNA/hAT-Charlie	17830657	17830816	1203	+	.	ID="RND-1_FAMILY-475";Tend="1153";Tstart="993";shortTE="F";uid="eaa5d927-1fca-4f73-80cd-4667a41b0f11"
Super-Scaffold_19	RepeatMasker	DNA	14553971	14554201	1318	+	.	ID="TTAA20_AP";Tend="508";Tstart="279";shortTE="F";uid="51dd28d3-4bbe-4366-8e24-b8f181fa9099"
Super-Scaffold_19	RepeatMasker	DNA/hAT-Tip100	16299801	16300139	832	+	.	ID="RND-6_FAMILY-12830";Tend="1624";Tstart="1234";shortTE="F";uid="fcf6d190-baed-4e6f-bbf9-35b676a3376f"
Super-Scaffold_19	RepeatMasker	Retroposon?	32306770	32306958	484	+	.	ID="RND-6_FAMILY-2591";Tend="1049";Tstart="850";shortTE="F";uid="97282a6a-0653-4853-ae8d-6d346acdf031"
Super-Scaffold_19	RepeatMasker	Unknown	46741218	46741379	434	+	.	ID="RND-1_FAMILY-17";Tend="1228";Tstart="1064";shortTE="F";uid="0061aecc-d886-4fe3-98c4-9b168e856b37"
Super-Scaffold_19	RepeatMasker	Unknown	21638137	21639405	7065	+	.	ID="RND-5_FAMILY-1816";Tend="1831";Tstart="549";shortTE="F";uid="6ecd1955-f049-4ea0-bab3-635f18daa78c"
Super-Scaffold_19	RepeatMasker	LTR/Gypsy	84927415	84928682	1843	+	.	ID="RND-6_FAMILY-13957";TEgroup="ctg_1%7CRND-6_FAMILY-13957%7C1";Tend="3279";Tstart="1410";shortTE="F";uid="b567cf4b-61e5-4909-875f-6bd58dc073a1"
Super-Scaffold_19	RepeatMasker	LINE/CR1	11365059	11365294	670	+	.	ID="RND-6_FAMILY-2378";Tend="3033";Tstart="2801";shortTE="F";uid="1527b86f-6b7e-455d-9e64-178c27d78ca6"
Super-Scaffold_19	RepeatMasker	DNA/hAT-Tip100	85238038	85238369	1793	+	.	ID="RND-6_FAMILY-9352";Tend="1489";Tstart="1163";shortTE="F";uid="6a8236f9-d0b5-44b7-bf47-334d9fbf5dbf"
Super-Scaffold_19	RepeatMasker	LINE/CR1	1176509	1177113	679	+	.	ID="RND-6_FAMILY-1779";Tend="2149";Tstart="1106";shortTE="F";uid="87ff241e-1151-43a2-b7c6-13817d9adde6"
Super-Scaffold_19	RepeatMasker	DNA	52091580	52091707	753	+	.	ID="TTAA2C_AP";Tend="423";Tstart="289";shortTE="F";uid="b19b1106-3cab-486a-8227-e8f580fb8927"
Super-Scaffold_19	RepeatMasker	DNA/TcMar-Mariner	74970058	74970603	4084	+	.	ID="RND-6_FAMILY-4092";Tend="1523";Tstart="981";shortTE="F";uid="a377a8cf-11d1-4235-a44e-077ca9a07149"
Super-Scaffold_19	RepeatMasker	Unknown	4027159	4027343	1009	+	.	ID="RND-6_FAMILY-46";Tend="1072";Tstart="737";shortTE="F";uid="fd005851-6e14-46c0-a606-cc3c51cd627a"
Super-Scaffold_19	RepeatMasker	DNA	25133691	25134097	818	+	.	ID="DNA4-2_AP";Tend="549";Tstart="126";shortTE="F";uid="37c6253d-f398-43d7-a59b-0868375faf88"
Super-Scaffold_19	RepeatMasker	DNA/MULE-MuDR	12495837	12496178	980	+	.	ID="RND-6_FAMILY-13470";Tend="1202";Tstart="906";shortTE="F";uid="b64115b0-ff88-4f67-bc4c-30f2c13bd602"
Super-Scaffold_19	RepeatMasker	DNA/PIF-Harbinger	76192898	76193065	729	+	.	ID="RND-6_FAMILY-27969";Tend="4610";Tstart="4442";shortTE="F";uid="7046c233-fa55-4fa8-a005-7e519af1a4a3"
Super-Scaffold_19	RepeatMasker	DNA	32749996	32750275	1301	+	.	ID="TTAA2C_AP";Tend="421";Tstart="148";shortTE="F";uid="a55df416-17c7-4922-b4ef-ef0fcbf73cf0"
Super-Scaffold_19	RepeatMasker	LINE/L2	1312292	1312406	559	+	.	ID="L2-10_HMEL";Tend="2182";Tstart="2067";shortTE="F";uid="e0efab45-d9df-4fd6-a727-c2c7075ea3a9"
Super-Scaffold_19	RepeatMasker	DNA/PIF-Harbinger	14311287	14311563	470	+	.	ID="RND-6_FAMILY-5669";Tend="4763";Tstart="4481";shortTE="F";uid="2dce6436-b9e0-4b82-847b-8528c4832047"
Super-Scaffold_19	RepeatMasker	DNA	82994408	82994994	3878	+	.	ID="RND-6_FAMILY-39143";Tend="1409";Tstart="831";shortTE="F";uid="059210b7-0478-4fbb-8881-0d59066eec61"
Super-Scaffold_19	RepeatMasker	DNA/hAT	7410351	7410594	880	+	.	ID="RND-6_FAMILY-6215";Tend="1197";Tstart="975";shortTE="F";uid="8a0de225-4dda-4d2a-87e4-1e6358141b09"
Super-Scaffold_19	RepeatMasker	DNA	82566210	82567249	8621	+	.	ID="RND-6_FAMILY-10237";Tend="1752";Tstart="730";shortTE="F";uid="e866a329-5607-42f1-ae4e-3ef9613a55e2"
Super-Scaffold_19	RepeatMasker	DNA	45284584	45284766	425	+	.	ID="ttaa2c_ap";Tend="312";Tstart="117";shortTE="F";uid="a092ec65-14d4-4ca3-8d35-020798ce129b"
Super-Scaffold_19	RepeatMasker	DNA	40170608	40170965	440	+	.	ID="DNA4-2_AP";Tend="763";Tstart="407";shortTE="F";uid="a83d5206-1869-4b36-bf79-973ff51792d8"
Super-Scaffold_19	RepeatMasker	DNA/P	85188235	85188780	548	+	.	ID="P-2_AP";Tend="2824";Tstart="2252";shortTE="F";uid="0ac54a52-0f77-49e4-9f11-4e9ace7e4493"
Super-Scaffold_19	RepeatMasker	Unknown	72386525	72386845	652	+	.	ID="RND-6_FAMILY-8622";Tend="1475";Tstart="1153";shortTE="F";uid="f97d84c2-aff6-424e-8033-ea5e385d7cb5"
Super-Scaffold_19	RepeatMasker	DNA/Ginger-1	30236396	30236999	400	+	.	ID="RND-6_FAMILY-6948";TEgroup="ctg_1%7CRND-6_FAMILY-6948%7C3";Tend="2142";Tstart="1839";shortTE="F";uid="14c12ce7-a278-49db-8237-381e5a9ebcfe"
Super-Scaffold_19	RepeatMasker	DNA	26468962	26469413	1690	+	.	ID="TTAA8_AP";Tend="438";Tstart="6";shortTE="F";uid="cc0802c0-23b3-497a-93cb-938d40366ae8"
Super-Scaffold_19	RepeatMasker	LTR/Gypsy	36882333	36882715	3188	+	.	ID="RND-6_FAMILY-9988";Tend="2303";Tstart="1924";shortTE="F";uid="f251017a-5410-4b5f-95ca-b21715fc716b"
Super-Scaffold_19	RepeatMasker	Unknown	60245512	60245764	866	+	.	ID="RND-1_FAMILY-77";Tend="2553";Tstart="2312";shortTE="F";uid="83c3b510-0aed-406c-8cd6-fc75e9e78beb"
Super-Scaffold_19	RepeatMasker	DNA/MULE-NOF	71425294	71425977	4857	+	.	ID="RND-5_FAMILY-266";Tend="1183";Tstart="502";shortTE="F";uid="32940f58-40e1-407b-8cbf-245b2d7865a3"
Super-Scaffold_19	RepeatMasker	Unknown	751661	751838	853	+	.	ID="RND-6_FAMILY-13998";Tend="728";Tstart="571";shortTE="F";uid="1115032a-e6e2-4f0e-8c91-16678459f849"
Super-Scaffold_19	RepeatMasker	DNA/Kolobok-T2	42182063	42182946	5439	+	.	ID="RND-6_FAMILY-9761";Tend="1802";Tstart="937";shortTE="F";uid="e79a2b1f-8e98-4679-aa35-3ed0cca8b334"
Super-Scaffold_19	RepeatMasker	DNA/Kolobok-E	19461094	19461387	1755	+	.	ID="RND-6_FAMILY-5666";Tend="1703";Tstart="1415";shortTE="F";uid="ba95b2d6-7ad7-4f72-8395-dba5b9f4cbfd"
Super-Scaffold_19	RepeatMasker	DNA	42079841	42080006	506	+	.	ID="TTAA18B_AP";Tend="169";Tstart="10";shortTE="F";uid="e8c5bd18-b282-49aa-8ccf-f9cdaf9ca28a"
Super-Scaffold_19	RepeatMasker	LINE/Penelope	87270296	87271865	12400	+	.	ID="RND-5_FAMILY-8098";Tend="4072";Tstart="2504";shortTE="F";uid="951346f9-7e9c-4880-9fb5-ff5c2752f1a7"
Super-Scaffold_19	RepeatMasker	LTR/Copia	71424325	71424827	2807	+	.	ID="RND-1_FAMILY-130";Tend="1334";Tstart="783";shortTE="F";uid="14e17036-282d-465d-9391-010275e5ba46"
Super-Scaffold_19	RepeatMasker	DNA/MULE-NOF	35961501	35961948	757	+	.	ID="RND-6_FAMILY-15501";Tend="1164";Tstart="718";shortTE="F";uid="56f4aec2-ac2a-4326-8753-4bcba2d4539d"
Super-Scaffold_19	RepeatMasker	DNA/hAT-hAT19	38285203	38285372	601	+	.	ID="DNA8-74_AP";Tend="902";Tstart="708";shortTE="F";uid="99b9ab0b-bc07-4df6-9657-4028a7f05620"
Super-Scaffold_19	RepeatMasker	DNA/hAT-hAT19	58491364	58492800	1765	+	.	ID="RND-6_FAMILY-6027";Tend="2031";Tstart="604";shortTE="F";uid="ade6f912-07a7-4fe4-a46f-4dc7987cfd3a"
Super-Scaffold_19	RepeatMasker	DNA	80618423	80618737	674	+	.	ID="DNAX-2_AP";Tend="298";Tstart="1";shortTE="F";uid="c09fad7d-3770-4488-bfae-7a82863eff24"
Super-Scaffold_19	RepeatMasker	DNA/Ginger-1	85211851	85213001	899	+	.	ID="RND-6_FAMILY-5692";Tend="4326";Tstart="3168";shortTE="F";uid="61a67ecf-c8b7-4d2f-b2d7-7efd1ccf9a2c"
Super-Scaffold_19	RepeatMasker	DNA/Kolobok-E	36287968	36288165	453	+	.	ID="KOLOBOKE-2_AP";Tend="1706";Tstart="1524";shortTE="F";uid="faefdb0c-0e9b-4ab9-9f93-58e681ad43b6"
Super-Scaffold_19	RepeatMasker	DNA/hAT-Charlie	25159606	25159786	965	+	.	ID="RND-6_FAMILY-36684";Tend="1231";Tstart="1076";shortTE="F";uid="13bcffc6-0e7b-437d-b529-78c6024097d9"
Super-Scaffold_19	RepeatMasker	DNA/Maverick	35641595	35641756	472	+	.	ID="RND-6_FAMILY-2457";Tend="5970";Tstart="5798";shortTE="F";uid="faccb953-b051-40f6-83be-e65f88875d76"
Super-Scaffold_19	RepeatMasker	DNA/Kolobok-E	70985127	70985483	595	+	.	ID="KOLOBOKE-2_AP";Tend="2113";Tstart="1765";shortTE="F";uid="ce251fe4-eee3-4691-86e1-ab268fccb0e6"
Super-Scaffold_19	RepeatMasker	RC/Helitron	44576991	44578943	5325	+	.	ID="RND-6_FAMILY-8687";Tend="6133";Tstart="4154";shortTE="F";uid="53ebe6a1-dc92-4b42-8aac-9092fad93aff"
Super-Scaffold_19	RepeatMasker	DNA	33829186	33829787	3817	+	.	ID="RND-6_FAMILY-19460";Tend="1535";Tstart="947";shortTE="F";uid="b9d653c9-ccfe-4ef7-a088-099d7f26ac4d"
Super-Scaffold_19	RepeatMasker	Unknown	11731639	11732052	2152	+	.	ID="RND-6_FAMILY-13998";Tend="1559";Tstart="1129";shortTE="F";uid="d2a9c555-cedc-4e65-9185-950d7aa06038"
Super-Scaffold_19	RepeatMasker	DNA/hAT-Tip100	36564009	36564743	1178	+	.	ID="RND-6_FAMILY-1392";Tend="1665";Tstart="937";shortTE="F";uid="8661f902-32d0-4b05-8834-8f3fa6fc6e16"
Super-Scaffold_19	RepeatMasker	DNA/hAT-Tip100	16613024	16613377	550	+	.	ID="RND-6_FAMILY-9653";Tend="1683";Tstart="1339";shortTE="F";uid="cb595c50-4d02-42fd-a9bd-acfdd31676f7"
Super-Scaffold_19	RepeatMasker	DNA/hAT-Charlie	38399087	38399381	1709	+	.	ID="RND-1_FAMILY-161";Tend="1229";Tstart="955";shortTE="F";uid="c5113397-e23b-4bf7-983a-1abf951a41a4"
Super-Scaffold_19	RepeatMasker	DNA	39183046	39183538	1239	+	.	ID="dnax-2_ap";Tend="467";Tstart="6";shortTE="F";uid="2691bf08-55d0-4b69-85e4-30bc0a8ee484"
Super-Scaffold_19	RepeatMasker	DNA/MULE-MuDR	65006212	65006412	901	+	.	ID="RND-1_FAMILY-353";Tend="3040";Tstart="2843";shortTE="F";uid="e1eb1282-274e-4571-9ba5-c60ae9dcd50e"
Super-Scaffold_19	RepeatMasker	DNA	14063343	14063465	496	+	.	ID="RND-1_FAMILY-49";Tend="1132";Tstart="1004";shortTE="F";uid="44e6b108-3ee8-46b2-9cda-c8d4753a614b"
Super-Scaffold_19	RepeatMasker	DNA/Sola-1	79756158	79756766	1953	+	.	ID="SOLA1-5_AP";Tend="3158";Tstart="2558";shortTE="F";uid="7e4878a7-64a7-41b9-a707-67efa7d63a24"
Super-Scaffold_19	RepeatMasker	Unknown	20432826	20433278	2232	+	.	ID="RND-4_FAMILY-543";Tend="1689";Tstart="1223";shortTE="F";uid="7ab93062-cf90-4270-a165-7966e97eab89"
Super-Scaffold_19	RepeatMasker	DNA	6540647	6540918	683	+	.	ID="RND-6_FAMILY-900";Tend="1829";Tstart="1547";shortTE="F";uid="c6adde93-4e0c-402f-b05d-f797106f9039"
Super-Scaffold_19	RepeatMasker	DNA/Ginger-1	22532530	22533935	8318	+	.	ID="rnd-6_family-5692";Tend="1311";Tstart="337";shortTE="F";uid="292c32e5-d423-4eda-8b0d-0cd386d1e98f"
Super-Scaffold_19	RepeatMasker	Unknown	4877447	4878613	2114	+	.	ID="RND-6_FAMILY-4702";Tend="1375";Tstart="295";shortTE="F";uid="cb1fd9b6-29ff-4748-9fc2-a92435b9e859"
Super-Scaffold_19	RepeatMasker	DNA/Kolobok-E	13425794	13428004	2722	+	.	ID="RND-4_FAMILY-2210";Tend="2241";Tstart="57";shortTE="F";uid="49fbbe91-ef91-4720-aeb8-424e60cf86bd"
Super-Scaffold_19	RepeatMasker	DNA/hAT-Charlie	78690749	78691256	3959	+	.	ID="RND-5_FAMILY-2917";Tend="1466";Tstart="963";shortTE="F";uid="6d7575d9-aa05-4570-a9c1-b51162227aa0"
Super-Scaffold_19	RepeatMasker	DNA/hAT-Ac	2322125	2322563	2848	+	.	ID="RND-6_FAMILY-2122";Tend="1619";Tstart="1180";shortTE="F";uid="507a6209-a405-40c0-a612-511909411a3e"
Super-Scaffold_19	RepeatMasker	Unknown	67707341	67707447	489	+	.	ID="RND-1_FAMILY-237";Tend="1246";Tstart="1137";shortTE="F";uid="334ee9e5-cc7e-4856-9606-03d626b09ebd"
Super-Scaffold_19	RepeatMasker	LTR/Gypsy	10408100	10408276	784	+	.	ID="GYPSY-24_DEL-I";Tend="2796";Tstart="2619";shortTE="F";uid="f1885694-c174-4759-b2f9-42bbb2758ad2"
Super-Scaffold_19	RepeatMasker	Unknown	56696885	56697819	3279	+	.	ID="RND-5_FAMILY-509";TEgroup="ctg_1%7CRND-5_FAMILY-509%7C4";Tend="1762";Tstart="764";shortTE="F";uid="0deca05d-e637-45f2-824c-817db7086a00"
Super-Scaffold_19	RepeatMasker	LINE/I-Jockey	27502548	27503089	855	+	.	ID="RND-6_FAMILY-5914";Tend="1702";Tstart="1171";shortTE="F";uid="5a86217c-09c7-41e3-afde-f38e8e60d9a1"
Super-Scaffold_19	RepeatMasker	DNA/hAT-Tip100	55574311	55574813	1911	+	.	ID="RND-6_FAMILY-5212";Tend="1397";Tstart="925";shortTE="F";uid="e177bbfd-a6c8-402c-881b-84e58cff85cd"
Super-Scaffold_19	RepeatMasker	RC/Helitron	37069566	37070046	2451	+	.	ID="RND-5_FAMILY-2153";Tend="925";Tstart="462";shortTE="F";uid="c8f9b65f-4e17-4540-81e4-d9b84717fffc"
Super-Scaffold_19	RepeatMasker	DNA/Ginger-1	47820482	47821132	1660	+	.	ID="RND-6_FAMILY-15982";Tend="1270";Tstart="607";shortTE="F";uid="e1d07c70-ad5b-4f84-88ff-1eeeb1020edb"
Super-Scaffold_19	RepeatMasker	DNA	39816347	39816624	568	+	.	ID="dna4-2_ap";Tend="255";Tstart="5";shortTE="F";uid="34e8505b-a382-4be5-bc79-a5d445b55929"
Super-Scaffold_19	RepeatMasker	DNA/hAT-hAT19	6279249	6282191	25859	+	.	ID="RND-5_FAMILY-4941";Tend="6196";Tstart="3254";shortTE="F";uid="d937ea8a-cac7-4c51-8db8-73e68b786f45"
Super-Scaffold_19	RepeatMasker	DNA/MULE-NOF	78096335	78096540	905	+	.	ID="RND-1_FAMILY-38";Tend="4462";Tstart="4254";shortTE="F";uid="2e82ef35-1332-4942-8a94-e72b523f04bc"
Super-Scaffold_19	RepeatMasker	Unknown	24665181	24666093	3610	+	.	ID="RND-6_FAMILY-4505";Tend="2804";Tstart="1929";shortTE="F";uid="b3da677e-f849-4e84-8701-0499f7558e2c"
Super-Scaffold_19	RepeatMasker	RC/Helitron	40779061	40779166	764	+	.	ID="RND-5_FAMILY-2153";Tend="1708";Tstart="1608";shortTE="F";uid="0dbeecdf-a72f-41a4-905c-a639464a4422"
Super-Scaffold_19	RepeatMasker	DNA	53535853	53536019	562	+	.	ID="dna4-1_ap";Tend="236";Tstart="65";shortTE="F";uid="61fb8ef1-9557-41a2-860a-8e4bdcecbd3a"
Super-Scaffold_19	RepeatMasker	DNA/MULE-NOF	12434937	12435095	844	+	.	ID="RND-6_FAMILY-1766";Tend="808";Tstart="640";shortTE="F";uid="7ddb9829-fc28-4bc4-ad56-c06cc23c5e5c"
Super-Scaffold_19	RepeatMasker	DNA/Kolobok-E	36365157	36365308	717	+	.	ID="RND-6_FAMILY-10295";Tend="2629";Tstart="2182";shortTE="F";uid="0f349589-7abb-455b-8d8d-267095440bd2"
Super-Scaffold_19	RepeatMasker	LINE/R1	52863230	52863478	1422	+	.	ID="RND-6_FAMILY-5209";Tend="1444";Tstart="1190";shortTE="F";uid="73b4e05b-bc24-4441-9688-9cf8aee134a6"
Super-Scaffold_19	RepeatMasker	DNA/Kolobok-E	30745845	30746203	2451	+	.	ID="RND-6_FAMILY-29409";Tend="1858";Tstart="1500";shortTE="F";uid="1026947c-135a-473a-a48d-91720cbde7a1"
Super-Scaffold_19	RepeatMasker	DNA/MULE-NOF	66166733	66166915	487	+	.	ID="RND-4_FAMILY-113";Tend="951";Tstart="746";shortTE="F";uid="3f278da6-7677-44d7-be3a-95bb7499fe78"
Super-Scaffold_19	RepeatMasker	DNA	75577424	75577916	1994	+	.	ID="RND-5_FAMILY-3007";Tend="1423";Tstart="900";shortTE="F";uid="f108f58c-979a-41bd-bc37-7875d56f2f24"
Super-Scaffold_19	RepeatMasker	DNA/hAT-Tip100	23819350	23819943	5216	+	.	ID="RND-6_FAMILY-3944";Tend="594";Tstart="1";shortTE="F";uid="9746de82-1b31-4c71-96af-d3429c4e7e46"
Super-Scaffold_19	RepeatMasker	Unknown	26900384	26900696	1782	+	.	ID="RND-4_FAMILY-83";Tend="1330";Tstart="1007";shortTE="F";uid="bcef0ced-f15c-4a78-a8ac-0a1497dd7dcb"
Super-Scaffold_19	RepeatMasker	DNA/Kolobok-E	4536330	4536781	1083	+	.	ID="KOLOBOKE-2_AP";Tend="2180";Tstart="1114";shortTE="F";uid="1a8ec97c-400f-4ca3-9169-be8a28acd485"
Super-Scaffold_19	RepeatMasker	DNA	68102468	68102967	1369	+	.	ID="RND-1_FAMILY-64";Tend="1884";Tstart="1379";shortTE="F";uid="344eb20d-2147-4821-adcc-eee376999ec9"
Super-Scaffold_19	RepeatMasker	LTR/Pao	11879461	11880711	409	+	.	ID="RND-6_FAMILY-6684";TEgroup="ctg_1%7CRND-6_FAMILY-6684%7C1";Tend="1537";Tstart="422";shortTE="T";uid="6d565626-0ade-4a10-b199-13121bdaee3a"
Super-Scaffold_19	RepeatMasker	DNA	15174658	15174949	636	+	.	ID="rnd-5_family-30";Tend="1050";Tstart="692";shortTE="F";uid="1087e0db-dce3-4ce1-8f23-f3d601e12c1b"
Super-Scaffold_19	RepeatMasker	DNA/hAT-Tip100	13780052	13780726	5240	+	.	ID="RND-1_FAMILY-295";Tend="1660";Tstart="970";shortTE="F";uid="8ded21a2-5229-4255-b536-f526a2744a59"
Super-Scaffold_19	RepeatMasker	DNA	10124409	10124857	2127	+	.	ID="TTAA3_AP";Tend="429";Tstart="4";shortTE="F";uid="65e63d2c-f3af-4986-9c37-843700d40326"
Super-Scaffold_19	RepeatMasker	LTR/Gypsy	84909644	84910669	7070	+	.	ID="GYPSY2-I_AP";Tend="4474";Tstart="3454";shortTE="F";uid="a5ab18c5-85d9-4af5-af22-e8ffe22b17e8"
Super-Scaffold_19	RepeatMasker	DNA/MULE-MuDR	87754766	87754931	576	+	.	ID="RND-6_FAMILY-6163";Tend="1347";Tstart="1189";shortTE="F";uid="85d4faa6-9fd2-4729-b6ed-676bdcb53edd"
Super-Scaffold_19	RepeatMasker	DNA	27670023	27670253	559	+	.	ID="ttaa3c_ap";Tend="382";Tstart="164";shortTE="F";uid="9df45289-43f0-408f-95d3-e5075e709ca8"
Super-Scaffold_19	RepeatMasker	DNA/hAT-hAT19	87877803	87878033	1165	+	.	ID="RND-6_FAMILY-4203";Tend="1412";Tstart="1179";shortTE="F";uid="fab2eeb8-bf03-42ec-aaf2-f34e1cdd1be1"
Super-Scaffold_19	RepeatMasker	LTR/Gypsy	18843103	18843276	681	+	.	ID="GYPSY-24_DEL-I";Tend="2794";Tstart="2617";shortTE="F";uid="dafd2c66-4d6b-4b5d-9996-d0de03735339"
Super-Scaffold_19	RepeatMasker	DNA/Kolobok-E	69344252	69344772	586	+	.	ID="RND-6_FAMILY-10295";Tend="2530";Tstart="1991";shortTE="F";uid="a09980c3-7b3e-4cab-9299-c4c8675e8964"
Super-Scaffold_19	RepeatMasker	DNA	27582014	27582380	1245	+	.	ID="DNA4-2_AP";Tend="769";Tstart="361";shortTE="F";uid="2544c7f9-d25c-4086-a13b-86f3bfc82da8"
Super-Scaffold_19	RepeatMasker	Unknown	14948912	14949661	2261	+	.	ID="RND-6_FAMILY-2829";Tend="1364";Tstart="635";shortTE="F";uid="46a04138-5867-42e0-a65b-28c3bc062f01"
Super-Scaffold_19	RepeatMasker	DNA/Ginger-1	34429381	34429553	454	+	.	ID="RND-6_FAMILY-1352";Tend="1178";Tstart="794";shortTE="F";uid="b2ffc54b-6dd3-4844-958c-2329b6c73270"
Super-Scaffold_19	RepeatMasker	Retroposon?	79344631	79344938	810	+	.	ID="RND-6_FAMILY-6579";Tend="919";Tstart="624";shortTE="F";uid="7c836056-429a-4d40-b830-e40ad001ee6c"
Super-Scaffold_19	RepeatMasker	DNA/hAT-hAT19	12812979	12813442	885	+	.	ID="RND-6_FAMILY-6027";Tend="1837";Tstart="1374";shortTE="F";uid="af009ae5-ecb7-4dfa-8463-c5df8019d826"
Super-Scaffold_19	RepeatMasker	Retroposon?	56231831	56232060	526	+	.	ID="RND-5_FAMILY-2063";Tend="2680";Tstart="2450";shortTE="F";uid="e096a415-8571-4c3c-b24b-97dcc69fb33b"
Super-Scaffold_19	RepeatMasker	DNA	11030871	11031032	422	+	.	ID="RND-6_FAMILY-12869";Tend="1562";Tstart="1389";shortTE="F";uid="2f845d82-a863-4445-b695-379259a457c0"
Super-Scaffold_19	RepeatMasker	DNA	19610181	19610288	469	+	.	ID="RND-5_FAMILY-2476";Tend="2077";Tstart="1971";shortTE="F";uid="f7b6c58a-75e7-4c17-88bc-fff7440964df"
Super-Scaffold_19	RepeatMasker	Unknown	76442711	76442851	759	+	.	ID="RND-1_FAMILY-168";Tend="1693";Tstart="1554";shortTE="F";uid="7d8e3efc-caf6-47a9-8cf9-d149d04c5770"
Super-Scaffold_19	RepeatMasker	DNA/Kolobok-E	35474624	35475020	1428	+	.	ID="RND-5_FAMILY-5311";Tend="1957";Tstart="1601";shortTE="F";uid="f3bd2ad0-d4a3-4ff2-a3f3-0656d2ed6fd3"
Super-Scaffold_19	RepeatMasker	DNA/hAT?	6606889	6607143	961	+	.	ID="DNA8-60_AP";Tend="340";Tstart="91";shortTE="F";uid="40920b64-3edf-4ec4-a780-0f2aa54458cc"
Super-Scaffold_19	RepeatMasker	DNA/Ginger-1	9701642	9702037	616	+	.	ID="RND-6_FAMILY-6948";Tend="2141";Tstart="1779";shortTE="F";uid="d3cd38ef-b8a7-4802-8c51-9b5ceaafc1c9"
Super-Scaffold_19	RepeatMasker	DNA/hAT-Tip100	29908076	29908250	694	+	.	ID="HAT-N16_AP";Tend="271";Tstart="74";shortTE="F";uid="eea27bcd-50b3-432b-8d72-642dcd2b344d"
Super-Scaffold_19	RepeatMasker	DNA/Kolobok-E	78545947	78546211	1575	+	.	ID="RND-4_FAMILY-2210";Tend="1378";Tstart="1096";shortTE="F";uid="fd23f1fe-a017-444e-bc4c-bf1a23d9a969"
Super-Scaffold_19	RepeatMasker	Unknown	58516222	58516432	452	+	.	ID="RND-6_FAMILY-13072";Tend="867";Tstart="646";shortTE="F";uid="49a5c1f8-8405-4f43-be1a-3cdf8ef53af3"
Super-Scaffold_19	RepeatMasker	RC/Helitron	24227112	24227452	691	+	.	ID="HELITRON-2_DBP";Tend="2708";Tstart="2484";shortTE="F";uid="4bad1c4b-a750-418b-8c69-47fe1bb9cec0"
Super-Scaffold_19	RepeatMasker	DNA/Kolobok-E	63349793	63350002	537	+	.	ID="RND-6_FAMILY-10295";Tend="2583";Tstart="2385";shortTE="F";uid="81e559e7-331f-4308-81de-2dc1734270a2"
Super-Scaffold_19	RepeatMasker	DNA/hAT-hAT19	31014756	31014958	849	+	.	ID="DNA8-84_AP";Tend="202";Tstart="2";shortTE="F";uid="92c40395-a274-4c5d-a866-4f0ec09365ed"
Super-Scaffold_19	RepeatMasker	DNA	23703614	23703743	602	+	.	ID="dna4-2_ap";Tend="303";Tstart="173";shortTE="F";uid="50e40570-32ef-4577-92e9-258a049bce0e"
Super-Scaffold_19	RepeatMasker	Unknown	20402392	20402594	1454	+	.	ID="RND-1_FAMILY-17";Tend="1191";Tstart="992";shortTE="F";uid="c243c091-3917-4c11-b6d6-59e7f00a3080"
Super-Scaffold_19	RepeatMasker	LTR/Gypsy	30994862	30998066	2320	+	.	ID="RND-6_FAMILY-318";TEgroup="ctg_1%7CRND-6_FAMILY-318%7C1";Tend="5118";Tstart="1649";shortTE="F";uid="c90adf8c-cd0f-4381-ae02-be1d2ee4abed"
Super-Scaffold_19	RepeatMasker	DNA/MULE-MuDR	67585053	67585189	612	+	.	ID="RND-1_FAMILY-100";Tend="1113";Tstart="967";shortTE="F";uid="ee852b66-7a3d-47e8-8ee4-6c582abc5521"
Super-Scaffold_19	RepeatMasker	Unknown	82310222	82310449	687	+	.	ID="RND-4_FAMILY-932";Tend="972";Tstart="744";shortTE="F";uid="c0a716a9-48a1-4c5d-8257-7ddb78d4599f"
Super-Scaffold_19	RepeatMasker	DNA/hAT-Charlie	44144868	44145388	3435	+	.	ID="RND-5_FAMILY-2917";Tend="1465";Tstart="990";shortTE="F";uid="95ff6c58-6543-4ce3-9d99-82811295b61a"
Super-Scaffold_19	RepeatMasker	DNA/hAT-hAT19	70420117	70420573	568	+	.	ID="RND-6_FAMILY-3596";TEgroup="ctg_1%7CRND-6_FAMILY-3596%7C3";Tend="1660";Tstart="904";shortTE="F";uid="fa0bfa75-e82c-4f4e-b670-5ddc3c85c2c8"
Super-Scaffold_19	RepeatMasker	LINE/L2	79310080	79310511	634	+	.	ID="RND-5_FAMILY-9709";Tend="3940";Tstart="2802";shortTE="F";uid="7518ed3d-4c3a-462d-915a-6180aa62df74"
Super-Scaffold_19	RepeatMasker	DNA/hAT-hAT19	46451055	46451214	512	+	.	ID="RND-6_FAMILY-13269";Tend="3976";Tstart="3833";shortTE="F";uid="c3249a00-5381-44b4-811f-dc154e5f2ab4"
Super-Scaffold_19	RepeatMasker	DNA/hAT-Tip100	53342717	53343040	1868	+	.	ID="RND-6_FAMILY-12830";Tend="1605";Tstart="1266";shortTE="F";uid="b74dbabc-578e-4499-abd5-53956e2bf3f8"
Super-Scaffold_19	RepeatMasker	DNA	69368261	69368587	726	+	.	ID="TTAA3C_AP";Tend="355";Tstart="10";shortTE="F";uid="7cdb5ade-9676-46d8-958a-0b769a6d8107"
Super-Scaffold_19	RepeatMasker	DNA/hAT-Tip100	61739787	61739920	437	+	.	ID="HAT-N16_AP";Tend="134";Tstart="1";shortTE="F";uid="ac1cbb5a-aaab-4e19-861d-bf83aa2535b2"
Super-Scaffold_19	RepeatMasker	DNA/Ginger-1	64626129	64626530	1027	+	.	ID="RND-6_FAMILY-1352";Tend="2030";Tstart="1625";shortTE="F";uid="e0fea8bf-8600-457b-86b9-17dc27ba8bd3"
Super-Scaffold_19	RepeatMasker	DNA	56654195	56654570	621	+	.	ID="DNA4-2_AP";Tend="388";Tstart="20";shortTE="F";uid="10f03019-425f-40e3-addb-16341068a34f"
Super-Scaffold_19	RepeatMasker	LTR/Gypsy	58407367	58410988	29263	+	.	ID="RND-5_FAMILY-1616";Tend="4369";Tstart="768";shortTE="F";uid="b9bdfb0d-75d7-4285-97d0-bf3fb8925d1d"
Super-Scaffold_19	RepeatMasker	DNA/hAT-Tip100	53917556	53917721	574	+	.	ID="DNA8-28_AP";Tend="148";Tstart="1";shortTE="F";uid="122d68ce-68b9-49e8-9b01-52a8041bfdac"
Super-Scaffold_19	RepeatMasker	LINE/R1	78138205	78138471	926	+	.	ID="SART-9_API";Tend="3672";Tstart="3394";shortTE="F";uid="2bef284e-0ce4-4684-add6-2b460dddffb8"
Super-Scaffold_19	RepeatMasker	Unknown	70002675	70002953	1128	+	.	ID="RND-6_FAMILY-4632";Tend="1508";Tstart="1204";shortTE="F";uid="c57b12f4-80fd-4d88-8f87-76fc1fc933d2"
Super-Scaffold_19	RepeatMasker	Unknown	67975827	67975995	524	+	.	ID="RND-5_FAMILY-509";Tend="943";Tstart="765";shortTE="F";uid="d2298bf3-776d-4f1b-bdbc-026ccc30aafe"
Super-Scaffold_19	RepeatMasker	DNA/hAT-hAT19	24624727	24625278	1091	+	.	ID="RND-6_FAMILY-2414";Tend="1691";Tstart="1180";shortTE="F";uid="2bcb15d9-4248-41db-bd79-8744d9d07484"
Super-Scaffold_19	RepeatMasker	DNA	78010470	78010682	1069	+	.	ID="DNAX-10_AP";Tend="224";Tstart="4";shortTE="F";uid="77506245-2a6a-4ca2-90d8-be2eb556b32b"
Super-Scaffold_19	RepeatMasker	DNA	43480427	43480831	853	+	.	ID="DNA4-2_AP";Tend="411";Tstart="1";shortTE="F";uid="91c670d9-0cbe-488b-84ef-04a022005d9d"
Super-Scaffold_19	RepeatMasker	DNA/MULE-MuDR	48317121	48317470	3038	+	.	ID="RND-1_FAMILY-100";Tend="1835";Tstart="1486";shortTE="F";uid="98ad0f8e-4993-48d5-abf9-0cd6b8623e23"
Super-Scaffold_19	RepeatMasker	DNA/hAT-hAT19	75876221	75876451	1087	+	.	ID="RND-6_FAMILY-2414";Tend="584";Tstart="384";shortTE="F";uid="17155fae-a681-43da-ba28-6b6bf6b09405"
Super-Scaffold_19	RepeatMasker	DNA	46342347	46342602	1158	+	.	ID="TTAA2D_AP";Tend="242";Tstart="1";shortTE="F";uid="fc2331a0-b62a-4976-ab09-4b3eafa13156"
Super-Scaffold_19	RepeatMasker	DNA	80265703	80265820	419	+	.	ID="dna4-2_ap";Tend="769";Tstart="662";shortTE="F";uid="5fc4181d-ae53-4be7-81c4-660b89cccb67"
Super-Scaffold_19	RepeatMasker	LINE/RTE-BovB	13603606	13604298	742	+	.	ID="RND-6_FAMILY-4968";Tend="2760";Tstart="1970";shortTE="F";uid="70f253a5-f15a-4df7-8df2-e94177008ce1"
Super-Scaffold_19	RepeatMasker	DNA/hAT-hAT19	32975373	32975912	3665	+	.	ID="RND-6_FAMILY-168";Tend="1493";Tstart="931";shortTE="F";uid="7e7391af-f76a-4ac6-aaf8-5702bace015d"
Super-Scaffold_19	RepeatMasker	DNA	8166209	8166818	2036	+	.	ID="DNA4-2_AP";Tend="769";Tstart="103";shortTE="F";uid="a4a6faea-03c4-44fa-9955-185183967f11"
Super-Scaffold_19	RepeatMasker	DNA/TcMar-Tc1	22574817	22575156	697	+	.	ID="RND-1_FAMILY-44";Tend="3180";Tstart="2838";shortTE="F";uid="9697d2cf-693e-4b98-ba16-f80688bec8e0"
Super-Scaffold_19	RepeatMasker	Unknown	23495821	23496188	2366	+	.	ID="RND-1_FAMILY-174";Tend="1306";Tstart="955";shortTE="F";uid="6c2698f3-7911-4be9-8e91-ae58596fba8b"
Super-Scaffold_19	RepeatMasker	Unknown	13463746	13465775	5105	+	.	ID="RND-5_FAMILY-471";TEgroup="ctg_1%7CRND-5_FAMILY-471%7C2";Tend="2199";Tstart="83";shortTE="F";uid="8830a726-6f27-46a9-aa4b-b562843e76f4"
Super-Scaffold_19	RepeatMasker	DNA/Ginger-1	87119225	87119506	599	+	.	ID="RND-6_FAMILY-6948";Tend="1373";Tstart="1077";shortTE="F";uid="3f561539-ce77-4325-aa02-093cf6b20363"
Super-Scaffold_19	RepeatMasker	LTR/Gypsy	79809690	79815744	54280	+	.	ID="RND-6_FAMILY-251";Tend="6294";Tstart="242";shortTE="F";uid="63627a58-d500-4ce3-b9d5-ff30ec56452f"
Super-Scaffold_19	RepeatMasker	DNA/Ginger-1	31784214	31784371	416	+	.	ID="RND-6_FAMILY-1352";Tend="882";Tstart="738";shortTE="F";uid="8c00e973-383a-4049-acfd-c47af6150e65"
Super-Scaffold_19	RepeatMasker	DNA	62987523	62988157	1229	+	.	ID="DNA4-3_AP";Tend="635";Tstart="1";shortTE="F";uid="922416ee-214c-44c6-a055-17a8ed05114e"
Super-Scaffold_19	RepeatMasker	LTR/Gypsy	87713613	87714183	4968	+	.	ID="RND-6_FAMILY-5297";Tend="1583";Tstart="1014";shortTE="F";uid="a25e3379-3835-4773-8e27-28cd8b811c72"
Super-Scaffold_19	RepeatMasker	Unknown	13214642	13214781	1136	+	.	ID="RND-1_FAMILY-207";Tend="1855";Tstart="1716";shortTE="F";uid="941c15de-ccc9-4375-8193-2c649f3c167b"
Super-Scaffold_19	RepeatMasker	DNA/Kolobok-E	39533928	39534124	472	+	.	ID="KOLOBOKE-2_AP";Tend="1308";Tstart="1112";shortTE="F";uid="d203732c-66a4-4bb0-bbff-ec42aa5be745"
Super-Scaffold_19	RepeatMasker	DNA/Kolobok-E	4476647	4476797	429	+	.	ID="KOLOBOKE-2_AP";Tend="1257";Tstart="1119";shortTE="F";uid="484dda9c-e749-4aff-a770-c67bf3ad073f"
Super-Scaffold_19	RepeatMasker	Retroposon?	9882976	9883138	410	+	.	ID="RND-1_FAMILY-202";Tend="991";Tstart="816";shortTE="F";uid="4521f791-2f2d-4e81-8a17-f2cdd4047375"
Super-Scaffold_19	RepeatMasker	Unknown	59812388	59812631	1511	+	.	ID="RND-6_FAMILY-4702";Tend="995";Tstart="752";shortTE="F";uid="3191dd0d-0e49-43e4-ac8c-3bcc399f0d0c"
Super-Scaffold_19	RepeatMasker	DNA	47710276	47710563	618	+	.	ID="dna4-2_ap";Tend="282";Tstart="2";shortTE="F";uid="b71314cb-d576-47d8-8936-d292650a978c"
Super-Scaffold_19	RepeatMasker	DNA/hAT-Tip100	43054968	43055143	774	+	.	ID="RND-4_FAMILY-91";Tend="2161";Tstart="1986";shortTE="F";uid="c1d2e601-218f-4a6c-9223-c8d089c54e48"
Super-Scaffold_19	RepeatMasker	Retroposon	15172939	15173094	1177	+	.	ID="RND-6_FAMILY-17789";Tend="662";Tstart="507";shortTE="F";uid="8efbbb0e-2af8-40e7-a7d9-fbdbb46a37cd"
Super-Scaffold_19	RepeatMasker	DNA/TcMar-Tc1	18641219	18641324	442	+	.	ID="MARINER-N22_AG";Tend="171";Tstart="67";shortTE="F";uid="0ed64c9e-46b9-45d9-a0d9-ac43ea181025"
Super-Scaffold_19	RepeatMasker	DNA/Ginger-1	73738196	73739419	4033	+	.	ID="rnd-6_family-5574";TEgroup="ctg_1%7Crnd-6_family-5574%7C1";Tend="2029";Tstart="753";shortTE="F";uid="9246396c-acd1-4646-8494-d868f2e39621"
Super-Scaffold_19	RepeatMasker	DNA/hAT-Charlie	10484125	10484931	2030	+	.	ID="RND-6_FAMILY-13667";TEgroup="ctg_1%7CRND-6_FAMILY-13667%7C1";Tend="1981";Tstart="963";shortTE="F";uid="aa48be42-2fad-4d13-9b60-77466b0b0c6f"
Super-Scaffold_19	RepeatMasker	DNA	12346818	12346974	664	+	.	ID="DNA4-3_AP";Tend="634";Tstart="479";shortTE="F";uid="c6af2548-6de6-417b-bba2-51dace11f967"
Super-Scaffold_19	RepeatMasker	DNA	39416245	39416800	1857	+	.	ID="DNA4-2_AP";Tend="552";Tstart="7";shortTE="F";uid="5b054382-2f53-4388-9c1d-fe556a80d223"
Super-Scaffold_19	RepeatMasker	Unknown	87001948	87002347	440	+	.	ID="RND-5_FAMILY-1715";Tend="1190";Tstart="773";shortTE="F";uid="27ac6dad-a08d-4b67-9e38-5ff1367e19f6"
Super-Scaffold_19	RepeatMasker	Unknown	11351293	11352190	1040	+	.	ID="RND-1_FAMILY-298";Tend="933";Tstart="104";shortTE="F";uid="cf847bbb-c2a2-4858-bd0d-b8359af0cc28"
Super-Scaffold_19	RepeatMasker	LINE/R1	15113100	15113263	577	+	.	ID="SART-3_API";Tend="1856";Tstart="1697";shortTE="F";uid="87d88a02-bcfd-401c-ae81-28158def63d0"
Super-Scaffold_19	RepeatMasker	DNA/hAT-Charlie	32225580	32226518	1290	+	.	ID="RND-6_FAMILY-2595";Tend="3139";Tstart="2165";shortTE="F";uid="77362d49-079e-4c7b-9d25-23693cc39feb"
Super-Scaffold_19	RepeatMasker	Retroposon?	61059568	61059999	1019	+	.	ID="SINE2-1_AP";Tend="1101";Tstart="641";shortTE="F";uid="d0c76391-5958-4a40-ae68-e3f510457ba7"
Super-Scaffold_19	RepeatMasker	DNA/TcMar-Mariner	12782149	12782250	434	+	.	ID="MARINER-N13_HSAL";Tend="501";Tstart="400";shortTE="F";uid="7261c885-6a28-4120-a078-00b3e4e2ab9a"
Super-Scaffold_19	RepeatMasker	DNA/Ginger-1	52452	52664	564	+	.	ID="RND-6_FAMILY-6948";Tend="1407";Tstart="1195";shortTE="F";uid="abb1b631-4d99-44d2-b916-11872d1ccbe1"
Super-Scaffold_19	RepeatMasker	DNA	12793299	12793460	985	+	.	ID="RND-5_FAMILY-2476";Tend="1434";Tstart="1266";shortTE="F";uid="7d7a844a-8ee4-40f2-aec5-4dc8fdcbd8b2"
Super-Scaffold_19	RepeatMasker	DNA/MULE-MuDR	67696579	67697367	1391	+	.	ID="RND-5_FAMILY-3965";Tend="2216";Tstart="1429";shortTE="F";uid="65628303-4475-48f0-93fd-6bdb0d74d521"
Super-Scaffold_19	RepeatMasker	DNA	37470942	37471177	1168	+	.	ID="TTAA3_AP";Tend="230";Tstart="2";shortTE="F";uid="6791800a-1948-49fb-84a3-0c09f2f79e4a"
Super-Scaffold_19	RepeatMasker	DNA	78935510	78935888	466	+	.	ID="rnd-6_family-5217";Tend="1701";Tstart="1487";shortTE="F";uid="ac127856-3049-48bd-8e27-2b3383f07264"
Super-Scaffold_19	RepeatMasker	DNA/Ginger-1	32265442	32266077	3639	+	.	ID="RND-6_FAMILY-1352";Tend="1859";Tstart="1196";shortTE="F";uid="0f5afa68-2345-4538-a88b-dc55b0381476"
Super-Scaffold_19	RepeatMasker	DNA/TcMar-Pogo	79506694	79506806	504	+	.	ID="RND-6_FAMILY-4283";Tend="1090";Tstart="978";shortTE="F";uid="2d660099-7830-48a5-9a39-e49aa00ed630"
Super-Scaffold_19	RepeatMasker	DNA/hAT	4315782	4315985	676	+	.	ID="rnd-6_family-1271";Tend="1969";Tstart="1766";shortTE="F";uid="bea1917c-560a-425c-8187-652f5262b634"
Super-Scaffold_19	RepeatMasker	DNA/Kolobok-E	66155057	66155760	3070	+	.	ID="RND-5_FAMILY-1780";Tend="3298";Tstart="2513";shortTE="F";uid="2e7507e9-f4b0-44fb-99ce-edd61e37ae8c"
Super-Scaffold_19	RepeatMasker	RC/Helitron	12510257	12510472	1297	+	.	ID="RND-6_FAMILY-2356";Tend="986";Tstart="726";shortTE="F";uid="e382cfbf-058a-449b-b1f4-43462b129904"
Super-Scaffold_19	RepeatMasker	DNA/Merlin	25920192	25920377	462	+	.	ID="RND-6_FAMILY-4861";Tend="1149";Tstart="966";shortTE="F";uid="5764986f-754c-4427-afb2-832f76e2e3cd"
Super-Scaffold_19	RepeatMasker	Unknown	27937753	27938318	1871	+	.	ID="RND-5_FAMILY-4034";TEgroup="ctg_1%7CRND-5_FAMILY-4034%7C1";Tend="1368";Tstart="889";shortTE="F";uid="f58d8a3e-a05e-4380-8bfe-1b0fdceafee9"
Super-Scaffold_19	RepeatMasker	LTR/Pao	60515331	60515716	648	+	.	ID="RND-6_FAMILY-35770";Tend="1273";Tstart="880";shortTE="F";uid="6cadab65-007f-4b66-8e25-99149a1c76e1"
Super-Scaffold_19	RepeatMasker	DNA/hAT-Charlie	26938098	26938361	986	+	.	ID="RND-6_FAMILY-24056";Tend="1919";Tstart="1671";shortTE="F";uid="f7423ae0-0a98-4145-845f-ffe1d8d078a6"
Super-Scaffold_19	RepeatMasker	Unknown	13202575	13203932	8895	+	.	ID="RND-6_FAMILY-4887";Tend="2087";Tstart="760";shortTE="F";uid="abec4e88-6c67-423a-9ad7-a534387492e5"
Super-Scaffold_19	RepeatMasker	Unknown	15052196	15052924	5136	+	.	ID="RND-4_FAMILY-543";Tend="1679";Tstart="951";shortTE="F";uid="30843fd8-5852-47fe-bb06-9fca02a9c13f"
Super-Scaffold_19	RepeatMasker	DNA/Ginger-1	14512301	14512482	564	+	.	ID="RND-6_FAMILY-6948";Tend="1396";Tstart="1240";shortTE="F";uid="8a386358-724b-4514-a458-b3285685901d"
Super-Scaffold_19	RepeatMasker	Unknown	69244805	69245235	680	+	.	ID="RND-6_FAMILY-1323";Tend="829";Tstart="401";shortTE="F";uid="2c7702e9-a9b2-4c53-893b-a5b4484defa0"
Super-Scaffold_19	RepeatMasker	DNA/hAT-hAT19	87516724	87517132	1887	+	.	ID="DNA8-64B_AP";TEgroup="ctg_1%7CDNA8-64B_AP%7C4";Tend="922";Tstart="215";shortTE="F";uid="9635f6cf-290b-4d52-a136-6f131285ec70"
Super-Scaffold_19	RepeatMasker	DNA/hAT-Charlie	82599320	82599653	743	+	.	ID="rnd-6_family-889";Tend="1166";Tstart="985";shortTE="F";uid="036691af-1e10-44e2-b726-8f9e1e0274f7"
Super-Scaffold_19	RepeatMasker	RC/Helitron	15367161	15367821	1689	+	.	ID="RND-5_FAMILY-2153";TEgroup="ctg_1%7CRND-5_FAMILY-2153%7C2";Tend="1706";Tstart="576";shortTE="F";uid="ac448161-6ca1-4d3c-9a9b-ec6a2e92fcf0"
Super-Scaffold_19	RepeatMasker	RC/Helitron	42369243	42369595	1188	+	.	ID="RND-5_FAMILY-5971";Tend="1258";Tstart="922";shortTE="F";uid="215bad65-e3db-4861-941d-90368e0431ac"
Super-Scaffold_19	RepeatMasker	DNA	71117869	71118075	666	+	.	ID="TTAA4B_AP";Tend="209";Tstart="1";shortTE="F";uid="bdffac12-9049-4b9d-9527-b38583772739"
Super-Scaffold_19	RepeatMasker	DNA	52792989	52793335	954	+	.	ID="ttaa20_ap";Tend="550";Tstart="68";shortTE="F";uid="3d24ea63-2cac-4ad2-ad98-802962cd88e6"
Super-Scaffold_19	RepeatMasker	Unknown	67587073	67587360	1643	+	.	ID="RND-5_FAMILY-1367";Tend="1292";Tstart="999";shortTE="F";uid="e3d45f2c-69d3-4391-a3b4-005150ef6387"
Super-Scaffold_19	RepeatMasker	Unknown	79962889	79963030	986	+	.	ID="RND-6_FAMILY-27810";Tend="1019";Tstart="877";shortTE="F";uid="fee63a41-732b-44d6-8ffe-112eebe6ca77"
Super-Scaffold_19	RepeatMasker	DNA	43216929	43217355	740	+	.	ID="RND-6_FAMILY-2704";Tend="1297";Tstart="878";shortTE="F";uid="d5ca9a12-0947-4fbb-8d25-110bc635a537"
Super-Scaffold_19	RepeatMasker	DNA/Ginger-1	32051372	32051610	460	+	.	ID="RND-6_FAMILY-1352";Tend="1767";Tstart="1540";shortTE="F";uid="f400c029-f32c-4550-91e0-48d27f27ba14"
Super-Scaffold_19	RepeatMasker	DNA	32805992	32806523	1561	+	.	ID="DNA8-27_AP";Tend="763";Tstart="1";shortTE="F";uid="54e694a0-edcd-440a-a671-b948bfd23837"
Super-Scaffold_19	RepeatMasker	DNA	13114658	13114965	1419	+	.	ID="TTAA18_AP";Tend="556";Tstart="241";shortTE="F";uid="ddd74c18-6f63-4441-af02-f0c0d13c6107"
Super-Scaffold_19	RepeatMasker	DNA	83059318	83059584	471	+	.	ID="DNA4-3_AP";Tend="529";Tstart="266";shortTE="F";uid="958bdd33-0885-4987-a413-cb010c42a4a7"
Super-Scaffold_19	RepeatMasker	DNA/hAT-Charlie	32889459	32889702	630	+	.	ID="rnd-6_family-889";Tend="1171";Tstart="982";shortTE="F";uid="ca88fad8-d69b-4cd7-ae6e-12ad615760e6"
Super-Scaffold_19	RepeatMasker	RC/Helitron	86383050	86383313	1371	+	.	ID="RND-6_FAMILY-4802";Tend="3943";Tstart="3689";shortTE="F";uid="0e6ae3fe-56e2-4c05-95c8-77a196453c5d"
Super-Scaffold_19	RepeatMasker	DNA	15212508	15212618	582	+	.	ID="TTAA3_AP";Tend="113";Tstart="2";shortTE="F";uid="815444f9-2ccf-46c5-a5e6-f4c94da78621"
Super-Scaffold_19	RepeatMasker	DNA/Ginger-1	25306007	25306111	446	+	.	ID="RND-6_FAMILY-15982";Tend="2119";Tstart="2009";shortTE="F";uid="dd846616-ffa9-4a86-8fa7-c63d15d68702"
Super-Scaffold_19	RepeatMasker	DNA/MULE-MuDR	41976137	41977305	1625	+	.	ID="RND-6_FAMILY-4916";Tend="2570";Tstart="1399";shortTE="F";uid="18775f85-8d3f-445a-8abb-c87433112584"
Super-Scaffold_19	RepeatMasker	DNA/hAT-hAT19	35526364	35526518	758	+	.	ID="RND-6_FAMILY-2974";Tend="487";Tstart="347";shortTE="F";uid="e58f0485-fa79-4689-bd2b-1bdb1d7e4aee"
Super-Scaffold_19	RepeatMasker	DNA/TcMar-Tigger	81801987	81802144	468	+	.	ID="RND-6_FAMILY-1180";Tend="1044";Tstart="890";shortTE="F";uid="65b01a2d-67ba-4212-a03b-7756a0e939ef"
Super-Scaffold_19	RepeatMasker	Unknown	53171244	53171447	590	+	.	ID="RND-1_FAMILY-17";Tend="1227";Tstart="1019";shortTE="F";uid="9578e481-c8ef-4986-bd22-ca3589f3469f"
Super-Scaffold_19	RepeatMasker	DNA/PIF-Harbinger	28732365	28732804	932	+	.	ID="RND-6_FAMILY-5669";Tend="3077";Tstart="2667";shortTE="F";uid="d12f51cb-a007-4193-b1b9-4cd4c31bbf8a"
Super-Scaffold_19	RepeatMasker	LINE/I-Jockey	46776822	46776966	599	+	.	ID="RND-6_FAMILY-9500";Tend="1472";Tstart="1328";shortTE="F";uid="5e33da5f-c658-4c53-bc8a-a8a3e44d4eed"
Super-Scaffold_19	RepeatMasker	LINE/Penelope	87424152	87425721	12400	+	.	ID="RND-5_FAMILY-8098";Tend="4072";Tstart="2504";shortTE="F";uid="95827e3b-fcd1-4ff5-bf79-6d7fa839c040"
Super-Scaffold_19	RepeatMasker	DNA	20461746	20462143	2364	+	.	ID="TTAA2_AP";Tend="427";Tstart="17";shortTE="F";uid="8d996900-1da5-4e02-ac6d-41edd7049c33"
Super-Scaffold_19	RepeatMasker	LINE/R2	32287148	32287325	434	+	.	ID="RND-6_FAMILY-25954";Tend="596";Tstart="417";shortTE="F";uid="774b341e-eb21-4345-8038-8882e34999e6"
Super-Scaffold_19	RepeatMasker	DNA/MULE-MuDR	11767264	11767645	2803	+	.	ID="RND-1_FAMILY-293";TEgroup="ctg_1%7CRND-1_FAMILY-293%7C1";Tend="1480";Tstart="474";shortTE="F";uid="d93b6dfc-b0ff-4a9e-8f67-502693b8067b"
Super-Scaffold_19	RepeatMasker	Unknown	76785367	76785664	1123	+	.	ID="RND-1_FAMILY-80";Tend="447";Tstart="152";shortTE="F";uid="3c8f864e-710f-4fd5-ae5b-137b93b530e6"
Super-Scaffold_19	RepeatMasker	Unknown	17541769	17542068	1077	+	.	ID="RND-4_FAMILY-1804";Tend="1382";Tstart="1140";shortTE="F";uid="20d32461-92bc-4834-964f-cf3c8cba66d8"
Super-Scaffold_19	RepeatMasker	LTR/Gypsy	6948190	6948559	1130	+	.	ID="RND-1_FAMILY-14";Tend="2469";Tstart="2056";shortTE="F";uid="4659b201-839f-473f-b27e-6047f5529797"
Super-Scaffold_19	RepeatMasker	DNA/hAT-Charlie	61861091	61862073	1051	+	.	ID="RND-6_FAMILY-2595";Tend="2316";Tstart="1334";shortTE="F";uid="d80af6d1-d870-45c6-b84a-5a80a51c5ff3"
Super-Scaffold_19	RepeatMasker	DNA/PIF-Harbinger	24943711	24944054	621	+	.	ID="RND-6_FAMILY-5669";Tend="3025";Tstart="2674";shortTE="F";uid="facd9509-dedc-47de-a8ce-1ebbbcbc6d58"
Super-Scaffold_19	RepeatMasker	Unknown	87378047	87378355	1495	+	.	ID="RND-1_FAMILY-258";Tend="1416";Tstart="1138";shortTE="F";uid="014d47f7-201e-47fd-87f5-4d16d7f7f6cd"
Super-Scaffold_19	RepeatMasker	Unknown	18308654	18309715	6834	+	.	ID="RND-6_FAMILY-5965";Tend="1960";Tstart="25";shortTE="F";uid="af113405-6bf1-43d0-a36a-ad0fa8660e56"
Super-Scaffold_19	RepeatMasker	DNA/hAT-Tip100	72743682	72743819	410	+	.	ID="RND-6_FAMILY-9033";Tend="1796";Tstart="1656";shortTE="F";uid="5776f60d-518a-476b-9c12-a0c23fab2304"
Super-Scaffold_19	RepeatMasker	DNA	45635949	45636206	480	+	.	ID="dna-ttaa-1_ap";Tend="419";Tstart="166";shortTE="F";uid="4662a1fc-3cda-4de5-a41b-c1da74726e1a"
Super-Scaffold_19	RepeatMasker	DNA/Ginger-1	59769066	59769235	1032	+	.	ID="RND-6_FAMILY-15982";Tend="1646";Tstart="1477";shortTE="F";uid="6e5a08fe-5e48-4bdf-b7fd-2d3fd71db46f"
Super-Scaffold_19	RepeatMasker	LTR/Pao	6557458	6557636	450	+	.	ID="BEL-20_DTA-I";Tend="4288";Tstart="4089";shortTE="F";uid="2557f0c9-1ff0-426f-b7fc-0d33c32cac4d"
Super-Scaffold_19	RepeatMasker	DNA/P	12820137	12820247	808	+	.	ID="DNA8-4B_AP";Tend="114";Tstart="1";shortTE="F";uid="9c09d150-2753-4f28-bd05-dc987a389096"
Super-Scaffold_19	RepeatMasker	DNA/Ginger-1	69346748	69346960	428	+	.	ID="RND-6_FAMILY-6948";Tend="1673";Tstart="1454";shortTE="F";uid="a4ca984f-5d03-4607-865e-bcf683916b0a"
Super-Scaffold_19	RepeatMasker	DNA/hAT-Ac	50255346	50257010	5570	+	.	ID="RND-6_FAMILY-9633";Tend="1792";Tstart="192";shortTE="F";uid="47047ebe-0f5b-4859-a04f-85b13ca52815"
Super-Scaffold_19	RepeatMasker	RC/Helitron	32561220	32561452	923	+	.	ID="RND-5_FAMILY-1249";Tend="1576";Tstart="1357";shortTE="F";uid="74809e8d-2b6e-4112-814d-95f7ff9abe0c"
Super-Scaffold_19	RepeatMasker	DNA/MULE-MuDR	46804860	46811140	54119	+	.	ID="RND-5_FAMILY-548";Tend="6856";Tstart="539";shortTE="F";uid="48193f06-41bb-4dd6-8c7d-980c61a256ea"
Super-Scaffold_19	RepeatMasker	DNA/Kolobok-E	13487508	13487809	609	+	.	ID="RND-6_FAMILY-10295";Tend="2603";Tstart="2011";shortTE="F";uid="2573eadd-6b11-4567-b15b-44e9661ccfc2"
Super-Scaffold_19	RepeatMasker	RC/Helitron	30354357	30354588	753	+	.	ID="RND-6_FAMILY-4802";Tend="785";Tstart="562";shortTE="F";uid="a6af21c3-1264-46ac-adc9-ce0ba7cb9f25"
Super-Scaffold_19	RepeatMasker	Retroposon?	15840044	15840269	579	+	.	ID="RND-5_FAMILY-2063";Tend="2672";Tstart="2449";shortTE="F";uid="c0a67404-3d45-4eff-8e10-b1ed5fbb3624"
Super-Scaffold_19	RepeatMasker	LINE/I	31762013	31762354	663	+	.	ID="RND-6_FAMILY-6002";Tend="1371";Tstart="1063";shortTE="F";uid="dcbea05e-7113-4784-a474-acad1c9505cf"
Super-Scaffold_19	RepeatMasker	LINE/CR1	7254162	7255404	766	+	.	ID="RND-6_FAMILY-8873";Tend="3514";Tstart="1132";shortTE="F";uid="06c06f43-f059-4212-be8f-3f37e0747a33"
Super-Scaffold_19	RepeatMasker	DNA/MULE-NOF	15002997	15003225	849	+	.	ID="rnd-6_family-1766";Tend="608";Tstart="419";shortTE="F";uid="f878b3ab-2d2c-4a04-b6d8-01d901a4e02f"
Super-Scaffold_19	RepeatMasker	RC/Helitron	28001292	28001553	1478	+	.	ID="RND-6_FAMILY-4755";Tend="1982";Tstart="1645";shortTE="F";uid="2f513f4a-2402-497d-9b46-23b52651eb21"
Super-Scaffold_19	RepeatMasker	DNA/hAT	21572913	21573026	734	+	.	ID="DNA8-37_AP";Tend="404";Tstart="291";shortTE="F";uid="55fe00ce-d2a7-4b16-b2ff-25da5eb1b96c"
Super-Scaffold_19	RepeatMasker	DNA/PIF-Harbinger	24499085	24499690	1469	+	.	ID="RND-6_FAMILY-5669";Tend="3198";Tstart="2573";shortTE="F";uid="134723e4-ac84-4a3c-bc47-69edf3646117"
Super-Scaffold_19	RepeatMasker	DNA	10599103	10599861	1253	+	.	ID="DNA4-2_AP";Tend="769";Tstart="10";shortTE="F";uid="0084edb3-2220-4b6d-bec7-278de8bdc777"
Super-Scaffold_19	RepeatMasker	Unknown	84571547	84573025	9205	+	.	ID="RND-1_FAMILY-360";Tend="2100";Tstart="480";shortTE="F";uid="66c27d0b-4481-474f-ac42-920648b8b23e"
Super-Scaffold_19	RepeatMasker	Unknown	71825288	71825677	2093	+	.	ID="RND-6_FAMILY-4702";Tend="1158";Tstart="761";shortTE="F";uid="97e99607-f714-4fc4-bff6-ea3243d80a0a"
Super-Scaffold_19	RepeatMasker	Unknown	20371780	20372003	1379	+	.	ID="RND-5_FAMILY-1367";Tend="1346";Tstart="1122";shortTE="F";uid="56bdc62d-5bdf-4c68-9adf-7052f3f02e34"
Super-Scaffold_19	RepeatMasker	LINE/L2	4326263	4326365	493	+	.	ID="L2-10_HMEL";Tend="2175";Tstart="2075";shortTE="F";uid="a7f7ced7-cd0a-43fe-a4ee-b43c1098ccf0"
Super-Scaffold_19	RepeatMasker	Unknown	11766145	11766891	2239	+	.	ID="RND-1_FAMILY-429";Tend="2152";Tstart="1422";shortTE="F";uid="7b8275d9-6778-4ad0-b1bb-618ad5b9ce40"
Super-Scaffold_19	RepeatMasker	DNA	28619259	28619683	2913	+	.	ID="TTAA2D_AP";Tend="431";Tstart="1";shortTE="F";uid="11b482d0-e6d4-4273-96c7-3756e4583225"
Super-Scaffold_19	RepeatMasker	DNA	10222472	10222980	1216	+	.	ID="DNA4-3_AP";Tend="491";Tstart="30";shortTE="F";uid="e25c7a10-fe0f-4060-b6b4-e5e545af7c4a"
Super-Scaffold_19	RepeatMasker	Unknown	12789945	12790397	2926	+	.	ID="RND-1_FAMILY-420";Tend="1415";Tstart="949";shortTE="F";uid="d5cd2c00-74be-484d-b7fd-7541f259626a"
Super-Scaffold_19	RepeatMasker	DNA/Ginger-1	79496495	79497063	1093	+	.	ID="RND-6_FAMILY-5692";Tend="3744";Tstart="3169";shortTE="F";uid="b572a5a1-e1d6-4e24-9b3a-d4e521e97b5a"
Super-Scaffold_19	RepeatMasker	DNA/TcMar-m44?	28384656	28384802	583	+	.	ID="DNA4-9_AP";Tend="144";Tstart="1";shortTE="F";uid="5add65d2-4deb-4ccd-ad6d-488611f2a025"
Super-Scaffold_19	RepeatMasker	Unknown	4465664	4466004	2173	+	.	ID="RND-4_FAMILY-83";Tend="1363";Tstart="976";shortTE="F";uid="140babdd-658d-4dee-9aed-9f312a102e30"
Super-Scaffold_19	RepeatMasker	LINE/I	64728965	64729915	4389	+	.	ID="RND-6_FAMILY-2447";Tend="1414";Tstart="481";shortTE="F";uid="2b95de3a-c248-465a-8638-be38a7e65af3"
Super-Scaffold_19	RepeatMasker	Unknown	67897173	67897364	977	+	.	ID="RND-6_FAMILY-8160";Tend="1096";Tstart="885";shortTE="F";uid="2afc1ea4-00db-4d66-b89a-481196210587"
Super-Scaffold_19	RepeatMasker	DNA	60366648	60367585	4740	+	.	ID="RND-6_FAMILY-900";Tend="2893";Tstart="1991";shortTE="F";uid="9d3078ed-33f1-4d58-9d53-9bb1fc869f47"
Super-Scaffold_19	RepeatMasker	DNA	44180632	44180849	838	+	.	ID="dna4-2_ap";Tend="231";Tstart="1";shortTE="F";uid="a19345f7-c11d-45ab-9e21-143655ea829a"
Super-Scaffold_19	RepeatMasker	RC/Helitron	40561806	40561921	636	+	.	ID="RND-5_FAMILY-5282";Tend="1016";Tstart="906";shortTE="F";uid="dde21d57-8e1f-4a6d-a7b2-a46c3e12ed44"
Super-Scaffold_19	RepeatMasker	DNA	88205913	88206400	3461	+	.	ID="TTAA13B_AP";Tend="595";Tstart="106";shortTE="F";uid="6ddde077-222a-4586-ada2-536ff9d53ce2"
Super-Scaffold_19	RepeatMasker	Unknown	70782804	70783087	2227	+	.	ID="RND-1_FAMILY-527";Tend="1299";Tstart="1017";shortTE="F";uid="81565410-5504-4af8-b362-150900256036"
Super-Scaffold_19	RepeatMasker	Unknown	60615284	60615496	1241	+	.	ID="RND-1_FAMILY-17";Tend="1133";Tstart="919";shortTE="F";uid="02f7f3df-5718-4416-b3c2-692a7ab81ee0"
Super-Scaffold_19	RepeatMasker	RC/Helitron	34737114	34737236	560	+	.	ID="HELITRON-N23_LMI";Tend="636";Tstart="506";shortTE="F";uid="2fe4f003-1211-4f35-b711-ab1380a6f6e0"
Super-Scaffold_19	RepeatMasker	DNA	6081861	6082299	1654	+	.	ID="RND-6_FAMILY-2704";Tend="1331";Tstart="888";shortTE="F";uid="a2ff2fc7-5979-460d-a68f-2cb1d428b951"
Super-Scaffold_19	RepeatMasker	DNA/P	41791192	41791299	461	+	.	ID="RND-5_FAMILY-6130";Tend="4846";Tstart="4747";shortTE="F";uid="115a9413-6e3f-4d8f-b1eb-3c2dcaf476e3"
Super-Scaffold_19	RepeatMasker	DNA/P	54664176	54664341	536	+	.	ID="RND-1_FAMILY-340";Tend="3743";Tstart="3583";shortTE="F";uid="321d6fe8-c647-4072-9ea9-5e9295efb3b8"
Super-Scaffold_19	RepeatMasker	LINE/R1	35567255	35568410	1647	+	.	ID="SART-1_API";TEgroup="ctg_1%7CSART-1_API%7C1";Tend="1052";Tstart="2";shortTE="F";uid="f01fbc12-57cf-4380-ad0f-48e0929f350c"
Super-Scaffold_19	RepeatMasker	Unknown	85448841	85449192	1782	+	.	ID="RND-6_FAMILY-11032";Tend="2518";Tstart="2184";shortTE="F";uid="8f2ee7fd-9c2d-47e6-b758-89d1a76d9f0f"
Super-Scaffold_19	RepeatMasker	DNA/Kolobok-E	79592440	79592851	464	+	.	ID="KOLOBOKE-1_TC";Tend="4163";Tstart="3737";shortTE="F";uid="3558d2de-3dd3-44ac-8675-ffaf6dead37a"
Super-Scaffold_19	RepeatMasker	DNA/Ginger-1	29625845	29626180	2264	+	.	ID="RND-6_FAMILY-1352";Tend="1949";Tstart="1617";shortTE="F";uid="0a81025b-9154-4c23-a053-b51606562f4c"
Super-Scaffold_19	RepeatMasker	RC/Helitron	20407513	20407734	1333	+	.	ID="RND-6_FAMILY-4802";Tend="698";Tstart="492";shortTE="F";uid="f15f85fc-b2bd-4665-8d95-118c2d0bae00"
Super-Scaffold_19	RepeatMasker	Retroposon?	31871918	31872148	691	+	.	ID="RND-6_FAMILY-4581";Tend="1619";Tstart="1385";shortTE="F";uid="9e2bebf3-3075-42d0-8dd9-0eb7825af7ae"
Super-Scaffold_19	RepeatMasker	Retroposon?	86375707	86376837	1322	+	.	ID="RND-6_FAMILY-17079";TEgroup="ctg_1%7CRND-6_FAMILY-17079%7C12";Tend="2007";Tstart="314";shortTE="F";uid="d13b3913-e14a-4a31-b468-9f74d6b90735"
Super-Scaffold_19	RepeatMasker	DNA/Kolobok-E	51722885	51723343	438	+	.	ID="RND-5_FAMILY-5284";TEgroup="ctg_1%7CRND-5_FAMILY-5284%7C9";Tend="1758";Tstart="1190";shortTE="F";uid="64c8d229-4c90-48dc-a22f-f2b4b83cf72f"
Super-Scaffold_19	RepeatMasker	RC/Helitron	45865344	45865566	624	+	.	ID="RND-6_FAMILY-1589";Tend="530";Tstart="329";shortTE="F";uid="fd6d9ce3-3719-4fbe-878b-b913774d57b7"
Super-Scaffold_19	RepeatMasker	Unknown	34542254	34542398	706	+	.	ID="RND-1_FAMILY-17";Tend="1183";Tstart="1038";shortTE="F";uid="89253657-9fa6-48a9-b474-b34bf3f8a3f4"
Super-Scaffold_19	RepeatMasker	DNA/P	79498357	79498573	495	+	.	ID="RND-1_FAMILY-190";Tend="3811";Tstart="3595";shortTE="F";uid="f59a5fa1-0203-411e-85eb-43330eb1b541"
Super-Scaffold_19	RepeatMasker	DNA/Kolobok-E	29733827	29734821	1713	+	.	ID="KOLOBOKE-2_AP";Tend="2211";Tstart="1118";shortTE="F";uid="fc1934e5-4797-4af5-aa19-7e4901a54970"
Super-Scaffold_19	RepeatMasker	DNA/Ginger-1	29708411	29709121	1028	+	.	ID="RND-6_FAMILY-1352";Tend="1370";Tstart="745";shortTE="F";uid="f5cf33a0-e236-4fc2-8cec-7023da4ea38c"
Super-Scaffold_19	RepeatMasker	RC/Helitron	12011848	12012129	1189	+	.	ID="RND-6_FAMILY-4802";Tend="754";Tstart="500";shortTE="F";uid="87001442-1332-4bb5-95b5-396e73344b71"
Super-Scaffold_19	RepeatMasker	Unknown	80892425	80892670	587	+	.	ID="RND-5_FAMILY-4105";Tend="1617";Tstart="1349";shortTE="F";uid="72e8a7ac-857a-463d-8165-ebea961a11b2"
Super-Scaffold_19	RepeatMasker	DNA	22432266	22432682	2908	+	.	ID="TTAA2_AP";Tend="427";Tstart="1";shortTE="F";uid="80c82734-9317-4ebf-8908-7e4ae71adf78"
Super-Scaffold_19	RepeatMasker	DNA/hAT-Ac	23963357	23963728	2870	+	.	ID="RND-5_FAMILY-372";Tend="1089";Tstart="717";shortTE="F";uid="0e6a3797-1bb2-4f91-9680-0578c396697d"
Super-Scaffold_19	RepeatMasker	DNA/Ginger-1	42631662	42632195	1158	+	.	ID="RND-6_FAMILY-1352";Tend="1257";Tstart="750";shortTE="F";uid="37de52a6-9091-4b02-ba91-a9b8ee9b551a"
Super-Scaffold_19	RepeatMasker	DNA/MULE-MuDR	60355973	60356535	4630	+	.	ID="RND-5_FAMILY-1952";Tend="1119";Tstart="544";shortTE="F";uid="ac2e9b0a-1275-4055-ac17-d4d650968f38"
Super-Scaffold_19	RepeatMasker	DNA/TcMar-m44	43947007	43948252	2395	+	.	ID="RND-6_FAMILY-4316";Tend="2622";Tstart="1356";shortTE="F";uid="4ca9baa3-53e8-49c5-bb9c-e98350c07188"
Super-Scaffold_19	RepeatMasker	DNA/MULE-MuDR	42028782	42029949	5653	+	.	ID="RND-6_FAMILY-8366";Tend="1659";Tstart="449";shortTE="F";uid="d2e22093-4b59-4e3a-8aed-0cc4e4435825"
Super-Scaffold_19	RepeatMasker	DNA/Ginger-1	56180234	56180668	845	+	.	ID="rnd-6_family-1352";Tend="2199";Tstart="876";shortTE="F";uid="0531f3cc-3559-4522-b17e-9f84bb4e3b1f"
Super-Scaffold_19	RepeatMasker	DNA/Ginger-1	2323906	2324114	540	+	.	ID="RND-6_FAMILY-1352";Tend="1831";Tstart="1633";shortTE="F";uid="9ddb4e83-a4df-4af3-a7e2-96c7cc6260c8"
Super-Scaffold_19	RepeatMasker	Unknown	45940170	45940867	5714	+	.	ID="RND-6_FAMILY-13281";Tend="1767";Tstart="1069";shortTE="F";uid="1cd4453b-0795-49e7-a715-35bf01030204"
Super-Scaffold_19	RepeatMasker	DNA	84304740	84304951	1236	+	.	ID="DNA-TTAA-1_AP";Tend="421";Tstart="205";shortTE="F";uid="8ae15b23-7c34-4c44-8b4c-f14b17b77272"
Super-Scaffold_19	RepeatMasker	Retroposon?	66367709	66367973	585	+	.	ID="RND-1_FAMILY-326";Tend="1501";Tstart="1277";shortTE="F";uid="0a2f8bbd-d67d-4ed4-a632-6c7a0e2acb50"
Super-Scaffold_19	RepeatMasker	Unknown	54492303	54492550	967	+	.	ID="RND-1_FAMILY-17";Tend="1224";Tstart="974";shortTE="F";uid="39511dde-f67f-4825-847f-b37ac1fe7472"
Super-Scaffold_19	RepeatMasker	DNA/Ginger-1	76366511	76366680	457	+	.	ID="RND-6_FAMILY-6948";Tend="2142";Tstart="1958";shortTE="F";uid="48dc9d04-0cd0-4871-afbd-63d1912bafd5"
Super-Scaffold_19	RepeatMasker	DNA/PIF-Harbinger	36043670	36043828	425	+	.	ID="ISL2EU-N2_LMI";Tend="443";Tstart="285";shortTE="F";uid="70a92b85-a559-4276-bc76-b9389bd279b3"
Super-Scaffold_19	RepeatMasker	Unknown	3240898	3241251	1140	+	.	ID="RND-6_FAMILY-15632";Tend="1372";Tstart="1035";shortTE="F";uid="6c80c589-60be-4c8b-ad80-3ffcd975c8fd"
Super-Scaffold_19	RepeatMasker	RC/Helitron	32725334	32725554	1417	+	.	ID="RND-5_FAMILY-2153";Tend="1706";Tstart="1472";shortTE="F";uid="ffdc0844-4d04-43c3-86e6-6e1dfae3073d"
Super-Scaffold_19	RepeatMasker	Unknown	17888186	17888388	824	+	.	ID="RND-4_FAMILY-932";Tend="964";Tstart="747";shortTE="F";uid="576b546a-ea93-4a31-b583-7e73f5a175d5"
Super-Scaffold_19	RepeatMasker	Unknown	43104752	43105106	1983	+	.	ID="RND-4_FAMILY-83";Tend="1354";Tstart="978";shortTE="F";uid="392d3588-c859-453f-9512-3e73cff342e8"
Super-Scaffold_19	RepeatMasker	LINE/L2	51565243	51566029	644	+	.	ID="RND-5_FAMILY-6525";Tend="2913";Tstart="2106";shortTE="F";uid="9262650f-56ad-4344-b6f0-faeb2a127efa"
Super-Scaffold_19	RepeatMasker	LTR/Pao	87343254	87344088	2614	+	.	ID="RND-6_FAMILY-13484";Tend="946";Tstart="249";shortTE="F";uid="e0c3a590-7339-4aff-971f-b9e6c1cb8ac8"
Super-Scaffold_19	RepeatMasker	DNA/TcMar-Tigger	63293217	63293810	3508	+	.	ID="RND-6_FAMILY-1180";Tend="1322";Tstart="734";shortTE="F";uid="2ff5dd2e-fa64-496b-8e3c-dbdb4ed5a8c5"
Super-Scaffold_19	RepeatMasker	DNA	81844152	81844417	918	+	.	ID="DNA4-2_AP";Tend="535";Tstart="277";shortTE="F";uid="8bee0a43-d18d-4054-8bd9-efb0b746ec19"
Super-Scaffold_19	RepeatMasker	LINE/CR1	23898623	23898793	616	+	.	ID="RND-5_FAMILY-1164";Tend="1290";Tstart="1112";shortTE="F";uid="c0be100b-4ec2-4fde-9987-f25a7568a6f2"
Super-Scaffold_19	RepeatMasker	Unknown	60981400	60981609	473	+	.	ID="RND-6_FAMILY-1323";Tend="1207";Tstart="1005";shortTE="F";uid="398d29d8-1210-40e9-9306-bb84919b8ca0"
Super-Scaffold_19	RepeatMasker	Unknown	43599184	43599325	442	+	.	ID="RND-6_FAMILY-1129";Tend="650";Tstart="509";shortTE="F";uid="cda27607-44e4-48e2-ab9e-fd381457bff3"
Super-Scaffold_19	RepeatMasker	Unknown	50498685	50499065	2024	+	.	ID="RND-5_FAMILY-1367";Tend="1353";Tstart="936";shortTE="F";uid="961e8679-8d37-41b8-abd4-432fffaa4d58"
Super-Scaffold_19	RepeatMasker	Retroposon?	52937068	52937630	1117	+	.	ID="SINE2-1_AP";Tend="1371";Tstart="847";shortTE="F";uid="8e4929d5-98e9-45c5-8547-5d98d9ff9898"
Super-Scaffold_19	RepeatMasker	LTR/Gypsy	78996240	78998755	11549	+	.	ID="GYPSY1-I_AP";TEgroup="ctg_1%7CGYPSY1-I_AP%7C1";Tend="3556";Tstart="139";shortTE="F";uid="e32c3cfc-7653-413a-8302-a96c38556e4d"
Super-Scaffold_19	RepeatMasker	DNA	25889172	25889571	949	+	.	ID="DNA4-2_AP";Tend="407";Tstart="1";shortTE="F";uid="df5f3cca-470b-4014-afce-01a4e94e29f5"
Super-Scaffold_19	RepeatMasker	Unknown	11532246	11532813	1482	+	.	ID="RND-4_FAMILY-1804";TEgroup="ctg_1%7CRND-4_FAMILY-1804%7C3";Tend="1372";Tstart="651";shortTE="F";uid="72dbcf79-2565-421c-8402-835fede612a8"
Super-Scaffold_19	RepeatMasker	DNA/Ginger-1	66312385	66312616	487	+	.	ID="RND-6_FAMILY-1352";Tend="1253";Tstart="1030";shortTE="F";uid="98c9d62f-519f-4802-80e1-708651b25c3f"
Super-Scaffold_19	RepeatMasker	RC/Helitron	31473315	31473518	1476	+	.	ID="RND-6_FAMILY-4802";Tend="689";Tstart="484";shortTE="F";uid="285398f2-e2f4-4eb1-9c64-e1ee2c3b49e0"
Super-Scaffold_19	RepeatMasker	DNA	71633730	71633864	586	+	.	ID="TTAA20_AP";Tend="129";Tstart="1";shortTE="F";uid="5408849f-b447-4675-a1f8-69164c03b06e"
Super-Scaffold_19	RepeatMasker	DNA/hAT-Charlie	50775984	50776159	1072	+	.	ID="DNA8-55B_AP";Tend="186";Tstart="1";shortTE="F";uid="9434d516-7e19-4a3a-8b5f-fb5fe783e603"
Super-Scaffold_19	RepeatMasker	DNA	66013416	66013733	431	+	.	ID="DNA4-3_AP";Tend="506";Tstart="223";shortTE="F";uid="5faac53a-a1e5-464d-8fc6-58c3b865dbb2"
Super-Scaffold_19	RepeatMasker	DNA/hAT-Charlie	83987785	83988204	1157	+	.	ID="RND-6_FAMILY-321";Tend="1370";Tstart="953";shortTE="F";uid="b144d45d-5d5a-4938-a4d0-fe0ef55c17b6"
Super-Scaffold_19	RepeatMasker	RC/Helitron	49146036	49146293	627	+	.	ID="RND-5_FAMILY-1249";Tend="1579";Tstart="1336";shortTE="F";uid="35f5367f-deab-4743-a34e-7b408e7c2569"
Super-Scaffold_19	RepeatMasker	Retroposon?	31783361	31783549	1107	+	.	ID="SINE2-1_AP";Tend="1312";Tstart="1108";shortTE="F";uid="1980f439-df28-404e-a7e9-8abb8b53462a"
Super-Scaffold_19	RepeatMasker	DNA/PiggyBac	68553225	68553361	537	+	.	ID="rnd-6_family-9432";Tend="950";Tstart="768";shortTE="F";uid="bb462c1a-6929-4dce-8b93-222583b04228"
Super-Scaffold_19	RepeatMasker	Unknown	23231958	23232199	583	+	.	ID="RND-1_FAMILY-17";Tend="1207";Tstart="982";shortTE="F";uid="66cc5d33-11d4-470d-957b-297fa98eb914"
Super-Scaffold_19	RepeatMasker	DNA/MULE-MuDR	71376227	71376419	779	+	.	ID="RND-6_FAMILY-6163";Tend="1451";Tstart="1269";shortTE="F";uid="313cc410-6d65-4bc3-ae39-b2fd023518a7"
Super-Scaffold_19	RepeatMasker	DNA	55001668	55002097	1532	+	.	ID="TTAA22_AP";Tend="435";Tstart="1";shortTE="F";uid="c4b46b90-cbbd-44f1-a98a-28079434d01d"
Super-Scaffold_19	RepeatMasker	DNA	16481434	16481820	1238	+	.	ID="RND-1_FAMILY-30";Tend="1345";Tstart="988";shortTE="F";uid="06f5678b-3337-476e-9551-5291beff219e"
Super-Scaffold_19	RepeatMasker	RC/Helitron	69906567	69906860	999	+	.	ID="RND-5_FAMILY-1249";Tend="1584";Tstart="1289";shortTE="F";uid="df2d9d60-1c58-4a48-a4a1-f7ce97dbf7ea"
Super-Scaffold_19	RepeatMasker	Unknown	13728307	13728600	2503	+	.	ID="RND-6_FAMILY-818";Tend="1234";Tstart="942";shortTE="F";uid="85303790-07d1-4337-956a-e52903d2d745"
Super-Scaffold_19	RepeatMasker	DNA	52569234	52569509	514	+	.	ID="ttaa2b_ap";Tend="412";Tstart="154";shortTE="F";uid="c312aa06-26c8-43f6-a097-6500050f4268"
Super-Scaffold_19	RepeatMasker	LINE/CR1	59199915	59201728	16397	+	.	ID="RND-6_FAMILY-23697";Tend="2623";Tstart="810";shortTE="F";uid="06c6dc7d-98de-4a8d-b6d0-18705071a77d"
Super-Scaffold_19	RepeatMasker	DNA	42084237	42084403	1407	+	.	ID="DNA3-3_AP";Tend="169";Tstart="1";shortTE="F";uid="7e9d99ff-24c5-4650-a06d-2585fa3d00fd"
Super-Scaffold_19	RepeatMasker	LTR/Gypsy	67703261	67703960	933	+	.	ID="GYPSY5-I_AP";Tend="3940";Tstart="3241";shortTE="F";uid="82d02ffd-8d9e-451b-a972-db729694cc74"
Super-Scaffold_19	RepeatMasker	Unknown	81214256	81214460	519	+	.	ID="RND-1_FAMILY-17";Tend="1192";Tstart="975";shortTE="F";uid="6b3eccde-c3e2-48d6-a2d5-56242ef7bcab"
Super-Scaffold_19	RepeatMasker	DNA	67845060	67845860	2595	+	.	ID="DNA4-2_AP";Tend="769";Tstart="1";shortTE="F";uid="b2d8a288-d3a7-4833-9afb-082fac95c970"
Super-Scaffold_19	RepeatMasker	DNA	60934040	60934427	805	+	.	ID="DNA4-3_AP";Tend="635";Tstart="274";shortTE="F";uid="ef605adf-4104-49f2-acb9-c7cdcf3fe969"
Super-Scaffold_19	RepeatMasker	DNA/hAT	71987339	71987441	425	+	.	ID="RND-1_FAMILY-313";Tend="1007";Tstart="910";shortTE="F";uid="e98539bc-e3d1-4876-ade7-6a366bdafc91"
Super-Scaffold_19	RepeatMasker	DNA/P	85060996	85061469	863	+	.	ID="p-1_ap";Tend="1741";Tstart="1219";shortTE="F";uid="92b8bae6-cd00-4d1b-83cb-af87a7b44f0a"
Super-Scaffold_19	RepeatMasker	LINE/I-Jockey	86381276	86381898	2244	+	.	ID="RND-6_FAMILY-1263";Tend="1606";Tstart="902";shortTE="F";uid="0b0854fa-47d1-43f0-9caa-c7aac185204e"
Super-Scaffold_19	RepeatMasker	DNA/MULE-MuDR	31701620	31701800	998	+	.	ID="RND-5_FAMILY-1952";Tend="1958";Tstart="1781";shortTE="F";uid="ec73436f-ca2d-4c49-8dd5-aaaace47a33e"
Super-Scaffold_19	RepeatMasker	LINE/I-Jockey	42304704	42305601	583	+	.	ID="JOCKEY-5_RPR";Tend="519";Tstart="6";shortTE="F";uid="e61bc985-f7ba-4b92-bbd4-70d11c3ff4bb"
Super-Scaffold_19	RepeatMasker	DNA/MULE-NOF	53080596	53080937	2425	+	.	ID="RND-5_FAMILY-364";Tend="2781";Tstart="2430";shortTE="F";uid="73cbf2ee-32e7-431a-aca7-f5031b9f15e9"
Super-Scaffold_19	RepeatMasker	DNA/TcMar-Tigger	56772493	56772620	521	+	.	ID="RND-6_FAMILY-1180";Tend="1723";Tstart="1596";shortTE="F";uid="abc95b22-ed1e-4b66-8f28-4dea0b717dde"
Super-Scaffold_19	RepeatMasker	DNA/hAT-Blackjack	15641883	15642004	421	+	.	ID="HAT-4_PBA";Tend="832";Tstart="714";shortTE="F";uid="d16a0082-7418-4d30-88b5-d836545910d9"
Super-Scaffold_19	RepeatMasker	DNA	64718245	64719088	5935	+	.	ID="RND-6_FAMILY-471";Tend="1239";Tstart="334";shortTE="F";uid="d27300fe-755d-4437-8291-9d707492f5c2"
Super-Scaffold_19	RepeatMasker	DNA/Sola-1	5740541	5740870	2673	+	.	ID="SOLA1N-1_AP";Tend="331";Tstart="1";shortTE="F";uid="0ae5e81e-68e8-4b79-a860-4b11e56375dd"
Super-Scaffold_19	RepeatMasker	DNA	56263614	56263905	466	+	.	ID="DNA4-3_AP";Tend="439";Tstart="176";shortTE="F";uid="8dcc1c87-0f73-48ed-9bd9-3ff5d3f9876d"
Super-Scaffold_19	RepeatMasker	DNA	35554352	35554454	493	+	.	ID="DNA-TTAA-1_AP";Tend="423";Tstart="287";shortTE="F";uid="9085aba9-0daa-48b7-a801-f65e8647816f"
Super-Scaffold_19	RepeatMasker	DNA/hAT-Tip100	31545140	31546248	598	+	.	ID="RND-6_FAMILY-16375";Tend="1269";Tstart="150";shortTE="F";uid="480efaba-aba4-4845-b922-4d47593e7c8e"
Super-Scaffold_19	RepeatMasker	DNA	69298836	69298985	709	+	.	ID="TTAA3_AP";Tend="322";Tstart="176";shortTE="F";uid="f8246d00-3b12-41b1-b0bc-a3ae8e852855"
Super-Scaffold_19	RepeatMasker	DNA/Kolobok-E	21442721	21442886	797	+	.	ID="koloboke-2_ap";Tend="2699";Tstart="2205";shortTE="F";uid="899dffd1-ed40-458c-85d7-caa2f44a6788"
Super-Scaffold_19	RepeatMasker	DNA	54649358	54649460	531	+	.	ID="DNA8-25_AP";Tend="672";Tstart="570";shortTE="F";uid="fb1d9843-d0e5-45b0-8e7a-943770d8973d"
Super-Scaffold_19	RepeatMasker	DNA/hAT-Tip100	16907960	16908188	779	+	.	ID="RND-5_FAMILY-479";Tend="1714";Tstart="1487";shortTE="F";uid="9491c870-0c8a-4036-9f7a-163b62aab73c"
Super-Scaffold_19	RepeatMasker	LINE/I	5795835	5796002	1067	+	.	ID="RND-6_FAMILY-1833";Tend="1636";Tstart="1476";shortTE="F";uid="93d0e65a-a6c9-4a68-a8e8-e05f12f0159c"
Super-Scaffold_19	RepeatMasker	DNA/Sola-1	60010042	60010254	820	+	.	ID="DNA4-4_AP";Tend="219";Tstart="8";shortTE="F";uid="22c2b6f8-49da-4e2c-aec8-b07b6e34118b"
Super-Scaffold_19	RepeatMasker	DNA	15264162	15264925	2213	+	.	ID="DNA4-2_AP";Tend="768";Tstart="68";shortTE="F";uid="a7dc367f-b0c9-47e7-9019-c46a546013a3"
Super-Scaffold_19	RepeatMasker	DNA	79794908	79798302	6444	+	.	ID="RND-6_FAMILY-5471";TEgroup="ctg_1%7CRND-6_FAMILY-5471%7C7";Tend="4310";Tstart="935";shortTE="F";uid="f0415536-f8bb-4889-8696-c1fe0e0b15b2"
Super-Scaffold_19	RepeatMasker	DNA	25856603	25857111	1615	+	.	ID="DNA4-2_AP";Tend="534";Tstart="1";shortTE="F";uid="9e1e25a1-9253-4e15-bdfa-e68312e782a7"
Super-Scaffold_19	RepeatMasker	DNA	25786720	25786866	515	+	.	ID="dna4-2_ap";Tend="769";Tstart="631";shortTE="F";uid="ec71f128-20a6-445e-873e-d3fc7178ae1d"
Super-Scaffold_19	RepeatMasker	DNA	78652588	78653341	1777	+	.	ID="DNA4-2_AP";Tend="769";Tstart="1";shortTE="F";uid="dda038d2-ac70-42f9-99db-8806a133b331"
Super-Scaffold_19	RepeatMasker	Unknown	75394919	75395258	1922	+	.	ID="RND-4_FAMILY-83";Tend="1355";Tstart="980";shortTE="F";uid="e4876d6e-0dd9-46ae-930d-5ac8a11ccca5"
Super-Scaffold_19	RepeatMasker	DNA	37275712	37276340	988	+	.	ID="DNA4-2_AP";Tend="768";Tstart="4";shortTE="F";uid="9381f1dd-4b85-42c5-b359-50ad040d9845"
Super-Scaffold_19	RepeatMasker	RC/Helitron	70070263	70070367	499	+	.	ID="RND-5_FAMILY-1249";Tend="1542";Tstart="1448";shortTE="F";uid="baf7ca13-d2f5-4edf-af33-b9439fbce824"
Super-Scaffold_19	RepeatMasker	Unknown	7939018	7939654	4039	+	.	ID="RND-6_FAMILY-1396";Tend="1377";Tstart="760";shortTE="F";uid="e8944e91-08b5-4625-b860-d537e07eef80"
Super-Scaffold_19	RepeatMasker	DNA	9269027	9269315	875	+	.	ID="DNA4-3_AP";Tend="637";Tstart="367";shortTE="F";uid="25c0a84d-74d0-429c-8e93-331491fbdd11"
Super-Scaffold_19	RepeatMasker	DNA/TcMar-Pogo	56230432	56230683	896	+	.	ID="RND-6_FAMILY-8911";Tend="1876";Tstart="1608";shortTE="F";uid="3ead7a4c-64f9-4f92-9116-10ab301bfcfb"
Super-Scaffold_19	RepeatMasker	DNA/hAT-hAT19	1827741	1828216	715	+	.	ID="HAT-N8_AP";TEgroup="ctg_1%7CHAT-N8_AP%7C1";Tend="865";Tstart="1";shortTE="F";uid="dd6a5c14-ec83-4144-8aa0-d30cbe0d9571"
Super-Scaffold_19	RepeatMasker	DNA	31744547	31744865	503	+	.	ID="TTAA2_AP";Tend="341";Tstart="2";shortTE="F";uid="e3d19e77-1672-4144-bcbf-2d96dcfc4353"
Super-Scaffold_19	RepeatMasker	DNA/Ginger-1	18142411	18142561	413	+	.	ID="RND-6_FAMILY-1352";Tend="894";Tstart="745";shortTE="F";uid="c0f0c4d6-f98a-4417-ab4d-4e8dc715f1c3"
Super-Scaffold_19	RepeatMasker	DNA	24865085	24865816	6419	+	.	ID="RND-6_FAMILY-9208";Tend="1594";Tstart="863";shortTE="F";uid="b7e386bc-4ac9-406e-bf8b-40ecf1e20dff"
Super-Scaffold_19	RepeatMasker	DNA/Ginger-1	29420129	29420291	619	+	.	ID="rnd-6_family-1352";Tend="911";Tstart="765";shortTE="F";uid="248d922b-2367-40f9-9a37-ff163eeecd73"
Super-Scaffold_19	RepeatMasker	LINE/I-Jockey	84962455	84962698	513	+	.	ID="JOCKEY-2_RPR";Tend="3211";Tstart="2964";shortTE="F";uid="2f7fb1f3-4ee9-4ff0-b1b9-06db98c926fb"
Super-Scaffold_19	RepeatMasker	Unknown	32027393	32028077	1370	+	.	ID="RND-6_FAMILY-19792";Tend="693";Tstart="6";shortTE="F";uid="a99b6b14-dd31-405a-b6c1-ee181a5e18ca"
Super-Scaffold_19	RepeatMasker	DNA	52028153	52028876	6378	+	.	ID="RND-6_FAMILY-9208";Tend="1590";Tstart="866";shortTE="F";uid="5c9aba66-b71d-44d7-af30-0f9a431abf32"
Super-Scaffold_19	RepeatMasker	Retroposon?	38398348	38398591	691	+	.	ID="SINE2-2_AP";Tend="1234";Tstart="3";shortTE="F";uid="99fb1299-1bcd-41f6-9527-2e1de3503ae8"
Super-Scaffold_19	RepeatMasker	LTR/Gypsy	71208195	71208653	862	+	.	ID="RND-5_FAMILY-3878";Tend="2920";Tstart="2463";shortTE="F";uid="d96555cb-1237-4841-8096-ad09492fd07c"
Super-Scaffold_19	RepeatMasker	Unknown	13676225	13676743	4226	+	.	ID="RND-1_FAMILY-360";Tend="1334";Tstart="807";shortTE="F";uid="7effe3bf-92ff-4639-8b7f-148c77deced6"
Super-Scaffold_19	RepeatMasker	Unknown	38665297	38665478	633	+	.	ID="RND-6_FAMILY-665";Tend="1051";Tstart="867";shortTE="F";uid="84494092-4ee8-41d1-873f-87a07c056460"
Super-Scaffold_19	RepeatMasker	LINE/CR1	37538630	37538853	1615	+	.	ID="RND-6_FAMILY-10314";Tend="941";Tstart="715";shortTE="F";uid="57e91431-5d88-4004-999c-7d033d81fd5b"
Super-Scaffold_19	RepeatMasker	DNA/hAT-Ac	6104450	6104638	1659	+	.	ID="RND-6_FAMILY-14693";Tend="1164";Tstart="976";shortTE="F";uid="2f6fca36-6cb1-4937-b0c6-6e7f924a9d1b"
Super-Scaffold_19	RepeatMasker	DNA/PIF-Harbinger	1825574	1825690	729	+	.	ID="RND-6_FAMILY-8673";Tend="5593";Tstart="5273";shortTE="F";uid="d559b5ba-b1c3-43cc-9928-a60736f3a2cc"
Super-Scaffold_19	RepeatMasker	DNA	33240255	33240489	1409	+	.	ID="DNA8-15_AP";Tend="241";Tstart="3";shortTE="F";uid="4cac99f2-65dd-4844-b533-d893729126e4"
Super-Scaffold_19	RepeatMasker	DNA/Ginger-1	75141536	75142761	3449	+	.	ID="RND-6_FAMILY-15982";Tend="2200";Tstart="867";shortTE="F";uid="a7bde76b-1ffb-4ac2-bb05-b7644f3fa951"
Super-Scaffold_19	RepeatMasker	DNA/hAT-hAT19	23427437	23427635	438	+	.	ID="rnd-6_family-7468";Tend="1084";Tstart="928";shortTE="F";uid="24fc8b23-c789-443a-9b71-e86913825de6"
Super-Scaffold_19	RepeatMasker	Retroposon?	72483534	72483748	451	+	.	ID="RND-6_FAMILY-3916";Tend="4127";Tstart="3934";shortTE="F";uid="7fa5e264-0d52-4c3d-bab9-342418c27caf"
Super-Scaffold_19	RepeatMasker	DNA/MULE-MuDR	32930981	32931084	470	+	.	ID="RND-6_FAMILY-6746";Tend="1346";Tstart="1239";shortTE="F";uid="658b7f74-d343-444d-9955-6dcbe48d97b9"
Super-Scaffold_19	RepeatMasker	DNA/hAT-Tip100	52737368	52737498	417	+	.	ID="RND-5_FAMILY-1138";Tend="841";Tstart="695";shortTE="F";uid="7d88c454-935a-4991-87e4-f49a6e1f7a24"
Super-Scaffold_19	RepeatMasker	DNA/Ginger-1	88215901	88216702	2171	+	.	ID="rnd-6_family-1352";Tend="1790";Tstart="593";shortTE="F";uid="09a01c8e-c42d-4a09-9c37-b3fe282f31b2"
Super-Scaffold_19	RepeatMasker	DNA	25308650	25309173	694	+	.	ID="DNA4-2_AP";Tend="510";Tstart="14";shortTE="F";uid="81dc0eb7-56fa-4d4e-819a-e292ec7ca15e"
Super-Scaffold_19	RepeatMasker	DNA/hAT-hAT19	10751059	10751162	553	+	.	ID="RND-6_FAMILY-10041";Tend="3160";Tstart="3050";shortTE="F";uid="157c32a0-d043-4dd0-a797-273b3c661647"
Super-Scaffold_19	RepeatMasker	Unknown	57836377	57836557	658	+	.	ID="RND-1_FAMILY-207";Tend="1388";Tstart="1238";shortTE="F";uid="4faaa2e6-b98b-403a-b18e-fffb3462c76b"
Super-Scaffold_19	RepeatMasker	DNA/Ginger-1	54659637	54659836	712	+	.	ID="RND-6_FAMILY-6948";Tend="2114";Tstart="1912";shortTE="F";uid="aae0a827-c993-4a20-b26f-3dca044a7d88"
Super-Scaffold_19	RepeatMasker	LINE/L2	73788774	73789164	923	+	.	ID="RND-6_FAMILY-7059";Tend="462";Tstart="85";shortTE="F";uid="49ca9e10-bf34-47e2-ae03-623d76c3cf85"
Super-Scaffold_19	RepeatMasker	DNA/Ginger-1	7362598	7362916	810	+	.	ID="RND-6_FAMILY-1352";Tend="2190";Tstart="1872";shortTE="F";uid="bc968c10-5f58-4f9a-940b-01b82c94213a"
Super-Scaffold_19	RepeatMasker	DNA/TcMar-m44	40891384	40891583	552	+	.	ID="DNA2-5_AP";Tend="214";Tstart="6";shortTE="F";uid="105ddbda-f418-41d8-bfe6-9ad476398f9f"
Super-Scaffold_19	RepeatMasker	Unknown	66477490	66477783	629	+	.	ID="RND-5_FAMILY-4565";Tend="1471";Tstart="1166";shortTE="F";uid="9579f75f-19d3-4e7b-970f-63f77018bd85"
Super-Scaffold_19	RepeatMasker	Unknown	26908995	26909473	4267	+	.	ID="RND-6_FAMILY-62019";Tend="1424";Tstart="947";shortTE="F";uid="e42666e5-fb7f-4887-995c-a4b9ef212523"
Super-Scaffold_19	RepeatMasker	Unknown	46140075	46140493	620	+	.	ID="RND-5_FAMILY-2022";Tend="1582";Tstart="1134";shortTE="F";uid="30ed022a-8833-478a-ae39-b6cb189c56ba"
Super-Scaffold_19	RepeatMasker	DNA/TcMar-Tc1	29594535	29594702	543	+	.	ID="MARINER-N22_AG";Tend="231";Tstart="70";shortTE="F";uid="98e048d5-a243-4052-b574-b6f9a3ae3ca5"
Super-Scaffold_19	RepeatMasker	Unknown	70972519	70972651	469	+	.	ID="RND-1_FAMILY-316";Tend="1031";Tstart="918";shortTE="F";uid="e0f8b883-81ae-4224-8b2c-58b56b2e0890"
Super-Scaffold_19	RepeatMasker	Retroposon?	34951886	34952276	660	+	.	ID="RND-5_FAMILY-2063";Tend="2890";Tstart="2490";shortTE="F";uid="5fe01fb7-33f5-40bb-8b93-37300e96f6b9"
Super-Scaffold_19	RepeatMasker	DNA/hAT-Charlie	48944077	48944474	2281	+	.	ID="RND-6_FAMILY-14051";Tend="1370";Tstart="927";shortTE="F";uid="08ca7629-939a-4d8b-8352-09bd15507127"
Super-Scaffold_19	RepeatMasker	Unknown	15803161	15803294	486	+	.	ID="RND-6_FAMILY-4118";Tend="898";Tstart="767";shortTE="F";uid="cd14fdd7-7773-439b-b9a5-4804d5ad0c35"
Super-Scaffold_19	RepeatMasker	DNA/Ginger-1	15087405	15087992	658	+	.	ID="RND-6_FAMILY-1352";Tend="2171";Tstart="1581";shortTE="F";uid="bdff06df-65be-472d-9778-22765d488bcd"
Super-Scaffold_19	RepeatMasker	DNA	61496766	61497167	1926	+	.	ID="TTAA2B_AP";Tend="426";Tstart="31";shortTE="F";uid="07dcfc12-3b2e-4102-a723-49f974d4f52a"
Super-Scaffold_19	RepeatMasker	DNA/Ginger-1	11346845	11347007	443	+	.	ID="RND-6_FAMILY-1352";Tend="946";Tstart="791";shortTE="F";uid="e1057718-be67-4960-9177-9fbf2e73348c"
Super-Scaffold_19	RepeatMasker	DNA/Kolobok-E	25530700	25530924	826	+	.	ID="KOLOBOKE-2_AP";Tend="1364";Tstart="1118";shortTE="F";uid="6d0a4857-dfc5-4e2c-9002-0b76f78fc7ed"
Super-Scaffold_19	RepeatMasker	DNA/hAT-Tip100	12894393	12895165	4426	+	.	ID="RND-6_FAMILY-7639";Tend="1733";Tstart="1028";shortTE="F";uid="2e290957-8d58-41f9-a646-6e6298cbbf8b"
Super-Scaffold_19	RepeatMasker	DNA/Ginger-2	86352815	86353289	742	+	.	ID="GINGER2-2_LMI";Tend="1775";Tstart="1301";shortTE="F";uid="94b5b29c-fb22-468c-8854-59d9a1fea691"
Super-Scaffold_19	RepeatMasker	Unknown	43535314	43535679	1280	+	.	ID="RND-6_FAMILY-5164";Tend="1217";Tstart="849";shortTE="F";uid="e0e24d29-1231-4c8d-9938-7652c0da1929"
Super-Scaffold_19	RepeatMasker	DNA/Ginger-1	50947518	50947909	999	+	.	ID="RND-5_FAMILY-110";Tend="605";Tstart="247";shortTE="F";uid="b11fee41-a5db-40ca-8db8-0addbff72900"
Super-Scaffold_19	RepeatMasker	Unknown	87630186	87630320	562	+	.	ID="RND-5_FAMILY-7648";Tend="1618";Tstart="1486";shortTE="F";uid="40bc8998-2e40-47c7-831c-80d797ecb1fc"
Super-Scaffold_19	RepeatMasker	DNA	25215199	25215545	1947	+	.	ID="dna-ttaa-1_ap";Tend="423";Tstart="136";shortTE="F";uid="8487c45f-b670-4d2c-ad47-d7e8c7b9a353"
Super-Scaffold_19	RepeatMasker	DNA	71257922	71258279	1695	+	.	ID="TTAA4B_AP";Tend="343";Tstart="1";shortTE="F";uid="2f9a1411-2bee-4452-9b1e-c335d8e352a1"
Super-Scaffold_19	RepeatMasker	LINE/I	16294296	16294949	845	+	.	ID="RND-5_FAMILY-485";Tend="1717";Tstart="1051";shortTE="F";uid="140b9b1c-6d00-4e94-ae9a-48b032edc770"
Super-Scaffold_19	RepeatMasker	Unknown	87463533	87463719	431	+	.	ID="RND-6_FAMILY-13072";Tend="888";Tstart="673";shortTE="F";uid="1cb1130b-cf97-44db-8128-095ebcd98a0d"
Super-Scaffold_19	RepeatMasker	DNA/hAT	71327555	71327717	551	+	.	ID="RND-6_FAMILY-14990";Tend="2337";Tstart="2184";shortTE="F";uid="04eec1f3-9437-4954-883f-37332000a11e"
Super-Scaffold_19	RepeatMasker	DNA	16781426	16781670	490	+	.	ID="ttaa3c_ap";Tend="406";Tstart="171";shortTE="F";uid="1935a16d-bd31-41ae-8f92-4f2a765b005e"
Super-Scaffold_19	RepeatMasker	DNA	79291082	79291188	474	+	.	ID="RND-1_FAMILY-64";Tend="826";Tstart="720";shortTE="F";uid="0a3e325e-f72b-4f79-aa57-b9fb168a6e5c"
Super-Scaffold_19	RepeatMasker	DNA/MULE-MuDR	9244373	9244803	1695	+	.	ID="RND-1_FAMILY-70";Tend="2838";Tstart="2380";shortTE="F";uid="4a728332-177d-4a81-b98f-edcddb2c8cc2"
Super-Scaffold_19	RepeatMasker	RC/Helitron	56393761	56393985	1688	+	.	ID="RND-6_FAMILY-4802";Tend="725";Tstart="499";shortTE="F";uid="8cdd2ff1-378b-44af-a175-abc9a5330d87"
Super-Scaffold_19	RepeatMasker	DNA/P	79098593	79099679	8427	+	.	ID="RND-1_FAMILY-321";Tend="2189";Tstart="1144";shortTE="F";uid="191cfda1-c24f-4a83-9e00-b8f3c01cc052"
Super-Scaffold_19	RepeatMasker	LTR/Gypsy	40859501	40864101	40655	+	.	ID="RND-6_FAMILY-12286";Tend="5274";Tstart="675";shortTE="F";uid="1bf1cab3-c53b-4bb4-8a74-d360545bd514"
Super-Scaffold_19	RepeatMasker	DNA	55796271	55796870	2318	+	.	ID="DNA4-3_AP";Tend="585";Tstart="1";shortTE="F";uid="58ad9631-c451-49d7-8d9d-2605d2387940"
Super-Scaffold_19	RepeatMasker	LTR/Pao	83878855	83879712	5166	+	.	ID="RND-1_FAMILY-152";Tend="2021";Tstart="1151";shortTE="F";uid="baefe1d4-4c10-43b4-aa1e-3983c0c50949"
Super-Scaffold_19	RepeatMasker	DNA/Sola-1	759837	760709	7328	+	.	ID="RND-6_FAMILY-5657";Tend="1657";Tstart="803";shortTE="F";uid="2e61f5c6-1b8e-493e-a218-27a381683298"
Super-Scaffold_19	RepeatMasker	Retroposon?	63052461	63053028	826	+	.	ID="RND-5_FAMILY-2063";Tend="2827";Tstart="2462";shortTE="F";uid="8e29fe61-0817-4849-9db2-b201fa9e8876"
Super-Scaffold_19	RepeatMasker	LINE/I-Jockey	38030289	38030513	550	+	.	ID="RND-6_FAMILY-3854";Tend="1357";Tstart="1146";shortTE="F";uid="46a21ab0-58a8-4a80-af0b-f8a3eb670175"
Super-Scaffold_19	RepeatMasker	DNA/Kolobok-E	87406051	87406687	3651	+	.	ID="RND-6_FAMILY-5666";Tend="1706";Tstart="1058";shortTE="F";uid="69103bfd-7124-4237-b8ea-55a7c5dda597"
Super-Scaffold_19	RepeatMasker	DNA/hAT-hAT19	36238919	36239374	581	+	.	ID="RND-6_FAMILY-10041";Tend="2982";Tstart="2527";shortTE="F";uid="b18e88c0-1e3a-420c-af7e-bedebc7962e5"
Super-Scaffold_19	RepeatMasker	DNA	75626875	75627110	474	+	.	ID="dna4-2_ap";Tend="224";Tstart="1";shortTE="F";uid="1230a103-af00-4276-a828-8e6d33df32eb"
Super-Scaffold_19	RepeatMasker	Retroposon?	8345433	8345574	411	+	.	ID="SINE2-1_AP";Tend="1411";Tstart="904";shortTE="F";uid="ab2976f1-6d41-4780-8969-060df45d9a40"
Super-Scaffold_19	RepeatMasker	Unknown	13098689	13104465	47366	+	.	ID="RND-6_FAMILY-56";Tend="6753";Tstart="1034";shortTE="F";uid="ed469f64-e616-4e77-bb6e-fb7dc99daa61"
Super-Scaffold_19	RepeatMasker	DNA/hAT-hAT19	72232510	72233109	1938	+	.	ID="RND-6_FAMILY-3596";Tend="1669";Tstart="940";shortTE="F";uid="94027b6d-4f7b-48ce-8e16-76678a378e81"
Super-Scaffold_19	RepeatMasker	DNA	5988883	5989260	2223	+	.	ID="TTAA4B_AP";Tend="367";Tstart="1";shortTE="F";uid="fb8798e9-b2de-4a12-8cd0-7b1c880c9010"
Super-Scaffold_19	RepeatMasker	LINE/I-Jockey	4556664	4556797	489	+	.	ID="RND-5_FAMILY-3300";Tend="1593";Tstart="1462";shortTE="F";uid="2d56e5ea-cdf0-43b7-9dc6-23b94cf7bdf1"
Super-Scaffold_19	RepeatMasker	DNA	55074812	55074943	418	+	.	ID="dna4-2_ap";Tend="119";Tstart="1";shortTE="F";uid="9cfe2e3f-9cb8-45b6-b203-16f2550a9e57"
Super-Scaffold_19	RepeatMasker	DNA/hAT-Charlie	31863258	31863379	631	+	.	ID="RND-6_FAMILY-36684";Tend="1275";Tstart="954";shortTE="F";uid="d0a19e76-2148-4a5d-9d89-e461115bb7a9"
Super-Scaffold_19	RepeatMasker	Unknown	24869028	24869243	1400	+	.	ID="RND-5_FAMILY-2016";Tend="1499";Tstart="1282";shortTE="F";uid="c1423d28-21d2-48e9-ab51-1c45032fe492"
Super-Scaffold_19	RepeatMasker	RC/Helitron	14969857	14970088	694	+	.	ID="RND-5_FAMILY-1249";Tend="1571";Tstart="1357";shortTE="F";uid="2db94cd3-cdfe-4035-9063-791f74605631"
Super-Scaffold_19	RepeatMasker	DNA/hAT-hAT19	19076686	19076859	400	+	.	ID="HAT-N18_AP";Tend="815";Tstart="640";shortTE="F";uid="0df269cf-32fd-4cbe-a6f4-b3075c14e829"
Super-Scaffold_19	RepeatMasker	Unknown	55979344	55979723	2428	+	.	ID="RND-5_FAMILY-1367";Tend="1348";Tstart="967";shortTE="F";uid="9ff8bc1d-f489-44d0-a459-ab430c2b10f9"
Super-Scaffold_19	RepeatMasker	Unknown	31795857	31796218	2683	+	.	ID="RND-6_FAMILY-5551";Tend="674";Tstart="312";shortTE="F";uid="08259a8b-196f-462f-ac26-7537d441d3b2"
Super-Scaffold_19	RepeatMasker	Unknown	40745298	40745581	1375	+	.	ID="RND-4_FAMILY-83";Tend="1354";Tstart="1085";shortTE="F";uid="d3824a58-5c01-4521-91f3-23760033fd16"
Super-Scaffold_19	RepeatMasker	DNA/hAT-Tip100	85959856	85964350	39251	+	.	ID="RND-6_FAMILY-27138";Tend="5173";Tstart="679";shortTE="F";uid="f26dba8d-483f-49d0-aa39-2ffb61125fbe"
Super-Scaffold_19	RepeatMasker	DNA/hAT	87667081	87667627	2667	+	.	ID="RND-6_FAMILY-14990";Tend="2807";Tstart="2337";shortTE="F";uid="77ef4619-d40c-4677-9182-c9ecd1677a85"
Super-Scaffold_19	RepeatMasker	LTR/Gypsy	62563147	62563252	406	+	.	ID="RND-6_FAMILY-1806";Tend="937";Tstart="838";shortTE="F";uid="2ad832af-5cf2-4716-b8c9-0ad29768edc6"
Super-Scaffold_19	RepeatMasker	DNA	36704050	36704423	472	+	.	ID="DNA4-1_AP";TEgroup="ctg_1%7CDNA4-1_AP%7C5";Tend="778";Tstart="3";shortTE="F";uid="587a4118-f959-47a7-be0b-628991d5bc45"
Super-Scaffold_19	RepeatMasker	DNA/MULE-MuDR	6006872	6007128	1357	+	.	ID="RND-6_FAMILY-25701";Tend="1510";Tstart="1250";shortTE="F";uid="8f0faf7a-e009-40cd-a6c7-bf7bec9eedab"
Super-Scaffold_19	RepeatMasker	DNA/hAT	59807486	59807686	754	+	.	ID="RND-6_FAMILY-14990";Tend="2437";Tstart="2249";shortTE="F";uid="7af24652-ac62-42c0-bf37-0177dad22675"
Super-Scaffold_19	RepeatMasker	LINE/I	47412830	47413235	1278	+	.	ID="RND-5_FAMILY-2755";Tend="1447";Tstart="1038";shortTE="F";uid="b0a111d2-fcfd-4d73-b69b-2fad371c074b"
Super-Scaffold_19	RepeatMasker	LTR/Copia	79522808	79524607	2735	+	.	ID="RND-6_FAMILY-3424";Tend="2510";Tstart="716";shortTE="F";uid="4f72a40c-1fbe-4bc8-84fd-e3c3fcddfd8d"
Super-Scaffold_19	RepeatMasker	DNA/Kolobok-E	23404902	23405192	664	+	.	ID="RND-6_FAMILY-10295";Tend="2324";Tstart="2040";shortTE="F";uid="31e6aa8a-efde-4886-86f9-7c18deeedc05"
Super-Scaffold_19	RepeatMasker	DNA	77233911	77234243	696	+	.	ID="TTAA2D_AP";Tend="417";Tstart="25";shortTE="F";uid="e8ae5b99-ab28-4689-b964-55e5113e4702"
Super-Scaffold_19	RepeatMasker	RC/Helitron	83659504	83660047	2611	+	.	ID="RND-5_FAMILY-5971";Tend="1265";Tstart="742";shortTE="F";uid="656cbcb7-9eca-49c9-88ab-55d3d23cec98"
Super-Scaffold_19	RepeatMasker	DNA/MULE-MuDR	37431334	37431574	499	+	.	ID="RND-6_FAMILY-9899";Tend="1637";Tstart="1382";shortTE="F";uid="f21c8021-2d55-4e08-a4e3-a78d2cffd184"
Super-Scaffold_19	RepeatMasker	DNA/Kolobok-E	75611341	75611808	1896	+	.	ID="RND-4_FAMILY-2210";Tend="1398";Tstart="892";shortTE="F";uid="27dad166-ba2a-4e9b-9cb7-67c4c41659a5"
Super-Scaffold_19	RepeatMasker	Unknown	23141515	23141844	1824	+	.	ID="RND-4_FAMILY-83";Tend="1342";Tstart="978";shortTE="F";uid="50c0cf17-fe76-44a1-91d0-d38817f58625"
Super-Scaffold_19	RepeatMasker	DNA/PIF-Harbinger	79563766	79564232	1873	+	.	ID="RND-6_FAMILY-5669";Tend="3028";Tstart="2553";shortTE="F";uid="a581d64e-c0db-42f7-83a7-6e60bdb5590c"
Super-Scaffold_19	RepeatMasker	DNA/MULE-NOF	60414776	60415015	1777	+	.	ID="RND-5_FAMILY-364";Tend="2786";Tstart="2550";shortTE="F";uid="c7d4dca0-957e-4caf-b48c-80ce1deadf4a"
Super-Scaffold_19	RepeatMasker	LINE/I-Jockey	56270710	56271067	418	+	.	ID="RND-5_FAMILY-3300";Tend="1204";Tstart="845";shortTE="F";uid="89d40c96-ef5c-4327-8b66-1a3699de35d3"
Super-Scaffold_19	RepeatMasker	DNA/Ginger-1	212870	213128	744	+	.	ID="RND-6_FAMILY-6948";Tend="2131";Tstart="1874";shortTE="F";uid="45f054c7-06dc-440d-904a-645ffc108587"
Super-Scaffold_19	RepeatMasker	DNA/PIF-Spy	57448393	57448539	556	+	.	ID="ISL2EU-3N1_CFL";Tend="356";Tstart="214";shortTE="F";uid="1c683c8a-c911-4a3d-9116-6998ccee1c9a"
Super-Scaffold_19	RepeatMasker	DNA/MULE-MuDR	15607011	15607248	401	+	.	ID="RND-5_FAMILY-5056";Tend="3611";Tstart="3414";shortTE="F";uid="2658ffd4-b2f0-4de2-935a-9e199d99c833"
Super-Scaffold_19	RepeatMasker	Unknown	37879888	37880350	2159	+	.	ID="RND-5_FAMILY-1367";Tend="1374";Tstart="953";shortTE="F";uid="51377317-5bd3-4e72-8dbd-f9102b31ee63"
Super-Scaffold_19	RepeatMasker	Retroposon?	38159029	38159571	2702	+	.	ID="RND-6_FAMILY-8671";Tend="1159";Tstart="604";shortTE="F";uid="b8db6d33-b156-4cd2-b170-db6a62e3bc32"
Super-Scaffold_19	RepeatMasker	DNA/Ginger-1	7863802	7863948	554	+	.	ID="RND-6_FAMILY-1352";Tend="895";Tstart="746";shortTE="F";uid="14669d61-3089-4757-b365-0d36a0984eed"
Super-Scaffold_19	RepeatMasker	Unknown	54451764	54453108	11970	+	.	ID="RND-1_FAMILY-108";Tend="2150";Tstart="806";shortTE="F";uid="a6706194-3dab-4ea3-a71a-7eb44a7b3300"
Super-Scaffold_19	RepeatMasker	Unknown	5553537	5553725	802	+	.	ID="RND-6_FAMILY-46";Tend="1386";Tstart="1193";shortTE="F";uid="7a67301c-e412-4e10-8680-00022fe6d138"
Super-Scaffold_19	RepeatMasker	DNA/MULE-NOF	15864845	15867273	17270	+	.	ID="RND-1_FAMILY-431";Tend="2343";Tstart="15";shortTE="F";uid="033353a7-cafb-42bd-8820-7b0b5514b146"
Super-Scaffold_19	RepeatMasker	RC/Helitron	16096402	16096920	1973	+	.	ID="RND-1_FAMILY-138";Tend="1733";Tstart="1190";shortTE="F";uid="19f361f9-5593-4763-9786-e13df582bc18"
Super-Scaffold_19	RepeatMasker	LTR/Gypsy	23076591	23078325	15470	+	.	ID="RND-5_FAMILY-1751";Tend="2806";Tstart="1072";shortTE="F";uid="3b2fe3a6-63c1-442b-bee0-89fe31d8278c"
Super-Scaffold_19	RepeatMasker	Unknown	24663170	24663512	1257	+	.	ID="RND-5_FAMILY-3346";Tend="1534";Tstart="1207";shortTE="F";uid="eb5d506f-7b01-44f6-ba09-66a72e4c467f"
Super-Scaffold_19	RepeatMasker	DNA/hAT-Tip100	8243035	8243577	1665	+	.	ID="DNA8-107_AP";Tend="708";Tstart="103";shortTE="F";uid="63d4cb19-bcb7-4d50-8038-ca4b2788269e"
Super-Scaffold_19	RepeatMasker	DNA	17015953	17016212	720	+	.	ID="TTAA2D_AP";Tend="276";Tstart="7";shortTE="F";uid="04864946-9e55-4ce7-8728-280fb02abf01"
Super-Scaffold_19	RepeatMasker	Unknown	75399746	75400063	1826	+	.	ID="RND-5_FAMILY-6097";Tend="1413";Tstart="1065";shortTE="F";uid="bd766b90-6ede-414c-9203-3fd3e98afcbe"
Super-Scaffold_19	RepeatMasker	DNA/hAT-Tip100	81339269	81340134	1105	+	.	ID="RND-6_FAMILY-3320";Tend="1414";Tstart="552";shortTE="F";uid="5ba8e44c-fb73-4a24-8462-b6c802d09782"
Super-Scaffold_19	RepeatMasker	Unknown	13644117	13644461	1526	+	.	ID="RND-1_FAMILY-509";Tend="1785";Tstart="1442";shortTE="F";uid="c63e64dd-3cb0-464f-bd82-cef482b4e1ba"
Super-Scaffold_19	RepeatMasker	Unknown	84862852	84863141	613	+	.	ID="RND-6_FAMILY-17168";TEgroup="ctg_1%7CRND-6_FAMILY-17168%7C1";Tend="949";Tstart="733";shortTE="F";uid="439e7604-5b02-46e1-9453-a854bf0e8a07"
Super-Scaffold_19	RepeatMasker	DNA/MULE-MuDR	61412874	61413534	403	+	.	ID="RND-5_FAMILY-3965";TEgroup="ctg_1%7CRND-5_FAMILY-3965%7C2";Tend="2259";Tstart="894";shortTE="F";uid="930d812e-e5c0-40e6-9d04-594539ceedd2"
Super-Scaffold_19	RepeatMasker	LTR/Gypsy	4140675	4141294	5458	+	.	ID="RND-5_FAMILY-1234";Tend="854";Tstart="235";shortTE="F";uid="1912c718-9232-4775-8543-87951d74e9b7"
Super-Scaffold_19	RepeatMasker	DNA/Ginger-1	83027978	83028589	1167	+	.	ID="RND-6_FAMILY-6948";Tend="2144";Tstart="1494";shortTE="F";uid="503a266a-6d03-45b3-b674-7ac5f52e8dc6"
Super-Scaffold_19	RepeatMasker	Unknown	62352433	62353064	4409	+	.	ID="RND-5_FAMILY-609";Tend="1426";Tstart="828";shortTE="F";uid="b605f544-239a-46be-8c3c-f26911eece30"
Super-Scaffold_19	RepeatMasker	LTR/Gypsy	31926417	31927181	4612	+	.	ID="RND-1_FAMILY-137";Tend="4929";Tstart="4191";shortTE="F";uid="b99d8d96-bd61-4dc8-b436-18a6dbb98314"
Super-Scaffold_19	RepeatMasker	Unknown	13471283	13471477	1231	+	.	ID="RND-5_FAMILY-471";Tend="2193";Tstart="2001";shortTE="F";uid="82510d0d-5c66-4a31-b59a-76873a5bab8c"
Super-Scaffold_19	RepeatMasker	Retroposon?	11989415	11989608	539	+	.	ID="RND-6_FAMILY-6579";Tend="815";Tstart="624";shortTE="F";uid="2098d580-929f-492b-996b-b84bd04feee9"
Super-Scaffold_19	RepeatMasker	DNA/TcMar-m44	62813134	62813404	1089	+	.	ID="RND-5_FAMILY-1998";Tend="1576";Tstart="1328";shortTE="F";uid="315e454d-b886-46bc-a698-894c8dd8cc59"
Super-Scaffold_19	RepeatMasker	DNA/Kolobok-T2	53830588	53830716	517	+	.	ID="REP-4_PBA";Tend="608";Tstart="478";shortTE="F";uid="a287eaec-8ced-4ab9-a5c8-13177434af24"
Super-Scaffold_19	RepeatMasker	DNA/hAT-Ac	86932448	86932973	3546	+	.	ID="RND-6_FAMILY-12458";Tend="1644";Tstart="1081";shortTE="F";uid="cd184a88-7447-4d35-8137-dff27f976fdf"
Super-Scaffold_19	RepeatMasker	Unknown	84842660	84842841	432	+	.	ID="RND-1_FAMILY-515";Tend="971";Tstart="790";shortTE="F";uid="1e3e29f7-4e37-4172-b013-575c954a0445"
Super-Scaffold_19	RepeatMasker	DNA/hAT-Tip100	79696394	79696531	546	+	.	ID="rnd-6_family-10947";Tend="3101";Tstart="2859";shortTE="F";uid="41917597-ee51-4d04-a8cd-90cb02b4f438"
Super-Scaffold_19	RepeatMasker	DNA/hAT-hAT19	13386714	13387070	503	+	.	ID="RND-6_FAMILY-6838";Tend="2051";Tstart="1699";shortTE="F";uid="27d8cd53-e1b0-4df1-a2af-3489c7cdb3b9"
Super-Scaffold_19	RepeatMasker	DNA/hAT-hAT19	35021485	35021658	407	+	.	ID="RND-6_FAMILY-1839";Tend="1326";Tstart="1150";shortTE="F";uid="4eaa4b81-4619-4fc4-8bfd-05ef1951f7e2"
Super-Scaffold_19	RepeatMasker	Unknown	71075604	71075777	613	+	.	ID="RND-5_FAMILY-4034";Tend="1059";Tstart="885";shortTE="F";uid="864ce7a6-4b04-4ccc-bde2-ba39ba033532"
Super-Scaffold_19	RepeatMasker	Retroposon?	19847700	19848379	1675	+	.	ID="SINE2-1_AP";Tend="1727";Tstart="1052";shortTE="F";uid="f0b44f97-13b5-48ed-a248-b1da68cf32d9"
Super-Scaffold_19	RepeatMasker	DNA/MULE-MuDR	72082590	72083167	1634	+	.	ID="RND-6_FAMILY-20727";Tend="2193";Tstart="1642";shortTE="F";uid="85d97c9f-7f40-4a43-bd6d-7f18fb1cf261"
Super-Scaffold_19	RepeatMasker	Unknown	38367756	38367867	485	+	.	ID="RND-1_FAMILY-17";Tend="1149";Tstart="1032";shortTE="F";uid="fc91eb88-f031-408b-8d4d-a6c482a474dc"
Super-Scaffold_19	RepeatMasker	DNA	22300928	22301311	966	+	.	ID="DNA4-3_AP";Tend="537";Tstart="132";shortTE="F";uid="daaad4de-d874-4742-98df-5e20e06b7ec0"
Super-Scaffold_19	RepeatMasker	DNA/TcMar-Mariner	59487227	59487923	497	+	.	ID="RND-6_FAMILY-12233";TEgroup="ctg_1%7CRND-6_FAMILY-12233%7C1";Tend="1539";Tstart="712";shortTE="T";uid="60b4e5a4-b3b5-48f2-9b29-f3e008a89f7a"
Super-Scaffold_19	RepeatMasker	DNA/MULE-MuDR	31368589	31368829	883	+	.	ID="RND-6_FAMILY-6746";Tend="879";Tstart="660";shortTE="F";uid="27e783b8-7680-4745-ba80-315cf784af59"
Super-Scaffold_19	RepeatMasker	DNA/Ginger-1	49248657	49249289	631	+	.	ID="RND-6_FAMILY-6948";Tend="2162";Tstart="1541";shortTE="F";uid="61c6abb2-3e71-4920-8aed-b16beba072db"
Super-Scaffold_19	RepeatMasker	Unknown	21527627	21528007	2572	+	.	ID="RND-4_FAMILY-83";Tend="1354";Tstart="977";shortTE="F";uid="ab615466-8133-4438-b355-e33a98dee325"
Super-Scaffold_19	RepeatMasker	DNA	9858523	9859049	2459	+	.	ID="TTAA25_AP";Tend="512";Tstart="1";shortTE="F";uid="5937ee24-15a2-4e2a-a443-e12c6ad1d0bf"
Super-Scaffold_19	RepeatMasker	DNA/Ginger-1	44264958	44265110	900	+	.	ID="RND-6_FAMILY-15982";Tend="751";Tstart="599";shortTE="F";uid="28182d5d-f7cf-4f9d-9465-8e9839a42cd8"
Super-Scaffold_19	RepeatMasker	DNA	43059679	43060299	4244	+	.	ID="RND-6_FAMILY-19460";Tend="1535";Tstart="929";shortTE="F";uid="e1fd55e2-1b38-4e3f-8192-5eca45b86d9a"
Super-Scaffold_19	RepeatMasker	DNA	69939349	69939482	427	+	.	ID="DNA8-57B_AP";Tend="185";Tstart="56";shortTE="F";uid="54bb7683-c90c-4bf4-b5c3-318b1368c5d0"
Super-Scaffold_19	RepeatMasker	DNA/MULE-MuDR	14652822	14653524	3235	+	.	ID="RND-1_FAMILY-65";Tend="5421";Tstart="4771";shortTE="F";uid="fa61d2d3-fcc5-4398-8b30-6f8da7309194"
Super-Scaffold_19	RepeatMasker	DNA	21253618	21253850	540	+	.	ID="TTAA2C_AP";Tend="423";Tstart="198";shortTE="F";uid="c97a5832-18e3-4411-b040-bf867fb346d1"
Super-Scaffold_19	RepeatMasker	LINE/R2	32025320	32025425	500	+	.	ID="RND-6_FAMILY-25954";Tend="1905";Tstart="1795";shortTE="F";uid="52621b98-962e-46ca-8eb0-c53c10f32b00"
Super-Scaffold_19	RepeatMasker	Unknown	64629395	64629687	590	+	.	ID="RND-6_FAMILY-9850";Tend="1931";Tstart="1663";shortTE="F";uid="66a99440-02e4-4777-a03e-7564fc2126b1"
Super-Scaffold_19	RepeatMasker	DNA	50037116	50037597	656	+	.	ID="DNA4-2_AP";Tend="438";Tstart="1";shortTE="F";uid="f119c1d8-e236-4632-9ebd-aa2729ca7b8d"
Super-Scaffold_19	RepeatMasker	DNA	80164333	80164446	598	+	.	ID="RND-5_FAMILY-3007";Tend="1426";Tstart="1316";shortTE="F";uid="3a357751-9284-434c-b2f1-4c09f684467c"
Super-Scaffold_19	RepeatMasker	DNA/TcMar-m44?	63729891	63730039	418	+	.	ID="dnax-4b_ap";Tend="173";Tstart="2";shortTE="F";uid="101a312a-0aa7-48a2-a190-55d34adb2dde"
Super-Scaffold_19	RepeatMasker	DNA	2251562	2251685	486	+	.	ID="RND-6_FAMILY-29792";Tend="1083";Tstart="963";shortTE="F";uid="3d309015-2aa9-4ec0-a2b1-38b40e1c814e"
Super-Scaffold_19	RepeatMasker	LINE/RTE-BovB	86188179	86188388	599	+	.	ID="RND-6_FAMILY-11558";Tend="3901";Tstart="3707";shortTE="F";uid="15657b83-427e-49d5-ab9c-ff1b4f7bfc7c"
Super-Scaffold_19	RepeatMasker	Unknown	51207856	51208210	956	+	.	ID="RND-1_FAMILY-7";Tend="935";Tstart="556";shortTE="F";uid="3ba82b10-5c9d-400a-b3e3-962471ab13f5"
Super-Scaffold_19	RepeatMasker	Unknown	32057894	32058052	1307	+	.	ID="RND-6_FAMILY-8593";Tend="2228";Tstart="2071";shortTE="F";uid="f4dfee1c-4eb2-4791-aabf-774b7424a52d"
Super-Scaffold_19	RepeatMasker	DNA/Ginger-1	63714189	63714830	505	+	.	ID="RND-6_FAMILY-15982";Tend="2206";Tstart="1536";shortTE="F";uid="43017d14-03cc-4bfe-bac9-e25e47f99428"
Super-Scaffold_19	RepeatMasker	DNA/Merlin	61229226	61229849	4894	+	.	ID="RND-6_FAMILY-1285";Tend="1535";Tstart="892";shortTE="F";uid="223e2b66-71d6-496b-9c1c-6747178e5bdb"
Super-Scaffold_19	RepeatMasker	DNA/MULE-MuDR	84546363	84548146	4090	+	.	ID="RND-6_FAMILY-12827";Tend="3709";Tstart="1905";shortTE="F";uid="6e00be18-1e3d-4df9-9915-df296a783f34"
Super-Scaffold_19	RepeatMasker	Unknown	83519829	83521353	11695	+	.	ID="RND-6_FAMILY-9274";Tend="2335";Tstart="836";shortTE="F";uid="bcbaa6fa-4a9f-4ae2-a5df-d4d46ae81588"
Super-Scaffold_19	RepeatMasker	Retroposon?	57293969	57295639	4275	+	.	ID="SINE2-1_AP";Tend="1764";Tstart="456";shortTE="F";uid="04f4e5f3-4cc1-4fba-b074-acda735c7678"
Super-Scaffold_19	RepeatMasker	Unknown	27760287	27760494	424	+	.	ID="RND-6_FAMILY-665";Tend="579";Tstart="375";shortTE="F";uid="ea48b714-2c3f-486d-8b99-5aa49424027a"
Super-Scaffold_19	RepeatMasker	Unknown	20374316	20374522	1170	+	.	ID="RND-1_FAMILY-531";Tend="1332";Tstart="1127";shortTE="F";uid="bf097810-aae3-4d4c-aecb-8f12489b98bd"
Super-Scaffold_19	RepeatMasker	DNA/Kolobok-E	39789384	39789494	807	+	.	ID="RND-6_FAMILY-29409";Tend="1188";Tstart="1076";shortTE="F";uid="e6120b95-2c17-4255-858d-c7680ad1f1fc"
Super-Scaffold_19	RepeatMasker	DNA	83691252	83691531	761	+	.	ID="DNAX-2_AP";Tend="279";Tstart="1";shortTE="F";uid="02452a9b-9acf-437f-b986-9f9b80db5c34"
Super-Scaffold_19	RepeatMasker	RC/Helitron	69674301	69675406	7123	+	.	ID="RND-6_FAMILY-6173";Tend="1663";Tstart="566";shortTE="F";uid="b5e1b9b7-3aa2-4acc-be09-99682a61b5d2"
Super-Scaffold_19	RepeatMasker	Unknown	87560187	87560380	435	+	.	ID="RND-6_FAMILY-13072";Tend="886";Tstart="664";shortTE="F";uid="ad0d8100-ca02-42ab-aa2f-5756c5443198"
Super-Scaffold_19	RepeatMasker	DNA/hAT-hATm	31630301	31630690	790	+	.	ID="HAT-4C_AP";Tend="4014";Tstart="3625";shortTE="F";uid="fa2a9913-d26a-4844-a1ea-363ec649678a"
Super-Scaffold_19	RepeatMasker	LINE/RTE-BovB	50116976	50119896	1572	+	.	ID="RTE-10_LMI";Tend="3051";Tstart="49";shortTE="F";uid="71c7fc9f-4234-4e18-a620-d5daf0bac2f5"
Super-Scaffold_19	RepeatMasker	DNA/Ginger-1	13404964	13405245	856	+	.	ID="RND-6_FAMILY-1352";Tend="2109";Tstart="1728";shortTE="F";uid="95be3f68-2cc0-485b-b96b-dda1d2db90cb"
Super-Scaffold_19	RepeatMasker	DNA/MULE-MuDR	60409573	60410385	1020	+	.	ID="rnd-6_family-23826";Tend="1881";Tstart="800";shortTE="F";uid="151ca2d3-801b-4b94-a0f5-7a62a0f8c8e9"
Super-Scaffold_19	RepeatMasker	Unknown	30182040	30183450	4556	+	.	ID="RND-1_FAMILY-7";TEgroup="ctg_1%7CRND-1_FAMILY-7%7C5";Tend="1922";Tstart="1186";shortTE="F";uid="c8e0c13a-ba99-4c48-8bc0-a7f595ba743a"
Super-Scaffold_19	RepeatMasker	Retroposon?	72210418	72210704	547	+	.	ID="RND-6_FAMILY-2591";Tend="1392";Tstart="1077";shortTE="F";uid="dc608ac0-51c7-4f2d-8f03-1d1b9931a2d2"
Super-Scaffold_19	RepeatMasker	DNA/Ginger-2	67075646	67076437	1985	+	.	ID="RND-6_FAMILY-5547";TEgroup="ctg_1%7CRND-6_FAMILY-5547%7C9";Tend="1465";Tstart="1046";shortTE="F";uid="6ff64ae6-2993-45de-996d-2801279a9d1f"
Super-Scaffold_19	RepeatMasker	Unknown	3874218	3874389	672	+	.	ID="RND-6_FAMILY-8124";Tend="1138";Tstart="969";shortTE="F";uid="fa14fecb-1da7-42d5-bb8e-d763608c53e9"
Super-Scaffold_19	RepeatMasker	DNA/Ginger-1	65224472	65225213	1028	+	.	ID="rnd-6_family-6948";Tend="2269";Tstart="1532";shortTE="F";uid="e0420ec5-1a6e-47a1-9ac5-9972e527cb3a"
Super-Scaffold_19	RepeatMasker	DNA/Kolobok-E	35985246	35985472	1298	+	.	ID="RND-4_FAMILY-2210";Tend="1373";Tstart="1163";shortTE="F";uid="4758e976-b98d-4918-a997-ac8210790990"
Super-Scaffold_19	RepeatMasker	RC/Helitron	6585819	6588060	8809	+	.	ID="RND-6_FAMILY-3128";Tend="3886";Tstart="1668";shortTE="F";uid="d311670c-177e-4516-8e3a-854caffdbda2"
Super-Scaffold_19	RepeatMasker	Unknown	88574167	88575081	2083	+	.	ID="RND-6_FAMILY-4887";Tend="1724";Tstart="829";shortTE="F";uid="3e29b2df-482e-43e5-8a41-9caa22b7385a"
Super-Scaffold_19	RepeatMasker	DNA/hAT-Tip100	31020254	31020452	1006	+	.	ID="HAT-N16_AP";Tend="229";Tstart="27";shortTE="F";uid="c4a4c8cf-3747-44fb-84a8-e7f7cbe1beae"
Super-Scaffold_19	RepeatMasker	DNA/hAT-Tip100	86961831	86962348	4458	+	.	ID="RND-1_FAMILY-71";Tend="2204";Tstart="1687";shortTE="F";uid="00f4ce80-cbb8-43d0-af22-7cc60672bb8e"
Super-Scaffold_19	RepeatMasker	DNA	10291119	10291273	754	+	.	ID="DNAX-10_AP";Tend="144";Tstart="10";shortTE="F";uid="779cf027-ac41-42dc-b8c1-68cee7a67761"
Super-Scaffold_19	RepeatMasker	Unknown	15479389	15479773	2385	+	.	ID="RND-4_FAMILY-83";Tend="1355";Tstart="974";shortTE="F";uid="ad352442-d225-4ae4-b01b-2bce9f08ab3a"
Super-Scaffold_19	RepeatMasker	DNA/hAT-Charlie	23282419	23282648	1294	+	.	ID="RND-5_FAMILY-17006";Tend="1203";Tstart="907";shortTE="F";uid="fdc7e3dc-8b82-455f-b2b8-23a51ad44fa0"
Super-Scaffold_19	RepeatMasker	DNA/Ginger-1	48831788	48831914	568	+	.	ID="RND-6_FAMILY-6948";Tend="635";Tstart="512";shortTE="F";uid="3a8d5f71-8b94-4882-95f5-8c0f07ca6a3b"
Super-Scaffold_19	RepeatMasker	RC/Helitron	38306613	38307026	984	+	.	ID="HELITRON-2_HMM";Tend="6527";Tstart="6119";shortTE="F";uid="d459645e-28d1-4417-980d-565c5ed7df5f"
Super-Scaffold_19	RepeatMasker	Unknown	37832615	37832840	1505	+	.	ID="RND-1_FAMILY-17";Tend="1191";Tstart="976";shortTE="F";uid="8ae2c881-cb36-4633-a124-4a6d4f477043"
Super-Scaffold_19	RepeatMasker	DNA/hAT	54615254	54615432	488	+	.	ID="RND-6_FAMILY-3415";Tend="1507";Tstart="1330";shortTE="F";uid="4dab100a-37cb-44ac-b624-9bb92df13fd9"
Super-Scaffold_19	RepeatMasker	DNA/Kolobok-T2	23336077	23336260	759	+	.	ID="RND-6_FAMILY-7128";Tend="179";Tstart="1";shortTE="F";uid="90209f84-18a8-4559-bfb3-cacb92f7d1d7"
Super-Scaffold_19	RepeatMasker	RC/Helitron	79792212	79792340	677	+	.	ID="RND-6_FAMILY-4929";Tend="2077";Tstart="1949";shortTE="F";uid="9216d43a-e61a-4bb6-b352-130ccd0ab58f"
Super-Scaffold_19	RepeatMasker	RC/Helitron	42097716	42098240	1754	+	.	ID="RND-5_FAMILY-1249";Tend="1442";Tstart="945";shortTE="F";uid="d291ff3e-7868-40bb-81ba-0596e603b124"
Super-Scaffold_19	RepeatMasker	DNA/MULE-MuDR	22646600	22647315	3710	+	.	ID="RND-1_FAMILY-65";Tend="5412";Tstart="4768";shortTE="F";uid="c7466a65-96e3-40e9-9ea2-a1df36a48d59"
Super-Scaffold_19	RepeatMasker	DNA	50137383	50137577	941	+	.	ID="dna4-2_ap";Tend="769";Tstart="592";shortTE="F";uid="c9cf08a4-c3fd-4813-a990-af50a70519f2"
Super-Scaffold_19	RepeatMasker	DNA/Ginger-1	55595913	55596348	687	+	.	ID="RND-6_FAMILY-1352";Tend="1129";Tstart="746";shortTE="F";uid="9eef90a2-493e-4069-8f92-749e8099e022"
Super-Scaffold_19	RepeatMasker	DNA/hAT-Charlie	39236637	39237184	649	+	.	ID="HAT-3_RPR";Tend="1726";Tstart="1180";shortTE="F";uid="e6e492a2-33f1-460e-86ec-025459a01851"
Super-Scaffold_19	RepeatMasker	DNA/hAT-Charlie	88174536	88174672	706	+	.	ID="RND-6_FAMILY-889";Tend="1440";Tstart="1301";shortTE="F";uid="a1b6a416-d827-4cd4-95d7-395d18060984"
Super-Scaffold_19	RepeatMasker	DNA/hAT-Charlie	77688123	77688385	1889	+	.	ID="RND-6_FAMILY-13624";Tend="1158";Tstart="915";shortTE="F";uid="92e117bb-6495-49f8-873a-8302b90c292f"
Super-Scaffold_19	RepeatMasker	DNA/PIF-Harbinger	72011514	72012090	1171	+	.	ID="RND-6_FAMILY-5669";Tend="3145";Tstart="2562";shortTE="F";uid="7b960128-3243-4c53-9655-8616c6325c39"
Super-Scaffold_19	RepeatMasker	DNA/MULE-MuDR	38365265	38365440	516	+	.	ID="RND-1_FAMILY-353";Tend="3045";Tstart="2873";shortTE="F";uid="9a87dc1f-87e8-475a-908c-81a556d28cc4"
Super-Scaffold_19	RepeatMasker	DNA/TcMar-Fot1	8808829	8809485	908	+	.	ID="RND-6_FAMILY-5468";Tend="1419";Tstart="761";shortTE="F";uid="27b68c89-5571-41c0-9ad6-110de308d132"
Super-Scaffold_19	RepeatMasker	DNA	57714163	57714471	631	+	.	ID="DNA4-3_AP";Tend="617";Tstart="315";shortTE="F";uid="1a7a62eb-ea5a-45b2-bebd-c27d3b13d64d"
Super-Scaffold_19	RepeatMasker	DNA/MULE-MuDR	30799384	30799502	402	+	.	ID="RND-6_FAMILY-8366";Tend="618";Tstart="508";shortTE="F";uid="fc2f4f8a-5883-4827-be5d-d0c9bd82e4a9"
Super-Scaffold_19	RepeatMasker	DNA	65750355	65750641	1557	+	.	ID="ttaa4_ap";Tend="279";Tstart="2";shortTE="F";uid="ca4c33ce-4e88-4107-b71b-b33ed3c57d4d"
Super-Scaffold_19	RepeatMasker	DNA/Kolobok-E	69266743	69267022	698	+	.	ID="KOLOBOKE-4_AP";Tend="2914";Tstart="2586";shortTE="F";uid="32ae420a-2ae5-449e-a816-5dd2f5d42731"
Super-Scaffold_19	RepeatMasker	DNA/Kolobok-E	13159311	13159496	460	+	.	ID="KOLOBOKE-3_AP";Tend="4254";Tstart="4070";shortTE="F";uid="c6029cdb-2aac-4788-8b1f-43e4e79920c6"
Super-Scaffold_19	RepeatMasker	DNA/Ginger-1	42965504	42966149	1144	+	.	ID="RND-6_FAMILY-1352";Tend="1395";Tstart="745";shortTE="F";uid="a81c04aa-9700-4b03-aca9-5d23e89a310f"
Super-Scaffold_19	RepeatMasker	DNA/Kolobok-E	41229905	41230080	761	+	.	ID="KOLOBOKE-2_AP";Tend="1280";Tstart="1118";shortTE="F";uid="f2e20cb5-9c37-42d4-9a68-5fcbd77c3b1d"
Super-Scaffold_19	RepeatMasker	DNA	70640922	70641332	1034	+	.	ID="TTAA22_AP";Tend="419";Tstart="3";shortTE="F";uid="47541b1b-ed94-4bbf-8fd5-dc4fe6d6daa7"
Super-Scaffold_19	RepeatMasker	DNA	61829312	61830099	6424	+	.	ID="RND-1_FAMILY-232";Tend="1726";Tstart="940";shortTE="F";uid="a482ea91-e0a8-4eed-b443-5a2e76c991ab"
Super-Scaffold_19	RepeatMasker	DNA/Ginger-1	30403875	30404419	928	+	.	ID="RND-6_FAMILY-6948";TEgroup="ctg_1%7CRND-6_FAMILY-6948%7C4";Tend="2126";Tstart="1200";shortTE="F";uid="46e9d1d4-e2a1-4e4e-abb1-1a6b4229c46e"
Super-Scaffold_19	RepeatMasker	DNA/hAT-Charlie	21596588	21596787	834	+	.	ID="RND-5_FAMILY-6955";Tend="1185";Tstart="951";shortTE="F";uid="79ffc206-340e-4bbb-8e3f-5c05fc2bd13e"
Super-Scaffold_19	RepeatMasker	DNA/hAT-Tip100	75154191	75155076	5662	+	.	ID="RND-5_FAMILY-4240";Tend="1465";Tstart="607";shortTE="F";uid="d011e7e3-88fe-44e7-94c0-474bdc356f68"
Super-Scaffold_19	RepeatMasker	DNA/Ginger-1	75995712	75995867	611	+	.	ID="RND-6_FAMILY-1352";Tend="896";Tstart="742";shortTE="F";uid="cb73420e-523c-4f24-b404-822c65e381f5"
Super-Scaffold_19	RepeatMasker	Unknown	60338762	60338882	499	+	.	ID="RND-6_FAMILY-20567";Tend="1966";Tstart="1851";shortTE="F";uid="3948ca67-8b78-47a4-81e0-424db5ebe3f4"
Super-Scaffold_19	RepeatMasker	DNA	28304025	28304131	692	+	.	ID="dna4-2_ap";Tend="759";Tstart="651";shortTE="F";uid="4bd9d369-1d8b-4fdb-8e7d-466943e913d1"
Super-Scaffold_19	RepeatMasker	DNA	82239800	82240142	2239	+	.	ID="RND-6_FAMILY-4747";Tend="2021";Tstart="1655";shortTE="F";uid="b702af0e-1a55-4aa8-a662-96e78794a6e3"
Super-Scaffold_19	RepeatMasker	DNA	69535595	69536071	1490	+	.	ID="DNAX-2_AP";Tend="467";Tstart="1";shortTE="F";uid="902e1013-76ae-4804-8249-0db7ade6b888"
Super-Scaffold_19	RepeatMasker	Retroposon?	36365309	36365611	1074	+	.	ID="SINE2-1_AP";Tend="1281";Tstart="1007";shortTE="F";uid="0602e32a-ae52-47e0-a753-3c438552633c"
Super-Scaffold_19	RepeatMasker	DNA	54238954	54239260	877	+	.	ID="dnax-2_ap";Tend="290";Tstart="1";shortTE="F";uid="d753dc4a-015f-4034-9614-87e22554564b"
Super-Scaffold_19	RepeatMasker	Unknown	67921505	67921605	559	+	.	ID="RND-1_FAMILY-17";Tend="1145";Tstart="1044";shortTE="F";uid="8ea25e7e-5472-4842-a729-56bdce1b5600"
Super-Scaffold_19	RepeatMasker	DNA/hAT?	66302706	66302888	947	+	.	ID="DNA8-60_AP";Tend="275";Tstart="90";shortTE="F";uid="22ee612a-7156-4bbb-b6b6-7ef420b37050"
Super-Scaffold_19	RepeatMasker	Unknown	60439109	60439418	1753	+	.	ID="RND-6_FAMILY-739";Tend="2274";Tstart="1970";shortTE="F";uid="b910561f-d842-40bb-ade3-fb8fd6f020c3"
Super-Scaffold_19	RepeatMasker	Unknown	4162633	4163165	2273	+	.	ID="RND-5_FAMILY-3346";Tend="1447";Tstart="947";shortTE="F";uid="dd3206d6-1bd2-4090-ba89-8ea86115eb58"
Super-Scaffold_19	RepeatMasker	DNA/Ginger-1	9103215	9103380	2541	+	.	ID="RND-6_FAMILY-15982";Tend="1512";Tstart="603";shortTE="F";uid="e2cf47b7-8e4f-4a05-b12f-836aefa0bbc3"
Super-Scaffold_19	RepeatMasker	DNA	31294049	31294662	1239	+	.	ID="DNA4-3_AP";Tend="635";Tstart="1";shortTE="F";uid="2f6687db-70f7-4397-8f9c-732ae72ff67a"
Super-Scaffold_19	RepeatMasker	Retroposon?	13113649	13114294	652	+	.	ID="RND-6_FAMILY-3916";Tend="1362";Tstart="846";shortTE="F";uid="cee035eb-688f-45e6-8f2f-470e0c354a8d"
Super-Scaffold_19	RepeatMasker	DNA/IS3EU	11514978	11515188	460	+	.	ID="RND-6_FAMILY-8275";Tend="2875";Tstart="2672";shortTE="F";uid="cec92f69-c9cd-44bd-abb7-8459d0922b11"
Super-Scaffold_19	RepeatMasker	RC/Helitron	33057190	33057358	471	+	.	ID="RND-6_FAMILY-8687";Tend="2538";Tstart="2367";shortTE="F";uid="68629974-5e3f-4e4b-a2ef-ae4394e5714f"
Super-Scaffold_19	RepeatMasker	Unknown	17875295	17875466	500	+	.	ID="RND-1_FAMILY-60";Tend="1444";Tstart="1260";shortTE="F";uid="2e70abb7-a64e-4ea2-a414-699fcaa18f86"
Super-Scaffold_19	RepeatMasker	DNA/hAT-Tip100	51840612	51840734	723	+	.	ID="RND-6_FAMILY-3944";Tend="2288";Tstart="2164";shortTE="F";uid="25f9727d-a027-4f24-af96-90831532f4c5"
Super-Scaffold_19	RepeatMasker	Retroposon?	65481752	65482007	526	+	.	ID="RND-6_FAMILY-8671";Tend="600";Tstart="319";shortTE="F";uid="3d83ee8f-8f64-40d5-9bea-42fde9834b4a"
Super-Scaffold_19	RepeatMasker	DNA/hAT	46789307	46789496	513	+	.	ID="HAT-9_AP";Tend="986";Tstart="817";shortTE="F";uid="ba06478a-ae11-4fc6-aa07-eeb8af77f92f"
Super-Scaffold_19	RepeatMasker	Unknown	46317478	46317920	1246	+	.	ID="RND-5_FAMILY-2314";Tend="1142";Tstart="915";shortTE="F";uid="98a41bfd-bdc2-4054-961c-4d0160260a1a"
Super-Scaffold_19	RepeatMasker	Unknown	67006706	67009287	19757	+	.	ID="RND-6_FAMILY-8285";Tend="2979";Tstart="694";shortTE="F";uid="7c6932dc-04cf-4e4d-ba30-d1b7c91c25f7"
Super-Scaffold_19	RepeatMasker	DNA/MULE-MuDR	16312894	16313075	407	+	.	ID="MUDR3X_AP";Tend="1125";Tstart="944";shortTE="F";uid="f0b8dcd5-0b59-4add-85fd-af3b2cb99b12"
Super-Scaffold_19	RepeatMasker	DNA/Kolobok-E	81445849	81446027	406	+	.	ID="KOLOBOKE-2_AP";Tend="2074";Tstart="1889";shortTE="F";uid="4bb4c7e6-0d08-48ad-b1d4-bfcbc7b0e4e4"
Super-Scaffold_19	RepeatMasker	DNA	9661360	9662072	1029	+	.	ID="DNA4-2_AP";Tend="726";Tstart="1";shortTE="F";uid="3fa2abaa-eea0-4fa1-aed2-5e28e07d3106"
Super-Scaffold_19	RepeatMasker	DNA	41137747	41138549	1837	+	.	ID="DNA4-2_AP";Tend="769";Tstart="1";shortTE="F";uid="b76886d4-02d5-4c16-b63d-ad9e364fb5a0"
Super-Scaffold_19	RepeatMasker	DNA	22945140	22945977	717	+	.	ID="RND-5_FAMILY-5541";TEgroup="ctg_1%7CRND-5_FAMILY-5541%7C1";Tend="1246";Tstart="726";shortTE="F";uid="d3afc7f2-6954-4562-846b-70276b4908ae"
Super-Scaffold_19	RepeatMasker	RC/Helitron	87543171	87543432	732	+	.	ID="RND-6_FAMILY-32308";Tend="1432";Tstart="1215";shortTE="F";uid="dfc44999-93e7-41d2-8865-e5f9bfdee5be"
Super-Scaffold_19	RepeatMasker	Unknown	15093083	15093412	1555	+	.	ID="RND-5_FAMILY-4034";Tend="1385";Tstart="1073";shortTE="F";uid="360ce93e-733c-4fd6-8fe5-eefc6de9b6a0"
Super-Scaffold_19	RepeatMasker	DNA/Kolobok-T2	23428426	23428609	759	+	.	ID="RND-6_FAMILY-7128";Tend="179";Tstart="1";shortTE="F";uid="b64e4f04-1726-4591-96ea-9daf9006679c"
Super-Scaffold_19	RepeatMasker	DNA/hAT-Tip100	61869413	61869977	1976	+	.	ID="RND-6_FAMILY-20603";Tend="1210";Tstart="682";shortTE="F";uid="91be811b-3719-46e4-a110-dea5d88c811e"
Super-Scaffold_19	RepeatMasker	RC/Helitron	18703	19419	2621	+	.	ID="RND-6_FAMILY-8687";Tend="6132";Tstart="5414";shortTE="F";uid="2634d095-b6f9-4755-ab7f-f35b8cf77941"
Super-Scaffold_19	RepeatMasker	Unknown	16628909	16629020	716	+	.	ID="RND-6_FAMILY-11489";Tend="1667";Tstart="1559";shortTE="F";uid="608e7704-f5ef-4c70-9767-a7f395bc3bbd"
Super-Scaffold_19	RepeatMasker	DNA/hAT-Charlie	43710663	43711043	1715	+	.	ID="RND-1_FAMILY-161";Tend="1233";Tstart="864";shortTE="F";uid="4b2bcf6d-8416-4fdb-a1e2-9cb1d724c815"
Super-Scaffold_19	RepeatMasker	DNA/MULE-MuDR	38459643	38459887	936	+	.	ID="MUDR2X_AP";Tend="319";Tstart="88";shortTE="F";uid="2ce29f82-2e51-40d4-b9ed-32f271674bbd"
Super-Scaffold_19	RepeatMasker	DNA	44506544	44507316	1835	+	.	ID="DNA4-2_AP";Tend="769";Tstart="1";shortTE="F";uid="05520de3-1b88-4225-aeca-039bc48d0b1b"
Super-Scaffold_19	RepeatMasker	DNA/hAT-Tip100	31634285	31634566	536	+	.	ID="RND-6_FAMILY-20610";Tend="2157";Tstart="1876";shortTE="F";uid="541a2118-e61c-4390-95b5-62aa7d44f18f"
Super-Scaffold_19	RepeatMasker	LINE/RTE-RTE	10226969	10227142	455	+	.	ID="RND-1_FAMILY-246";Tend="1189";Tstart="1008";shortTE="F";uid="ecc07497-f6d2-4aff-ab2f-df8222951fb4"
Super-Scaffold_19	RepeatMasker	Retroposon?	83228281	83228979	1415	+	.	ID="RND-6_FAMILY-8671";Tend="1118";Tstart="319";shortTE="F";uid="25e15d23-ffcb-4cf7-b94c-faa178fe7ea0"
Super-Scaffold_19	RepeatMasker	Retroposon?	43980007	43980345	639	+	.	ID="RND-5_FAMILY-2063";Tend="2829";Tstart="2443";shortTE="F";uid="0c87acdc-9537-407d-b173-55e45f6d0b15"
Super-Scaffold_19	RepeatMasker	DNA/hAT-hAT19	70275232	70275543	1335	+	.	ID="RND-6_FAMILY-6838";Tend="1270";Tstart="955";shortTE="F";uid="d7ada0d5-6a8f-414b-a0b3-86a2d9e2dd2c"
Super-Scaffold_19	RepeatMasker	LTR/Gypsy	2156581	2156694	894	+	.	ID="RND-6_FAMILY-117";Tend="763";Tstart="650";shortTE="F";uid="c8e171af-b045-47e5-8ccc-74a7519141c7"
Super-Scaffold_19	RepeatMasker	DNA	83863707	83864212	1109	+	.	ID="RND-6_FAMILY-5119";Tend="1681";Tstart="1189";shortTE="F";uid="0642af82-875e-4694-a38f-77ba1de8ac53"
Super-Scaffold_19	RepeatMasker	DNA/Ginger-1	68491899	68492029	505	+	.	ID="RND-6_FAMILY-1352";Tend="868";Tstart="745";shortTE="F";uid="57fb14cb-7af2-4e33-b871-c9ed236c9477"
Super-Scaffold_19	RepeatMasker	DNA	80311372	80311573	554	+	.	ID="dna-ttaa-1_ap";Tend="136";Tstart="1";shortTE="F";uid="435c881b-86e8-4421-b562-5a04bb1e5dc9"
Super-Scaffold_19	RepeatMasker	RC/Helitron	42368874	42369088	840	+	.	ID="RND-5_FAMILY-5971";Tend="928";Tstart="725";shortTE="F";uid="80604935-ca0e-4cf1-9288-ad481edfb3a1"
Super-Scaffold_19	RepeatMasker	Unknown	24749808	24750038	571	+	.	ID="RND-5_FAMILY-1368";Tend="978";Tstart="786";shortTE="F";uid="9fa858f4-d28f-40da-aa59-6ec8725b90f8"
Super-Scaffold_19	RepeatMasker	DNA	30266320	30266725	2334	+	.	ID="TTAA3_AP";Tend="427";Tstart="1";shortTE="F";uid="82031611-d330-4c42-b7a1-0965a4d2b61b"
Super-Scaffold_19	RepeatMasker	DNA	22356422	22356970	2239	+	.	ID="RND-5_FAMILY-3007";Tend="1423";Tstart="900";shortTE="F";uid="9071caf7-636d-4fa1-a1b9-5f3b8dc24a1e"
Super-Scaffold_19	RepeatMasker	Unknown	12977031	12977170	1136	+	.	ID="RND-1_FAMILY-207";Tend="1855";Tstart="1716";shortTE="F";uid="fc302c84-19b8-404f-835f-6b6d33b8c639"
Super-Scaffold_19	RepeatMasker	DNA	23771332	23771566	1128	+	.	ID="TTAA13B_AP";Tend="270";Tstart="3";shortTE="F";uid="4e73227a-ac5b-42c9-b178-33786f532cd6"
Super-Scaffold_19	RepeatMasker	DNA/hAT-hAT19	23335724	23335949	420	+	.	ID="HAT-N5_AP";Tend="665";Tstart="437";shortTE="F";uid="489e0ee1-d30f-4372-b760-150f6fad7f2f"
Super-Scaffold_19	RepeatMasker	DNA/Kolobok-E	87310783	87311364	923	+	.	ID="RND-5_FAMILY-210";Tend="1889";Tstart="1309";shortTE="F";uid="d746b6bf-d5ae-4ae0-bebe-4e09c8cdab36"
Super-Scaffold_19	RepeatMasker	DNA/MULE-MuDR	70411164	70411509	826	+	.	ID="rnd-6_family-33908";Tend="1080";Tstart="602";shortTE="F";uid="c429d7ba-c3ad-42f9-9fba-0d95bd9badc8"
Super-Scaffold_19	RepeatMasker	DNA/Zator	39537513	39537633	473	+	.	ID="RND-6_FAMILY-16775";Tend="1115";Tstart="996";shortTE="F";uid="eed17f3e-635b-4a4c-ba6e-fb1eef2a0362"
Super-Scaffold_19	RepeatMasker	DNA	55637764	55637994	547	+	.	ID="ttaa2c_ap";Tend="332";Tstart="119";shortTE="F";uid="2f90537b-c0c9-4d31-9a03-d7d6d7671a08"
Super-Scaffold_19	RepeatMasker	Unknown	58744514	58744751	477	+	.	ID="RND-5_FAMILY-2844";Tend="1393";Tstart="1186";shortTE="F";uid="3b3918ae-72be-495e-8b76-5e1013526464"
Super-Scaffold_19	RepeatMasker	RC/Helitron	33057997	33058537	513	+	.	ID="HELITRON-N1_RPR";Tend="946";Tstart="484";shortTE="F";uid="8ff62656-84ad-475f-8266-caf46c0347e2"
Super-Scaffold_19	RepeatMasker	RC/Helitron	67446345	67447075	3708	+	.	ID="RND-6_FAMILY-32308";Tend="2124";Tstart="1443";shortTE="F";uid="5087af61-61b2-497a-8d9c-2086d5af00e5"
Super-Scaffold_19	RepeatMasker	Retroposon?	59786017	59786197	1145	+	.	ID="RND-6_FAMILY-5149";Tend="1627";Tstart="1446";shortTE="F";uid="9ba97cd4-c0f1-43d6-b4cd-3a99e1140761"
Super-Scaffold_19	RepeatMasker	Unknown	26988608	26988822	1231	+	.	ID="RND-5_FAMILY-1367";Tend="1292";Tstart="1074";shortTE="F";uid="44384daa-6fae-4312-865d-6eeee4f5d6b6"
Super-Scaffold_19	RepeatMasker	Retroposon?	23387034	23387388	723	+	.	ID="SINE2-1_AP";Tend="962";Tstart="606";shortTE="F";uid="111a1a51-e43c-425d-9c16-c1da3a7a45b3"
Super-Scaffold_19	RepeatMasker	DNA/hAT-Charlie	60329368	60329545	714	+	.	ID="RND-6_FAMILY-3711";Tend="1820";Tstart="1644";shortTE="F";uid="27b874e2-d851-4563-899f-4538f618f079"
Super-Scaffold_19	RepeatMasker	LINE/CR1	60655077	60655603	763	+	.	ID="RND-5_FAMILY-10846";Tend="1300";Tstart="822";shortTE="F";uid="8602f18e-beeb-4c7e-a062-e498cd05b755"
Super-Scaffold_19	RepeatMasker	DNA/MULE-MuDR	65576537	65576945	1210	+	.	ID="RND-1_FAMILY-1";Tend="986";Tstart="591";shortTE="F";uid="81364027-ca5a-4f67-828c-25ac5de833c0"
Super-Scaffold_19	RepeatMasker	DNA/Ginger-1	30762189	30762945	6605	+	.	ID="RND-6_FAMILY-9648";Tend="1994";Tstart="1239";shortTE="F";uid="0917aa6c-41f0-4292-a27f-547ad1ea61c2"
Super-Scaffold_19	RepeatMasker	Unknown	28108688	28110282	4054	+	.	ID="RND-1_FAMILY-11";TEgroup="ctg_1%7CRND-1_FAMILY-11%7C2";Tend="1303";Tstart="236";shortTE="F";uid="60f2326c-2ee7-4305-bf46-d9198abf3d87"
Super-Scaffold_19	RepeatMasker	DNA	80771221	80772037	2844	+	.	ID="DNA4-2_AP";Tend="769";Tstart="1";shortTE="F";uid="acd9be7d-1b4d-4e41-a356-b56d8ab0be0f"
Super-Scaffold_19	RepeatMasker	LINE/CR1	87627608	87628094	869	+	.	ID="RND-6_FAMILY-10050";Tend="3802";Tstart="3317";shortTE="F";uid="d05223ff-b87c-42ad-9738-4143770d769e"
Super-Scaffold_19	RepeatMasker	Retroposon?	57050910	57051264	479	+	.	ID="RND-6_FAMILY-6579";Tend="727";Tstart="312";shortTE="F";uid="fe6ae9fd-fc5f-4704-9592-da411b3bcea3"
Super-Scaffold_19	RepeatMasker	DNA	15356462	15357173	2869	+	.	ID="DNA4-2_AP";Tend="769";Tstart="7";shortTE="F";uid="87bd7f18-3eb8-4ac6-a07c-440719eee076"
Super-Scaffold_19	RepeatMasker	RC/Helitron	25970158	25970448	1670	+	.	ID="RND-6_FAMILY-1589";Tend="2778";Tstart="2495";shortTE="F";uid="f21cc712-8989-4c6c-a277-dbdc433bbea2"
Super-Scaffold_19	RepeatMasker	DNA	74485595	74486807	5596	+	.	ID="RND-6_FAMILY-471";Tend="2250";Tstart="993";shortTE="F";uid="043d07b1-391c-48a5-bb12-c27a9e3361fd"
Super-Scaffold_19	RepeatMasker	DNA/hAT-Ac	60200973	60201168	872	+	.	ID="DNA8-91_AP";Tend="680";Tstart="474";shortTE="F";uid="47480dcb-0521-4455-a0b1-16303c4bb88e"
Super-Scaffold_19	RepeatMasker	Unknown	50916831	50917007	548	+	.	ID="RND-1_FAMILY-17";Tend="1192";Tstart="1013";shortTE="F";uid="3060a984-e334-4734-a3a6-25b42cfdf7a5"
Super-Scaffold_19	RepeatMasker	DNA	56945915	56946339	1873	+	.	ID="ttaa2_ap";Tend="427";Tstart="1";shortTE="F";uid="98afa944-4d2b-4e7a-8e4b-43d82f765831"
Super-Scaffold_19	RepeatMasker	LINE/L2	45853478	45854471	446	+	.	ID="RND-6_FAMILY-4154";TEgroup="ctg_1%7CRND-6_FAMILY-4154%7C1";Tend="2074";Tstart="1200";shortTE="T";uid="bcfda420-fece-4995-a7c9-855817a51af9"
Super-Scaffold_19	RepeatMasker	RC/Helitron	87427946	87428262	874	+	.	ID="RND-6_FAMILY-32308";Tend="1484";Tstart="1215";shortTE="F";uid="0bfc3951-272e-46f5-9c44-61b20f81954b"
Super-Scaffold_19	RepeatMasker	DNA	73504306	73504441	766	+	.	ID="dna4-2_ap";Tend="689";Tstart="552";shortTE="F";uid="77a96ac3-d32e-41f8-a350-94f5f7ddfa42"
Super-Scaffold_19	RepeatMasker	DNA	27546461	27546878	1565	+	.	ID="DNA4-2_AP";Tend="769";Tstart="346";shortTE="F";uid="d9f2d9a9-689a-46d5-9c15-d66f30647c01"
Super-Scaffold_19	RepeatMasker	RC/Helitron	32291714	32292246	515	+	.	ID="RND-5_FAMILY-5971";TEgroup="ctg_1%7CRND-5_FAMILY-5971%7C1";Tend="1288";Tstart="825";shortTE="F";uid="2c4a6e23-7111-435f-b08f-62bab65964f4"
Super-Scaffold_19	RepeatMasker	DNA/hAT-Tip100	21700992	21701131	586	+	.	ID="RND-1_FAMILY-163";Tend="1040";Tstart="898";shortTE="F";uid="cff633bd-4b92-41aa-be2b-362f441b0b38"
Super-Scaffold_19	RepeatMasker	DNA/Kolobok-E	23207552	23207787	888	+	.	ID="KOLOBOKE-2_AP";Tend="1352";Tstart="1117";shortTE="F";uid="6a9d2ed0-b662-46f9-808d-49071476169c"
Super-Scaffold_19	RepeatMasker	DNA/Kolobok-E	13787538	13787790	754	+	.	ID="RND-6_FAMILY-2652";Tend="213";Tstart="6";shortTE="F";uid="c06198c6-ab2d-44f2-a629-a8ec296b7db9"
Super-Scaffold_19	RepeatMasker	Unknown	1283634	1285058	4411	+	.	ID="RND-6_FAMILY-21019";Tend="2162";Tstart="697";shortTE="F";uid="f6afce4a-59c2-49c4-a087-c2ab59a6bee6"
Super-Scaffold_19	RepeatMasker	DNA/Kolobok-E	11193443	11193851	1181	+	.	ID="RND-6_FAMILY-1804";Tend="2693";Tstart="2289";shortTE="F";uid="edc6b640-a024-4ae4-a655-6c0da02f6236"
Super-Scaffold_19	RepeatMasker	DNA	20082261	20082426	426	+	.	ID="dna4-1_ap";Tend="293";Tstart="141";shortTE="F";uid="613c4030-4bb7-41ad-85c4-624f3926df4b"
Super-Scaffold_19	RepeatMasker	DNA	12015742	12015937	834	+	.	ID="DNA4-1_AP";Tend="199";Tstart="1";shortTE="F";uid="c5206d67-563a-46e0-a18f-584ddb5a530d"
Super-Scaffold_19	RepeatMasker	DNA/CMC-Chapaev	56382765	56382947	410	+	.	ID="CHAPAEV-1_AA";Tend="3186";Tstart="3004";shortTE="F";uid="2e03dcfa-efc1-4ac4-aa6f-5e10a3ae01b5"
Super-Scaffold_19	RepeatMasker	DNA/MULE-MuDR	39688897	39689610	3586	+	.	ID="RND-1_FAMILY-65";Tend="5421";Tstart="4772";shortTE="F";uid="dd86b44e-0dbe-4d55-9c5f-c999297c5b2f"
Super-Scaffold_19	RepeatMasker	DNA/TcMar-Mariner	87110298	87111139	6408	+	.	ID="RND-6_FAMILY-41805";Tend="1802";Tstart="952";shortTE="F";uid="8bc47aca-4471-4bcf-956e-89fdc8ffced4"
Super-Scaffold_19	RepeatMasker	Unknown	59212301	59212426	601	+	.	ID="RND-6_FAMILY-11489";Tend="1667";Tstart="1551";shortTE="F";uid="3fcd815e-db01-44ee-a596-02380ef6a690"
Super-Scaffold_19	RepeatMasker	DNA	56575776	56576246	1124	+	.	ID="DNAX-2_AP";TEgroup="ctg_1%7CDNAX-2_AP%7C4";Tend="291";Tstart="1";shortTE="F";uid="f20f78fa-0e9a-4881-a037-31591601661e"
Super-Scaffold_19	RepeatMasker	DNA/Ginger-1	85499289	85499504	646	+	.	ID="RND-6_FAMILY-15982";Tend="2211";Tstart="1982";shortTE="F";uid="9e0df188-2f21-4f49-9132-ca0604b9427b"
Super-Scaffold_19	RepeatMasker	LINE/I-Jockey	37691684	37691941	2165	+	.	ID="RND-6_FAMILY-15578";Tend="1405";Tstart="1148";shortTE="F";uid="0d650192-6443-4445-9774-66036e96bd39"
Super-Scaffold_19	RepeatMasker	DNA	31156158	31156276	592	+	.	ID="TTAA19_AP";Tend="394";Tstart="274";shortTE="F";uid="8ba8b339-87bb-4fde-896c-8cac39fecb77"
Super-Scaffold_19	RepeatMasker	Retroposon?	31328069	31328221	415	+	.	ID="RND-5_FAMILY-2063";Tend="2647";Tstart="2494";shortTE="F";uid="72349603-3969-44af-a036-869416111b8d"
Super-Scaffold_19	RepeatMasker	DNA/TcMar-m44	55263019	55263136	642	+	.	ID="RND-6_FAMILY-4316";Tend="931";Tstart="814";shortTE="F";uid="14249d81-12e5-4bb0-af4f-7233fb67ea21"
Super-Scaffold_19	RepeatMasker	LTR/Gypsy	66422749	66424004	1096	+	.	ID="RND-5_FAMILY-1234";Tend="3732";Tstart="2144";shortTE="F";uid="6e774da4-84f9-4afb-95dc-4b0619d6bc1c"
Super-Scaffold_19	RepeatMasker	Retroposon?	38453469	38453576	444	+	.	ID="SINE2-1_AP";Tend="1736";Tstart="1627";shortTE="F";uid="dfd4ac50-e95a-4efb-b76b-06e9dcb7d9c4"
Super-Scaffold_19	RepeatMasker	DNA/Ginger-1	56131139	56131276	424	+	.	ID="RND-6_FAMILY-6948";Tend="656";Tstart="526";shortTE="F";uid="098ceb8f-c1a0-43e8-ae04-6c50c0d4f6f2"
Super-Scaffold_19	RepeatMasker	Retroposon?	55533796	55534003	580	+	.	ID="RND-6_FAMILY-8671";Tend="1106";Tstart="900";shortTE="F";uid="c7efdac7-3ee0-477b-9082-8b84c989407c"
Super-Scaffold_19	RepeatMasker	DNA	10983941	10984712	2170	+	.	ID="DNA4-2_AP";Tend="769";Tstart="1";shortTE="F";uid="0c94cfd9-4ab0-4ce3-837d-3f0a4a09c230"
Super-Scaffold_19	RepeatMasker	Retroposon?	20750342	20750716	1803	+	.	ID="RND-6_FAMILY-6579";Tend="938";Tstart="572";shortTE="F";uid="4535198f-ab23-497f-8dd3-dae71c1ba652"
Super-Scaffold_19	RepeatMasker	DNA	87401036	87401145	1990	+	.	ID="RND-6_FAMILY-4747";Tend="1326";Tstart="870";shortTE="F";uid="03b4781d-4851-4314-8dba-2eca13113078"
Super-Scaffold_19	RepeatMasker	DNA	69956005	69956425	2407	+	.	ID="TTAA3B_AP";Tend="434";Tstart="1";shortTE="F";uid="194a8ff9-7963-470f-b290-359c0cfc335d"
Super-Scaffold_19	RepeatMasker	Unknown	61854315	61855123	5505	+	.	ID="RND-6_FAMILY-12217";Tend="1564";Tstart="747";shortTE="F";uid="26990fe5-40e0-4978-9557-bb0438dcc43e"
Super-Scaffold_19	RepeatMasker	Unknown	66081083	66081305	583	+	.	ID="RND-1_FAMILY-17";Tend="1258";Tstart="1032";shortTE="F";uid="8345f9e8-db90-4fb3-a355-32cb3d0aa3ec"
Super-Scaffold_19	RepeatMasker	Retroposon?	15895598	15895737	449	+	.	ID="SINE2-1_AP";Tend="1770";Tstart="1640";shortTE="F";uid="7a97fdcd-4586-4164-9fd1-b5b02ca0c33a"
Super-Scaffold_19	RepeatMasker	LTR/Copia	28280632	28281108	814	+	.	ID="RND-6_FAMILY-7007";Tend="2973";Tstart="2503";shortTE="F";uid="959ba779-0998-4e3e-97dd-88319132c9e9"
Super-Scaffold_19	RepeatMasker	DNA/hAT-hAT19	42811005	42811279	455	+	.	ID="RND-6_FAMILY-6598";TEgroup="ctg_1%7CRND-6_FAMILY-6598%7C1";Tend="1597";Tstart="1180";shortTE="T";uid="037d47fe-59be-4b2c-97a8-31897f044077"
Super-Scaffold_19	RepeatMasker	DNA	27581761	27581971	784	+	.	ID="dna4-2_ap";Tend="214";Tstart="1";shortTE="F";uid="663f0fe2-83d1-4468-9a52-c09f2538d8c9"
Super-Scaffold_19	RepeatMasker	RC/Helitron	72556323	72556602	520	+	.	ID="RND-5_FAMILY-3391";Tend="1228";Tstart="960";shortTE="F";uid="5fe19adb-69f2-48b6-9847-ca9179a4b467"
Super-Scaffold_19	RepeatMasker	DNA/hAT	24002836	24003352	3563	+	.	ID="RND-1_FAMILY-381";Tend="1842";Tstart="1319";shortTE="F";uid="31139363-5183-4e0d-b6d9-a09a3908b304"
Super-Scaffold_19	RepeatMasker	DNA	35010072	35010190	476	+	.	ID="RND-6_FAMILY-5558";Tend="2295";Tstart="2182";shortTE="F";uid="55102330-6e9d-4a8e-8079-2e1f006d10cd"
Super-Scaffold_19	RepeatMasker	DNA/hAT-Tip100	83359993	83360245	573	+	.	ID="rnd-6_family-20766";Tend="1440";Tstart="1254";shortTE="F";uid="c24c66d7-4b25-4f89-9944-1a28fc98f0e0"
Super-Scaffold_19	RepeatMasker	Unknown	17669421	17669768	1419	+	.	ID="RND-4_FAMILY-83";Tend="1358";Tstart="933";shortTE="F";uid="5c8aa68f-4b78-46e1-a5ff-5c38167c8257"
Super-Scaffold_19	RepeatMasker	Unknown	36607598	36608071	2857	+	.	ID="RND-5_FAMILY-1367";Tend="1448";Tstart="968";shortTE="F";uid="9f9d35db-9ecb-4ed5-bd07-13c5de9c2e51"
Super-Scaffold_19	RepeatMasker	DNA/Kolobok-E	55610739	55610956	474	+	.	ID="KOLOBOKE-2_AP";Tend="1335";Tstart="1120";shortTE="F";uid="507c0883-feda-4524-a6f3-ed47feb2264d"
Super-Scaffold_19	RepeatMasker	Unknown	30376842	30377046	1257	+	.	ID="RND-1_FAMILY-17";Tend="1177";Tstart="974";shortTE="F";uid="2baa3a82-3f29-4436-a194-4a6069b8498d"
Super-Scaffold_19	RepeatMasker	DNA/hAT	51334400	51334572	696	+	.	ID="DNA8-79_AP";Tend="833";Tstart="682";shortTE="F";uid="4710f916-d7a8-4d0b-92db-5cb8b71f9c6b"
Super-Scaffold_19	RepeatMasker	DNA/Ginger-1	38935740	38936324	975	+	.	ID="RND-6_FAMILY-1352";Tend="1272";Tstart="745";shortTE="F";uid="0b0b9620-616a-4f5d-92fa-bcc5b7addbd6"
Super-Scaffold_19	RepeatMasker	LINE/L2	71512645	71514000	2372	+	.	ID="RND-5_FAMILY-6525";Tend="2135";Tstart="801";shortTE="F";uid="cbbadc85-e77f-471e-8e4b-73767fecd3a5"
Super-Scaffold_19	RepeatMasker	DNA	63998985	63999155	519	+	.	ID="dna4-2_ap";Tend="766";Tstart="602";shortTE="F";uid="9f11fa1c-f7a3-4d1f-a4c7-91493c72cb46"
Super-Scaffold_19	RepeatMasker	Unknown	26404492	26404718	934	+	.	ID="RND-6_FAMILY-4645";Tend="882";Tstart="642";shortTE="F";uid="a669f8da-f608-420d-b1e2-8286d4e832e5"
Super-Scaffold_19	RepeatMasker	DNA/Ginger-1	30764889	30765547	500	+	.	ID="RND-6_FAMILY-1352";TEgroup="ctg_1%7CRND-6_FAMILY-1352%7C11";Tend="1875";Tstart="745";shortTE="F";uid="d7bd46ed-80ae-48c9-8376-bd1d5ae05428"
Super-Scaffold_19	RepeatMasker	Unknown	54610237	54610439	957	+	.	ID="RND-5_FAMILY-3346";Tend="1442";Tstart="1220";shortTE="F";uid="7ee0191b-35af-4dcc-98c1-dff034dc4ce2"
Super-Scaffold_19	RepeatMasker	LINE/Penelope	87236997	87238566	12400	+	.	ID="RND-5_FAMILY-8098";Tend="4072";Tstart="2504";shortTE="F";uid="66797aef-6b1b-4994-b7bc-4ee6e33f9542"
Super-Scaffold_19	RepeatMasker	DNA/Kolobok-E	43922982	43923373	1164	+	.	ID="RND-6_FAMILY-10295";Tend="2844";Tstart="2459";shortTE="F";uid="809c1b10-c98f-4ccd-8cd8-5d67c29b284c"
Super-Scaffold_19	RepeatMasker	DNA/Kolobok-E	21962040	21962397	440	+	.	ID="RND-5_FAMILY-5284";TEgroup="ctg_1%7CRND-5_FAMILY-5284%7C5";Tend="1644";Tstart="1166";shortTE="F";uid="d02c507e-bf79-4ca7-9c83-d19a9967007f"
Super-Scaffold_19	RepeatMasker	DNA/hAT	14461429	14461662	1147	+	.	ID="RND-5_FAMILY-404";Tend="1411";Tstart="1199";shortTE="F";uid="4e08d5ec-d4cd-4d9f-bc9d-fddea0b56d6a"
Super-Scaffold_19	RepeatMasker	DNA	3815518	3815685	508	+	.	ID="DNA8-30_AP";Tend="175";Tstart="1";shortTE="F";uid="6b27c2a3-a848-463f-8762-3a1fa3b92532"
Super-Scaffold_19	RepeatMasker	DNA/hAT-Blackjack	40014691	40014792	477	+	.	ID="HAT-4_PBA";Tend="5983";Tstart="5886";shortTE="F";uid="9c058285-7e30-4bb6-9964-b8c04d00b40d"
Super-Scaffold_19	RepeatMasker	DNA/TcMar-m44	31688788	31690655	3183	+	.	ID="RND-1_FAMILY-243";Tend="5710";Tstart="3838";shortTE="F";uid="55a1d551-89e5-4ad3-afcb-65a77c49918b"
Super-Scaffold_19	RepeatMasker	DNA/hAT-Tip100	34121448	34122787	11104	+	.	ID="RND-6_FAMILY-3320";Tend="1797";Tstart="458";shortTE="F";uid="ef54f84a-7f17-4074-bbe8-f4f1e646ca58"
Super-Scaffold_19	RepeatMasker	Unknown	84014667	84015101	789	+	.	ID="RND-5_FAMILY-1715";Tend="1049";Tstart="598";shortTE="F";uid="977db877-1811-4da2-9289-efa7a3c79f4c"
Super-Scaffold_19	RepeatMasker	DNA/Kolobok-E	39789955	39790643	5265	+	.	ID="RND-6_FAMILY-29409";Tend="1889";Tstart="1184";shortTE="F";uid="68a2b8e4-c6fa-4383-9c13-c4d7b2c4bc0a"
Super-Scaffold_19	RepeatMasker	DNA/hAT	18773769	18774186	1925	+	.	ID="RND-6_FAMILY-17324";Tend="2893";Tstart="2499";shortTE="F";uid="90f4edd5-063b-4975-809a-77ae0d812580"
Super-Scaffold_19	RepeatMasker	Unknown	22780515	22780903	2535	+	.	ID="RND-5_FAMILY-1367";Tend="1349";Tstart="953";shortTE="F";uid="4920e1dc-1d3c-4120-95bb-aa05bf438e23"
Super-Scaffold_19	RepeatMasker	Retroposon?	899609	899905	409	+	.	ID="RND-6_FAMILY-4089";Tend="1202";Tstart="911";shortTE="F";uid="1398142c-2b04-41d2-9490-d9d7ae4895cc"
Super-Scaffold_19	RepeatMasker	Unknown	62372322	62372593	582	+	.	ID="RND-6_FAMILY-4910";Tend="3354";Tstart="3149";shortTE="F";uid="453355b6-c378-4fff-aa62-be025ba9c0d7"
Super-Scaffold_19	RepeatMasker	LINE/I	69042296	69042542	989	+	.	ID="RND-6_FAMILY-6002";Tend="1252";Tstart="1005";shortTE="F";uid="64b6ea61-d5c9-493c-aa54-1c8e5afa0f22"
Super-Scaffold_19	RepeatMasker	DNA	13636093	13636295	835	+	.	ID="TTAA4B_AP";Tend="422";Tstart="224";shortTE="F";uid="dd047002-5a55-4e03-890b-b3a31dd94113"
Super-Scaffold_19	RepeatMasker	DNA/Ginger-1	48767856	48768205	825	+	.	ID="RND-5_FAMILY-110";Tend="578";Tstart="225";shortTE="F";uid="eadef156-4374-42b4-9cb2-8acf4592e5c2"
Super-Scaffold_19	RepeatMasker	DNA/MULE-MuDR	86034376	86034558	746	+	.	ID="RND-1_FAMILY-353";Tend="2771";Tstart="2591";shortTE="F";uid="a7b2883a-d2ae-4840-b082-9bd9e407f765"
Super-Scaffold_19	RepeatMasker	DNA/Kolobok-E	35070102	35070431	413	+	.	ID="RND-6_FAMILY-10295";Tend="2818";Tstart="2496";shortTE="F";uid="3c4f414f-33d4-4ee4-8526-99a27fb2379d"
Super-Scaffold_19	RepeatMasker	DNA/hAT-hAT19	35635869	35636058	932	+	.	ID="RND-6_FAMILY-3596";Tend="1664";Tstart="1468";shortTE="F";uid="fbed5a78-5879-430a-bba7-6d20bb86319f"
Super-Scaffold_19	RepeatMasker	LTR/Gypsy	79009488	79009804	1356	+	.	ID="RND-6_FAMILY-4739";Tend="1753";Tstart="1441";shortTE="F";uid="e8b8e385-236f-4043-ad7e-3d730f5ada09"
Super-Scaffold_19	RepeatMasker	Unknown	27502055	27502184	804	+	.	ID="RND-4_FAMILY-83";Tend="1102";Tstart="972";shortTE="F";uid="6d847092-df66-4a8f-baa0-d4be75e2c581"
Super-Scaffold_19	RepeatMasker	Unknown	46142218	46142331	464	+	.	ID="RND-1_FAMILY-316";Tend="1025";Tstart="920";shortTE="F";uid="0c911b51-cedf-4463-85b5-1f1fbb26c8df"
Super-Scaffold_19	RepeatMasker	DNA/Ginger-1	72585927	72586077	447	+	.	ID="RND-5_FAMILY-110";Tend="539";Tstart="397";shortTE="F";uid="565651c4-9290-4824-a23f-b90d2805597a"
Super-Scaffold_19	RepeatMasker	Unknown	58909863	58910038	852	+	.	ID="RND-6_FAMILY-11578";Tend="1852";Tstart="1689";shortTE="F";uid="ea190104-1be3-4c16-856c-de8de307e705"
Super-Scaffold_19	RepeatMasker	Unknown	26616793	26617098	1299	+	.	ID="RND-1_FAMILY-43";Tend="1799";Tstart="1492";shortTE="F";uid="b747245b-75ce-42ae-9619-4af465305e89"
Super-Scaffold_19	RepeatMasker	DNA/Ginger-1	42844475	42844581	499	+	.	ID="RND-6_FAMILY-1352";Tend="895";Tstart="788";shortTE="F";uid="107628c4-99fb-4745-aa06-94dd622e54fc"
Super-Scaffold_19	RepeatMasker	DNA/hAT-Tip100	744055	744261	699	+	.	ID="RND-1_FAMILY-308";Tend="2227";Tstart="2021";shortTE="F";uid="ef76c1b3-77eb-46ee-a8a9-ff9a6da6c466"
Super-Scaffold_19	RepeatMasker	Unknown	36247027	36247197	441	+	.	ID="RND-6_FAMILY-665";Tend="856";Tstart="685";shortTE="F";uid="7a0d3209-6882-449c-8b9e-71cd6a50524b"
Super-Scaffold_19	RepeatMasker	LINE/I	61371027	61371254	427	+	.	ID="RND-5_FAMILY-2048";Tend="1596";Tstart="1366";shortTE="F";uid="5d09db0f-a464-437a-bc5b-321d46766bf8"
Super-Scaffold_19	RepeatMasker	DNA/hAT-Charlie	87948741	87948893	1239	+	.	ID="RND-1_FAMILY-475";Tend="1145";Tstart="992";shortTE="F";uid="f479a492-dab9-483b-bbfa-1b1da5bd87a8"
Super-Scaffold_19	RepeatMasker	DNA/hAT-Charlie	32073411	32073751	1309	+	.	ID="RND-6_FAMILY-13960";TEgroup="ctg_1%7CRND-6_FAMILY-13960%7C1";Tend="1075";Tstart="83";shortTE="F";uid="155a71be-1f97-48a1-a670-ebac1d5d0d8e"
Super-Scaffold_19	RepeatMasker	LTR/Gypsy	23400468	23400626	449	+	.	ID="RND-6_FAMILY-4739";Tend="843";Tstart="692";shortTE="F";uid="a22141a1-50cb-4ebb-bc9b-a15db33f30b5"
Super-Scaffold_19	RepeatMasker	LINE/R1	35619590	35620739	1586	+	.	ID="SART-1_API";TEgroup="ctg_1%7CSART-1_API%7C2";Tend="1052";Tstart="2";shortTE="F";uid="5982d9e1-62a5-422c-b548-f7f7d9bc3a5c"
Super-Scaffold_19	RepeatMasker	DNA	78460695	78461132	2531	+	.	ID="TTAA2D_AP";Tend="431";Tstart="1";shortTE="F";uid="c8598d55-a9f0-4cba-ac13-e09a0594689d"
Super-Scaffold_19	RepeatMasker	Unknown	68650466	68650842	2292	+	.	ID="RND-5_FAMILY-1367";Tend="1348";Tstart="966";shortTE="F";uid="b1bae9d1-37ff-4c8a-8d1f-252492f9adb5"
Super-Scaffold_19	RepeatMasker	DNA/Maverick	86276442	86278969	11741	+	.	ID="rnd-1_family-373";Tend="4565";Tstart="1";shortTE="F";uid="345b6a00-d3ea-43d0-a4ce-6e9841e90f93"
Super-Scaffold_19	RepeatMasker	DNA/Ginger-1	83165873	83165984	430	+	.	ID="RND-6_FAMILY-1352";Tend="888";Tstart="775";shortTE="F";uid="834ec9f0-5004-42fc-a067-f8566ded503d"
Super-Scaffold_19	RepeatMasker	RC/Helitron	77483275	77483931	1019	+	.	ID="RND-5_FAMILY-3391";Tend="2048";Tstart="1431";shortTE="F";uid="898dfc30-116c-4d7e-8a67-a2857bc21dfa"
Super-Scaffold_19	RepeatMasker	DNA/PIF-Harbinger	35483915	35484367	643	+	.	ID="RND-6_FAMILY-5669";Tend="1950";Tstart="1504";shortTE="F";uid="02f0a41a-f2bd-4fc1-9eca-9d86a033d4ec"
Super-Scaffold_19	RepeatMasker	DNA/Kolobok-E	60221002	60221120	693	+	.	ID="RND-4_FAMILY-2210";Tend="1034";Tstart="919";shortTE="F";uid="aabb401a-e89c-4fc4-b484-8e6979b32a4c"
Super-Scaffold_19	RepeatMasker	Unknown	57688193	57688561	2238	+	.	ID="RND-4_FAMILY-83";Tend="1362";Tstart="978";shortTE="F";uid="cfa51d95-b6be-4ea6-9235-a8a62784e1c6"
Super-Scaffold_19	RepeatMasker	Unknown	80558984	80559197	1393	+	.	ID="RND-1_FAMILY-17";Tend="1205";Tstart="978";shortTE="F";uid="800d7a6e-e167-4032-a7e3-90fee56bb390"
Super-Scaffold_19	RepeatMasker	LINE/I	39329441	39329780	523	+	.	ID="RND-5_FAMILY-485";Tend="333";Tstart="19";shortTE="F";uid="da4a82b7-3567-4ad9-949e-e7f6a3044f50"
Super-Scaffold_19	RepeatMasker	DNA/TcMar-m44	56759200	56760296	1105	+	.	ID="RND-6_FAMILY-4316";Tend="2482";Tstart="1368";shortTE="F";uid="fd75fcc3-0977-424d-b8fd-dc104b5f2b4b"
Super-Scaffold_19	RepeatMasker	LINE/I	80439256	80439629	1379	+	.	ID="RND-5_FAMILY-1747";Tend="1299";Tstart="958";shortTE="F";uid="dc84a758-2cfd-4598-8f0b-064ec6b6cc27"
Super-Scaffold_19	RepeatMasker	DNA/MULE-MuDR	32626482	32626906	693	+	.	ID="RND-5_FAMILY-495";Tend="1103";Tstart="616";shortTE="F";uid="f0487ac4-8050-4d1d-bea3-466e2a86432f"
Super-Scaffold_19	RepeatMasker	Unknown	9983474	9983608	836	+	.	ID="RND-1_FAMILY-513";Tend="1129";Tstart="984";shortTE="F";uid="2b185218-8255-47dd-8522-d03b452d7dc9"
Super-Scaffold_19	RepeatMasker	DNA/hAT-Tip100	17882717	17883140	551	+	.	ID="RND-6_FAMILY-1696";Tend="2751";Tstart="2381";shortTE="F";uid="2dd25880-3a6b-478d-8a21-af4934eb840a"
Super-Scaffold_19	RepeatMasker	LINE/L2	86145560	86146200	1061	+	.	ID="RND-6_FAMILY-26610";Tend="1058";Tstart="455";shortTE="F";uid="b8666d31-3bbb-422a-ba15-741beaf2d339"
Super-Scaffold_19	RepeatMasker	DNA/Ginger-1	86106713	86107018	1284	+	.	ID="RND-6_FAMILY-15982";Tend="2204";Tstart="1894";shortTE="F";uid="a3c41d95-7da0-4883-98f2-55ccd4101bb7"
Super-Scaffold_19	RepeatMasker	DNA	342100	342369	577	+	.	ID="dna4-2_ap";Tend="268";Tstart="1";shortTE="F";uid="b88050a3-74ab-40cc-ab68-8c70916ba090"
Super-Scaffold_19	RepeatMasker	DNA/Ginger-1	54366956	54367154	811	+	.	ID="RND-6_FAMILY-1352";Tend="1769";Tstart="1573";shortTE="F";uid="fd1a9d68-0798-45d1-b0d7-78cd043f83f0"
Super-Scaffold_19	RepeatMasker	LINE/I	76853920	76854318	3343	+	.	ID="RND-5_FAMILY-2048";Tend="1625";Tstart="1226";shortTE="F";uid="68159532-a7a6-47cf-92c1-7739087156da"
Super-Scaffold_19	RepeatMasker	DNA/hAT-hAT19	49340215	49340327	469	+	.	ID="RND-6_FAMILY-6598";Tend="1082";Tstart="980";shortTE="F";uid="93970b2d-9774-4c76-beae-4c63ece733f7"
Super-Scaffold_19	RepeatMasker	DNA/TcMar-m44	9403777	9403898	563	+	.	ID="RND-6_FAMILY-4316";Tend="931";Tstart="808";shortTE="F";uid="b9f9e35d-f7b0-4d48-b500-580eebd339c0"
Super-Scaffold_19	RepeatMasker	Unknown	24544097	24544267	564	+	.	ID="RND-1_FAMILY-328";Tend="2605";Tstart="2434";shortTE="F";uid="36b23ebe-3014-4f73-9ea5-75ceb53b69b5"
Super-Scaffold_19	RepeatMasker	DNA/Ginger-1	32503190	32503655	905	+	.	ID="RND-6_FAMILY-1352";Tend="1967";Tstart="1483";shortTE="F";uid="dc406499-f63d-4213-815b-1e35772a66ef"
Super-Scaffold_19	RepeatMasker	Unknown	54658875	54659548	4895	+	.	ID="RND-5_FAMILY-3443";Tend="1663";Tstart="917";shortTE="F";uid="9554ea46-19bc-4267-a647-04e294bae550"
Super-Scaffold_19	RepeatMasker	DNA	77306862	77307027	567	+	.	ID="TTAA2D_AP";Tend="431";Tstart="271";shortTE="F";uid="eadffe6c-1f2c-49da-8bd0-66d204dea9ac"
Super-Scaffold_19	RepeatMasker	DNA	26226913	26227307	1008	+	.	ID="DNA4-3_AP";Tend="625";Tstart="221";shortTE="F";uid="df402591-e1a0-4a53-bb56-6f076c86c9aa"
Super-Scaffold_19	RepeatMasker	LINE/CR1	64525673	64526185	931	+	.	ID="RND-6_FAMILY-165";Tend="2478";Tstart="1985";shortTE="F";uid="7d4b6250-71f2-4c7d-a9f8-f710e70b2046"
Super-Scaffold_19	RepeatMasker	DNA/hAT	73729015	73729269	1428	+	.	ID="RND-1_FAMILY-313";Tend="1248";Tstart="924";shortTE="F";uid="8843f91f-3418-48da-9d63-cb98544a3d35"
Super-Scaffold_19	RepeatMasker	Unknown	9243970	9244267	1047	+	.	ID="RND-6_FAMILY-46";Tend="1062";Tstart="812";shortTE="F";uid="7d3fe5a1-6aef-4d5d-ad7b-f95ce7224e08"
Super-Scaffold_19	RepeatMasker	RC/Helitron	46710081	46710225	534	+	.	ID="RND-6_FAMILY-2109";Tend="1848";Tstart="1702";shortTE="F";uid="1a67eed8-1fd1-4347-a5be-86677ecc65fc"
Super-Scaffold_19	RepeatMasker	DNA/TcMar-m44	35722800	35723939	549	+	.	ID="RND-1_FAMILY-243";Tend="5257";Tstart="4100";shortTE="F";uid="fd23a8eb-6ba6-4418-8dea-7de36139c937"
Super-Scaffold_19	RepeatMasker	Unknown	12019089	12019231	963	+	.	ID="RND-4_FAMILY-83";Tend="1362";Tstart="1219";shortTE="F";uid="4a50aeb5-dd80-4d50-87c4-119b188f6510"
Super-Scaffold_19	RepeatMasker	DNA	31520624	31520832	752	+	.	ID="RND-5_FAMILY-1012";Tend="1180";Tstart="916";shortTE="F";uid="3508f0a3-093e-419d-8dbb-510cf044b9c9"
Super-Scaffold_19	RepeatMasker	DNA	45450427	45451152	2284	+	.	ID="DNA4-2_AP";Tend="769";Tstart="1";shortTE="F";uid="fdd0b4a2-bef7-48c7-80d0-c5a8a7416af9"
Super-Scaffold_19	RepeatMasker	RC/Helitron	28118450	28118575	487	+	.	ID="RND-6_FAMILY-11504";Tend="1083";Tstart="952";shortTE="F";uid="5263f302-7b48-4392-806d-664aef3a2530"
Super-Scaffold_19	RepeatMasker	DNA/hAT-Tip100	1953381	1954683	1015	+	.	ID="hat-28_lmi";Tend="2088";Tstart="886";shortTE="F";uid="f81cbe1d-d11d-4cd4-9856-b4fbd13e7391"
Super-Scaffold_19	RepeatMasker	DNA	20013478	20014047	1855	+	.	ID="TTAA20_AP";Tend="663";Tstart="1";shortTE="F";uid="fb41b4d7-a1b9-4daa-872a-ab92688610a4"
Super-Scaffold_19	RepeatMasker	Retroposon?	43198979	43199318	687	+	.	ID="SINE2-1_AP";Tend="1301";Tstart="946";shortTE="F";uid="9797ca55-71eb-4a49-9d50-cbe912b0759c"
Super-Scaffold_19	RepeatMasker	Unknown	21986666	21987490	3327	+	.	ID="RND-1_FAMILY-27";Tend="3353";Tstart="2525";shortTE="F";uid="55053f42-dc4a-421e-8e7a-2a26eaa99d09"
Super-Scaffold_19	RepeatMasker	DNA/MULE-MuDR	21391274	21391567	1235	+	.	ID="RND-6_FAMILY-2668";Tend="844";Tstart="578";shortTE="F";uid="ad85b6d8-9586-4d17-9203-68a359fa7ab5"
Super-Scaffold_19	RepeatMasker	DNA/Ginger-1	76286014	76286307	715	+	.	ID="RND-6_FAMILY-1352";Tend="1885";Tstart="1573";shortTE="F";uid="928c1b4e-2a33-4a5f-84cd-82273a0d4c98"
Super-Scaffold_19	RepeatMasker	DNA/hAT-Tip100	15347517	15347818	2125	+	.	ID="RND-6_FAMILY-9340";Tend="1825";Tstart="1531";shortTE="F";uid="ec83da03-2fe4-4fba-951c-6d2700e758f8"
Super-Scaffold_19	RepeatMasker	DNA	36372184	36372406	1067	+	.	ID="DNAX-10_AP";Tend="224";Tstart="3";shortTE="F";uid="f93c4bc5-aeee-406c-8aad-201bac0acb97"
Super-Scaffold_19	RepeatMasker	Unknown	23110137	23110679	805	+	.	ID="RND-1_FAMILY-316";TEgroup="ctg_1%7CRND-1_FAMILY-316%7C1";Tend="1687";Tstart="1138";shortTE="F";uid="1c93d61d-cab4-48d4-ab53-0d9fb60abb78"
Super-Scaffold_19	RepeatMasker	DNA/hAT-Tip100	69158064	69158554	1665	+	.	ID="RND-6_FAMILY-9033";Tend="1499";Tstart="994";shortTE="F";uid="f5743e53-6440-4b6c-8466-ae367a5f690a"
Super-Scaffold_19	RepeatMasker	DNA	32700961	32701150	1088	+	.	ID="ttaa3b_ap";Tend="354";Tstart="168";shortTE="F";uid="9ec53f39-a8a4-4164-9098-47987c37b345"
Super-Scaffold_19	RepeatMasker	DNA/hAT?	78939572	78939769	552	+	.	ID="DNA8-60_AP";Tend="338";Tstart="118";shortTE="F";uid="b3bb929a-ecf8-460e-abb6-51c53c2dbcc9"
Super-Scaffold_19	RepeatMasker	Unknown	53789106	53789567	2656	+	.	ID="RND-5_FAMILY-1367";Tend="1409";Tstart="969";shortTE="F";uid="6e21fa0c-25b6-49ff-a4a5-6c3338e7742f"
Super-Scaffold_19	RepeatMasker	DNA	78570223	78570702	1234	+	.	ID="DNA4-3_AP";Tend="614";Tstart="166";shortTE="F";uid="42b232cb-1998-419f-a7cd-2cb48ed20046"
Super-Scaffold_19	RepeatMasker	RC/Helitron	71364432	71365367	3325	+	.	ID="RND-6_FAMILY-32308";Tend="1487";Tstart="642";shortTE="F";uid="901bbfff-4e4c-4228-a62e-97c58b5eaaf6"
Super-Scaffold_19	RepeatMasker	LINE/L2	52033965	52034588	1414	+	.	ID="RND-6_FAMILY-2581";Tend="1522";Tstart="906";shortTE="F";uid="b73abd7f-4104-458d-bc3a-92a833995774"
Super-Scaffold_19	RepeatMasker	DNA/Kolobok-E	82530869	82530990	408	+	.	ID="KOLOBOKE-2_AP";Tend="1333";Tstart="1124";shortTE="F";uid="8fb6c80a-00f3-4022-965c-71b1e5912363"
Super-Scaffold_19	RepeatMasker	Retroposon?	35332581	35332905	559	+	.	ID="RND-5_FAMILY-2063";Tend="2841";Tstart="2543";shortTE="F";uid="42aaeaa2-ec72-4dbf-9451-b00921a058f1"
Super-Scaffold_19	RepeatMasker	DNA	27610792	27611558	1290	+	.	ID="DNA4-2_AP";Tend="768";Tstart="3";shortTE="F";uid="c35a6865-8e11-4f12-a068-8ec80d826185"
Super-Scaffold_19	RepeatMasker	Retroposon?	15854247	15854386	497	+	.	ID="SINE2-1_AP";Tend="1770";Tstart="1640";shortTE="F";uid="fd40672c-3411-48c6-9df1-d938dcf88f5c"
Super-Scaffold_19	RepeatMasker	DNA/PIF-Harbinger	55595732	55595909	485	+	.	ID="RND-6_FAMILY-5669";Tend="2824";Tstart="2649";shortTE="F";uid="43148012-56ae-471e-a19b-c1b0dd09669f"
Super-Scaffold_19	RepeatMasker	DNA	15875171	15882716	58725	+	.	ID="rnd-6_family-7523";Tend="9139";Tstart="2153";shortTE="F";uid="50ade626-1881-4e28-b714-e51c60445cea"
Super-Scaffold_19	RepeatMasker	DNA	43476138	43476725	1165	+	.	ID="DNA4-2_AP";Tend="769";Tstart="130";shortTE="F";uid="88969146-d624-461a-84fe-68507dc69ca7"
Super-Scaffold_19	RepeatMasker	Unknown	67125043	67125642	4945	+	.	ID="RND-6_FAMILY-15455";Tend="1593";Tstart="1001";shortTE="F";uid="a01da42f-30f5-4d77-bc70-7a035368ab9e"
Super-Scaffold_19	RepeatMasker	Unknown	44207764	44207915	432	+	.	ID="RND-4_FAMILY-932";Tend="903";Tstart="750";shortTE="F";uid="fdcc219a-8b94-4e63-9b04-e1f89f9cfabb"
Super-Scaffold_19	RepeatMasker	RC/Helitron	31866744	31866879	513	+	.	ID="RND-5_FAMILY-2153";Tend="1503";Tstart="1376";shortTE="F";uid="910433d9-ca85-4448-ab5b-55c565c4ab2d"
Super-Scaffold_19	RepeatMasker	DNA	70807024	70807141	448	+	.	ID="dna4-3_ap";Tend="387";Tstart="276";shortTE="F";uid="8ba8eefd-883b-43e4-aec0-df13d4902e86"
Super-Scaffold_19	RepeatMasker	DNA/Kolobok-E	7642332	7642672	1945	+	.	ID="RND-5_FAMILY-5284";Tend="1758";Tstart="1391";shortTE="F";uid="523e5179-1657-4559-b8e0-6704b2ff6214"
Super-Scaffold_19	RepeatMasker	DNA	13971144	13971284	662	+	.	ID="TTAA4B_AP";Tend="138";Tstart="1";shortTE="F";uid="084bde5a-60af-4bc9-8d7d-f1f2eed84a9c"
Super-Scaffold_19	RepeatMasker	Unknown	3279853	3280297	2844	+	.	ID="RND-6_FAMILY-9850";Tend="1938";Tstart="1504";shortTE="F";uid="70e798b3-8cfb-4106-8b55-b918abc774ba"
Super-Scaffold_19	RepeatMasker	DNA/MULE-MuDR	35615568	35616106	4568	+	.	ID="RND-1_FAMILY-169";Tend="3286";Tstart="2753";shortTE="F";uid="c77f957b-59b2-4fc1-8aef-1b42b1f971ee"
Super-Scaffold_19	RepeatMasker	LINE/I-Jockey	88563697	88563838	405	+	.	ID="VINGI-15_LMI";Tend="2477";Tstart="2324";shortTE="F";uid="302fdde5-0465-481b-ad46-d9c0d421ccac"
Super-Scaffold_19	RepeatMasker	LTR/Gypsy	83928194	83928454	1528	+	.	ID="RND-6_FAMILY-1806";Tend="634";Tstart="381";shortTE="F";uid="7f5f732a-d073-4cf8-93af-2bce4335ff98"
Super-Scaffold_19	RepeatMasker	DNA	1749042	1749514	1698	+	.	ID="RND-5_FAMILY-3007";Tend="1421";Tstart="884";shortTE="F";uid="3a627702-8338-4ee6-b4d1-f9a876a958dc"
Super-Scaffold_19	RepeatMasker	Unknown	70284771	70284973	515	+	.	ID="RND-6_FAMILY-9851";Tend="1245";Tstart="1052";shortTE="F";uid="90c190c3-d6da-4562-92f9-f6fabb1358e4"
Super-Scaffold_19	RepeatMasker	Unknown	74623851	74623984	695	+	.	ID="RND-5_FAMILY-4340";Tend="2702";Tstart="2568";shortTE="F";uid="e090978e-48ea-4e0e-8a16-8325eafaa67c"
Super-Scaffold_19	RepeatMasker	DNA	83449733	83449835	453	+	.	ID="RND-1_FAMILY-232";Tend="1720";Tstart="1615";shortTE="F";uid="181a0c9b-e37b-492d-acff-2d1c6d9f88c8"
Super-Scaffold_19	RepeatMasker	DNA/Maverick	71136094	71136698	3730	+	.	ID="RND-5_FAMILY-1339";TEgroup="ctg_1%7CRND-5_FAMILY-1339%7C1";Tend="1972";Tstart="1423";shortTE="F";uid="4a514523-824f-48ef-ab1b-628d0c05197d"
Super-Scaffold_19	RepeatMasker	DNA/Ginger-1	47743447	47743596	597	+	.	ID="RND-6_FAMILY-15982";Tend="2207";Tstart="2041";shortTE="F";uid="82ca5bf1-9d6e-4ca9-9904-abbdd88a0819"
Super-Scaffold_19	RepeatMasker	DNA	51148959	51149276	1917	+	.	ID="TTAA2C_AP";Tend="414";Tstart="96";shortTE="F";uid="df60412e-1aa0-4446-97fe-85cd4c7427bd"
Super-Scaffold_19	RepeatMasker	DNA	64684901	64685029	552	+	.	ID="DNA4-3_AP";Tend="275";Tstart="147";shortTE="F";uid="916f8c3c-0945-4a38-a2e4-7307ce342f27"
Super-Scaffold_19	RepeatMasker	DNA/hAT	73732143	73732247	527	+	.	ID="DNA8-37_AP";Tend="404";Tstart="291";shortTE="F";uid="44b83a45-052f-4c64-98bb-33e77817642f"
Super-Scaffold_19	RepeatMasker	DNA/Ginger-1	33537801	33538045	531	+	.	ID="RND-6_FAMILY-1352";Tend="1885";Tstart="1649";shortTE="F";uid="850c7d9c-e1f9-49c7-bc13-6381856d301d"
Super-Scaffold_19	RepeatMasker	Retroposon?	83890598	83890782	433	+	.	ID="RND-6_FAMILY-17079";Tend="2003";Tstart="1821";shortTE="F";uid="88c1d4b0-2c73-465e-895f-c5e087199dce"
Super-Scaffold_19	RepeatMasker	DNA	77136442	77136579	472	+	.	ID="TTAA2D_AP";Tend="147";Tstart="20";shortTE="F";uid="e61283f5-9924-4012-9ebb-2bc0ad01e25b"
Super-Scaffold_19	RepeatMasker	LINE/I-Jockey	70049986	70050306	440	+	.	ID="RND-6_FAMILY-15578";Tend="1409";Tstart="1037";shortTE="F";uid="fcf51fd8-1958-46ba-934b-8c782df9a741"
Super-Scaffold_19	RepeatMasker	DNA/TcMar-m44	28370867	28371074	471	+	.	ID="DNA2-5_AP";Tend="207";Tstart="5";shortTE="F";uid="80c4acca-9acd-4a1b-8a9b-a0f0303785f3"
Super-Scaffold_19	RepeatMasker	Unknown	663245	663354	542	+	.	ID="RND-6_FAMILY-13281";Tend="1090";Tstart="983";shortTE="F";uid="df937bb4-7388-468e-9d6a-c9b9453c0a19"
Super-Scaffold_19	RepeatMasker	Unknown	78539942	78540195	465	+	.	ID="RND-5_FAMILY-4565";Tend="1412";Tstart="1164";shortTE="F";uid="9b60a5c0-2d32-437c-a33d-ce1964b2e7fd"
Super-Scaffold_19	RepeatMasker	DNA	27620957	27621598	1536	+	.	ID="DNA4-2_AP";Tend="769";Tstart="1";shortTE="F";uid="8e6d2d81-00b8-49b3-80e2-263ad785d55e"
Super-Scaffold_19	RepeatMasker	DNA/hAT-Tip100	47095206	47095442	893	+	.	ID="RND-6_FAMILY-6037";Tend="939";Tstart="691";shortTE="F";uid="3b2d34dd-2da1-4616-978c-8b3b77031b7b"
Super-Scaffold_19	RepeatMasker	LINE/I	11992968	11993153	1143	+	.	ID="RND-6_FAMILY-6002";Tend="1354";Tstart="1168";shortTE="F";uid="027d2410-dacb-4383-8cba-fd45368f224f"
Super-Scaffold_19	RepeatMasker	DNA	8024480	8025274	4340	+	.	ID="dna4-2_ap";Tend="769";Tstart="1";shortTE="F";uid="69261181-c3e2-4285-a91c-df534704a5e1"
Super-Scaffold_19	RepeatMasker	DNA	27805924	27806076	466	+	.	ID="dna4-2_ap";Tend="769";Tstart="615";shortTE="F";uid="0dc948a8-6273-4a03-af78-deccef19f9d3"
Super-Scaffold_19	RepeatMasker	DNA/Ginger-1	38226813	38227167	836	+	.	ID="GINGER1-2_AP";Tend="3007";Tstart="2653";shortTE="F";uid="6c18425a-cd1d-4bb6-ae30-0867758e966c"
Super-Scaffold_19	RepeatMasker	Unknown	77812396	77813923	6056	+	.	ID="RND-5_FAMILY-7648";Tend="1639";Tstart="142";shortTE="F";uid="60e529ce-7810-48b8-af90-230412afc0a1"
Super-Scaffold_19	RepeatMasker	LINE/R1	64722232	64722505	614	+	.	ID="SART-9_API";Tend="3676";Tstart="3417";shortTE="F";uid="4ab2ad00-08ec-4bd1-a12a-61525b340ee8"
Super-Scaffold_19	RepeatMasker	Unknown	78750081	78750576	679	+	.	ID="RND-6_FAMILY-5827";TEgroup="ctg_1%7CRND-6_FAMILY-5827%7C1";Tend="837";Tstart="636";shortTE="F";uid="22501ea1-6227-4927-a872-b7b754d63cbd"
Super-Scaffold_19	RepeatMasker	DNA/Ginger-1	73039310	73040009	1535	+	.	ID="RND-6_FAMILY-1352";Tend="2134";Tstart="1378";shortTE="F";uid="329a77df-a560-437b-86eb-cd5a362e3ed4"
Super-Scaffold_19	RepeatMasker	DNA/Ginger-1	23419678	23419848	983	+	.	ID="rnd-6_family-15982";Tend="908";Tstart="602";shortTE="F";uid="e1778424-888d-4688-9cab-a6855ea228f6"
Super-Scaffold_19	RepeatMasker	DNA/hAT-hAT19	7792032	7792240	702	+	.	ID="RND-6_FAMILY-7308";Tend="1157";Tstart="958";shortTE="F";uid="0ff9b922-f657-4834-8cc7-d3a8198774b7"
Super-Scaffold_19	RepeatMasker	DNA/Kolobok-E	4090326	4090879	2388	+	.	ID="RND-5_FAMILY-3341";Tend="1504";Tstart="971";shortTE="F";uid="7ebac8e9-ea9e-49ba-acce-6230d2b90f73"
Super-Scaffold_19	RepeatMasker	DNA/MULE-MuDR	41101593	41101717	1075	+	.	ID="RND-6_FAMILY-3887";Tend="1179";Tstart="1053";shortTE="F";uid="974eff9d-2204-475c-98c3-df06687a0262"
Super-Scaffold_19	RepeatMasker	Unknown	52042858	52043165	774	+	.	ID="RND-1_FAMILY-259";Tend="1173";Tstart="828";shortTE="F";uid="021c40f1-9ebc-4d21-b350-fe8ae4b18fb6"
Super-Scaffold_19	RepeatMasker	LINE/L2	31723566	31725035	1432	+	.	ID="RND-5_FAMILY-712";Tend="1962";Tstart="487";shortTE="F";uid="f3cd516a-712d-4e9f-b165-4555e85c41df"
Super-Scaffold_19	RepeatMasker	DNA	86628261	86628677	1402	+	.	ID="DNAX-2_AP";Tend="467";Tstart="13";shortTE="F";uid="b88a92d3-b73f-463f-8273-6fcc0dc7d96f"
Super-Scaffold_19	RepeatMasker	DNA/Ginger-1	17344473	17344833	593	+	.	ID="RND-6_FAMILY-15982";Tend="2199";Tstart="1824";shortTE="F";uid="f59addba-f4b0-4e99-a1c1-a22d2e315d29"
Super-Scaffold_19	RepeatMasker	Retroposon?	29508451	29508694	405	+	.	ID="SINE2-2_AP";Tend="533";Tstart="284";shortTE="F";uid="b6ab35d3-9649-46dd-b998-887c8e00b574"
Super-Scaffold_19	RepeatMasker	DNA/hAT-Tip100	71963033	71963705	1512	+	.	ID="RND-6_FAMILY-8371";TEgroup="ctg_1%7CRND-6_FAMILY-8371%7C4";Tend="4553";Tstart="658";shortTE="F";uid="f2c572dd-e676-42c1-a40d-1e6698c4e87c"
Super-Scaffold_19	RepeatMasker	DNA	62934368	62934653	606	+	.	ID="RND-1_FAMILY-64";Tend="1678";Tstart="1379";shortTE="F";uid="6af64a2a-1f62-4f37-a864-bb5bcbf8738c"
Super-Scaffold_19	RepeatMasker	Retroposon?	78414264	78415816	3783	+	.	ID="SINE2-1_AP";Tend="1770";Tstart="85";shortTE="F";uid="397ef662-608d-4389-ab77-f9df0b3a72b1"
Super-Scaffold_19	RepeatMasker	DNA	66211124	66211538	1795	+	.	ID="rnd-6_family-16974";Tend="430";Tstart="1";shortTE="F";uid="92438ea7-4612-4ba3-a209-3980a11c345f"
Super-Scaffold_19	RepeatMasker	DNA/Ginger-1	42245010	42245427	559	+	.	ID="RND-6_FAMILY-15982";Tend="2206";Tstart="1740";shortTE="F";uid="96e79ca7-2e54-4988-8df5-61fa29326c9c"
Super-Scaffold_19	RepeatMasker	DNA/hAT-Tag1	31696453	31696622	669	+	.	ID="RND-6_FAMILY-17730";Tend="1102";Tstart="953";shortTE="F";uid="e8a6de3a-7521-430f-a041-4fb1541a813f"
Super-Scaffold_19	RepeatMasker	DNA/hAT	51424535	51424648	748	+	.	ID="DNA8-37_AP";Tend="404";Tstart="291";shortTE="F";uid="4dcba2b7-feb6-40c8-b78e-28f97865e69b"
Super-Scaffold_19	RepeatMasker	DNA/MULE-MuDR	61813104	61813323	711	+	.	ID="RND-6_FAMILY-10019";Tend="585";Tstart="379";shortTE="F";uid="286647be-f808-4c07-b76f-3d0cbac74065"
Super-Scaffold_19	RepeatMasker	DNA	1666404	1666593	569	+	.	ID="DNA8-31_AP";Tend="595";Tstart="401";shortTE="F";uid="07eb4e66-1bd2-44d4-9e48-3d595e1baf18"
Super-Scaffold_19	RepeatMasker	DNA	54636436	54636604	692	+	.	ID="TTAA16_AP";Tend="358";Tstart="204";shortTE="F";uid="f3c3f2ea-406f-4b16-9939-7859099e6525"
Super-Scaffold_19	RepeatMasker	DNA/hAT-hAT19	54588466	54588851	626	+	.	ID="RND-6_FAMILY-6632";Tend="6522";Tstart="6192";shortTE="F";uid="83d8c830-517b-4f81-94d9-da31965d3f4d"
Super-Scaffold_19	RepeatMasker	DNA/hAT-Tip100	37718932	37719304	1798	+	.	ID="RND-6_FAMILY-25618";Tend="1146";Tstart="718";shortTE="F";uid="b336b911-d862-4219-b6ca-6e90098b96f1"
Super-Scaffold_19	RepeatMasker	DNA	3518440	3518793	1739	+	.	ID="TTAA3_AP";Tend="351";Tstart="1";shortTE="F";uid="9b6aff27-b1c5-475f-81bc-793e7103c8f4"
Super-Scaffold_19	RepeatMasker	RC/Helitron	84065203	84068065	4056	+	.	ID="RND-5_FAMILY-2212";TEgroup="ctg_1%7CRND-5_FAMILY-2212%7C13";Tend="2498";Tstart="728";shortTE="F";uid="2b9d86ae-921e-497e-8f26-196ef5c1d8f0"
Super-Scaffold_19	RepeatMasker	DNA/TcMar-Fot1	60034842	60035389	935	+	.	ID="RND-6_FAMILY-5258";Tend="1246";Tstart="720";shortTE="F";uid="ad68e570-f0b2-4805-b929-d81b59f2eb50"
Super-Scaffold_19	RepeatMasker	DNA	68048396	68048631	431	+	.	ID="ttaa3c_ap";Tend="422";Tstart="180";shortTE="F";uid="266a667e-c46e-44a5-84c5-f399eadb896b"
Super-Scaffold_19	RepeatMasker	Retroposon?	38978744	38978968	511	+	.	ID="RND-6_FAMILY-2133";Tend="811";Tstart="591";shortTE="F";uid="760178c5-0f81-4707-8c68-6dd0717a4fa2"
Super-Scaffold_19	RepeatMasker	Unknown	72481635	72481909	669	+	.	ID="RND-5_FAMILY-1715";Tend="980";Tstart="678";shortTE="F";uid="54718111-a5a9-4ba3-b1dc-3fe130b80a7c"
Super-Scaffold_19	RepeatMasker	Unknown	19235007	19235270	841	+	.	ID="RND-4_FAMILY-1804";Tend="1384";Tstart="1137";shortTE="F";uid="758c18e0-9617-4d29-87b5-e14ea44ced24"
Super-Scaffold_19	RepeatMasker	DNA/MULE-MuDR	53883967	53884127	505	+	.	ID="RND-6_FAMILY-3625";Tend="1143";Tstart="983";shortTE="F";uid="8700f195-4795-46f8-b3b2-91770768dfc4"
Super-Scaffold_19	RepeatMasker	DNA/hAT?	49369908	49370027	623	+	.	ID="DNA8-60_AP";Tend="727";Tstart="609";shortTE="F";uid="9be78b63-00f1-4147-a398-36c0530f9d59"
Super-Scaffold_19	RepeatMasker	DNA	46366972	46367176	1273	+	.	ID="RND-5_FAMILY-11747";Tend="1160";Tstart="929";shortTE="F";uid="a93d55a9-9869-44bb-bff9-e72610609c80"
Super-Scaffold_19	RepeatMasker	DNA/hAT-Tip100	31285862	31286180	618	+	.	ID="RND-6_FAMILY-14107";TEgroup="ctg_1%7CRND-6_FAMILY-14107%7C1";Tend="1031";Tstart="808";shortTE="F";uid="fa4cc783-e3a0-45c6-ba5f-3690e4bc608a"
Super-Scaffold_19	RepeatMasker	DNA	51377433	51378015	1732	+	.	ID="DNA4-2_AP";Tend="769";Tstart="187";shortTE="F";uid="ffdafebb-f1b3-490c-b66c-cfcb5e7d29d9"
Super-Scaffold_19	RepeatMasker	Unknown	76429197	76429337	759	+	.	ID="RND-1_FAMILY-168";Tend="1693";Tstart="1554";shortTE="F";uid="76630cad-e31c-4f21-b062-6c0dd2c50a60"
Super-Scaffold_19	RepeatMasker	DNA/CMC-EnSpm	33428847	33430608	6590	+	.	ID="ENSPM-1_AP";Tend="2011";Tstart="243";shortTE="F";uid="1c6602c8-db0c-4dd8-9474-e5367f4ae060"
Super-Scaffold_19	RepeatMasker	DNA	12525287	12526038	739	+	.	ID="RND-6_FAMILY-3072";Tend="1728";Tstart="992";shortTE="F";uid="fab6a078-db82-4955-aa84-262f7b839506"
Super-Scaffold_19	RepeatMasker	Unknown	31305553	31305793	514	+	.	ID="RND-6_FAMILY-5164";Tend="956";Tstart="724";shortTE="F";uid="eadde943-8d36-465e-9011-6d19621ef5f8"
Super-Scaffold_19	RepeatMasker	DNA/MULE-NOF	6316251	6316422	583	+	.	ID="RND-6_FAMILY-13764";Tend="479";Tstart="308";shortTE="F";uid="bef81617-a318-42a8-9b47-7c84f6f5f6bc"
Super-Scaffold_19	RepeatMasker	DNA	22007008	22007405	2361	+	.	ID="TTAA3_AP";Tend="429";Tstart="1";shortTE="F";uid="482c3f09-529e-43c9-a683-d9a53f6f8663"
Super-Scaffold_19	RepeatMasker	Unknown	39387964	39388192	569	+	.	ID="RND-1_FAMILY-11";TEgroup="ctg_1%7CRND-1_FAMILY-11%7C4";Tend="1889";Tstart="376";shortTE="T";uid="2118dac6-228c-4a9f-b0d7-2341d7885a23"
Super-Scaffold_19	RepeatMasker	LINE/CR1	7299658	7300692	424	+	.	ID="RND-6_FAMILY-3656";Tend="2207";Tstart="1132";shortTE="F";uid="8bd62b31-844e-409f-ba91-d65657f26852"
Super-Scaffold_19	RepeatMasker	DNA/hAT-Charlie	72813580	72813838	2054	+	.	ID="RND-1_FAMILY-404";Tend="1245";Tstart="968";shortTE="F";uid="024adca9-26e2-436d-bd1d-0df2a90b4e10"
Super-Scaffold_19	RepeatMasker	DNA	33221996	33222199	422	+	.	ID="RND-6_FAMILY-3747";Tend="6452";Tstart="6290";shortTE="F";uid="a8f00a39-c727-4f8d-98cc-7f832de7c05a"
Super-Scaffold_19	RepeatMasker	DNA	8917095	8917802	3220	+	.	ID="DNA4-1_AP";Tend="815";Tstart="3";shortTE="F";uid="8a064a53-f083-4eee-afc8-f18accb4fb6f"
Super-Scaffold_19	RepeatMasker	DNA/hAT-hAT19	84462966	84463474	1343	+	.	ID="RND-5_FAMILY-4213";Tend="1259";Tstart="760";shortTE="F";uid="907da20e-b599-46a7-9185-cb838d5e7346"
Super-Scaffold_19	RepeatMasker	DNA	15778037	15778590	2117	+	.	ID="TTAA13B_AP";Tend="580";Tstart="31";shortTE="F";uid="02d44176-51a5-4fe6-aa3c-e15063b45d02"
Super-Scaffold_19	RepeatMasker	DNA	47119390	47120139	2927	+	.	ID="DNA4-2_AP";Tend="769";Tstart="1";shortTE="F";uid="34617b80-5cce-4938-b6f7-a4597e5f2167"
Super-Scaffold_19	RepeatMasker	LTR/Gypsy	73083874	73084468	5303	+	.	ID="RND-6_FAMILY-251";Tend="834";Tstart="240";shortTE="F";uid="17fb16d1-492f-4a18-a954-b4afd057d79c"
Super-Scaffold_19	RepeatMasker	Retroposon?	32136729	32136908	471	+	.	ID="RND-6_FAMILY-2591";Tend="1073";Tstart="899";shortTE="F";uid="a281a916-5faa-4126-a28f-f86f792c0165"
Super-Scaffold_19	RepeatMasker	DNA/MULE-MuDR	84863618	84864413	1527	+	.	ID="RND-6_FAMILY-2668";Tend="2019";Tstart="1230";shortTE="F";uid="5f6c95ea-cb58-4e62-b485-3d082c7d9ee0"
Super-Scaffold_19	RepeatMasker	DNA/Ginger-1	1528070	1528238	994	+	.	ID="RND-6_FAMILY-15982";Tend="753";Tstart="587";shortTE="F";uid="4012f803-d6cc-46df-8065-c34dc3158fa6"
Super-Scaffold_19	RepeatMasker	Retroposon?	27032391	27032684	684	+	.	ID="RND-5_FAMILY-2063";Tend="2771";Tstart="2460";shortTE="F";uid="a873c604-d6ca-4fd0-963b-76552e6be61f"
Super-Scaffold_19	RepeatMasker	DNA/hAT-Tip100	25437660	25437994	1343	+	.	ID="DNA8-107_AP";Tend="439";Tstart="93";shortTE="F";uid="54f464b8-cc97-470c-9984-d5c8405a20e7"
Super-Scaffold_19	RepeatMasker	DNA/TcMar-Tc1	9608740	9608848	406	+	.	ID="MARINER-N22_AG";Tend="182";Tstart="74";shortTE="F";uid="f5a9eab1-33d2-44d7-803e-7b3046d3974f"
Super-Scaffold_19	RepeatMasker	RC/Helitron	37097601	37097730	662	+	.	ID="RND-6_FAMILY-2109";Tend="1848";Tstart="1707";shortTE="F";uid="f9ab8ab6-0993-4c5e-a3e9-1955a3d2a3fb"
Super-Scaffold_19	RepeatMasker	Unknown	8198175	8198492	761	+	.	ID="RND-6_FAMILY-4632";TEgroup="ctg_1%7CRND-6_FAMILY-4632%7C1";Tend="1575";Tstart="1160";shortTE="F";uid="006f7d0f-570b-4120-ae57-ff236c4859e7"
Super-Scaffold_19	RepeatMasker	DNA/Ginger-1	74267553	74268122	1111	+	.	ID="RND-6_FAMILY-1352";Tend="1248";Tstart="742";shortTE="F";uid="65f02a89-6da3-4a94-9eb5-f41f6eaff3fd"
Super-Scaffold_19	RepeatMasker	RC/Helitron	66516126	66516351	721	+	.	ID="RND-5_FAMILY-1249";Tend="1584";Tstart="1360";shortTE="F";uid="0c784f72-9175-4c37-a79f-64e9e76c3f5c"
Super-Scaffold_19	RepeatMasker	DNA/Ginger-1	57301319	57302034	3033	+	.	ID="RND-6_FAMILY-1352";Tend="2137";Tstart="1390";shortTE="F";uid="e38c417e-5105-4300-8ee1-b7f29e7af857"
Super-Scaffold_19	RepeatMasker	LTR/Pao	2962752	2964106	682	+	.	ID="BEL-9_CQ-I";Tend="4182";Tstart="2044";shortTE="F";uid="2527dce4-1c22-479b-9523-30b7692a72fb"
Super-Scaffold_19	RepeatMasker	RC/Helitron	6298609	6299432	4095	+	.	ID="RND-6_FAMILY-32308";Tend="2209";Tstart="1450";shortTE="F";uid="be44321a-91a9-48c2-8a1e-7ef2642ef412"
Super-Scaffold_19	RepeatMasker	LINE/CR1	29563739	29565240	6984	+	.	ID="RND-6_FAMILY-10047";Tend="2819";Tstart="1311";shortTE="F";uid="ae2f7c4b-023e-46f9-aba1-12f4657fe4a8"
Super-Scaffold_19	RepeatMasker	DNA/hAT-Tip100	15089155	15089825	5656	+	.	ID="RND-1_FAMILY-295";Tend="1640";Tstart="967";shortTE="F";uid="e8d106a7-231d-4c41-bad2-b2c701da3276"
Super-Scaffold_19	RepeatMasker	DNA	63286343	63286860	3760	+	.	ID="RND-6_FAMILY-2704";Tend="1329";Tstart="824";shortTE="F";uid="5f70a15b-e818-4b32-9043-774d43b87349"
Super-Scaffold_19	RepeatMasker	DNA/hAT	71295220	71295548	597	+	.	ID="RND-5_FAMILY-678";Tend="3059";Tstart="2732";shortTE="F";uid="a0cb30e9-3ac8-4e7d-934f-4bfc35e0cce5"
Super-Scaffold_19	RepeatMasker	Unknown	61446488	61446712	638	+	.	ID="RND-1_FAMILY-17";Tend="1234";Tstart="1004";shortTE="F";uid="8270e747-9acd-4d68-ab7d-483e15b9c242"
Super-Scaffold_19	RepeatMasker	DNA/hAT-hAT19	32895045	32895564	2426	+	.	ID="RND-6_FAMILY-7011";Tend="1236";Tstart="760";shortTE="F";uid="86ed7f68-816f-4075-955b-7d6f8a9b6952"
Super-Scaffold_19	RepeatMasker	DNA/Kolobok-E	86790367	86790473	607	+	.	ID="RND-4_FAMILY-2210";Tend="1238";Tstart="1135";shortTE="F";uid="442598f6-320a-4e4b-a60a-4268e6793112"
Super-Scaffold_19	RepeatMasker	DNA	54111148	54111304	443	+	.	ID="ttaa20b_ap";Tend="373";Tstart="217";shortTE="F";uid="56728537-f6a5-4a2c-aa1c-d80d70dd4984"
Super-Scaffold_19	RepeatMasker	Unknown	38395372	38397750	6819	+	.	ID="RND-6_FAMILY-9851";TEgroup="ctg_1%7CRND-6_FAMILY-9851%7C3";Tend="2557";Tstart="94";shortTE="F";uid="7f7d02e9-e981-4ef3-89be-b674783ac44b"
Super-Scaffold_19	RepeatMasker	Unknown	68789627	68789884	1032	+	.	ID="RND-1_FAMILY-17";Tend="1217";Tstart="956";shortTE="F";uid="9f2ffd4b-054c-43ba-85df-319f678386fd"
Super-Scaffold_19	RepeatMasker	DNA/hAT	86888400	86888612	554	+	.	ID="RND-6_FAMILY-8690";Tend="881";Tstart="668";shortTE="F";uid="6638e3e1-1718-4781-b1f0-2f199baa875c"
Super-Scaffold_19	RepeatMasker	DNA/MULE-MuDR	43022574	43026503	33354	+	.	ID="RND-6_FAMILY-12827";Tend="4574";Tstart="647";shortTE="F";uid="21b367c5-86d0-40a2-8b8d-11d858d27df9"
Super-Scaffold_19	RepeatMasker	DNA/P	47515555	47515719	698	+	.	ID="RND-1_FAMILY-340";Tend="3743";Tstart="3587";shortTE="F";uid="2b613b34-ab6f-42ec-bcac-29e4fb010d80"
Super-Scaffold_19	RepeatMasker	DNA/TcMar-m44	85887282	85888515	1797	+	.	ID="RND-6_FAMILY-4315";Tend="2223";Tstart="975";shortTE="F";uid="4311b82d-13ea-4ad3-9f0c-f7e7e902f9fd"
Super-Scaffold_19	RepeatMasker	LTR/Gypsy	12360394	12360773	1599	+	.	ID="RND-6_FAMILY-306";Tend="2424";Tstart="2033";shortTE="F";uid="ef8da786-2195-43fd-8c45-6a4db0ca24cc"
Super-Scaffold_19	RepeatMasker	DNA/hAT-hAT19	63927980	63928096	708	+	.	ID="RND-6_FAMILY-23758";Tend="2446";Tstart="2331";shortTE="F";uid="c3c275d7-06a1-42e6-9406-a29dad5f8975"
Super-Scaffold_19	RepeatMasker	DNA/PIF-Harbinger	57774571	57778080	39059	+	.	ID="RND-6_FAMILY-18462";Tend="3918";Tstart="409";shortTE="F";uid="92b22d39-7fa3-446c-b619-ed3a129ef708"
Super-Scaffold_19	RepeatMasker	Retroposon?	23421164	23421406	752	+	.	ID="RND-6_FAMILY-8671";Tend="1110";Tstart="864";shortTE="F";uid="62e3bb6f-31fb-40c5-acd4-3bbc73f295e8"
Super-Scaffold_19	RepeatMasker	LINE/I	24009202	24009605	1294	+	.	ID="RND-5_FAMILY-485";Tend="1706";Tstart="1304";shortTE="F";uid="045be7b9-9b23-43ac-acdd-e38cf0c65a6f"
Super-Scaffold_19	RepeatMasker	Unknown	33602684	33603020	2792	+	.	ID="RND-5_FAMILY-4340";Tend="3064";Tstart="2730";shortTE="F";uid="7b3bb209-8f49-4d6f-8cd9-2e95b9cd42bc"
Super-Scaffold_19	RepeatMasker	RC/Helitron	20279407	20279670	810	+	.	ID="RND-5_FAMILY-1249";Tend="1547";Tstart="1288";shortTE="F";uid="c0b4d6b1-ec26-4591-adc4-a301620db9f4"
Super-Scaffold_19	RepeatMasker	Retroposon?	47247166	47247567	539	+	.	ID="SINE2-2_AP";Tend="406";Tstart="1";shortTE="F";uid="38b672c9-b033-4e07-bf88-b6060eaf952f"
Super-Scaffold_19	RepeatMasker	DNA/PIF-Harbinger	79059682	79060010	692	+	.	ID="RND-6_FAMILY-22875";Tend="357";Tstart="22";shortTE="F";uid="1f6c7f5a-12fe-4e07-b803-13fef0a7c771"
Super-Scaffold_19	RepeatMasker	DNA/Ginger-2	68005073	68005263	785	+	.	ID="RND-6_FAMILY-15814";Tend="1497";Tstart="1320";shortTE="F";uid="40024c04-1f77-4f61-a60f-19df939998c6"
Super-Scaffold_19	RepeatMasker	DNA/Ginger-1	17373078	17373218	467	+	.	ID="RND-6_FAMILY-15982";Tend="1311";Tstart="1161";shortTE="F";uid="90a7031c-2d65-4d2a-9fc6-30fb3dd3582c"
Super-Scaffold_19	RepeatMasker	DNA	63291117	63291243	739	+	.	ID="DNA3-3_AP";Tend="147";Tstart="2";shortTE="F";uid="58b8cc2e-5b2b-4806-bd52-d4ca6c6cc3d7"
Super-Scaffold_19	RepeatMasker	Unknown	16256710	16257125	634	+	.	ID="RND-6_FAMILY-12217";Tend="1088";Tstart="608";shortTE="F";uid="c54f41c3-5ebc-43e4-9311-70f5fa8826d8"
Super-Scaffold_19	RepeatMasker	DNA/hAT-Tip100	69259559	69263364	29261	+	.	ID="RND-6_FAMILY-16336";TEgroup="ctg_1%7CRND-6_FAMILY-16336%7C4";Tend="4598";Tstart="639";shortTE="F";uid="8817c865-c167-4b16-a3f9-0ebe9737bcf0"
Super-Scaffold_19	RepeatMasker	DNA/hAT-Tip100	15049242	15050123	7438	+	.	ID="RND-6_FAMILY-1946";Tend="1215";Tstart="339";shortTE="F";uid="16f8b769-8f85-47c3-a7a3-c1a4fde30cf5"
Super-Scaffold_19	RepeatMasker	RC/Helitron	28351553	28351900	608	+	.	ID="RND-1_FAMILY-138";Tend="1519";Tstart="1105";shortTE="F";uid="5f601200-ac22-4e59-ae7a-6544943a2b16"
Super-Scaffold_19	RepeatMasker	DNA	87482318	87485534	27369	+	.	ID="RND-6_FAMILY-2422";Tend="3897";Tstart="681";shortTE="F";uid="e23000af-c9b8-48bb-98be-f4838954108f"
Super-Scaffold_19	RepeatMasker	DNA/MULE-MuDR	35355434	35357423	10064	+	.	ID="mudr-1x_ap";Tend="3639";Tstart="1873";shortTE="F";uid="e40ef54d-698e-4c8e-9829-07b8474c1e84"
Super-Scaffold_19	RepeatMasker	DNA	48554639	48555155	445	+	.	ID="DNA4-3_AP";Tend="631";Tstart="141";shortTE="F";uid="ec3e5b5c-43d7-4698-8272-0699b1e31c41"
Super-Scaffold_19	RepeatMasker	DNA	6085054	6085491	1135	+	.	ID="TTAA2C_AP";Tend="423";Tstart="3";shortTE="F";uid="9a6a81f3-8271-476b-89a7-72693ebc4765"
Super-Scaffold_19	RepeatMasker	LTR/Copia	60365760	60366265	2431	+	.	ID="RND-1_FAMILY-130";Tend="1335";Tstart="778";shortTE="F";uid="d17cb4be-89fa-4a2d-99ce-588229866d3e"
Super-Scaffold_19	RepeatMasker	LINE/L2	11598136	11598602	3008	+	.	ID="RND-6_FAMILY-4154";Tend="2639";Tstart="2175";shortTE="F";uid="fddb95c2-36aa-4ad6-8a43-d8a2e8797293"
Super-Scaffold_19	RepeatMasker	DNA/Ginger-1	38368869	38369134	583	+	.	ID="RND-6_FAMILY-15982";Tend="1322";Tstart="1061";shortTE="F";uid="20ded819-24eb-456f-a00e-bd80000d08d5"
Super-Scaffold_19	RepeatMasker	Unknown	3296270	3296591	644	+	.	ID="RND-6_FAMILY-2333";Tend="603";Tstart="301";shortTE="F";uid="1a8b5cdc-91fe-485e-8be1-eb71a96a5ab9"
Super-Scaffold_19	RepeatMasker	LINE/CR1	18134692	18135593	1759	+	.	ID="RND-6_FAMILY-14761";Tend="1867";Tstart="972";shortTE="F";uid="f2bf3f4a-7285-4099-84c9-c2d5c616e29f"
Super-Scaffold_19	RepeatMasker	DNA	16674265	16674996	6418	+	.	ID="RND-6_FAMILY-9208";Tend="1605";Tstart="869";shortTE="F";uid="f6b95fbf-2a24-4a0b-9a85-fd30c865f3c1"
Super-Scaffold_19	RepeatMasker	DNA/TcMar-m44?	30538482	30538585	743	+	.	ID="dnax-4b_ap";Tend="104";Tstart="1";shortTE="F";uid="07649a9d-8b1f-494e-bdb0-d424dbbc08dc"
Super-Scaffold_19	RepeatMasker	LINE/L2	81774568	81774703	660	+	.	ID="RND-5_FAMILY-9709";Tend="4197";Tstart="4056";shortTE="F";uid="181738c9-46db-4ae5-af1e-e85c4781c25f"
Super-Scaffold_19	RepeatMasker	Unknown	37335238	37335708	1108	+	.	ID="RND-5_FAMILY-1786";Tend="1402";Tstart="959";shortTE="F";uid="72596b35-a3fe-48c1-9877-a3be656b313d"
Super-Scaffold_19	RepeatMasker	DNA/hAT-hAT19	25927242	25927523	1345	+	.	ID="dna8-74_ap";Tend="225";Tstart="1";shortTE="F";uid="4e16828b-d293-43e6-9418-ce1931044d07"
Super-Scaffold_19	RepeatMasker	DNA	68798765	68798972	811	+	.	ID="DNA8-59_AP";Tend="217";Tstart="1";shortTE="F";uid="d678626f-1d81-4b1e-b1c2-64027a51510c"
Super-Scaffold_19	RepeatMasker	DNA	36464920	36465172	869	+	.	ID="TTAA4B_AP";Tend="321";Tstart="28";shortTE="F";uid="7754e203-c95d-498b-aefc-a2e74e869d2c"
Super-Scaffold_19	RepeatMasker	DNA/Ginger-1	25995764	25996301	731	+	.	ID="RND-6_FAMILY-1352";TEgroup="ctg_1%7CRND-6_FAMILY-1352%7C7";Tend="1831";Tstart="746";shortTE="F";uid="457752e2-073c-4019-95dc-6536ab027349"
Super-Scaffold_19	RepeatMasker	DNA/Kolobok-E	34192097	34192320	522	+	.	ID="RND-6_FAMILY-5911";Tend="350";Tstart="203";shortTE="F";uid="d432c972-3fa3-4ed8-a43d-ed7ceed0d0ad"
Super-Scaffold_19	RepeatMasker	Unknown	55531580	55531965	2241	+	.	ID="RND-4_FAMILY-83";Tend="1354";Tstart="974";shortTE="F";uid="1d79f5cf-4c9e-4870-9a29-74ce7421f582"
Super-Scaffold_19	RepeatMasker	Unknown	73038150	73038541	844	+	.	ID="RND-6_FAMILY-46";TEgroup="ctg_1%7CRND-6_FAMILY-46%7C3";Tend="1343";Tstart="776";shortTE="F";uid="29fe6f7b-45d8-423f-9175-a86e537fdce0"
Super-Scaffold_19	RepeatMasker	DNA	25981803	25981980	731	+	.	ID="ttaa3c_ap";Tend="425";Tstart="248";shortTE="F";uid="477c1660-d0bb-4424-a912-0dbd22566a85"
Super-Scaffold_19	RepeatMasker	Unknown	13720699	13720938	437	+	.	ID="RND-6_FAMILY-4887";Tend="1075";Tstart="830";shortTE="F";uid="d888c5ee-8acf-469b-ba69-29f21691fd98"
Super-Scaffold_19	RepeatMasker	Unknown	60889875	60890132	773	+	.	ID="RND-6_FAMILY-6045";Tend="1058";Tstart="813";shortTE="F";uid="4bba8728-7af0-4eca-a73a-93df8be67b81"
Super-Scaffold_19	RepeatMasker	DNA/hAT-Tip100	42092288	42092520	519	+	.	ID="RND-1_FAMILY-482";Tend="3949";Tstart="3737";shortTE="F";uid="718374b4-e38b-4b25-a2be-8251f6bcad60"
Super-Scaffold_19	RepeatMasker	DNA/Ginger-1	34730524	34731279	1886	+	.	ID="RND-6_FAMILY-6948";Tend="1268";Tstart="583";shortTE="F";uid="bf47c1a0-6182-4c9b-afee-797eb4838921"
Super-Scaffold_19	RepeatMasker	DNA/Kolobok-E	53197240	53197560	525	+	.	ID="RND-6_FAMILY-10295";Tend="2843";Tstart="2496";shortTE="F";uid="cd730adb-7b20-4c2a-be32-783402fcb4df"
Super-Scaffold_19	RepeatMasker	DNA	7083369	7083571	868	+	.	ID="dna4-2_ap";Tend="189";Tstart="4";shortTE="F";uid="0c93c503-a6da-404d-ba79-2e43397fb1d7"
Super-Scaffold_19	RepeatMasker	LTR/Gypsy	59614226	59614336	411	+	.	ID="GYPSY-24_DEL-I";Tend="2856";Tstart="2743";shortTE="F";uid="3f5d3936-fce8-4f8e-96b6-0af6783eb0ee"
Super-Scaffold_19	RepeatMasker	DNA/hAT-Charlie	1715287	1715828	3870	+	.	ID="RND-6_FAMILY-11898";Tend="1105";Tstart="576";shortTE="F";uid="a410f840-279d-44d0-95d5-269167336796"
Super-Scaffold_19	RepeatMasker	DNA	41912198	41912614	2258	+	.	ID="TTAA2D_AP";Tend="418";Tstart="2";shortTE="F";uid="bf9d9fc3-6051-4787-b21d-35920775a55d"
Super-Scaffold_19	RepeatMasker	DNA/hAT-Tip100	49791112	49791550	1501	+	.	ID="DNA8-100B_AP";Tend="501";Tstart="1";shortTE="F";uid="45d7f80a-1016-4ac3-8de4-a80f67f3ecfc"
Super-Scaffold_19	RepeatMasker	DNA	77319430	77320341	2793	+	.	ID="RND-5_FAMILY-1637";Tend="3361";Tstart="2431";shortTE="F";uid="6d16302d-c207-42fb-a79b-7f2b97852b9c"
Super-Scaffold_19	RepeatMasker	DNA/Ginger-1	55456142	55456691	2293	+	.	ID="rnd-6_family-1352";Tend="3251";Tstart="1653";shortTE="F";uid="1646af4f-43e7-4514-89b3-33ec0ce05248"
Super-Scaffold_19	RepeatMasker	DNA/P	64768138	64768277	531	+	.	ID="RND-5_FAMILY-6130";Tend="4901";Tstart="4755";shortTE="F";uid="92469067-14a6-4335-95d0-d5738d12b6d2"
Super-Scaffold_19	RepeatMasker	LTR/Pao	14074491	14075763	2041	+	.	ID="BEL4-I_AP";Tend="5692";Tstart="4427";shortTE="F";uid="ad88ae72-4e50-40de-bd2d-dd516f9fec9c"
Super-Scaffold_19	RepeatMasker	Retroposon?	36500471	36500746	530	+	.	ID="RND-6_FAMILY-8671";Tend="1091";Tstart="790";shortTE="F";uid="ed121d23-7764-435f-96ac-30dcadb67ebd"
Super-Scaffold_19	RepeatMasker	DNA/Ginger-2	48290465	48290640	932	+	.	ID="RND-6_FAMILY-1093";Tend="1497";Tstart="1336";shortTE="F";uid="b74cf962-a70c-48dc-8821-40fb5a0a78d2"
Super-Scaffold_19	RepeatMasker	DNA/hAT-Ac	14787011	14787199	686	+	.	ID="dna8-91_ap";Tend="680";Tstart="499";shortTE="F";uid="14e1fa37-0c9a-4a1c-8b0a-1036f7532999"
Super-Scaffold_19	RepeatMasker	DNA/Kolobok-T2?	70198606	70198745	422	+	.	ID="KOLOBOK-N1_AEC";Tend="7562";Tstart="7422";shortTE="F";uid="563fbe80-ef92-4329-be88-1be0a7bff529"
Super-Scaffold_19	RepeatMasker	DNA/MULE-MuDR	41153853	41153953	663	+	.	ID="RND-1_FAMILY-411";Tend="2754";Tstart="2662";shortTE="F";uid="3fe4b3ee-d364-42a7-b7f2-3a3365c73c8f"
Super-Scaffold_19	RepeatMasker	LINE/I-Jockey	22501857	22502297	2500	+	.	ID="RND-1_FAMILY-97";Tend="6080";Tstart="5650";shortTE="F";uid="dd399a04-a74e-4d3d-9536-c2d85ee59499"
Super-Scaffold_19	RepeatMasker	RC/Helitron	63873948	63874077	428	+	.	ID="RND-5_FAMILY-5971";Tend="1106";Tstart="976";shortTE="F";uid="605b0518-5358-4c1d-a250-de3900687142"
Super-Scaffold_19	RepeatMasker	DNA/Kolobok-E	79019032	79019385	1316	+	.	ID="RND-6_FAMILY-16485";Tend="643";Tstart="295";shortTE="F";uid="687ce470-eaf1-4498-b282-e09c1b6cf412"
Super-Scaffold_19	RepeatMasker	DNA	7182963	7183402	1559	+	.	ID="TTAA8_AP";Tend="437";Tstart="1";shortTE="F";uid="e413b45c-78d0-4203-ab05-801cf802abc3"
Super-Scaffold_19	RepeatMasker	DNA	85940623	85942804	3198	+	.	ID="RND-6_FAMILY-5471";Tend="4247";Tstart="1981";shortTE="F";uid="4980cf08-2d82-4c3b-99bc-0a20903f00cb"
Super-Scaffold_19	RepeatMasker	RC/Helitron	16481849	16482764	5462	+	.	ID="HELITRON-3_HMM";Tend="4655";Tstart="3750";shortTE="F";uid="5b42c0ca-63ef-4181-a1da-28c550c8e3cf"
Super-Scaffold_19	RepeatMasker	DNA/hAT	30588067	30592260	36241	+	.	ID="RND-6_FAMILY-8690";Tend="4852";Tstart="667";shortTE="F";uid="d4235dfe-b7c6-4753-a15a-d80c53437b85"
Super-Scaffold_19	RepeatMasker	LINE/L2	67109983	67110838	6310	+	.	ID="RND-6_FAMILY-14071";Tend="1799";Tstart="936";shortTE="F";uid="eee2e176-e48b-45c9-93bb-f9f191e995d1"
Super-Scaffold_19	RepeatMasker	Retroposon?	14970140	14970381	1315	+	.	ID="SINE2-1_AP";Tend="325";Tstart="80";shortTE="F";uid="ac27c937-9450-428e-8e25-82d5e5cb25ed"
Super-Scaffold_19	RepeatMasker	LINE/R1	45078902	45079063	575	+	.	ID="RND-6_FAMILY-5209";Tend="1369";Tstart="1186";shortTE="F";uid="db92294e-4880-4634-b7bd-09fc8e350ec4"
Super-Scaffold_19	RepeatMasker	DNA	50542840	50543059	1545	+	.	ID="ttaa3b_ap";Tend="235";Tstart="9";shortTE="F";uid="d9f7def3-a16d-47d8-a280-b5740db98732"
Super-Scaffold_19	RepeatMasker	Unknown	81470431	81470712	568	+	.	ID="RND-6_FAMILY-17168";Tend="1353";Tstart="1092";shortTE="F";uid="578ab4c5-3035-4f93-b41e-8bb6388d6589"
Super-Scaffold_19	RepeatMasker	Unknown	77781711	77781833	593	+	.	ID="RND-1_FAMILY-527";Tend="1099";Tstart="975";shortTE="F";uid="4918289c-d49f-4e4e-a58f-98965b457fc7"
Super-Scaffold_19	RepeatMasker	Unknown	13033366	13035681	6849	+	.	ID="RND-6_FAMILY-11335";Tend="2268";Tstart="27";shortTE="F";uid="ccfe6f2a-0150-440d-a9ac-f649a087baf5"
Super-Scaffold_19	RepeatMasker	Unknown	12461172	12461592	3379	+	.	ID="RND-6_FAMILY-6277";Tend="1398";Tstart="985";shortTE="F";uid="ff98c000-39cc-4ead-8504-c527ea705ff2"
Super-Scaffold_19	RepeatMasker	LINE/CR1	81823399	81823531	698	+	.	ID="RND-6_FAMILY-3093";Tend="1785";Tstart="1652";shortTE="F";uid="737d122b-1c06-4e23-9803-aea9da495fa6"
Super-Scaffold_19	RepeatMasker	DNA/Kolobok-E	85829671	85830041	796	+	.	ID="RND-6_FAMILY-1804";Tend="2692";Tstart="2321";shortTE="F";uid="79bda269-13dc-4323-aa37-51ed67c01ff5"
Super-Scaffold_19	RepeatMasker	Unknown	72574183	72574289	475	+	.	ID="RND-5_FAMILY-1715";Tend="1188";Tstart="1084";shortTE="F";uid="75b9d39e-3e1d-4aee-80fa-82544aff12ee"
Super-Scaffold_19	RepeatMasker	DNA	7359317	7359734	2439	+	.	ID="DNA-TTAA-1_AP";Tend="423";Tstart="3";shortTE="F";uid="011fa099-681f-4921-bbbe-2fc390faeecc"
Super-Scaffold_19	RepeatMasker	DNA/Sola-1	68509528	68510097	1550	+	.	ID="SOLA1-7_AP";Tend="1439";Tstart="831";shortTE="F";uid="2d12a648-f99c-47d7-baea-0a07934e023f"
Super-Scaffold_19	RepeatMasker	Unknown	83497019	83497210	778	+	.	ID="RND-5_FAMILY-5028";Tend="424";Tstart="270";shortTE="F";uid="b01d3048-2d72-4983-a3aa-20b3f58b5e6b"
Super-Scaffold_19	RepeatMasker	Unknown	72228653	72228763	400	+	.	ID="RND-6_FAMILY-16279";Tend="1255";Tstart="1139";shortTE="F";uid="586b5908-8cf0-4b9c-8274-5c854c301f73"
Super-Scaffold_19	RepeatMasker	DNA/Ginger-1	20336330	20336578	677	+	.	ID="RND-6_FAMILY-15982";Tend="2203";Tstart="1943";shortTE="F";uid="15d97aaa-4f6f-436a-af3d-7815cab21ee8"
Super-Scaffold_19	RepeatMasker	LINE/I-Jockey	42359651	42359917	551	+	.	ID="RND-6_FAMILY-3854";Tend="1375";Tstart="1120";shortTE="F";uid="75a2b25a-5878-4abf-8e39-f3a3ee9f0ac8"
Super-Scaffold_19	RepeatMasker	DNA/Maverick	86514002	86514785	4351	+	.	ID="RND-1_FAMILY-131";Tend="3280";Tstart="2358";shortTE="F";uid="c761f6a2-e565-494c-b80e-5287166930d5"
Super-Scaffold_19	RepeatMasker	RC/Helitron	66333995	66334136	446	+	.	ID="RND-5_FAMILY-6677";Tend="1543";Tstart="1402";shortTE="F";uid="f42af60c-6223-4f5c-8fa2-8f58af275511"
Super-Scaffold_19	RepeatMasker	DNA	2447203	2447390	955	+	.	ID="DNA8-22_AP";Tend="213";Tstart="1";shortTE="F";uid="e7b677fe-3a45-4f6a-b7bc-416c53c10b36"
Super-Scaffold_19	RepeatMasker	DNA/P	27062360	27062522	457	+	.	ID="RND-5_FAMILY-6130";Tend="4903";Tstart="4743";shortTE="F";uid="10465d33-ae10-4609-a212-1b4949c9d414"
Super-Scaffold_19	RepeatMasker	LINE/I-Jockey	54294293	54294454	476	+	.	ID="RND-6_FAMILY-5914";Tend="1299";Tstart="1135";shortTE="F";uid="f7bdad69-3961-461e-97f8-3500754bb35a"
Super-Scaffold_19	RepeatMasker	DNA/PIF-Harbinger	86431195	86431951	973	+	.	ID="HARBINGER-3_LMI";Tend="1969";Tstart="1225";shortTE="F";uid="4ba6b410-ad69-4967-8bc0-80f41bf47112"
Super-Scaffold_19	RepeatMasker	Retroposon?	3924587	3925019	625	+	.	ID="SINE2-2_AP";Tend="2042";Tstart="1618";shortTE="F";uid="47e6d15e-1de9-435e-8ff4-1dd986f93fec"
Super-Scaffold_19	RepeatMasker	DNA	65997895	65998170	481	+	.	ID="RND-1_FAMILY-64";Tend="2176";Tstart="1767";shortTE="F";uid="901b36e6-306b-4beb-bbd1-b9297287716a"
Super-Scaffold_19	RepeatMasker	LINE/R1	58681099	58684910	29636	+	.	ID="RND-6_FAMILY-13577";Tend="3617";Tstart="69";shortTE="F";uid="85a9f933-f616-4f82-8e9c-0985c6310792"
Super-Scaffold_19	RepeatMasker	Unknown	11764948	11765927	8177	+	.	ID="RND-6_FAMILY-5246";Tend="2737";Tstart="1752";shortTE="F";uid="ac3fccfc-20e7-41a1-9ba0-2a91e829a770"
Super-Scaffold_19	RepeatMasker	Unknown	4023975	4024302	2377	+	.	ID="RND-6_FAMILY-15738";Tend="1484";Tstart="1158";shortTE="F";uid="3238cf72-643e-4708-a613-5a3d564cec4e"
Super-Scaffold_19	RepeatMasker	LINE/R1	73920641	73920880	988	+	.	ID="RND-6_FAMILY-5209";Tend="1419";Tstart="1189";shortTE="F";uid="8576d248-e758-4a4f-9731-a7f9d14cfaae"
Super-Scaffold_19	RepeatMasker	DNA/MULE-MuDR	5862164	5862406	831	+	.	ID="RND-6_FAMILY-30787";Tend="1664";Tstart="1428";shortTE="F";uid="c2532172-8ab9-4756-9ff0-4ebc082f615f"
Super-Scaffold_19	RepeatMasker	DNA/hAT	60210716	60210892	481	+	.	ID="DNA8-17_AP";Tend="180";Tstart="1";shortTE="F";uid="0abee136-b22e-475c-a211-4f0f04b40937"
Super-Scaffold_19	RepeatMasker	DNA/hAT-Charlie	37471478	37471724	788	+	.	ID="DNA8-86_AP";Tend="465";Tstart="241";shortTE="F";uid="d66a9aa7-ba9b-4d29-94e1-365f0642ba00"
Super-Scaffold_19	RepeatMasker	DNA	57511642	57511883	951	+	.	ID="dna4-2_ap";Tend="234";Tstart="1";shortTE="F";uid="4527e1ff-021b-4bb7-843e-8267c907f0bc"
Super-Scaffold_19	RepeatMasker	DNA	24692683	24693036	410	+	.	ID="RND-6_FAMILY-2704";Tend="1335";Tstart="1026";shortTE="F";uid="0933c648-8216-4759-b014-f82cabb1dfe8"
Super-Scaffold_19	RepeatMasker	DNA/Kolobok-E	45937439	45937584	442	+	.	ID="KOLOBOKE-2_AP";Tend="1249";Tstart="1118";shortTE="F";uid="9a87b7ce-cb19-4011-8580-60d52e018578"
Super-Scaffold_19	RepeatMasker	DNA/Maverick	19724073	19725097	9256	+	.	ID="RND-1_FAMILY-223";Tend="4313";Tstart="3287";shortTE="F";uid="5fa1aa39-d410-4e27-b83a-c2b2e0860aed"
Super-Scaffold_19	RepeatMasker	DNA	72882274	72882397	606	+	.	ID="dna4-2_ap";Tend="759";Tstart="647";shortTE="F";uid="bc901586-c79b-40cb-aedf-9af516c9248c"
Super-Scaffold_19	RepeatMasker	DNA/hAT-Tip100	25078867	25079138	1544	+	.	ID="RND-6_FAMILY-12830";Tend="1605";Tstart="1328";shortTE="F";uid="df738e19-be29-422f-a688-7a11590fd956"
Super-Scaffold_19	RepeatMasker	DNA	58695239	58695578	2225	+	.	ID="DNA-TTAA-1_AP";Tend="407";Tstart="71";shortTE="F";uid="1cf37d97-f42a-4943-bec0-13ec13e824f3"
Super-Scaffold_19	RepeatMasker	DNA	78376146	78376334	631	+	.	ID="ttaac_ap";Tend="250";Tstart="66";shortTE="F";uid="17765bc2-60bf-420d-8a95-ea42b4cc936f"
Super-Scaffold_19	RepeatMasker	Retroposon?	40417044	40417194	460	+	.	ID="RND-6_FAMILY-8671";Tend="1105";Tstart="953";shortTE="F";uid="553637f6-a385-4e7c-9627-aa82af51c278"
Super-Scaffold_19	RepeatMasker	Unknown	37103167	37103385	457	+	.	ID="RND-6_FAMILY-3022";Tend="1112";Tstart="887";shortTE="F";uid="68ea7baa-24e9-4b85-a8a6-b77be7e05bbd"
Super-Scaffold_19	RepeatMasker	DNA	21620329	21621032	3159	+	.	ID="DNA4-2_AP";Tend="769";Tstart="3";shortTE="F";uid="5c7961d0-717e-4723-8dfe-7bc78a7b6760"
Super-Scaffold_19	RepeatMasker	Unknown	13000256	13001030	2149	+	.	ID="RND-5_FAMILY-1101";TEgroup="ctg_1%7CRND-5_FAMILY-1101%7C1";Tend="691";Tstart="10";shortTE="F";uid="de609d95-9824-46d2-9f68-88928f1e12f9"
Super-Scaffold_19	RepeatMasker	Retroposon?	63571963	63572114	745	+	.	ID="RND-5_FAMILY-2063";Tend="2505";Tstart="2368";shortTE="F";uid="2b4656c3-cfb8-435a-be9f-ce05885bf334"
Super-Scaffold_19	RepeatMasker	DNA	27443585	27443991	532	+	.	ID="ttaa3c_ap";Tend="425";Tstart="44";shortTE="F";uid="55d88be8-49fb-4dd9-b742-da470266f256"
Super-Scaffold_19	RepeatMasker	Unknown	73471434	73471794	2394	+	.	ID="RND-5_FAMILY-1367";Tend="1317";Tstart="958";shortTE="F";uid="aba90cc1-0d5a-4bfc-b070-c9de7a0a4d67"
Super-Scaffold_19	RepeatMasker	DNA/Ginger-1	40542169	40542315	717	+	.	ID="RND-6_FAMILY-1352";Tend="1696";Tstart="1549";shortTE="F";uid="2a1e7096-e4f2-4147-aea9-277070a17a1c"
Super-Scaffold_19	RepeatMasker	Unknown	18721717	18722048	506	+	.	ID="RND-6_FAMILY-26390";Tend="393";Tstart="46";shortTE="F";uid="fdadaaaf-8a6e-4e14-9f99-a9c2e14de1cd"
Super-Scaffold_19	RepeatMasker	DNA/Maverick	84104123	84111832	48719	+	.	ID="rnd-1_family-305";Tend="5632";Tstart="1";shortTE="F";uid="7699899e-9b8f-4061-9b3b-da7f15e7d160"
Super-Scaffold_19	RepeatMasker	LINE/CR1	58954303	58954796	4195	+	.	ID="RND-5_FAMILY-1164";Tend="3626";Tstart="3135";shortTE="F";uid="93b0d13e-a81c-4d56-bb56-6dc3f8c09a9c"
Super-Scaffold_19	RepeatMasker	LINE/I-Jockey	73362095	73362420	625	+	.	ID="RND-5_FAMILY-2628";Tend="1346";Tstart="1023";shortTE="F";uid="ed37a6fc-d20e-4a7c-8914-0b82fc9a8c12"
Super-Scaffold_19	RepeatMasker	DNA/PIF-Spy	62208350	62208475	447	+	.	ID="ISL2EU-3N1_CFL";Tend="345";Tstart="222";shortTE="F";uid="0a629f72-d191-4d98-ae9d-f21310526912"
Super-Scaffold_19	RepeatMasker	DNA/Ginger-1	76901603	76902128	640	+	.	ID="RND-6_FAMILY-1352";Tend="2167";Tstart="1623";shortTE="F";uid="28befebb-a9d8-403d-b117-046c1e2c1c25"
Super-Scaffold_19	RepeatMasker	Unknown	72620899	72621420	4120	+	.	ID="RND-1_FAMILY-227";Tend="1439";Tstart="934";shortTE="F";uid="c59aeb55-1068-4064-967a-7db291197c10"
Super-Scaffold_19	RepeatMasker	DNA/Ginger-1	71152964	71153176	626	+	.	ID="rnd-6_family-1352";Tend="905";Tstart="523";shortTE="F";uid="bf9f16fe-3daa-4e75-bc5c-7b4bf22404e4"
Super-Scaffold_19	RepeatMasker	Unknown	87128038	87128342	564	+	.	ID="RND-5_FAMILY-1715";Tend="1011";Tstart="707";shortTE="F";uid="60ab8b33-ec2a-430e-9baa-cd5e612054a7"
Super-Scaffold_19	RepeatMasker	DNA/Ginger-1	72893981	72894088	803	+	.	ID="RND-6_FAMILY-8078";Tend="377";Tstart="267";shortTE="F";uid="a2602f55-8508-4d11-94a1-6de40750d81b"
Super-Scaffold_19	RepeatMasker	Unknown	70271900	70272140	1656	+	.	ID="RND-6_FAMILY-2829";Tend="1218";Tstart="981";shortTE="F";uid="b875f971-bf88-4264-a0a7-7910573dfe6c"
Super-Scaffold_19	RepeatMasker	Unknown	65215925	65216230	2711	+	.	ID="RND-6_FAMILY-4636";Tend="1267";Tstart="963";shortTE="F";uid="53139b76-0076-46cd-9f66-ebc0b7308306"
Super-Scaffold_19	RepeatMasker	DNA/MULE-MuDR	86396055	86398145	7675	+	.	ID="RND-5_FAMILY-5056";Tend="2282";Tstart="282";shortTE="F";uid="e3abac73-9b0d-4916-8431-192f9e2956cb"
Super-Scaffold_19	RepeatMasker	DNA/Maverick	6244090	6248457	19735	+	.	ID="RND-5_FAMILY-5469";Tend="4354";Tstart="96";shortTE="F";uid="4686e35a-eca2-4a20-a605-2f9acd5c104f"
Super-Scaffold_19	RepeatMasker	Retroposon?	55669546	55670223	2051	+	.	ID="SINE2-1_AP";Tend="1764";Tstart="1075";shortTE="F";uid="d6a5a93c-ad20-4192-9d00-12ff5fe64a46"
Super-Scaffold_19	RepeatMasker	DNA/Zator	25320204	25320363	529	+	.	ID="RND-6_FAMILY-16775";Tend="1136";Tstart="985";shortTE="F";uid="95498b1b-794d-4526-83b2-6912dbc9fb76"
Super-Scaffold_19	RepeatMasker	DNA/Ginger-1	10096216	10096393	418	+	.	ID="RND-6_FAMILY-6948";Tend="2057";Tstart="1871";shortTE="F";uid="d373c060-13b7-4acb-be93-0892c5a3b802"
Super-Scaffold_19	RepeatMasker	RC/Helitron	72205316	72205922	2145	+	.	ID="RND-6_FAMILY-30129";TEgroup="ctg_1%7CRND-6_FAMILY-30129%7C3";Tend="2050";Tstart="1248";shortTE="F";uid="3c22c967-d0a0-411a-8608-2ea411551e75"
Super-Scaffold_19	RepeatMasker	DNA	63295506	63295714	1453	+	.	ID="RND-1_FAMILY-30";Tend="1621";Tstart="1408";shortTE="F";uid="a9f4d9eb-c833-46fe-ac6c-a2d1753f3433"
Super-Scaffold_19	RepeatMasker	Unknown	74616685	74616924	630	+	.	ID="RND-1_FAMILY-156";Tend="1868";Tstart="1630";shortTE="F";uid="7122c109-4aec-4025-b5b7-506d21f6b012"
Super-Scaffold_19	RepeatMasker	DNA/MULE-MuDR	60718444	60718645	467	+	.	ID="RND-1_FAMILY-353";Tend="3045";Tstart="2847";shortTE="F";uid="8a9efb5d-a399-438a-9e8f-779098a8afa3"
Super-Scaffold_19	RepeatMasker	DNA	56041523	56041689	457	+	.	ID="DNA8-29_AP";Tend="754";Tstart="593";shortTE="F";uid="2d3c5cc7-7051-43e5-903c-2f7dde867776"
Super-Scaffold_19	RepeatMasker	DNA/Kolobok-E	45572594	45572694	417	+	.	ID="RND-1_FAMILY-528";Tend="2234";Tstart="2138";shortTE="F";uid="1b4a9c94-a1e4-42a7-b75a-39fa07cff6b5"
Super-Scaffold_19	RepeatMasker	DNA	38857684	38858030	716	+	.	ID="RND-5_FAMILY-30";Tend="992";Tstart="688";shortTE="F";uid="fec57f65-3fb6-4134-8a0e-7e7735eb1797"
Super-Scaffold_19	RepeatMasker	DNA	3223372	3223625	1008	+	.	ID="rnd-5_family-3007";Tend="1383";Tstart="908";shortTE="F";uid="3d931417-5aec-43ac-8505-81106db0d008"
Super-Scaffold_19	RepeatMasker	DNA/P	82922480	82922634	593	+	.	ID="RND-5_FAMILY-6130";Tend="4902";Tstart="4740";shortTE="F";uid="4f5ff5fb-c131-47f2-9a73-f57d635abfee"
Super-Scaffold_19	RepeatMasker	DNA/hAT	31969607	31969869	613	+	.	ID="DNA8-1_AP";Tend="515";Tstart="264";shortTE="F";uid="932c252e-8a5c-41bc-9171-94b3ff78127e"
Super-Scaffold_19	RepeatMasker	LTR/Pao	14070891	14074097	2172	+	.	ID="BEL4-I_AP";Tend="4034";Tstart="813";shortTE="F";uid="d05c63bc-77d2-45b6-9493-6bd98dc31e37"
Super-Scaffold_19	RepeatMasker	LTR/Gypsy	67697664	67698601	728	+	.	ID="RND-6_FAMILY-34379";Tend="3918";Tstart="2106";shortTE="F";uid="b7eaf81b-0c5e-4088-81ae-01cc85a002d3"
Super-Scaffold_19	RepeatMasker	DNA	77761845	77762276	1970	+	.	ID="TTAA20_AP";Tend="663";Tstart="222";shortTE="F";uid="782fcaed-e5aa-408b-b66c-cb0d78190d42"
Super-Scaffold_19	RepeatMasker	DNA	46232964	46233093	542	+	.	ID="TTAA2D_AP";Tend="431";Tstart="296";shortTE="F";uid="113e0de4-5095-4a4b-a6be-9364e77c32c0"
Super-Scaffold_19	RepeatMasker	RC/Helitron	23414905	23415091	1237	+	.	ID="RND-6_FAMILY-4802";Tend="665";Tstart="481";shortTE="F";uid="4d65092f-cbac-4d94-8735-380aa2cbdf1b"
Super-Scaffold_19	RepeatMasker	DNA/MULE-NOF	45541770	45541872	481	+	.	ID="RND-4_FAMILY-113";Tend="876";Tstart="769";shortTE="F";uid="111082eb-e3f8-4ea9-905a-98534f6974a3"
Super-Scaffold_19	RepeatMasker	Unknown	83951508	83951652	1105	+	.	ID="RND-1_FAMILY-328";Tend="1395";Tstart="1251";shortTE="F";uid="e885ab75-a7ed-419d-9e00-39730e201961"
Super-Scaffold_19	RepeatMasker	LINE/CR1	45970275	45970844	2309	+	.	ID="RND-5_FAMILY-10846";Tend="1721";Tstart="1147";shortTE="F";uid="f976f48d-6e8e-460e-b5a2-99e7e9db5d7c"
Super-Scaffold_19	RepeatMasker	DNA/MULE-NOF	40809008	40809158	517	+	.	ID="REHAVKUS1_AP";Tend="4398";Tstart="4249";shortTE="F";uid="435413e3-2a1e-45ed-b263-3f4bc19739e3"
Super-Scaffold_19	RepeatMasker	DNA/MULE-NOF	991323	991439	462	+	.	ID="RND-4_FAMILY-113";Tend="903";Tstart="778";shortTE="F";uid="0626aa7e-700c-4a2d-ad60-23de5f850f34"
Super-Scaffold_19	RepeatMasker	DNA	62863257	62863686	515	+	.	ID="DNA4-3_AP";Tend="578";Tstart="132";shortTE="F";uid="92425ca7-35bb-49f6-91f4-8fed1d8ac5fe"
Super-Scaffold_19	RepeatMasker	DNA/hAT	45013096	45013250	494	+	.	ID="DNA8-17_AP";Tend="919";Tstart="765";shortTE="F";uid="deb21133-3c2c-428e-ac8e-c8cca60f66e1"
Super-Scaffold_19	RepeatMasker	RC/Helitron	56520276	56520389	561	+	.	ID="RND-1_FAMILY-323";Tend="1104";Tstart="992";shortTE="F";uid="f0e72d43-3ac2-4169-83bc-b7f57b528e59"
Super-Scaffold_19	RepeatMasker	DNA/hAT-Charlie	69759210	69759334	497	+	.	ID="RND-4_FAMILY-2260";Tend="1262";Tstart="1142";shortTE="F";uid="0d527fc9-1d67-4979-8a71-47a29a4ab256"
Super-Scaffold_19	RepeatMasker	DNA/Kolobok-E	40127155	40127651	1291	+	.	ID="RND-6_FAMILY-10295";Tend="2846";Tstart="2352";shortTE="F";uid="f6cd3408-0869-4dbf-b0e1-39107a1ada1d"
Super-Scaffold_19	RepeatMasker	RC/Helitron	10405546	10405888	657	+	.	ID="RND-1_FAMILY-138";Tend="1464";Tstart="1105";shortTE="F";uid="c7cd4ef5-5741-4533-9f69-b34a35477922"
Super-Scaffold_19	RepeatMasker	DNA/Ginger-1	23436244	23436400	479	+	.	ID="RND-6_FAMILY-1352";Tend="892";Tstart="741";shortTE="F";uid="43eef4d8-bd14-4dbf-ba9d-c89497576d90"
Super-Scaffold_19	RepeatMasker	Unknown	32896723	32897014	1140	+	.	ID="RND-5_FAMILY-2003";Tend="1194";Tstart="935";shortTE="F";uid="c57404f4-2eb4-49a6-a8c5-9a95e3e26efd"
Super-Scaffold_19	RepeatMasker	RC/Helitron	63469361	63469644	723	+	.	ID="RND-5_FAMILY-1249";Tend="1548";Tstart="1284";shortTE="F";uid="54707a85-dcf0-467b-a04b-39360edce014"
Super-Scaffold_19	RepeatMasker	LTR/Gypsy	87368885	87369059	1109	+	.	ID="RND-1_FAMILY-185";Tend="1136";Tstart="975";shortTE="F";uid="2cbf2736-257a-4274-a69c-bf61e3dacbff"
Super-Scaffold_19	RepeatMasker	Retroposon?	869746	870102	1480	+	.	ID="SINE2-1_AP";Tend="1391";Tstart="1026";shortTE="F";uid="81bd75fa-10ed-401f-8f11-ee80acd2f9ba"
Super-Scaffold_19	RepeatMasker	DNA	77880791	77881445	1570	+	.	ID="DNA4-2_AP";Tend="662";Tstart="1";shortTE="F";uid="d182f722-25ce-471c-bd62-661110b6c3b2"
Super-Scaffold_19	RepeatMasker	DNA/Kolobok-E	67758814	67759186	3109	+	.	ID="RND-1_FAMILY-256";Tend="4240";Tstart="3870";shortTE="F";uid="40f5b144-dc19-4485-9f09-92a8aa75ed4c"
Super-Scaffold_19	RepeatMasker	DNA	66733474	66733779	1083	+	.	ID="TTAA8_AP";Tend="438";Tstart="130";shortTE="F";uid="c158f5c9-8966-45bc-8c82-59d088d9fc2c"
Super-Scaffold_19	RepeatMasker	LINE/CR1	19840023	19840381	1279	+	.	ID="RND-6_FAMILY-1134";Tend="1403";Tstart="1046";shortTE="F";uid="7a5b78e5-20a1-4fbf-9f61-e5bc6426367a"
Super-Scaffold_19	RepeatMasker	LTR/Gypsy	65389189	65389323	613	+	.	ID="GYPSY-24_DEL-I";Tend="2753";Tstart="2619";shortTE="F";uid="de8235b0-daf6-4c0a-a8f7-d99cc5af7c6f"
Super-Scaffold_19	RepeatMasker	DNA/TcMar-m44	43617750	43619061	2342	+	.	ID="RND-6_FAMILY-8681";Tend="2269";Tstart="947";shortTE="F";uid="6939352a-31ca-47ae-a319-18ba4345fc98"
Super-Scaffold_19	RepeatMasker	DNA	42310292	42312189	14117	+	.	ID="rnd-1_family-67";Tend="2556";Tstart="516";shortTE="F";uid="83effbbe-aa29-4568-a354-3a4923bd276a"
Super-Scaffold_19	RepeatMasker	DNA/Ginger-1	29598363	29598536	413	+	.	ID="RND-6_FAMILY-1352";Tend="2235";Tstart="2060";shortTE="F";uid="30911572-bcc1-4a4d-bdc4-023b29674475"
Super-Scaffold_19	RepeatMasker	DNA/MULE-MuDR	31785676	31787473	14844	+	.	ID="RND-6_FAMILY-16615";Tend="1795";Tstart="60";shortTE="F";uid="261cd9ad-f820-4f3b-9c1f-ef6a183035d1"
Super-Scaffold_19	RepeatMasker	Unknown	52266815	52267170	2331	+	.	ID="RND-6_FAMILY-14482";Tend="1264";Tstart="918";shortTE="F";uid="8c39fed1-33b8-4c72-b34b-7c2060fe485a"
Super-Scaffold_19	RepeatMasker	DNA/TcMar-Tc1	85580557	85580967	664	+	.	ID="RND-1_FAMILY-292";TEgroup="ctg_1%7CRND-1_FAMILY-292%7C28";Tend="1911";Tstart="1620";shortTE="F";uid="1e57f3b5-c3f5-4557-90ff-0697631e4dcc"
Super-Scaffold_19	RepeatMasker	Unknown	82120165	82120351	457	+	.	ID="RND-1_FAMILY-17";Tend="1136";Tstart="954";shortTE="F";uid="26d89369-ba2a-4eac-9250-a92822163ab8"
Super-Scaffold_19	RepeatMasker	LINE/Penelope	72894380	72895256	492	+	.	ID="RND-6_FAMILY-17296";TEgroup="ctg_1%7CRND-6_FAMILY-17296%7C2";Tend="1718";Tstart="910";shortTE="T";uid="089fb30f-f1c7-4546-8756-2c24afcd399c"
Super-Scaffold_19	RepeatMasker	DNA/hAT-hAT19	66325285	66326098	4688	+	.	ID="RND-6_FAMILY-20169";Tend="1500";Tstart="699";shortTE="F";uid="5094db4c-f4eb-4fc3-b13c-6fa41932b208"
Super-Scaffold_19	RepeatMasker	DNA/TcMar-Tc1	19249731	19249939	697	+	.	ID="RND-1_FAMILY-44";Tend="823";Tstart="614";shortTE="F";uid="d6962ab5-d595-4db5-8c5a-993f9e1ae55d"
Super-Scaffold_19	RepeatMasker	RC/Helitron	65540082	65540459	796	+	.	ID="RND-1_FAMILY-138";Tend="1437";Tstart="1035";shortTE="F";uid="53eef353-b04f-4943-bb23-00777a34bb87"
Super-Scaffold_19	RepeatMasker	Unknown	7240809	7241027	470	+	.	ID="RND-4_FAMILY-83";TEgroup="ctg_1%7CRND-4_FAMILY-83%7C1";Tend="1362";Tstart="970";shortTE="T";uid="3e8e0f4a-66a2-46a6-bedd-1fc843997719"
Super-Scaffold_19	RepeatMasker	DNA/hAT-Tip100	25415047	25415182	430	+	.	ID="DNA8-63_AP";Tend="168";Tstart="1";shortTE="F";uid="9e92e788-f612-4dd5-9b43-76abd670b67b"
Super-Scaffold_19	RepeatMasker	Unknown	13024666	13025115	2902	+	.	ID="RND-6_FAMILY-4887";Tend="2087";Tstart="1648";shortTE="F";uid="63d96bb7-1711-4f16-9fcf-9a4b6f8db228"
Super-Scaffold_19	RepeatMasker	LTR/Gypsy	21123460	21123621	491	+	.	ID="GYPSY68-I_AG";Tend="2265";Tstart="2109";shortTE="F";uid="8f588b67-35a5-4967-b00f-2b1593eab45d"
Super-Scaffold_19	RepeatMasker	RC/Helitron	71499015	71499207	716	+	.	ID="RND-6_FAMILY-32308";Tend="1325";Tstart="1141";shortTE="F";uid="1a25bef6-387d-48da-a7f1-9ac3ffed5a8f"
Super-Scaffold_19	RepeatMasker	DNA/Kolobok-E	23557040	23557245	972	+	.	ID="RND-6_FAMILY-10295";Tend="1991";Tstart="1763";shortTE="F";uid="ab2cd0b0-6efa-46bd-be83-21c27b625cd8"
Super-Scaffold_19	RepeatMasker	DNA/MULE-MuDR	61849653	61850094	3767	+	.	ID="RND-5_FAMILY-548";Tend="6856";Tstart="6415";shortTE="F";uid="269740ca-a589-41a0-ad61-a3048d9e53da"
Super-Scaffold_19	RepeatMasker	RC/Helitron	41268046	41268263	413	+	.	ID="RND-5_FAMILY-6677";Tend="1040";Tstart="842";shortTE="F";uid="94fe361f-97f0-427b-964c-3abb49e69b24"
Super-Scaffold_19	RepeatMasker	Unknown	22871889	22872428	3659	+	.	ID="RND-1_FAMILY-463";Tend="1548";Tstart="1013";shortTE="F";uid="e9e17b17-e283-4aeb-9408-52e4e1834738"
Super-Scaffold_19	RepeatMasker	DNA/Ginger-1	10673418	10673836	1803	+	.	ID="RND-6_FAMILY-1352";Tend="2140";Tstart="1677";shortTE="F";uid="8f478e67-fb17-424c-a18c-3bb962b6e726"
Super-Scaffold_19	RepeatMasker	DNA/hAT?	82333800	82334028	590	+	.	ID="RND-6_FAMILY-3477";Tend="2843";Tstart="2619";shortTE="F";uid="1c7f7f5a-d8fd-4b9f-b9f6-be5cf8f6eba2"
Super-Scaffold_19	RepeatMasker	DNA/hAT-Charlie	1529812	1530348	3825	+	.	ID="RND-5_FAMILY-2917";Tend="1511";Tstart="972";shortTE="F";uid="4be0d672-229f-4aad-9b32-68878033cad7"
Super-Scaffold_19	RepeatMasker	Unknown	80890462	80890844	652	+	.	ID="RND-6_FAMILY-693";Tend="1647";Tstart="1270";shortTE="F";uid="1be3da51-289b-491f-8f01-c6902b4c234c"
Super-Scaffold_19	RepeatMasker	DNA/hAT-Ac	71174643	71174782	509	+	.	ID="DNA8-11_AP";Tend="667";Tstart="515";shortTE="F";uid="c0adda33-be23-420e-a61b-9b93cf259c84"
Super-Scaffold_19	RepeatMasker	DNA	81057375	81058032	1519	+	.	ID="DNA4-2_AP";Tend="769";Tstart="1";shortTE="F";uid="62db39d6-1449-45a0-8653-ea5eb96b61e1"
Super-Scaffold_19	RepeatMasker	Unknown	23099630	23099931	1372	+	.	ID="RND-1_FAMILY-84";Tend="1620";Tstart="1275";shortTE="F";uid="024a5560-11e5-4661-83c2-750301b025eb"
Super-Scaffold_19	RepeatMasker	DNA/hAT-hAT19	30821635	30821880	659	+	.	ID="RND-6_FAMILY-7291";Tend="1208";Tstart="976";shortTE="F";uid="1e758e1f-3985-4766-8234-c09bd7d1d807"
Super-Scaffold_19	RepeatMasker	DNA/Kolobok-E	28421773	28423473	1993	+	.	ID="RND-1_FAMILY-142";Tend="3039";Tstart="1415";shortTE="F";uid="b0c545e6-41e7-4788-913b-a4fa342b593f"
Super-Scaffold_19	RepeatMasker	DNA	7849412	7849592	539	+	.	ID="RND-6_FAMILY-5217";Tend="1728";Tstart="1553";shortTE="F";uid="72b6dcfd-9d85-4fd4-9587-5b336366e6f0"
Super-Scaffold_19	RepeatMasker	DNA/hAT-Tip100	62309142	62309700	3592	+	.	ID="RND-6_FAMILY-7639";Tend="1611";Tstart="1065";shortTE="F";uid="baa30276-6b95-4520-8647-cc71fb52cc34"
Super-Scaffold_19	RepeatMasker	DNA/hAT-hAT19	758429	758895	2250	+	.	ID="RND-6_FAMILY-168";Tend="1469";Tstart="1022";shortTE="F";uid="33d7440a-a799-4201-8d34-08fac71bd484"
Super-Scaffold_19	RepeatMasker	DNA	42395826	42395940	682	+	.	ID="RND-6_FAMILY-2704";Tend="990";Tstart="873";shortTE="F";uid="33efee4e-70bb-458b-abcc-6ddcc3d7b07e"
Super-Scaffold_19	RepeatMasker	DNA	22959016	22959364	675	+	.	ID="TTAA25_AP";Tend="355";Tstart="1";shortTE="F";uid="f2965914-d109-48c3-b3ce-7aac4a1a2a13"
Super-Scaffold_19	RepeatMasker	LTR/Copia	54098652	54099162	2471	+	.	ID="RND-1_FAMILY-130";Tend="1340";Tstart="778";shortTE="F";uid="6269c85a-55ee-4020-aee0-db9d6cd8ef7a"
Super-Scaffold_19	RepeatMasker	DNA/Kolobok-E	6930400	6930558	896	+	.	ID="RND-6_FAMILY-5666";Tend="1158";Tstart="994";shortTE="F";uid="cddded7d-48d4-4c8a-9e66-61ee17593ccb"
Super-Scaffold_19	RepeatMasker	DNA/hAT	23965876	23966392	3563	+	.	ID="RND-1_FAMILY-381";Tend="1842";Tstart="1319";shortTE="F";uid="27a9cf7c-3a7e-4055-94a6-b9c2e3e940fb"
Super-Scaffold_19	RepeatMasker	Unknown	56241660	56242029	1205	+	.	ID="RND-1_FAMILY-7";Tend="936";Tstart="570";shortTE="F";uid="db8df8a5-532b-4359-8c47-d5b230eedd91"
Super-Scaffold_19	RepeatMasker	LINE/I-Jockey	54156396	54156724	1726	+	.	ID="RND-1_FAMILY-97";Tend="6203";Tstart="5895";shortTE="F";uid="e8c0596d-701e-4fb5-8565-0a7d1c0400bc"
Super-Scaffold_19	RepeatMasker	Retroposon?	82850284	82850535	400	+	.	ID="RND-6_FAMILY-8671";Tend="1008";Tstart="763";shortTE="F";uid="d55584b3-9d51-4885-a843-70d21efe86e3"
Super-Scaffold_19	RepeatMasker	Unknown	30696703	30698615	11238	+	.	ID="RND-6_FAMILY-27437";Tend="1918";Tstart="2";shortTE="F";uid="d3958e5c-0496-4620-8b08-5353e9327cc0"
Super-Scaffold_19	RepeatMasker	DNA/Ginger-1	19345941	19346303	445	+	.	ID="RND-6_FAMILY-6948";Tend="1325";Tstart="990";shortTE="F";uid="42528f4e-2ff8-4f24-a444-917a547c9135"
Super-Scaffold_19	RepeatMasker	DNA	76987051	76990050	2228	+	.	ID="RND-6_FAMILY-5471";TEgroup="ctg_1%7CRND-6_FAMILY-5471%7C6";Tend="3922";Tstart="960";shortTE="F";uid="8b1d8a0b-c88a-4363-9302-816a590eac96"
Super-Scaffold_19	RepeatMasker	DNA	43981124	43981315	433	+	.	ID="RND-6_FAMILY-2283";Tend="423";Tstart="251";shortTE="F";uid="b650dc16-39de-403e-8333-c33da4040487"
Super-Scaffold_19	RepeatMasker	Unknown	88300053	88300514	3338	+	.	ID="RND-6_FAMILY-1090";Tend="1270";Tstart="821";shortTE="F";uid="e43650bf-d504-46e5-b232-e19edf1bd850"
Super-Scaffold_19	RepeatMasker	DNA	71574286	71574741	1048	+	.	ID="ttaa2c_ap";Tend="423";Tstart="54";shortTE="F";uid="2070ed5b-8bf5-42aa-8f6b-35dd1d79b1a5"
Super-Scaffold_19	RepeatMasker	Unknown	43057190	43057313	584	+	.	ID="RND-5_FAMILY-4034";Tend="1400";Tstart="1286";shortTE="F";uid="47f2f5fb-75d0-4c40-a076-4ee64dd3be58"
Super-Scaffold_19	RepeatMasker	LTR/Gypsy	79036081	79039276	13114	+	.	ID="RND-6_FAMILY-13397";Tend="3539";Tstart="323";shortTE="F";uid="4269bef7-ca7d-4cca-8e01-53c0dcb9f4ac"
Super-Scaffold_19	RepeatMasker	DNA/Ginger-1	74488595	74489109	1430	+	.	ID="RND-6_FAMILY-1837";Tend="3117";Tstart="2707";shortTE="F";uid="8c94ccca-c433-492a-b95a-a9983ba9c7b2"
Super-Scaffold_19	RepeatMasker	Unknown	39847235	39847569	1064	+	.	ID="RND-1_FAMILY-7";Tend="912";Tstart="593";shortTE="F";uid="13209386-0c77-49de-bac3-1c987cce5b42"
Super-Scaffold_19	RepeatMasker	DNA/Kolobok-E	1621375	1621656	714	+	.	ID="KOLOBOKE-2_AP";Tend="1701";Tstart="1191";shortTE="F";uid="7d208733-029f-4fed-96fa-277fda7e0932"
Super-Scaffold_19	RepeatMasker	DNA/hAT-Charlie	35682069	35683089	7176	+	.	ID="RND-6_FAMILY-3711";Tend="1087";Tstart="138";shortTE="F";uid="cd30f846-2c7e-42e2-8734-92579aa3a6ce"
Super-Scaffold_19	RepeatMasker	DNA/MULE-MuDR	23895462	23895608	858	+	.	ID="RND-1_FAMILY-70";Tend="2394";Tstart="2248";shortTE="F";uid="7de76489-ef66-4513-ae40-a3d705a74bac"
Super-Scaffold_19	RepeatMasker	RC/Helitron	52096266	52097125	7821	+	.	ID="RND-5_FAMILY-1630";Tend="4875";Tstart="4016";shortTE="F";uid="4b93630f-fcc1-4f8a-a570-4fe83899cb1f"
Super-Scaffold_19	RepeatMasker	DNA	45975435	45975812	493	+	.	ID="TTAA2C_AP";Tend="415";Tstart="18";shortTE="F";uid="8a216ad6-df51-4823-84bd-74f03eabd23d"
Super-Scaffold_19	RepeatMasker	DNA/P	85147353	85147715	770	+	.	ID="RND-6_FAMILY-9742";Tend="3775";Tstart="3412";shortTE="F";uid="15128e5e-f301-40d5-ac61-8e0a038e2b60"
Super-Scaffold_19	RepeatMasker	DNA/hAT-Charlie	32832737	32833078	2046	+	.	ID="RND-6_FAMILY-36684";Tend="1275";Tstart="952";shortTE="F";uid="b7ae69a7-6eed-4355-ac77-1a544cc60d18"
Super-Scaffold_19	RepeatMasker	DNA/Maverick	31991955	31994985	20099	+	.	ID="RND-5_FAMILY-7214";Tend="5160";Tstart="2135";shortTE="F";uid="5bd0620a-e5ed-4104-a476-c36d7808b322"
Super-Scaffold_19	RepeatMasker	Unknown	13474905	13475071	922	+	.	ID="RND-1_FAMILY-17";Tend="1192";Tstart="1022";shortTE="F";uid="ccaf0248-c299-4d57-98a3-5eb822a9334c"
Super-Scaffold_19	RepeatMasker	DNA/hAT-hAT19	34836288	34836867	3156	+	.	ID="RND-6_FAMILY-20169";Tend="1197";Tstart="634";shortTE="F";uid="6ab5be34-1940-45aa-9535-b8f4d26c5a0c"
Super-Scaffold_19	RepeatMasker	DNA/hAT-hAT19	17755174	17755322	413	+	.	ID="RND-6_FAMILY-7458";Tend="1464";Tstart="1324";shortTE="F";uid="abf91d35-d8aa-47b5-a59e-4dc531d087b0"
Super-Scaffold_19	RepeatMasker	DNA/hAT-hAT19	7104581	7104705	805	+	.	ID="RND-6_FAMILY-3596";Tend="1660";Tstart="1534";shortTE="F";uid="8a7ff9f0-22cb-4d6d-a4b4-525b38e945ce"
Super-Scaffold_19	RepeatMasker	DNA/Kolobok-E	46145954	46146991	1758	+	.	ID="RND-6_FAMILY-1804";Tend="2026";Tstart="986";shortTE="F";uid="b4871ec4-1e97-4856-86b2-6d2d211af588"
Super-Scaffold_19	RepeatMasker	DNA/Ginger-1	76290981	76291139	602	+	.	ID="GINGER1-2_AP";Tend="3998";Tstart="3838";shortTE="F";uid="39923cb5-8a72-4ea5-85f5-65ede38e0bd7"
Super-Scaffold_19	RepeatMasker	DNA/hAT	84506202	84513194	60330	+	.	ID="RND-5_FAMILY-5232";Tend="6954";Tstart="13";shortTE="F";uid="03d738a9-f410-4a14-8e23-ba7eebb035e5"
Super-Scaffold_19	RepeatMasker	DNA/hAT-Tip100	77261781	77262030	431	+	.	ID="RND-6_FAMILY-13862";Tend="1221";Tstart="972";shortTE="F";uid="891403fb-6bb9-4fb1-995d-f08ed4bd4247"
Super-Scaffold_19	RepeatMasker	RC/Helitron	28119324	28119509	527	+	.	ID="RND-1_FAMILY-138";Tend="1543";Tstart="1354";shortTE="F";uid="8332e820-7edd-4941-aeae-dc7d924911c7"
Super-Scaffold_19	RepeatMasker	DNA/hAT-Tip100	70158685	70160590	6390	+	.	ID="RND-5_FAMILY-1138";Tend="2519";Tstart="651";shortTE="F";uid="bdebbe1a-1316-438b-9091-b57ca2948363"
Super-Scaffold_19	RepeatMasker	DNA/hAT-hAT19	80858742	80859393	4828	+	.	ID="RND-6_FAMILY-23758";Tend="2346";Tstart="1684";shortTE="F";uid="c8560c8f-0bd8-49b4-b25e-6cb62d565327"
Super-Scaffold_19	RepeatMasker	RC/Helitron	12540380	12541434	8258	+	.	ID="RND-1_FAMILY-177";Tend="1966";Tstart="891";shortTE="F";uid="6ac7b9d2-3c50-45e0-923f-a2deb066a7f4"
Super-Scaffold_19	RepeatMasker	LTR/Gypsy	79546652	79550051	8004	+	.	ID="RND-6_FAMILY-318";Tend="5108";Tstart="1652";shortTE="F";uid="a38c7b8e-8b8c-4e40-b5ef-5d8cae220fe8"
Super-Scaffold_19	RepeatMasker	DNA/Zator	70755976	70756229	851	+	.	ID="RND-6_FAMILY-16775";Tend="572";Tstart="353";shortTE="F";uid="95a2fddc-a045-41ed-b9d1-db54f7b32e98"
Super-Scaffold_19	RepeatMasker	DNA	66631438	66631791	913	+	.	ID="RND-6_FAMILY-19899";Tend="1897";Tstart="1513";shortTE="F";uid="6f03554b-7d03-4a5d-8285-11496d91732d"
Super-Scaffold_19	RepeatMasker	DNA/TcMar-Tc1	78985595	78986069	731	+	.	ID="RND-1_FAMILY-103";TEgroup="ctg_1%7CRND-1_FAMILY-103%7C7";Tend="1887";Tstart="1586";shortTE="F";uid="c8b4cf07-ebce-4c8a-a7e6-a8aee08ea8e5"
Super-Scaffold_19	RepeatMasker	DNA/Ginger-1	38938652	38938823	441	+	.	ID="RND-6_FAMILY-1352";Tend="946";Tstart="796";shortTE="F";uid="15f02741-aeba-4b74-a596-2b69130bf42d"
Super-Scaffold_19	RepeatMasker	DNA/hAT-Tip100	2399533	2400043	3792	+	.	ID="RND-1_FAMILY-300";Tend="1467";Tstart="959";shortTE="F";uid="885da87c-e629-46b3-b88c-15fb96b1fb5d"
Super-Scaffold_19	RepeatMasker	DNA	8213832	8214063	577	+	.	ID="TTAA2D_AP";Tend="353";Tstart="94";shortTE="F";uid="bb61d046-fc15-4465-b2f0-d8a81ac50908"
Super-Scaffold_19	RepeatMasker	DNA	75070798	75071064	624	+	.	ID="RND-6_FAMILY-471";Tend="2452";Tstart="2193";shortTE="F";uid="b5464bc1-ba85-4746-b074-365e82d072e4"
Super-Scaffold_19	RepeatMasker	DNA/hAT-hAT19	50758361	50758544	866	+	.	ID="DNA8-90_AP";Tend="186";Tstart="1";shortTE="F";uid="75565a04-4d39-4bbe-b15e-ba90e63fd248"
Super-Scaffold_19	RepeatMasker	DNA/hAT-Tip100	44248231	44249193	1868	+	.	ID="RND-6_FAMILY-16288";Tend="3462";Tstart="2499";shortTE="F";uid="1cf1f443-a1de-4d12-a050-76e8f4e982bc"
Super-Scaffold_19	RepeatMasker	Retroposon?	67050199	67050393	405	+	.	ID="RND-5_FAMILY-2063";Tend="2741";Tstart="2556";shortTE="F";uid="4455fb93-d7b4-4624-84b5-6b33f5545e68"
Super-Scaffold_19	RepeatMasker	DNA/Ginger-1	60006437	60006972	1034	+	.	ID="RND-6_FAMILY-1352";Tend="2141";Tstart="1619";shortTE="F";uid="521194ba-b06d-4f4e-b1fb-89d17f4fb2f3"
Super-Scaffold_19	RepeatMasker	Retroposon?	40418520	40418684	660	+	.	ID="RND-6_FAMILY-1861";Tend="921";Tstart="761";shortTE="F";uid="b46f75fa-8b0d-4303-a93a-f4394eae3d57"
Super-Scaffold_19	RepeatMasker	DNA	44998984	44999221	819	+	.	ID="TTAA2D_AP";Tend="235";Tstart="3";shortTE="F";uid="86506259-d822-4125-9c26-d1c24aa08fa1"
Super-Scaffold_19	RepeatMasker	LINE/CR1	7854297	7854934	2334	+	.	ID="RND-6_FAMILY-3093";TEgroup="ctg_1%7CRND-6_FAMILY-3093%7C1";Tend="1785";Tstart="500";shortTE="F";uid="6f550295-5945-457a-b03a-1731b4d4e56d"
Super-Scaffold_19	RepeatMasker	DNA/Ginger-2	81665425	81666234	1882	+	.	ID="RND-6_FAMILY-5547";TEgroup="ctg_1%7CRND-6_FAMILY-5547%7C12";Tend="1465";Tstart="1016";shortTE="F";uid="c772779f-5587-4ac4-bcd3-ded667a79da2"
Super-Scaffold_19	RepeatMasker	DNA/hAT	23941960	23942268	2309	+	.	ID="RND-1_FAMILY-313";Tend="1241";Tstart="933";shortTE="F";uid="fdddc1a8-9682-4b61-8996-50c91e75f004"
Super-Scaffold_19	RepeatMasker	Retroposon?	23411802	23412013	565	+	.	ID="SINE2-1_AP";Tend="581";Tstart="363";shortTE="F";uid="2ce312f2-1a02-4009-b1bb-653eaa70fc8f"
Super-Scaffold_19	RepeatMasker	DNA/PIF-Harbinger	57831444	57832019	652	+	.	ID="rnd-6_family-2303";Tend="2068";Tstart="941";shortTE="F";uid="f00ea6bf-bb18-4b5f-9fd6-f3b027fb1b0b"
Super-Scaffold_19	RepeatMasker	DNA/hAT-Tip100	12393207	12394068	1794	+	.	ID="RND-6_FAMILY-12457";Tend="5095";Tstart="4165";shortTE="F";uid="76d7bf08-66c8-4aa4-a256-91ec1fc38852"
Super-Scaffold_19	RepeatMasker	DNA/hAT-Charlie	62832072	62832563	2885	+	.	ID="RND-1_FAMILY-338";Tend="1414";Tstart="925";shortTE="F";uid="9dd5d4dd-a276-42e2-888d-25ab68bed908"
Super-Scaffold_19	RepeatMasker	DNA/hAT-Tip100	16280121	16280285	998	+	.	ID="RND-1_FAMILY-482";Tend="523";Tstart="362";shortTE="F";uid="34153d8d-c925-4996-b1d5-483c230ef1fd"
Super-Scaffold_19	RepeatMasker	DNA/hAT-Tip100	69272750	69272850	439	+	.	ID="RND-5_FAMILY-3168";Tend="1253";Tstart="1152";shortTE="F";uid="7c2032f1-4e57-4839-be2a-7405fabcede8"
Super-Scaffold_19	RepeatMasker	LINE/R1	17100878	17101179	923	+	.	ID="SART-9_API";Tend="3668";Tstart="3371";shortTE="F";uid="012e4f8f-7656-4a9f-93ec-7d12cd80c02d"
Super-Scaffold_19	RepeatMasker	DNA	46693526	46693955	2525	+	.	ID="TTAA3_AP";Tend="429";Tstart="1";shortTE="F";uid="e68b064a-93a4-423f-8e2b-1592a302689e"
Super-Scaffold_19	RepeatMasker	Unknown	30907811	30907912	452	+	.	ID="RND-6_FAMILY-2218";Tend="1567";Tstart="1474";shortTE="F";uid="a679730e-9904-46ee-893c-f8b3f3d54960"
Super-Scaffold_19	RepeatMasker	DNA/Sola-1	13458230	13459377	3159	+	.	ID="RND-6_FAMILY-1019";Tend="1515";Tstart="405";shortTE="F";uid="fc0f0980-b84c-45af-a457-ae0dfa5266c7"
Super-Scaffold_19	RepeatMasker	LTR/Gypsy	79641898	79642532	516	+	.	ID="RND-6_FAMILY-8394";Tend="2139";Tstart="1505";shortTE="F";uid="a09377c4-3a10-43d0-a0a2-52ade0bb41b4"
Super-Scaffold_19	RepeatMasker	DNA/Kolobok-E	19977532	19977972	418	+	.	ID="RND-5_FAMILY-5284";TEgroup="ctg_1%7CRND-5_FAMILY-5284%7C4";Tend="1733";Tstart="1197";shortTE="T";uid="6793905c-9685-4164-a93b-6071e8b50fe9"
Super-Scaffold_19	RepeatMasker	DNA/Sola-1	76614698	76615275	434	+	.	ID="SOLA1-11_AP";TEgroup="ctg_1%7CSOLA1-11_AP%7C6";Tend="4188";Tstart="1";shortTE="T";uid="df0335e6-779c-4de2-9f6e-4b081ba017bb"
Super-Scaffold_19	RepeatMasker	DNA	6156266	6156466	951	+	.	ID="RND-6_FAMILY-6585";Tend="1778";Tstart="1575";shortTE="F";uid="c292d538-64be-494f-9721-eda53b81cc1b"
Super-Scaffold_19	RepeatMasker	LTR/Pao	76954331	76954706	2036	+	.	ID="RND-6_FAMILY-4002";Tend="1405";Tstart="1025";shortTE="F";uid="04cb443a-e2fe-4126-adde-45efaccb2ede"
Super-Scaffold_19	RepeatMasker	DNA	74423406	74423789	1217	+	.	ID="ttaa3c_ap";Tend="404";Tstart="21";shortTE="F";uid="a0720060-4125-4548-8671-744833861039"
Super-Scaffold_19	RepeatMasker	DNA/Kolobok-E	32309528	32310098	2264	+	.	ID="RND-4_FAMILY-2210";Tend="1373";Tstart="780";shortTE="F";uid="fd7a9d1a-ef55-490b-b7dd-619049b7d801"
Super-Scaffold_19	RepeatMasker	DNA/PIF-Harbinger	7235686	7235839	500	+	.	ID="RND-6_FAMILY-5669";Tend="2725";Tstart="2569";shortTE="F";uid="7804ee82-4ed9-4f70-b03a-52ce55e6e93e"
Super-Scaffold_19	RepeatMasker	DNA	23496294	23496427	427	+	.	ID="DNAX-2_AP";Tend="170";Tstart="31";shortTE="F";uid="2ee72273-3045-473f-8bf6-c9aa75b08b2e"
Super-Scaffold_19	RepeatMasker	Retroposon?	65834930	65835508	872	+	.	ID="RND-6_FAMILY-5149";Tend="2182";Tstart="1486";shortTE="F";uid="1cd7c0e6-6267-46ca-8871-2a2482461fdd"
Super-Scaffold_19	RepeatMasker	Unknown	26913636	26914117	2825	+	.	ID="RND-5_FAMILY-4034";Tend="1351";Tstart="850";shortTE="F";uid="c8a913ec-f1b6-409d-9070-e9020488fe54"
Super-Scaffold_19	RepeatMasker	Unknown	75787408	75787992	2749	+	.	ID="RND-1_FAMILY-394";Tend="1335";Tstart="756";shortTE="F";uid="bc581389-ae68-4ea5-b69a-29148322efac"
Super-Scaffold_19	RepeatMasker	DNA/Ginger-1	79588664	79592022	15982	+	.	ID="RND-6_FAMILY-6948";Tend="2929";Tstart="70";shortTE="F";uid="a9108097-da35-4641-bd2a-3d4c3b283e96"
Super-Scaffold_19	RepeatMasker	DNA/Kolobok-E	32324193	32324410	444	+	.	ID="KOLOBOKE-2_AP";Tend="1331";Tstart="1117";shortTE="F";uid="5eb7cb8d-b445-4971-bc64-852de779fa3c"
Super-Scaffold_19	RepeatMasker	DNA/Ginger-1	78150053	78150327	556	+	.	ID="RND-6_FAMILY-6948";Tend="2141";Tstart="1901";shortTE="F";uid="f0ccf789-b979-441c-8500-ea7ce5551b76"
Super-Scaffold_19	RepeatMasker	DNA/Sola-1	46224256	46224901	1577	+	.	ID="SOLA1-7_AP";Tend="1460";Tstart="844";shortTE="F";uid="ff83e05d-9478-44bd-a01a-612e391dce6f"
Super-Scaffold_19	RepeatMasker	Unknown	33700974	33701082	428	+	.	ID="RND-6_FAMILY-20567";Tend="1308";Tstart="1012";shortTE="F";uid="b2f9de98-fd7a-4518-9e22-a2d582c4d6be"
Super-Scaffold_19	RepeatMasker	LTR/Pao	13696943	13697731	6606	+	.	ID="RND-1_FAMILY-425";Tend="1658";Tstart="868";shortTE="F";uid="5b701172-3659-434b-b8ed-44584d80d65c"
Super-Scaffold_19	RepeatMasker	DNA	4011889	4012306	2304	+	.	ID="TTAA2C_AP";Tend="423";Tstart="1";shortTE="F";uid="11ec10bd-c309-4709-b5d5-5ec58bb02af7"
Super-Scaffold_19	RepeatMasker	DNA/MULE-MuDR	13698993	13699418	1115	+	.	ID="RND-5_FAMILY-495";Tend="2289";Tstart="1229";shortTE="F";uid="ff17b6a8-a46b-4f88-9a5d-c4a1e28e7a24"
Super-Scaffold_19	RepeatMasker	LINE/L2	70001473	70001685	455	+	.	ID="RND-6_FAMILY-6154";Tend="636";Tstart="450";shortTE="F";uid="efdc6926-43bc-43f1-afbf-1bfb9f100da3"
Super-Scaffold_19	RepeatMasker	DNA	10280037	10280331	785	+	.	ID="TTAA3B_AP";Tend="436";Tstart="121";shortTE="F";uid="ec202a8c-f312-4247-a1dd-0f9716a7e807"
Super-Scaffold_19	RepeatMasker	DNA/Kolobok-E	34564244	34564472	1047	+	.	ID="RND-4_FAMILY-2210";Tend="1144";Tstart="919";shortTE="F";uid="2c7dd0fc-2809-4474-8dfb-5dc341f3cbde"
Super-Scaffold_19	RepeatMasker	LTR/Pao	71503593	71503816	657	+	.	ID="RND-1_FAMILY-284";Tend="669";Tstart="426";shortTE="F";uid="ba2986f2-f0f5-4e1a-ad8b-37e9b5605cb2"
Super-Scaffold_19	RepeatMasker	DNA/MULE-MuDR	20745402	20745642	548	+	.	ID="MUDR3X_AP";Tend="1847";Tstart="1607";shortTE="F";uid="a72cf99d-152e-4036-87e8-b53ba9254b2c"
Super-Scaffold_19	RepeatMasker	DNA	11500926	11501136	441	+	.	ID="DNA4-2B_AP";Tend="687";Tstart="497";shortTE="F";uid="6c1b0fc0-f3fe-4059-8bc8-a03ca583141f"
Super-Scaffold_19	RepeatMasker	DNA/Kolobok-E	80958401	80958722	1744	+	.	ID="RND-4_FAMILY-2210";Tend="1240";Tstart="906";shortTE="F";uid="4ac14152-6d16-4905-91b4-2f3ac7de6b37"
Super-Scaffold_19	RepeatMasker	DNA/hAT-hAT19	2955595	2956609	8432	+	.	ID="RND-6_FAMILY-7308";Tend="1939";Tstart="923";shortTE="F";uid="7d5a5bb4-2aff-47db-8be8-ede94650baf1"
Super-Scaffold_19	RepeatMasker	Retroposon?	47004938	47005388	1490	+	.	ID="RND-5_FAMILY-2063";Tend="2869";Tstart="2414";shortTE="F";uid="adeb5bf2-2c28-44f4-8c20-3d64d54b0d5b"
Super-Scaffold_19	RepeatMasker	DNA	25108571	25108702	1077	+	.	ID="DNA3-3_AP";Tend="134";Tstart="1";shortTE="F";uid="4d9c8937-ef8b-4c1f-b3ab-cd57524c4492"
Super-Scaffold_19	RepeatMasker	DNA/hAT-Charlie	62521926	62522237	1223	+	.	ID="RND-5_FAMILY-8319";Tend="1143";Tstart="842";shortTE="F";uid="5bf30d7f-e417-46c6-b439-81fb3f6b999a"
Super-Scaffold_19	RepeatMasker	DNA/hAT-Tip100	23393214	23393624	3563	+	.	ID="RND-6_FAMILY-16375";Tend="2244";Tstart="1837";shortTE="F";uid="40f4d800-73f5-45da-899a-ec5f837c3f09"
Super-Scaffold_19	RepeatMasker	DNA/hAT-Charlie	84191470	84192012	3605	+	.	ID="RND-6_FAMILY-24056";Tend="1979";Tstart="1440";shortTE="F";uid="ca136773-0a71-4264-bccf-132b737750d2"
Super-Scaffold_19	RepeatMasker	DNA/hAT-hAT19	54229648	54229795	538	+	.	ID="RND-5_FAMILY-1578";Tend="1100";Tstart="952";shortTE="F";uid="da32f271-845c-4ecc-8f88-3e049cf0bd75"
Super-Scaffold_19	RepeatMasker	DNA/MULE-MuDR	23855450	23855767	464	+	.	ID="RND-6_FAMILY-46494";Tend="1846";Tstart="1528";shortTE="F";uid="82eb99b8-8f71-4041-b6cf-b9dd096733e5"
Super-Scaffold_19	RepeatMasker	RC/Helitron	42207555	42207991	787	+	.	ID="RND-5_FAMILY-1249";Tend="1395";Tstart="950";shortTE="F";uid="60e220f8-95b8-4579-a184-dc6666c5bb6c"
Super-Scaffold_19	RepeatMasker	Unknown	58943184	58943720	1296	+	.	ID="RND-5_FAMILY-1816";Tend="1074";Tstart="605";shortTE="F";uid="d6107f94-d906-4357-bc13-aeed4d590801"
Super-Scaffold_19	RepeatMasker	DNA/Kolobok-E	78706	79058	677	+	.	ID="KOLOBOKE-4_AP";Tend="3180";Tstart="2842";shortTE="F";uid="85f5fce2-44a5-4335-8f9f-e6716b85e25a"
Super-Scaffold_19	RepeatMasker	DNA/TcMar-m44	76995627	76995779	572	+	.	ID="dnax-3b_ap";Tend="138";Tstart="1";shortTE="F";uid="89ae6d67-e759-49ba-b993-e57404e93e3e"
Super-Scaffold_19	RepeatMasker	DNA/hAT-Ac	23995514	23995889	2998	+	.	ID="RND-5_FAMILY-372";Tend="1093";Tstart="717";shortTE="F";uid="e5628ccf-b893-4264-8cfc-e880bfa38b9f"
Super-Scaffold_19	RepeatMasker	DNA/P	72992168	72992295	446	+	.	ID="RND-5_FAMILY-6130";Tend="4902";Tstart="4755";shortTE="F";uid="3ede2972-d0b0-4fb0-9014-736e80b238ad"
Super-Scaffold_19	RepeatMasker	RC/Helitron	14450785	14451446	5176	+	.	ID="RND-1_FAMILY-477";Tend="1852";Tstart="1205";shortTE="F";uid="bf1aae38-6c47-4ee0-a3a0-95da4fc1eb58"
Super-Scaffold_19	RepeatMasker	DNA	67286692	67287138	888	+	.	ID="dna4-1_ap";Tend="735";Tstart="294";shortTE="F";uid="9e86dccf-5150-4381-a608-446a5a2f09e0"
Super-Scaffold_19	RepeatMasker	DNA/Maverick	32021044	32021427	2506	+	.	ID="RND-6_FAMILY-2099";Tend="3215";Tstart="2832";shortTE="F";uid="1364e015-556c-401f-8913-78ea3256eec0"
Super-Scaffold_19	RepeatMasker	Unknown	17923522	17924109	2537	+	.	ID="RND-6_FAMILY-2138";Tend="1360";Tstart="805";shortTE="F";uid="7ed45ccc-71b1-490c-96c6-c3093ac0e4e3"
Super-Scaffold_19	RepeatMasker	DNA/hAT-Tag1	71151632	71152102	519	+	.	ID="RND-6_FAMILY-1989";Tend="2110";Tstart="1607";shortTE="F";uid="c8780775-9701-46c3-9098-3288f4bf1cca"
Super-Scaffold_19	RepeatMasker	DNA/MULE-Ricksha	53532612	53532795	421	+	.	ID="RND-6_FAMILY-6072";Tend="893";Tstart="703";shortTE="F";uid="0415438d-4373-467f-b8c0-e86633e25537"
Super-Scaffold_19	RepeatMasker	DNA/TcMar-m44?	83454674	83454823	596	+	.	ID="DNA4-10_AP";Tend="159";Tstart="1";shortTE="F";uid="269e3f14-ac88-4c4f-b198-66238274b32f"
Super-Scaffold_19	RepeatMasker	Unknown	42265934	42266236	781	+	.	ID="RND-1_FAMILY-7";Tend="935";Tstart="580";shortTE="F";uid="0e3c922e-1647-4c32-9e1d-b9ecf2df57a5"
Super-Scaffold_19	RepeatMasker	DNA/MULE-MuDR	18119471	18119817	1319	+	.	ID="RND-5_FAMILY-495";Tend="2298";Tstart="1176";shortTE="F";uid="dcf9e005-83d7-44f6-ab08-9a7a5df889ac"
Super-Scaffold_19	RepeatMasker	DNA	75281379	75281501	449	+	.	ID="RND-5_FAMILY-5541";Tend="784";Tstart="660";shortTE="F";uid="2dbe411a-365a-4379-9add-0711f86a8646"
Super-Scaffold_19	RepeatMasker	DNA/hAT-Tip100	28364364	28364502	497	+	.	ID="RND-4_FAMILY-91";Tend="3264";Tstart="3114";shortTE="F";uid="f4bd1676-2caf-4948-b2ac-ab4188d8458f"
Super-Scaffold_19	RepeatMasker	Retroposon?	33478239	33478587	696	+	.	ID="RND-6_FAMILY-2591";Tend="1285";Tstart="905";shortTE="F";uid="89c1f3ad-2602-4d57-a34a-8f0d3b9b5c7f"
Super-Scaffold_19	RepeatMasker	Retroposon?	26982396	26984065	11998	+	.	ID="RND-6_FAMILY-4089";Tend="3951";Tstart="2353";shortTE="F";uid="f10efd2e-64e9-47cd-ac42-206e4bb13a7c"
Super-Scaffold_19	RepeatMasker	DNA/Ginger-1	7176027	7176157	632	+	.	ID="RND-6_FAMILY-6948";Tend="1102";Tstart="970";shortTE="F";uid="f05428d4-47a5-4e61-a1a5-0a7800f6f287"
Super-Scaffold_19	RepeatMasker	Unknown	65725277	65725531	1681	+	.	ID="RND-5_FAMILY-3346";Tend="1325";Tstart="1076";shortTE="F";uid="fb77067a-1ae7-448f-bc07-364fd7343dcc"
Super-Scaffold_19	RepeatMasker	Unknown	64492010	64492488	581	+	.	ID="RND-6_FAMILY-56";TEgroup="ctg_1%7CRND-6_FAMILY-56%7C2";Tend="6635";Tstart="6209";shortTE="F";uid="cb0e7e3a-0605-4978-befc-8fd4d416a2d3"
Super-Scaffold_19	RepeatMasker	Unknown	68492842	68493213	2311	+	.	ID="RND-5_FAMILY-1367";Tend="1356";Tstart="966";shortTE="F";uid="376f441f-c134-4e5e-ab07-174899fb109e"
Super-Scaffold_19	RepeatMasker	DNA/hAT-Tip100	64446706	64447495	1867	+	.	ID="RND-5_FAMILY-6271";TEgroup="ctg_1%7CRND-5_FAMILY-6271%7C3";Tend="1865";Tstart="903";shortTE="F";uid="705345ee-5a9d-4a9a-9dbc-62b024d850fb"
Super-Scaffold_19	RepeatMasker	Unknown	2788023	2788236	1444	+	.	ID="RND-1_FAMILY-237";Tend="831";Tstart="593";shortTE="F";uid="3a206ac1-a8f0-4e2d-b458-0bb8609ac447"
Super-Scaffold_19	RepeatMasker	DNA/hAT?	28452965	28453155	752	+	.	ID="DNA8-60_AP";Tend="751";Tstart="556";shortTE="F";uid="26c08519-389b-4f40-81d2-0b3e074f064c"
Super-Scaffold_19	RepeatMasker	DNA/Kolobok-E	16649340	16650058	3025	+	.	ID="RND-4_FAMILY-2210";Tend="1372";Tstart="650";shortTE="F";uid="36128c16-0e72-40eb-81f6-1e199079ef4d"
Super-Scaffold_19	RepeatMasker	DNA	49824847	49825257	1298	+	.	ID="TTAA2D_AP";Tend="391";Tstart="3";shortTE="F";uid="89752aef-680d-4649-9717-03fcf727dac2"
Super-Scaffold_19	RepeatMasker	DNA	59321286	59321583	1385	+	.	ID="TTAA3C_AP";Tend="282";Tstart="1";shortTE="F";uid="da4d758e-3de8-45c1-b90b-6af9a430ef50"
Super-Scaffold_19	RepeatMasker	DNA/Ginger-1	55725185	55725543	876	+	.	ID="RND-6_FAMILY-15982";Tend="2203";Tstart="1830";shortTE="F";uid="30496ef8-916e-4e2d-a4c3-6a3766d7faa2"
Super-Scaffold_19	RepeatMasker	Unknown	31038941	31039601	505	+	.	ID="RND-6_FAMILY-12785";Tend="723";Tstart="52";shortTE="F";uid="3530d521-ba3f-435f-b74e-1a2133f01ca7"
Super-Scaffold_19	RepeatMasker	DNA/MULE-MuDR	4452153	4454875	24044	+	.	ID="RND-6_FAMILY-5989";Tend="3361";Tstart="639";shortTE="F";uid="30c8954e-1fcd-404e-807c-f49b80714962"
Super-Scaffold_19	RepeatMasker	DNA	30776072	30778166	16438	+	.	ID="RND-1_FAMILY-85";Tend="2942";Tstart="805";shortTE="F";uid="a28adf15-aeaf-409b-bc6e-ce4d3ceeb8a8"
Super-Scaffold_19	RepeatMasker	Unknown	49136672	49136782	552	+	.	ID="RND-6_FAMILY-4702";Tend="1155";Tstart="1041";shortTE="F";uid="3c4f21cc-dbbf-4595-8c10-57a82d395452"
Super-Scaffold_19	RepeatMasker	Unknown	59652157	59652802	401	+	.	ID="RND-6_FAMILY-8622";TEgroup="ctg_1%7CRND-6_FAMILY-8622%7C5";Tend="1664";Tstart="1250";shortTE="T";uid="b90c4340-6fb8-4843-b18d-11df4ce7c752"
Super-Scaffold_19	RepeatMasker	DNA/hAT-hAT19	67263972	67264417	629	+	.	ID="RND-6_FAMILY-1798";Tend="1591";Tstart="1181";shortTE="F";uid="92190807-51e9-44b1-b761-b9db9daef1e5"
Super-Scaffold_19	RepeatMasker	LINE/I	39604450	39604875	3548	+	.	ID="RND-5_FAMILY-757";Tend="1467";Tstart="1049";shortTE="F";uid="0693c703-10e3-46cd-8c05-91f0e3f01276"
Super-Scaffold_19	RepeatMasker	DNA	59347408	59347749	1230	+	.	ID="DNA4-2_AP";Tend="322";Tstart="5";shortTE="F";uid="ccd05758-707d-4f03-a5b5-c6a9ecfb541e"
Super-Scaffold_19	RepeatMasker	DNA/P	30873586	30873701	552	+	.	ID="RND-1_FAMILY-430";Tend="3827";Tstart="3696";shortTE="F";uid="ae16047e-015f-40ea-b8b3-a23ae2936689"
Super-Scaffold_19	RepeatMasker	DNA/hAT	23257702	23257983	1770	+	.	ID="RND-6_FAMILY-5713";Tend="924";Tstart="658";shortTE="F";uid="47111c06-24f1-4dfb-8f34-99c63b17f569"
Super-Scaffold_19	RepeatMasker	DNA	32886751	32886855	557	+	.	ID="DNA8-75_AP";Tend="104";Tstart="1";shortTE="F";uid="81626f2a-22e9-4b37-836d-f3dae8f17439"
Super-Scaffold_19	RepeatMasker	Retroposon?	6068635	6071447	17226	+	.	ID="RND-1_FAMILY-225";TEgroup="ctg_1%7CRND-1_FAMILY-225%7C1";Tend="4093";Tstart="735";shortTE="F";uid="9c18fdaa-6e96-4d8e-be91-594d52aaee66"
Super-Scaffold_19	RepeatMasker	DNA	39724587	39725100	2077	+	.	ID="TTAA13B_AP";Tend="549";Tstart="1";shortTE="F";uid="8b9c555e-5460-4cde-9568-cb086dbc572c"
Super-Scaffold_19	RepeatMasker	DNA/TcMar-Tc1	80060448	80060585	405	+	.	ID="MARINER-N5_HSAL";Tend="485";Tstart="347";shortTE="F";uid="ea3cc28d-9516-4d9a-ba72-071b05b50727"
Super-Scaffold_19	RepeatMasker	Unknown	11231147	11232446	2369	+	.	ID="RND-6_FAMILY-15738";TEgroup="ctg_1%7CRND-6_FAMILY-15738%7C4";Tend="1469";Tstart="745";shortTE="F";uid="7910cff9-bc19-41fd-8427-627536892bd5"
Super-Scaffold_19	RepeatMasker	DNA	49608101	49608639	801	+	.	ID="DNA4-3_AP";Tend="493";Tstart="1";shortTE="F";uid="aea5e076-7283-48a6-bb73-95e8f0154d44"
Super-Scaffold_19	RepeatMasker	DNA/hAT-hAT19	331516	332385	1542	+	.	ID="RND-6_FAMILY-6027";Tend="1447";Tstart="587";shortTE="F";uid="698dd6e1-9567-45c4-81f6-79edfa4442d0"
Super-Scaffold_19	RepeatMasker	DNA	66492284	66492890	460	+	.	ID="RND-6_FAMILY-11065";Tend="2487";Tstart="1878";shortTE="F";uid="b115214c-52cc-4f33-a8f6-050296c21655"
Super-Scaffold_19	RepeatMasker	DNA/Kolobok-E	54525019	54525665	819	+	.	ID="RND-6_FAMILY-8395";Tend="3337";Tstart="2805";shortTE="F";uid="e437d9cf-73d1-46d3-a388-adb59cda48eb"
Super-Scaffold_19	RepeatMasker	DNA/hAT-Blackjack	66168816	66168945	669	+	.	ID="RND-5_FAMILY-3371";Tend="1114";Tstart="970";shortTE="F";uid="7851fc95-50a0-4598-ad65-0a6c06817176"
Super-Scaffold_19	RepeatMasker	Unknown	55903695	55904092	2429	+	.	ID="RND-5_FAMILY-1367";Tend="1365";Tstart="971";shortTE="F";uid="d9f8ad2e-fd83-4816-b877-ee67f987a513"
Super-Scaffold_19	RepeatMasker	Retroposon?	43693549	43693672	551	+	.	ID="RND-6_FAMILY-3385";Tend="5224";Tstart="5113";shortTE="F";uid="a87a748e-5748-44e1-a658-18ee0cce84cd"
Super-Scaffold_19	RepeatMasker	DNA	54752787	54753300	930	+	.	ID="ttaa18b_ap";Tend="519";Tstart="16";shortTE="F";uid="0d4cf77f-d4e2-4c08-822b-c2388125492f"
Super-Scaffold_19	RepeatMasker	DNA	71054034	71054140	455	+	.	ID="RND-6_FAMILY-4747";Tend="2021";Tstart="1881";shortTE="F";uid="7506b552-86e0-4450-84ed-c59479f2c089"
Super-Scaffold_19	RepeatMasker	LTR/Gypsy	31743413	31744210	5089	+	.	ID="RND-5_FAMILY-70";Tend="1477";Tstart="678";shortTE="F";uid="efd7c013-1a11-42be-8051-bd20e2594b9d"
Super-Scaffold_19	RepeatMasker	DNA/hAT	80839250	80839376	532	+	.	ID="DNA8-92_AP";Tend="186";Tstart="58";shortTE="F";uid="98c2d4ef-4673-4fbd-a924-a7ee34407b59"
Super-Scaffold_19	RepeatMasker	Unknown	47211005	47211721	5144	+	.	ID="RND-6_FAMILY-103";Tend="684";Tstart="1";shortTE="F";uid="66a93e6d-c043-469e-b0d6-8de55f61ba27"
Super-Scaffold_19	RepeatMasker	DNA/hAT-hAT19	74636536	74636741	880	+	.	ID="RND-6_FAMILY-1798";Tend="1067";Tstart="877";shortTE="F";uid="ee42fc99-1a7a-4997-a7cd-93d0c02b3176"
Super-Scaffold_19	RepeatMasker	RC/Helitron	72415459	72415673	668	+	.	ID="RND-5_FAMILY-1249";Tend="1356";Tstart="1161";shortTE="F";uid="f70fc2f8-f77f-4aec-a39c-fa531754f384"
Super-Scaffold_19	RepeatMasker	DNA	43380491	43380611	421	+	.	ID="dna4-2_ap";Tend="130";Tstart="17";shortTE="F";uid="d606a9ff-6af6-46a8-af61-fc29039d5354"
Super-Scaffold_19	RepeatMasker	DNA/Ginger-1	23436557	23436682	501	+	.	ID="RND-6_FAMILY-15982";Tend="2110";Tstart="1984";shortTE="F";uid="e9504dee-f894-453d-a06b-db8e4bbd89f7"
Super-Scaffold_19	RepeatMasker	Retroposon?	13376633	13376766	1135	+	.	ID="RND-6_FAMILY-781";Tend="2036";Tstart="1902";shortTE="F";uid="b261b231-8bd3-40c9-ab13-7d4ef12ff294"
Super-Scaffold_19	RepeatMasker	DNA/Ginger-1	20376937	20377242	665	+	.	ID="RND-6_FAMILY-1352";Tend="1905";Tstart="1570";shortTE="F";uid="44953c7f-2851-446d-9e21-882f45c2ef04"
Super-Scaffold_19	RepeatMasker	RC/Helitron	55012865	55013028	447	+	.	ID="RND-5_FAMILY-1249";Tend="1548";Tstart="1392";shortTE="F";uid="cd5f0cf7-94d6-4dd0-b077-3e3ef6a6c097"
Super-Scaffold_19	RepeatMasker	Unknown	69735292	69735614	1995	+	.	ID="RND-1_FAMILY-174";Tend="1291";Tstart="964";shortTE="F";uid="259172e2-b9db-480b-8d5c-ec5b48c0d92a"
Super-Scaffold_19	RepeatMasker	DNA/hAT-Charlie	80387843	80388793	7872	+	.	ID="RND-6_FAMILY-8738";Tend="1229";Tstart="267";shortTE="F";uid="d45fa6d3-463c-4041-bee7-2e5e7abfc501"
Super-Scaffold_19	RepeatMasker	Retroposon?	30819756	30819953	578	+	.	ID="SINE2-1_AP";Tend="1251";Tstart="1029";shortTE="F";uid="775e781b-0d72-4c64-9630-545b8d4f8069"
Super-Scaffold_19	RepeatMasker	DNA	39604869	39605454	2495	+	.	ID="DNA4-1_AP";Tend="823";Tstart="162";shortTE="F";uid="c4e51b97-d6ad-4729-8447-3e8f4d1b6450"
Super-Scaffold_19	RepeatMasker	DNA/MULE-MuDR	87204278	87204590	478	+	.	ID="RND-6_FAMILY-5424";Tend="610";Tstart="305";shortTE="F";uid="d19747cb-a58b-4a65-9322-d6a9c284c043"
Super-Scaffold_19	RepeatMasker	DNA/Ginger-1	47125567	47126851	2721	+	.	ID="RND-6_FAMILY-6948";Tend="2142";Tstart="918";shortTE="F";uid="54ef6658-62f5-4f32-a657-3944db877f94"
Super-Scaffold_19	RepeatMasker	DNA/Ginger-1	66302080	66302259	507	+	.	ID="RND-6_FAMILY-15982";Tend="2212";Tstart="2025";shortTE="F";uid="bb9382fc-8fb8-4d54-b6b3-b7d5cfb9ea47"
Super-Scaffold_19	RepeatMasker	DNA/hAT-Tip100	23338909	23340722	15819	+	.	ID="RND-6_FAMILY-16375";Tend="1813";Tstart="1";shortTE="F";uid="160a763b-61a9-4751-93d1-94f390e46e3a"
Super-Scaffold_19	RepeatMasker	Unknown	60411048	60411495	3706	+	.	ID="RND-6_FAMILY-818";Tend="1708";Tstart="1253";shortTE="F";uid="5d749aa7-a571-41f3-aa3e-e4bf0b4246aa"
Super-Scaffold_19	RepeatMasker	DNA/MULE-MuDR	11469707	11469832	538	+	.	ID="RND-6_FAMILY-689";Tend="1625";Tstart="1507";shortTE="F";uid="b8e11c0c-d546-4318-8451-99f305818cdf"
Super-Scaffold_19	RepeatMasker	DNA/Ginger-1	56376510	56377346	536	+	.	ID="RND-6_FAMILY-5692";Tend="1259";Tstart="426";shortTE="F";uid="4de07b40-07f9-44e5-8ec8-918bba8ccaf0"
Super-Scaffold_19	RepeatMasker	DNA/Ginger-1	8631378	8631546	440	+	.	ID="RND-6_FAMILY-6948";Tend="2122";Tstart="1958";shortTE="F";uid="a73f642e-1146-4225-aace-3c13f1c588a3"
Super-Scaffold_19	RepeatMasker	DNA/MULE-MuDR	37534682	37534833	519	+	.	ID="RND-6_FAMILY-8366";Tend="616";Tstart="472";shortTE="F";uid="da334c25-2ba5-4a1e-abc0-43d708db69f1"
Super-Scaffold_19	RepeatMasker	LINE/I-Jockey	24767449	24767712	684	+	.	ID="RND-6_FAMILY-7264";Tend="3310";Tstart="3028";shortTE="F";uid="aac37dd3-851e-4f81-b11a-4c1dcd3c8a95"
Super-Scaffold_19	RepeatMasker	RC/Helitron	11222891	11223012	702	+	.	ID="RND-6_FAMILY-6173";Tend="729";Tstart="619";shortTE="F";uid="f05280aa-b6ed-433e-954a-4d1b4349e558"
Super-Scaffold_19	RepeatMasker	DNA/Kolobok-E	24617244	24617657	439	+	.	ID="RND-5_FAMILY-5284";TEgroup="ctg_1%7CRND-5_FAMILY-5284%7C7";Tend="1740";Tstart="1190";shortTE="T";uid="75059048-520f-4ffe-a914-bf6c14f596c3"
Super-Scaffold_19	RepeatMasker	LINE/CR1	30446356	30447265	756	+	.	ID="RND-6_FAMILY-2588";Tend="2734";Tstart="1796";shortTE="F";uid="e58bc1e9-d7b6-4bde-abeb-1933d76ed5a9"
Super-Scaffold_19	RepeatMasker	LTR/Pao	32106845	32107967	1082	+	.	ID="RND-1_FAMILY-147";Tend="2834";Tstart="1783";shortTE="F";uid="168a883f-a4e9-4a18-a096-63cc23e41f38"
Super-Scaffold_19	RepeatMasker	DNA	418634	419002	1964	+	.	ID="dna4-2_ap";Tend="325";Tstart="1";shortTE="F";uid="e58d128f-e83e-4ffc-b47e-f31140647f09"
Super-Scaffold_19	RepeatMasker	Unknown	19040979	19041318	2426	+	.	ID="RND-1_FAMILY-174";Tend="1304";Tstart="964";shortTE="F";uid="ebbad35d-0db0-413a-8302-a1fcd2061a3f"
Super-Scaffold_19	RepeatMasker	DNA	22699178	22699567	1234	+	.	ID="ttaa3b_ap";Tend="414";Tstart="10";shortTE="F";uid="ac229ec0-d406-4320-9883-a303735a4690"
Super-Scaffold_19	RepeatMasker	DNA	45661642	45662116	1481	+	.	ID="RND-1_FAMILY-30";TEgroup="ctg_1%7CRND-1_FAMILY-30%7C2";Tend="1671";Tstart="975";shortTE="F";uid="66c4b449-3673-4658-bc6d-e736f4dfb248"
Super-Scaffold_19	RepeatMasker	RC/Helitron	87118398	87118778	687	+	.	ID="RND-6_FAMILY-32308";Tend="1312";Tstart="945";shortTE="F";uid="1f21e916-f204-47ca-8b6a-f6fcb546684f"
Super-Scaffold_19	RepeatMasker	DNA/hAT-Tip100	28063748	28064087	742	+	.	ID="RND-6_FAMILY-12830";Tend="1605";Tstart="1193";shortTE="F";uid="c803b922-8c76-4744-8fd1-2088d3ea7329"
Super-Scaffold_19	RepeatMasker	DNA/CMC-EnSpm	61664760	61665495	1256	+	.	ID="ENSPM-1_AP";Tend="2413";Tstart="1650";shortTE="F";uid="7a0940bf-0f83-4c1a-9184-1a78028c4844"
Super-Scaffold_19	RepeatMasker	DNA	40652939	40653596	1972	+	.	ID="DNA4-2_AP";Tend="768";Tstart="132";shortTE="F";uid="bc090904-2689-47c9-91c3-49e071eb73b3"
Super-Scaffold_19	RepeatMasker	Retroposon?	77779691	77780029	1006	+	.	ID="RND-6_FAMILY-4581";Tend="2844";Tstart="2511";shortTE="F";uid="c6100386-5637-4f4c-9368-51303657dfc3"
Super-Scaffold_19	RepeatMasker	DNA/Kolobok-T2	7109811	7110644	1599	+	.	ID="RND-6_FAMILY-12645";Tend="1729";Tstart="977";shortTE="F";uid="b1a98bd6-daff-45b1-b64d-4dbadb1232bd"
Super-Scaffold_19	RepeatMasker	DNA/hAT-Tip100	3836514	3837372	2501	+	.	ID="RND-6_FAMILY-12830";TEgroup="ctg_1%7CRND-6_FAMILY-12830%7C1";Tend="1606";Tstart="1168";shortTE="F";uid="4c98a22e-7654-4a4c-91b1-05eacabaf108"
Super-Scaffold_19	RepeatMasker	Retroposon?	570075	570576	1132	+	.	ID="SINE2-1_AP";Tend="519";Tstart="1";shortTE="F";uid="9f02145f-7077-482b-8320-a7c0dab4d9a1"
Super-Scaffold_19	RepeatMasker	DNA/Ginger-1	51010313	51010558	676	+	.	ID="RND-6_FAMILY-15982";Tend="1489";Tstart="1250";shortTE="F";uid="2fb9efd5-7d95-403d-b395-0215807c66df"
Super-Scaffold_19	RepeatMasker	Unknown	70255783	70255912	492	+	.	ID="RND-5_FAMILY-2669";Tend="1154";Tstart="1041";shortTE="F";uid="50585bd6-b2b8-4176-967c-f070a2f5ec34"
Super-Scaffold_19	RepeatMasker	DNA/hAT-Tip100	61755649	61756492	758	+	.	ID="RND-6_FAMILY-1733";Tend="4927";Tstart="4077";shortTE="F";uid="44a448bb-4574-4281-827e-b2f5940480be"
Super-Scaffold_19	RepeatMasker	DNA/hAT-hAT19	61521638	61522297	4982	+	.	ID="RND-6_FAMILY-23758";Tend="2343";Tstart="1680";shortTE="F";uid="fa4f1472-8ae5-481b-ac50-c9df514059bf"
Super-Scaffold_19	RepeatMasker	DNA/hAT-Blackjack	60787778	60788035	1079	+	.	ID="rnd-6_family-2558";Tend="1256";Tstart="969";shortTE="F";uid="c21bafa6-98d4-439d-b7c4-e40fbfb99bb0"
Super-Scaffold_19	RepeatMasker	DNA/Kolobok-T2	23388381	23388564	759	+	.	ID="RND-6_FAMILY-7128";Tend="179";Tstart="1";shortTE="F";uid="8c50bb04-450b-46f3-b952-3adf6bee208e"
Super-Scaffold_19	RepeatMasker	DNA/Ginger-1	70091046	70091270	776	+	.	ID="RND-6_FAMILY-1352";Tend="943";Tstart="745";shortTE="F";uid="fd2f771c-ffe1-430a-a164-53180b5b1533"
Super-Scaffold_19	RepeatMasker	DNA	68005455	68006075	1088	+	.	ID="DNA4-2_AP";Tend="615";Tstart="1";shortTE="F";uid="4a835ad8-5cb8-4887-a753-acfaba68acd6"
Super-Scaffold_19	RepeatMasker	DNA/Kolobok-E	68491960	68492101	450	+	.	ID="KOLOBOKE-2_AP";Tend="1281";Tstart="1119";shortTE="F";uid="1bc5a722-beda-41f7-9a16-87dbe194aaed"
Super-Scaffold_19	RepeatMasker	LINE/I	23942671	23942905	581	+	.	ID="RND-5_FAMILY-485";Tend="1703";Tstart="1467";shortTE="F";uid="6db52e8f-f466-4e06-95a6-7187e5b08287"
Super-Scaffold_19	RepeatMasker	DNA	59269005	59269225	550	+	.	ID="TTAA27_AP";Tend="289";Tstart="1";shortTE="F";uid="1b672b3a-7295-4b7c-9132-dbc4948afb57"
Super-Scaffold_19	RepeatMasker	DNA/Kolobok-T2	19599481	19599649	689	+	.	ID="REP-4_PBA";Tend="655";Tstart="494";shortTE="F";uid="21bc295f-68f3-49d1-8072-bb15b03c1690"
Super-Scaffold_19	RepeatMasker	LTR/Copia	57388686	57388800	658	+	.	ID="RND-6_FAMILY-6832";Tend="1962";Tstart="1845";shortTE="F";uid="97cd21cd-c26e-4bbd-8829-ad9ed8898e92"
Super-Scaffold_19	RepeatMasker	Unknown	82220276	82220947	2758	+	.	ID="RND-6_FAMILY-5164";Tend="1318";Tstart="653";shortTE="F";uid="869435c4-3ecb-48a2-bf8d-1193f8748596"
Super-Scaffold_19	RepeatMasker	RC/Helitron	44270246	44270504	716	+	.	ID="RND-5_FAMILY-1249";Tend="1595";Tstart="1353";shortTE="F";uid="f8fd380b-ac7c-475f-a08e-f9b710194bed"
Super-Scaffold_19	RepeatMasker	LTR/Gypsy	44755776	44757112	573	+	.	ID="GYPSY5-I_AP";Tend="3248";Tstart="1921";shortTE="F";uid="f9bbcb17-1533-422f-b9dc-399e0a1c085b"
Super-Scaffold_19	RepeatMasker	DNA	88254070	88254959	7446	+	.	ID="RND-1_FAMILY-257";Tend="1914";Tstart="1030";shortTE="F";uid="4289e532-97c4-4520-8b3a-dd4b37662bca"
Super-Scaffold_19	RepeatMasker	Retroposon?	50917015	50917198	448	+	.	ID="RND-6_FAMILY-8671";Tend="502";Tstart="316";shortTE="F";uid="f584bff5-bd1a-4757-acb2-8489e75a827e"
Super-Scaffold_19	RepeatMasker	Retroposon?	41836005	41836382	731	+	.	ID="SINE2-1_AP";Tend="1367";Tstart="957";shortTE="F";uid="8a5cc6de-322e-464d-a053-02ca98a241c5"
Super-Scaffold_19	RepeatMasker	DNA/hAT-hAT19	36510336	36510673	1867	+	.	ID="HAT-N6_AP";Tend="339";Tstart="1";shortTE="F";uid="0013da31-939d-4b0c-ba0a-a687e943375c"
Super-Scaffold_19	RepeatMasker	RC/Helitron	13971311	13971524	507	+	.	ID="RND-6_FAMILY-6173";TEgroup="ctg_1%7CRND-6_FAMILY-6173%7C2";Tend="1042";Tstart="600";shortTE="T";uid="c9605c19-25c3-4bfa-835b-457777d72dac"
Super-Scaffold_19	RepeatMasker	DNA/Kolobok-E	19343977	19344199	410	+	.	ID="KOLOBOKE-2_AP";Tend="1383";Tstart="1147";shortTE="F";uid="1c244882-b696-4e27-bf9d-73aa8ddb6658"
Super-Scaffold_19	RepeatMasker	Unknown	69479681	69480057	3330	+	.	ID="RND-1_FAMILY-193";Tend="1357";Tstart="981";shortTE="F";uid="38d1356d-b2a7-495e-9c60-4b2870e7e5e1"
Super-Scaffold_19	RepeatMasker	DNA	61641069	61641212	713	+	.	ID="DNAX-10_AP";Tend="152";Tstart="3";shortTE="F";uid="d7432342-72ba-4324-85bf-b43c7b89c2d6"
Super-Scaffold_19	RepeatMasker	DNA	64664128	64664345	1066	+	.	ID="TTAA7_AP";Tend="203";Tstart="1";shortTE="F";uid="94a5d49e-4718-4834-82df-e1bea4885096"
Super-Scaffold_19	RepeatMasker	RC/Helitron	55546538	55546810	2097	+	.	ID="RND-6_FAMILY-8687";Tend="6377";Tstart="6104";shortTE="F";uid="d37181fe-50b2-46d2-a6bb-245a9c4409de"
Super-Scaffold_19	RepeatMasker	RC/Helitron	77358536	77358757	515	+	.	ID="RND-5_FAMILY-1249";Tend="1573";Tstart="1383";shortTE="F";uid="ecdaf464-e010-4dff-86ea-8db21fdcff62"
Super-Scaffold_19	RepeatMasker	DNA/Kolobok-E	7164411	7165242	1397	+	.	ID="RND-6_FAMILY-10295";Tend="2712";Tstart="1871";shortTE="F";uid="b25aeb6c-7b17-433b-8db4-a58a88e2af03"
Super-Scaffold_19	RepeatMasker	DNA/Kolobok-E	8780849	8781058	595	+	.	ID="KOLOBOKE-2_AP";Tend="1334";Tstart="1120";shortTE="F";uid="dae85f59-a4ac-4bf7-bada-30a144d222a5"
Super-Scaffold_19	RepeatMasker	DNA/MULE-MuDR	49978384	49979592	8002	+	.	ID="RND-1_FAMILY-293";Tend="1698";Tstart="536";shortTE="F";uid="ce6792b0-ab58-4ba3-b4b7-d24599d3cb89"
Super-Scaffold_19	RepeatMasker	Retroposon?	54212184	54212594	1134	+	.	ID="RND-6_FAMILY-8671";Tend="1168";Tstart="747";shortTE="F";uid="43e383bc-d99c-4d5f-b798-339a61f691d6"
Super-Scaffold_19	RepeatMasker	Unknown	45301845	45302267	2623	+	.	ID="RND-5_FAMILY-1367";Tend="1380";Tstart="968";shortTE="F";uid="b7646b57-ac24-439a-ba0d-d8817b80647b"
Super-Scaffold_19	RepeatMasker	Unknown	78826111	78826469	1941	+	.	ID="RND-6_FAMILY-14811";Tend="1333";Tstart="959";shortTE="F";uid="589d7a14-7109-48bd-8083-ed423b4e5719"
Super-Scaffold_19	RepeatMasker	DNA	16323684	16323901	743	+	.	ID="ttaa2c_ap";Tend="420";Tstart="203";shortTE="F";uid="ceb8eab8-bcbe-40b9-b82a-d2f07b13b3b6"
Super-Scaffold_19	RepeatMasker	LINE/CR1	61414619	61415886	11303	+	.	ID="RND-6_FAMILY-8793";Tend="2540";Tstart="1271";shortTE="F";uid="59527cb9-4982-4df4-88c8-88f9a2b96ab7"
Super-Scaffold_19	RepeatMasker	DNA/hAT-Tip100	88201870	88202044	441	+	.	ID="RND-1_FAMILY-539";Tend="1268";Tstart="1093";shortTE="F";uid="044c3b22-18f8-4b7f-89a3-b37f35f8e146"
Super-Scaffold_19	RepeatMasker	Retroposon?	25930171	25931530	10338	+	.	ID="RND-6_FAMILY-781";Tend="2115";Tstart="784";shortTE="F";uid="72954bd4-5374-4de0-b723-80e60672012d"
Super-Scaffold_19	RepeatMasker	DNA	28773950	28774124	773	+	.	ID="TTAA2D_AP";Tend="431";Tstart="263";shortTE="F";uid="792033ab-7f70-4b85-a99c-b5bbc57fbc9a"
Super-Scaffold_19	RepeatMasker	Retroposon?	880033	880291	1175	+	.	ID="SINE2-1_AP";Tend="1371";Tstart="1106";shortTE="F";uid="cd966570-98e4-4b5c-91a4-9fa3916307ab"
Super-Scaffold_19	RepeatMasker	DNA	71342073	71342404	949	+	.	ID="RND-6_FAMILY-5119";Tend="1392";Tstart="1064";shortTE="F";uid="f7dcd9af-9575-43ca-a6e9-8acca83b3f3d"
Super-Scaffold_19	RepeatMasker	DNA/Ginger-1	10728083	10729321	1598	+	.	ID="rnd-6_family-15982";Tend="1909";Tstart="523";shortTE="F";uid="0af042d3-68f0-413f-bbaf-3885b785ae6d"
Super-Scaffold_19	RepeatMasker	LTR/Gypsy	61475167	61475453	2504	+	.	ID="RND-6_FAMILY-7501";Tend="826";Tstart="540";shortTE="F";uid="51cb76ba-d929-4ad1-a95a-1c84e6351026"
Super-Scaffold_19	RepeatMasker	RC/Helitron	69354274	69354416	471	+	.	ID="RND-5_FAMILY-1249";Tend="1579";Tstart="1438";shortTE="F";uid="c0c3d69f-ee3c-4a66-97bf-85bb3adbe5ab"
Super-Scaffold_19	RepeatMasker	DNA/hAT-Charlie	67388726	67388886	1238	+	.	ID="RND-1_FAMILY-475";Tend="1151";Tstart="992";shortTE="F";uid="fa6f8919-e1e3-4a40-9446-b1420c37ae57"
Super-Scaffold_19	RepeatMasker	Unknown	57799696	57799890	431	+	.	ID="RND-6_FAMILY-8340";Tend="1131";Tstart="945";shortTE="F";uid="aebc5c44-674e-48df-90f5-ca606cd32ff4"
Super-Scaffold_19	RepeatMasker	Unknown	77815714	77815826	543	+	.	ID="RND-5_FAMILY-10051";Tend="743";Tstart="630";shortTE="F";uid="f3aa2642-7b40-48b4-91ef-8c4f405210d5"
Super-Scaffold_19	RepeatMasker	DNA	6017661	6017892	1149	+	.	ID="DNAX-10_AP";Tend="224";Tstart="5";shortTE="F";uid="a2436762-4e01-46cd-a1ac-e6e740dd2bb9"
Super-Scaffold_19	RepeatMasker	DNA/hAT-Tip100	26932436	26932763	1728	+	.	ID="RND-6_FAMILY-8952";Tend="1217";Tstart="857";shortTE="F";uid="6020baae-2528-46ec-af2b-83b29dd1b4e2"
Super-Scaffold_19	RepeatMasker	RC/Helitron	79466207	79466359	516	+	.	ID="RND-5_FAMILY-5971";Tend="1311";Tstart="1157";shortTE="F";uid="cd2689b5-79f6-46c0-9de1-d10bb4078dff"
Super-Scaffold_19	RepeatMasker	DNA/hAT-Tip100	82124676	82124843	644	+	.	ID="RND-6_FAMILY-13862";Tend="1077";Tstart="917";shortTE="F";uid="7ac04f3d-9d64-4622-8366-8eff98621de6"
Super-Scaffold_19	RepeatMasker	DNA/TcMar-m44	79571901	79580067	69815	+	.	ID="RND-1_FAMILY-243";Tend="9652";Tstart="1488";shortTE="F";uid="de0ed82f-9ae1-43cd-8edf-6c58b4814934"
Super-Scaffold_19	RepeatMasker	Retroposon?	55892383	55892554	519	+	.	ID="SINE2-2_AP";Tend="165";Tstart="1";shortTE="F";uid="ce182799-b279-4d26-afd7-d6f6b1656f50"
Super-Scaffold_19	RepeatMasker	LINE/I	49370587	49370904	561	+	.	ID="RND-5_FAMILY-757";Tend="1467";Tstart="1168";shortTE="F";uid="e1c44d18-6877-47f8-87ad-3d9c28fe6b70"
Super-Scaffold_19	RepeatMasker	Retroposon?	83896889	83897466	2302	+	.	ID="RND-6_FAMILY-17079";Tend="1763";Tstart="1198";shortTE="F";uid="8d313bda-0064-40dd-b76e-d81846b873b3"
Super-Scaffold_19	RepeatMasker	DNA/Ginger-1	39514885	39515113	479	+	.	ID="RND-6_FAMILY-15982";Tend="1388";Tstart="1155";shortTE="F";uid="9f7c4241-4687-4598-89c5-e9589de4a05a"
Super-Scaffold_19	RepeatMasker	DNA	42516377	42516911	1608	+	.	ID="DNA4-2_AP";Tend="768";Tstart="184";shortTE="F";uid="0df3e743-d3f9-44f8-a095-37ce55aa1f8f"
Super-Scaffold_19	RepeatMasker	DNA	36194627	36194972	1819	+	.	ID="RND-6_FAMILY-16974";Tend="332";Tstart="1";shortTE="F";uid="1ca798ec-5519-4600-a122-1ac6e46ee61e"
Super-Scaffold_19	RepeatMasker	DNA/Ginger-1	2324451	2324700	536	+	.	ID="RND-6_FAMILY-15982";Tend="2207";Tstart="1920";shortTE="F";uid="f587cc37-2c13-46a5-9127-98cfb1168432"
Super-Scaffold_19	RepeatMasker	Unknown	23466358	23466702	2410	+	.	ID="RND-1_FAMILY-174";Tend="1305";Tstart="963";shortTE="F";uid="43c4bc39-8604-4347-bd8e-193f6751f101"
Super-Scaffold_19	RepeatMasker	LINE/I-Jockey	1400373	1400651	765	+	.	ID="RND-6_FAMILY-5914";Tend="1768";Tstart="1490";shortTE="F";uid="9c47ed19-b097-46b7-ae76-2c67babac3ff"
Super-Scaffold_19	RepeatMasker	DNA/hAT-Tip100	18165337	18165616	1448	+	.	ID="RND-5_FAMILY-295";Tend="1338";Tstart="1065";shortTE="F";uid="f104a28a-8518-467a-a18d-7a5e8c1b7246"
Super-Scaffold_19	RepeatMasker	DNA	42109200	42109501	590	+	.	ID="dna4-1_ap";Tend="323";Tstart="19";shortTE="F";uid="ce4e471a-736f-431d-9436-237db8bf9281"
Super-Scaffold_19	RepeatMasker	Retroposon?	14082992	14083239	866	+	.	ID="RND-5_FAMILY-2063";Tend="2681";Tstart="2442";shortTE="F";uid="6b4204ad-26af-49b2-8b9d-51fd6a36ed7f"
Super-Scaffold_19	RepeatMasker	DNA/Kolobok-E	67079689	67079987	570	+	.	ID="KOLOBOKE-2_AP";Tend="372";Tstart="12";shortTE="F";uid="b9f20aeb-0620-4ec1-86d6-29c1da46b0c9"
Super-Scaffold_19	RepeatMasker	LINE/CR1	56010942	56011274	594	+	.	ID="RND-5_FAMILY-10846";Tend="1613";Tstart="1281";shortTE="F";uid="0eccf929-98c8-4768-9c2f-67a226d628dc"
Super-Scaffold_19	RepeatMasker	DNA/TcMar-m44?	83324207	83324363	577	+	.	ID="DNA4-10_AP";Tend="160";Tstart="1";shortTE="F";uid="5f2bccc4-5a4c-4dac-a4da-02e8f8e07ea7"
Super-Scaffold_19	RepeatMasker	DNA/Kolobok-E	24599057	24599285	543	+	.	ID="koloboke-2_ap";Tend="1294";Tstart="1122";shortTE="F";uid="40e6ebff-0e52-4102-b10f-5a9ffd130d97"
Super-Scaffold_19	RepeatMasker	LTR/Gypsy	80873951	80874657	3258	+	.	ID="RND-6_FAMILY-448";Tend="1500";Tstart="913";shortTE="F";uid="924f7bbd-1bf9-4099-a2a6-04504b766812"
Super-Scaffold_19	RepeatMasker	DNA/hAT-Tip100	73744174	73744842	2941	+	.	ID="RND-6_FAMILY-12830";Tend="1489";Tstart="815";shortTE="F";uid="49bed730-90fc-45ba-b3f9-404bb355dc8c"
Super-Scaffold_19	RepeatMasker	DNA	64665549	64665761	840	+	.	ID="TTAA7_AP";Tend="416";Tstart="207";shortTE="F";uid="c3ae00fe-db05-4905-b875-c75e5b5af30b"
Super-Scaffold_19	RepeatMasker	DNA/Kolobok-E	26311821	26312028	437	+	.	ID="KOLOBOKE-2_AP";Tend="1751";Tstart="1534";shortTE="F";uid="69397d79-5666-4c5a-82eb-85297df16b23"
Super-Scaffold_19	RepeatMasker	DNA/Maverick	12453141	12457030	25778	+	.	ID="RND-1_FAMILY-143";Tend="5068";Tstart="1172";shortTE="F";uid="73503fff-178d-4105-a87e-0dae1585d04b"
Super-Scaffold_19	RepeatMasker	DNA	18260201	18260408	449	+	.	ID="DNA4-3_AP";Tend="234";Tstart="5";shortTE="F";uid="d592dc5a-7d31-46a7-a84d-fe60514eef8e"
Super-Scaffold_19	RepeatMasker	DNA	238751	238946	874	+	.	ID="ttaa3c_ap";Tend="404";Tstart="216";shortTE="F";uid="e9dd54fb-e7fd-4f25-9bb4-fd3a0dd5df3c"
Super-Scaffold_19	RepeatMasker	Retroposon?	38340595	38340919	438	+	.	ID="RND-6_FAMILY-8671";Tend="1106";Tstart="797";shortTE="F";uid="54818d9a-3d26-4a04-b162-a7592c1afcb1"
Super-Scaffold_19	RepeatMasker	Unknown	33115112	33115354	575	+	.	ID="RND-6_FAMILY-23";Tend="955";Tstart="753";shortTE="F";uid="27ebcac2-8915-4ac5-9d0a-d81955bbd196"
Super-Scaffold_19	RepeatMasker	DNA	20390774	20390955	1117	+	.	ID="RND-6_FAMILY-4502";Tend="1846";Tstart="1663";shortTE="F";uid="4eea873e-3d54-4f9d-85e4-6a5053d71bd2"
Super-Scaffold_19	RepeatMasker	DNA/MULE-MuDR	14461314	14461425	400	+	.	ID="RND-6_FAMILY-3887";Tend="1303";Tstart="1200";shortTE="F";uid="e83fa8fd-1cae-4cae-b1e3-eb1dd62d15b1"
Super-Scaffold_19	RepeatMasker	Unknown	7312963	7313226	412	+	.	ID="RND-5_FAMILY-1715";Tend="888";Tstart="627";shortTE="F";uid="4c816cf5-005b-4ef6-b4f2-ff724732966f"
Super-Scaffold_19	RepeatMasker	DNA/Kolobok-T2	47910966	47911107	454	+	.	ID="REP-4_PBA";Tend="611";Tstart="473";shortTE="F";uid="84e137d4-84fa-4b30-992f-39f28a641ae3"
Super-Scaffold_19	RepeatMasker	RC/Helitron	73365988	73366168	1140	+	.	ID="RND-5_FAMILY-2153";Tend="1555";Tstart="1375";shortTE="F";uid="27ef583f-a3a0-4c3b-a06f-7d613801c84f"
Super-Scaffold_19	RepeatMasker	DNA/Ginger-1	7227204	7228257	8292	+	.	ID="rnd-6_family-5692";Tend="1311";Tstart="358";shortTE="F";uid="00cac3de-9ccb-4aef-aafa-17772035abcc"
Super-Scaffold_19	RepeatMasker	DNA/hAT-hAT19	66710329	66710972	1976	+	.	ID="hat-n2_ap";TEgroup="ctg_1%7Chat-n2_ap%7C1";Tend="735";Tstart="1";shortTE="F";uid="e9c64b8b-a92b-444b-b32d-b1fbf7e8ade6"
Super-Scaffold_19	RepeatMasker	DNA	11052385	11052756	722	+	.	ID="DNA4-3_AP";Tend="609";Tstart="221";shortTE="F";uid="77ff2af2-580f-4e7b-9a30-bb2cc7581089"
Super-Scaffold_19	RepeatMasker	DNA/Ginger-1	27964068	27964226	764	+	.	ID="RND-6_FAMILY-6948";Tend="2139";Tstart="1302";shortTE="F";uid="71bcdb7b-377e-4f59-ae9c-22624bc5a36b"
Super-Scaffold_19	RepeatMasker	DNA/TcMar-Tc1	70735284	70735560	975	+	.	ID="RND-6_FAMILY-4408";Tend="811";Tstart="584";shortTE="F";uid="92767505-6e15-44c9-bf6f-3f62d9f4006d"
Super-Scaffold_19	RepeatMasker	DNA	41394096	41394332	849	+	.	ID="TTAA7_AP";Tend="433";Tstart="215";shortTE="F";uid="77c7d9ea-e7fa-4e6d-872d-6e95aadb433d"
Super-Scaffold_19	RepeatMasker	DNA/Ginger-1	60525216	60525783	838	+	.	ID="RND-6_FAMILY-15982";Tend="1436";Tstart="854";shortTE="F";uid="6d5b8620-6cfd-41ae-acdc-0c4a4c06a9ca"
Super-Scaffold_19	RepeatMasker	DNA/P	70440074	70440188	466	+	.	ID="RND-1_FAMILY-430";Tend="3785";Tstart="3655";shortTE="F";uid="53a00b75-fd1e-4297-90fa-d59a281d1351"
Super-Scaffold_19	RepeatMasker	DNA/Ginger-1	41889422	41889777	645	+	.	ID="RND-6_FAMILY-15982";Tend="2194";Tstart="1791";shortTE="F";uid="a570ab02-421a-414e-9b1c-52794dc8c65d"
Super-Scaffold_19	RepeatMasker	Unknown	75238073	75238922	6218	+	.	ID="RND-1_FAMILY-207";Tend="1853";Tstart="971";shortTE="F";uid="1e11b113-6727-4f21-89ed-3b9d057ff8f2"
Super-Scaffold_19	RepeatMasker	Unknown	74008633	74009023	2036	+	.	ID="RND-4_FAMILY-83";Tend="1362";Tstart="974";shortTE="F";uid="1b16b682-fe6f-47e1-bfa5-b3b7f4f7b6bc"
Super-Scaffold_19	RepeatMasker	DNA	8839694	8839824	403	+	.	ID="TTAA27_AP";Tend="289";Tstart="162";shortTE="F";uid="ac0f9d8b-0d8c-4842-b41c-09c1c58ee69c"
Super-Scaffold_19	RepeatMasker	DNA/Maverick	86163463	86165556	13048	+	.	ID="rnd-1_family-322";Tend="2388";Tstart="40";shortTE="F";uid="b16d6418-f4c4-4042-8aa9-3a4cad0d3ee1"
Super-Scaffold_19	RepeatMasker	LINE/I-Jockey	61690727	61691317	456	+	.	ID="JOCKEY-5_HMEL";Tend="3278";Tstart="2682";shortTE="F";uid="767cf412-2f49-49f5-9f19-d9ce96e875b6"
Super-Scaffold_19	RepeatMasker	DNA/MULE-MuDR	36230952	36231275	2050	+	.	ID="RND-1_FAMILY-65";Tend="5421";Tstart="5098";shortTE="F";uid="09527fc0-208a-44d3-a627-fede9a54ea73"
Super-Scaffold_19	RepeatMasker	LINE/I	27718602	27718953	1467	+	.	ID="RND-6_FAMILY-6002";Tend="1354";Tstart="995";shortTE="F";uid="05b298f4-78a5-41e6-b2ee-301c36b4c9d6"
Super-Scaffold_19	RepeatMasker	Unknown	43426571	43426794	656	+	.	ID="RND-1_FAMILY-207";Tend="1911";Tstart="1664";shortTE="F";uid="2132ba6a-eada-49f1-b180-72847a9dfd83"
Super-Scaffold_19	RepeatMasker	LINE/I-Jockey	17628250	17628922	552	+	.	ID="RND-6_FAMILY-5914";Tend="1739";Tstart="1049";shortTE="F";uid="bfe91d5b-cc48-4979-b2c0-9a2a81e3b14b"
Super-Scaffold_19	RepeatMasker	LINE/I-Jockey	53668980	53674782	45595	+	.	ID="RND-6_FAMILY-722";Tend="6062";Tstart="441";shortTE="F";uid="66744733-8523-4e90-bc34-b5828964a5f9"
Super-Scaffold_19	RepeatMasker	LTR/Gypsy	24619772	24619991	707	+	.	ID="RND-6_FAMILY-4707";Tend="1046";Tstart="826";shortTE="F";uid="3942a44f-63d3-4747-a81e-95b91f4095a7"
Super-Scaffold_19	RepeatMasker	DNA/hAT-Tip100	42951889	42952472	1110	+	.	ID="dna8-87_ap";Tend="822";Tstart="1";shortTE="F";uid="4ce46975-eae0-4bdf-a207-948000bcd790"
Super-Scaffold_19	RepeatMasker	DNA/hAT-hAT19	31358995	31359183	451	+	.	ID="RND-6_FAMILY-7291";Tend="542";Tstart="382";shortTE="F";uid="ae77ca1f-e62f-40d4-8edc-2e14c3a71416"
Super-Scaffold_19	RepeatMasker	DNA	61145578	61145801	1025	+	.	ID="TTAA2_AP";Tend="226";Tstart="1";shortTE="F";uid="f9e92520-87f0-4864-a113-34a6221c3c5d"
Super-Scaffold_19	RepeatMasker	DNA/PIF-Harbinger	72404221	72409387	44402	+	.	ID="RND-6_FAMILY-8673";Tend="5757";Tstart="522";shortTE="F";uid="9ca5ad20-edfc-4e96-863b-3e60f318ee5b"
Super-Scaffold_19	RepeatMasker	DNA/Kolobok-E	23499340	23499724	746	+	.	ID="rnd-6_family-10295";Tend="2844";Tstart="2546";shortTE="F";uid="4e04e01b-4885-419f-b31b-97ced2a15cd4"
Super-Scaffold_19	RepeatMasker	Retroposon?	58929195	58929470	763	+	.	ID="SINE2-1_AP";Tend="1477";Tstart="1008";shortTE="F";uid="367aa9e1-6678-47ad-904d-8683cd6a6ee7"
Super-Scaffold_19	RepeatMasker	Unknown	40005026	40005243	1108	+	.	ID="RND-6_FAMILY-8285";Tend="1739";Tstart="1522";shortTE="F";uid="25dd1d39-bc8a-4aa7-bfa5-659ae2e01bf6"
Super-Scaffold_19	RepeatMasker	Unknown	26607220	26607604	2432	+	.	ID="RND-5_FAMILY-1367";Tend="1364";Tstart="969";shortTE="F";uid="b4c3c53c-5e91-4af0-8969-7a828bd026b1"
Super-Scaffold_19	RepeatMasker	DNA/Ginger-1	8507216	8507495	463	+	.	ID="RND-6_FAMILY-1352";Tend="1917";Tstart="1638";shortTE="F";uid="5ed5ee7a-8720-41f5-9966-ca2de18c6d98"
Super-Scaffold_19	RepeatMasker	DNA/hAT-hAT19	41194578	41194740	468	+	.	ID="RND-6_FAMILY-23758";Tend="2724";Tstart="2575";shortTE="F";uid="fa98c8e3-db66-4b8c-9644-7147364f933d"
Super-Scaffold_19	RepeatMasker	Unknown	33695558	33696224	4364	+	.	ID="RND-5_FAMILY-1816";Tend="1833";Tstart="1164";shortTE="F";uid="591d15da-c651-4fd4-8e33-51a81ae849d7"
Super-Scaffold_19	RepeatMasker	DNA/Ginger-1	19484724	19485058	1420	+	.	ID="RND-6_FAMILY-15982";Tend="2203";Tstart="1868";shortTE="F";uid="ad0f7d8f-db16-466f-899c-674205763be5"
Super-Scaffold_19	RepeatMasker	DNA/Ginger-1	31289782	31290124	1360	+	.	ID="RND-6_FAMILY-8078";Tend="616";Tstart="287";shortTE="F";uid="3fb8c366-2fd5-4b1c-822a-88697015eaa7"
Super-Scaffold_19	RepeatMasker	DNA	23346629	23346746	738	+	.	ID="DNA8-59_AP";Tend="217";Tstart="99";shortTE="F";uid="e2221521-56fc-408b-ac4b-3ba8b3654749"
Super-Scaffold_19	RepeatMasker	Unknown	45911004	45911378	1069	+	.	ID="RND-5_FAMILY-509";Tend="1148";Tstart="764";shortTE="F";uid="8f363df6-b3ea-4a6c-9899-0f651eaadfeb"
Super-Scaffold_19	RepeatMasker	DNA/hAT-Ac	60976050	60976560	820	+	.	ID="dna8-11_ap";Tend="667";Tstart="1";shortTE="F";uid="70d2fde0-e49d-4a07-b7a3-4e3a3361f0d2"
Super-Scaffold_19	RepeatMasker	DNA/P	14789739	14789872	555	+	.	ID="P-4_AP";Tend="146";Tstart="6";shortTE="F";uid="de3b6409-4ac5-4a53-bf48-d4845107d7fd"
Super-Scaffold_19	RepeatMasker	DNA/hAT-Tip100	9828252	9829062	5304	+	.	ID="RND-6_FAMILY-25085";Tend="1688";Tstart="913";shortTE="F";uid="ad8f0bfa-75a8-4f40-8c47-1d093f0c933c"
Super-Scaffold_19	RepeatMasker	Unknown	5987177	5987623	850	+	.	ID="RND-5_FAMILY-1510";Tend="1390";Tstart="924";shortTE="F";uid="154696c1-79bb-47d1-b9cd-efa543957b6f"
Super-Scaffold_19	RepeatMasker	Unknown	64592749	64593105	2333	+	.	ID="RND-4_FAMILY-83";Tend="1356";Tstart="978";shortTE="F";uid="0fb45d14-8909-4e21-be99-984e4bb97e80"
Super-Scaffold_19	RepeatMasker	Unknown	76784747	76785044	1173	+	.	ID="RND-1_FAMILY-80";Tend="447";Tstart="152";shortTE="F";uid="158235f2-ed7c-478c-ad67-cd735e282d8d"
Super-Scaffold_19	RepeatMasker	DNA	32976058	32976197	454	+	.	ID="RND-6_FAMILY-2125";Tend="5349";Tstart="5223";shortTE="F";uid="915f68de-cf96-4c24-ac5c-c31b86a8c7df"
Super-Scaffold_19	RepeatMasker	DNA/hAT-Charlie	65111872	65111986	652	+	.	ID="RND-6_FAMILY-889";Tend="1450";Tstart="1333";shortTE="F";uid="ca56373f-456e-49e6-947a-d4204643f7d6"
Super-Scaffold_19	RepeatMasker	DNA/hAT-Blackjack	4987843	4988002	407	+	.	ID="HAT-4_PBA";Tend="5984";Tstart="5822";shortTE="F";uid="59246a35-1d9c-4212-b80a-0f7fe24200b5"
Super-Scaffold_19	RepeatMasker	LINE/RTE-BovB	86685201	86686823	1276	+	.	ID="RTE-14_LMI";Tend="3332";Tstart="1717";shortTE="F";uid="c960c85e-a427-4c49-9a6a-bbd591f09a5e"
Super-Scaffold_19	RepeatMasker	DNA	47477031	47477280	566	+	.	ID="DNA4-2_AP";Tend="414";Tstart="161";shortTE="F";uid="0eb50c8c-e5d1-4ae5-a944-a631cf172748"
Super-Scaffold_19	RepeatMasker	DNA/MULE-NOF	26752195	26752481	786	+	.	ID="RND-6_FAMILY-13764";Tend="610";Tstart="324";shortTE="F";uid="2144085d-c12f-4828-9558-8673004319c8"
Super-Scaffold_19	RepeatMasker	LTR/Gypsy	87734075	87736692	21050	+	.	ID="RND-6_FAMILY-140";Tend="5526";Tstart="2909";shortTE="F";uid="3fcf5303-d28f-4e63-9f54-98ecaefb77ee"
Super-Scaffold_19	RepeatMasker	DNA/hAT-Tip100	13123208	13123835	2889	+	.	ID="RND-6_FAMILY-1466";TEgroup="ctg_1%7CRND-6_FAMILY-1466%7C2";Tend="1560";Tstart="857";shortTE="F";uid="89c992a1-d079-427a-9365-322e1de102c6"
Super-Scaffold_19	RepeatMasker	Unknown	32150406	32151356	5698	+	.	ID="RND-6_FAMILY-739";Tend="2946";Tstart="1980";shortTE="F";uid="e1b73b61-d9a9-4f5e-b402-2b8cfce74398"
Super-Scaffold_19	RepeatMasker	DNA	37852090	37852364	417	+	.	ID="dna4-2_ap";Tend="279";Tstart="5";shortTE="F";uid="a019ddb3-673f-4c33-b34c-b3fd00e970c7"
Super-Scaffold_19	RepeatMasker	Retroposon?	3970631	3970885	509	+	.	ID="SINE2-1_AP";Tend="1463";Tstart="1195";shortTE="F";uid="3a8a4597-1a79-4bd5-a654-f17c2af8f6da"
Super-Scaffold_19	RepeatMasker	Unknown	38227217	38227557	1959	+	.	ID="RND-5_FAMILY-1367";Tend="1347";Tstart="970";shortTE="F";uid="026f98cf-df2b-43d3-b8b4-be7ecb10fddf"
Super-Scaffold_19	RepeatMasker	DNA	59182558	59182758	433	+	.	ID="TTAA8_AP";Tend="206";Tstart="1";shortTE="F";uid="12696070-6195-45e2-a99f-9bdc40caa9fb"
Super-Scaffold_19	RepeatMasker	LINE/L2	28366539	28366693	497	+	.	ID="RND-6_FAMILY-9660";Tend="3189";Tstart="3029";shortTE="F";uid="90187eda-0228-4b44-b145-97f069b80528"
Super-Scaffold_19	RepeatMasker	DNA/TcMar-m44	86408010	86408168	426	+	.	ID="rnd-6_family-4315";Tend="732";Tstart="598";shortTE="F";uid="3a4d823f-4669-4efe-999f-9b7fe09e2c5a"
Super-Scaffold_19	RepeatMasker	Unknown	37110674	37111046	524	+	.	ID="RND-6_FAMILY-665";Tend="573";Tstart="243";shortTE="F";uid="fd6b56a1-ac30-43d8-a0da-940c9a12f3d5"
Super-Scaffold_19	RepeatMasker	DNA	7894873	7895327	582	+	.	ID="DNA4-2_AP";Tend="762";Tstart="251";shortTE="F";uid="099eca1a-9eb4-4d90-bcce-e8e9d18c0217"
Super-Scaffold_19	RepeatMasker	DNA/TcMar-m44	74948812	74949887	1794	+	.	ID="rnd-6_family-8681";Tend="2123";Tstart="750";shortTE="F";uid="af239d62-a071-4924-8a36-801d1b0630b8"
Super-Scaffold_19	RepeatMasker	DNA/MULE-MuDR	72278451	72278620	1239	+	.	ID="RND-6_FAMILY-3887";Tend="1188";Tstart="1020";shortTE="F";uid="47d58a22-b5e9-4ce0-8599-f8e97ecfa12e"
Super-Scaffold_19	RepeatMasker	LTR/Gypsy	73837189	73841807	11043	+	.	ID="RND-6_FAMILY-4739";Tend="5205";Tstart="712";shortTE="F";uid="8f09030a-99d1-4561-a62c-5594f3fa0ef3"
Super-Scaffold_19	RepeatMasker	DNA/Kolobok-E	74930968	74931391	1931	+	.	ID="RND-6_FAMILY-1804";Tend="2171";Tstart="1750";shortTE="F";uid="8fd79765-bca7-47e2-b562-a8c9d7f0367d"
Super-Scaffold_19	RepeatMasker	DNA	72339617	72339972	741	+	.	ID="TTAA2D_AP";Tend="415";Tstart="14";shortTE="F";uid="58edfafd-0c7f-47b8-9499-d186ef93f415"
Super-Scaffold_19	RepeatMasker	DNA/hAT-hAT19	59495378	59495739	636	+	.	ID="RND-6_FAMILY-3596";TEgroup="ctg_1%7CRND-6_FAMILY-3596%7C2";Tend="1655";Tstart="941";shortTE="F";uid="fd16299f-3f7c-4feb-9051-43f527fa3003"
Super-Scaffold_19	RepeatMasker	LINE/I-Jockey	48919506	48919684	407	+	.	ID="RND-6_FAMILY-5914";Tend="1323";Tstart="1147";shortTE="F";uid="0ea3a80b-0a5d-4020-bcc8-ebd3309f43e0"
Super-Scaffold_19	RepeatMasker	DNA/Kolobok-E	46187873	46188019	423	+	.	ID="RND-6_FAMILY-5708";Tend="181";Tstart="37";shortTE="F";uid="0fe45b58-128f-480c-9ce8-49b156db872e"
Super-Scaffold_19	RepeatMasker	DNA/Ginger-1	30822638	30822967	508	+	.	ID="RND-6_FAMILY-15982";Tend="1833";Tstart="1512";shortTE="F";uid="2d08d815-d557-4724-86bc-2c317a2404c8"
Super-Scaffold_19	RepeatMasker	LTR/Gypsy	78213805	78213916	513	+	.	ID="GYPSY-24_DEL-I";Tend="2829";Tstart="2718";shortTE="F";uid="c15fd384-ed8f-415d-acbd-ca32116260da"
Super-Scaffold_19	RepeatMasker	Retroposon?	71476134	71476602	4028	+	.	ID="RND-5_FAMILY-5229";Tend="1562";Tstart="1088";shortTE="F";uid="6cb902ff-6451-47b9-af7b-4cbb58c5138e"
Super-Scaffold_19	RepeatMasker	LINE/I-Jockey	38487160	38487511	517	+	.	ID="RND-6_FAMILY-5914";Tend="1109";Tstart="710";shortTE="F";uid="4a8419e6-d27c-4d0b-bfa8-d918ee399b56"
Super-Scaffold_19	RepeatMasker	DNA/MULE-MuDR	24787669	24787877	2123	+	.	ID="RND-1_FAMILY-70";Tend="2854";Tstart="2251";shortTE="F";uid="22d43beb-2f59-43bc-8aa6-27390f9b9fed"
Super-Scaffold_19	RepeatMasker	DNA	54649045	54649299	1773	+	.	ID="RND-6_FAMILY-19460";Tend="1209";Tstart="963";shortTE="F";uid="6f637ef7-1243-4548-97f8-4442d381f2f7"
Super-Scaffold_19	RepeatMasker	LINE/CR1	25800046	25800435	3034	+	.	ID="RND-5_FAMILY-10846";Tend="1203";Tstart="818";shortTE="F";uid="ad2a4bac-ef02-4820-8329-778253985d52"
Super-Scaffold_19	RepeatMasker	DNA	9256052	9256192	457	+	.	ID="RND-6_FAMILY-2125";Tend="5346";Tstart="5208";shortTE="F";uid="aa0e3409-1464-43f6-bb87-3d94728b86b2"
Super-Scaffold_19	RepeatMasker	LINE/I-Jockey	14029688	14032795	3665	+	.	ID="VINGI-1_APIS";Tend="3008";Tstart="1";shortTE="F";uid="abd7d951-f351-4600-8228-7bfeff60282d"
Super-Scaffold_19	RepeatMasker	Unknown	54358185	54358420	479	+	.	ID="RND-5_FAMILY-4565";Tend="1138";Tstart="936";shortTE="F";uid="1cf9f5f2-a0cd-453c-a28c-58144806f0ff"
Super-Scaffold_19	RepeatMasker	LINE/RTE-BovB	3606671	3607153	681	+	.	ID="RTE-4_LMI";Tend="3319";Tstart="2860";shortTE="F";uid="b10f2813-07fc-46e6-b993-0a6d8ffb3cc1"
Super-Scaffold_19	RepeatMasker	DNA/MULE-MuDR	66612252	66612626	886	+	.	ID="MUDR7X_AP";TEgroup="ctg_1%7CMUDR7X_AP%7C1";Tend="2285";Tstart="2137";shortTE="F";uid="b911310d-b7a3-4e30-bfeb-0ff84ad110d1"
Super-Scaffold_19	RepeatMasker	DNA/Ginger-1	78466907	78467408	974	+	.	ID="RND-6_FAMILY-1352";Tend="1986";Tstart="1491";shortTE="F";uid="6e5d3afa-3396-478f-9471-5f603758684e"
Super-Scaffold_19	RepeatMasker	DNA/hAT-Tip100	84015735	84017360	14027	+	.	ID="RND-1_FAMILY-197";Tend="2479";Tstart="857";shortTE="F";uid="55843c53-ab4a-46d3-9880-ddd2be3d272a"
Super-Scaffold_19	RepeatMasker	LTR/Pao	71445839	71448582	16484	+	.	ID="RND-1_FAMILY-152";Tend="2120";Tstart="54";shortTE="F";uid="d3296cc5-27bb-49da-93ff-392815678591"
Super-Scaffold_19	RepeatMasker	DNA/hAT	4878610	4879376	3038	+	.	ID="RND-6_FAMILY-19592";TEgroup="ctg_1%7CRND-6_FAMILY-19592%7C1";Tend="1529";Tstart="61";shortTE="F";uid="73a4632b-28d6-41d3-a0fc-a7905db9c682"
Super-Scaffold_19	RepeatMasker	DNA	55547056	55547266	1333	+	.	ID="RND-5_FAMILY-3007";Tend="1433";Tstart="1224";shortTE="F";uid="771ba0a2-5eab-4451-9e30-fcf8da6f65a3"
Super-Scaffold_19	RepeatMasker	DNA	42899460	42899563	640	+	.	ID="ttaa2c_ap";Tend="227";Tstart="125";shortTE="F";uid="93372de7-1ed6-4762-bb3f-cfa7a1bb820a"
Super-Scaffold_19	RepeatMasker	Unknown	71386077	71386240	406	+	.	ID="RND-5_FAMILY-1715";Tend="880";Tstart="710";shortTE="F";uid="cc3aa201-0b5b-489a-9a4b-a2deea5f24b9"
Super-Scaffold_19	RepeatMasker	RC/Helitron	38305408	38306634	9037	+	.	ID="RND-5_FAMILY-2212";Tend="2178";Tstart="983";shortTE="F";uid="1c163dad-3af6-4974-bc92-3f7252bd101c"
Super-Scaffold_19	RepeatMasker	DNA/MULE-NOF	14132831	14133209	1021	+	.	ID="RND-5_FAMILY-266";TEgroup="ctg_1%7CRND-5_FAMILY-266%7C5";Tend="2802";Tstart="2264";shortTE="F";uid="afe9c7e7-991b-4d06-a708-0ddda4ad077d"
Super-Scaffold_19	RepeatMasker	DNA	66439904	66440629	1405	+	.	ID="DNA4-2_AP";Tend="769";Tstart="3";shortTE="F";uid="6536cfe4-1b94-4505-aa3e-af445410d8c0"
Super-Scaffold_19	RepeatMasker	DNA/MULE-MuDR	87054374	87055646	10312	+	.	ID="RND-6_FAMILY-16615";Tend="1779";Tstart="569";shortTE="F";uid="ac5eeef5-9d63-49a4-9b15-260607a5e960"
Super-Scaffold_19	RepeatMasker	Unknown	14633990	14634255	884	+	.	ID="RND-6_FAMILY-3004";Tend="1612";Tstart="1365";shortTE="F";uid="b6321909-8448-4afd-ab9b-480ffc12ead6"
Super-Scaffold_19	RepeatMasker	Unknown	7675530	7675737	1021	+	.	ID="RND-1_FAMILY-17";Tend="1210";Tstart="987";shortTE="F";uid="6dfc8396-a341-4a34-b37d-71550adcbec6"
Super-Scaffold_19	RepeatMasker	Retroposon?	71471366	71471510	401	+	.	ID="RND-6_FAMILY-11158";Tend="2881";Tstart="2734";shortTE="F";uid="cd0c2c41-3479-4d3d-8e05-9d6b13c14497"
Super-Scaffold_19	RepeatMasker	DNA/Ginger-1	73981026	73981184	456	+	.	ID="RND-6_FAMILY-1352";Tend="901";Tstart="742";shortTE="F";uid="7b20868c-4789-4215-8987-7aed608948cd"
Super-Scaffold_19	RepeatMasker	RC/Helitron	47745990	47746135	980	+	.	ID="RND-6_FAMILY-4929";Tend="2113";Tstart="1967";shortTE="F";uid="8c154a27-fe26-4542-b726-dbf80c8d289e"
Super-Scaffold_19	RepeatMasker	DNA/hAT-hAT19	34837105	34837371	972	+	.	ID="RND-6_FAMILY-20169";Tend="1510";Tstart="1184";shortTE="F";uid="137d3394-fb00-472f-bb91-959ef87ece8a"
Super-Scaffold_19	RepeatMasker	Unknown	74727543	74728272	3144	+	.	ID="RND-6_FAMILY-9851";Tend="1601";Tstart="892";shortTE="F";uid="b7f40bd9-0428-4865-9f02-8a823f88bc09"
Super-Scaffold_19	RepeatMasker	Unknown	9946101	9946487	2412	+	.	ID="RND-5_FAMILY-1367";Tend="1349";Tstart="961";shortTE="F";uid="8fb7e442-ab6e-41b8-af81-a458588d46a9"
Super-Scaffold_19	RepeatMasker	DNA/Sola-1	79474789	79476324	2782	+	.	ID="SOLA1-7_AP";Tend="4168";Tstart="2609";shortTE="F";uid="b5117ff3-470e-45e8-9d92-f825d45b5fe9"
Super-Scaffold_19	RepeatMasker	DNA	85951251	85951904	5344	+	.	ID="RND-6_FAMILY-27256";Tend="1857";Tstart="1219";shortTE="F";uid="e221db4e-7dee-424d-9a89-e4d9f11aa6ed"
Super-Scaffold_19	RepeatMasker	Unknown	75249365	75249804	1470	+	.	ID="RND-5_FAMILY-7161";Tend="742";Tstart="327";shortTE="F";uid="a171a6d6-4dd6-45a2-9934-f98cb595908f"
Super-Scaffold_19	RepeatMasker	DNA/hAT-Ac	46728936	46730415	11459	+	.	ID="RND-6_FAMILY-18531";Tend="2460";Tstart="901";shortTE="F";uid="2e708058-f101-423c-b5f3-cde3894bb3fa"
Super-Scaffold_19	RepeatMasker	DNA	18910026	18910277	604	+	.	ID="dna4-2_ap";Tend="235";Tstart="1";shortTE="F";uid="c8172079-5152-4314-9b22-4f0ed0841cac"
Super-Scaffold_19	RepeatMasker	DNA	79965026	79965297	714	+	.	ID="TTAA2D_AP";Tend="396";Tstart="109";shortTE="F";uid="e2514dec-eff9-4db7-a08c-7f5fa7f61514"
Super-Scaffold_19	RepeatMasker	DNA/TcMar-m44	54893416	54893563	539	+	.	ID="dnax-3b_ap";Tend="138";Tstart="1";shortTE="F";uid="fe9dbbfd-a08c-4a45-b289-88799ee57b6e"
Super-Scaffold_19	RepeatMasker	DNA/MULE-MuDR	23041330	23041878	2572	+	.	ID="RND-5_FAMILY-495";Tend="1149";Tstart="614";shortTE="F";uid="9facb24a-10dd-4468-a0c4-f4d509ec30a1"
Super-Scaffold_19	RepeatMasker	DNA	71951246	71951656	1447	+	.	ID="DNA4-2_AP";Tend="769";Tstart="365";shortTE="F";uid="362ecfc4-b9c0-42c8-98f4-4e89af83ba12"
Super-Scaffold_19	RepeatMasker	Unknown	41875039	41875249	1664	+	.	ID="RND-6_FAMILY-11489";Tend="1667";Tstart="1465";shortTE="F";uid="de1d1933-14b8-41ee-8b44-b4a3a9f76fd7"
Super-Scaffold_19	RepeatMasker	DNA/MULE-MuDR	85475848	85476376	2282	+	.	ID="RND-6_FAMILY-2668";Tend="1877";Tstart="1349";shortTE="F";uid="b17c8d32-3db1-46c8-8bbf-913fb6e44839"
Super-Scaffold_19	RepeatMasker	Unknown	69448104	69448414	1704	+	.	ID="RND-5_FAMILY-1816";Tend="1831";Tstart="1511";shortTE="F";uid="c4903fe9-cbed-441a-ae93-e1e6b44c7ad7"
Super-Scaffold_19	RepeatMasker	LINE/L2	35835437	35835646	495	+	.	ID="RND-6_FAMILY-4154";Tend="3301";Tstart="3096";shortTE="F";uid="d61fe10b-5591-4c85-bcdd-666895a8484f"
Super-Scaffold_19	RepeatMasker	LTR/Gypsy	87749376	87749495	686	+	.	ID="RND-5_FAMILY-1234";Tend="728";Tstart="603";shortTE="F";uid="6954c8a9-17f3-43cf-a4e2-bcfc49948e5c"
Super-Scaffold_19	RepeatMasker	DNA/hAT-hAT19	56937262	56938173	903	+	.	ID="RND-6_FAMILY-6027";Tend="2029";Tstart="1114";shortTE="F";uid="440e2f1d-3f64-4695-bab1-a78486ac12d4"
Super-Scaffold_19	RepeatMasker	RC/Helitron	324685	325036	2024	+	.	ID="RND-6_FAMILY-4755";Tend="1838";Tstart="1460";shortTE="F";uid="1dce3b27-2385-47c7-a737-6bb407ec4c78"
Super-Scaffold_19	RepeatMasker	LINE/I-Jockey	17894235	17898588	38920	+	.	ID="RND-5_FAMILY-6261";Tend="5126";Tstart="772";shortTE="F";uid="cbe1d78a-38dc-4589-b97c-ba76f4c77c37"
Super-Scaffold_19	RepeatMasker	LINE/CR1	71393901	71395931	1707	+	.	ID="RND-1_FAMILY-217";Tend="2861";Tstart="834";shortTE="F";uid="4b218b02-1a11-4233-a224-971ef1958d9a"
Super-Scaffold_19	RepeatMasker	DNA	752933	753058	691	+	.	ID="dna4-2_ap";Tend="212";Tstart="83";shortTE="F";uid="1a1815bc-63f2-4b01-a46e-4a7edc9ed88a"
Super-Scaffold_19	RepeatMasker	DNA/hAT-hAT19	453243	453407	470	+	.	ID="DNA8-74_AP";Tend="155";Tstart="1";shortTE="F";uid="37736ef9-c154-4019-b559-af85fd88f276"
Super-Scaffold_19	RepeatMasker	DNA	34692487	34692745	611	+	.	ID="DNA4-3_AP";Tend="383";Tstart="113";shortTE="F";uid="f2d1180e-06d2-45fc-89ab-205df76dbbb2"
Super-Scaffold_19	RepeatMasker	DNA	82238542	82238939	2592	+	.	ID="RND-6_FAMILY-4747";Tend="1664";Tstart="1269";shortTE="F";uid="0dc9bc75-3ba6-4a2b-9db8-9acbb5add36f"
Super-Scaffold_19	RepeatMasker	DNA/Ginger-1	36271356	36271518	514	+	.	ID="GINGER1-1_AP";Tend="5192";Tstart="5019";shortTE="F";uid="bb339cfb-1d9c-4222-8a56-fa2b73b3d293"
Super-Scaffold_19	RepeatMasker	DNA	11188129	11188313	758	+	.	ID="TTAA3_AP";Tend="280";Tstart="100";shortTE="F";uid="18ea36f2-9adc-40b0-9d3c-a4a3145748ad"
Super-Scaffold_19	RepeatMasker	DNA	37778848	37779461	3251	+	.	ID="RND-6_FAMILY-471";Tend="764";Tstart="213";shortTE="F";uid="714270fc-5c75-48e0-a82c-ba5dfac39921"
Super-Scaffold_19	RepeatMasker	Retroposon?	59485325	59485813	1574	+	.	ID="RND-5_FAMILY-2063";Tend="2888";Tstart="2410";shortTE="F";uid="8b232c1d-5008-4c71-82a4-5c87167b247d"
Super-Scaffold_19	RepeatMasker	DNA/hAT-Tip100	82812652	82812876	409	+	.	ID="RND-6_FAMILY-20766";Tend="1481";Tstart="1258";shortTE="F";uid="a2884e4f-586d-4cab-95c3-b71cfd091257"
Super-Scaffold_19	RepeatMasker	DNA	38323771	38324199	1126	+	.	ID="DNA4-2_AP";Tend="691";Tstart="212";shortTE="F";uid="85cef018-d900-4621-8969-bbc6efa33b62"
Super-Scaffold_19	RepeatMasker	LINE/CR1	70610501	70610679	632	+	.	ID="RND-1_FAMILY-217";Tend="3080";Tstart="2903";shortTE="F";uid="18213512-d0bf-46f4-8529-03fa8078ce9e"
Super-Scaffold_19	RepeatMasker	LTR/Gypsy	20453174	20453337	642	+	.	ID="RND-6_FAMILY-117";Tend="2030";Tstart="1867";shortTE="F";uid="73ae014d-1684-41db-9ace-a9fec70f49ea"
Super-Scaffold_19	RepeatMasker	DNA/Ginger-1	35776734	35778462	10270	+	.	ID="RND-6_FAMILY-9648";Tend="2677";Tstart="1238";shortTE="F";uid="4277ed0d-3c0a-48f9-82cf-158ddc005f8c"
Super-Scaffold_19	RepeatMasker	DNA/TcMar?	62682304	62682669	2625	+	.	ID="RND-6_FAMILY-7571";Tend="1309";Tstart="952";shortTE="F";uid="6dcf97ca-c96b-4d27-aa28-d9a6bc751218"
Super-Scaffold_19	RepeatMasker	DNA/Sola-1	72474657	72475009	661	+	.	ID="RND-5_FAMILY-12648";Tend="1078";Tstart="702";shortTE="F";uid="6c10d97e-b126-46a2-ac46-407c8ff97282"
Super-Scaffold_19	RepeatMasker	DNA/MULE-MuDR	42847797	42850037	19729	+	.	ID="RND-6_FAMILY-643";Tend="3076";Tstart="834";shortTE="F";uid="e97c5a60-260e-487d-9cd1-4a0a4d2ce6f3"
Super-Scaffold_19	RepeatMasker	LINE/R2	42094028	42094156	471	+	.	ID="RND-6_FAMILY-25954";Tend="506";Tstart="388";shortTE="F";uid="f7a1843c-ebce-478d-9ac3-5e658dbf210e"
Super-Scaffold_19	RepeatMasker	DNA/Kolobok-E	83221050	83221468	787	+	.	ID="KOLOBOKE-4_AP";Tend="2863";Tstart="2452";shortTE="F";uid="d55b6ecc-834f-4deb-b83f-1f232f30c4ad"
Super-Scaffold_19	RepeatMasker	DNA/hAT-hAT19	67679885	67680302	3458	+	.	ID="RND-6_FAMILY-13269";Tend="2032";Tstart="1617";shortTE="F";uid="86767f21-fb24-4423-a4b3-a6aec6a75edc"
Super-Scaffold_19	RepeatMasker	LINE/L2	7077130	7077887	3346	+	.	ID="RND-5_FAMILY-9709";Tend="4135";Tstart="3393";shortTE="F";uid="f8d29286-0be3-4090-86b3-55278353879e"
Super-Scaffold_19	RepeatMasker	Unknown	37600200	37600327	724	+	.	ID="RND-5_FAMILY-4105";Tend="238";Tstart="102";shortTE="F";uid="8c87dcef-06b8-44dd-a602-8ce5fa820701"
Super-Scaffold_19	RepeatMasker	DNA/PIF-Harbinger	32508913	32509189	573	+	.	ID="RND-6_FAMILY-5669";Tend="2829";Tstart="2563";shortTE="F";uid="e2281568-f2ff-447b-8d5e-ee35833af85c"
Super-Scaffold_19	RepeatMasker	LTR/Pao	61745726	61746936	953	+	.	ID="BEL2-I_AP";Tend="2042";Tstart="832";shortTE="F";uid="39db9603-dd88-43de-9ad6-34393b1c069b"
Super-Scaffold_19	RepeatMasker	Retroposon?	11350884	11351268	859	+	.	ID="RND-1_FAMILY-512";Tend="903";Tstart="534";shortTE="F";uid="efcb51b8-7266-4649-b2fb-876298cd77bc"
Super-Scaffold_19	RepeatMasker	DNA/Kolobok-E	55895328	55895513	438	+	.	ID="KOLOBOKE-3_AP";Tend="2198";Tstart="2005";shortTE="F";uid="10976f53-3266-4697-9b7b-65946a6b935a"
Super-Scaffold_19	RepeatMasker	Unknown	16396463	16396857	2642	+	.	ID="RND-5_FAMILY-1367";Tend="1351";Tstart="952";shortTE="F";uid="f87c65f6-1950-4e90-af0c-6b922f501fbb"
Super-Scaffold_19	RepeatMasker	Retroposon?	846359	846580	725	+	.	ID="RND-6_FAMILY-2591";Tend="1158";Tstart="947";shortTE="F";uid="2721fdef-6581-432c-b8b5-dcdb8d562dc8"
Super-Scaffold_19	RepeatMasker	Retroposon?	23660535	23661090	1749	+	.	ID="SINE2-1_AP";Tend="1457";Tstart="872";shortTE="F";uid="95558a8c-a443-4261-a9c4-8462bb944c48"
Super-Scaffold_19	RepeatMasker	Unknown	84017712	84018183	2576	+	.	ID="RND-6_FAMILY-11789";Tend="962";Tstart="484";shortTE="F";uid="83658900-9665-4e4d-8a94-6095ce22c6d7"
Super-Scaffold_19	RepeatMasker	LTR/Gypsy	86114362	86114738	3352	+	.	ID="RND-6_FAMILY-1790";Tend="1020";Tstart="644";shortTE="F";uid="aae93455-c257-4c4e-9570-68698794a3a0"
Super-Scaffold_19	RepeatMasker	DNA/hAT	49897864	49899598	6547	+	.	ID="RND-1_FAMILY-517";Tend="2710";Tstart="975";shortTE="F";uid="21df493f-6ee3-4001-81cb-06737e5c8a54"
Super-Scaffold_19	RepeatMasker	DNA/TcMar-Mariner	41785843	41786213	502	+	.	ID="RND-6_FAMILY-1021";Tend="1911";Tstart="1508";shortTE="F";uid="dee04aa4-0560-4384-8974-f352e0174439"
Super-Scaffold_19	RepeatMasker	DNA/MULE-MuDR	80140154	80140424	562	+	.	ID="RND-6_FAMILY-20727";Tend="641";Tstart="400";shortTE="F";uid="e13ce44e-ce24-49ee-933a-3f27a737c2e7"
Super-Scaffold_19	RepeatMasker	DNA/Ginger-1	56168575	56168754	505	+	.	ID="rnd-6_family-1352";Tend="1674";Tstart="1428";shortTE="F";uid="f6624f8e-3018-4b94-a4e9-0bb6769796f0"
Super-Scaffold_19	RepeatMasker	DNA	45647643	45647831	424	+	.	ID="DNA4-2B_AP";Tend="178";Tstart="5";shortTE="F";uid="803f5ea9-fa37-4a7c-817b-80544d35dc2a"
Super-Scaffold_19	RepeatMasker	DNA	2642059	2642187	455	+	.	ID="DNA8-31_AP";Tend="595";Tstart="463";shortTE="F";uid="5acaf038-bd39-44e8-9bf1-761932310d24"
Super-Scaffold_19	RepeatMasker	DNA	43638313	43638570	1073	+	.	ID="DNA8-25_AP";Tend="229";Tstart="2";shortTE="F";uid="e173e9e8-fe10-469e-bde3-44888e136668"
Super-Scaffold_19	RepeatMasker	DNA/hAT-Tip100	17947677	17947855	411	+	.	ID="RND-6_FAMILY-1733";TEgroup="ctg_1%7CRND-6_FAMILY-1733%7C1";Tend="5508";Tstart="517";shortTE="T";uid="b5cc47e4-4b59-4b58-8442-d301470c3fb1"
Super-Scaffold_19	RepeatMasker	DNA	30202158	30202928	2383	+	.	ID="DNA4-2_AP";Tend="755";Tstart="2";shortTE="F";uid="c27eef5a-3c11-4291-b37a-22ba5748cedc"
Super-Scaffold_19	RepeatMasker	DNA	14268982	14269435	3133	+	.	ID="RND-6_FAMILY-2704";Tend="1331";Tstart="888";shortTE="F";uid="d81809a3-db78-4640-868c-c74748b2a091"
Super-Scaffold_19	RepeatMasker	Unknown	60746638	60746738	510	+	.	ID="RND-6_FAMILY-29950";Tend="521";Tstart="422";shortTE="F";uid="df83fda1-e023-4e74-bbe4-f60668a2dc55"
Super-Scaffold_19	RepeatMasker	Retroposon?	69005256	69005675	972	+	.	ID="RND-6_FAMILY-8671";Tend="1170";Tstart="741";shortTE="F";uid="e5ecafdf-6a46-404b-a9ec-66a4e3f11d69"
Super-Scaffold_19	RepeatMasker	DNA/hAT-Tip100	1131991	1132223	608	+	.	ID="DNA8-87_AP";Tend="820";Tstart="643";shortTE="F";uid="b98b2999-4a53-4f69-aba4-b9cadcfa6aaf"
Super-Scaffold_19	RepeatMasker	DNA	38594247	38594381	444	+	.	ID="RND-5_FAMILY-30";Tend="827";Tstart="692";shortTE="F";uid="22b193e3-4af4-44cf-8b6e-041e6070994a"
Super-Scaffold_19	RepeatMasker	DNA/hAT-Tip100	79614578	79616804	2147	+	.	ID="RND-1_FAMILY-308";Tend="4698";Tstart="2531";shortTE="F";uid="b7657896-cd2d-44f7-a5cb-8fd743d828a1"
Super-Scaffold_19	RepeatMasker	Unknown	31009415	31009622	434	+	.	ID="RND-1_FAMILY-17";Tend="1198";Tstart="1003";shortTE="F";uid="6c460d27-3b24-4395-9e1d-faee13afd09e"
Super-Scaffold_19	RepeatMasker	RC/Helitron	19438733	19438941	460	+	.	ID="RND-5_FAMILY-1249";Tend="1508";Tstart="1302";shortTE="F";uid="6967f370-d076-4edd-b23e-9a50341bc69b"
Super-Scaffold_19	RepeatMasker	LINE/I-Jockey	42488721	42488956	704	+	.	ID="JOCKEY-3_DGRI";Tend="3441";Tstart="3204";shortTE="F";uid="b8fd9af5-9038-4ae4-ab30-3621bfa9f6bb"
Super-Scaffold_19	RepeatMasker	LTR/Gypsy	71471785	71475978	35216	+	.	ID="GYPSY8-I_AP";Tend="4162";Tstart="1";shortTE="F";uid="389e47ff-3036-4a87-ac44-91761eddc5be"
Super-Scaffold_19	RepeatMasker	DNA/hAT-Charlie	26937672	26937959	759	+	.	ID="dna8-86_ap";Tend="193";Tstart="1";shortTE="F";uid="2d8b8a87-e3ee-46f9-845c-332a5054ac0b"
Super-Scaffold_19	RepeatMasker	DNA/hAT-Charlie	60337459	60337636	714	+	.	ID="RND-6_FAMILY-3711";Tend="1820";Tstart="1644";shortTE="F";uid="2ace8f1b-2019-4ea8-be0b-6b436ba85973"
Super-Scaffold_19	RepeatMasker	RC/Helitron	78374142	78374405	500	+	.	ID="RND-1_FAMILY-138";Tend="1833";Tstart="1568";shortTE="F";uid="6d5751e1-a79d-47e0-b7fb-a294ca20bea2"
Super-Scaffold_19	RepeatMasker	DNA/hAT-Ac	6272068	6272282	1782	+	.	ID="RND-6_FAMILY-23949";Tend="1508";Tstart="1294";shortTE="F";uid="692f8e9a-80ed-4004-8856-8b97d2f2b2ee"
Super-Scaffold_19	RepeatMasker	LINE/I	15317658	15317878	531	+	.	ID="RND-6_FAMILY-4298";Tend="2260";Tstart="2044";shortTE="F";uid="6489b733-ab70-484f-b69c-5f7fd0e5940e"
Super-Scaffold_19	RepeatMasker	DNA/hAT?	54916228	54916387	619	+	.	ID="DNA8-60_AP";Tend="344";Tstart="179";shortTE="F";uid="edc14036-e854-4b4f-9dae-d37ab20d03d5"
Super-Scaffold_19	RepeatMasker	DNA/Ginger-1	15118635	15119568	1177	+	.	ID="RND-6_FAMILY-15982";Tend="2203";Tstart="1292";shortTE="F";uid="7636aede-8b8f-41b0-b478-cbf14beadbfc"
Super-Scaffold_19	RepeatMasker	RC/Helitron	25297140	25297276	953	+	.	ID="RND-6_FAMILY-6242";Tend="1117";Tstart="982";shortTE="F";uid="dd4bfb95-2250-4b12-83b7-cb5029b3af1e"
Super-Scaffold_19	RepeatMasker	Unknown	66402429	66402763	1501	+	.	ID="RND-4_FAMILY-83";Tend="1354";Tstart="978";shortTE="F";uid="5fcbdadb-c18b-4b57-901e-88c125e0a11e"
Super-Scaffold_19	RepeatMasker	LINE/I-Jockey	32400718	32401528	3357	+	.	ID="RND-6_FAMILY-5914";Tend="1788";Tstart="953";shortTE="F";uid="43f82023-a770-44fb-9b4c-296072f560d6"
Super-Scaffold_19	RepeatMasker	Unknown	87437191	87438001	7109	+	.	ID="RND-6_FAMILY-818";Tend="1706";Tstart="896";shortTE="F";uid="5b8a1381-2578-4a7f-954a-ad627a520b83"
Super-Scaffold_19	RepeatMasker	DNA/TcMar-Pogo	47190284	47190667	487	+	.	ID="RND-6_FAMILY-8911";Tend="2612";Tstart="2236";shortTE="F";uid="54b12728-84aa-4e16-848f-3d457c0d0152"
Super-Scaffold_19	RepeatMasker	LINE/I	83209903	83210234	1707	+	.	ID="RND-6_FAMILY-6002";Tend="1349";Tstart="1034";shortTE="F";uid="b090184e-9466-40d2-8bfd-648e9f00cb57"
Super-Scaffold_19	RepeatMasker	Unknown	5607757	5608079	944	+	.	ID="RND-4_FAMILY-295";Tend="1208";Tstart="887";shortTE="F";uid="33c3a2ce-059c-4335-a00b-57e65421baa5"
Super-Scaffold_19	RepeatMasker	DNA	59428569	59429019	2050	+	.	ID="RND-5_FAMILY-3007";Tend="1429";Tstart="925";shortTE="F";uid="f0685145-4d0e-460e-aa42-2a07dc8e2051"
Super-Scaffold_19	RepeatMasker	DNA/MULE-NOF	83010292	83012534	19524	+	.	ID="RND-1_FAMILY-337";Tend="2557";Tstart="325";shortTE="F";uid="435ddc4d-f7b9-4424-a5f2-802a7fcbeed6"
Super-Scaffold_19	RepeatMasker	DNA/Ginger-1	74766562	74766805	431	+	.	ID="RND-6_FAMILY-6948";Tend="1256";Tstart="998";shortTE="F";uid="51fb18ae-5bf0-4a65-8361-87c868fb235d"
Super-Scaffold_19	RepeatMasker	DNA/MULE-MuDR	86898721	86900402	11272	+	.	ID="RND-6_FAMILY-2668";Tend="2020";Tstart="388";shortTE="F";uid="e40a3100-d9cc-4bac-8168-c2e4eab98b9d"
Super-Scaffold_19	RepeatMasker	LINE/I-Jockey	15173128	15173670	515	+	.	ID="RND-5_FAMILY-3300";Tend="1414";Tstart="879";shortTE="F";uid="49421a9c-d114-4938-8380-f552e1876ed8"
Super-Scaffold_19	RepeatMasker	LTR/Gypsy	63001432	63001715	2234	+	.	ID="RND-6_FAMILY-7501";Tend="826";Tstart="544";shortTE="F";uid="1dd471fb-8646-4c24-abd3-97c119b016d2"
Super-Scaffold_19	RepeatMasker	DNA/P	26196689	26196813	487	+	.	ID="RND-5_FAMILY-6130";Tend="4864";Tstart="4742";shortTE="F";uid="63be5761-560d-4839-91e6-9791361d7504"
Super-Scaffold_19	RepeatMasker	DNA/TcMar-Tc1	44361253	44361372	408	+	.	ID="MARINER-N22_AG";Tend="184";Tstart="67";shortTE="F";uid="bd2ec20b-318b-4a7a-a320-c92da352397a"
Super-Scaffold_19	RepeatMasker	DNA	44787358	44787516	637	+	.	ID="RND-6_FAMILY-4148";Tend="882";Tstart="724";shortTE="F";uid="ef950d33-1d91-40ba-a59c-d90530dd3648"
Super-Scaffold_19	RepeatMasker	LINE/R1	85097974	85098609	1683	+	.	ID="SART-1_API";Tend="720";Tstart="83";shortTE="F";uid="5387f6d2-0ff1-4792-a6c9-8e521eac0baa"
Super-Scaffold_19	RepeatMasker	DNA	67157875	67158347	1761	+	.	ID="TTAA25_AP";Tend="512";Tstart="29";shortTE="F";uid="3ef2085e-6e49-48c7-9632-f33032af1374"
Super-Scaffold_19	RepeatMasker	Retroposon?	66451315	66452198	507	+	.	ID="SINE2-1_AP";TEgroup="ctg_1%7CSINE2-1_AP%7C5";Tend="1463";Tstart="82";shortTE="F";uid="d34945d8-2e8b-4403-b999-68dc85967bd3"
Super-Scaffold_19	RepeatMasker	DNA/hAT-Tip100	2524306	2524470	458	+	.	ID="RND-6_FAMILY-26981";Tend="1156";Tstart="993";shortTE="F";uid="ec6d7040-efaa-4f8f-ae5b-2f922104e509"
Super-Scaffold_19	RepeatMasker	DNA/Maverick	785737	786373	778	+	.	ID="RND-6_FAMILY-12720";Tend="5080";Tstart="4440";shortTE="F";uid="4c35b4fe-1468-4a4f-9a18-664277f5963f"
Super-Scaffold_19	RepeatMasker	Unknown	30238488	30239543	5343	+	.	ID="RND-1_FAMILY-156";Tend="1870";Tstart="822";shortTE="F";uid="f55acfc3-b233-4d5f-84b0-f7d8f0946005"
Super-Scaffold_19	RepeatMasker	RC/Helitron	55903559	55903672	545	+	.	ID="RND-6_FAMILY-6242";Tend="1653";Tstart="1541";shortTE="F";uid="85530f7a-12cf-4256-a579-1484a216f59a"
Super-Scaffold_19	RepeatMasker	RC/Helitron	58522925	58527967	1872	+	.	ID="RND-5_FAMILY-1630";TEgroup="ctg_1%7CRND-5_FAMILY-1630%7C2";Tend="4879";Tstart="31";shortTE="F";uid="42c68394-caca-49e8-a2f9-8ffead18d86b"
Super-Scaffold_19	RepeatMasker	DNA/P	12821317	12821433	924	+	.	ID="DNA8-4B_AP";Tend="264";Tstart="151";shortTE="F";uid="b430c8aa-6d45-43ff-81b1-a59f949bb4d1"
Super-Scaffold_19	RepeatMasker	DNA	24953724	24954373	2694	+	.	ID="DNA4-1_AP";Tend="823";Tstart="108";shortTE="F";uid="e12f3171-5620-440a-b012-ddee02cb013e"
Super-Scaffold_19	RepeatMasker	DNA/Ginger-1	42370689	42370834	562	+	.	ID="RND-6_FAMILY-1352";Tend="894";Tstart="744";shortTE="F";uid="a89f340d-dda3-442c-baa8-0f7f3542887a"
Super-Scaffold_19	RepeatMasker	DNA/hAT-hAT19	78406725	78406936	553	+	.	ID="RND-6_FAMILY-4278";Tend="1130";Tstart="920";shortTE="F";uid="0845dfd9-0466-4bf6-9db2-7ccc535eac83"
Super-Scaffold_19	RepeatMasker	DNA/hAT-hAT19	66720485	66720687	676	+	.	ID="dna8-45_ap";Tend="571";Tstart="265";shortTE="F";uid="707ccf29-3837-476f-aa15-05d508f3405f"
Super-Scaffold_19	RepeatMasker	DNA/Kolobok-E	59142237	59142338	406	+	.	ID="RND-6_FAMILY-5666";Tend="1081";Tstart="984";shortTE="F";uid="f74bf97c-df9f-4b28-8bb3-62b285df4c3f"
Super-Scaffold_19	RepeatMasker	Unknown	7009998	7010381	2120	+	.	ID="RND-5_FAMILY-1367";Tend="1348";Tstart="967";shortTE="F";uid="76bcc461-7438-43da-a001-eee9be51d106"
Super-Scaffold_19	RepeatMasker	DNA/MULE-MuDR	13774711	13774815	600	+	.	ID="RND-5_FAMILY-2447";Tend="950";Tstart="841";shortTE="F";uid="90cf783c-8ced-4daa-a4dd-83fc2b7cf328"
Super-Scaffold_19	RepeatMasker	DNA/TcMar-m44?	50438543	50438713	1209	+	.	ID="dnax-4_ap";Tend="172";Tstart="2";shortTE="F";uid="858d8236-8179-490f-95c0-341c6d226285"
Super-Scaffold_19	RepeatMasker	DNA/TcMar-Pogo	64440577	64440866	579	+	.	ID="RND-6_FAMILY-7441";Tend="2099";Tstart="1842";shortTE="F";uid="739465d0-3ad4-44fb-8f90-d675b9112c73"
Super-Scaffold_19	RepeatMasker	LTR/Gypsy	87666366	87666921	585	+	.	ID="RND-5_FAMILY-15670";Tend="5699";Tstart="5164";shortTE="F";uid="44c80aab-5476-42c5-90cd-ba81920118bb"
Super-Scaffold_19	RepeatMasker	DNA	66816154	66816320	554	+	.	ID="RND-6_FAMILY-2844";Tend="1860";Tstart="1699";shortTE="F";uid="ffcc513b-bb11-44f3-b1a7-4411c1fbda9e"
Super-Scaffold_19	RepeatMasker	DNA/Ginger-1	72105253	72105376	436	+	.	ID="RND-6_FAMILY-1352";Tend="1665";Tstart="1546";shortTE="F";uid="4118e019-77d7-43d9-8372-6b3fdb348763"
Super-Scaffold_19	RepeatMasker	RC/Helitron	23521077	23521205	472	+	.	ID="RND-5_FAMILY-2153";Tend="1345";Tstart="1222";shortTE="F";uid="3c81fff9-1a2f-46d7-a60c-39f486aa7fb2"
Super-Scaffold_19	RepeatMasker	DNA/Ginger-1	3083470	3083615	829	+	.	ID="RND-6_FAMILY-1352";Tend="2137";Tstart="1989";shortTE="F";uid="42da9096-4030-4044-8b64-a7b14f4656f6"
Super-Scaffold_19	RepeatMasker	DNA	44018174	44018414	696	+	.	ID="DNA8-15_AP";Tend="243";Tstart="4";shortTE="F";uid="019be212-d051-44e7-bc71-b9066679c934"
Super-Scaffold_19	RepeatMasker	DNA	13220491	13220724	1214	+	.	ID="TTAA2D_AP";Tend="427";Tstart="193";shortTE="F";uid="dfecc63e-35d9-4777-8f9d-3e5e8c65a40d"
Super-Scaffold_19	RepeatMasker	DNA/hAT-Blackjack	24632608	24632720	553	+	.	ID="HAT-4_PBA";Tend="5981";Tstart="5866";shortTE="F";uid="6fce55c5-ba85-460c-9034-e4516d387d2c"
Super-Scaffold_19	RepeatMasker	Unknown	86923982	86924594	1236	+	.	ID="RND-1_FAMILY-316";TEgroup="ctg_1%7CRND-1_FAMILY-316%7C6";Tend="1687";Tstart="917";shortTE="F";uid="5bd7e78d-d22b-44ca-ab88-c05fa91ca102"
Super-Scaffold_19	RepeatMasker	DNA/hAT-Tip100	79511707	79512040	1592	+	.	ID="dna8-18_ap";Tend="423";Tstart="38";shortTE="F";uid="d5bf0492-0363-45a0-a9e3-bc2e7678e5ba"
Super-Scaffold_19	RepeatMasker	Retroposon?	1636908	1637677	2683	+	.	ID="SINE2-1_AP";Tend="1399";Tstart="622";shortTE="F";uid="3568772d-0689-45ed-819e-dcda2eeb9870"
Super-Scaffold_19	RepeatMasker	Unknown	71495594	71496133	772	+	.	ID="RND-5_FAMILY-1715";Tend="1180";Tstart="706";shortTE="F";uid="9a6fefd1-5ab2-452f-8ab6-c68f9fa61b58"
Super-Scaffold_19	RepeatMasker	RC/Helitron	44523739	44523984	643	+	.	ID="RND-5_FAMILY-1249";Tend="1601";Tstart="1364";shortTE="F";uid="445d7d11-6d30-4093-9357-44cb2a6b862b"
Super-Scaffold_19	RepeatMasker	Retroposon?	64355315	64355969	1989	+	.	ID="SINE2-1_AP";Tend="1248";Tstart="604";shortTE="F";uid="6ff4b2e1-df72-4c01-a8b1-1a752d759596"
Super-Scaffold_19	RepeatMasker	DNA	61378988	61379211	1408	+	.	ID="RND-5_FAMILY-11747";Tend="1185";Tstart="945";shortTE="F";uid="8c8578ff-d8c9-4372-a232-94718bde10cc"
Super-Scaffold_19	RepeatMasker	Retroposon?	40302690	40303055	700	+	.	ID="SINE2-1_AP";Tend="1460";Tstart="1071";shortTE="F";uid="f5fdd0a1-28d9-42d4-b94f-78a6cb6d8cb0"
Super-Scaffold_19	RepeatMasker	Unknown	59755349	59756064	1487	+	.	ID="RND-1_FAMILY-7";TEgroup="ctg_1%7CRND-1_FAMILY-7%7C17";Tend="1030";Tstart="611";shortTE="F";uid="97e29316-81a5-4400-a331-232bbfaa4674"
Super-Scaffold_19	RepeatMasker	DNA/Ginger-1	44204078	44204271	734	+	.	ID="rnd-6_family-1352";Tend="2217";Tstart="1978";shortTE="F";uid="97590f90-d9b4-4718-8295-98a0921ceed0"
Super-Scaffold_19	RepeatMasker	LINE/I	3885760	3886143	661	+	.	ID="RND-5_FAMILY-1473";Tend="2723";Tstart="2371";shortTE="F";uid="d69dff40-f94a-43da-a5d2-8f4274a8126e"
Super-Scaffold_19	RepeatMasker	Unknown	67945908	67946266	2178	+	.	ID="RND-5_FAMILY-1367";Tend="1347";Tstart="961";shortTE="F";uid="c02d8cce-16a1-4c01-9199-efbeefcb6d69"
Super-Scaffold_19	RepeatMasker	RC/Helitron	60191677	60192297	1171	+	.	ID="RND-1_FAMILY-398";Tend="1937";Tstart="1319";shortTE="F";uid="8dc335c9-e54d-4d12-afab-f0e4781b5f6d"
Super-Scaffold_19	RepeatMasker	DNA/hAT-Tip100	53595144	53595476	1351	+	.	ID="RND-6_FAMILY-3646";Tend="1599";Tstart="1256";shortTE="F";uid="f00258b9-c3c8-452e-896f-24edda0c5bc0"
Super-Scaffold_19	RepeatMasker	DNA/Ginger-1	51092042	51092998	2357	+	.	ID="RND-6_FAMILY-1352";Tend="2114";Tstart="1056";shortTE="F";uid="838240cf-7b1e-4ca7-88ff-cb0f8b93d674"
Super-Scaffold_19	RepeatMasker	DNA	36874444	36874679	772	+	.	ID="dna4-2_ap";Tend="709";Tstart="477";shortTE="F";uid="35c89692-ccf7-4b1d-addb-2c502fefead3"
Super-Scaffold_19	RepeatMasker	Unknown	60274387	60274552	1021	+	.	ID="RND-5_FAMILY-4340";Tend="2064";Tstart="1899";shortTE="F";uid="337d13ce-8793-4a42-831c-d158524c911a"
Super-Scaffold_19	RepeatMasker	DNA/Ginger-1	23327328	23327498	983	+	.	ID="rnd-6_family-15982";Tend="908";Tstart="602";shortTE="F";uid="7d8f29be-3604-4bd1-8df5-9d4febe80efc"
Super-Scaffold_19	RepeatMasker	Unknown	72572831	72572969	444	+	.	ID="RND-6_FAMILY-13072";Tend="334";Tstart="208";shortTE="F";uid="3649cbff-b7aa-4cf5-a9f0-68105e799777"
Super-Scaffold_19	RepeatMasker	Unknown	10358100	10358404	1136	+	.	ID="RND-4_FAMILY-1804";Tend="1374";Tstart="1139";shortTE="F";uid="2e568378-f2eb-4078-8d22-db79556f38f4"
Super-Scaffold_19	RepeatMasker	Unknown	23026195	23026417	1396	+	.	ID="RND-6_FAMILY-8285";Tend="895";Tstart="694";shortTE="F";uid="ccd2e85f-71bc-4439-a039-f730556aea13"
Super-Scaffold_19	RepeatMasker	Unknown	13026258	13026657	873	+	.	ID="RND-6_FAMILY-4887";Tend="2692";Tstart="2325";shortTE="F";uid="269f2425-c0ce-4fe4-9640-34cffcc02fb9"
Super-Scaffold_19	RepeatMasker	DNA	4706448	4706597	611	+	.	ID="TTAA8_AP";Tend="438";Tstart="287";shortTE="F";uid="d5976d21-29ff-4296-b6e3-e2481ef529d6"
Super-Scaffold_19	RepeatMasker	DNA	35407110	35407597	2609	+	.	ID="ttaa4_ap";Tend="433";Tstart="2";shortTE="F";uid="4880cafe-9bbe-4699-a7c8-733cfd9cf387"
Super-Scaffold_19	RepeatMasker	Retroposon	10453757	10454100	1931	+	.	ID="RND-6_FAMILY-17789";Tend="793";Tstart="471";shortTE="F";uid="314fd1cd-e523-41f4-8221-ca7551dbd591"
Super-Scaffold_19	RepeatMasker	DNA/hAT-Charlie	52875655	52875866	1420	+	.	ID="RND-1_FAMILY-475";Tend="1148";Tstart="915";shortTE="F";uid="32e12fee-03d4-4466-8d8d-ff2a55005462"
Super-Scaffold_19	RepeatMasker	DNA/hAT-Charlie	83841327	83841565	1333	+	.	ID="RND-6_FAMILY-11980";Tend="1262";Tstart="979";shortTE="F";uid="bc926dc0-236f-4ef5-a5cb-af0d8d1af4ef"
Super-Scaffold_19	RepeatMasker	DNA/hAT-Tip100	16624926	16625079	988	+	.	ID="DNA8-18_AP";Tend="820";Tstart="676";shortTE="F";uid="6faa820a-07f9-4066-aa64-73eaddb6268d"
Super-Scaffold_19	RepeatMasker	DNA/Maverick	73134932	73135082	848	+	.	ID="RND-1_FAMILY-370";Tend="3416";Tstart="3266";shortTE="F";uid="d39a0eb3-ed1a-4899-9ba8-6ca6a2585d51"
Super-Scaffold_19	RepeatMasker	Unknown	46280538	46280681	625	+	.	ID="RND-1_FAMILY-17";Tend="1193";Tstart="1041";shortTE="F";uid="d584b3e7-39e1-43d0-9960-86d3f8596d10"
Super-Scaffold_19	RepeatMasker	DNA	76301256	76301530	752	+	.	ID="dna4-2_ap";Tend="254";Tstart="1";shortTE="F";uid="3b9f584b-2742-4ccf-8c07-3ebc570f26a3"
Super-Scaffold_19	RepeatMasker	Retroposon?	39914058	39914269	3059	+	.	ID="RND-6_FAMILY-8671";Tend="1183";Tstart="77";shortTE="F";uid="b38f5e82-6800-4aa2-a15f-64ada9f72b74"
Super-Scaffold_19	RepeatMasker	DNA/hAT-Tip100	36240810	36240975	408	+	.	ID="RND-6_FAMILY-112";Tend="1491";Tstart="1322";shortTE="F";uid="05801fcb-cca1-4243-a713-ffa96d88805a"
Super-Scaffold_19	RepeatMasker	DNA/MULE-MuDR	43567900	43568079	666	+	.	ID="MUDR1X_AP";TEgroup="ctg_1%7CMUDR1X_AP%7C17";Tend="111";Tstart="1";shortTE="F";uid="ba09cec7-c73d-4fc6-b1b9-cd84474c5dee"
Super-Scaffold_19	RepeatMasker	DNA/MULE-NOF	12126908	12127146	777	+	.	ID="RND-6_FAMILY-1936";Tend="2619";Tstart="2382";shortTE="F";uid="26ca88cc-a1ee-4bd4-9b4e-3699178188c5"
Super-Scaffold_19	RepeatMasker	DNA/MULE-MuDR	32548558	32551131	22288	+	.	ID="RND-6_FAMILY-3041";Tend="3038";Tstart="403";shortTE="F";uid="9b00c46d-02a4-4939-a47e-e2cbae873c05"
Super-Scaffold_19	RepeatMasker	DNA/TcMar-Tc1	52196377	52196487	480	+	.	ID="MARINER-N22_AG";Tend="190";Tstart="80";shortTE="F";uid="53989c11-1c8f-439b-85d0-55e80e0dbc67"
Super-Scaffold_19	RepeatMasker	LINE/I	64072514	64072692	508	+	.	ID="RND-6_FAMILY-6002";Tend="1257";Tstart="1071";shortTE="F";uid="001c9734-1b95-48b7-ba0b-6d0b417511e9"
Super-Scaffold_19	RepeatMasker	DNA/MULE-MuDR	83865340	83865505	635	+	.	ID="RND-6_FAMILY-832";Tend="1502";Tstart="1331";shortTE="F";uid="45cb40b0-2da4-4a16-83d5-d360e314ced6"
Super-Scaffold_19	RepeatMasker	DNA/hAT-Tip100	1302401	1303655	5661	+	.	ID="RND-6_FAMILY-112";Tend="1730";Tstart="548";shortTE="F";uid="9b313c41-5f11-4c9e-b1fa-4675b415ee0e"
Super-Scaffold_19	RepeatMasker	DNA/Ginger-1	5298320	5298970	744	+	.	ID="RND-6_FAMILY-2263";TEgroup="ctg_1%7CRND-6_FAMILY-2263%7C1";Tend="1556";Tstart="709";shortTE="F";uid="a701b1ff-7462-4efa-a6dc-3fe2243249ec"
Super-Scaffold_19	RepeatMasker	LINE/I	66148663	66149092	1219	+	.	ID="RND-6_FAMILY-6002";Tend="1366";Tstart="954";shortTE="F";uid="ba15c404-c652-4706-8b10-ea43385170c6"
Super-Scaffold_19	RepeatMasker	DNA/Ginger-1	12262256	12262413	443	+	.	ID="RND-6_FAMILY-1352";Tend="928";Tstart="782";shortTE="F";uid="28f8d3f4-ffdf-49aa-9b33-937fc7376a37"
Super-Scaffold_19	RepeatMasker	DNA/hAT-Charlie	24395406	24395695	731	+	.	ID="RND-5_FAMILY-8319";Tend="1129";Tstart="842";shortTE="F";uid="42773e25-3e24-461e-a24b-750ae565e9e8"
Super-Scaffold_19	RepeatMasker	DNA/hAT-Charlie	64742413	64742830	1143	+	.	ID="RND-6_FAMILY-321";Tend="1373";Tstart="953";shortTE="F";uid="4aaf3200-bdf0-40a7-b6fe-53a354fcad6a"
Super-Scaffold_19	RepeatMasker	Unknown	59429315	59429490	434	+	.	ID="RND-6_FAMILY-2829";Tend="1139";Tstart="941";shortTE="F";uid="f11a2b20-1ffa-43ee-9891-3e8af72ad48d"
Super-Scaffold_19	RepeatMasker	DNA	10322152	10322832	2194	+	.	ID="DNA4-2_AP";Tend="693";Tstart="1";shortTE="F";uid="41f18744-e321-4152-94c9-1fdb5cd7be94"
Super-Scaffold_19	RepeatMasker	DNA/PIF-Harbinger	77675440	77675562	645	+	.	ID="RND-6_FAMILY-5669";Tend="2772";Tstart="2650";shortTE="F";uid="07730b99-3809-4f83-9dfe-109c21933471"
Super-Scaffold_19	RepeatMasker	DNA	3637840	3638298	1587	+	.	ID="TTAA2C_AP";Tend="423";Tstart="6";shortTE="F";uid="deecf532-c293-45c6-a879-15f9c79a33b9"
Super-Scaffold_19	RepeatMasker	LTR/Gypsy	79010171	79013198	5327	+	.	ID="RND-6_FAMILY-4739";Tend="5070";Tstart="2031";shortTE="F";uid="44a1358c-e1a9-47f4-b79b-a1277f7a4930"
Super-Scaffold_19	RepeatMasker	DNA/hAT-Blackjack	13270908	13271014	477	+	.	ID="HAT-4_PBA";Tend="804";Tstart="699";shortTE="F";uid="123a975c-d641-4fe7-b705-99c00702f507"
Super-Scaffold_19	RepeatMasker	DNA	1556032	1556230	519	+	.	ID="DNA4-3_AP";Tend="556";Tstart="355";shortTE="F";uid="518a57ce-a678-4d53-b07e-04eff383dfa7"
Super-Scaffold_19	RepeatMasker	RC/Helitron	48713297	48713590	492	+	.	ID="RND-1_FAMILY-138";Tend="1531";Tstart="1249";shortTE="F";uid="e78907ab-94f3-4fdb-9bb9-e389d7945898"
Super-Scaffold_19	RepeatMasker	DNA	4863354	4863695	471	+	.	ID="TTAA16_AP";Tend="543";Tstart="186";shortTE="F";uid="dfb66c32-06dd-4c52-9079-28c19dd9b30a"
Super-Scaffold_19	RepeatMasker	DNA/Ginger-1	31775577	31775826	781	+	.	ID="RND-6_FAMILY-1352";Tend="1655";Tstart="1385";shortTE="F";uid="b7b3bc73-751a-4695-adb8-3af8ca1428d8"
Super-Scaffold_19	RepeatMasker	DNA/hAT-Tip100	31351819	31352054	1178	+	.	ID="RND-5_FAMILY-12320";Tend="1977";Tstart="1751";shortTE="F";uid="bfceeb9a-34d6-473d-abfa-3e4454a92706"
Super-Scaffold_19	RepeatMasker	DNA/MULE-MuDR	36955168	36956139	1501	+	.	ID="RND-6_FAMILY-6163";Tend="1033";Tstart="76";shortTE="F";uid="29d66ec8-2e95-4b2a-af84-ebc976d86255"
Super-Scaffold_19	RepeatMasker	DNA/hAT	3657417	3657951	3782	+	.	ID="RND-5_FAMILY-901";Tend="1503";Tstart="966";shortTE="F";uid="8ad1e19d-fa65-40d1-b545-288e97764583"
Super-Scaffold_19	RepeatMasker	RC/Helitron	39035038	39035356	533	+	.	ID="RND-6_FAMILY-6173";TEgroup="ctg_1%7CRND-6_FAMILY-6173%7C6";Tend="831";Tstart="586";shortTE="F";uid="80204f2b-f28b-4e75-a771-2289f37378e7"
Super-Scaffold_19	RepeatMasker	DNA	34267280	34267706	1077	+	.	ID="TTAA2D_AP";Tend="427";Tstart="1";shortTE="F";uid="f2b8c922-8cef-4157-b627-36ee64def92f"
Super-Scaffold_19	RepeatMasker	DNA/Kolobok-E	12480208	12480528	452	+	.	ID="RND-5_FAMILY-5311";Tend="1773";Tstart="1426";shortTE="F";uid="414acc20-cb05-46c0-a2f6-a99f4fba36d7"
Super-Scaffold_19	RepeatMasker	LTR/Gypsy	84881268	84885130	6081	+	.	ID="GYPSY1-I_AP";Tend="4071";Tstart="245";shortTE="F";uid="bc1d4aec-8ffd-4dc4-9d1b-8d975930e44c"
Super-Scaffold_19	RepeatMasker	Unknown	25762122	25762339	1715	+	.	ID="RND-6_FAMILY-11489";Tend="1674";Tstart="1465";shortTE="F";uid="03323e54-b869-48d0-9cc3-fb0caedb256d"
Super-Scaffold_19	RepeatMasker	DNA	43913450	43914074	3756	+	.	ID="RND-1_FAMILY-30";Tend="1636";Tstart="975";shortTE="F";uid="412ad22f-d12e-49b3-95d8-97ee96120ff5"
Super-Scaffold_19	RepeatMasker	Unknown	41045617	41045988	627	+	.	ID="RND-6_FAMILY-21019";TEgroup="ctg_1%7CRND-6_FAMILY-21019%7C1";Tend="1252";Tstart="1106";shortTE="F";uid="91f92695-5070-4439-83a0-a5f13693f688"
Super-Scaffold_19	RepeatMasker	DNA/MULE-MuDR	22493105	22494619	5490	+	.	ID="RND-6_FAMILY-17036";Tend="2393";Tstart="895";shortTE="F";uid="4018edcb-6acf-46e0-a764-b800f52b016c"
Super-Scaffold_19	RepeatMasker	DNA/Maverick	79378848	79383944	18153	+	.	ID="RND-5_FAMILY-5469";Tend="5197";Tstart="179";shortTE="F";uid="8ab517f9-46d2-4f7c-bb35-5abb1f58def1"
Super-Scaffold_19	RepeatMasker	DNA/Ginger-1	17524088	17524571	2759	+	.	ID="RND-6_FAMILY-1352";Tend="2031";Tstart="1539";shortTE="F";uid="b4298af4-3b9a-4f56-9ce0-2c948ba2d03c"
Super-Scaffold_19	RepeatMasker	DNA	15829754	15829888	402	+	.	ID="DNA4-3_AP";Tend="635";Tstart="508";shortTE="F";uid="b4dc3143-92bb-46b9-9698-48e5676a129c"
Super-Scaffold_19	RepeatMasker	RC/Helitron	18322155	18322274	459	+	.	ID="HELITRON-N1_PBA";Tend="689";Tstart="571";shortTE="F";uid="9148121e-204f-4800-b30b-ed0a82ef1b2d"
Super-Scaffold_19	RepeatMasker	DNA/Kolobok-T2	84236828	84237053	499	+	.	ID="REP-4_PBA";Tend="656";Tstart="481";shortTE="F";uid="a0a5e35a-5c33-4f40-a04e-ec2e9c1c6fab"
Super-Scaffold_19	RepeatMasker	Unknown	87125319	87126840	8815	+	.	ID="RND-6_FAMILY-13072";TEgroup="ctg_1%7CRND-6_FAMILY-13072%7C8";Tend="2054";Tstart="11";shortTE="F";uid="871eb229-1109-452f-9992-5083343a82ce"
Super-Scaffold_19	RepeatMasker	Unknown	27485907	27486279	1096	+	.	ID="RND-4_FAMILY-83";Tend="1609";Tstart="1176";shortTE="F";uid="6952d482-2613-4b1f-a541-8aa4e874347d"
Super-Scaffold_19	RepeatMasker	DNA/Ginger-1	20774333	20774518	491	+	.	ID="GINGER1-1_AP";Tend="5169";Tstart="4984";shortTE="F";uid="12955ea0-a4d0-4002-bafa-ec0f80952ae3"
Super-Scaffold_19	RepeatMasker	DNA/Maverick	31996529	31999036	17666	+	.	ID="RND-5_FAMILY-7214";Tend="7841";Tstart="5370";shortTE="F";uid="1f837c9f-6ff4-4f54-a3f4-0cea49b0f6e8"
Super-Scaffold_19	RepeatMasker	DNA/hAT-hAT19	27298315	27298515	740	+	.	ID="HAT-N18_AP";Tend="813";Tstart="617";shortTE="F";uid="e1848031-a081-45ef-a885-8a515ca71626"
Super-Scaffold_19	RepeatMasker	Retroposon?	9064540	9064892	410	+	.	ID="RND-6_FAMILY-5149";Tend="1788";Tstart="1448";shortTE="F";uid="68e709e7-1c9a-4528-a248-75c87208de51"
Super-Scaffold_19	RepeatMasker	Unknown	40426282	40426530	822	+	.	ID="RND-1_FAMILY-4";Tend="3144";Tstart="2895";shortTE="F";uid="80d03ee2-5247-4352-983f-7aa722c74f1c"
Super-Scaffold_19	RepeatMasker	DNA/MULE-MuDR	32079442	32079829	3306	+	.	ID="RND-6_FAMILY-16883";Tend="2646";Tstart="2265";shortTE="F";uid="06d88a34-8dd0-47c6-b112-58fe74be5ae8"
Super-Scaffold_19	RepeatMasker	DNA/hAT-hAT19	15696101	15696390	439	+	.	ID="DNA8-88_AP";Tend="620";Tstart="312";shortTE="F";uid="dad8c147-4218-42f5-b4d5-c00cfd41e87f"
Super-Scaffold_19	RepeatMasker	DNA/MULE-NOF	10562823	10566472	26650	+	.	ID="rnd-6_family-3572";Tend="3737";Tstart="448";shortTE="F";uid="725703ba-f124-4f7a-a931-3760d495e864"
Super-Scaffold_19	RepeatMasker	DNA/hAT-hAT19	27584497	27584652	586	+	.	ID="DNA8-84_AP";Tend="152";Tstart="2";shortTE="F";uid="4c06df67-0a4c-48ec-a50b-b529718fea86"
Super-Scaffold_19	RepeatMasker	RC/Helitron	6810627	6810739	495	+	.	ID="RND-5_FAMILY-5971";Tend="1262";Tstart="1152";shortTE="F";uid="ff0e6f36-6eca-4cac-ad75-549291bfe9d6"
Super-Scaffold_19	RepeatMasker	RC/Helitron	52988534	52988968	3292	+	.	ID="RND-1_FAMILY-86";Tend="1457";Tstart="1030";shortTE="F";uid="4be2ac8f-9d15-472c-93ca-4890bd5f39f3"
Super-Scaffold_19	RepeatMasker	DNA	12192247	12192600	637	+	.	ID="TTAA7_AP";TEgroup="ctg_1%7CTTAA7_AP%7C2";Tend="434";Tstart="2";shortTE="F";uid="d63fc14c-3f61-498c-abe2-586be5f11daa"
Super-Scaffold_19	RepeatMasker	DNA	33361736	33361914	473	+	.	ID="dna2-2_ap";Tend="238";Tstart="68";shortTE="F";uid="f8c9f188-492e-4ffb-8844-ece0bfc80ea1"
Super-Scaffold_19	RepeatMasker	Retroposon?	65664871	65665428	1603	+	.	ID="SINE2-1_AP";Tend="1452";Tstart="836";shortTE="F";uid="4d878af2-7f8e-4d84-802b-ffbf399f77a6"
Super-Scaffold_19	RepeatMasker	Unknown	32346421	32346746	1268	+	.	ID="RND-1_FAMILY-7";Tend="952";Tstart="632";shortTE="F";uid="21cc9f99-bbe1-4358-84f0-73d8943a05ad"
Super-Scaffold_19	RepeatMasker	DNA	37953594	37954366	4555	+	.	ID="DNA4-2_AP";Tend="769";Tstart="2";shortTE="F";uid="20da83b4-e555-4459-bd0d-9c86dc8f1ca2"
Super-Scaffold_19	RepeatMasker	DNA	78893394	78893620	639	+	.	ID="TTAA2D_AP";Tend="245";Tstart="1";shortTE="F";uid="d7eeb8f9-bf97-416d-84f4-78518871eefb"
Super-Scaffold_19	RepeatMasker	LINE/R1	12720859	12721351	868	+	.	ID="RND-6_FAMILY-5209";TEgroup="ctg_1%7CRND-6_FAMILY-5209%7C2";Tend="1452";Tstart="863";shortTE="F";uid="89c42f4b-aa2a-4ac7-8cb6-47051b4851c3"
Super-Scaffold_19	RepeatMasker	DNA/hAT-Tip100	71452094	71452270	724	+	.	ID="DNA8-16B_AP";Tend="166";Tstart="1";shortTE="F";uid="f8f77cb2-de84-4e40-a56d-12aa3ceb2fd1"
Super-Scaffold_19	RepeatMasker	DNA/Ginger-1	78581806	78581954	584	+	.	ID="RND-6_FAMILY-6948";Tend="667";Tstart="529";shortTE="F";uid="804dbb02-f41e-45ee-88d1-863b61a55ace"
Super-Scaffold_19	RepeatMasker	Unknown	31369057	31369309	1556	+	.	ID="RND-3_FAMILY-1345";Tend="978";Tstart="723";shortTE="F";uid="520b5ac9-b91e-4084-9f6b-b98fa078465c"
Super-Scaffold_19	RepeatMasker	DNA/Ginger-1	3796725	3797113	1068	+	.	ID="RND-6_FAMILY-1352";Tend="2141";Tstart="1736";shortTE="F";uid="796866c3-b22b-4ce5-8714-6a0878ed6a30"
Super-Scaffold_19	RepeatMasker	Unknown	68792980	68793352	3259	+	.	ID="RND-1_FAMILY-193";Tend="1357";Tstart="985";shortTE="F";uid="9637deb6-dd7e-4477-b12a-08b6df079ece"
Super-Scaffold_19	RepeatMasker	DNA	61640952	61641068	507	+	.	ID="RND-6_FAMILY-6585";Tend="1776";Tstart="1660";shortTE="F";uid="ce1ad92a-42f0-4b68-a0ba-ccd8f46ff623"
Super-Scaffold_19	RepeatMasker	LTR/Gypsy	30486475	30487418	6039	+	.	ID="RND-6_FAMILY-8617";Tend="11045";Tstart="10377";shortTE="F";uid="b2cac84b-94be-4d9b-a940-1c2d5ed4a17d"
Super-Scaffold_19	RepeatMasker	RC/Helitron	36180724	36180897	1166	+	.	ID="RND-6_FAMILY-4755";Tend="967";Tstart="794";shortTE="F";uid="a80111b5-6a2e-453e-a670-07c92d2e92f4"
Super-Scaffold_19	RepeatMasker	DNA/P	797679	797789	808	+	.	ID="DNA8-4B_AP";Tend="114";Tstart="1";shortTE="F";uid="c63650b0-b14e-49ea-8dc9-6253629fd735"
Super-Scaffold_19	RepeatMasker	DNA/Maverick	86267871	86270681	4526	+	.	ID="rnd-5_family-1339";Tend="3131";Tstart="1";shortTE="F";uid="21ae15bf-e869-4ab8-93d3-1bd0e6957f7b"
Super-Scaffold_19	RepeatMasker	Unknown	6128720	6129844	1933	+	.	ID="RND-6_FAMILY-15403";TEgroup="ctg_1%7CRND-6_FAMILY-15403%7C2";Tend="2399";Tstart="657";shortTE="F";uid="bc38845b-a027-44c6-b57e-eebc102dc60c"
Super-Scaffold_19	RepeatMasker	RC/Helitron	71494798	71495158	479	+	.	ID="RND-6_FAMILY-32308";Tend="1312";Tstart="962";shortTE="F";uid="88cb2fc8-c39a-477f-b1de-1843d6def737"
Super-Scaffold_19	RepeatMasker	DNA	99885	100052	646	+	.	ID="dna3-4_ap";Tend="127";Tstart="2";shortTE="F";uid="c7a9136e-c517-4685-b1fd-bc5f2c67b2d5"
Super-Scaffold_19	RepeatMasker	DNA/TcMar-Tc1	20537592	20538323	2030	+	.	ID="MARINER-N12B_RPR";Tend="1026";Tstart="280";shortTE="F";uid="fe8b6059-b105-41b3-95d2-35b2acc9a3a0"
Super-Scaffold_19	RepeatMasker	Unknown	80266	81513	10493	+	.	ID="RND-6_FAMILY-739";Tend="1950";Tstart="711";shortTE="F";uid="1fc9e57e-b724-424b-9732-679884b36cb7"
Super-Scaffold_19	RepeatMasker	DNA/Kolobok-E	37375724	37376217	1099	+	.	ID="KOLOBOKE-2_AP";Tend="1643";Tstart="1158";shortTE="F";uid="0e3f8e9c-7244-458d-b694-45235971caf6"
Super-Scaffold_19	RepeatMasker	DNA/Kolobok-E	3196097	3196336	663	+	.	ID="KOLOBOKE-2_AP";Tend="1351";Tstart="1091";shortTE="F";uid="6228a527-696d-4b4e-ad25-c9fe6db09bca"
Super-Scaffold_19	RepeatMasker	RC/Helitron	22603155	22603363	498	+	.	ID="RND-5_FAMILY-5282";TEgroup="ctg_1%7CRND-5_FAMILY-5282%7C1";Tend="1438";Tstart="925";shortTE="T";uid="42c70eed-5933-4924-9f41-54c557a56c57"
Super-Scaffold_19	RepeatMasker	Unknown	18695575	18696085	507	+	.	ID="RND-6_FAMILY-4157";Tend="3134";Tstart="2706";shortTE="F";uid="279d1068-997e-40a4-b6ad-94330c481ecd"
Super-Scaffold_19	RepeatMasker	DNA/Kolobok-T2?	72973001	72973158	456	+	.	ID="KOLOBOK-N1_AEC";Tend="7478";Tstart="7317";shortTE="F";uid="370b3708-13d0-4309-bd67-79431d9c9668"
Super-Scaffold_19	RepeatMasker	RC/Helitron	30507124	30507529	3217	+	.	ID="RND-6_FAMILY-6242";Tend="1261";Tstart="847";shortTE="F";uid="2dff423b-31ac-4d51-b07d-a0298ab28d8d"
Super-Scaffold_19	RepeatMasker	DNA/Ginger-1	73095881	73096310	1819	+	.	ID="RND-6_FAMILY-6948";Tend="1591";Tstart="1158";shortTE="F";uid="a97946dc-96ab-4ef4-be1e-cd62aae01dbd"
Super-Scaffold_19	RepeatMasker	DNA/hAT?	12651352	12651654	596	+	.	ID="DNA8-60_AP";Tend="333";Tstart="83";shortTE="F";uid="e1593cf6-bc53-417e-8fcb-ac02eca558f5"
Super-Scaffold_19	RepeatMasker	DNA/Kolobok-E	46951252	46951523	2179	+	.	ID="RND-6_FAMILY-13579";Tend="2310";Tstart="2040";shortTE="F";uid="c1027275-09d2-4901-9baf-3e343fb15f47"
Super-Scaffold_19	RepeatMasker	DNA/hAT-Ac	72278193	72278369	407	+	.	ID="DNA8-54_AP";Tend="551";Tstart="384";shortTE="F";uid="dab8a797-7e0a-4240-a2d6-064ed21aa902"
Super-Scaffold_19	RepeatMasker	Retroposon?	44013258	44013424	661	+	.	ID="RND-5_FAMILY-2063";Tend="2781";Tstart="2601";shortTE="F";uid="dd1207c3-824a-42f9-a8bc-8b0fcdc066da"
Super-Scaffold_19	RepeatMasker	DNA	67044787	67044900	542	+	.	ID="ttaa3b_ap";Tend="293";Tstart="180";shortTE="F";uid="4a047c13-1907-4b4c-a3f2-1339c534b96f"
Super-Scaffold_19	RepeatMasker	DNA	21945763	21946064	1087	+	.	ID="dna4-2_ap";TEgroup="ctg_1%7Cdna4-2_ap%7C3";Tend="769";Tstart="1";shortTE="F";uid="5604ebe3-9ae3-43c0-a2ce-f5205b37fa61"
Super-Scaffold_19	RepeatMasker	Unknown	35145292	35145393	639	+	.	ID="RND-6_FAMILY-2138";Tend="1457";Tstart="1357";shortTE="F";uid="03b064e6-20ff-453b-be24-1a3c449e5ccd"
Super-Scaffold_19	RepeatMasker	LINE/I-Jockey	13383507	13386552	26156	+	.	ID="RND-1_FAMILY-24";Tend="5275";Tstart="2232";shortTE="F";uid="fe23ecf1-e467-4431-878c-872814a5574c"
Super-Scaffold_19	RepeatMasker	DNA	20606414	20606580	587	+	.	ID="DNA4-1_AP";Tend="809";Tstart="643";shortTE="F";uid="f2d62fe8-ee09-445f-a400-702b3c04aec9"
Super-Scaffold_19	RepeatMasker	DNA/TcMar-Mariner	79727282	79729496	19944	+	.	ID="RND-6_FAMILY-1021";Tend="2748";Tstart="534";shortTE="F";uid="dc1137d2-1c6a-444b-88bb-4947885960d6"
Super-Scaffold_19	RepeatMasker	Unknown	45829095	45829498	2442	+	.	ID="RND-5_FAMILY-1367";Tend="1352";Tstart="946";shortTE="F";uid="bb84a54c-e6c2-4810-bca5-3e8ec39ef22d"
Super-Scaffold_19	RepeatMasker	DNA/Ginger-1	9874814	9874990	544	+	.	ID="RND-6_FAMILY-6948";Tend="676";Tstart="496";shortTE="F";uid="1347e20e-15b3-4245-8973-bddf5ad4f944"
Super-Scaffold_19	RepeatMasker	DNA/TcMar-m44?	64300725	64300874	470	+	.	ID="DNA4-10_AP";Tend="160";Tstart="9";shortTE="F";uid="4abe0d61-6dbd-4837-8784-c1d4cf6b90c9"
Super-Scaffold_19	RepeatMasker	DNA/Ginger-1	59793882	59794135	711	+	.	ID="RND-6_FAMILY-15982";Tend="1436";Tstart="1172";shortTE="F";uid="af3bb9e1-d98a-4728-a45e-db637f9c4f3b"
Super-Scaffold_19	RepeatMasker	DNA/hAT-Charlie	18892027	18892536	993	+	.	ID="DNA8-86_AP";Tend="446";Tstart="1";shortTE="F";uid="63dcbbef-aea1-4386-9dd6-414942d43a39"
Super-Scaffold_19	RepeatMasker	DNA/TcMar-Tc1	34705605	34705744	467	+	.	ID="MARINER-N22_AG";Tend="1330";Tstart="1191";shortTE="F";uid="aab254c0-e035-453b-a99e-b8316ff1a94e"
Super-Scaffold_19	RepeatMasker	DNA/TcMar-Mariner	41131083	41131270	1066	+	.	ID="HALYOMORPHA_HALYS-6_FAMILY-1220";Tend="258";Tstart="74";shortTE="F";uid="a7ebdbbc-cafc-427f-98e1-6a1dcd438dee"
Super-Scaffold_19	RepeatMasker	DNA/Ginger-2	6518957	6519326	1733	+	.	ID="RND-6_FAMILY-17268";Tend="430";Tstart="115";shortTE="F";uid="f9f58652-f245-47f5-9aad-54fe414d53b5"
Super-Scaffold_19	RepeatMasker	DNA/MULE-NOF	43115478	43115739	786	+	.	ID="RND-6_FAMILY-13764";Tend="583";Tstart="314";shortTE="F";uid="9428772f-79a6-467b-a069-5b3e3ad34e98"
Super-Scaffold_19	RepeatMasker	DNA/hAT	49604990	49605144	550	+	.	ID="RND-6_FAMILY-10387";Tend="655";Tstart="505";shortTE="F";uid="41a5d33e-44d7-4d24-b448-514a13d314ed"
Super-Scaffold_19	RepeatMasker	LINE/L2	38930826	38931438	4887	+	.	ID="RND-6_FAMILY-6154";Tend="1728";Tstart="1116";shortTE="F";uid="d6802dca-894e-460f-add0-60dd8f45a01a"
Super-Scaffold_19	RepeatMasker	RC/Helitron	11857252	11857482	1871	+	.	ID="RND-1_FAMILY-177";Tend="1125";Tstart="896";shortTE="F";uid="ab1728bf-b66a-4f87-8f05-e183b0c15f79"
Super-Scaffold_19	RepeatMasker	DNA	82019291	82020020	810	+	.	ID="DNA4-2_AP";Tend="769";Tstart="1";shortTE="F";uid="d427e35d-4695-43e0-82e7-13e7ab64e98f"
Super-Scaffold_19	RepeatMasker	DNA/MULE-MuDR	38574851	38575082	462	+	.	ID="MUDR-2X_AP";Tend="760";Tstart="564";shortTE="F";uid="d6c564c1-994e-4e08-99c9-3462928e728b"
Super-Scaffold_19	RepeatMasker	Unknown	26195101	26196182	9520	+	.	ID="RND-1_FAMILY-230";Tend="2187";Tstart="1108";shortTE="F";uid="c8b0f629-6cb9-41d5-896c-64d19c2abbb6"
Super-Scaffold_19	RepeatMasker	LINE/I	75671804	75672200	1110	+	.	ID="RND-5_FAMILY-3266";Tend="1357";Tstart="891";shortTE="F";uid="23666ef7-ef20-4a97-90cc-acd023b47098"
Super-Scaffold_19	RepeatMasker	DNA	36416221	36416994	2896	+	.	ID="DNA4-2_AP";Tend="769";Tstart="1";shortTE="F";uid="8dcf140f-7227-4bae-acb0-813fc38d018c"
Super-Scaffold_19	RepeatMasker	DNA	78268879	78269356	871	+	.	ID="DNA4-3_AP";Tend="561";Tstart="3";shortTE="F";uid="0f603453-1ba4-4029-a63f-d2b092a6c5d2"
Super-Scaffold_19	RepeatMasker	DNA/Kolobok-E	39788544	39788734	1303	+	.	ID="RND-6_FAMILY-29409";Tend="1083";Tstart="889";shortTE="F";uid="f461a577-382c-44bc-b83d-6bc99e9ea0bb"
Super-Scaffold_19	RepeatMasker	Unknown	62359974	62363364	24048	+	.	ID="RND-6_FAMILY-4910";Tend="3716";Tstart="548";shortTE="F";uid="fd67fa41-9b9a-466f-acb1-349c1f921380"
Super-Scaffold_19	RepeatMasker	DNA/Ginger-1	339506	339853	816	+	.	ID="RND-5_FAMILY-110";Tend="605";Tstart="266";shortTE="F";uid="f5ac45a7-7168-4c05-9aeb-ec52d049fbf7"
Super-Scaffold_19	RepeatMasker	DNA/Ginger-1	14667134	14667423	910	+	.	ID="RND-6_FAMILY-15982";Tend="2206";Tstart="1911";shortTE="F";uid="2c020177-4a70-425a-af12-2f4467e32cb6"
Super-Scaffold_19	RepeatMasker	DNA/Ginger-1	51395361	51395473	437	+	.	ID="RND-6_FAMILY-1352";Tend="1510";Tstart="1394";shortTE="F";uid="5b5248e6-a192-43d8-9103-18ba6ca0b6dd"
Super-Scaffold_19	RepeatMasker	DNA	22015147	22015722	4466	+	.	ID="RND-6_FAMILY-7614";Tend="1328";Tstart="765";shortTE="F";uid="57ee02f0-a684-4813-b17b-5f4e5e7ca5b4"
Super-Scaffold_19	RepeatMasker	Unknown	58380068	58382144	18480	+	.	ID="RND-6_FAMILY-726";Tend="2675";Tstart="600";shortTE="F";uid="772bb229-0b62-4ad4-9b08-4178cdf3d63b"
Super-Scaffold_19	RepeatMasker	Unknown	7139224	7139485	1296	+	.	ID="RND-6_FAMILY-5305";Tend="1256";Tstart="1003";shortTE="F";uid="a50b8540-97c0-484d-b5a9-b28a3d2a1c49"
Super-Scaffold_19	RepeatMasker	DNA/hAT-Charlie	5991631	5992463	1370	+	.	ID="RND-6_FAMILY-889";TEgroup="ctg_1%7CRND-6_FAMILY-889%7C2";Tend="1462";Tstart="379";shortTE="F";uid="726218b0-8095-4a2d-9937-7f136248ed99"
Super-Scaffold_19	RepeatMasker	RC/Helitron	81204089	81204266	561	+	.	ID="RND-5_FAMILY-1249";Tend="1547";Tstart="1365";shortTE="F";uid="59016a39-71d1-46ea-8a5e-1298a2b9481a"
Super-Scaffold_19	RepeatMasker	DNA/Ginger-1	72438388	72438863	950	+	.	ID="RND-6_FAMILY-1352";Tend="2140";Tstart="1529";shortTE="F";uid="041407af-d952-4a2a-b75a-50490bdda650"
Super-Scaffold_19	RepeatMasker	DNA/Ginger-1	9813969	9814512	1796	+	.	ID="RND-6_FAMILY-1352";Tend="2137";Tstart="1482";shortTE="F";uid="2813069b-1e83-42d7-8f51-e13a47f596dc"
Super-Scaffold_19	RepeatMasker	DNA/Ginger-1	43746719	43747107	2101	+	.	ID="RND-6_FAMILY-1352";Tend="2024";Tstart="1633";shortTE="F";uid="981cd676-1759-4621-a99c-504b15dfecab"
Super-Scaffold_19	RepeatMasker	Unknown	14213450	14213995	1057	+	.	ID="RND-6_FAMILY-8285";Tend="2989";Tstart="2423";shortTE="F";uid="f67a513f-a340-4f0a-8959-b191f299aa74"
Super-Scaffold_19	RepeatMasker	Unknown	88288250	88288735	2512	+	.	ID="RND-5_FAMILY-609";Tend="1300";Tstart="841";shortTE="F";uid="1d406e6a-30ad-43fe-8451-0df7c5c8d8c3"
Super-Scaffold_19	RepeatMasker	Unknown	48916754	48916860	687	+	.	ID="RND-6_FAMILY-4113";Tend="2333";Tstart="2210";shortTE="F";uid="a98792d2-e6db-4072-8137-ae5214e72a07"
Super-Scaffold_19	RepeatMasker	Unknown	4027589	4028046	2821	+	.	ID="RND-6_FAMILY-46";Tend="1328";Tstart="881";shortTE="F";uid="adcc1b26-b807-412c-bbe0-392ea2ecbe41"
Super-Scaffold_19	RepeatMasker	Retroposon?	78728310	78728642	929	+	.	ID="RND-5_FAMILY-2063";Tend="2873";Tstart="2522";shortTE="F";uid="e1f10be9-54a2-47d6-ad75-087d4156e041"
Super-Scaffold_19	RepeatMasker	Unknown	38501598	38501947	2169	+	.	ID="RND-5_FAMILY-1367";Tend="1346";Tstart="997";shortTE="F";uid="fca25512-1682-477e-9405-49ebaf560ef4"
Super-Scaffold_19	RepeatMasker	DNA/MULE-MuDR	84033988	84034942	1019	+	.	ID="RND-1_FAMILY-63";Tend="2587";Tstart="1623";shortTE="F";uid="3cf4ebff-4f5c-435e-b9e4-1b0c3a1441d2"
Super-Scaffold_19	RepeatMasker	DNA/TcMar-Mariner	86557915	86558044	746	+	.	ID="RND-1_FAMILY-530";Tend="1290";Tstart="1157";shortTE="F";uid="7a533e9e-75dd-4247-86e7-39025e129ce7"
Super-Scaffold_19	RepeatMasker	DNA/Ginger-1	72352434	72352595	706	+	.	ID="rnd-6_family-6948";Tend="672";Tstart="524";shortTE="F";uid="71ceec33-8744-4ce8-bcfc-4ff3ef950b2d"
Super-Scaffold_19	RepeatMasker	DNA/Maverick	10849544	10850065	800	+	.	ID="RND-5_FAMILY-816";Tend="919";Tstart="424";shortTE="F";uid="702bbda2-8076-45c0-8852-5bacfb8a7a3b"
Super-Scaffold_19	RepeatMasker	Unknown	9461711	9462277	1976	+	.	ID="RND-1_FAMILY-358";Tend="2240";Tstart="1638";shortTE="F";uid="48093d27-f7a7-4cc6-8b25-24cdc181499b"
Super-Scaffold_19	RepeatMasker	DNA/Kolobok-T2?	5908200	5908389	467	+	.	ID="KOLOBOK-N1_AEC";Tend="7513";Tstart="7344";shortTE="F";uid="b34d5245-7943-4643-9a25-228b774e6f34"
Super-Scaffold_19	RepeatMasker	DNA/hAT-Tip100	54296790	54297032	683	+	.	ID="RND-4_FAMILY-91";Tend="2161";Tstart="1928";shortTE="F";uid="cc7287a1-444c-4a8f-bd5b-9f255c43ff85"
Super-Scaffold_19	RepeatMasker	DNA/Kolobok-E	69362626	69362843	434	+	.	ID="RND-6_FAMILY-10295";Tend="2616";Tstart="2393";shortTE="F";uid="57f6121d-4df4-4fae-aa1c-a8cf31d79a7a"
Super-Scaffold_19	RepeatMasker	Unknown	69643708	69644230	607	+	.	ID="RND-1_FAMILY-316";TEgroup="ctg_1%7CRND-1_FAMILY-316%7C4";Tend="1689";Tstart="929";shortTE="T";uid="13fefefe-4dee-4ec1-b293-281227f867f7"
Super-Scaffold_19	RepeatMasker	DNA	82101316	82101453	439	+	.	ID="dna4-2b_ap";Tend="773";Tstart="642";shortTE="F";uid="66ea4837-0ce3-472c-bf15-99f8cc2fe326"
Super-Scaffold_19	RepeatMasker	DNA	11930836	11931246	687	+	.	ID="RND-5_FAMILY-30";TEgroup="ctg_1%7CRND-5_FAMILY-30%7C1";Tend="1078";Tstart="693";shortTE="F";uid="2e898724-24d2-4e8f-8cff-9096e3fa8d2a"
Super-Scaffold_19	RepeatMasker	DNA/hAT-Charlie	64591122	64591306	405	+	.	ID="RND-6_FAMILY-11898";Tend="1596";Tstart="1409";shortTE="F";uid="70cec908-6f93-421c-b23c-b559b66f340f"
Super-Scaffold_19	RepeatMasker	DNA/hAT-hAT19	38665113	38665239	429	+	.	ID="RND-6_FAMILY-16453";Tend="6283";Tstart="6160";shortTE="F";uid="b26628b5-2e1d-404f-b2ed-aadc84591765"
Super-Scaffold_19	RepeatMasker	DNA/hAT-Tip100	11819975	11820230	901	+	.	ID="DNA8-89_AP";Tend="375";Tstart="132";shortTE="F";uid="cdc73cd5-27e8-4184-8871-1ecfedd2ab87"
Super-Scaffold_19	RepeatMasker	DNA/MULE-MuDR	61679156	61679555	943	+	.	ID="RND-6_FAMILY-16883";Tend="1977";Tstart="1591";shortTE="F";uid="2ad1207b-8a5a-46c5-a756-0074ca827658"
Super-Scaffold_19	RepeatMasker	DNA	79746682	79747433	739	+	.	ID="RND-6_FAMILY-3072";Tend="1728";Tstart="992";shortTE="F";uid="1e083a18-0a5b-4e24-9e71-0277cf6dcb81"
Super-Scaffold_19	RepeatMasker	DNA/Kolobok-E	13351515	13351770	806	+	.	ID="KOLOBOKE-2_AP";Tend="1383";Tstart="1125";shortTE="F";uid="0989ebeb-f477-416d-90bc-46d121fa002c"
Super-Scaffold_19	RepeatMasker	LTR/Pao	83873021	83873355	498	+	.	ID="BEL-16_DAN-I";Tend="2941";Tstart="2610";shortTE="F";uid="53c82f08-68ff-4403-837d-69c011e9b643"
Super-Scaffold_19	RepeatMasker	LINE/L2	81125546	81125788	661	+	.	ID="L2-10_HMEL";TEgroup="ctg_1%7CL2-10_HMEL%7C1";Tend="2184";Tstart="2063";shortTE="F";uid="0a58cabd-29b3-42d6-94f9-2e06aba54b3d"
Super-Scaffold_19	RepeatMasker	LTR/Pao	48924330	48924807	1643	+	.	ID="RND-6_FAMILY-10838";Tend="345";Tstart="21";shortTE="F";uid="49c5f4d9-259c-431c-b7b3-730a61bb96c5"
Super-Scaffold_19	RepeatMasker	Unknown	82575948	82576342	2705	+	.	ID="RND-6_FAMILY-16250";Tend="1269";Tstart="882";shortTE="F";uid="cd24e631-938c-44b8-b194-b2443d581b3a"
Super-Scaffold_19	RepeatMasker	RC/Helitron	52949426	52949561	491	+	.	ID="RND-6_FAMILY-6242";Tend="987";Tstart="848";shortTE="F";uid="fd21e587-1863-49e7-92fe-942de3b3aec1"
Super-Scaffold_19	RepeatMasker	DNA/MULE-MuDR	61382462	61382808	3161	+	.	ID="rnd-5_family-1864";Tend="1240";Tstart="685";shortTE="F";uid="297e6cff-c690-4b4f-8002-712220496814"
Super-Scaffold_19	RepeatMasker	Unknown	42591395	42591606	782	+	.	ID="RND-6_FAMILY-46";Tend="1385";Tstart="1172";shortTE="F";uid="3d2855fc-4937-4da3-9ea2-eec7ddec1813"
Super-Scaffold_19	RepeatMasker	DNA/Ginger-1	46232418	46232948	1170	+	.	ID="RND-6_FAMILY-15982";Tend="1187";Tstart="600";shortTE="F";uid="a86c326d-ae61-49a4-9823-1c5522b1236b"
Super-Scaffold_19	RepeatMasker	Retroposon?	13480262	13480512	688	+	.	ID="RND-6_FAMILY-5149";Tend="1888";Tstart="1634";shortTE="F";uid="51ef788f-c865-4aec-a567-7e1196c3038e"
Super-Scaffold_19	RepeatMasker	DNA/Maverick	64512243	64512431	480	+	.	ID="RND-1_FAMILY-223";Tend="4119";Tstart="3935";shortTE="F";uid="5a2e69ce-9184-4f33-9286-337325361800"
Super-Scaffold_19	RepeatMasker	DNA/PIF-Harbinger	3910243	3910859	1020	+	.	ID="RND-6_FAMILY-5669";Tend="3194";Tstart="2599";shortTE="F";uid="b393ab4a-2157-402b-8b05-187a1f801fa2"
Super-Scaffold_19	RepeatMasker	LTR/Gypsy	13867856	13871886	36449	+	.	ID="RND-6_FAMILY-4706";Tend="5089";Tstart="1060";shortTE="F";uid="0f1cff92-c115-4041-b9d3-d0e7ac587d50"
Super-Scaffold_19	RepeatMasker	DNA/Ginger-1	31788033	31788254	621	+	.	ID="RND-6_FAMILY-1352";Tend="1379";Tstart="1135";shortTE="F";uid="111fc449-9ad4-4fd6-9191-4d2491f12e7a"
Super-Scaffold_19	RepeatMasker	DNA/TcMar-Tc4	34366329	34366431	567	+	.	ID="RND-6_FAMILY-10766";Tend="1300";Tstart="1198";shortTE="F";uid="097dbf38-6e0d-43dd-bff6-c27e76247ebc"
Super-Scaffold_19	RepeatMasker	DNA/TcMar-Pogo	35430169	35430317	426	+	.	ID="RND-6_FAMILY-2695";Tend="1698";Tstart="1549";shortTE="F";uid="d178f2d2-4ab7-408c-b20c-7cc8b5998ccf"
Super-Scaffold_19	RepeatMasker	Unknown	25522423	25522759	2762	+	.	ID="RND-5_FAMILY-4340";Tend="3064";Tstart="2730";shortTE="F";uid="91f4347c-2511-46fa-aede-b6654ca49f47"
Super-Scaffold_19	RepeatMasker	DNA	38215947	38216281	1725	+	.	ID="DNA4-2_AP";Tend="769";Tstart="362";shortTE="F";uid="3e90a6c2-64f3-4a4d-915c-132dcf20f84a"
Super-Scaffold_19	RepeatMasker	Unknown	47012847	47013875	700	+	.	ID="RND-5_FAMILY-1816";TEgroup="ctg_1%7CRND-5_FAMILY-1816%7C5";Tend="1830";Tstart="625";shortTE="F";uid="5be1d9e6-73db-4d64-ad60-c93091276a8b"
Super-Scaffold_19	RepeatMasker	LINE/L2	67105236	67105819	3849	+	.	ID="RND-6_FAMILY-6154";Tend="961";Tstart="352";shortTE="F";uid="ceec31e8-6183-458f-b881-f38b80eff66f"
Super-Scaffold_19	RepeatMasker	Unknown	21128260	21128603	2491	+	.	ID="RND-1_FAMILY-174";Tend="1305";Tstart="963";shortTE="F";uid="643bddba-6de4-4bc6-90a4-ea3513a8c528"
Super-Scaffold_19	RepeatMasker	DNA/Ginger-2	25370802	25370918	436	+	.	ID="RND-6_FAMILY-5547";Tend="1405";Tstart="1289";shortTE="F";uid="63723ea9-01b5-4e3d-8cf9-56357fd60dbe"
Super-Scaffold_19	RepeatMasker	Unknown	21997318	21997753	912	+	.	ID="RND-6_FAMILY-4505";Tend="1225";Tstart="791";shortTE="F";uid="a9963558-261b-4d04-9042-8b44ffd29f5e"
Super-Scaffold_19	RepeatMasker	RC/Helitron	10204530	10204638	514	+	.	ID="RND-5_FAMILY-5971";Tend="1278";Tstart="1174";shortTE="F";uid="14889e3a-16db-466d-99e1-8a35269a88b4"
Super-Scaffold_19	RepeatMasker	DNA/hAT-Charlie	33602178	33602472	870	+	.	ID="RND-6_FAMILY-3711";Tend="2651";Tstart="2432";shortTE="F";uid="bf9b3e85-0f8c-4c59-922e-09bbc85522bb"
Super-Scaffold_19	RepeatMasker	LINE/CR1	59402293	59406654	39014	+	.	ID="RND-6_FAMILY-12042";Tend="4417";Tstart="67";shortTE="F";uid="f8de12ab-52d9-47ec-9edd-452f23f663ca"
Super-Scaffold_19	RepeatMasker	DNA/MULE-MuDR	13729595	13730037	623	+	.	ID="RND-6_FAMILY-23826";Tend="2594";Tstart="2138";shortTE="F";uid="ee713ce9-69f0-402d-9082-14763193a38e"
Super-Scaffold_19	RepeatMasker	DNA	67580883	67581189	744	+	.	ID="DNA4-1_AP";Tend="820";Tstart="517";shortTE="F";uid="f321c005-b9a8-472c-b11e-1d874a89c906"
Super-Scaffold_19	RepeatMasker	DNA/Ginger-1	11432708	11432882	413	+	.	ID="RND-6_FAMILY-6948";Tend="2144";Tstart="1943";shortTE="F";uid="3040bfb6-be65-46c7-b40a-b12f763a4d6a"
Super-Scaffold_19	RepeatMasker	DNA	56418606	56419115	1614	+	.	ID="DNA4-2_AP";Tend="769";Tstart="246";shortTE="F";uid="6f2f346b-b3a9-45b2-a175-be3208d2a21c"
Super-Scaffold_19	RepeatMasker	DNA	80699059	80699306	435	+	.	ID="dna4-2_ap";Tend="237";Tstart="2";shortTE="F";uid="766b3ad6-e1f9-4cb4-a961-9714e88534e5"
Super-Scaffold_19	RepeatMasker	DNA/TcMar-Mariner	1487817	1488516	4177	+	.	ID="RND-1_FAMILY-530";Tend="1657";Tstart="902";shortTE="F";uid="4e8b5dc0-1055-4106-9553-db79fb2527ec"
Super-Scaffold_19	RepeatMasker	DNA/MULE-MuDR	52971874	52972047	462	+	.	ID="RND-6_FAMILY-12635";Tend="444";Tstart="267";shortTE="F";uid="d6ea85f4-61f9-4b8e-b9f6-e1c3dd1cb961"
Super-Scaffold_19	RepeatMasker	Unknown	15594504	15594842	1386	+	.	ID="RND-5_FAMILY-4034";Tend="1389";Tstart="889";shortTE="F";uid="f28a5aea-733d-4f57-ad15-8ce0cd17d59c"
Super-Scaffold_19	RepeatMasker	DNA/Ginger-1	75808374	75808837	710	+	.	ID="RND-6_FAMILY-15982";Tend="1647";Tstart="1154";shortTE="F";uid="6f94ca14-e0ef-4fd1-8949-a4360b633ea2"
Super-Scaffold_19	RepeatMasker	Unknown	86600223	86600471	1317	+	.	ID="RND-4_FAMILY-295";Tend="1129";Tstart="887";shortTE="F";uid="c22ab823-edf6-4043-b1f6-b0b70e06bd28"
Super-Scaffold_19	RepeatMasker	Unknown	4601577	4601922	2555	+	.	ID="RND-1_FAMILY-174";Tend="1304";Tstart="961";shortTE="F";uid="f8ab026b-09ac-41a0-abd9-89ddee0f1e3f"
Super-Scaffold_19	RepeatMasker	Unknown	38420729	38420960	976	+	.	ID="RND-1_FAMILY-463";Tend="1200";Tstart="959";shortTE="F";uid="934b35ae-6f9b-435b-bc9d-5075d042f6b3"
Super-Scaffold_19	RepeatMasker	DNA	71911389	71911642	801	+	.	ID="TTAA4B_AP";TEgroup="ctg_1%7CTTAA4B_AP%7C1";Tend="429";Tstart="1";shortTE="F";uid="5529662f-c6f0-4bab-8c47-05cee0bd3d29"
Super-Scaffold_19	RepeatMasker	DNA	12905617	12906253	3769	+	.	ID="RND-6_FAMILY-3671";Tend="3662";Tstart="3072";shortTE="F";uid="00bfeb87-7d0b-43aa-8c7a-0e02d82268f9"
Super-Scaffold_19	RepeatMasker	DNA/hAT	988555	988655	442	+	.	ID="DNA8-68_AP";Tend="103";Tstart="6";shortTE="F";uid="e70fb40b-8348-4706-83cb-8c19324daf9d"
Super-Scaffold_19	RepeatMasker	Unknown	46276736	46276893	567	+	.	ID="RND-1_FAMILY-17";Tend="1203";Tstart="1040";shortTE="F";uid="a0e69ec7-c6b3-4165-aac2-a11ded7f003f"
Super-Scaffold_19	RepeatMasker	DNA/Ginger-1	16377036	16377561	788	+	.	ID="RND-6_FAMILY-1352";Tend="2108";Tstart="1549";shortTE="F";uid="6dea6aa6-9521-40e2-a2ac-dce4bedf0e26"
Super-Scaffold_19	RepeatMasker	LTR/Pao	60584208	60584406	609	+	.	ID="RND-1_FAMILY-307";Tend="1756";Tstart="1545";shortTE="F";uid="828daee4-4d7a-44c6-aa20-325da2b36971"
Super-Scaffold_19	RepeatMasker	Unknown	32370795	32370948	516	+	.	ID="RND-6_FAMILY-1396";Tend="859";Tstart="716";shortTE="F";uid="2d78b1b2-0150-49ae-85d7-bdda1b3e0ca5"
Super-Scaffold_19	RepeatMasker	DNA/Ginger-1	27301934	27302065	811	+	.	ID="RND-6_FAMILY-15982";Tend="742";Tstart="610";shortTE="F";uid="711f3c86-d08a-4014-8cd8-6a3f5ace369d"
Super-Scaffold_19	RepeatMasker	DNA/Sola-1	7309740	7309963	494	+	.	ID="RND-5_FAMILY-12648";Tend="947";Tstart="732";shortTE="F";uid="b4b13e45-88ef-4c50-837e-d36918765fdb"
Super-Scaffold_19	RepeatMasker	Unknown	13307218	13307345	535	+	.	ID="RND-5_FAMILY-2669";Tend="1146";Tstart="1022";shortTE="F";uid="43ceefea-e459-4bbf-9dae-056b38d270a6"
Super-Scaffold_19	RepeatMasker	LINE/L2	60815477	60816119	1510	+	.	ID="RND-6_FAMILY-26610";Tend="1559";Tstart="854";shortTE="F";uid="c31fb297-93bc-4808-b033-c4b00c8acf6c"
Super-Scaffold_19	RepeatMasker	Unknown	48598494	48598747	400	+	.	ID="RND-1_FAMILY-17";Tend="1205";Tstart="982";shortTE="F";uid="bdc95e3e-cea4-4a36-a4c3-f6c551914152"
Super-Scaffold_19	RepeatMasker	DNA/MULE-MuDR	3103960	3104114	404	+	.	ID="RND-6_FAMILY-8366";Tend="616";Tstart="480";shortTE="F";uid="9370331b-5563-4bf1-a236-c2b6a26de881"
Super-Scaffold_19	RepeatMasker	Unknown	72070304	72070638	1534	+	.	ID="RND-5_FAMILY-3346";Tend="1362";Tstart="1052";shortTE="F";uid="cfecf45d-47c5-4f91-ae92-0d88a6a4203c"
Super-Scaffold_19	RepeatMasker	DNA/Ginger-1	34151172	34151450	1018	+	.	ID="RND-6_FAMILY-1352";Tend="1829";Tstart="1531";shortTE="F";uid="63e526f0-2381-47bb-a611-18ca9a7fb87d"
Super-Scaffold_19	RepeatMasker	Unknown	55575584	55575735	860	+	.	ID="RND-6_FAMILY-12408";Tend="1047";Tstart="897";shortTE="F";uid="a1a43c7e-89e8-4cac-ad11-0baa4210f2df"
Super-Scaffold_19	RepeatMasker	LINE/R1	10622555	10622994	442	+	.	ID="RND-6_FAMILY-5209";TEgroup="ctg_1%7CRND-6_FAMILY-5209%7C1";Tend="1403";Tstart="863";shortTE="F";uid="e11b44c4-91fb-4964-a202-1e74c3392668"
Super-Scaffold_19	RepeatMasker	DNA/MULE-MuDR	64670799	64671277	435	+	.	ID="RND-6_FAMILY-46494";TEgroup="ctg_1%7CRND-6_FAMILY-46494%7C2";Tend="2781";Tstart="2129";shortTE="F";uid="59ed2878-f60e-4adf-b884-c137e0cef228"
Super-Scaffold_19	RepeatMasker	Unknown	60468167	60469469	8738	+	.	ID="RND-5_FAMILY-1337";Tend="1874";Tstart="699";shortTE="F";uid="f6a46b0d-6834-43c0-9e71-e975d959c3ca"
Super-Scaffold_19	RepeatMasker	Unknown	24630201	24630330	914	+	.	ID="RND-5_FAMILY-4034";Tend="1387";Tstart="1258";shortTE="F";uid="1ca9b3a7-e5a6-4c5f-bb17-db6fa896fada"
Super-Scaffold_19	RepeatMasker	DNA/Ginger-1	29811853	29811989	708	+	.	ID="RND-6_FAMILY-15982";Tend="747";Tstart="606";shortTE="F";uid="23fec044-3c77-45a7-b163-c880ccfa329f"
Super-Scaffold_19	RepeatMasker	LTR/Gypsy	71745191	71745434	616	+	.	ID="RND-5_FAMILY-1234";Tend="851";Tstart="530";shortTE="F";uid="2c37c90f-c5ba-458e-9a5b-21a5ecce165b"
Super-Scaffold_19	RepeatMasker	DNA	25685120	25685375	573	+	.	ID="DNA4-3_AP";Tend="637";Tstart="367";shortTE="F";uid="664cffce-776d-4803-86ab-f6803e432f3d"
Super-Scaffold_19	RepeatMasker	DNA/Sola-1	30606958	30607450	756	+	.	ID="SOLA1-2_AP";Tend="492";Tstart="1";shortTE="F";uid="99b98fa1-6105-4998-b6da-05e073f159fd"
Super-Scaffold_19	RepeatMasker	DNA/Kolobok-E	68660602	68660759	1460	+	.	ID="RND-6_FAMILY-1804";Tend="2692";Tstart="2064";shortTE="F";uid="18a80910-562d-43f5-b7db-3ec857ff1c7e"
Super-Scaffold_19	RepeatMasker	DNA/TcMar-Tigger	60881252	60881550	1560	+	.	ID="RND-6_FAMILY-1180";Tend="1635";Tstart="1333";shortTE="F";uid="0c0d292c-00d5-4b20-bbe5-90233cf02368"
Super-Scaffold_19	RepeatMasker	Unknown	35992445	35992888	556	+	.	ID="RND-6_FAMILY-12785";Tend="484";Tstart="35";shortTE="F";uid="b7126dbe-5303-4766-8623-45f55e7a0f0f"
Super-Scaffold_19	RepeatMasker	DNA/hAT-Tip100	15135178	15135282	446	+	.	ID="RND-6_FAMILY-16288";Tend="990";Tstart="897";shortTE="F";uid="615e5caf-6e94-4e11-9a17-d86ffb853eb7"
Super-Scaffold_19	RepeatMasker	DNA/Ginger-2	28160972	28161140	729	+	.	ID="RND-6_FAMILY-15814";Tend="1493";Tstart="1320";shortTE="F";uid="761d1d5d-dc7b-410c-a934-22caba863ad8"
Super-Scaffold_19	RepeatMasker	LINE/I-Jockey	32095684	32095846	460	+	.	ID="RND-6_FAMILY-7596";Tend="1356";Tstart="1203";shortTE="F";uid="a04ba7d0-ea7c-496e-89d0-c61617d71c0b"
Super-Scaffold_19	RepeatMasker	RC/Helitron	64061259	64061359	416	+	.	ID="RND-1_FAMILY-138";Tend="1839";Tstart="1738";shortTE="F";uid="90b4a519-106a-4483-b52f-acce82378c58"
Super-Scaffold_19	RepeatMasker	DNA/MULE-MuDR	27824633	27824970	783	+	.	ID="RND-1_FAMILY-424";Tend="3243";Tstart="2890";shortTE="F";uid="c71ec0b3-3690-4626-931f-b600480b2020"
Super-Scaffold_19	RepeatMasker	LINE/CR1	12705292	12705604	613	+	.	ID="RND-6_FAMILY-10050";Tend="3886";Tstart="3563";shortTE="F";uid="4c4830e9-8746-4085-a487-7a73db7344a5"
Super-Scaffold_19	RepeatMasker	LINE/I	2567358	2567590	1002	+	.	ID="RND-6_FAMILY-2737";Tend="5511";Tstart="5284";shortTE="F";uid="276433dc-a61d-42b4-a9c1-aa7276fe8df2"
Super-Scaffold_19	RepeatMasker	DNA/Maverick	58074503	58085272	80311	+	.	ID="rnd-6_family-1349";Tend="9751";Tstart="9";shortTE="F";uid="0e8e3c83-2795-4516-8225-1331cf52b909"
Super-Scaffold_19	RepeatMasker	LTR/Gypsy	58061856	58063788	14725	+	.	ID="RND-6_FAMILY-977";Tend="1855";Tstart="1";shortTE="F";uid="e375dcc3-8e77-4699-b1ed-1c7ed0e33446"
Super-Scaffold_19	RepeatMasker	DNA/MULE-MuDR	17907817	17908293	2208	+	.	ID="RND-6_FAMILY-1565";Tend="2702";Tstart="2194";shortTE="F";uid="3412901e-da33-4ba9-b072-8724e4151cd6"
Super-Scaffold_19	RepeatMasker	DNA	66186524	66186915	872	+	.	ID="TTAA2D_AP";Tend="431";Tstart="4";shortTE="F";uid="1094df09-35fb-4ffc-a6ec-81fb6e74902d"
Super-Scaffold_19	RepeatMasker	Unknown	53420163	53420327	1297	+	.	ID="RND-1_FAMILY-236";Tend="1778";Tstart="1622";shortTE="F";uid="1cc5fce0-7ca6-41e8-893c-927bf6e57def"
Super-Scaffold_19	RepeatMasker	LINE/RTE-RTE	74939855	74940835	445	+	.	ID="RND-1_FAMILY-246";Tend="5093";Tstart="4103";shortTE="F";uid="7a243d1c-8750-45dd-8f87-545eb0da972d"
Super-Scaffold_19	RepeatMasker	Retroposon?	47153898	47154214	401	+	.	ID="RND-5_FAMILY-2063";Tend="2767";Tstart="2414";shortTE="F";uid="16bd2db6-a562-4bd0-af2f-a2c77e9ef520"
Super-Scaffold_19	RepeatMasker	DNA/MULE-NOF	82034375	82035213	4450	+	.	ID="RND-6_FAMILY-3642";TEgroup="ctg_1%7CRND-6_FAMILY-3642%7C2";Tend="3196";Tstart="772";shortTE="F";uid="4d9b11f1-a18f-4b00-9263-ed546cb31a6c"
Super-Scaffold_19	RepeatMasker	DNA/hAT-Tip100	82425128	82425519	1093	+	.	ID="RND-6_FAMILY-7043";Tend="1092";Tstart="765";shortTE="F";uid="aae72248-f679-4ea8-b4d6-87bcbf1b1913"
Super-Scaffold_19	RepeatMasker	DNA/hAT-Tip100	30888907	30889084	643	+	.	ID="RND-1_FAMILY-163";Tend="1085";Tstart="865";shortTE="F";uid="61a023c0-9b18-40b6-b01c-e7d7e190731d"
Super-Scaffold_19	RepeatMasker	DNA/Ginger-1	72954060	72954302	428	+	.	ID="RND-6_FAMILY-1352";Tend="1691";Tstart="1446";shortTE="F";uid="3788b2ae-27bd-4eb3-9a15-b66833a372fe"
Super-Scaffold_19	RepeatMasker	DNA/hAT-Tip100	25559407	25560458	7974	+	.	ID="RND-6_FAMILY-647";Tend="1716";Tstart="684";shortTE="F";uid="a7c1ded7-2fe2-4e77-a055-9df0206ccef0"
Super-Scaffold_19	RepeatMasker	RC/Helitron	36181899	36182197	732	+	.	ID="RND-1_FAMILY-138";Tend="1531";Tstart="1231";shortTE="F";uid="28e7af2a-467d-4498-b95d-7ac9167d0795"
Super-Scaffold_19	RepeatMasker	DNA/hAT-Ac	13543005	13543163	609	+	.	ID="RND-6_FAMILY-2122";Tend="1580";Tstart="1437";shortTE="F";uid="e099e465-02bb-44ce-81e8-4e3d38fb2c44"
Super-Scaffold_19	RepeatMasker	DNA/hAT-hAT19	9322539	9322739	528	+	.	ID="DNA8-66_AP";Tend="197";Tstart="1";shortTE="F";uid="ca43ca43-3cd7-4429-bb89-a2a3db06f98b"
Super-Scaffold_19	RepeatMasker	Unknown	32090689	32090953	401	+	.	ID="RND-5_FAMILY-4717";Tend="1499";Tstart="1267";shortTE="F";uid="c22f690c-dcae-48a8-9b44-827ec383a6dd"
Super-Scaffold_19	RepeatMasker	DNA/P	35191307	35191414	546	+	.	ID="RND-5_FAMILY-6130";Tend="4846";Tstart="4742";shortTE="F";uid="faae07c3-e74f-4225-af9f-806fe3583ce1"
Super-Scaffold_19	RepeatMasker	DNA	3477246	3477363	445	+	.	ID="TTAA2D_AP";Tend="133";Tstart="1";shortTE="F";uid="d72716cc-8133-452f-aecd-4c1627466535"
Super-Scaffold_19	RepeatMasker	Unknown	6307335	6308090	4191	+	.	ID="RND-1_FAMILY-51";Tend="1385";Tstart="580";shortTE="F";uid="00af2619-ab53-478c-8fe2-deeea0291226"
Super-Scaffold_19	RepeatMasker	Retroposon?	34489081	34489205	539	+	.	ID="RND-6_FAMILY-1861";Tend="847";Tstart="729";shortTE="F";uid="39bbde0a-0c1d-4cbd-b7ee-f44586b14fbe"
Super-Scaffold_19	RepeatMasker	DNA/hAT-Tip100	18413920	18414052	467	+	.	ID="RND-6_FAMILY-26981";Tend="1122";Tstart="972";shortTE="F";uid="2f453ab4-2c6c-471e-8b7c-75366b4637c0"
Super-Scaffold_19	RepeatMasker	DNA	21631207	21631647	1886	+	.	ID="TTAA16_AP";Tend="569";Tstart="131";shortTE="F";uid="9d00ef9b-ec08-434b-8815-ea9108f99389"
Super-Scaffold_19	RepeatMasker	DNA/hAT-Charlie	27742218	27743013	7231	+	.	ID="RND-6_FAMILY-8738";Tend="988";Tstart="193";shortTE="F";uid="416e832c-391c-4ad4-8c15-c5defbd689cc"
Super-Scaffold_19	RepeatMasker	Unknown	51390319	51390563	1617	+	.	ID="RND-1_FAMILY-17";Tend="1219";Tstart="974";shortTE="F";uid="5187af90-8c4e-455d-8358-d935faa15712"
Super-Scaffold_19	RepeatMasker	DNA/PIF-Spy	242194	242335	430	+	.	ID="ISL2EU-3N1_CFL";Tend="353";Tstart="209";shortTE="F";uid="fb22ed78-2c69-4936-8fcf-e95c6fa3d371"
Super-Scaffold_19	RepeatMasker	DNA/MULE-MuDR	34838051	34838461	1229	+	.	ID="RND-6_FAMILY-12827";Tend="3774";Tstart="3406";shortTE="F";uid="02652b4e-84d0-492f-8568-1af5ba50a51b"
Super-Scaffold_19	RepeatMasker	DNA/Ginger-1	34974072	34974240	916	+	.	ID="RND-6_FAMILY-15982";Tend="753";Tstart="582";shortTE="F";uid="cd7f76a4-79fd-4483-b07b-49a56ee0fdf6"
Super-Scaffold_19	RepeatMasker	Unknown	34551455	34551863	4316	+	.	ID="RND-1_FAMILY-349";Tend="2396";Tstart="233";shortTE="F";uid="dd089fb2-4ff7-41e9-bb3d-4d7d6121b2ef"
Super-Scaffold_19	RepeatMasker	Unknown	50519722	50520137	2231	+	.	ID="RND-5_FAMILY-1367";Tend="1379";Tstart="958";shortTE="F";uid="e18601f5-e2f2-41a0-b590-921d68534c7d"
Super-Scaffold_19	RepeatMasker	DNA	44805099	44805246	545	+	.	ID="ttaac_ap";Tend="313";Tstart="166";shortTE="F";uid="b0309ff6-eff2-47e0-81e4-bd64ceca66aa"
Super-Scaffold_19	RepeatMasker	DNA/Kolobok-T2	48592780	48592894	497	+	.	ID="REP-4_PBA";Tend="614";Tstart="499";shortTE="F";uid="8fa5b739-53dd-46b5-a41d-be97661ac6e4"
Super-Scaffold_19	RepeatMasker	RC/Helitron	80951254	80951519	1420	+	.	ID="RND-6_FAMILY-1474";Tend="1202";Tstart="934";shortTE="F";uid="f64ffeff-17ce-4f73-8448-fa2b9c23c377"
Super-Scaffold_19	RepeatMasker	DNA/Ginger-1	18003048	18003262	443	+	.	ID="ginger1-2_ap";TEgroup="ctg_1%7Cginger1-2_ap%7C1";Tend="2959";Tstart="2822";shortTE="F";uid="e1950f97-ceec-4f10-a97e-701503905a8b"
Super-Scaffold_19	RepeatMasker	DNA	20421169	20421784	2815	+	.	ID="TTAA18_AP";Tend="558";Tstart="1";shortTE="F";uid="96e48286-2b01-485d-887a-ad55a1e54244"
Super-Scaffold_19	RepeatMasker	Retroposon?	75005376	75005527	437	+	.	ID="SINE2-1_AP";TEgroup="ctg_1%7CSINE2-1_AP%7C6";Tend="971";Tstart="794";shortTE="F";uid="0fb71547-81f1-4c25-958e-274339a76d95"
Super-Scaffold_19	RepeatMasker	Unknown	25246747	25246920	843	+	.	ID="RND-1_FAMILY-43";Tend="967";Tstart="793";shortTE="F";uid="6ca42c28-a50d-4c5e-8ec4-2f6c94128647"
Super-Scaffold_19	RepeatMasker	Unknown	25065981	25066708	4543	+	.	ID="RND-1_FAMILY-224";Tend="1766";Tstart="997";shortTE="F";uid="44fa5647-16bf-4c9c-972d-579318d5351e"
Super-Scaffold_19	RepeatMasker	RC/Helitron	8191243	8191465	791	+	.	ID="RND-5_FAMILY-1249";Tend="1547";Tstart="1313";shortTE="F";uid="87428095-3278-4f44-acaa-74640f7900f5"
Super-Scaffold_19	RepeatMasker	Unknown	71539933	71540105	416	+	.	ID="RND-1_FAMILY-367";Tend="1817";Tstart="1653";shortTE="F";uid="74d2fc3b-7b8e-4f74-975d-19ddcf1459c7"
Super-Scaffold_19	RepeatMasker	DNA/MULE-MuDR	15904782	15904967	513	+	.	ID="RND-6_FAMILY-20727";Tend="507";Tstart="328";shortTE="F";uid="f04c1179-d10d-4668-b4cf-15a487d88dc8"
Super-Scaffold_19	RepeatMasker	Retroposon?	78041900	78042198	496	+	.	ID="RND-6_FAMILY-5149";Tend="1669";Tstart="1366";shortTE="F";uid="c51b333f-278f-4913-89cf-75d5362d189c"
Super-Scaffold_19	RepeatMasker	DNA/Kolobok-E	72141378	72141708	534	+	.	ID="RND-6_FAMILY-5911";Tend="536";Tstart="203";shortTE="F";uid="f4f512dd-858a-487e-89f5-5148c99e3e59"
Super-Scaffold_19	RepeatMasker	DNA	2182629	2183362	1265	+	.	ID="DNA4-2_AP";Tend="769";Tstart="1";shortTE="F";uid="eadae429-9e88-45cc-a901-2157760fd565"
Super-Scaffold_19	RepeatMasker	DNA	29765064	29765365	522	+	.	ID="DNA4-3_AP";Tend="634";Tstart="322";shortTE="F";uid="abf5cbdb-da96-4b69-9ad6-47c0b21927a6"
Super-Scaffold_19	RepeatMasker	DNA	31384682	31385146	1712	+	.	ID="DNA4-2_AP";Tend="496";Tstart="1";shortTE="F";uid="10d2dbeb-594e-41fc-a962-8b710fe67fa9"
Super-Scaffold_19	RepeatMasker	DNA/Ginger-1	42080461	42081419	3452	+	.	ID="RND-6_FAMILY-15982";Tend="2202";Tstart="1168";shortTE="F";uid="0c40ab3c-1d53-46a4-a494-95a74e37efb4"
Super-Scaffold_19	RepeatMasker	Retroposon?	48501903	48502135	636	+	.	ID="RND-6_FAMILY-5149";Tend="1642";Tstart="1383";shortTE="F";uid="5de3d0a2-7aa5-4dea-9965-cf22f394083c"
Super-Scaffold_19	RepeatMasker	DNA/hAT-Tip100	13412291	13412439	502	+	.	ID="RND-6_FAMILY-12169";Tend="653";Tstart="504";shortTE="F";uid="b5200c52-69e7-4dd9-bdaf-0758d458f48c"
Super-Scaffold_19	RepeatMasker	Unknown	52910236	52910588	2471	+	.	ID="RND-6_FAMILY-11429";Tend="1313";Tstart="989";shortTE="F";uid="080cf487-91cf-4d6a-a46d-b31661d83980"
Super-Scaffold_19	RepeatMasker	LINE/L2	52033556	52033744	589	+	.	ID="RND-6_FAMILY-2581";Tend="714";Tstart="524";shortTE="F";uid="224fa040-d80f-4290-9101-8820d49edf0f"
Super-Scaffold_19	RepeatMasker	DNA	34048656	34049440	6363	+	.	ID="RND-1_FAMILY-232";Tend="1730";Tstart="945";shortTE="F";uid="e5241b4b-b2b3-4313-8ae5-bd580e4ba16b"
Super-Scaffold_19	RepeatMasker	DNA/Kolobok-E	85659519	85659935	1779	+	.	ID="KOLOBOKE-2_AP";Tend="2211";Tstart="1119";shortTE="F";uid="25854848-88b7-45c6-877c-184ef683db09"
Super-Scaffold_19	RepeatMasker	DNA/Kolobok-E	15002369	15002892	555	+	.	ID="RND-1_FAMILY-142";Tend="1940";Tstart="1415";shortTE="F";uid="473dc44b-3221-417f-939d-4c81ca924599"
Super-Scaffold_19	RepeatMasker	DNA/hAT-hAT19	71369345	71369598	1226	+	.	ID="RND-6_FAMILY-2414";Tend="603";Tstart="384";shortTE="F";uid="23622cce-c73a-487e-821e-682e077037bb"
Super-Scaffold_19	RepeatMasker	DNA/hAT-Charlie	72509770	72509883	543	+	.	ID="HAT-N20_RPR";Tend="115";Tstart="1";shortTE="F";uid="0387119a-3147-4f54-b8ab-30c47552fd60"
Super-Scaffold_19	RepeatMasker	DNA/TcMar-Mariner	45717062	45718005	2650	+	.	ID="mariner-n11_rpr";Tend="927";Tstart="1";shortTE="F";uid="125506c5-3440-4f65-b0ab-c524eed12eb5"
Super-Scaffold_19	RepeatMasker	DNA/hAT-Tip100	50468109	50468273	946	+	.	ID="DNA8-100_AP";Tend="177";Tstart="1";shortTE="F";uid="996b1cfc-7231-42fb-bffc-500179657e52"
Super-Scaffold_19	RepeatMasker	DNA/MULE-NOF	47134032	47134175	558	+	.	ID="RND-6_FAMILY-1766";Tend="608";Tstart="465";shortTE="F";uid="fed3fac9-c23c-4ea5-be00-1a0e644b600b"
Super-Scaffold_19	RepeatMasker	DNA	12900619	12901569	1143	+	.	ID="RND-6_FAMILY-3671";TEgroup="ctg_1%7CRND-6_FAMILY-3671%7C1";Tend="2241";Tstart="452";shortTE="F";uid="583e47c4-3e4c-412e-bbfd-7c8f6833ad81"
Super-Scaffold_19	RepeatMasker	DNA/MULE-MuDR	86587780	86589166	1075	+	.	ID="RND-6_FAMILY-12827";TEgroup="ctg_1%7CRND-6_FAMILY-12827%7C2";Tend="4565";Tstart="681";shortTE="F";uid="c9c30c66-bfd8-4573-b7da-17917ea4060b"
Super-Scaffold_19	RepeatMasker	DNA/Ginger-1	38117185	38117411	498	+	.	ID="RND-6_FAMILY-15982";Tend="2177";Tstart="1963";shortTE="F";uid="a3de8a97-67f7-4884-b771-c74cc8fe6415"
Super-Scaffold_19	RepeatMasker	DNA/hAT-Ac	14124392	14124558	619	+	.	ID="dna8-91b_ap";Tend="859";Tstart="695";shortTE="F";uid="e23d9781-7026-4050-badb-7513a78fad8d"
Super-Scaffold_19	RepeatMasker	DNA/hAT-Tip100	15336850	15337429	4164	+	.	ID="RND-6_FAMILY-9340";Tend="1544";Tstart="987";shortTE="F";uid="fa13c8c4-bf2a-4188-8cd9-415fc26daa95"
Super-Scaffold_19	RepeatMasker	DNA/hAT-Charlie	25137170	25137358	1053	+	.	ID="DNA8-104_AP";Tend="340";Tstart="148";shortTE="F";uid="03c04263-6ccb-4a5f-9018-4c7abbf1b641"
Super-Scaffold_19	RepeatMasker	Unknown	76788051	76819182	65012	+	.	ID="RND-1_FAMILY-80";Tend="7374";Tstart="1";shortTE="F";uid="491a4217-21b2-4316-bd0e-5581d2313fd2"
Super-Scaffold_19	RepeatMasker	DNA	40858730	40858897	557	+	.	ID="RND-6_FAMILY-19460";TEgroup="ctg_1%7CRND-6_FAMILY-19460%7C1";Tend="1500";Tstart="953";shortTE="T";uid="3b80bf69-9b01-40b2-8f6f-94c8f5def9b7"
Super-Scaffold_19	RepeatMasker	DNA/Ginger-1	26858239	26858787	685	+	.	ID="rnd-6_family-15982";Tend="2235";Tstart="1622";shortTE="F";uid="e4477ea7-3e6a-4c2d-8d15-ab347e8e04de"
Super-Scaffold_19	RepeatMasker	DNA/MULE-NOF	51337592	51337748	625	+	.	ID="RND-5_FAMILY-266";Tend="3381";Tstart="3228";shortTE="F";uid="a7681d45-3065-4fa4-acd5-3a7506f264f3"
Super-Scaffold_19	RepeatMasker	DNA/Ginger-1	79300229	79301046	2092	+	.	ID="ginger1-2_ap";Tend="1739";Tstart="959";shortTE="F";uid="fd58fc35-3b13-42f0-a926-1029c0e72b84"
Super-Scaffold_19	RepeatMasker	DNA/PIF-Harbinger	39572596	39573206	684	+	.	ID="RND-6_FAMILY-5669";Tend="2969";Tstart="2398";shortTE="F";uid="5e134287-f5e1-4541-87d5-65c598da8b25"
Super-Scaffold_19	RepeatMasker	DNA	35301297	35301665	1048	+	.	ID="ttaa3c_ap";Tend="408";Tstart="15";shortTE="F";uid="d52734e2-e046-4cf0-afe5-63181de5140f"
Super-Scaffold_19	RepeatMasker	DNA/hAT-Tip100	30330690	30330820	525	+	.	ID="dna8-100_ap";Tend="660";Tstart="522";shortTE="F";uid="70d22e76-afb7-49d6-b4f2-c3b302038b71"
Super-Scaffold_19	RepeatMasker	DNA	80448422	80448595	485	+	.	ID="dna4-2_ap";Tend="171";Tstart="1";shortTE="F";uid="11c1e09a-e795-401f-bb20-31154f261c27"
Super-Scaffold_19	RepeatMasker	LINE/CR1	58465146	58466268	495	+	.	ID="RND-5_FAMILY-3812";Tend="2544";Tstart="1416";shortTE="F";uid="48bb2158-cd94-45ba-a9f9-f2c423b31199"
Super-Scaffold_19	RepeatMasker	DNA	81568943	81569322	1936	+	.	ID="DNA4-2_AP";Tend="392";Tstart="9";shortTE="F";uid="805ea6b3-35a2-48c5-a827-86248135002d"
Super-Scaffold_19	RepeatMasker	DNA/hAT-Tip100	7776434	7780209	33228	+	.	ID="RND-1_FAMILY-414";Tend="4411";Tstart="630";shortTE="F";uid="4f1fe742-9f7e-497f-b7e9-bb5e265c2af7"
Super-Scaffold_19	RepeatMasker	Retroposon?	25200678	25201061	1034	+	.	ID="RND-5_FAMILY-2063";Tend="2888";Tstart="2541";shortTE="F";uid="75ccd85a-91d6-4464-99a4-d979fd40cc38"
Super-Scaffold_19	RepeatMasker	Unknown	33211208	33211825	5008	+	.	ID="RND-1_FAMILY-527";Tend="1591";Tstart="965";shortTE="F";uid="0a92689b-aa79-4c67-8ac1-1577bceab7d3"
Super-Scaffold_19	RepeatMasker	DNA/P	35598202	35601148	25214	+	.	ID="RND-6_FAMILY-9742";Tend="3739";Tstart="793";shortTE="F";uid="56844dad-7378-4183-90fa-a05a60f96634"
Super-Scaffold_19	RepeatMasker	DNA	21801864	21802306	3198	+	.	ID="RND-6_FAMILY-2704";Tend="1331";Tstart="883";shortTE="F";uid="0f8e8479-5134-4725-aa85-42632d9df018"
Super-Scaffold_19	RepeatMasker	Unknown	75406001	75406130	684	+	.	ID="RND-6_FAMILY-19012";Tend="1623";Tstart="1518";shortTE="F";uid="aceffa3a-385c-4d1d-affe-a0a1d5806c5d"
Super-Scaffold_19	RepeatMasker	LINE/I-Jockey	64477788	64478006	565	+	.	ID="TART_DV";Tend="2957";Tstart="2739";shortTE="F";uid="c61aa7c0-439b-474c-aa53-7170d67e9ca2"
Super-Scaffold_19	RepeatMasker	LINE/I	61638578	61638947	1908	+	.	ID="RND-6_FAMILY-6002";Tend="1343";Tstart="975";shortTE="F";uid="3e23e062-96df-4b09-bf9f-fa403b541d1c"
Super-Scaffold_19	RepeatMasker	LINE/I	73911485	73911772	1178	+	.	ID="RND-6_FAMILY-6002";Tend="1342";Tstart="1066";shortTE="F";uid="2257bfe7-2473-4d00-ab12-b929a7b9dafb"
Super-Scaffold_19	RepeatMasker	Unknown	67221418	67221637	1483	+	.	ID="RND-5_FAMILY-4340";Tend="2695";Tstart="2482";shortTE="F";uid="a1d9f740-92a9-48f1-a94e-82c6ccc83aa2"
Super-Scaffold_19	RepeatMasker	DNA/hAT-Charlie	13752373	13752713	2376	+	.	ID="RND-6_FAMILY-18024";Tend="1539";Tstart="1174";shortTE="F";uid="f94c3bd2-780e-43b3-91a9-446754b3a99f"
Super-Scaffold_19	RepeatMasker	LTR/Pao	87205640	87205843	548	+	.	ID="RND-1_FAMILY-123";Tend="859";Tstart="657";shortTE="F";uid="aec8db85-fce6-4cf0-9520-587f311296a6"
Super-Scaffold_19	RepeatMasker	DNA/Ginger-1	59365256	59365771	1190	+	.	ID="RND-6_FAMILY-1352";Tend="1270";Tstart="768";shortTE="F";uid="57e96cd7-1afa-4c8c-a306-aea44d647f78"
Super-Scaffold_19	RepeatMasker	RC/Helitron	9482923	9483675	3249	+	.	ID="RND-5_FAMILY-1249";Tend="1609";Tstart="889";shortTE="F";uid="d4cf64a4-925e-45d8-91eb-e2f2daa48967"
Super-Scaffold_19	RepeatMasker	DNA/TcMar-m44	72079896	72080047	573	+	.	ID="dnax-3c_ap";Tend="144";Tstart="1";shortTE="F";uid="86b26d4d-c5b6-4afa-bddd-97321c600c06"
Super-Scaffold_19	RepeatMasker	DNA/Kolobok-E	26884439	26884550	589	+	.	ID="rnd-6_family-1804";Tend="1331";Tstart="990";shortTE="F";uid="c6570dc7-7f2c-4510-870f-5763c641c756"
Super-Scaffold_19	RepeatMasker	Unknown	13619132	13619297	623	+	.	ID="RND-6_FAMILY-18838";Tend="950";Tstart="794";shortTE="F";uid="301dd150-01b2-4525-9ddb-5e7988e25f1f"
Super-Scaffold_19	RepeatMasker	RC/Helitron	76929210	76929527	1247	+	.	ID="RND-1_FAMILY-138";Tend="1836";Tstart="1476";shortTE="F";uid="9f62bf9a-57cd-48ef-813b-bfeac02f6d54"
Super-Scaffold_19	RepeatMasker	DNA	34003215	34003396	433	+	.	ID="TTAA16_AP";Tend="255";Tstart="73";shortTE="F";uid="4b179a39-414e-42b5-b870-a22a57093e0c"
Super-Scaffold_19	RepeatMasker	DNA/MULE-MuDR	60830818	60831013	460	+	.	ID="MUDR2X_AP";Tend="244";Tstart="20";shortTE="F";uid="3b58be4b-b98d-4742-b728-1f611da24528"
Super-Scaffold_19	RepeatMasker	DNA	13589842	13590082	1175	+	.	ID="TTAA4B_AP";Tend="426";Tstart="195";shortTE="F";uid="6995889d-0bf1-4a0b-be6b-b6a8603fbed7"
Super-Scaffold_19	RepeatMasker	LINE/CR1	64859215	64862028	24496	+	.	ID="RND-1_FAMILY-50";Tend="3600";Tstart="788";shortTE="F";uid="8b2eff6c-6b94-44b1-9bec-ac30a9af399c"
Super-Scaffold_19	RepeatMasker	Retroposon?	25289336	25290660	4472	+	.	ID="SINE2-1_AP";Tend="1760";Tstart="504";shortTE="F";uid="cc988118-45bd-46e5-bd67-5de79c42d480"
Super-Scaffold_19	RepeatMasker	Unknown	23167204	23167465	1355	+	.	ID="RND-6_FAMILY-40050";Tend="1581";Tstart="1332";shortTE="F";uid="5ab6a55f-e5fb-4332-961e-46b45cef38cd"
Super-Scaffold_19	RepeatMasker	DNA	80737413	80737912	1341	+	.	ID="DNA4-3_AP";Tend="635";Tstart="96";shortTE="F";uid="c52f356d-8801-4f72-ada9-bfcd74529c02"
Super-Scaffold_19	RepeatMasker	RC/Helitron	31836504	31836639	513	+	.	ID="RND-5_FAMILY-2153";Tend="1503";Tstart="1376";shortTE="F";uid="e6a6375d-b82c-46ad-8c72-bd8e72f9c71d"
Super-Scaffold_19	RepeatMasker	DNA/hAT-Charlie	26248881	26249109	811	+	.	ID="rnd-6_family-7471";Tend="719";Tstart="542";shortTE="F";uid="332127b1-716b-4ef4-98eb-4a81dbbb9dbd"
Super-Scaffold_19	RepeatMasker	DNA/MULE-MuDR	71756130	71756246	411	+	.	ID="RND-1_FAMILY-353";Tend="2953";Tstart="2847";shortTE="F";uid="6f417877-e8b8-45a5-a8fd-c8d640cdab51"
Super-Scaffold_19	RepeatMasker	Unknown	26930482	26930614	448	+	.	ID="RND-6_FAMILY-3022";Tend="1526";Tstart="1406";shortTE="F";uid="1e8272fe-34b6-4e57-b341-e9fd1fee2cbb"
Super-Scaffold_19	RepeatMasker	DNA/hAT	22620282	22620817	2554	+	.	ID="RND-5_FAMILY-901";Tend="1506";Tstart="964";shortTE="F";uid="eef7bbb6-b06f-4f38-bc8c-c0298dc9d7b8"
Super-Scaffold_19	RepeatMasker	Unknown	2149181	2149570	1238	+	.	ID="RND-4_FAMILY-1804";Tend="948";Tstart="560";shortTE="F";uid="173e83b1-7bef-4e5d-8e06-60c3a8ba6593"
Super-Scaffold_19	RepeatMasker	DNA/hAT	24731875	24732342	1492	+	.	ID="RND-5_FAMILY-901";Tend="1491";Tstart="964";shortTE="F";uid="45362eb7-0912-4309-844a-47963de20610"
Super-Scaffold_19	RepeatMasker	DNA/hAT-Tip100	43936853	43937210	752	+	.	ID="dna8-100b_ap";Tend="501";Tstart="1";shortTE="F";uid="0a626a9e-5dc5-4d49-9b31-036e2efc0ea6"
Super-Scaffold_19	RepeatMasker	DNA/MULE-MuDR	63872424	63872588	510	+	.	ID="RND-5_FAMILY-4152";Tend="2015";Tstart="1854";shortTE="F";uid="084bd959-27f8-4a54-97ce-b545aabb07c8"
Super-Scaffold_19	RepeatMasker	DNA/hAT-Charlie	31837045	31837499	3440	+	.	ID="RND-5_FAMILY-2917";Tend="1458";Tstart="972";shortTE="F";uid="de1e3192-77c7-4158-b309-dcef364dc6ab"
Super-Scaffold_19	RepeatMasker	DNA	72690893	72691647	4499	+	.	ID="DNA4-2_AP";Tend="769";Tstart="1";shortTE="F";uid="684a014b-49af-4afa-90c9-4eb359cf134c"
Super-Scaffold_19	RepeatMasker	DNA/Ginger-1	4556089	4556207	462	+	.	ID="RND-6_FAMILY-1352";Tend="884";Tstart="745";shortTE="F";uid="dfeb8a8a-b0df-4428-81b0-f63aeb18d6c8"
Super-Scaffold_19	RepeatMasker	Retroposon?	30816886	30817325	1253	+	.	ID="SINE2-2_AP";Tend="1981";Tstart="1604";shortTE="F";uid="20a8a7a5-7256-486c-ad23-f85fea5b412c"
Super-Scaffold_19	RepeatMasker	DNA	59420044	59420309	1530	+	.	ID="RND-5_FAMILY-2476";Tend="1534";Tstart="1266";shortTE="F";uid="b138d7b1-318f-4b23-a190-cf282d6c6f1b"
Super-Scaffold_19	RepeatMasker	Retroposon?	88296171	88296740	1923	+	.	ID="RND-6_FAMILY-5149";Tend="1895";Tstart="1321";shortTE="F";uid="98442e9c-67f4-44bd-92b0-fae5053d2f52"
Super-Scaffold_19	RepeatMasker	DNA/Ginger-1	19029214	19029647	699	+	.	ID="RND-6_FAMILY-1352";Tend="2057";Tstart="1625";shortTE="F";uid="75bce230-8e15-4926-ac01-95ea98019d6a"
Super-Scaffold_19	RepeatMasker	RC/Helitron	43639865	43640073	688	+	.	ID="RND-5_FAMILY-1249";Tend="1517";Tstart="1331";shortTE="F";uid="eb057011-956f-40bf-89cf-73aa93b415fc"
Super-Scaffold_19	RepeatMasker	Unknown	1091942	1092159	514	+	.	ID="RND-6_FAMILY-10137";Tend="1707";Tstart="1513";shortTE="F";uid="42670b81-8ee2-4f20-8b1a-15f6ba31f24e"
Super-Scaffold_19	RepeatMasker	DNA/Kolobok-E	28336486	28336640	424	+	.	ID="KOLOBOKE-2_AP";Tend="1279";Tstart="1119";shortTE="F";uid="1d82a2b0-88ef-4373-9803-bc2a13e34d3c"
Super-Scaffold_19	RepeatMasker	DNA/hAT	42552674	42552803	459	+	.	ID="RND-1_FAMILY-313";Tend="1042";Tstart="908";shortTE="F";uid="2be9ca1e-635b-455c-93c3-314dda98be68"
Super-Scaffold_19	RepeatMasker	Unknown	13795805	13796264	476	+	.	ID="RND-5_FAMILY-10051";Tend="1241";Tstart="827";shortTE="F";uid="e69002f3-b8ee-4bd8-b7c8-bf65869ac306"
Super-Scaffold_19	RepeatMasker	Unknown	7459599	7459750	522	+	.	ID="RND-6_FAMILY-4632";Tend="1491";Tstart="1306";shortTE="F";uid="76314270-97f3-4e4c-8bff-0904d5269a07"
Super-Scaffold_19	RepeatMasker	LTR/Gypsy	6143865	6144891	7777	+	.	ID="RND-1_FAMILY-185";Tend="1136";Tstart="138";shortTE="F";uid="1cce4089-67d4-4eef-969a-5fa65076747c"
Super-Scaffold_19	RepeatMasker	DNA/MULE-MuDR	77805750	77807771	4745	+	.	ID="RND-5_FAMILY-5056";TEgroup="ctg_1%7CRND-5_FAMILY-5056%7C6";Tend="2281";Tstart="93";shortTE="F";uid="f82e6a52-e5cf-4ad2-ab24-681a6a3eedb7"
Super-Scaffold_19	RepeatMasker	DNA/Maverick	86179199	86179344	658	+	.	ID="RND-1_FAMILY-223";Tend="3816";Tstart="3680";shortTE="F";uid="f5bc852d-95b9-4b65-802b-cbdc8c88cb8e"
Super-Scaffold_19	RepeatMasker	DNA/TcMar-Mariner	23428714	23428884	457	+	.	ID="RND-6_FAMILY-1021";Tend="2753";Tstart="2579";shortTE="F";uid="f1868179-9bd8-4260-a21b-b961a873fda0"
Super-Scaffold_19	RepeatMasker	DNA/MULE-MuDR	13269203	13269330	435	+	.	ID="MUDR-2X_AP";Tend="688";Tstart="564";shortTE="F";uid="622da89b-6afe-4806-984d-18a84bccf74c"
Super-Scaffold_19	RepeatMasker	Retroposon?	34940011	34940199	521	+	.	ID="RND-5_FAMILY-2063";Tend="2790";Tstart="2580";shortTE="F";uid="7931c068-2d27-45d1-8ea3-8e764dc145c2"
Super-Scaffold_19	RepeatMasker	DNA/PIF-Harbinger	44287095	44287718	900	+	.	ID="rnd-6_family-2303";Tend="1395";Tstart="600";shortTE="F";uid="40c727e0-d8c5-441d-b678-c9c0530c8134"
Super-Scaffold_19	RepeatMasker	DNA/Sola-1	3793706	3794142	1419	+	.	ID="SOLA1-7_AP";Tend="1272";Tstart="851";shortTE="F";uid="56aeec0c-6fbf-465d-bef5-f4c52baf8482"
Super-Scaffold_19	RepeatMasker	LINE/CR1	59464827	59465659	5441	+	.	ID="RND-6_FAMILY-23697";Tend="1920";Tstart="1115";shortTE="F";uid="13c14b4d-0016-4cc8-ad4e-6d9d83696802"
Super-Scaffold_19	RepeatMasker	DNA/hAT-Ac	70367789	70369556	13125	+	.	ID="RND-6_FAMILY-2083";Tend="2875";Tstart="1258";shortTE="F";uid="184ddf23-70ea-4d93-ab68-da5d0f6cc508"
Super-Scaffold_19	RepeatMasker	Retroposon?	3722850	3722985	453	+	.	ID="SINE2-1_AP";Tend="1322";Tstart="1195";shortTE="F";uid="085ee11f-38e0-4dee-8325-385d548ba647"
Super-Scaffold_19	RepeatMasker	LINE/L2	45883921	45884050	469	+	.	ID="RND-6_FAMILY-4154";Tend="676";Tstart="548";shortTE="F";uid="aa44dda5-435b-417a-8932-4449d3bc72d0"
Super-Scaffold_19	RepeatMasker	DNA/hAT-Ac	79751336	79752359	408	+	.	ID="RND-6_FAMILY-14693";TEgroup="ctg_1%7CRND-6_FAMILY-14693%7C2";Tend="2020";Tstart="786";shortTE="T";uid="755f9290-46a2-4b9b-8518-0bc3ec072bff"
Super-Scaffold_19	RepeatMasker	DNA/MULE-MuDR	28975039	28975189	484	+	.	ID="RND-6_FAMILY-6163";Tend="750";Tstart="602";shortTE="F";uid="a6dfba3f-69bf-42fd-ac88-cd1567029c27"
Super-Scaffold_19	RepeatMasker	DNA	5377553	5377869	764	+	.	ID="RND-6_FAMILY-19460";Tend="1246";Tstart="943";shortTE="F";uid="7643cf09-665f-4d08-87c9-7c1ec0c20e26"
Super-Scaffold_19	RepeatMasker	DNA	15062080	15062815	1795	+	.	ID="DNA4-2_AP";Tend="734";Tstart="3";shortTE="F";uid="23ccefaa-5334-41bf-89ab-c61c7cff96fe"
Super-Scaffold_19	RepeatMasker	Unknown	127347	128772	11093	+	.	ID="RND-1_FAMILY-324";Tend="2109";Tstart="688";shortTE="F";uid="d0a83693-bb3c-4594-af76-4bdde3d7ec22"
Super-Scaffold_19	RepeatMasker	DNA/TcMar-Tc1	85167149	85168323	2062	+	.	ID="MARINER-5_BM";Tend="1316";Tstart="146";shortTE="F";uid="46c9dab0-0eb4-4658-b409-2902b5cf9ce5"
Super-Scaffold_19	RepeatMasker	DNA/Kolobok-T2	45487851	45488025	571	+	.	ID="REP-4_PBA";Tend="655";Tstart="487";shortTE="F";uid="d8608de1-76fc-40de-bb6b-fd6de38001d6"
Super-Scaffold_19	RepeatMasker	Retroposon?	29255972	29256463	890	+	.	ID="RND-6_FAMILY-6579";Tend="1392";Tstart="553";shortTE="F";uid="6d9d0e93-3744-44a6-af22-70805ab86da1"
Super-Scaffold_19	RepeatMasker	Unknown	42694541	42694752	1015	+	.	ID="RND-6_FAMILY-6643";Tend="1079";Tstart="877";shortTE="F";uid="e0ef5379-f4bb-4fef-ad0c-ac9b647c0c10"
Super-Scaffold_19	RepeatMasker	DNA/hAT	1817496	1818073	3279	+	.	ID="RND-6_FAMILY-1162";Tend="1826";Tstart="1323";shortTE="F";uid="69d0b9d5-8471-4996-8421-5f5efe6309fa"
Super-Scaffold_19	RepeatMasker	Unknown	55291435	55291841	461	+	.	ID="RND-6_FAMILY-14811";TEgroup="ctg_1%7CRND-6_FAMILY-14811%7C1";Tend="1300";Tstart="966";shortTE="T";uid="02ef51a7-c90c-4cdb-aa00-69d3e04f1d21"
Super-Scaffold_19	RepeatMasker	Retroposon?	4471677	4471891	643	+	.	ID="SINE2-1_AP";Tend="1463";Tstart="1246";shortTE="F";uid="60033d13-6d34-4baf-b4e6-db0a738fe5bf"
Super-Scaffold_19	RepeatMasker	RC/Helitron	55652161	55653635	2790	+	.	ID="RND-6_FAMILY-8687";Tend="6138";Tstart="4715";shortTE="F";uid="7b96dc84-f3a8-45bd-8dd5-34e0ad8c2740"
Super-Scaffold_19	RepeatMasker	DNA/Ginger-1	49904869	49905228	848	+	.	ID="RND-6_FAMILY-1352";Tend="1822";Tstart="1422";shortTE="F";uid="d387967d-64a3-47eb-b965-e53a0d4e1156"
Super-Scaffold_19	RepeatMasker	Unknown	10679567	10679891	528	+	.	ID="RND-1_FAMILY-509";Tend="1874";Tstart="1561";shortTE="F";uid="977109bd-2df4-420f-bc07-683e112e8644"
Super-Scaffold_19	RepeatMasker	DNA/hAT-hAT19	23531588	23532022	667	+	.	ID="RND-6_FAMILY-1798";Tend="1596";Tstart="1162";shortTE="F";uid="4009a116-e556-4b0b-9d8e-fa0bd24cbef3"
Super-Scaffold_19	RepeatMasker	RC/Helitron	17176	18021	2374	+	.	ID="HELITRON-3_HMM";TEgroup="ctg_1%7CHELITRON-3_HMM%7C1";Tend="4860";Tstart="2234";shortTE="F";uid="d016145b-b111-4c6e-84d0-9c1313ac2f67"
Super-Scaffold_19	RepeatMasker	DNA	20342450	20342779	1919	+	.	ID="RND-5_FAMILY-1012";Tend="1222";Tstart="906";shortTE="F";uid="cc779b04-4169-49c5-ab11-4e60214010c1"
Super-Scaffold_19	RepeatMasker	Unknown	42363788	42364666	1258	+	.	ID="RND-6_FAMILY-15738";TEgroup="ctg_1%7CRND-6_FAMILY-15738%7C9";Tend="1468";Tstart="894";shortTE="F";uid="973c9f13-b9c8-4b8c-8029-3c663d10fec5"
Super-Scaffold_19	RepeatMasker	DNA/Maverick	59400612	59401024	2648	+	.	ID="RND-6_FAMILY-5963";Tend="2092";Tstart="1675";shortTE="F";uid="7a56ad4c-3b4c-40f5-a5f6-2614f962a261"
Super-Scaffold_19	RepeatMasker	LTR/Gypsy	58462206	58463636	4859	+	.	ID="RND-6_FAMILY-7501";Tend="5978";Tstart="4551";shortTE="F";uid="b042c1bc-a64b-4887-afab-08ffb3520f61"
Super-Scaffold_19	RepeatMasker	Unknown	56621832	56622607	6847	+	.	ID="RND-1_FAMILY-189";Tend="1699";Tstart="924";shortTE="F";uid="bf97789c-57ac-42d1-9e40-6cafb7751880"
Super-Scaffold_19	RepeatMasker	DNA/Kolobok-E	83898040	83901487	25091	+	.	ID="RND-6_FAMILY-6273";Tend="3700";Tstart="265";shortTE="F";uid="db80fc48-6291-4184-b1f9-9dfb0d9a0d01"
Super-Scaffold_19	RepeatMasker	DNA/PiggyBac	17993222	17994495	913	+	.	ID="piggybac-1_lmi";Tend="1999";Tstart="818";shortTE="F";uid="7089aa71-1774-4727-9f66-593a55e9c157"
Super-Scaffold_19	RepeatMasker	LINE/I-Jockey	33756013	33756287	469	+	.	ID="RND-6_FAMILY-3854";Tend="1373";Tstart="1115";shortTE="F";uid="9da7b8ca-ff8e-4216-90e4-803d2a504e8f"
Super-Scaffold_19	RepeatMasker	RC/Helitron	27264843	27265009	449	+	.	ID="RND-5_FAMILY-1249";Tend="1497";Tstart="1358";shortTE="F";uid="b2182605-e635-486f-9216-2c6e4ee79507"
Super-Scaffold_19	RepeatMasker	DNA/hAT-Charlie	82809316	82809591	1081	+	.	ID="RND-5_FAMILY-1549";Tend="1157";Tstart="878";shortTE="F";uid="50513193-7702-411c-9ef1-25080bb29d4d"
Super-Scaffold_19	RepeatMasker	RC/Helitron	5984581	5984791	699	+	.	ID="RND-1_FAMILY-323";Tend="1149";Tstart="952";shortTE="F";uid="16b060a2-e304-49e6-a020-d3e2255a3889"
Super-Scaffold_19	RepeatMasker	DNA	29028948	29029207	2002	+	.	ID="RND-6_FAMILY-38277";Tend="1165";Tstart="908";shortTE="F";uid="714e4cf7-17d1-43d5-aa97-7be9df15a159"
Super-Scaffold_19	RepeatMasker	LINE/I-Jockey	72636644	72637089	590	+	.	ID="RND-6_FAMILY-3854";Tend="1346";Tstart="909";shortTE="F";uid="51af4f58-fe5e-4f6e-b682-acdbf10122c4"
Super-Scaffold_19	RepeatMasker	LINE/L2	24377304	24377426	404	+	.	ID="RND-6_FAMILY-7339";Tend="2851";Tstart="2748";shortTE="F";uid="297d14af-fe4e-42b0-a8fa-cf82e1a3fa9a"
Super-Scaffold_19	RepeatMasker	DNA/Kolobok-E	6188996	6189172	531	+	.	ID="koloboke-1_ap";Tend="2156";Tstart="2029";shortTE="F";uid="6977398e-1e86-4d38-85a0-e71706218bbe"
Super-Scaffold_19	RepeatMasker	DNA/hAT-hAT19	40521460	40521602	443	+	.	ID="RND-6_FAMILY-12";Tend="1472";Tstart="1326";shortTE="F";uid="c57998fd-a678-4051-9d9c-013e9ab0ea97"
Super-Scaffold_19	RepeatMasker	DNA/Ginger-1	40887480	40887617	539	+	.	ID="RND-6_FAMILY-1352";Tend="893";Tstart="751";shortTE="F";uid="750566bf-dc3c-43ff-8ffe-b23c2ef33bef"
Super-Scaffold_19	RepeatMasker	DNA/Ginger-1	43702825	43703146	1436	+	.	ID="RND-6_FAMILY-1352";Tend="1852";Tstart="1535";shortTE="F";uid="cd8b9ee8-4046-4a00-880a-80a8ef463c5d"
Super-Scaffold_19	RepeatMasker	Unknown	82268721	82268991	1990	+	.	ID="RND-6_FAMILY-15455";Tend="1606";Tstart="1335";shortTE="F";uid="79d0de46-ec09-4859-a2e5-b5ec5762c217"
Super-Scaffold_19	RepeatMasker	RC/Helitron	60173938	60174216	518	+	.	ID="RND-1_FAMILY-398";Tend="1827";Tstart="1545";shortTE="F";uid="2d0d8c5e-9a34-40e7-8f06-2c8169c14c78"
Super-Scaffold_19	RepeatMasker	DNA/MULE-MuDR	34309770	34309877	410	+	.	ID="RND-6_FAMILY-4096";Tend="528";Tstart="423";shortTE="F";uid="f0fb3994-2dc0-4f7c-8692-cef0449d0e98"
Super-Scaffold_19	RepeatMasker	DNA/hAT-Tip100	1192171	1192314	1065	+	.	ID="RND-1_FAMILY-163";Tend="983";Tstart="828";shortTE="F";uid="4d3dba58-efbd-46d7-98b5-cadcdc740638"
Super-Scaffold_19	RepeatMasker	DNA/P	58104756	58105995	3738	+	.	ID="P-4_AP";Tend="2346";Tstart="1103";shortTE="F";uid="4a05837d-5a36-4334-ae5d-8f2e1aef905d"
Super-Scaffold_19	RepeatMasker	DNA/hAT-Tag1	76830111	76830288	542	+	.	ID="RND-6_FAMILY-17730";Tend="1101";Tstart="956";shortTE="F";uid="1be35821-a3b1-4be6-92ef-6f4d4a8cf076"
Super-Scaffold_19	RepeatMasker	DNA/TcMar-m44	21231118	21231535	920	+	.	ID="RND-6_FAMILY-8311";Tend="3601";Tstart="3211";shortTE="F";uid="d18c3d10-9f7f-4c14-9506-46d58316e030"
Super-Scaffold_19	RepeatMasker	DNA	34364511	34364659	491	+	.	ID="dna4-2_ap";Tend="128";Tstart="1";shortTE="F";uid="72ae3362-9a97-41f6-bd9c-e3ebb8a71caa"
Super-Scaffold_19	RepeatMasker	DNA	23131197	23131532	1227	+	.	ID="DNA4-2_AP";Tend="769";Tstart="423";shortTE="F";uid="b9e17af4-4562-4105-b331-05cab02fb14b"
Super-Scaffold_19	RepeatMasker	Unknown	37009974	37010227	1039	+	.	ID="RND-6_FAMILY-17962";Tend="1132";Tstart="905";shortTE="F";uid="cf3231f3-772a-4267-a61c-0b068b46676c"
Super-Scaffold_19	RepeatMasker	DNA	71369599	71369755	971	+	.	ID="RND-6_FAMILY-93";Tend="1703";Tstart="1335";shortTE="F";uid="1f44cde9-9c36-42be-a7a7-bdad826557dc"
Super-Scaffold_19	RepeatMasker	DNA/TcMar-m44	6197966	6198376	464	+	.	ID="RND-1_FAMILY-243";Tend="5258";Tstart="4848";shortTE="F";uid="df010266-c814-4a6d-9feb-9011ba2f2a38"
Super-Scaffold_19	RepeatMasker	DNA	61841907	61842548	1995	+	.	ID="RND-1_FAMILY-64";Tend="2223";Tstart="1601";shortTE="F";uid="69a19fc2-050f-45cc-ad4e-3884fd7da5a9"
Super-Scaffold_19	RepeatMasker	DNA/CMC-EnSpm	23956252	23957241	1036	+	.	ID="RND-6_FAMILY-4184";Tend="3436";Tstart="2453";shortTE="F";uid="7f3d5470-0541-4ed7-b47d-13ca6ad210d8"
Super-Scaffold_19	RepeatMasker	DNA/Ginger-1	6723927	6724297	641	+	.	ID="RND-5_FAMILY-110";Tend="1170";Tstart="875";shortTE="F";uid="957c169b-7186-4d0c-b5d6-71ea44787304"
Super-Scaffold_19	RepeatMasker	RC/Helitron	45600287	45600659	758	+	.	ID="RND-5_FAMILY-1249";Tend="1547";Tstart="1125";shortTE="F";uid="23d19b97-e179-4140-87a1-784afca857e3"
Super-Scaffold_19	RepeatMasker	DNA	82590109	82590494	1367	+	.	ID="dna4-1_ap";Tend="471";Tstart="83";shortTE="F";uid="5edf750a-11b5-44b8-8155-6ebcaa30712c"
Super-Scaffold_19	RepeatMasker	DNA/MULE-MuDR	34126662	34126887	461	+	.	ID="RND-6_FAMILY-4916";Tend="2125";Tstart="1903";shortTE="F";uid="b3ec5018-b673-49b2-9fe2-80c685c19625"
Super-Scaffold_19	RepeatMasker	Unknown	38329083	38329299	1095	+	.	ID="RND-5_FAMILY-3154";Tend="965";Tstart="757";shortTE="F";uid="0f7a8dc2-7681-4f1a-8c1c-468d8aadafce"
Super-Scaffold_19	RepeatMasker	DNA/hAT-Tip100	59530417	59530700	1202	+	.	ID="RND-6_FAMILY-9352";Tend="1489";Tstart="1163";shortTE="F";uid="624b16b7-d534-4736-8fab-2fe8feeb2b7f"
Super-Scaffold_19	RepeatMasker	DNA/Academ-1	60209701	60210570	1348	+	.	ID="ACADEM-1_AP";Tend="2904";Tstart="2006";shortTE="F";uid="c898c59c-4144-432d-99d3-65c613c57fdc"
Super-Scaffold_19	RepeatMasker	Unknown	44149633	44149797	814	+	.	ID="RND-1_FAMILY-17";Tend="1220";Tstart="1060";shortTE="F";uid="25cd4334-e3f6-459c-a453-588258f88586"
Super-Scaffold_19	RepeatMasker	RC/Helitron	37075904	37076147	1582	+	.	ID="RND-5_FAMILY-2153";Tend="1211";Tstart="966";shortTE="F";uid="1bf7419e-f3f4-4669-a9ee-47757dce28c9"
Super-Scaffold_19	RepeatMasker	DNA/Kolobok-E	60768692	60769773	7115	+	.	ID="RND-1_FAMILY-495";TEgroup="ctg_1%7CRND-1_FAMILY-495%7C1";Tend="2263";Tstart="526";shortTE="F";uid="403fa552-5271-4215-8e7b-77b4b65c34ca"
Super-Scaffold_19	RepeatMasker	Unknown	76354456	76354872	1410	+	.	ID="RND-6_FAMILY-4505";Tend="1225";Tstart="798";shortTE="F";uid="17906b07-0db0-4647-944e-52bcd71eaec6"
Super-Scaffold_19	RepeatMasker	Unknown	4406717	4406981	425	+	.	ID="RND-1_FAMILY-43";Tend="1839";Tstart="1564";shortTE="F";uid="4232352f-fb2f-45f5-9b3c-c82512de6f51"
Super-Scaffold_19	RepeatMasker	DNA/hAT-Tip100	24171657	24174806	27494	+	.	ID="RND-6_FAMILY-1392";Tend="4297";Tstart="1147";shortTE="F";uid="f37bf7cf-49f7-4eb1-bb74-06e40c5c0d70"
Super-Scaffold_19	RepeatMasker	DNA	46797851	46798064	955	+	.	ID="TTAA3B_AP";Tend="436";Tstart="211";shortTE="F";uid="a9765e12-e8ca-469b-83bb-9a754a7dabd3"
Super-Scaffold_19	RepeatMasker	DNA/hAT-hAT19	45612063	45612683	4892	+	.	ID="RND-6_FAMILY-4483";Tend="1461";Tstart="836";shortTE="F";uid="720adf12-ec31-4154-9e9d-eeb774705c64"
Super-Scaffold_19	RepeatMasker	Unknown	26636352	26637450	9453	+	.	ID="RND-1_FAMILY-230";Tend="2211";Tstart="1107";shortTE="F";uid="7f807bdd-bc75-4da7-aa9c-3ca48df3eb36"
Super-Scaffold_19	RepeatMasker	LINE/I	59736060	59736557	600	+	.	ID="RND-5_FAMILY-1473";TEgroup="ctg_1%7CRND-5_FAMILY-1473%7C1";Tend="3224";Tstart="581";shortTE="F";uid="018bfe28-7abf-4d0b-a5b6-82e8755d9e87"
Super-Scaffold_19	RepeatMasker	DNA/P	68617609	68617741	409	+	.	ID="RND-1_FAMILY-458";Tend="610";Tstart="480";shortTE="F";uid="fb55d121-28c0-4091-8b58-aad17ed6d8f4"
Super-Scaffold_19	RepeatMasker	DNA/Kolobok-T2	80162857	80163176	730	+	.	ID="KOLOBOK-3_AP";Tend="372";Tstart="67";shortTE="F";uid="188750d2-9698-41ce-bb70-17073f557679"
Super-Scaffold_19	RepeatMasker	RC/Helitron	71376435	71376628	682	+	.	ID="RND-6_FAMILY-32308";Tend="1325";Tstart="1141";shortTE="F";uid="cd64e9a9-e9f8-412b-9266-8addac76c63a"
Super-Scaffold_19	RepeatMasker	DNA/hAT-Charlie	14236380	14236896	3914	+	.	ID="RND-6_FAMILY-24056";Tend="1973";Tstart="1451";shortTE="F";uid="65e1fbc6-6e22-4c05-b9ab-675ba2872e5b"
Super-Scaffold_19	RepeatMasker	DNA/hAT-hAT19	71061179	71061952	4136	+	.	ID="rnd-6_family-4278";Tend="1629";Tstart="918";shortTE="F";uid="25984e67-a751-438f-af02-9593274a0e02"
Super-Scaffold_19	RepeatMasker	DNA/TcMar-Mariner	1081726	1082000	1716	+	.	ID="RND-6_FAMILY-41805";TEgroup="ctg_1%7CRND-6_FAMILY-41805%7C1";Tend="1746";Tstart="976";shortTE="F";uid="1fb2ce8a-64be-4ec8-af56-b2ad78b8b868"
Super-Scaffold_19	RepeatMasker	DNA/hAT-Ac	83938938	83939849	6857	+	.	ID="RND-6_FAMILY-3628";Tend="1736";Tstart="830";shortTE="F";uid="8ec2500d-575e-460c-8530-3beb4519f361"
Super-Scaffold_19	RepeatMasker	Unknown	53464830	53464939	418	+	.	ID="RND-5_FAMILY-6423";Tend="1408";Tstart="1292";shortTE="F";uid="cefe7e4c-48b4-4c2e-9a64-f0ad315a4083"
Super-Scaffold_19	RepeatMasker	Unknown	9084138	9084317	454	+	.	ID="RND-6_FAMILY-4702";Tend="1568";Tstart="1391";shortTE="F";uid="ad67f938-8c13-41e2-a6a4-4c1b83e8393e"
Super-Scaffold_19	RepeatMasker	DNA	43217851	43217975	480	+	.	ID="dnax-2_ap";Tend="295";Tstart="168";shortTE="F";uid="5a4a3e7e-747b-44c6-a1c0-e60e0dcdf6a1"
Super-Scaffold_19	RepeatMasker	LTR/Gypsy	62571898	62572169	1968	+	.	ID="RND-6_FAMILY-7501";Tend="826";Tstart="555";shortTE="F";uid="a9baf0ea-e996-4be2-9068-103a293cf78b"
Super-Scaffold_19	RepeatMasker	Unknown	28470791	28470918	472	+	.	ID="RND-4_FAMILY-932";Tend="954";Tstart="831";shortTE="F";uid="0cae0190-e36a-40be-954d-49c34da9ccc5"
Super-Scaffold_19	RepeatMasker	RC/Helitron	6502804	6502942	467	+	.	ID="RND-6_FAMILY-8512";Tend="2719";Tstart="2581";shortTE="F";uid="aace982c-2325-4d5a-b307-146029c45a16"
Super-Scaffold_19	RepeatMasker	DNA/Kolobok-E	84271821	84274546	23480	+	.	ID="RND-6_FAMILY-6273";Tend="4911";Tstart="2185";shortTE="F";uid="d498050e-3a73-4bce-bf95-0033aa08a787"
Super-Scaffold_19	RepeatMasker	Retroposon?	27926403	27926547	534	+	.	ID="RND-6_FAMILY-8671";Tend="993";Tstart="871";shortTE="F";uid="c157bdbf-9c68-4857-8e35-b8853752fbcc"
Super-Scaffold_19	RepeatMasker	Unknown	25314521	25314910	2566	+	.	ID="RND-4_FAMILY-83";Tend="1358";Tstart="974";shortTE="F";uid="8e91a007-1778-4a0b-a8c2-98964dcef2d6"
Super-Scaffold_19	RepeatMasker	Unknown	77482452	77482563	656	+	.	ID="RND-6_FAMILY-8593";Tend="2240";Tstart="2119";shortTE="F";uid="bbd2ad59-3b2f-4182-bdcc-1825770a36f9"
Super-Scaffold_19	RepeatMasker	Unknown	65618110	65618618	2694	+	.	ID="RND-5_FAMILY-3346";Tend="1489";Tstart="956";shortTE="F";uid="582226ac-9024-47b9-9abb-13a10af2066a"
Super-Scaffold_19	RepeatMasker	Retroposon?	14867904	14868125	690	+	.	ID="RND-6_FAMILY-6579";Tend="863";Tstart="639";shortTE="F";uid="0353ff58-0581-4783-bc62-25f3c1ded2d4"
Super-Scaffold_19	RepeatMasker	DNA/Kolobok-E	84563004	84563306	554	+	.	ID="RND-6_FAMILY-10295";Tend="2805";Tstart="2515";shortTE="F";uid="9ce97054-b20e-4c16-b97e-70023bb7c748"
Super-Scaffold_19	RepeatMasker	Retroposon?	32833937	32834232	623	+	.	ID="SINE2-1_AP";Tend="1474";Tstart="1182";shortTE="F";uid="af853c31-5cf4-4782-938b-527977eaddc6"
Super-Scaffold_19	RepeatMasker	DNA/Kolobok-E	6238681	6239276	824	+	.	ID="KOLOBOKE-1_AP";Tend="1998";Tstart="1396";shortTE="F";uid="7aab9981-54be-4439-84e2-f08dccd54c32"
Super-Scaffold_19	RepeatMasker	LTR/Gypsy	40324462	40324603	554	+	.	ID="GYPSY7-I_AP";Tend="851";Tstart="710";shortTE="F";uid="79b2ae6c-06f4-4b60-a801-26204e726901"
Super-Scaffold_19	RepeatMasker	DNA/hAT-hAT19	41715314	41715531	449	+	.	ID="RND-6_FAMILY-7458";Tend="908";Tstart="666";shortTE="F";uid="8e5c161c-9099-490c-9000-8faf5e251de2"
Super-Scaffold_19	RepeatMasker	Unknown	37928150	37928352	1275	+	.	ID="RND-5_FAMILY-509";Tend="977";Tstart="774";shortTE="F";uid="1b39d8ee-721a-4883-b721-a9322b593e2e"
Super-Scaffold_19	RepeatMasker	LTR/Pao	66353159	66355001	11528	+	.	ID="RND-6_FAMILY-11033";Tend="4636";Tstart="2272";shortTE="F";uid="9cfd7086-22f9-4ab8-8298-93f75dbed670"
Super-Scaffold_19	RepeatMasker	Unknown	84061667	84061904	510	+	.	ID="RND-6_FAMILY-13072";Tend="887";Tstart="640";shortTE="F";uid="4f8ae887-7fca-4f0d-bb10-72fe1eaa32eb"
Super-Scaffold_19	RepeatMasker	DNA	24148631	24148960	823	+	.	ID="DNA-TTAA-1_AP";Tend="362";Tstart="12";shortTE="F";uid="fd4c13e0-430e-4ddc-bb79-3fa58827c418"
Super-Scaffold_19	RepeatMasker	DNA	38544308	38544467	465	+	.	ID="dna4-2_ap";Tend="158";Tstart="1";shortTE="F";uid="4713b510-bf88-45f0-94b7-9554d4d0ee1c"
Super-Scaffold_19	RepeatMasker	DNA/PIF-Harbinger	45281697	45281901	484	+	.	ID="HARBINGER-2_LMI";Tend="1813";Tstart="1620";shortTE="F";uid="bff4208d-d26d-4de7-9044-ccddbe187a59"
Super-Scaffold_19	RepeatMasker	DNA/Ginger-1	21468050	21468239	634	+	.	ID="RND-6_FAMILY-6948";Tend="2141";Tstart="1946";shortTE="F";uid="eb49522c-1ba8-400f-9e4d-a94f9cd117f9"
Super-Scaffold_19	RepeatMasker	DNA/hAT-Ac	60433272	60433450	420	+	.	ID="rnd-5_family-1049";Tend="1071";Tstart="965";shortTE="F";uid="6f89e24b-d2aa-4187-85dd-8451dc76a734"
Super-Scaffold_19	RepeatMasker	DNA	40790476	40790906	2655	+	.	ID="TTAA3B_AP";Tend="436";Tstart="1";shortTE="F";uid="6f021a20-b31a-44a9-bc37-a1ef9844859d"
Super-Scaffold_19	RepeatMasker	DNA/MULE-MuDR	54265810	54266448	5716	+	.	ID="RND-6_FAMILY-4916";Tend="2948";Tstart="2310";shortTE="F";uid="cbc3c1bc-3ac0-42b5-99f8-81659d4ef318"
Super-Scaffold_19	RepeatMasker	Unknown	47023145	47023380	1880	+	.	ID="RND-6_FAMILY-11694";Tend="1820";Tstart="1593";shortTE="F";uid="30e8c866-cab0-487c-8171-1f5f7cbaa203"
Super-Scaffold_19	RepeatMasker	Retroposon?	51132396	51132719	655	+	.	ID="RND-5_FAMILY-2063";Tend="2773";Tstart="2428";shortTE="F";uid="1af3bd81-6849-4acc-93f7-70d9dc2b9bc7"
Super-Scaffold_19	RepeatMasker	RC/Helitron	6565669	6566058	595	+	.	ID="HELITRON-7_DRH";Tend="2683";Tstart="2351";shortTE="F";uid="bf6c3b55-175d-41f4-942d-bf79af954634"
Super-Scaffold_19	RepeatMasker	LINE/I-Jockey	58588094	58596609	55703	+	.	ID="RND-1_FAMILY-45";Tend="7880";Tstart="275";shortTE="F";uid="faacd15c-4626-46e3-bf97-6cb4966208e2"
Super-Scaffold_19	RepeatMasker	DNA	7495737	7495944	635	+	.	ID="DNA4-2_AP";Tend="768";Tstart="524";shortTE="F";uid="77c0b306-74bc-4ceb-b791-d8f9fe921f48"
Super-Scaffold_19	RepeatMasker	DNA/hAT-Tip100	39464244	39464745	1519	+	.	ID="HAT-N16_AP";Tend="614";Tstart="74";shortTE="F";uid="3176f47b-09da-4589-b016-79f6fe351f0c"
Super-Scaffold_19	RepeatMasker	DNA	43418264	43419020	2464	+	.	ID="DNA4-2_AP";Tend="760";Tstart="1";shortTE="F";uid="5399b5eb-034c-4c4b-af6a-1fd515512e08"
Super-Scaffold_19	RepeatMasker	LINE/I-Jockey	36305769	36306349	998	+	.	ID="RND-6_FAMILY-5914";Tend="1543";Tstart="967";shortTE="F";uid="306309d7-f46f-4e7c-a4ab-f58659a01e35"
Super-Scaffold_19	RepeatMasker	Unknown	13597573	13597917	1515	+	.	ID="RND-1_FAMILY-509";Tend="1785";Tstart="1442";shortTE="F";uid="931aa096-ebc4-44c8-8ce7-9ee8cb124d49"
Super-Scaffold_19	RepeatMasker	DNA/hAT-hAT19	31350788	31350922	818	+	.	ID="RND-6_FAMILY-7291";Tend="1245";Tstart="977";shortTE="F";uid="3edcf2ef-9a39-406b-a19d-5f5bb97caebf"
Super-Scaffold_19	RepeatMasker	Unknown	63413030	63413222	972	+	.	ID="RND-6_FAMILY-818";Tend="1708";Tstart="1509";shortTE="F";uid="fc990bc1-6741-4497-b494-c288694f2543"
Super-Scaffold_19	RepeatMasker	DNA/hAT-Tip100	33267173	33267342	400	+	.	ID="RND-6_FAMILY-12830";Tend="957";Tstart="794";shortTE="F";uid="f167cdda-5b58-4904-991e-7c6d6a96970d"
Super-Scaffold_19	RepeatMasker	DNA/hAT-hAT19	4046746	4047795	510	+	.	ID="RND-6_FAMILY-10041";TEgroup="ctg_1%7CRND-6_FAMILY-10041%7C1";Tend="3172";Tstart="902";shortTE="F";uid="157053c7-b6e1-454f-9a49-de9d4f831c11"
Super-Scaffold_19	RepeatMasker	DNA/Kolobok-E	43083179	43083377	528	+	.	ID="KOLOBOKE-2_AP";Tend="1334";Tstart="1118";shortTE="F";uid="b63c79f1-01e7-44e4-9af0-63d17b637a05"
Super-Scaffold_19	RepeatMasker	DNA/MULE-NOF	37719666	37719887	542	+	.	ID="rnd-5_family-364";Tend="2718";Tstart="2537";shortTE="F";uid="a1bc665b-03ce-4cb6-adde-f3692842652f"
Super-Scaffold_19	RepeatMasker	DNA/Sola-1	51588858	51589045	747	+	.	ID="RND-6_FAMILY-8209";Tend="831";Tstart="646";shortTE="F";uid="56c51e19-a4e0-498c-9a29-b366edd5f53c"
Super-Scaffold_19	RepeatMasker	LINE/R1-LOA	66031964	66032431	517	+	.	ID="RND-1_FAMILY-460";Tend="1575";Tstart="1156";shortTE="F";uid="22a1eeac-857d-4b02-a84d-10fac2be93f0"
Super-Scaffold_19	RepeatMasker	DNA	12559622	12559752	816	+	.	ID="RND-6_FAMILY-19460";Tend="1069";Tstart="940";shortTE="F";uid="1376b9eb-8861-4076-81c2-4444bdb046b7"
Super-Scaffold_19	RepeatMasker	DNA/hAT-Charlie	16635209	16635335	477	+	.	ID="RND-6_FAMILY-36684";Tend="1053";Tstart="935";shortTE="F";uid="ef1b6d61-3268-4ae4-a105-6feb3a4d0993"
Super-Scaffold_19	RepeatMasker	Unknown	87447287	87447590	590	+	.	ID="RND-5_FAMILY-1715";Tend="1011";Tstart="708";shortTE="F";uid="23818049-a26d-4ff1-904c-fd6e8419ddac"
Super-Scaffold_19	RepeatMasker	Unknown	32987189	32987388	1149	+	.	ID="RND-6_FAMILY-16279";Tend="1232";Tstart="1039";shortTE="F";uid="a52c2013-5269-49b5-8e51-2fed7ded6b32"
Super-Scaffold_19	RepeatMasker	Unknown	7329423	7330923	12576	+	.	ID="RND-1_FAMILY-230";Tend="2261";Tstart="758";shortTE="F";uid="4e58a594-23e7-475e-8da7-f523409d5b66"
Super-Scaffold_19	RepeatMasker	RC/Helitron	67081999	67082448	2405	+	.	ID="RND-6_FAMILY-2356";Tend="1172";Tstart="748";shortTE="F";uid="d7648650-2c86-45ee-862d-0de96cf59661"
Super-Scaffold_19	RepeatMasker	Retroposon?	47792629	47793045	1257	+	.	ID="RND-6_FAMILY-6579";Tend="1006";Tstart="569";shortTE="F";uid="14f2ea59-e823-4fb9-a99a-b38cfb1d0787"
Super-Scaffold_19	RepeatMasker	DNA/hAT-Tip100	11461920	11464166	4224	+	.	ID="RND-6_FAMILY-13862";Tend="3179";Tstart="920";shortTE="F";uid="d10856bc-9206-4855-b3d6-b7b896a85fd4"
Super-Scaffold_19	RepeatMasker	DNA/Ginger-1	54561697	54561983	616	+	.	ID="RND-6_FAMILY-15982";Tend="2209";Tstart="1927";shortTE="F";uid="ac8a1460-e712-47c6-b8b0-dc15737fcddf"
Super-Scaffold_19	RepeatMasker	LTR/Gypsy	35808201	35808330	425	+	.	ID="RND-6_FAMILY-9949";Tend="3726";Tstart="3595";shortTE="F";uid="2aa788f2-11be-422a-8d16-e8e0b516322d"
Super-Scaffold_19	RepeatMasker	DNA/MULE-MuDR	63086700	63087041	537	+	.	ID="RND-6_FAMILY-20727";Tend="621";Tstart="280";shortTE="F";uid="5639d0b4-bf48-42c1-97a8-27cf92af1894"
Super-Scaffold_19	RepeatMasker	DNA	68414438	68414788	720	+	.	ID="DNAX-2_AP";TEgroup="ctg_1%7CDNAX-2_AP%7C6";Tend="207";Tstart="1";shortTE="F";uid="e7ca8ca9-0307-4279-aa9c-84bdda057ca3"
Super-Scaffold_19	RepeatMasker	Unknown	57239933	57240153	1343	+	.	ID="RND-1_FAMILY-463";Tend="1274";Tstart="1047";shortTE="F";uid="bb0dd1e8-7565-451b-85f8-a4ad64224871"
Super-Scaffold_19	RepeatMasker	DNA/MULE-MuDR	87052168	87052322	1411	+	.	ID="RND-6_FAMILY-16615";Tend="575";Tstart="421";shortTE="F";uid="4d3926cc-a3ed-4f3a-98b3-54bb22fc42ef"
Super-Scaffold_19	RepeatMasker	DNA	43098755	43098984	649	+	.	ID="DNA4-2_AP";Tend="639";Tstart="416";shortTE="F";uid="55d45711-561b-40b8-b31a-b85035c63ee0"
Super-Scaffold_19	RepeatMasker	DNA/hAT-Charlie	36829231	36829417	431	+	.	ID="RND-6_FAMILY-889";Tend="1168";Tstart="991";shortTE="F";uid="10e31cd5-96f9-4949-8053-fffa7a7236cc"
Super-Scaffold_19	RepeatMasker	RC/Helitron	42242856	42243050	451	+	.	ID="RND-5_FAMILY-1249";Tend="1560";Tstart="1364";shortTE="F";uid="603c3b22-3531-4977-80f4-07c5c140476a"
Super-Scaffold_19	RepeatMasker	Retroposon?	1814049	1814150	496	+	.	ID="RND-6_FAMILY-2591";Tend="996";Tstart="897";shortTE="F";uid="0bd31d7f-0711-4e9e-91dc-7cb2a5a94aaa"
Super-Scaffold_19	RepeatMasker	Retroposon?	12922262	12922559	458	+	.	ID="RND-6_FAMILY-4581";Tend="2833";Tstart="2540";shortTE="F";uid="482ff3ca-73fd-458f-a173-925d4cb991d3"
Super-Scaffold_19	RepeatMasker	DNA/hAT-hAT19	84403023	84403293	1585	+	.	ID="DNA8-88_AP";Tend="258";Tstart="1";shortTE="F";uid="8daf77b8-ff04-4d9c-9582-4765a760f1d3"
Super-Scaffold_19	RepeatMasker	RC/Helitron	56580024	56580607	1518	+	.	ID="RND-5_FAMILY-5282";Tend="892";Tstart="337";shortTE="F";uid="da7361fc-4585-432a-ad8e-b4e0f06fa2eb"
Super-Scaffold_19	RepeatMasker	Unknown	85528461	85528649	1423	+	.	ID="RND-5_FAMILY-427";Tend="1749";Tstart="1563";shortTE="F";uid="17c025dc-f01a-46fb-8ed2-8486d21d4313"
Super-Scaffold_19	RepeatMasker	DNA	55573998	55574124	525	+	.	ID="RND-6_FAMILY-7614";Tend="1492";Tstart="1380";shortTE="F";uid="c3c5ff72-8ce2-4d32-b95c-5d8a1f1500f5"
Super-Scaffold_19	RepeatMasker	DNA/hAT	12671999	12672214	523	+	.	ID="HAT-9_AP";Tend="217";Tstart="2";shortTE="F";uid="c255b4e7-9f87-4334-bf9b-8d6566daaefa"
Super-Scaffold_19	RepeatMasker	RC/Helitron	39336393	39336578	450	+	.	ID="RND-6_FAMILY-30129";Tend="1519";Tstart="1314";shortTE="F";uid="ce829abe-2715-4a99-8864-8775b941d132"
Super-Scaffold_19	RepeatMasker	DNA/Sola-1	55237399	55237595	976	+	.	ID="DNA4-8_AP";Tend="206";Tstart="2";shortTE="F";uid="3fa97cf7-44f2-42b1-8767-cec4c3e7016b"
Super-Scaffold_19	RepeatMasker	DNA	24800060	24800186	507	+	.	ID="TTAA8_AP";Tend="260";Tstart="130";shortTE="F";uid="3e8974a2-4bf0-44f5-93e1-0a9ad5c63b45"
Super-Scaffold_19	RepeatMasker	DNA	25289002	25289241	771	+	.	ID="RND-6_FAMILY-471";Tend="2423";Tstart="2208";shortTE="F";uid="c60a114b-e3ef-4218-8d11-cf2b6410b2ea"
Super-Scaffold_19	RepeatMasker	Unknown	13752704	13752854	898	+	.	ID="RND-1_FAMILY-513";Tend="1211";Tstart="1047";shortTE="F";uid="c6e92fa3-c1fb-40a3-8716-b4b10c6e0e4c"
Super-Scaffold_19	RepeatMasker	DNA/Ginger-1	65623790	65623933	615	+	.	ID="RND-6_FAMILY-15982";Tend="753";Tstart="607";shortTE="F";uid="5cdc31d1-e19b-4ded-95ef-9da34c446644"
Super-Scaffold_19	RepeatMasker	DNA	40615128	40615586	463	+	.	ID="DNA4-2_AP";Tend="768";Tstart="295";shortTE="F";uid="e6fd95be-a187-4b9c-abc7-fc7d8ef10aaf"
Super-Scaffold_19	RepeatMasker	DNA	52951112	52951255	978	+	.	ID="TTAA3B_AP";Tend="436";Tstart="290";shortTE="F";uid="0035c2b4-3748-46eb-90d8-9868993addcc"
Super-Scaffold_19	RepeatMasker	DNA/hAT-Charlie	85324525	85324786	1774	+	.	ID="RND-1_FAMILY-506";Tend="1238";Tstart="996";shortTE="F";uid="08872ea1-0626-4382-b5ff-0a8661e11d87"
Super-Scaffold_19	RepeatMasker	DNA/Ginger-1	34574260	34574397	422	+	.	ID="RND-6_FAMILY-15982";Tend="729";Tstart="606";shortTE="F";uid="98103bdb-92c9-4a99-9671-42c689808a55"
Super-Scaffold_19	RepeatMasker	DNA	23297755	23297872	738	+	.	ID="DNA8-59_AP";Tend="217";Tstart="99";shortTE="F";uid="f08eb61a-cbb2-4415-ab44-eb34ed053811"
Super-Scaffold_19	RepeatMasker	DNA/MULE-MuDR	14194665	14194836	915	+	.	ID="RND-6_FAMILY-2668";Tend="2214";Tstart="2066";shortTE="F";uid="6d1dd1ce-ce8b-401c-adf9-5db284a7c962"
Super-Scaffold_19	RepeatMasker	DNA/Ginger-1	80214900	80215456	652	+	.	ID="RND-6_FAMILY-15982";Tend="2202";Tstart="1608";shortTE="F";uid="000b6dfc-a1f8-4956-a978-6ddf36107c60"
Super-Scaffold_19	RepeatMasker	LINE/CR1	71088672	71088942	452	+	.	ID="RND-1_FAMILY-217";Tend="1096";Tstart="826";shortTE="F";uid="1cb3e7b2-fe69-48ef-8d48-81d209bc1736"
Super-Scaffold_19	RepeatMasker	Unknown	76469066	76469343	1821	+	.	ID="RND-1_FAMILY-43";Tend="1122";Tstart="792";shortTE="F";uid="b6dbd8d0-78e2-4f44-8f5d-debdfea531e5"
Super-Scaffold_19	RepeatMasker	DNA/Ginger-1	20904224	20904330	609	+	.	ID="RND-6_FAMILY-6948";Tend="2043";Tstart="1937";shortTE="F";uid="daae857a-cd86-4d3c-baf7-41bd9ba708ea"
Super-Scaffold_19	RepeatMasker	DNA/Ginger-1	44079995	44080198	597	+	.	ID="RND-6_FAMILY-1352";Tend="1914";Tstart="1711";shortTE="F";uid="0719a4e7-42c8-4be5-a7c6-8e809fdea2bc"
Super-Scaffold_19	RepeatMasker	DNA/Kolobok-T2	84189059	84189175	422	+	.	ID="REP-4_PBA";TEgroup="ctg_1%7CREP-4_PBA%7C4";Tend="655";Tstart="498";shortTE="F";uid="bb7348dd-40fe-486a-8327-87d06a91b2de"
Super-Scaffold_19	RepeatMasker	LINE/I-Jockey	4684179	4684814	1198	+	.	ID="RND-6_FAMILY-5914";Tend="1442";Tstart="746";shortTE="F";uid="41f18a75-fdbd-426c-8d74-dfcad6c63268"
Super-Scaffold_19	RepeatMasker	DNA	38644735	38645195	1365	+	.	ID="RND-1_FAMILY-110";TEgroup="ctg_1%7CRND-1_FAMILY-110%7C2";Tend="3038";Tstart="756";shortTE="F";uid="d9b35cb5-1717-4453-a701-f22217e42269"
Super-Scaffold_19	RepeatMasker	DNA	42867408	42867553	424	+	.	ID="RND-6_FAMILY-2125";Tend="5538";Tstart="5416";shortTE="F";uid="9f8ee9b9-b939-4f3b-9909-50d3df1db06e"
Super-Scaffold_19	RepeatMasker	DNA/hAT-Charlie	59887775	59887927	681	+	.	ID="RND-6_FAMILY-13667";Tend="2007";Tstart="1855";shortTE="F";uid="7c6dc255-5c24-4358-b004-c1418030c80e"
Super-Scaffold_19	RepeatMasker	Unknown	34982835	34983130	1209	+	.	ID="RND-4_FAMILY-1804";Tend="1366";Tstart="1099";shortTE="F";uid="641809ff-5a35-47b7-aa55-4c315929a53a"
Super-Scaffold_19	RepeatMasker	DNA/hAT-hAT19	67039284	67039413	429	+	.	ID="RND-6_FAMILY-13269";Tend="4466";Tstart="4330";shortTE="F";uid="3dc6c848-cb3f-41a6-82cb-fe3be43fcb4a"
Super-Scaffold_19	RepeatMasker	DNA/MULE-MuDR	60435298	60435556	483	+	.	ID="RND-1_FAMILY-353";Tend="2193";Tstart="1935";shortTE="F";uid="25f67103-337a-443a-ac0b-c7356c2eb6b8"
Super-Scaffold_19	RepeatMasker	RC/Helitron	20279801	20279952	562	+	.	ID="RND-1_FAMILY-323";Tend="1103";Tstart="951";shortTE="F";uid="191d82c7-87c5-4eaa-b5b0-e32ae5a0ced7"
Super-Scaffold_19	RepeatMasker	LINE/CR1	24060475	24060769	1686	+	.	ID="RND-6_FAMILY-14902";Tend="1346";Tstart="1071";shortTE="F";uid="e96ff11d-932d-44f5-a13f-1a151427db72"
Super-Scaffold_19	RepeatMasker	Unknown	15806666	15807040	2425	+	.	ID="RND-4_FAMILY-83";Tend="1356";Tstart="974";shortTE="F";uid="c85cc8f2-5415-44fb-a123-cb4d9b65c447"
Super-Scaffold_19	RepeatMasker	DNA/Ginger-1	11535376	11535488	441	+	.	ID="RND-6_FAMILY-2193";Tend="2645";Tstart="2533";shortTE="F";uid="09d9a9a2-8fe7-4a64-ba1d-691426ec68c9"
Super-Scaffold_19	RepeatMasker	DNA/Maverick	34509411	34510983	13668	+	.	ID="RND-1_FAMILY-223";Tend="4911";Tstart="3287";shortTE="F";uid="1f5d5399-a212-48b8-9461-74b9ae3dfc1d"
Super-Scaffold_19	RepeatMasker	DNA	33946247	33946484	529	+	.	ID="DNA4-3_AP";Tend="302";Tstart="69";shortTE="F";uid="1c167a9a-120c-40e1-9aef-52d475dcfad4"
Super-Scaffold_19	RepeatMasker	DNA/hAT-Ac	2321954	2322126	486	+	.	ID="RND-5_FAMILY-1049";Tend="1248";Tstart="1079";shortTE="F";uid="cc4bb3f3-4cec-4496-b193-f678f51da61a"
Super-Scaffold_19	RepeatMasker	DNA/hAT-Tip100	686446	686812	2196	+	.	ID="RND-6_FAMILY-18258";Tend="1306";Tstart="931";shortTE="F";uid="4ad7739b-de74-4636-aba0-3ef4bb3cbe63"
Super-Scaffold_19	RepeatMasker	DNA/hAT-Tip100	1262274	1262769	445	+	.	ID="RND-6_FAMILY-16375";Tend="1365";Tstart="870";shortTE="F";uid="66b0cc3f-f0ba-46b7-8807-02094632694a"
Super-Scaffold_19	RepeatMasker	DNA/Kolobok-E	56719349	56719782	1663	+	.	ID="RND-6_FAMILY-10295";Tend="2846";Tstart="2416";shortTE="F";uid="9c5a00b5-cb65-464d-b402-28cfd18ef1de"
Super-Scaffold_19	RepeatMasker	DNA/hAT-Tip100	37016731	37016942	506	+	.	ID="RND-6_FAMILY-1137";Tend="1518";Tstart="1293";shortTE="F";uid="7df95ede-82bd-4b58-9477-d3c38eebda75"
Super-Scaffold_19	RepeatMasker	DNA/hAT	31033376	31033599	747	+	.	ID="RND-6_FAMILY-10387";Tend="930";Tstart="703";shortTE="F";uid="84b4cc5a-483a-435b-8add-67532d860e5c"
Super-Scaffold_19	RepeatMasker	DNA/hAT-Charlie	75183822	75184369	649	+	.	ID="HAT-3_RPR";Tend="1726";Tstart="1180";shortTE="F";uid="1696b569-4ae7-4202-820f-6436cfe0a919"
Super-Scaffold_19	RepeatMasker	DNA	44649753	44650165	1156	+	.	ID="DNA4-3_AP";Tend="526";Tstart="118";shortTE="F";uid="643948cd-cebb-4011-b82b-4aa2afbc60ac"
Super-Scaffold_19	RepeatMasker	DNA/PIF-Harbinger	39191603	39191754	411	+	.	ID="RND-6_FAMILY-5669";Tend="2809";Tstart="2662";shortTE="F";uid="b7100fc6-780c-4679-95d3-fe5ad6fa7a90"
Super-Scaffold_19	RepeatMasker	DNA/P	54924797	54924931	404	+	.	ID="RND-6_FAMILY-10186";Tend="1621";Tstart="1487";shortTE="F";uid="5fe15c90-53ea-45a9-b665-505bb06be57a"
Super-Scaffold_19	RepeatMasker	DNA/hAT-hAT19	23450981	23451147	415	+	.	ID="RND-6_FAMILY-13269";Tend="3975";Tstart="3832";shortTE="F";uid="5d6a293e-b9fa-432d-af1a-3a9db89f6597"
Super-Scaffold_19	RepeatMasker	Unknown	14098638	14098789	758	+	.	ID="RND-5_FAMILY-1367";Tend="1110";Tstart="963";shortTE="F";uid="d5832e2f-bdbe-471b-91b7-9f5da0d3980a"
Super-Scaffold_19	RepeatMasker	Unknown	60433493	60434775	1628	+	.	ID="RND-5_FAMILY-4340";TEgroup="ctg_1%7CRND-5_FAMILY-4340%7C1";Tend="2077";Tstart="1617";shortTE="F";uid="cf243c18-84ec-49e7-b882-a76cb2a639a4"
Super-Scaffold_19	RepeatMasker	DNA/hAT	3848875	3849327	3358	+	.	ID="RND-1_FAMILY-412";Tend="632";Tstart="187";shortTE="F";uid="29cd2cc5-85c1-4ea4-b4e9-d953f1b9c193"
Super-Scaffold_19	RepeatMasker	RC/Helitron	24655212	24655764	4784	+	.	ID="RND-1_FAMILY-125";Tend="878";Tstart="325";shortTE="F";uid="c204ab92-c9b1-414c-b470-9762f7f525a9"
Super-Scaffold_19	RepeatMasker	DNA/Ginger-1	61054451	61054659	664	+	.	ID="RND-6_FAMILY-15982";Tend="1290";Tstart="1069";shortTE="F";uid="6bec8925-bc5c-401e-9e05-330990cac764"
Super-Scaffold_19	RepeatMasker	DNA	10802733	10803388	3441	+	.	ID="DNA4-2_AP";Tend="768";Tstart="97";shortTE="F";uid="0d418992-b1c0-40a6-a394-a69db62f026c"
Super-Scaffold_19	RepeatMasker	DNA/hAT	60547883	60548013	588	+	.	ID="RND-6_FAMILY-14990";Tend="2121";Tstart="1991";shortTE="F";uid="a75f044e-cfcd-464d-8db5-23d62ad612ac"
Super-Scaffold_19	RepeatMasker	LINE/L2	91927	93464	1679	+	.	ID="RND-6_FAMILY-2581";Tend="3668";Tstart="2129";shortTE="F";uid="d652b67f-6cab-4e24-ba4e-5352cf6ceffd"
Super-Scaffold_19	RepeatMasker	DNA/P	13409274	13409542	936	+	.	ID="RND-1_FAMILY-399";Tend="1730";Tstart="1535";shortTE="F";uid="a1ce5158-0394-4796-8132-b3817b50ace2"
Super-Scaffold_19	RepeatMasker	DNA	41393309	41393496	1070	+	.	ID="TTAA7_AP";Tend="189";Tstart="1";shortTE="F";uid="43f4c45c-6539-4bac-9986-a9f0be6067c4"
Super-Scaffold_19	RepeatMasker	DNA	8370109	8370651	3151	+	.	ID="DNA4-2_AP";Tend="596";Tstart="57";shortTE="F";uid="9ce988ac-cafb-4416-b52a-6f5711096c67"
Super-Scaffold_19	RepeatMasker	DNA	23480050	23480357	1158	+	.	ID="DNA4-1_AP";Tend="823";Tstart="532";shortTE="F";uid="1defd26b-c68a-482c-9274-146cecf42c2f"
Super-Scaffold_19	RepeatMasker	LTR/Gypsy	86089014	86089832	7068	+	.	ID="RND-6_FAMILY-5297";Tend="1623";Tstart="809";shortTE="F";uid="d1c36462-2acf-4e0c-ba65-3ca0ea13d5e6"
Super-Scaffold_19	RepeatMasker	DNA	5480416	5480783	1566	+	.	ID="DNA4-2_AP";Tend="769";Tstart="410";shortTE="F";uid="0868665b-bed6-449b-919c-97940631bf88"
Super-Scaffold_19	RepeatMasker	Unknown	59917016	59917190	510	+	.	ID="RND-1_FAMILY-349";Tend="1441";Tstart="1270";shortTE="F";uid="788412e9-7802-409f-9088-6f54a8b21366"
Super-Scaffold_19	RepeatMasker	DNA/Ginger-1	7968724	7968985	639	+	.	ID="RND-6_FAMILY-6948";Tend="2143";Tstart="1864";shortTE="F";uid="efedc704-0136-43a9-bad8-677c493f9365"
Super-Scaffold_19	RepeatMasker	DNA	49656486	49656630	569	+	.	ID="TTAA2D_AP";Tend="158";Tstart="6";shortTE="F";uid="3fe9e564-9ce8-4c05-9746-8e4458aa0b64"
Super-Scaffold_19	RepeatMasker	DNA/Ginger-1	68385647	68385949	518	+	.	ID="RND-6_FAMILY-1352";Tend="1957";Tstart="1619";shortTE="F";uid="fb741f4d-3612-4fdb-9a8e-7105f8e6ab8c"
Super-Scaffold_19	RepeatMasker	RC/Helitron	13635076	13635367	884	+	.	ID="RND-6_FAMILY-655";Tend="3387";Tstart="3140";shortTE="F";uid="2bdb06ee-ed66-4c42-aee8-8682cabcf492"
Super-Scaffold_19	RepeatMasker	DNA/Ginger-1	37059333	37059478	410	+	.	ID="RND-6_FAMILY-1352";Tend="884";Tstart="726";shortTE="F";uid="6ebdcec3-e064-42bd-ad68-7e51c1494198"
Super-Scaffold_19	RepeatMasker	Unknown	71886045	71886195	528	+	.	ID="RND-1_FAMILY-17";Tend="1130";Tstart="975";shortTE="F";uid="4de77c4e-5ab5-4a8f-b2d9-baf4678945e6"
Super-Scaffold_19	RepeatMasker	Retroposon?	40754356	40754680	634	+	.	ID="SINE2-1_AP";Tend="1212";Tstart="871";shortTE="F";uid="aeb2f026-25a3-4f64-87a8-b056dfaca062"
Super-Scaffold_19	RepeatMasker	DNA/Kolobok-E	77657089	77657332	771	+	.	ID="RND-6_FAMILY-10295";Tend="1889";Tstart="1651";shortTE="F";uid="94cb745b-5e55-41f2-8032-18da2cb2d783"
Super-Scaffold_19	RepeatMasker	LINE/I	72447594	72447714	722	+	.	ID="RND-6_FAMILY-10217";Tend="871";Tstart="751";shortTE="F";uid="eedefcde-ce73-4dfa-8e37-e644fcc37f10"
Super-Scaffold_19	RepeatMasker	RC/Helitron	82913567	82914001	2586	+	.	ID="RND-1_FAMILY-323";Tend="1349";Tstart="886";shortTE="F";uid="c9d6afa4-623b-4915-b368-aaccdcede457"
Super-Scaffold_19	RepeatMasker	Unknown	22216353	22216860	1684	+	.	ID="RND-1_FAMILY-231";Tend="1439";Tstart="937";shortTE="F";uid="a038e9b5-a19d-4792-973d-92a23ff0ac32"
Super-Scaffold_19	RepeatMasker	DNA/MULE-MuDR	53548275	53549259	2983	+	.	ID="RND-5_FAMILY-4152";Tend="2576";Tstart="1599";shortTE="F";uid="dcd43a45-2324-4288-a173-0adaa351506b"
Super-Scaffold_19	RepeatMasker	DNA/MULE-MuDR	32212611	32212942	2295	+	.	ID="RND-5_FAMILY-1952";Tend="3037";Tstart="2704";shortTE="F";uid="01aa8301-6e3a-4545-9ec3-dad6e05a0bba"
Super-Scaffold_19	RepeatMasker	Retroposon?	59261083	59261356	585	+	.	ID="SINE2-1_AP";Tend="980";Tstart="149";shortTE="F";uid="65cae96b-4fb7-42d2-8efc-17eed70a7548"
Super-Scaffold_19	RepeatMasker	Unknown	83178959	83179291	1914	+	.	ID="RND-6_FAMILY-37660";Tend="1147";Tstart="824";shortTE="F";uid="f3f5db2d-d5ea-4ab9-8a69-4c69d95cce2a"
Super-Scaffold_19	RepeatMasker	DNA/hAT-Tip100	20456520	20456730	832	+	.	ID="DNA8-107_AP";Tend="399";Tstart="182";shortTE="F";uid="9cb1a744-20da-4251-ad88-01d5d42cff28"
Super-Scaffold_19	RepeatMasker	Unknown	23434424	23434586	756	+	.	ID="RND-6_FAMILY-5164";Tend="1110";Tstart="948";shortTE="F";uid="34a777dc-a9a0-4491-849d-3ec9a8ebd856"
Super-Scaffold_19	RepeatMasker	Unknown	87220429	87220561	594	+	.	ID="RND-5_FAMILY-7648";Tend="1622";Tstart="1493";shortTE="F";uid="c9d2d066-432d-47f6-9fea-63e8dc26aa61"
Super-Scaffold_19	RepeatMasker	DNA	52963078	52963413	527	+	.	ID="TTAA22_AP";Tend="412";Tstart="40";shortTE="F";uid="4d43e296-042b-4f4f-9624-0002d76a5cea"
Super-Scaffold_19	RepeatMasker	DNA/P	24093484	24093774	559	+	.	ID="RND-1_FAMILY-75";Tend="4673";Tstart="4380";shortTE="F";uid="89cf7b26-eb08-42cd-afed-266b71f3ee6b"
Super-Scaffold_19	RepeatMasker	LINE/I	24405613	24405911	1716	+	.	ID="RND-5_FAMILY-6441";Tend="1398";Tstart="1110";shortTE="F";uid="36d8a3a0-499f-4f28-a913-93fe5f74f5f0"
Super-Scaffold_19	RepeatMasker	DNA	26081607	26081936	868	+	.	ID="DNA4-2_AP";Tend="335";Tstart="1";shortTE="F";uid="54482a87-b399-4e5e-b429-03768fdb16d6"
Super-Scaffold_19	RepeatMasker	DNA/hAT-Tip100	34197516	34197706	1620	+	.	ID="RND-6_FAMILY-5704";Tend="1023";Tstart="833";shortTE="F";uid="84c72419-7bcb-44a9-9519-43a20f2824b0"
Super-Scaffold_19	RepeatMasker	DNA/hAT-Tip100	59363395	59363583	860	+	.	ID="RND-6_FAMILY-10021";Tend="610";Tstart="434";shortTE="F";uid="bbd49953-72fb-42b2-a24c-aaf9eb18eada"
Super-Scaffold_19	RepeatMasker	Retroposon?	48433648	48434098	1190	+	.	ID="RND-6_FAMILY-2591";Tend="1411";Tstart="923";shortTE="F";uid="2eb374f1-79f2-4205-b6ad-b943abfcb62d"
Super-Scaffold_19	RepeatMasker	Unknown	11774836	11775158	575	+	.	ID="RND-6_FAMILY-20567";Tend="1646";Tstart="1336";shortTE="F";uid="fde541c5-8fc4-417d-bc43-d8186a8d3317"
Super-Scaffold_19	RepeatMasker	DNA/Ginger-1	1961399	1961940	2458	+	.	ID="RND-6_FAMILY-1352";Tend="2144";Tstart="1599";shortTE="F";uid="9d63371c-2d3a-4154-a8c5-338298e31286"
Super-Scaffold_19	RepeatMasker	Retroposon?	37874568	37874783	659	+	.	ID="SINE2-1_AP";Tend="1463";Tstart="1246";shortTE="F";uid="6f01b625-c3b6-4cfe-ba46-50dddc3c3e84"
Super-Scaffold_19	RepeatMasker	DNA	77666300	77666603	963	+	.	ID="RND-6_FAMILY-7491";Tend="1170";Tstart="896";shortTE="F";uid="f2301bdf-e34d-45da-89e8-fda159e33ac7"
Super-Scaffold_19	RepeatMasker	Unknown	83844750	83844991	449	+	.	ID="RND-6_FAMILY-13072";Tend="884";Tstart="640";shortTE="F";uid="177ebf71-5ae2-45d3-9a3b-9316dfaa0c79"
Super-Scaffold_19	RepeatMasker	Unknown	67624202	67624423	1143	+	.	ID="RND-5_FAMILY-4034";Tend="1400";Tstart="1150";shortTE="F";uid="66c166f9-f629-4190-a37b-400dd9c1f207"
Super-Scaffold_19	RepeatMasker	DNA/Merlin	25946839	25946948	474	+	.	ID="RND-6_FAMILY-447";Tend="1088";Tstart="980";shortTE="F";uid="ea089f78-c30b-442b-b0bd-b099a58e46d1"
Super-Scaffold_19	RepeatMasker	Retroposon?	42771650	42772411	2009	+	.	ID="SINE2-1_AP";Tend="1770";Tstart="997";shortTE="F";uid="5aad556b-e6be-4d8b-85e1-cfdbd42d2abe"
Super-Scaffold_19	RepeatMasker	DNA/Ginger-1	42427527	42428261	453	+	.	ID="rnd-6_family-1352";Tend="1323";Tstart="550";shortTE="F";uid="b7e94ecc-9887-4bc6-a616-0d8c6756a5c8"
Super-Scaffold_19	RepeatMasker	DNA/hAT	87475625	87475912	495	+	.	ID="RND-6_FAMILY-14990";Tend="2515";Tstart="2231";shortTE="F";uid="eec082ce-2a11-4af2-b62f-3205012a32a8"
Super-Scaffold_19	RepeatMasker	DNA/hAT-Tip100	84945744	84947798	641	+	.	ID="HAT-1_TCA";Tend="2770";Tstart="730";shortTE="F";uid="15d12afc-0ea3-4d20-9786-b80dea2cf55d"
Super-Scaffold_19	RepeatMasker	DNA	77585019	77585359	1254	+	.	ID="RND-1_FAMILY-30";Tend="1345";Tstart="1030";shortTE="F";uid="836c8231-a5e2-4ab2-abd0-328ab72ddeff"
Super-Scaffold_19	RepeatMasker	Unknown	42626438	42627306	6166	+	.	ID="RND-6_FAMILY-15449";Tend="1777";Tstart="931";shortTE="F";uid="e16af983-8647-4a0f-825e-85fc4c0c765e"
Super-Scaffold_19	RepeatMasker	DNA	4094389	4094596	435	+	.	ID="RND-6_FAMILY-3747";Tend="6436";Tstart="6245";shortTE="F";uid="c79d1ce6-e590-4f3f-bb10-448e48b3a165"
Super-Scaffold_19	RepeatMasker	Retroposon?	13120391	13120572	541	+	.	ID="RND-6_FAMILY-3916";Tend="4140";Tstart="3970";shortTE="F";uid="3571d8d9-75c9-4ab5-ad29-31d7ece25e03"
Super-Scaffold_19	RepeatMasker	LINE/L2	31153512	31153658	642	+	.	ID="DAPHNE-7_HMM";Tend="3337";Tstart="3192";shortTE="F";uid="07ef6cd1-7908-4b16-b8b1-1929dc041d3a"
Super-Scaffold_19	RepeatMasker	DNA/MULE-MuDR	30501500	30501620	889	+	.	ID="RND-5_FAMILY-12451";Tend="1534";Tstart="1418";shortTE="F";uid="e86c7798-82da-4574-b3ec-b70eaf879b1b"
Super-Scaffold_19	RepeatMasker	LTR/Pao	43432490	43433329	633	+	.	ID="BEL4-I_AP";Tend="1615";Tstart="813";shortTE="F";uid="2a5fa9f7-2d4c-417c-9a35-fe1a5ea79847"
Super-Scaffold_19	RepeatMasker	DNA/hAT-hAT19	680147	680295	723	+	.	ID="DNA8-71_AP";Tend="551";Tstart="380";shortTE="F";uid="63209fb0-6a90-43de-8b72-c6f6f5c438ea"
Super-Scaffold_19	RepeatMasker	LTR/Gypsy	44757352	44758051	933	+	.	ID="GYPSY5-I_AP";Tend="3940";Tstart="3241";shortTE="F";uid="3abf989a-2e09-4ff9-bb8b-bcbb19a92d38"
Super-Scaffold_19	RepeatMasker	Retroposon?	40347751	40348294	1731	+	.	ID="SINE2-1_AP";Tend="1462";Tstart="873";shortTE="F";uid="ce573ed3-fec3-4c34-ae6a-c742ff370247"
Super-Scaffold_19	RepeatMasker	RC/Helitron	70549249	70549606	1867	+	.	ID="RND-5_FAMILY-2153";Tend="1722";Tstart="1376";shortTE="F";uid="f9984bca-9438-466f-9a03-4f0d99010061"
Super-Scaffold_19	RepeatMasker	DNA/hAT-hAT19	86768253	86768477	1028	+	.	ID="DNA8-95_AP";Tend="225";Tstart="1";shortTE="F";uid="7d433e8e-cd1f-46a8-a674-ac6e6de14eed"
Super-Scaffold_19	RepeatMasker	DNA	66847452	66848354	4904	+	.	ID="RND-1_FAMILY-257";Tend="1913";Tstart="995";shortTE="F";uid="40ae05f3-0bfe-4bdc-9b7c-525ca1b09b4c"
Super-Scaffold_19	RepeatMasker	Unknown	11266050	11266797	642	+	.	ID="RND-6_FAMILY-4632";TEgroup="ctg_1%7CRND-6_FAMILY-4632%7C2";Tend="1556";Tstart="938";shortTE="F";uid="1aa6111f-c6f7-48e3-aef4-bdc555cee92f"
Super-Scaffold_19	RepeatMasker	DNA/hAT	21622387	21623553	1600	+	.	ID="RND-6_FAMILY-8067";Tend="1451";Tstart="274";shortTE="F";uid="6717e9a0-6328-427d-b4c7-5da8a6943b86"
Super-Scaffold_19	RepeatMasker	RC/Helitron	29686841	29687611	5509	+	.	ID="RND-6_FAMILY-30129";Tend="1645";Tstart="899";shortTE="F";uid="4f2832d3-cbbc-4bce-9846-f97c01374efc"
Super-Scaffold_19	RepeatMasker	LTR/Gypsy	38227554	38227665	434	+	.	ID="RND-6_FAMILY-1806";Tend="937";Tstart="828";shortTE="F";uid="119a3d29-dd79-4cde-b924-53d23d1ef446"
Super-Scaffold_19	RepeatMasker	DNA	82699092	82699353	851	+	.	ID="TTAA7_AP";Tend="410";Tstart="132";shortTE="F";uid="b65aed20-fb65-43c7-9d26-8499c57eaa56"
Super-Scaffold_19	RepeatMasker	DNA/MULE-MuDR	28658410	28658557	423	+	.	ID="MUDR7X_AP";Tend="2280";Tstart="2139";shortTE="F";uid="f5c97b8e-2696-4f72-a02d-85fc4a6553b8"
Super-Scaffold_19	RepeatMasker	DNA/TcMar-Tc1	87653618	87654201	3572	+	.	ID="RND-6_FAMILY-11444";Tend="1398";Tstart="813";shortTE="F";uid="83b8cfaa-6395-4eda-8388-24c1e8cd5814"
Super-Scaffold_19	RepeatMasker	DNA/Ginger-1	20234368	20234594	778	+	.	ID="RND-6_FAMILY-6948";Tend="2142";Tstart="1918";shortTE="F";uid="f16dcc0c-7715-4427-9051-b50306039561"
Super-Scaffold_19	RepeatMasker	LTR/Gypsy	61505564	61505680	480	+	.	ID="GYPSY68-I_AG";Tend="2224";Tstart="2109";shortTE="F";uid="fdd72054-2d62-47e3-ab48-9d0514fa22a4"
Super-Scaffold_19	RepeatMasker	Unknown	7213272	7213641	1887	+	.	ID="RND-4_FAMILY-83";Tend="1362";Tstart="970";shortTE="F";uid="da920bfb-085c-4a70-9e35-4371a38a11e4"
Super-Scaffold_19	RepeatMasker	LTR/Gypsy	36878138	36878257	968	+	.	ID="RND-6_FAMILY-9988";Tend="1943";Tstart="1827";shortTE="F";uid="39d55b30-e0b2-4c0d-ad32-6d428d20fd04"
Super-Scaffold_19	RepeatMasker	Unknown	45527221	45527589	2426	+	.	ID="RND-4_FAMILY-83";Tend="1354";Tstart="978";shortTE="F";uid="632e0abd-25cb-412e-8d4f-1b7ad76dd3fc"
Super-Scaffold_19	RepeatMasker	RC/Helitron	13455384	13456226	5131	+	.	ID="RND-6_FAMILY-32308";Tend="2209";Tstart="1443";shortTE="F";uid="b7f1871b-ca7f-4e8f-a83c-645aea373cc1"
Super-Scaffold_19	RepeatMasker	DNA/Kolobok-E	49584159	49584408	633	+	.	ID="RND-5_FAMILY-1137";Tend="1020";Tstart="812";shortTE="F";uid="cef52cce-fdfa-41f9-a6f1-35de71ef38ad"
Super-Scaffold_19	RepeatMasker	DNA	68711893	68712093	563	+	.	ID="ttaa3c_ap";Tend="404";Tstart="207";shortTE="F";uid="de956154-9547-4f97-a3e1-307f1c51df06"
Super-Scaffold_19	RepeatMasker	DNA	819180	820488	11425	+	.	ID="RND-6_FAMILY-4148";Tend="2181";Tstart="873";shortTE="F";uid="1bcbad07-310f-4d1f-accc-308eb5273e83"
Super-Scaffold_19	RepeatMasker	LINE/L2	45975082	45975212	437	+	.	ID="RND-5_FAMILY-4780";Tend="2035";Tstart="1399";shortTE="F";uid="65243619-f8f6-4ce2-ac72-6096bf2776e1"
Super-Scaffold_19	RepeatMasker	Unknown	52817709	52817928	1360	+	.	ID="RND-1_FAMILY-17";Tend="1196";Tstart="981";shortTE="F";uid="585822b3-2d88-4fbb-b757-0558e43d2afd"
Super-Scaffold_19	RepeatMasker	DNA/hAT	13207208	13207384	514	+	.	ID="DNA8-17_AP";Tend="180";Tstart="1";shortTE="F";uid="e29bad51-74eb-47d3-92c7-05d86d53e090"
Super-Scaffold_19	RepeatMasker	DNA/hAT	73696390	73696608	822	+	.	ID="DNA8-43_AP";Tend="178";Tstart="1";shortTE="F";uid="488a83e8-095c-4a67-b366-657f094e6e79"
Super-Scaffold_19	RepeatMasker	DNA/MULE-MuDR	6964959	6965269	1429	+	.	ID="RND-6_FAMILY-9899";Tend="1670";Tstart="1313";shortTE="F";uid="945082d7-35c1-42ea-b479-ec40e094103a"
Super-Scaffold_19	RepeatMasker	Retroposon?	22347671	22347881	777	+	.	ID="RND-6_FAMILY-2591";Tend="1392";Tstart="1158";shortTE="F";uid="20877394-e0b6-4800-941d-82219cb3e13e"
Super-Scaffold_19	RepeatMasker	DNA/hAT	23504127	23504235	431	+	.	ID="HAT-N9_AP";Tend="589";Tstart="481";shortTE="F";uid="3931cbcd-59a9-4548-9331-b07c3111a069"
Super-Scaffold_19	RepeatMasker	DNA/Kolobok-E	15205070	15205339	465	+	.	ID="RND-6_FAMILY-5708";Tend="274";Tstart="9";shortTE="F";uid="4b9cc500-3a92-44bf-aada-401b29088011"
Super-Scaffold_19	RepeatMasker	Unknown	17383201	17383420	1575	+	.	ID="RND-1_FAMILY-17";Tend="1190";Tstart="974";shortTE="F";uid="604d43e1-db5b-4485-b226-38672efb4a92"
Super-Scaffold_19	RepeatMasker	LTR/Gypsy	30815034	30815399	553	+	.	ID="RND-6_FAMILY-9988";Tend="2205";Tstart="1827";shortTE="F";uid="47f030c4-a8af-45e0-be3c-dc7624f8740e"
Super-Scaffold_19	RepeatMasker	DNA	13742351	13742520	623	+	.	ID="TTAA16_AP";Tend="366";Tstart="210";shortTE="F";uid="d0c15cc4-de1a-4b64-8664-46d32b29f5bd"
Super-Scaffold_19	RepeatMasker	DNA/hAT-Charlie	68577404	68579207	15113	+	.	ID="RND-6_FAMILY-4339";Tend="1811";Tstart="1";shortTE="F";uid="42231150-dc35-45e1-a446-68064e3312f9"
Super-Scaffold_19	RepeatMasker	DNA/hAT	22433439	22433566	726	+	.	ID="DNA8-8_AP";Tend="311";Tstart="165";shortTE="F";uid="7d030def-337e-4380-b363-f886846e5780"
Super-Scaffold_19	RepeatMasker	Unknown	28584413	28584633	1593	+	.	ID="RND-5_FAMILY-1367";Tend="1191";Tstart="970";shortTE="F";uid="351bbbe7-45d2-463c-a464-2a59b0957493"
Super-Scaffold_19	RepeatMasker	DNA/MULE-NOF	71878437	71878661	491	+	.	ID="RND-5_FAMILY-364";Tend="2133";Tstart="1908";shortTE="F";uid="05a60d7b-977f-4e26-a440-6009ba892b8b"
Super-Scaffold_19	RepeatMasker	Retroposon?	21921137	21921307	404	+	.	ID="SINE2-1_AP";Tend="1199";Tstart="1021";shortTE="F";uid="38e322e1-1a65-4f09-be4a-bc368d332bb8"
Super-Scaffold_19	RepeatMasker	DNA/Ginger-1	85848489	85849627	2359	+	.	ID="RND-6_FAMILY-15982";Tend="2206";Tstart="952";shortTE="F";uid="18c0d324-6598-4c76-baf3-bdde18415c8c"
Super-Scaffold_19	RepeatMasker	DNA/TcMar-Tc1	25620706	25621772	2370	+	.	ID="RND-1_FAMILY-44";Tend="2406";Tstart="1345";shortTE="F";uid="489d98dd-bb7a-4bc9-8c45-6f54da8ca255"
Super-Scaffold_19	RepeatMasker	DNA/Kolobok-E	55455787	55456096	1020	+	.	ID="KOLOBOKE-2_AP";Tend="1412";Tstart="1119";shortTE="F";uid="65bab2fc-c9ce-4e17-821f-80dcd87e57a2"
Super-Scaffold_19	RepeatMasker	DNA	64099234	64099614	1485	+	.	ID="TTAA2C_AP";Tend="423";Tstart="1";shortTE="F";uid="4d3b0450-2f29-4113-b0d6-221302b3007e"
Super-Scaffold_19	RepeatMasker	Unknown	61317342	61317845	3885	+	.	ID="RND-5_FAMILY-7061";Tend="1482";Tstart="962";shortTE="F";uid="e231db34-457d-4743-aae5-15c26b7ab6c5"
Super-Scaffold_19	RepeatMasker	DNA/hAT	56841971	56842476	2993	+	.	ID="RND-6_FAMILY-14561";Tend="1605";Tstart="1059";shortTE="F";uid="df259ba8-ca4c-4bad-a4fe-995ac1a5dc86"
Super-Scaffold_19	RepeatMasker	LINE/I-Jockey	31032127	31032542	610	+	.	ID="VINGI-14_LMI";Tend="1805";Tstart="1395";shortTE="F";uid="179aa6e6-848a-4ad1-8b60-ace4f9a199b8"
Super-Scaffold_19	RepeatMasker	DNA/Kolobok-E	19430215	19430639	815	+	.	ID="RND-6_FAMILY-1804";Tend="2658";Tstart="2204";shortTE="F";uid="036606ae-0933-49e2-87ae-9b70bb077c44"
Super-Scaffold_19	RepeatMasker	DNA	69506999	69507249	874	+	.	ID="TTAA2D_AP";Tend="431";Tstart="183";shortTE="F";uid="dd931f98-3207-4182-bb41-6998238f31d9"
Super-Scaffold_19	RepeatMasker	Unknown	14969338	14969524	616	+	.	ID="RND-6_FAMILY-19920";Tend="1164";Tstart="1000";shortTE="F";uid="eede8d39-a1eb-44de-9eec-1ace2de2d1a7"
Super-Scaffold_19	RepeatMasker	DNA/MULE-MuDR	9357664	9357899	710	+	.	ID="RND-6_FAMILY-6163";Tend="1486";Tstart="1269";shortTE="F";uid="e805b374-25cb-4254-af0f-fcc85bae85d2"
Super-Scaffold_19	RepeatMasker	DNA/hAT-Tip100	24856410	24856628	412	+	.	ID="DNA8-87_AP";Tend="819";Tstart="649";shortTE="F";uid="f9087e59-8714-4084-b505-12f9b48bbdc0"
Super-Scaffold_19	RepeatMasker	LINE/R1-LOA	32675990	32676727	740	+	.	ID="RND-1_FAMILY-128";TEgroup="ctg_1%7CRND-1_FAMILY-128%7C5";Tend="5782";Tstart="1126";shortTE="F";uid="37a26c5a-56f6-4b3b-af1d-dac4d4d41658"
Super-Scaffold_19	RepeatMasker	RC/Helitron	41910698	41910800	506	+	.	ID="RND-5_FAMILY-5971";Tend="1245";Tstart="1146";shortTE="F";uid="85832fad-a2a2-488a-ba02-98bd7450272f"
Super-Scaffold_19	RepeatMasker	DNA	75484868	75485379	3407	+	.	ID="TTAA19_AP";Tend="528";Tstart="1";shortTE="F";uid="088e41f9-0a62-406c-b88c-23a880717495"
Super-Scaffold_19	RepeatMasker	DNA/Kolobok-T2	14345992	14346112	431	+	.	ID="REP-4_PBA";Tend="666";Tstart="542";shortTE="F";uid="a5595588-bcd2-4608-bb1a-4504974a3577"
Super-Scaffold_19	RepeatMasker	DNA/Kolobok-E	50240	50521	486	+	.	ID="RND-5_FAMILY-1137";Tend="2509";Tstart="2227";shortTE="F";uid="72eb2e77-bd87-48ed-bbac-d15a987421f0"
Super-Scaffold_19	RepeatMasker	DNA/TcMar-m44?	42783034	42783156	432	+	.	ID="dnax-4b_ap";Tend="168";Tstart="25";shortTE="F";uid="32bb0fc5-d3f9-4d05-a0b7-0c65a553b237"
Super-Scaffold_19	RepeatMasker	DNA/hAT-Blackjack	16695247	16695349	421	+	.	ID="HAT-4_PBA";Tend="5985";Tstart="5886";shortTE="F";uid="bf5fa5d8-7f99-4446-8e61-62eab8013bbc"
Super-Scaffold_19	RepeatMasker	DNA	23996250	23996421	526	+	.	ID="RND-6_FAMILY-6998";Tend="4386";Tstart="4222";shortTE="F";uid="18e6c66e-d50a-49ce-8c85-47f3a777666c"
Super-Scaffold_19	RepeatMasker	Unknown	40600055	40600249	1252	+	.	ID="RND-6_FAMILY-18365";Tend="470";Tstart="297";shortTE="F";uid="11b32d6a-a8ac-4bf1-8cbb-a91490081069"
Super-Scaffold_19	RepeatMasker	RC/Helitron	997353	997749	1506	+	.	ID="RND-6_FAMILY-10684";Tend="950";Tstart="544";shortTE="F";uid="0298e412-713f-4948-aa13-177d436f7848"
Super-Scaffold_19	RepeatMasker	DNA/MULE-MuDR	19447711	19448425	5141	+	.	ID="RND-6_FAMILY-3625";Tend="1645";Tstart="940";shortTE="F";uid="b8321986-7803-4117-b2d5-b3d1f1455c27"
Super-Scaffold_19	RepeatMasker	DNA/MULE-MuDR	41797377	41797508	3526	+	.	ID="RND-1_FAMILY-538";Tend="1307";Tstart="718";shortTE="F";uid="2660d50f-de2b-42c6-9122-41908f5c9eb0"
Super-Scaffold_19	RepeatMasker	Unknown	45119815	45120194	2817	+	.	ID="RND-4_FAMILY-83";Tend="1354";Tstart="972";shortTE="F";uid="942243a4-039f-44c0-9882-727d36a96d1c"
Super-Scaffold_19	RepeatMasker	Retroposon?	26447531	26447880	548	+	.	ID="RND-6_FAMILY-5149";Tend="1782";Tstart="1448";shortTE="F";uid="c02bf43b-cee9-468f-ba99-5efafc9bbbe0"
Super-Scaffold_19	RepeatMasker	DNA/hAT-Tip100	21697430	21697994	1976	+	.	ID="RND-6_FAMILY-20603";Tend="1210";Tstart="682";shortTE="F";uid="11e84615-f960-48ac-9dac-f61263673faf"
Super-Scaffold_19	RepeatMasker	DNA	24926993	24927512	1436	+	.	ID="DNA4-2_AP";Tend="769";Tstart="262";shortTE="F";uid="0a3f6b1a-b63c-4697-af9a-08e8faf3f5e4"
Super-Scaffold_19	RepeatMasker	LTR/Pao	21781587	21783571	9093	+	.	ID="RND-5_FAMILY-1001";TEgroup="ctg_1%7CRND-5_FAMILY-1001%7C1";Tend="3226";Tstart="999";shortTE="F";uid="eb73bc7f-0c6f-4b65-a43d-62d0d01cc91e"
Super-Scaffold_19	RepeatMasker	DNA/hAT	4108944	4109816	1455	+	.	ID="RND-5_FAMILY-5232";Tend="6954";Tstart="6110";shortTE="F";uid="fadf330a-30ae-4e63-9feb-dea9a031bd21"
Super-Scaffold_19	RepeatMasker	Retroposon?	60328296	60328704	442	+	.	ID="RND-6_FAMILY-17079";Tend="735";Tstart="330";shortTE="F";uid="10df26d1-0399-4bb8-ad80-02897ff314e5"
Super-Scaffold_19	RepeatMasker	DNA/hAT-Charlie	36677518	36677981	3734	+	.	ID="RND-6_FAMILY-8286";Tend="1376";Tstart="918";shortTE="F";uid="81dc6ace-44b3-47d7-8f31-2b3989024bde"
Super-Scaffold_19	RepeatMasker	DNA/MULE-MuDR	69501616	69502330	3717	+	.	ID="RND-6_FAMILY-61304";Tend="1700";Tstart="956";shortTE="F";uid="c890ec44-7ed3-4f4b-bcd8-b71d91492fc0"
Super-Scaffold_19	RepeatMasker	DNA/Kolobok-T2	18942620	18942736	417	+	.	ID="REP-4_PBA";Tend="590";Tstart="474";shortTE="F";uid="b52815ab-ba5f-410a-824d-5b54951326f3"
Super-Scaffold_19	RepeatMasker	LTR/Gypsy	61733490	61734356	1439	+	.	ID="GYPSY7-I_AP";Tend="1349";Tstart="207";shortTE="F";uid="d71ea720-bfc9-4694-84b0-679b59b86973"
Super-Scaffold_19	RepeatMasker	DNA/hAT-Tip100	30406626	30407033	731	+	.	ID="RND-6_FAMILY-3513";Tend="1139";Tstart="745";shortTE="F";uid="5883893e-3b8f-40b7-aecf-dec9b8495c9f"
Super-Scaffold_19	RepeatMasker	DNA	14595068	14595536	1483	+	.	ID="RND-5_FAMILY-3007";Tend="1419";Tstart="908";shortTE="F";uid="0bf9f5be-93ab-4b52-882a-77859d33f89f"
Super-Scaffold_19	RepeatMasker	LTR/Gypsy	81673711	81673898	619	+	.	ID="GYPSY2-I_AP";Tend="737";Tstart="549";shortTE="F";uid="c30a93ae-fa2c-49b8-a99e-9a28203bb91a"
Super-Scaffold_19	RepeatMasker	DNA	9965963	9966312	2102	+	.	ID="DNA4-2_AP";Tend="769";Tstart="415";shortTE="F";uid="b50ad83b-b966-45fb-9036-ad474b45fee1"
Super-Scaffold_19	RepeatMasker	DNA/Kolobok-E	74436493	74436987	640	+	.	ID="KOLOBOKE-3_AP";Tend="5265";Tstart="4768";shortTE="F";uid="75e81146-2ddf-48d4-af2b-38345d741250"
Super-Scaffold_19	RepeatMasker	DNA	4004436	4004679	896	+	.	ID="DNA8-15_AP";Tend="237";Tstart="15";shortTE="F";uid="332bc885-ce04-412f-8797-6c4ea3d655fc"
Super-Scaffold_19	RepeatMasker	DNA	38356467	38356660	708	+	.	ID="RND-5_FAMILY-3007";Tend="1377";Tstart="1189";shortTE="F";uid="b48c6521-c70c-4012-9cd1-bc7ea8fb10f5"
Super-Scaffold_19	RepeatMasker	DNA	51883769	51883890	436	+	.	ID="RND-1_FAMILY-64";Tend="2281";Tstart="2153";shortTE="F";uid="130a359b-273d-4fc7-9ee6-c08daf48b323"
Super-Scaffold_19	RepeatMasker	DNA/Kolobok-E	72819691	72819841	468	+	.	ID="KOLOBOKE-2_AP";Tend="1257";Tstart="1119";shortTE="F";uid="a1cd201e-f281-4a6b-9a63-224e536dbc57"
Super-Scaffold_19	RepeatMasker	DNA	71378105	71378790	6010	+	.	ID="RND-6_FAMILY-29605";Tend="1649";Tstart="963";shortTE="F";uid="a4a53bbf-a931-4cd3-8599-cd981c3746da"
Super-Scaffold_19	RepeatMasker	Unknown	22297249	22297478	1490	+	.	ID="RND-1_FAMILY-513";Tend="1211";Tstart="990";shortTE="F";uid="50ac44c8-83c3-455a-a9e6-c715a12de910"
Super-Scaffold_19	RepeatMasker	DNA/MULE-MuDR	30087156	30087339	826	+	.	ID="RND-5_FAMILY-1952";Tend="4560";Tstart="4389";shortTE="F";uid="20e7da3f-4f7d-4587-b3bf-26971beeeca0"
Super-Scaffold_19	RepeatMasker	DNA/Ginger-1	20393854	20394058	526	+	.	ID="rnd-6_family-6948";Tend="1326";Tstart="1168";shortTE="F";uid="a4939739-e73c-4370-a875-7eeb422191ad"
Super-Scaffold_19	RepeatMasker	Unknown	59743884	59744160	2009	+	.	ID="RND-6_FAMILY-4563";Tend="1395";Tstart="1116";shortTE="F";uid="089bdfff-4346-419a-9a68-0cdf32338802"
Super-Scaffold_19	RepeatMasker	Unknown	64188165	64188552	2209	+	.	ID="RND-6_FAMILY-24950";Tend="1346";Tstart="940";shortTE="F";uid="10e80827-e7ea-434b-9c47-2d7797a670d8"
Super-Scaffold_19	RepeatMasker	DNA/Ginger-1	60321520	60322105	1738	+	.	ID="rnd-6_family-1352";Tend="2653";Tstart="1555";shortTE="F";uid="03f0db95-812c-41f0-ace7-fca5afd9d526"
Super-Scaffold_19	RepeatMasker	Unknown	16609091	16609250	560	+	.	ID="RND-6_FAMILY-15091";Tend="1033";Tstart="874";shortTE="F";uid="899ba2ab-5aca-495a-b08e-c9fb66c8110a"
Super-Scaffold_19	RepeatMasker	DNA/Zator	87678229	87678378	551	+	.	ID="RND-6_FAMILY-16775";Tend="988";Tstart="850";shortTE="F";uid="5c35415a-2bda-45a4-823e-5731a1f70809"
Super-Scaffold_19	RepeatMasker	DNA	61625012	61625442	2988	+	.	ID="RND-6_FAMILY-2704";Tend="1326";Tstart="903";shortTE="F";uid="bbeb63b0-4d77-47d1-b16e-d152884603e9"
Super-Scaffold_19	RepeatMasker	DNA	43638829	43638968	907	+	.	ID="DNA8-25_AP";Tend="645";Tstart="506";shortTE="F";uid="9105c016-d5f5-4c5f-94c7-29127a091fdc"
Super-Scaffold_19	RepeatMasker	Unknown	80509386	80509547	517	+	.	ID="RND-6_FAMILY-693";Tend="1674";Tstart="1519";shortTE="F";uid="fe7ab669-fa43-40fa-9ff4-c8bed557b83d"
Super-Scaffold_19	RepeatMasker	Unknown	49768581	49768994	649	+	.	ID="RND-1_FAMILY-224";TEgroup="ctg_1%7CRND-1_FAMILY-224%7C3";Tend="1704";Tstart="1181";shortTE="F";uid="a6dc64ac-a2bc-4752-aa32-4436c07606e1"
Super-Scaffold_19	RepeatMasker	LINE/R1-LOA	60014565	60014742	1475	+	.	ID="RND-1_FAMILY-128";Tend="622";Tstart="449";shortTE="F";uid="19d08e2e-9e08-46f6-98d0-11ac6cc1d81c"
Super-Scaffold_19	RepeatMasker	DNA/Ginger-1	27861350	27861624	1349	+	.	ID="RND-6_FAMILY-5574";Tend="1112";Tstart="849";shortTE="F";uid="b9ff991b-f3bc-46f5-9454-3469c314f8a1"
Super-Scaffold_19	RepeatMasker	Unknown	73759688	73759823	660	+	.	ID="RND-5_FAMILY-2669";Tend="1151";Tstart="1021";shortTE="F";uid="01902faa-0275-47e5-b4fc-61311c2125b3"
Super-Scaffold_19	RepeatMasker	DNA/MULE-NOF	994499	994842	1549	+	.	ID="RND-5_FAMILY-364";Tend="2780";Tstart="2414";shortTE="F";uid="d47e1da7-f161-4b53-94ff-9aa7c48ec9d1"
Super-Scaffold_19	RepeatMasker	DNA	43418123	43418256	422	+	.	ID="ttaa2d_ap";Tend="214";Tstart="81";shortTE="F";uid="0be2fc92-f6fa-4d18-98d6-eb7ce0d197a6"
Super-Scaffold_19	RepeatMasker	DNA/hAT-Tip100	81713440	81713816	522	+	.	ID="RND-6_FAMILY-2102";Tend="2189";Tstart="1813";shortTE="F";uid="84236ef3-77f3-407f-ba1c-7c3aeb19dcdb"
Super-Scaffold_19	RepeatMasker	DNA	15349664	15349946	1271	+	.	ID="RND-6_FAMILY-7491";Tend="1144";Tstart="910";shortTE="F";uid="2fd70d99-1194-4b35-8a97-b69a86853264"
Super-Scaffold_19	RepeatMasker	Retroposon?	52047811	52047934	491	+	.	ID="SINE2-1_AP";Tend="1310";Tstart="1183";shortTE="F";uid="52dd021a-88f6-4d11-a075-3ba818c228b3"
Super-Scaffold_19	RepeatMasker	Retroposon?	13036562	13037675	566	+	.	ID="RND-6_FAMILY-3916";TEgroup="ctg_1%7CRND-6_FAMILY-3916%7C2";Tend="1364";Tstart="846";shortTE="F";uid="aee9e75e-5144-4e96-8227-76f4dcea6c38"
Super-Scaffold_19	RepeatMasker	DNA	48056375	48056769	762	+	.	ID="TTAA2D_AP";Tend="428";Tstart="7";shortTE="F";uid="eab83072-8eae-41da-b808-800b06a52f99"
Super-Scaffold_19	RepeatMasker	LTR/Gypsy	81137572	81137835	551	+	.	ID="RND-6_FAMILY-7501";Tend="807";Tstart="564";shortTE="F";uid="5c36b652-b490-4b50-a436-630bc716251c"
Super-Scaffold_19	RepeatMasker	LINE/CR1	88553239	88553646	469	+	.	ID="RND-6_FAMILY-1779";TEgroup="ctg_1%7CRND-6_FAMILY-1779%7C1";Tend="1680";Tstart="1275";shortTE="F";uid="6cf9a7cf-38b3-438a-baab-88449990c212"
Super-Scaffold_19	RepeatMasker	DNA/Ginger-1	26061218	26061396	443	+	.	ID="RND-6_FAMILY-15982";Tend="2042";Tstart="1863";shortTE="F";uid="1cebe20d-ecac-40c9-b584-58febd738df5"
Super-Scaffold_19	RepeatMasker	DNA/Kolobok-E	16067475	16067790	654	+	.	ID="RND-1_FAMILY-158";Tend="931";Tstart="622";shortTE="F";uid="715518a0-94db-41ee-849d-f3139575352b"
Super-Scaffold_19	RepeatMasker	Unknown	61040475	61040603	465	+	.	ID="RND-6_FAMILY-29950";Tend="570";Tstart="421";shortTE="F";uid="15bca17b-a412-4eb7-a10d-0b78c7eadca0"
Super-Scaffold_19	RepeatMasker	Unknown	75404	75800	541	+	.	ID="RND-5_FAMILY-3443";Tend="1370";Tstart="919";shortTE="F";uid="024b7cae-b02c-4790-b21e-5209749faeea"
Super-Scaffold_19	RepeatMasker	DNA/Ginger-2	87690053	87690518	642	+	.	ID="rnd-6_family-20998";Tend="1665";Tstart="951";shortTE="F";uid="8882afe4-cb17-4785-af4f-6ea1871a7576"
Super-Scaffold_19	RepeatMasker	RC/Helitron	13498768	13499011	423	+	.	ID="RND-6_FAMILY-4802";Tend="805";Tstart="557";shortTE="F";uid="d2e024b0-5bc3-4362-a62c-d9b93d72e0d2"
Super-Scaffold_19	RepeatMasker	RC/Helitron	41826092	41826628	522	+	.	ID="RND-5_FAMILY-1630";Tend="1287";Tstart="729";shortTE="F";uid="954909d9-b875-41f6-a875-f62b8b3708c4"
Super-Scaffold_19	RepeatMasker	DNA/hAT	30513471	30514028	1979	+	.	ID="DNA8-109_AP";TEgroup="ctg_1%7CDNA8-109_AP%7C2";Tend="674";Tstart="1";shortTE="F";uid="735ea44f-241a-4a8b-a2d1-7166d4233245"
Super-Scaffold_19	RepeatMasker	DNA/Ginger-2	9263452	9263741	573	+	.	ID="RND-6_FAMILY-15814";Tend="1806";Tstart="1544";shortTE="F";uid="4d7bf2f3-0962-4b5e-b047-9c5f9692a1e0"
Super-Scaffold_19	RepeatMasker	RC/Helitron	13636760	13636990	725	+	.	ID="RND-6_FAMILY-655";Tend="797";Tstart="563";shortTE="F";uid="d29fa692-e8db-426a-acc4-eecca07fd8c8"
Super-Scaffold_19	RepeatMasker	Unknown	44478340	44478645	1462	+	.	ID="RND-6_FAMILY-2829";Tend="1258";Tstart="943";shortTE="F";uid="725c4088-d4bb-45d0-a0d4-c323d1cfde98"
Super-Scaffold_19	RepeatMasker	Unknown	44892725	44893052	1258	+	.	ID="RND-6_FAMILY-5164";Tend="1056";Tstart="735";shortTE="F";uid="a5fd41a7-ff18-4e5b-8584-a70fb08baf6d"
Super-Scaffold_19	RepeatMasker	DNA/hAT	32072815	32072972	442	+	.	ID="RND-5_FAMILY-678";Tend="2416";Tstart="2256";shortTE="F";uid="8a4955d8-f58e-4e8a-9498-fe5c60c0a8e6"
Super-Scaffold_19	RepeatMasker	Unknown	51509824	51510022	793	+	.	ID="RND-5_FAMILY-1101";Tend="1090";Tstart="897";shortTE="F";uid="52287bc6-defc-404a-a5e8-a7b7a21fa772"
Super-Scaffold_19	RepeatMasker	DNA/MULE-MuDR	69958327	69958867	1642	+	.	ID="RND-1_FAMILY-1";TEgroup="ctg_1%7CRND-1_FAMILY-1%7C11";Tend="2272";Tstart="1929";shortTE="F";uid="885325d3-fb6e-4fdb-9acf-1f6a5946acb5"
Super-Scaffold_19	RepeatMasker	DNA/PiggyBac	14055343	14056853	13505	+	.	ID="RND-6_FAMILY-975";Tend="2775";Tstart="1265";shortTE="F";uid="48c842a0-f718-415a-ba92-0eb466eb9628"
Super-Scaffold_19	RepeatMasker	DNA/MULE-MuDR	60291297	60291556	533	+	.	ID="RND-5_FAMILY-5056";Tend="3306";Tstart="3060";shortTE="F";uid="93d75fd4-5526-4529-ba3a-8a9127f9d818"
Super-Scaffold_19	RepeatMasker	Retroposon?	13475563	13476362	2467	+	.	ID="RND-6_FAMILY-8671";Tend="1211";Tstart="426";shortTE="F";uid="a40e2985-2987-45f5-87c4-70d2ede65949"
Super-Scaffold_19	RepeatMasker	DNA/Ginger-1	2948355	2948814	465	+	.	ID="RND-6_FAMILY-15982";Tend="2210";Tstart="1747";shortTE="F";uid="8437ba01-3088-4ee2-a393-9bf3146f4e00"
Super-Scaffold_19	RepeatMasker	DNA/TcMar-Pogo	43742286	43742406	516	+	.	ID="RND-5_FAMILY-8558";Tend="707";Tstart="581";shortTE="F";uid="5bc15181-456e-4c94-89da-f7344be32eb4"
Super-Scaffold_19	RepeatMasker	LINE/CR1	17458352	17458503	1110	+	.	ID="RND-5_FAMILY-10846";Tend="959";Tstart="806";shortTE="F";uid="3d624daa-cc83-48b3-ab00-a64f5093318e"
Super-Scaffold_19	RepeatMasker	DNA/hAT-Charlie	10104136	10104618	1772	+	.	ID="RND-6_FAMILY-8738";TEgroup="ctg_1%7CRND-6_FAMILY-8738%7C1";Tend="2183";Tstart="1296";shortTE="F";uid="ca5c76fc-2deb-48ae-b95a-7758e926ed7f"
Super-Scaffold_19	RepeatMasker	DNA	43257847	43258049	564	+	.	ID="RND-6_FAMILY-6585";Tend="643";Tstart="467";shortTE="F";uid="068f19a7-7487-4e6e-bbf3-6df220cd717d"
Super-Scaffold_19	RepeatMasker	DNA/MULE-NOF	53215522	53215635	714	+	.	ID="RND-6_FAMILY-9551";Tend="1492";Tstart="1369";shortTE="F";uid="f5674f25-cacb-43db-9f1c-d65ec6451a87"
Super-Scaffold_19	RepeatMasker	Retroposon?	60842136	60842368	757	+	.	ID="RND-6_FAMILY-2591";Tend="1222";Tstart="986";shortTE="F";uid="1ab3eceb-38f6-4984-b6f8-6cbda7acc82c"
Super-Scaffold_19	RepeatMasker	Unknown	58774935	58775097	595	+	.	ID="RND-1_FAMILY-17";Tend="1136";Tstart="981";shortTE="F";uid="5472fad1-8073-472b-8445-89891bc62488"
Super-Scaffold_19	RepeatMasker	RC/Helitron	46520336	46521211	940	+	.	ID="HELITRON-1_AP";Tend="2807";Tstart="2012";shortTE="F";uid="043e3d42-2261-481b-abca-92bb0e06858d"
Super-Scaffold_19	RepeatMasker	DNA/hAT-Charlie	83962003	83962178	423	+	.	ID="RND-6_FAMILY-24056";Tend="788";Tstart="614";shortTE="F";uid="88b20536-9ed9-48de-bbca-9c513ea1acfb"
Super-Scaffold_19	RepeatMasker	Unknown	76010831	76010999	454	+	.	ID="RND-5_FAMILY-4105";Tend="277";Tstart="130";shortTE="F";uid="ea27970c-f656-4cc4-94ad-38e54621a5f5"
Super-Scaffold_19	RepeatMasker	LINE/I-Jockey	56359613	56360164	458	+	.	ID="RND-6_FAMILY-5914";Tend="1528";Tstart="973";shortTE="F";uid="1aadd2f2-6c04-42bd-883b-d2f8fb9641d3"
Super-Scaffold_19	RepeatMasker	Retroposon?	40738799	40738913	1026	+	.	ID="RND-5_FAMILY-2063";Tend="2786";Tstart="2508";shortTE="F";uid="67b7837f-042d-4156-9237-7cbae6f3c452"
Super-Scaffold_19	RepeatMasker	DNA/Ginger-1	52028876	52029477	1986	+	.	ID="RND-6_FAMILY-1352";Tend="2140";Tstart="1477";shortTE="F";uid="72c94e05-ba5d-4d95-9109-7ab0af6863bd"
Super-Scaffold_19	RepeatMasker	Unknown	43765133	43765544	2151	+	.	ID="RND-5_FAMILY-1367";Tend="1365";Tstart="962";shortTE="F";uid="35223a01-6e6a-49bc-aa18-424449796cfe"
Super-Scaffold_19	RepeatMasker	DNA/hAT-Charlie	22602899	22603151	1371	+	.	ID="RND-5_FAMILY-17006";Tend="1210";Tstart="897";shortTE="F";uid="dc2058d8-e188-41ed-9af7-857fa9403015"
Super-Scaffold_19	RepeatMasker	DNA/hAT-Tip100	79719148	79719693	1917	+	.	ID="RND-1_FAMILY-408";Tend="709";Tstart="167";shortTE="F";uid="43d6fea5-66a0-404e-b114-570a8dcaaf48"
Super-Scaffold_19	RepeatMasker	DNA/MULE-MuDR	40297815	40298136	1021	+	.	ID="RND-6_FAMILY-9899";Tend="1637";Tstart="1347";shortTE="F";uid="ecfcfca7-c741-412c-be89-73a439fd52dc"
Super-Scaffold_19	RepeatMasker	DNA/TcMar-Tc1	73466667	73466873	1315	+	.	ID="RND-1_FAMILY-292";Tend="1913";Tstart="1712";shortTE="F";uid="32d38dee-0d42-4001-909a-bdeea3c5f129"
Super-Scaffold_19	RepeatMasker	DNA/Ginger-1	303762	304302	1977	+	.	ID="RND-6_FAMILY-1352";Tend="2137";Tstart="1572";shortTE="F";uid="9e5eb714-529a-464f-b704-85de8cfe1de9"
Super-Scaffold_19	RepeatMasker	DNA/Ginger-1	87167289	87167782	631	+	.	ID="RND-6_FAMILY-5692";Tend="3627";Tstart="3129";shortTE="F";uid="31ae0048-9068-409e-b486-daa050d3386a"
Super-Scaffold_19	RepeatMasker	DNA/hAT	4544149	4544294	421	+	.	ID="RND-6_FAMILY-19592";Tend="164";Tstart="21";shortTE="F";uid="a59b0e82-06f3-48a2-9ad2-47bd263e8c27"
Super-Scaffold_19	RepeatMasker	DNA/hAT-hAT19	13397359	13397837	734	+	.	ID="RND-6_FAMILY-6838";Tend="1445";Tstart="950";shortTE="F";uid="fc8d4838-c603-4f9c-ac13-d11a71eedcef"
Super-Scaffold_19	RepeatMasker	DNA/MULE-MuDR	31805634	31806461	4777	+	.	ID="RND-6_FAMILY-2661";Tend="1762";Tstart="933";shortTE="F";uid="2ab031a9-43d8-4587-9b1d-254ce6b8664d"
Super-Scaffold_19	RepeatMasker	DNA/hAT-hAT19	77042266	77042424	444	+	.	ID="RND-6_FAMILY-6632";Tend="5010";Tstart="4857";shortTE="F";uid="e04d7207-08f6-455b-8939-57d15439a1eb"
Super-Scaffold_19	RepeatMasker	LINE/I-Jockey	78134409	78134786	1280	+	.	ID="RND-6_FAMILY-5914";Tend="1169";Tstart="744";shortTE="F";uid="305c2df4-99e5-4df2-8b75-afe407bc4d31"
Super-Scaffold_19	RepeatMasker	LTR/Pao	6134477	6135264	562	+	.	ID="RND-6_FAMILY-10838";Tend="1610";Tstart="796";shortTE="F";uid="ad2ddd7d-e1da-4b96-9470-9f3d31d50d04"
Super-Scaffold_19	RepeatMasker	DNA	78327393	78328046	1346	+	.	ID="DNA4-3_AP";Tend="635";Tstart="1";shortTE="F";uid="bd0619b0-98d1-4ee9-b903-04e3ba1a594f"
Super-Scaffold_19	RepeatMasker	LINE/I	64953775	64954048	410	+	.	ID="RND-5_FAMILY-485";Tend="1715";Tstart="1466";shortTE="F";uid="58266b7a-4096-4a0f-b6b1-b0a574ab3685"
Super-Scaffold_19	RepeatMasker	DNA/MULE-MuDR	52831853	52832274	574	+	.	ID="mudr1x_ap";Tend="1777";Tstart="1096";shortTE="F";uid="84b1c253-0a6c-41b7-834e-91ffc09de0d5"
Super-Scaffold_19	RepeatMasker	DNA/Maverick	86318401	86318556	476	+	.	ID="RND-6_FAMILY-2457";Tend="5970";Tstart="5798";shortTE="F";uid="b83ec0da-cb86-48cf-9540-af1280e8290f"
Super-Scaffold_19	RepeatMasker	DNA/hAT-hAT19	86769684	86770492	1237	+	.	ID="dna8-95_ap";Tend="1000";Tstart="246";shortTE="F";uid="1d79266c-b413-452d-bf8e-ee3d7089dc22"
Super-Scaffold_19	RepeatMasker	DNA/IS3EU	82420290	82420483	630	+	.	ID="RND-6_FAMILY-8275";Tend="2873";Tstart="2400";shortTE="F";uid="2c2ee2cb-4d7c-48fb-a89b-f61d2b94e462"
Super-Scaffold_19	RepeatMasker	Unknown	39207218	39207543	1615	+	.	ID="RND-4_FAMILY-83";Tend="1361";Tstart="996";shortTE="F";uid="094e24bf-0f85-48e5-a5e4-75757d73b89c"
Super-Scaffold_19	RepeatMasker	DNA/Kolobok-E	64759073	64759242	516	+	.	ID="KOLOBOKE-3_AP";Tend="2151";Tstart="1979";shortTE="F";uid="b03a2e7f-a20c-4c5d-850e-689931de8845"
Super-Scaffold_19	RepeatMasker	DNA/hAT-Tip100	16510532	16511030	1971	+	.	ID="dna8-13_ap";Tend="652";Tstart="298";shortTE="F";uid="0c5db37e-d669-44d7-8f72-63b548bbfa93"
Super-Scaffold_19	RepeatMasker	LINE/RTE-BovB	11034026	11036936	2892	+	.	ID="RTE-4_LMI";Tend="3244";Tstart="320";shortTE="F";uid="de847038-d02e-422a-b8a7-02bb0e026a95"
Super-Scaffold_19	RepeatMasker	LTR/Pao	39952925	39954292	12421	+	.	ID="RND-5_FAMILY-1001";Tend="6309";Tstart="4460";shortTE="F";uid="3400e74e-7d01-4a00-833d-c7b578d5b2aa"
Super-Scaffold_19	RepeatMasker	Unknown	6172893	6174020	5674	+	.	ID="RND-6_FAMILY-15403";Tend="1116";Tstart="39";shortTE="F";uid="6a26a785-5eb5-4128-b05c-e13662bf34f6"
Super-Scaffold_19	RepeatMasker	DNA/TcMar-m44?	67728481	67728646	730	+	.	ID="DNA4-9C_AP";Tend="165";Tstart="1";shortTE="F";uid="f920a53a-6ea3-4e3d-858a-18e76537bc66"
Super-Scaffold_19	RepeatMasker	DNA	66047139	66047545	1034	+	.	ID="DNA-TTAA-1_AP";Tend="403";Tstart="1";shortTE="F";uid="418702ae-ca48-42fa-b653-8e538c78af75"
Super-Scaffold_19	RepeatMasker	DNA/Kolobok-E	56720800	56720961	407	+	.	ID="RND-6_FAMILY-10295";Tend="2587";Tstart="2426";shortTE="F";uid="874818f6-37b6-4e40-8a56-a1501c27e3b3"
Super-Scaffold_19	RepeatMasker	Unknown	54823755	54823914	518	+	.	ID="RND-5_FAMILY-726";Tend="1135";Tstart="987";shortTE="F";uid="bbdcf232-9b48-4d4b-9012-87a57444a69c"
Super-Scaffold_19	RepeatMasker	DNA/Kolobok-E	22480218	22480594	2505	+	.	ID="RND-5_FAMILY-5284";Tend="1758";Tstart="1386";shortTE="F";uid="3f759892-f85c-4b9a-bcfa-8a4ade9d4048"
Super-Scaffold_19	RepeatMasker	Unknown	72889801	72890406	1981	+	.	ID="RND-6_FAMILY-2829";Tend="1261";Tstart="698";shortTE="F";uid="0f53444b-655f-471d-b552-f843fdadb2ee"
Super-Scaffold_19	RepeatMasker	DNA/hAT-Charlie	24642563	24642839	1834	+	.	ID="RND-1_FAMILY-161";Tend="1235";Tstart="978";shortTE="F";uid="c091e417-d29c-4511-9c48-6df78b1393a4"
Super-Scaffold_19	RepeatMasker	Retroposon?	30954828	30955125	494	+	.	ID="RND-6_FAMILY-4581";Tend="2833";Tstart="2540";shortTE="F";uid="cfa152fe-a6be-4517-a130-e74509ef6024"
Super-Scaffold_19	RepeatMasker	DNA/Ginger-1	40674324	40674813	1093	+	.	ID="rnd-6_family-15982";Tend="2204";Tstart="1626";shortTE="F";uid="ee4c7d96-0b9e-4f8a-af79-97592f968c6d"
Super-Scaffold_19	RepeatMasker	Retroposon?	36396636	36396898	531	+	.	ID="RND-5_FAMILY-2063";Tend="2827";Tstart="2544";shortTE="F";uid="90fa40bf-f94f-45f7-9fbd-837a532b4ae7"
Super-Scaffold_19	RepeatMasker	DNA	34214165	34214390	1206	+	.	ID="TTAA2D_AP";Tend="281";Tstart="31";shortTE="F";uid="f626a9ea-8eb0-48d7-8c41-1872f46b3ed7"
Super-Scaffold_19	RepeatMasker	DNA/Ginger-1	64458326	64458534	644	+	.	ID="RND-6_FAMILY-1352";Tend="1862";Tstart="1649";shortTE="F";uid="8ce0bb7a-608a-4237-a216-302492fb1241"
Super-Scaffold_19	RepeatMasker	DNA	75966408	75966660	1547	+	.	ID="DNA4-2_AP";Tend="769";Tstart="502";shortTE="F";uid="4312844f-0f02-4a17-9150-49b2ec03fc4b"
Super-Scaffold_19	RepeatMasker	Unknown	67589708	67589939	544	+	.	ID="RND-1_FAMILY-17";Tend="1190";Tstart="980";shortTE="F";uid="8b8c6dda-8333-4929-9972-35cb165b333d"
Super-Scaffold_19	RepeatMasker	DNA/hAT-hAT19	72718113	72718327	1028	+	.	ID="RND-6_FAMILY-1839";Tend="956";Tstart="745";shortTE="F";uid="cf66cea7-a3d1-4723-8063-17f497754f60"
Super-Scaffold_19	RepeatMasker	DNA/Ginger-1	60489554	60489832	797	+	.	ID="RND-1_FAMILY-544";Tend="2410";Tstart="2134";shortTE="F";uid="e1bf34c9-f03f-4906-a02d-8a69f1060007"
Super-Scaffold_19	RepeatMasker	Unknown	49576997	49577251	896	+	.	ID="RND-6_FAMILY-4645";Tend="879";Tstart="510";shortTE="F";uid="72662d3f-6811-46ee-b0e9-bda121011239"
Super-Scaffold_19	RepeatMasker	DNA/Ginger-2	41204908	41205192	1623	+	.	ID="RND-6_FAMILY-5547";Tend="1349";Tstart="1079";shortTE="F";uid="39f802e7-88f1-40f8-8461-478a336b417e"
Super-Scaffold_19	RepeatMasker	DNA	56927666	56927972	548	+	.	ID="RND-6_FAMILY-3671";Tend="1039";Tstart="742";shortTE="F";uid="a4f82d1f-0c7a-4f37-aa63-8eec48b1b6c4"
Super-Scaffold_19	RepeatMasker	DNA/TcMar-Mariner	18379385	18379501	400	+	.	ID="MARINER-N13_HSAL";Tend="499";Tstart="382";shortTE="F";uid="737eacd9-85e7-418e-879a-e31f731fc014"
Super-Scaffold_19	RepeatMasker	Unknown	85337822	85338022	1569	+	.	ID="RND-6_FAMILY-7186";Tend="1088";Tstart="888";shortTE="F";uid="21bb25a4-53c8-463c-b3b3-9c97afafd46d"
Super-Scaffold_19	RepeatMasker	LTR/Pao	23816419	23817385	1391	+	.	ID="RND-6_FAMILY-5434";TEgroup="ctg_1%7CRND-6_FAMILY-5434%7C1";Tend="1600";Tstart="761";shortTE="F";uid="74386b6f-30ce-4048-bd6c-dcde95b83fec"
Super-Scaffold_19	RepeatMasker	DNA/Ginger-1	72752953	72753320	797	+	.	ID="RND-6_FAMILY-15982";Tend="1522";Tstart="1159";shortTE="F";uid="9b91d0d0-ef63-43af-aaf7-55b752c15eac"
Super-Scaffold_19	RepeatMasker	DNA/Ginger-1	82482463	82487423	43148	+	.	ID="RND-6_FAMILY-5692";TEgroup="ctg_1%7CRND-6_FAMILY-5692%7C3";Tend="5291";Tstart="357";shortTE="F";uid="66b7269b-02b1-4d9f-8c90-7e300442d239"
Super-Scaffold_19	RepeatMasker	DNA/hAT-Tip100	60614730	60614871	478	+	.	ID="RND-6_FAMILY-1466";Tend="1490";Tstart="1345";shortTE="F";uid="7345ba9a-8289-4043-b1e4-8091e6811ce4"
Super-Scaffold_19	RepeatMasker	LINE/I	11522451	11522617	872	+	.	ID="RND-6_FAMILY-6002";Tend="1264";Tstart="1090";shortTE="F";uid="75c91dc5-b098-4102-ad0c-f97ce3dce847"
Super-Scaffold_19	RepeatMasker	DNA	71941693	71941832	568	+	.	ID="TTAA2D_AP";Tend="431";Tstart="292";shortTE="F";uid="26dd9e88-55f2-41d2-ae32-280e6cfee354"
Super-Scaffold_19	RepeatMasker	DNA/hAT-Ac	56567505	56567654	537	+	.	ID="RND-5_FAMILY-1049";Tend="1790";Tstart="1655";shortTE="F";uid="e505af6b-7a32-4411-a9ba-a68ca236d842"
Super-Scaffold_19	RepeatMasker	DNA/TcMar-Tigger	40829167	40829415	786	+	.	ID="RND-6_FAMILY-1180";Tend="1557";Tstart="1316";shortTE="F";uid="294029ce-0d8f-443e-a2c0-d697d33b69ce"
Super-Scaffold_19	RepeatMasker	DNA	49315422	49315608	790	+	.	ID="TTAA3C_AP";Tend="242";Tstart="7";shortTE="F";uid="2d1eaa0e-89ab-4940-915b-4058d523a985"
Super-Scaffold_19	RepeatMasker	DNA/Ginger-1	22436769	22436968	963	+	.	ID="RND-6_FAMILY-15982";Tend="753";Tstart="548";shortTE="F";uid="c1a584ae-ba06-45a6-b906-ca8618049a40"
Super-Scaffold_19	RepeatMasker	Unknown	70553056	70553523	3442	+	.	ID="RND-1_FAMILY-513";Tend="1440";Tstart="988";shortTE="F";uid="10f42a94-3920-4535-8f18-bba7c9bd2f87"
Super-Scaffold_19	RepeatMasker	DNA/Ginger-1	59871964	59872200	820	+	.	ID="RND-6_FAMILY-1352";Tend="1795";Tstart="1562";shortTE="F";uid="e8b6d6b4-6abe-4a4b-b602-c3293dc0706a"
Super-Scaffold_19	RepeatMasker	DNA/P	61675036	61676694	2110	+	.	ID="RND-6_FAMILY-16584";Tend="4198";Tstart="2596";shortTE="F";uid="d009cbff-5b43-4cb9-bc2d-ef7dd921daab"
Super-Scaffold_19	RepeatMasker	LINE/I-Jockey	30491328	30491767	3597	+	.	ID="RND-1_FAMILY-45";Tend="1356";Tstart="908";shortTE="F";uid="093d1a90-8c4d-4b61-af77-9c16504e9469"
Super-Scaffold_19	RepeatMasker	DNA/TcMar-Tc1	42834614	42835564	946	+	.	ID="RND-1_FAMILY-44";TEgroup="ctg_1%7CRND-1_FAMILY-44%7C5";Tend="2469";Tstart="1110";shortTE="F";uid="d2ff3a6d-4e40-4941-b19d-57f48bd5c821"
Super-Scaffold_19	RepeatMasker	DNA/Ginger-1	48898642	48898955	1796	+	.	ID="RND-6_FAMILY-1352";Tend="1114";Tstart="821";shortTE="F";uid="c75da5c7-be9d-4873-83a3-890896dd4453"
Super-Scaffold_19	RepeatMasker	RC/Helitron	32185657	32186119	2493	+	.	ID="RND-5_FAMILY-2153";Tend="1699";Tstart="1265";shortTE="F";uid="918581fd-355a-4a5c-9cd6-440eb3ab159d"
Super-Scaffold_19	RepeatMasker	Unknown	13684106	13684385	707	+	.	ID="RND-6_FAMILY-1129";Tend="778";Tstart="503";shortTE="F";uid="2521cb86-ae82-470a-9f84-688659390d19"
Super-Scaffold_19	RepeatMasker	Retroposon?	12982347	12982525	485	+	.	ID="RND-6_FAMILY-3916";Tend="4139";Tstart="3974";shortTE="F";uid="4ea1553f-2dd8-4155-9376-5a954d0ee1b7"
Super-Scaffold_19	RepeatMasker	LTR/Pao	60265916	60267063	4223	+	.	ID="RND-6_FAMILY-35770";Tend="1679";Tstart="606";shortTE="F";uid="f24916a8-95ca-4ff8-bc8b-e8b86d9cdaa6"
Super-Scaffold_19	RepeatMasker	DNA	14214995	14215210	989	+	.	ID="DNAX-10_AP";Tend="221";Tstart="1";shortTE="F";uid="04d9266c-849b-437b-9d33-0960003ea9c2"
Super-Scaffold_19	RepeatMasker	DNA	47021598	47021760	992	+	.	ID="RND-5_FAMILY-2476";Tend="1434";Tstart="1265";shortTE="F";uid="42f1d62c-adac-4288-9cdb-2179417cdef8"
Super-Scaffold_19	RepeatMasker	Unknown	63731069	63731246	454	+	.	ID="RND-6_FAMILY-10137";Tend="1669";Tstart="1513";shortTE="F";uid="e9a2cb6d-466a-4fb3-ad2f-03a07bf34f76"
Super-Scaffold_19	RepeatMasker	DNA/Ginger-1	62903748	62904265	1364	+	.	ID="RND-6_FAMILY-15982";Tend="1106";Tstart="605";shortTE="F";uid="d1308d3a-89ff-4a09-9c97-32aa43d6af19"
Super-Scaffold_19	RepeatMasker	Unknown	64459854	64460097	1200	+	.	ID="RND-6_FAMILY-5305";Tend="1211";Tstart="954";shortTE="F";uid="c31ea496-160b-4947-b268-c5a54374bb2d"
Super-Scaffold_19	RepeatMasker	DNA	42982238	42982471	529	+	.	ID="rnd-6_family-12869";Tend="1754";Tstart="1389";shortTE="F";uid="b0f7dd68-c78c-491e-b298-3666f8e1b1b1"
Super-Scaffold_19	RepeatMasker	DNA	28625175	28625433	1314	+	.	ID="TTAA4B_AP";Tend="292";Tstart="1";shortTE="F";uid="e4ef2808-4700-499f-8e59-d2111895b407"
Super-Scaffold_19	RepeatMasker	Unknown	60324148	60324395	2078	+	.	ID="RND-1_FAMILY-27";Tend="3363";Tstart="3116";shortTE="F";uid="8febf5b3-7ee6-4a25-a44c-e3ce6487cf4c"
Super-Scaffold_19	RepeatMasker	Unknown	5630454	5630628	654	+	.	ID="RND-5_FAMILY-1598";Tend="1795";Tstart="1621";shortTE="F";uid="ea15572f-c476-4db3-8b61-7ece45a456f2"
Super-Scaffold_19	RepeatMasker	DNA/hAT-Charlie	22555806	22555914	595	+	.	ID="RND-5_FAMILY-3229";Tend="1052";Tstart="952";shortTE="F";uid="ce3dc344-e971-4a53-b8e5-73f04add62f5"
Super-Scaffold_19	RepeatMasker	DNA/MULE-MuDR	54972723	54972927	627	+	.	ID="RND-6_FAMILY-12472";Tend="561";Tstart="328";shortTE="F";uid="832f886d-2883-4594-ab87-e0a8a5c42d2c"
Super-Scaffold_19	RepeatMasker	LTR/Pao	16470657	16471510	10498	+	.	ID="RND-1_FAMILY-361";Tend="1964";Tstart="1084";shortTE="F";uid="d18ec02e-d4e1-426c-a205-400b192e0f2f"
Super-Scaffold_19	RepeatMasker	LTR/Gypsy	8116394	8120630	28443	+	.	ID="RND-1_FAMILY-46";Tend="6037";Tstart="1788";shortTE="F";uid="92612540-de90-4660-9a16-3ab13e736459"
Super-Scaffold_19	RepeatMasker	DNA	22497626	22497877	1372	+	.	ID="RND-6_FAMILY-19460";Tend="1223";Tstart="960";shortTE="F";uid="5a0e632d-04ba-41e4-bc40-96b939014618"
Super-Scaffold_19	RepeatMasker	DNA	58816633	58816910	551	+	.	ID="TTAA2C_AP";Tend="275";Tstart="5";shortTE="F";uid="e3eb1416-4fb7-4535-a4e5-b24216f41987"
Super-Scaffold_19	RepeatMasker	Unknown	46432565	46432748	638	+	.	ID="RND-6_FAMILY-2690";Tend="1248";Tstart="1051";shortTE="F";uid="f7f2d974-0c5c-41d0-b6ac-b505e2c70a75"
Super-Scaffold_19	RepeatMasker	DNA/Maverick	41046091	41047010	3386	+	.	ID="RND-5_FAMILY-5469";Tend="1785";Tstart="869";shortTE="F";uid="a3940d8e-13ff-4752-883a-1c74529549c4"
Super-Scaffold_19	RepeatMasker	DNA	6109580	6109882	1710	+	.	ID="RND-6_FAMILY-7491";Tend="1210";Tstart="912";shortTE="F";uid="b99d13d4-7348-47d7-87a8-d1b78c8460ad"
Super-Scaffold_19	RepeatMasker	LINE/L2	31698826	31700161	10280	+	.	ID="RND-6_FAMILY-6154";Tend="1728";Tstart="396";shortTE="F";uid="39559451-d586-401b-a377-55a4f59f2fdd"
Super-Scaffold_19	RepeatMasker	LTR/Pao	6556446	6556966	737	+	.	ID="BEL-20_DTA-I";Tend="3301";Tstart="2868";shortTE="F";uid="3030e704-f416-48ee-bcc2-3a9809a96a86"
Super-Scaffold_19	RepeatMasker	DNA	74983927	74984197	1156	+	.	ID="rnd-6_family-6585";Tend="1775";Tstart="1564";shortTE="F";uid="e0ac7380-b9aa-48d5-bab7-a6d2b536b485"
Super-Scaffold_19	RepeatMasker	DNA/Ginger-1	84612111	84612235	646	+	.	ID="rnd-6_family-6948";Tend="1170";Tstart="1046";shortTE="F";uid="8b81ecaf-bb5f-40aa-8ce4-a39c66e61b69"
Super-Scaffold_19	RepeatMasker	LTR/Gypsy	87724498	87729974	48763	+	.	ID="RND-6_FAMILY-5297";Tend="7019";Tstart="1546";shortTE="F";uid="ef0f5dda-a55a-45b2-adf5-2d7a703d7482"
Super-Scaffold_19	RepeatMasker	Unknown	1286601	1287185	988	+	.	ID="RND-5_FAMILY-427";TEgroup="ctg_1%7CRND-5_FAMILY-427%7C2";Tend="1588";Tstart="1110";shortTE="F";uid="a6147b43-907c-471f-a938-d231cb142366"
Super-Scaffold_19	RepeatMasker	Unknown	71402150	71402809	490	+	.	ID="RND-1_FAMILY-389";TEgroup="ctg_1%7CRND-1_FAMILY-389%7C1";Tend="1672";Tstart="1124";shortTE="F";uid="a9a56572-76b5-44ce-b937-02ce254a0a74"
Super-Scaffold_19	RepeatMasker	DNA	64610211	64610508	548	+	.	ID="DNA-TTAA-1_AP";Tend="423";Tstart="84";shortTE="F";uid="446bf339-d9a3-4471-af17-8ede92a90c41"
Super-Scaffold_19	RepeatMasker	DNA/PIF-Spy	191699	192542	1975	+	.	ID="RND-6_FAMILY-15343";TEgroup="ctg_1%7CRND-6_FAMILY-15343%7C1";Tend="4423";Tstart="3942";shortTE="F";uid="8a2bb77d-d033-4788-ad23-a76ba918f625"
Super-Scaffold_19	RepeatMasker	Retroposon?	11834680	11835521	1348	+	.	ID="SINE2-1_AP";Tend="1770";Tstart="848";shortTE="F";uid="c1bb3816-c687-4e6f-ae6a-4e3e89e1bd96"
Super-Scaffold_19	RepeatMasker	LINE/CR1	47135234	47135385	406	+	.	ID="RND-6_FAMILY-14761";Tend="1535";Tstart="1407";shortTE="F";uid="93964d6b-4c6e-4753-a576-638cae9eafc6"
Super-Scaffold_19	RepeatMasker	DNA/Kolobok-E	66824425	66824722	400	+	.	ID="RND-6_FAMILY-5666";Tend="1425";Tstart="1121";shortTE="F";uid="dd0ae335-1fdd-4b48-a4a9-0d1346881806"
Super-Scaffold_19	RepeatMasker	Unknown	72482361	72482622	648	+	.	ID="RND-5_FAMILY-1715";Tend="885";Tstart="625";shortTE="F";uid="e245a364-f044-4a53-8517-05072f7c1ebd"
Super-Scaffold_19	RepeatMasker	RC/Helitron	16392876	16393197	877	+	.	ID="RND-1_FAMILY-138";Tend="1526";Tstart="1202";shortTE="F";uid="887c2aa7-4bca-4119-8f08-3bfd88547151"
Super-Scaffold_19	RepeatMasker	RC/Helitron	47094899	47095117	969	+	.	ID="RND-6_FAMILY-5579";Tend="1216";Tstart="981";shortTE="F";uid="1cf8d8b3-fea6-4e4c-99c5-2efc43fcfe65"
Super-Scaffold_19	RepeatMasker	DNA	39812179	39812581	1114	+	.	ID="TTAA8_AP";Tend="438";Tstart="1";shortTE="F";uid="4ac16640-2b22-4463-ade6-0000813ac64a"
Super-Scaffold_19	RepeatMasker	DNA/MULE-MuDR	32077194	32078924	14801	+	.	ID="RND-6_FAMILY-16883";Tend="2240";Tstart="520";shortTE="F";uid="99e1d3bd-0bbd-4cde-93f2-d23536f327cb"
Super-Scaffold_19	RepeatMasker	DNA/MULE-MuDR	83937994	83938128	418	+	.	ID="RND-5_FAMILY-5056";Tend="519";Tstart="382";shortTE="F";uid="ab99ea4e-fcaa-45c9-a752-7f025fb6ba0c"
Super-Scaffold_19	RepeatMasker	Unknown	15092219	15092322	421	+	.	ID="RND-5_FAMILY-3791";Tend="1169";Tstart="1040";shortTE="F";uid="73108585-93d6-4e4b-80f1-e5f44b089e7b"
Super-Scaffold_19	RepeatMasker	LTR/ERV1	69809826	69810164	575	+	.	ID="RND-5_FAMILY-3428";Tend="2859";Tstart="2525";shortTE="F";uid="3fe9a28d-f819-418e-85e4-1f0f5228fba5"
Super-Scaffold_19	RepeatMasker	DNA/MULE-MuDR	33392189	33392997	917	+	.	ID="RND-5_FAMILY-1091";TEgroup="ctg_1%7CRND-5_FAMILY-1091%7C1";Tend="2040";Tstart="614";shortTE="F";uid="0179e12f-714e-4c2b-9ec9-6e8e8121472a"
Super-Scaffold_19	RepeatMasker	Retroposon?	1101332	1101606	722	+	.	ID="RND-6_FAMILY-6579";Tend="1009";Tstart="752";shortTE="F";uid="a8dc3ae5-455a-433c-a7e2-45f365c41f96"
Super-Scaffold_19	RepeatMasker	Unknown	25621872	25622264	1803	+	.	ID="RND-6_FAMILY-15449";Tend="1782";Tstart="1389";shortTE="F";uid="9730c318-c2f0-4799-9c8d-8489c1693ce1"
Super-Scaffold_19	RepeatMasker	DNA/hAT-Ac	71174129	71174243	590	+	.	ID="DNA8-11_AP";Tend="147";Tstart="33";shortTE="F";uid="aafa9de1-1757-498b-88ab-707194884ffd"
Super-Scaffold_19	RepeatMasker	DNA/MULE-MuDR	61422067	61422674	3835	+	.	ID="RND-6_FAMILY-3625";Tend="1687";Tstart="945";shortTE="F";uid="9ec7074f-cc1f-4a1b-b25f-185c38fafb16"
Super-Scaffold_19	RepeatMasker	DNA/hAT	37512473	37512908	3020	+	.	ID="RND-5_FAMILY-901";TEgroup="ctg_1%7CRND-5_FAMILY-901%7C2";Tend="1474";Tstart="969";shortTE="F";uid="179831d4-6230-49d8-aa42-18bd3945110c"
Super-Scaffold_19	RepeatMasker	DNA/MULE-MuDR	3205470	3205741	674	+	.	ID="RND-1_FAMILY-1";Tend="2235";Tstart="1943";shortTE="F";uid="92e825f5-b5a9-4eea-8acb-7290179ed687"
Super-Scaffold_19	RepeatMasker	Unknown	48088509	48088746	993	+	.	ID="RND-1_FAMILY-17";Tend="1210";Tstart="981";shortTE="F";uid="4f998cf4-7d48-4edd-b6d3-71af81356e30"
Super-Scaffold_19	RepeatMasker	DNA/Ginger-1	47393928	47394395	2561	+	.	ID="RND-6_FAMILY-1352";Tend="2119";Tstart="1624";shortTE="F";uid="b19746eb-c432-411d-943e-d2f482ee536f"
Super-Scaffold_19	RepeatMasker	DNA	34983656	34984066	704	+	.	ID="DNAX-2_AP";Tend="467";Tstart="61";shortTE="F";uid="44ff3f9d-7c0f-4cf2-b705-afe621e59220"
Super-Scaffold_19	RepeatMasker	DNA/hAT-Tip100	19355630	19355882	446	+	.	ID="DNA8-107_AP";Tend="694";Tstart="446";shortTE="F";uid="8cd0b1a9-7634-4ee3-a4f1-8462cb3fb152"
Super-Scaffold_19	RepeatMasker	Unknown	53571285	53571796	1309	+	.	ID="RND-6_FAMILY-9274";Tend="1034";Tstart="548";shortTE="F";uid="be95b52b-98a7-453e-aa8e-fab3a09a1977"
Super-Scaffold_19	RepeatMasker	LINE/CR1	42257789	42259603	16355	+	.	ID="RND-6_FAMILY-23697";Tend="2612";Tstart="798";shortTE="F";uid="72e1a1e3-d645-4d46-9cbe-ae635d2a9ec0"
Super-Scaffold_19	RepeatMasker	Unknown	11358098	11358324	600	+	.	ID="RND-6_FAMILY-6643";Tend="1236";Tstart="1014";shortTE="F";uid="2896efd2-a088-4517-9813-4779c40beb24"
Super-Scaffold_19	RepeatMasker	DNA/hAT-Tip100	71486377	71486540	767	+	.	ID="RND-1_FAMILY-448";Tend="4476";Tstart="4320";shortTE="F";uid="471badc6-2655-42b9-a6e9-00d2a245d209"
Super-Scaffold_19	RepeatMasker	DNA/MULE-MuDR	31528566	31528863	3256	+	.	ID="rnd-6_family-3625";Tend="2529";Tstart="1477";shortTE="F";uid="f341f550-8fe6-4adc-be55-313f5de90261"
Super-Scaffold_19	RepeatMasker	LINE/I-Jockey	24534726	24535124	1067	+	.	ID="RND-6_FAMILY-7596";Tend="4996";Tstart="4627";shortTE="F";uid="420d2816-6dc7-4f7a-b4df-748d65aed143"
Super-Scaffold_19	RepeatMasker	DNA/PIF-Harbinger	67841990	67842358	506	+	.	ID="RND-6_FAMILY-5669";Tend="2920";Tstart="2553";shortTE="F";uid="d94879b1-a6f8-4e82-8dfd-8bb36778ab4c"
Super-Scaffold_19	RepeatMasker	DNA	40817814	40818534	2265	+	.	ID="RND-6_FAMILY-7491";TEgroup="ctg_1%7CRND-6_FAMILY-7491%7C4";Tend="1702";Tstart="889";shortTE="F";uid="1eefbbd5-7011-4a3c-b420-d73f711d650b"
Super-Scaffold_19	RepeatMasker	DNA/Ginger-1	67677130	67677251	501	+	.	ID="RND-6_FAMILY-1352";Tend="1603";Tstart="1475";shortTE="F";uid="c4594499-f801-4e4b-a259-82e0a31172d8"
Super-Scaffold_19	RepeatMasker	DNA/hAT	70631480	70631922	3448	+	.	ID="RND-1_FAMILY-412";Tend="627";Tstart="186";shortTE="F";uid="774b828b-079f-4223-a42d-302db31d918b"
Super-Scaffold_19	RepeatMasker	DNA	85111	85458	965	+	.	ID="TTAA20_AP";Tend="662";Tstart="279";shortTE="F";uid="69b33bb9-2edc-4952-a4ae-009812ea8b29"
Super-Scaffold_19	RepeatMasker	DNA/hAT	12676315	12676635	1122	+	.	ID="RND-6_FAMILY-3415";Tend="682";Tstart="359";shortTE="F";uid="5bf09ef3-fa8f-4fcc-a2b7-b70b76c3b1ca"
Super-Scaffold_19	RepeatMasker	LINE/I-Jockey	10882584	10882803	607	+	.	ID="RND-6_FAMILY-3854";Tend="675";Tstart="456";shortTE="F";uid="230cd30c-29b4-47df-a979-d907d49823ac"
Super-Scaffold_19	RepeatMasker	LINE/RTE-BovB	9541794	9543401	716	+	.	ID="RND-6_FAMILY-4968";TEgroup="ctg_1%7CRND-6_FAMILY-4968%7C1";Tend="3263";Tstart="1582";shortTE="F";uid="8575f29a-c0c3-45e3-be10-b2a5178c6d0b"
Super-Scaffold_19	RepeatMasker	DNA/MULE-MuDR	1123522	1123821	620	+	.	ID="RND-5_FAMILY-3965";Tend="2270";Tstart="1985";shortTE="F";uid="8f9c6d51-2411-4617-9af9-6b1614b585ec"
Super-Scaffold_19	RepeatMasker	LINE/CR1	54502640	54503661	709	+	.	ID="RND-6_FAMILY-10050";Tend="3715";Tstart="1709";shortTE="F";uid="1cf90e28-0e74-40b1-88f6-80f55a3f06d0"
Super-Scaffold_19	RepeatMasker	LINE/I	3358625	3359092	1801	+	.	ID="RND-5_FAMILY-1473";Tend="2636";Tstart="2174";shortTE="F";uid="c652845a-dfe5-4a5e-b2ab-c3a824d031e0"
Super-Scaffold_19	RepeatMasker	DNA/Ginger-1	51610261	51610694	782	+	.	ID="RND-6_FAMILY-6948";Tend="1902";Tstart="1494";shortTE="F";uid="14896c9a-12dc-42d0-8afc-4d24b6c652aa"
Super-Scaffold_19	RepeatMasker	DNA/P	58103737	58103873	415	+	.	ID="P-4_AP";Tend="134";Tstart="1";shortTE="F";uid="110a16f8-bcfe-4b42-bed1-a393c785f390"
Super-Scaffold_19	RepeatMasker	DNA/hAT-Tip100	4318030	4318440	2670	+	.	ID="RND-5_FAMILY-15722";Tend="1319";Tstart="913";shortTE="F";uid="b829196f-11a9-49bc-809b-806a8ab4ad50"
Super-Scaffold_19	RepeatMasker	Retroposon?	60344478	60344886	442	+	.	ID="RND-6_FAMILY-17079";Tend="735";Tstart="330";shortTE="F";uid="192577dc-c0f4-4e16-8025-ef0eecd9a87a"
Super-Scaffold_19	RepeatMasker	Unknown	56944616	56944899	782	+	.	ID="RND-1_FAMILY-156";TEgroup="ctg_1%7CRND-1_FAMILY-156%7C3";Tend="1240";Tstart="815";shortTE="F";uid="92c764ef-9bd0-4d08-b86d-d7d15d6b7aa6"
Super-Scaffold_19	RepeatMasker	RC/Helitron	4532835	4533820	2533	+	.	ID="HELITRON-1_RPR";TEgroup="ctg_1%7CHELITRON-1_RPR%7C1";Tend="3281";Tstart="1720";shortTE="F";uid="e6c48584-50f4-42ea-ba86-e7bb7025050c"
Super-Scaffold_19	RepeatMasker	DNA/MULE-NOF	50978913	50979071	426	+	.	ID="rnd-4_family-113";Tend="3412";Tstart="3256";shortTE="F";uid="33a9a318-23f4-4139-ba59-a1312d671b1d"
Super-Scaffold_19	RepeatMasker	RC/Helitron	8350170	8350510	1722	+	.	ID="RND-5_FAMILY-2153";Tend="1710";Tstart="1375";shortTE="F";uid="055b5fa5-48ca-4827-a4a2-eaa44d4d8cea"
Super-Scaffold_19	RepeatMasker	DNA	40499871	40500096	644	+	.	ID="ttaa2c_ap";Tend="407";Tstart="198";shortTE="F";uid="e4cd8e74-8e6b-4918-8950-2ad3a6e41d81"
Super-Scaffold_19	RepeatMasker	RC/Helitron	64392514	64392841	1551	+	.	ID="RND-6_FAMILY-1589";Tend="2787";Tstart="2522";shortTE="F";uid="847641f5-2e89-4c61-8ef4-1f00669ae294"
Super-Scaffold_19	RepeatMasker	Unknown	8061562	8062098	3024	+	.	ID="RND-6_FAMILY-8160";Tend="1498";Tstart="924";shortTE="F";uid="902ad3a0-2ab3-4ade-8ee0-5e0e14c2443a"
Super-Scaffold_19	RepeatMasker	DNA	16269134	16270508	7952	+	.	ID="RND-6_FAMILY-3671";TEgroup="ctg_1%7CRND-6_FAMILY-3671%7C4";Tend="3573";Tstart="659";shortTE="F";uid="a7de26a6-0ee2-4929-a4ed-066748b159d7"
Super-Scaffold_19	RepeatMasker	DNA/hAT-Tip100	62225841	62226575	4252	+	.	ID="RND-6_FAMILY-3646";Tend="1581";Tstart="872";shortTE="F";uid="83f345dd-0e90-4f09-b673-8173562a6d54"
Super-Scaffold_19	RepeatMasker	Unknown	38120009	38122710	23088	+	.	ID="RND-1_FAMILY-3";Tend="3337";Tstart="641";shortTE="F";uid="e8850df5-f954-4c20-aea5-3a5b12da88d3"
Super-Scaffold_19	RepeatMasker	DNA/MULE-MuDR	11754205	11754326	881	+	.	ID="RND-1_FAMILY-411";Tend="2753";Tstart="2634";shortTE="F";uid="bb659323-c8df-4b16-b152-5e44991c2342"
Super-Scaffold_19	RepeatMasker	DNA/Maverick	11803759	11807646	26030	+	.	ID="RND-1_FAMILY-143";Tend="5068";Tstart="1172";shortTE="F";uid="1f7d61a0-49e2-4245-a05f-852c5f5b0ee1"
Super-Scaffold_19	RepeatMasker	LINE/CR1	45553822	45554145	461	+	.	ID="RND-6_FAMILY-165";Tend="2289";Tstart="1983";shortTE="F";uid="962c4065-baee-4673-a957-c2044b75a704"
Super-Scaffold_19	RepeatMasker	DNA/Ginger-1	34975040	34975611	2221	+	.	ID="RND-6_FAMILY-1352";Tend="2158";Tstart="1543";shortTE="F";uid="6c2e7a76-7b1b-4fd7-bfda-80a8dd9a4486"
Super-Scaffold_19	RepeatMasker	DNA/Ginger-2	43655265	43655640	959	+	.	ID="RND-6_FAMILY-2859";Tend="2020";Tstart="1624";shortTE="F";uid="5b6f0549-7903-4a25-8885-5ac85793c10b"
Super-Scaffold_19	RepeatMasker	Unknown	45004107	45004208	467	+	.	ID="RND-5_FAMILY-1368";Tend="1509";Tstart="1409";shortTE="F";uid="bfa56e5f-54d9-433a-9075-cf60f3346011"
Super-Scaffold_19	RepeatMasker	DNA	63159131	63159462	582	+	.	ID="dna2-2_ap";Tend="253";Tstart="7";shortTE="F";uid="156e19e8-49a0-4f8e-8d2f-07808d6d40c2"
Super-Scaffold_19	RepeatMasker	DNA	74097684	74097909	559	+	.	ID="DNA4-3_AP";Tend="245";Tstart="24";shortTE="F";uid="e3b43070-1bb2-4020-846b-3af49e63179c"
Super-Scaffold_19	RepeatMasker	DNA	52985316	52988293	19317	+	.	ID="RND-6_FAMILY-3671";Tend="3705";Tstart="893";shortTE="F";uid="c5f2d192-9949-4c49-874f-4357985aec6a"
Super-Scaffold_19	RepeatMasker	Retroposon?	33653829	33654343	925	+	.	ID="RND-6_FAMILY-8671";Tend="1176";Tstart="593";shortTE="F";uid="50b6660c-5f19-4249-8296-b46c6022d994"
Super-Scaffold_19	RepeatMasker	DNA/hAT-Ac	20968742	20969592	6871	+	.	ID="RND-5_FAMILY-1049";Tend="1823";Tstart="961";shortTE="F";uid="ea450677-5648-4565-b856-95497e584d7f"
Super-Scaffold_19	RepeatMasker	Unknown	6565120	6565631	762	+	.	ID="RND-6_FAMILY-3024";Tend="1097";Tstart="626";shortTE="F";uid="e4077abe-0f0f-4309-9043-ec0adfb93553"
Super-Scaffold_19	RepeatMasker	DNA/MULE-MuDR	13348837	13348958	525	+	.	ID="RND-6_FAMILY-9899";Tend="1670";Tstart="1520";shortTE="F";uid="bd2d8488-778d-4b04-96ea-e42d68362a19"
Super-Scaffold_19	RepeatMasker	Unknown	59657786	59659387	8045	+	.	ID="RND-5_FAMILY-7161";Tend="1892";Tstart="352";shortTE="F";uid="8bfdc75d-8a8b-401f-b637-f28c9a0139f9"
Super-Scaffold_19	RepeatMasker	RC/Helitron	39867930	39868095	1061	+	.	ID="RND-6_FAMILY-4929";Tend="1286";Tstart="1123";shortTE="F";uid="5362a9e2-dd38-4017-8dfc-06740e5ef4c2"
Super-Scaffold_19	RepeatMasker	DNA/Kolobok-E	58515162	58515813	822	+	.	ID="RND-6_FAMILY-1804";Tend="1926";Tstart="1276";shortTE="F";uid="0f0cb14b-1239-408b-bf68-b9accfa94ec2"
Super-Scaffold_19	RepeatMasker	DNA/PIF-Spy	25045536	25045646	403	+	.	ID="ISL2EU-3N1_CFL";Tend="332";Tstart="221";shortTE="F";uid="ab44e5d7-e966-4b28-af7d-088115822b40"
Super-Scaffold_19	RepeatMasker	LTR/Pao	35735497	35737750	1233	+	.	ID="BEL3-I_AP";Tend="6313";Tstart="4054";shortTE="F";uid="c0609434-4cc3-478a-90c3-c77b3fb1877a"
Super-Scaffold_19	RepeatMasker	LTR/Gypsy	14043636	14055342	83360	+	.	ID="RND-5_FAMILY-3878";Tend="10380";Tstart="1";shortTE="F";uid="261de7ef-bfd0-475d-a4f6-8b043196c6d2"
Super-Scaffold_19	RepeatMasker	LINE/R1	87697390	87697705	1632	+	.	ID="SART-2_API";Tend="428";Tstart="104";shortTE="F";uid="8dc4e11a-c6d5-42fa-b976-339af0d9aa5b"
Super-Scaffold_19	RepeatMasker	DNA/Kolobok-E	83165888	83166129	559	+	.	ID="KOLOBOKE-2_AP";Tend="1366";Tstart="1119";shortTE="F";uid="bb39f394-67a2-4efa-9318-cc003afd9e50"
Super-Scaffold_19	RepeatMasker	DNA/Ginger-1	19342543	19342746	408	+	.	ID="RND-6_FAMILY-6948";Tend="2142";Tstart="1932";shortTE="F";uid="a959ff18-d203-49fc-91be-1d7131477279"
Super-Scaffold_19	RepeatMasker	DNA	14388762	14389499	3101	+	.	ID="DNA4-2_AP";Tend="769";Tstart="1";shortTE="F";uid="4ca33c26-0ee4-495e-83e2-64cc52da6ffb"
Super-Scaffold_19	RepeatMasker	DNA/hAT-Charlie	43805147	43805602	3265	+	.	ID="RND-5_FAMILY-2917";Tend="1467";Tstart="970";shortTE="F";uid="c952ecef-3835-4aa8-88dc-0ee2f50394dc"
Super-Scaffold_19	RepeatMasker	DNA/Kolobok-E	21962770	21963124	2580	+	.	ID="RND-5_FAMILY-4895";Tend="1289";Tstart="941";shortTE="F";uid="7561225c-5700-49be-9720-e03f4f7bcbe3"
Super-Scaffold_19	RepeatMasker	DNA	12180481	12180789	775	+	.	ID="RND-6_FAMILY-2844";Tend="1274";Tstart="942";shortTE="F";uid="62133df0-cd92-4c0d-a9fa-58a7146a6928"
Super-Scaffold_19	RepeatMasker	RC/Helitron	39035366	39035649	561	+	.	ID="HELITRON-8_DRH";Tend="2639";Tstart="2405";shortTE="F";uid="cc0aa90a-d07c-4ac8-9136-e1dddd9e042b"
Super-Scaffold_19	RepeatMasker	DNA	61190110	61190558	853	+	.	ID="DNA4-2_AP";Tend="420";Tstart="3";shortTE="F";uid="4aa71999-23ae-495c-8b9c-187a1173a812"
Super-Scaffold_19	RepeatMasker	DNA/Kolobok-E	88589865	88590121	639	+	.	ID="RND-5_FAMILY-5311";Tend="2797";Tstart="2538";shortTE="F";uid="a2867351-c8ab-4254-a00d-1949b9750590"
Super-Scaffold_19	RepeatMasker	DNA	41629230	41631650	3466	+	.	ID="RND-6_FAMILY-3671";TEgroup="ctg_1%7CRND-6_FAMILY-3671%7C10";Tend="3516";Tstart="452";shortTE="F";uid="ac96ffe6-5735-4daf-9a72-5d367ad7dc92"
Super-Scaffold_19	RepeatMasker	DNA/TcMar-Tc1	68664469	68664690	800	+	.	ID="RND-1_FAMILY-44";Tend="859";Tstart="635";shortTE="F";uid="6f6d11b6-8668-40b9-85c6-b39a8452c520"
Super-Scaffold_19	RepeatMasker	DNA/hAT-Charlie	74816502	74816655	1263	+	.	ID="RND-1_FAMILY-475";Tend="1141";Tstart="992";shortTE="F";uid="b3007ed1-1a10-4ca9-9ef4-ff53c1e8b5bc"
Super-Scaffold_19	RepeatMasker	DNA	44472130	44472495	615	+	.	ID="DNA4-2_AP";Tend="769";Tstart="436";shortTE="F";uid="01f5b790-7b03-4d20-b812-1d343facedcb"
Super-Scaffold_19	RepeatMasker	DNA/MULE-MuDR	33624550	33624781	987	+	.	ID="RND-1_FAMILY-1";Tend="2067";Tstart="1833";shortTE="F";uid="915c8e29-ea9e-427e-bf9a-51494fa93393"
Super-Scaffold_19	RepeatMasker	DNA/hAT-Ac	858172	858570	795	+	.	ID="rnd-6_family-2122";Tend="1894";Tstart="1257";shortTE="F";uid="226413d1-3040-4887-90be-852c46753e29"
Super-Scaffold_19	RepeatMasker	DNA/TcMar-Tigger	17362030	17362214	492	+	.	ID="DNA2-8_AP";TEgroup="ctg_1%7CDNA2-8_AP%7C2";Tend="765";Tstart="2";shortTE="T";uid="1fa297fd-57d3-4be1-8ff1-1ed62c61c986"
Super-Scaffold_19	RepeatMasker	LINE/CR1	25984300	25986960	22182	+	.	ID="RND-6_FAMILY-4728";Tend="3045";Tstart="413";shortTE="F";uid="9dd22d20-ffb0-4f1a-974e-104d5a4d3d9d"
Super-Scaffold_19	RepeatMasker	Unknown	73751840	73752296	2430	+	.	ID="RND-1_FAMILY-356";Tend="1412";Tstart="969";shortTE="F";uid="7e29cf3b-a424-486c-ba98-3db02cc48ace"
Super-Scaffold_19	RepeatMasker	LINE/L2	57631700	57635105	2406	+	.	ID="RND-5_FAMILY-712";Tend="3908";Tstart="498";shortTE="F";uid="ae658124-5e6f-471b-a2eb-9f3bbf81489c"
Super-Scaffold_19	RepeatMasker	DNA/hAT-Charlie	21901106	21901285	1375	+	.	ID="RND-5_FAMILY-17006";Tend="1199";Tstart="1021";shortTE="F";uid="d3cdaeb4-b7d4-42c8-bc03-036d697bc2e0"
Super-Scaffold_19	RepeatMasker	LTR/Gypsy	30094711	30095044	2795	+	.	ID="RND-6_FAMILY-5297";Tend="1114";Tstart="780";shortTE="F";uid="a78367d2-97b8-4ab3-a014-d87776f186dc"
Super-Scaffold_19	RepeatMasker	DNA	33084433	33084548	436	+	.	ID="TTAA8_AP";Tend="341";Tstart="227";shortTE="F";uid="4f913d3c-2610-4411-a051-0a20676636c0"
Super-Scaffold_19	RepeatMasker	Unknown	12470288	12470725	3341	+	.	ID="RND-6_FAMILY-6277";Tend="1868";Tstart="1395";shortTE="F";uid="e408f135-a0d5-4b40-be7f-01d79648afac"
Super-Scaffold_19	RepeatMasker	Unknown	55263788	55263921	927	+	.	ID="RND-6_FAMILY-2287";Tend="1079";Tstart="948";shortTE="F";uid="4b0d0f59-2d91-40cb-bcc7-7326a29f02ac"
Super-Scaffold_19	RepeatMasker	LTR/Copia	19398875	19398996	901	+	.	ID="RND-1_FAMILY-130";Tend="1336";Tstart="1204";shortTE="F";uid="81bd36f7-328e-4531-90ff-97af7b940a66"
Super-Scaffold_19	RepeatMasker	DNA/Kolobok-T2	65065296	65065409	430	+	.	ID="REP-4_PBA";Tend="653";Tstart="539";shortTE="F";uid="d2b1975d-1f4e-42ad-a900-b5507b19bb0a"
Super-Scaffold_19	RepeatMasker	DNA/hAT-hAT19	59012415	59012533	504	+	.	ID="RND-6_FAMILY-6384";Tend="1591";Tstart="1470";shortTE="F";uid="10ad622d-273f-4917-b604-442b03add65a"
Super-Scaffold_19	RepeatMasker	DNA	43234720	43235479	3940	+	.	ID="DNA4-2_AP";Tend="769";Tstart="1";shortTE="F";uid="58d01dd1-a360-44f0-a462-f7e8c0f55827"
Super-Scaffold_19	RepeatMasker	DNA/MULE-NOF	49492807	49493065	529	+	.	ID="RND-5_FAMILY-266";Tend="1837";Tstart="1577";shortTE="F";uid="f6c13ed9-7c1d-4f71-93a4-f5ce48873265"
Super-Scaffold_19	RepeatMasker	DNA/hAT-hAT19	30893642	30893775	446	+	.	ID="DNA8-74_AP";Tend="135";Tstart="3";shortTE="F";uid="b43e442b-58b5-4669-9736-febbc7f4a75c"
Super-Scaffold_19	RepeatMasker	DNA	67064521	67064664	866	+	.	ID="RND-6_FAMILY-6585";Tend="1774";Tstart="1629";shortTE="F";uid="c0ecdaad-3929-4d35-8200-ffd09988fe2f"
Super-Scaffold_19	RepeatMasker	DNA	20283640	20284043	1722	+	.	ID="ttaa3b_ap";Tend="414";Tstart="9";shortTE="F";uid="08aef7aa-5f65-4546-bf9e-802f62ec2470"
Super-Scaffold_19	RepeatMasker	DNA/PIF-Spy	38480806	38480948	414	+	.	ID="ISL2EU-3N1_CFL";Tend="341";Tstart="205";shortTE="F";uid="3e2b0f9c-4bac-47e6-a92f-bc0141348c24"
Super-Scaffold_19	RepeatMasker	DNA/hAT-Tip100	12506407	12506803	2768	+	.	ID="RND-6_FAMILY-9352";TEgroup="ctg_1%7CRND-6_FAMILY-9352%7C1";Tend="1935";Tstart="667";shortTE="F";uid="7f5a5ee5-b7e8-470b-bd3d-fc6d9998d434"
Super-Scaffold_19	RepeatMasker	Unknown	74997897	74998035	671	+	.	ID="RND-5_FAMILY-4565";Tend="1348";Tstart="1207";shortTE="F";uid="e56baece-8803-4845-971a-380b60356fcf"
Super-Scaffold_19	RepeatMasker	LINE/L2	71639877	71640503	647	+	.	ID="RND-6_FAMILY-6154";Tend="1713";Tstart="1103";shortTE="F";uid="87da0ce6-bef6-4e3a-8e91-7b3aff32e88b"
Super-Scaffold_19	RepeatMasker	LINE/CR1	53011594	53012149	846	+	.	ID="RND-6_FAMILY-13126";Tend="882";Tstart="348";shortTE="F";uid="bf9ae022-4e84-4376-8bdd-1d05b2fedb08"
Super-Scaffold_19	RepeatMasker	Unknown	60334719	60335185	2528	+	.	ID="RND-1_FAMILY-165";Tend="1438";Tstart="967";shortTE="F";uid="bef4a086-92df-4254-bb4b-f61ff278fe19"
Super-Scaffold_19	RepeatMasker	DNA/hAT	12717996	12718638	2348	+	.	ID="DNA8-108_AP";Tend="705";Tstart="1";shortTE="F";uid="420cb37c-5caa-4b11-a320-14ea0b7debce"
Super-Scaffold_19	RepeatMasker	DNA/hAT-Tip100	85340822	85340996	814	+	.	ID="RND-5_FAMILY-15722";Tend="1215";Tstart="1053";shortTE="F";uid="ff6e7bbe-71bf-4ce9-82e2-3b39782083f6"
Super-Scaffold_19	RepeatMasker	DNA/TcMar-Tc4	4428555	4429210	1483	+	.	ID="RND-6_FAMILY-10766";Tend="2008";Tstart="1476";shortTE="F";uid="ae861645-dcc7-4cf4-bd58-a6d3492ca828"
Super-Scaffold_19	RepeatMasker	RC/Helitron	13585356	13585532	4233	+	.	ID="RND-6_FAMILY-655";Tend="729";Tstart="128";shortTE="F";uid="ec1893e1-4130-4c4b-8616-661e51c4b397"
Super-Scaffold_19	RepeatMasker	Retroposon?	17052844	17053345	1006	+	.	ID="RND-5_FAMILY-2063";Tend="2829";Tstart="2432";shortTE="F";uid="11e4e8b6-3228-4730-8177-e6932db1f6a6"
Super-Scaffold_19	RepeatMasker	RC/Helitron	66166122	66166450	2102	+	.	ID="RND-6_FAMILY-4755";Tend="1005";Tstart="370";shortTE="F";uid="3a04dd09-7414-4497-8507-169e6ab47ae6"
Super-Scaffold_19	RepeatMasker	DNA/hAT-Tip100	45288756	45289792	7284	+	.	ID="RND-6_FAMILY-14955";Tend="3511";Tstart="2459";shortTE="F";uid="d1d04d9e-487d-443d-aa09-0a3f0117f172"
Super-Scaffold_19	RepeatMasker	DNA/hAT-hAT19	3498306	3500356	3431	+	.	ID="RND-5_FAMILY-770";Tend="2940";Tstart="894";shortTE="F";uid="b7a7643a-475b-46e4-b392-aaf7b01b51d5"
Super-Scaffold_19	RepeatMasker	DNA/MULE-NOF	57104154	57104557	2204	+	.	ID="rnd-1_family-431";Tend="1367";Tstart="677";shortTE="F";uid="86a5415a-4146-4ce4-bc2c-5813096797cf"
Super-Scaffold_19	RepeatMasker	LINE/L2	14723626	14723978	1711	+	.	ID="RND-5_FAMILY-4780";Tend="2030";Tstart="1635";shortTE="F";uid="95fc38ef-89b9-43d5-8764-f4ac02f50873"
Super-Scaffold_19	RepeatMasker	DNA/MULE-MuDR	14397724	14398431	3603	+	.	ID="RND-1_FAMILY-65";Tend="5421";Tstart="4771";shortTE="F";uid="ae286291-a8dc-4ec4-aa2e-8c6d0995c260"
Super-Scaffold_19	RepeatMasker	Unknown	18276300	18276427	501	+	.	ID="RND-6_FAMILY-818";Tend="1024";Tstart="896";shortTE="F";uid="0463edc7-b05c-4301-8de1-c33dc938292e"
Super-Scaffold_19	RepeatMasker	DNA/hAT	84401753	84402252	1566	+	.	ID="RND-5_FAMILY-901";Tend="1480";Tstart="1002";shortTE="F";uid="12ec3270-c0bf-46d8-8452-42e1fc6a1549"
Super-Scaffold_19	RepeatMasker	DNA/hAT-hAT19	2740662	2741172	3424	+	.	ID="RND-6_FAMILY-168";Tend="1487";Tstart="924";shortTE="F";uid="b66e4317-1bd0-42f8-b03e-5f33ca427468"
Super-Scaffold_19	RepeatMasker	DNA/hAT-Tip100	12038292	12038974	861	+	.	ID="RND-6_FAMILY-2102";Tend="2219";Tstart="1519";shortTE="F";uid="723918ee-94a7-4903-bb90-edfbcde22c92"
Super-Scaffold_19	RepeatMasker	LTR/Pao	86499195	86500710	1166	+	.	ID="BEL4-I_AP";Tend="4203";Tstart="2453";shortTE="F";uid="ac0fb295-1639-4d2a-8061-006d62576689"
Super-Scaffold_19	RepeatMasker	Unknown	17112005	17112159	699	+	.	ID="RND-6_FAMILY-3022";Tend="1112";Tstart="963";shortTE="F";uid="e6b3c421-95e7-41b1-9aa4-f509289a90cf"
Super-Scaffold_19	RepeatMasker	DNA/Kolobok-E	23312396	23312564	759	+	.	ID="RND-6_FAMILY-7393";Tend="1167";Tstart="994";shortTE="F";uid="344f2d21-970d-4ae5-98e3-7e374781fb04"
Super-Scaffold_19	RepeatMasker	DNA/MULE-MuDR	75441737	75442508	6300	+	.	ID="RND-6_FAMILY-3625";Tend="1706";Tstart="944";shortTE="F";uid="e6cdf2d3-1d19-476e-a918-d8d13cbc09f0"
Super-Scaffold_19	RepeatMasker	DNA/Maverick	58497250	58498222	8103	+	.	ID="RND-1_FAMILY-305";Tend="1423";Tstart="451";shortTE="F";uid="f44a1035-0963-4ec3-81cf-7daf02148573"
Super-Scaffold_19	RepeatMasker	LINE/L2	37819813	37820701	748	+	.	ID="RND-5_FAMILY-6525";Tend="2925";Tstart="2047";shortTE="F";uid="a12cf3a5-fb68-4d85-b8b0-2fb6d8318250"
Super-Scaffold_19	RepeatMasker	DNA	42234493	42234614	417	+	.	ID="dna4-2_ap";Tend="769";Tstart="662";shortTE="F";uid="8bd2d52e-dc20-4b92-930d-cc1c5397ab5f"
Super-Scaffold_19	RepeatMasker	DNA/hAT-Charlie	42714735	42714869	550	+	.	ID="DNA8-72_AP";Tend="131";Tstart="1";shortTE="F";uid="20381af4-6f17-4366-8c9c-a30b837ca732"
Super-Scaffold_19	RepeatMasker	DNA/Sola-1	61805124	61805236	422	+	.	ID="SOLA1-7_AP";Tend="113";Tstart="1";shortTE="F";uid="6a24e7e0-e2df-4fb1-acc1-9c1921c1ff0b"
Super-Scaffold_19	RepeatMasker	DNA/hAT-hAT19	65662352	65662545	1189	+	.	ID="RND-6_FAMILY-6027";Tend="456";Tstart="263";shortTE="F";uid="8a23abc7-2835-4e5a-b04d-98cb82701f68"
Super-Scaffold_19	RepeatMasker	Retroposon?	58767813	58768574	2137	+	.	ID="RND-6_FAMILY-8671";Tend="1158";Tstart="311";shortTE="F";uid="8f677839-cd4d-4371-87e0-c094cc9a9b03"
Super-Scaffold_19	RepeatMasker	DNA/Sola-1	71353078	71353415	665	+	.	ID="RND-5_FAMILY-12648";Tend="1037";Tstart="728";shortTE="F";uid="7e2cc38d-696a-4e18-b26a-f9d6d28f2c5e"
Super-Scaffold_19	RepeatMasker	Unknown	62034483	62034719	1331	+	.	ID="RND-1_FAMILY-463";Tend="1242";Tstart="986";shortTE="F";uid="9373ca33-2cb7-46cc-8fbf-1646f8a7b530"
Super-Scaffold_19	RepeatMasker	DNA	16490600	16490758	428	+	.	ID="RND-6_FAMILY-7524";Tend="204";Tstart="43";shortTE="F";uid="90f69eee-2b69-4871-b740-1a05c65e02b6"
Super-Scaffold_19	RepeatMasker	Unknown	35168642	35168854	1505	+	.	ID="RND-3_FAMILY-1345";Tend="940";Tstart="723";shortTE="F";uid="1a9ec54d-1bc9-45bb-bf99-f7def4391369"
Super-Scaffold_19	RepeatMasker	DNA/Ginger-1	84489867	84490153	1315	+	.	ID="RND-6_FAMILY-15982";Tend="2200";Tstart="1920";shortTE="F";uid="18e3c8b1-e09a-4626-b25d-9e95441b607a"
Super-Scaffold_19	RepeatMasker	DNA/MULE-MuDR	30501114	30501222	579	+	.	ID="RND-5_FAMILY-12451";Tend="976";Tstart="873";shortTE="F";uid="2d9fcd5f-60b5-4135-bbfd-5b328d532a5c"
Super-Scaffold_19	RepeatMasker	Retroposon?	88213748	88214429	1848	+	.	ID="SINE2-1_AP";Tend="1754";Tstart="1067";shortTE="F";uid="92a83277-72e2-49e6-b4f6-760de041a1ae"
Super-Scaffold_19	RepeatMasker	LTR/Gypsy	3422766	3422913	525	+	.	ID="GYPSY68-I_AG";Tend="2241";Tstart="2099";shortTE="F";uid="bb73bd7a-e7e3-48db-8c70-1cc2b73babb2"
Super-Scaffold_19	RepeatMasker	DNA	84675763	84675911	497	+	.	ID="dna4-2_ap";Tend="255";Tstart="99";shortTE="F";uid="2c798872-ac2c-4783-ba02-fdcec62d82cc"
Super-Scaffold_19	RepeatMasker	Unknown	73861910	73862190	1412	+	.	ID="RND-4_FAMILY-83";Tend="1356";Tstart="1010";shortTE="F";uid="4454cdfb-6e99-4a76-8b91-bd12abba2f1a"
Super-Scaffold_19	RepeatMasker	DNA/MULE-MuDR	66479425	66479952	640	+	.	ID="RND-5_FAMILY-4821";Tend="1494";Tstart="856";shortTE="F";uid="7a2ffa79-cd31-4f4c-ac97-8ddfed64e5f3"
Super-Scaffold_19	RepeatMasker	DNA/hAT	74745742	74746265	2043	+	.	ID="RND-5_FAMILY-901";Tend="1497";Tstart="952";shortTE="F";uid="970d75b1-e28a-46b1-99e5-694b7d7fba94"
Super-Scaffold_19	RepeatMasker	LINE/CR1	46960963	46961926	1042	+	.	ID="RND-6_FAMILY-1779";Tend="1609";Tstart="670";shortTE="F";uid="a582ff36-979d-45df-a574-5638160423f2"
Super-Scaffold_19	RepeatMasker	Unknown	13584260	13584792	2539	+	.	ID="RND-5_FAMILY-471";Tend="2194";Tstart="1655";shortTE="F";uid="735b64bd-373b-4bb4-b889-efa64b7b6982"
Super-Scaffold_19	RepeatMasker	DNA	24312744	24313513	3516	+	.	ID="dna4-1_ap";Tend="788";Tstart="1";shortTE="F";uid="69ba9c27-6993-42f0-b8f7-a16bdbd2e95f"
Super-Scaffold_19	RepeatMasker	DNA/hAT	42300986	42301174	444	+	.	ID="RND-6_FAMILY-10294";Tend="1359";Tstart="1166";shortTE="F";uid="ec675061-a274-469b-a316-4ca8098ade71"
Super-Scaffold_19	RepeatMasker	DNA/MULE-NOF	11705427	11705725	536	+	.	ID="RND-1_FAMILY-395";Tend="4449";Tstart="4108";shortTE="F";uid="082a7e56-e9fc-4a90-8c62-6803ab2e18cc"
Super-Scaffold_19	RepeatMasker	Unknown	43451435	43451612	467	+	.	ID="RND-1_FAMILY-172";Tend="1628";Tstart="1454";shortTE="F";uid="f0c63a10-8f5a-400f-818a-5830242c3427"
Super-Scaffold_19	RepeatMasker	DNA/TcMar-m44	79618384	79620152	3227	+	.	ID="RND-1_FAMILY-243";Tend="5714";Tstart="3945";shortTE="F";uid="097a838d-a4f4-42d5-b474-e199cbdcab28"
Super-Scaffold_19	RepeatMasker	DNA/Kolobok-E	87432409	87435157	12403	+	.	ID="RND-6_FAMILY-32311";Tend="2890";Tstart="225";shortTE="F";uid="cba2a901-705e-457b-9fae-0c85fff76d3f"
Super-Scaffold_19	RepeatMasker	DNA	46192035	46192234	627	+	.	ID="RND-4_FAMILY-458";Tend="417";Tstart="222";shortTE="F";uid="ac1602d8-0210-4483-8b12-b467dea274ac"
Super-Scaffold_19	RepeatMasker	Retroposon?	75017628	75018047	1384	+	.	ID="RND-5_FAMILY-2063";Tend="2894";Tstart="2504";shortTE="F";uid="0a915e66-2cb4-4dff-8814-a99a63c2152d"
Super-Scaffold_19	RepeatMasker	DNA	54607744	54607914	507	+	.	ID="RND-1_FAMILY-64";Tend="1590";Tstart="1426";shortTE="F";uid="9f03666d-e95a-4612-8836-f58870b79825"
Super-Scaffold_19	RepeatMasker	Unknown	59030574	59030677	639	+	.	ID="RND-6_FAMILY-8160";Tend="1110";Tstart="999";shortTE="F";uid="3ec1ff81-346a-44ce-a6b7-e0145bfb4e4a"
Super-Scaffold_19	RepeatMasker	Unknown	43949272	43949395	431	+	.	ID="RND-5_FAMILY-4565";Tend="1414";Tstart="1299";shortTE="F";uid="d5dca4f8-29d0-4958-8ab7-6551f34c2adf"
Super-Scaffold_19	RepeatMasker	DNA/MULE-MuDR	6495757	6496168	1648	+	.	ID="RND-5_FAMILY-1952";Tend="993";Tstart="535";shortTE="F";uid="c3a5f873-5d23-459b-866f-05ecfdfaa4ca"
Super-Scaffold_19	RepeatMasker	DNA/Ginger-1	50596321	50596689	811	+	.	ID="RND-6_FAMILY-15982";Tend="2227";Tstart="1825";shortTE="F";uid="e137162f-303b-424d-8075-fe7b30914fc9"
Super-Scaffold_19	RepeatMasker	DNA/Kolobok-E	9508898	9509426	583	+	.	ID="RND-6_FAMILY-1804";Tend="2462";Tstart="1914";shortTE="F";uid="a4f09c41-1cb3-429f-8025-b2d72345ea9d"
Super-Scaffold_19	RepeatMasker	Unknown	31345497	31346121	3042	+	.	ID="RND-6_FAMILY-4149";Tend="669";Tstart="88";shortTE="F";uid="f788fa3c-4ad8-47a7-81e1-3053bdb34ae8"
Super-Scaffold_19	RepeatMasker	RC/Helitron	46602727	46603111	3367	+	.	ID="RND-6_FAMILY-8687";Tend="6353";Tstart="5969";shortTE="F";uid="830d1f07-3962-4a31-971b-7e0429b8fc80"
Super-Scaffold_19	RepeatMasker	DNA	40590126	40590400	1739	+	.	ID="RND-5_FAMILY-1012";Tend="1190";Tstart="916";shortTE="F";uid="a3f2e4b0-bbc7-443f-b439-2bcf81f354d6"
Super-Scaffold_19	RepeatMasker	LINE/I	73301968	73302987	532	+	.	ID="RND-6_FAMILY-927";Tend="3151";Tstart="2139";shortTE="F";uid="f30adaa3-fa3e-479b-8b32-8dcff5d0bdf8"
Super-Scaffold_19	RepeatMasker	DNA/hAT	27834318	27834438	791	+	.	ID="DNA8-37_AP";Tend="404";Tstart="285";shortTE="F";uid="a2c315e4-ba24-4176-8b5e-26f4e92bfb4a"
Super-Scaffold_19	RepeatMasker	Unknown	19513240	19513355	439	+	.	ID="RND-1_FAMILY-11";Tend="1868";Tstart="1753";shortTE="F";uid="e2961a42-5219-4ef0-9d8e-27053aaece9c"
Super-Scaffold_19	RepeatMasker	Unknown	42698949	42699222	1751	+	.	ID="RND-1_FAMILY-162";Tend="1088";Tstart="814";shortTE="F";uid="a9cf4068-1f30-434d-9a25-a4655575af2c"
Super-Scaffold_19	RepeatMasker	DNA/hAT-hAT19	66235473	66235616	705	+	.	ID="RND-6_FAMILY-10041";Tend="3168";Tstart="3024";shortTE="F";uid="9260ba16-1c3c-4402-bbd4-a2553daed038"
Super-Scaffold_19	RepeatMasker	Unknown	86930548	86931793	7972	+	.	ID="RND-6_FAMILY-110";TEgroup="ctg_1%7CRND-6_FAMILY-110%7C2";Tend="6656";Tstart="5169";shortTE="F";uid="b03815c3-f109-418c-af29-248cd4cf9a9c"
Super-Scaffold_19	RepeatMasker	DNA	24494643	24495096	2644	+	.	ID="TTAA18_AP";Tend="495";Tstart="2";shortTE="F";uid="0e5fa9f2-8507-4f55-b2a8-5e794e294643"
Super-Scaffold_19	RepeatMasker	DNA/hAT-Tip100	43993418	43993612	1034	+	.	ID="RND-1_FAMILY-163";Tend="1009";Tstart="814";shortTE="F";uid="f25498de-a3f5-4e9f-9b09-fb6478f21ba8"
Super-Scaffold_19	RepeatMasker	DNA	52165646	52165816	612	+	.	ID="dna4-2_ap";Tend="169";Tstart="1";shortTE="F";uid="e2d84fa2-cfeb-4185-82fc-ba10de14b05c"
Super-Scaffold_19	RepeatMasker	DNA/hAT-Charlie	48935357	48935474	760	+	.	ID="RND-1_FAMILY-161";Tend="1209";Tstart="1092";shortTE="F";uid="4a118875-0071-4e4a-bba7-aeef3dddf12b"
Super-Scaffold_19	RepeatMasker	Retroposon?	52916139	52916358	878	+	.	ID="RND-6_FAMILY-8671";Tend="959";Tstart="738";shortTE="F";uid="8c501e11-17f1-40af-bd17-9eb4b0dfc2f0"
Super-Scaffold_19	RepeatMasker	Retroposon?	5874611	5874725	409	+	.	ID="RND-6_FAMILY-2221";Tend="588";Tstart="482";shortTE="F";uid="7681f1eb-6342-4cec-aa60-12139b177bea"
Super-Scaffold_19	RepeatMasker	RC/Helitron	1636622	1636731	417	+	.	ID="RND-5_FAMILY-5971";Tend="1129";Tstart="1028";shortTE="F";uid="0412bdbd-1f42-4aea-a519-2637058ebddf"
Super-Scaffold_19	RepeatMasker	DNA/Kolobok-E	20422342	20422880	1291	+	.	ID="RND-5_FAMILY-5311";Tend="1973";Tstart="1430";shortTE="F";uid="8cbe5385-e2d5-4f56-a2ac-fd66c3cb028b"
Super-Scaffold_19	RepeatMasker	LINE/RTE-BovB	10811777	10812224	613	+	.	ID="RND-6_FAMILY-31129";Tend="2203";Tstart="1753";shortTE="F";uid="0594cbb4-d971-4aa7-8c25-4da77ec749d7"
Super-Scaffold_19	RepeatMasker	Retroposon?	14835523	14836091	1348	+	.	ID="SINE2-1_AP";Tend="1460";Tstart="887";shortTE="F";uid="3f3fc81d-5d2d-474f-a2d4-16198ba48fa1"
Super-Scaffold_19	RepeatMasker	DNA	81722652	81722825	523	+	.	ID="DNA4-2_AP";Tend="765";Tstart="580";shortTE="F";uid="a1199cc1-3ce5-4ca4-835b-2e6ef417fcf1"
Super-Scaffold_19	RepeatMasker	LINE/R1	64721352	64722032	421	+	.	ID="SART-9_API";Tend="2735";Tstart="2069";shortTE="F";uid="c77a2690-997b-417a-86d6-a85d1e9f8577"
Super-Scaffold_19	RepeatMasker	DNA/Ginger-1	36369915	36370439	999	+	.	ID="RND-6_FAMILY-1352";Tend="2025";Tstart="1427";shortTE="F";uid="8c9fb373-9940-46ab-a91c-52f12705a7d7"
Super-Scaffold_19	RepeatMasker	DNA	37928757	37929102	734	+	.	ID="DNA4-3_AP";Tend="360";Tstart="24";shortTE="F";uid="856b105c-1bae-41fe-9c38-0d3bfa577a20"
Super-Scaffold_19	RepeatMasker	DNA	65032985	65033261	667	+	.	ID="TTAA2D_AP";Tend="431";Tstart="167";shortTE="F";uid="3530baa1-00a0-41dd-910c-f910ebb3ff83"
Super-Scaffold_19	RepeatMasker	Unknown	60551392	60551625	409	+	.	ID="RND-6_FAMILY-13072";Tend="887";Tstart="638";shortTE="F";uid="9d131430-28d5-4b41-960b-b2cd7a104537"
Super-Scaffold_19	RepeatMasker	Retroposon?	11849384	11849524	555	+	.	ID="RND-6_FAMILY-3916";Tend="2053";Tstart="1910";shortTE="F";uid="479c35fb-e9c4-4340-ac39-2c3c7ab2f17f"
Super-Scaffold_19	RepeatMasker	LINE/I	8503547	8503905	3021	+	.	ID="RND-5_FAMILY-757";Tend="1475";Tstart="1117";shortTE="F";uid="7869da2e-fc0c-4ae6-b4ad-77ca45ff114e"
Super-Scaffold_19	RepeatMasker	Unknown	6558614	6563364	37637	+	.	ID="RND-6_FAMILY-10708";Tend="5354";Tstart="741";shortTE="F";uid="ec7d68be-0949-4847-b5b4-e59f8c490801"
Super-Scaffold_19	RepeatMasker	Unknown	34203148	34203465	1444	+	.	ID="RND-6_FAMILY-15091";Tend="1167";Tstart="861";shortTE="F";uid="8001cdfb-0ee6-4c1b-a00f-b6e9e6d652cd"
Super-Scaffold_19	RepeatMasker	LTR/Gypsy	58498338	58498567	1800	+	.	ID="RND-6_FAMILY-1806";Tend="3544";Tstart="3313";shortTE="F";uid="1862c4eb-8d19-4c65-878a-c10bb9aa474e"
Super-Scaffold_19	RepeatMasker	DNA/hAT-Tip100	18247866	18248178	813	+	.	ID="RND-6_FAMILY-1137";Tend="845";Tstart="527";shortTE="F";uid="3c7c8c4a-2ab2-49ec-abec-c3416a1a9917"
Super-Scaffold_19	RepeatMasker	DNA/hAT-Tip100	51416747	51416893	776	+	.	ID="DNA8-19_AP";Tend="150";Tstart="1";shortTE="F";uid="e02d404b-aa82-47b7-9b67-fbc63e79a638"
Super-Scaffold_19	RepeatMasker	LINE/I	61541565	61541821	1472	+	.	ID="RND-5_FAMILY-13614";Tend="1275";Tstart="1014";shortTE="F";uid="52cf72b5-115a-410c-a24b-1e2e31d5f50b"
Super-Scaffold_19	RepeatMasker	DNA	19837328	19837652	1461	+	.	ID="TTAA28B_AP";Tend="317";Tstart="1";shortTE="F";uid="38602e58-c62a-4c7a-94f3-6a5ef4ba9a4a"
Super-Scaffold_19	RepeatMasker	Retroposon?	16226551	16226666	991	+	.	ID="RND-6_FAMILY-781";Tend="924";Tstart="809";shortTE="F";uid="2b2a5608-5bd2-4dcb-a497-218325e49230"
Super-Scaffold_19	RepeatMasker	DNA/MULE-MuDR	87588323	87588664	3038	+	.	ID="RND-1_FAMILY-100";Tend="1827";Tstart="1486";shortTE="F";uid="875b5a89-be4c-4081-8f80-06c068e7d911"
Super-Scaffold_19	RepeatMasker	DNA	38275699	38275993	552	+	.	ID="DNA-TTAA-1_AP";Tend="388";Tstart="103";shortTE="F";uid="2aae5ddb-7341-4b37-944f-ee8aeba79963"
Super-Scaffold_19	RepeatMasker	RC/Helitron	72554740	72554952	405	+	.	ID="RND-6_FAMILY-32308";Tend="1325";Tstart="1122";shortTE="F";uid="c9c1f7db-4d0a-49f9-904c-be9edeebbfa1"
Super-Scaffold_19	RepeatMasker	Unknown	59941676	59941906	1421	+	.	ID="RND-1_FAMILY-17";Tend="1218";Tstart="982";shortTE="F";uid="d7138d4a-cdcc-4a72-a9f0-9535eb629b1f"
Super-Scaffold_19	RepeatMasker	DNA	62816404	62816569	472	+	.	ID="RND-6_FAMILY-2704";Tend="1038";Tstart="887";shortTE="F";uid="34a89129-488a-43a3-ab79-27557016f925"
Super-Scaffold_19	RepeatMasker	DNA	25932432	25932869	3649	+	.	ID="RND-1_FAMILY-232";Tend="1724";Tstart="1288";shortTE="F";uid="78722fc2-b92e-4ed6-a1c5-f14521552934"
Super-Scaffold_19	RepeatMasker	DNA/TcMar-m44	3873928	3874102	452	+	.	ID="RND-6_FAMILY-8681";Tend="2556";Tstart="2388";shortTE="F";uid="85b98026-c8fd-4a31-9169-099de9a6b9d9"
Super-Scaffold_19	RepeatMasker	DNA/Academ-1	12921817	12922051	674	+	.	ID="ACADEM-1_BM";Tend="5837";Tstart="5604";shortTE="F";uid="cb49c09b-cf13-4abc-8818-845b8eba2552"
Super-Scaffold_19	RepeatMasker	LINE/I	88064507	88064748	690	+	.	ID="RND-5_FAMILY-2755";Tend="1435";Tstart="1175";shortTE="F";uid="6f6f8832-2f63-41f8-b0f9-106e360eda98"
Super-Scaffold_19	RepeatMasker	DNA	42942583	42943029	2892	+	.	ID="TTAA3B_AP";Tend="436";Tstart="1";shortTE="F";uid="57008f86-cc51-4b4f-9582-07a1067e1bd8"
Super-Scaffold_19	RepeatMasker	DNA	1343826	1344133	466	+	.	ID="DNA-TTAA-1_AP";Tend="413";Tstart="117";shortTE="F";uid="c4da5c4a-8775-4e7a-859b-b847886f859f"
Super-Scaffold_19	RepeatMasker	DNA/P	26210748	26210910	471	+	.	ID="RND-5_FAMILY-6130";Tend="4898";Tstart="4745";shortTE="F";uid="7a5adeac-4ab4-47bc-a951-bc2206d4f293"
Super-Scaffold_19	RepeatMasker	DNA/MULE-MuDR	50878204	50878379	483	+	.	ID="MUDR1X_AP";Tend="170";Tstart="9";shortTE="F";uid="034ce437-99ed-470d-95e8-a6fa6bea47c8"
Super-Scaffold_19	RepeatMasker	Unknown	7285796	7286136	428	+	.	ID="RND-6_FAMILY-48647";Tend="1270";Tstart="931";shortTE="F";uid="641e66db-a18a-4f91-ada0-fa9646b482ce"
Super-Scaffold_19	RepeatMasker	Unknown	76041997	76042106	451	+	.	ID="RND-6_FAMILY-27326";Tend="1286";Tstart="1179";shortTE="F";uid="84682c0c-4930-4925-b11a-10f174de449a"
Super-Scaffold_19	RepeatMasker	Retroposon?	23559413	23560769	2482	+	.	ID="SINE2-1_AP";Tend="1770";Tstart="292";shortTE="F";uid="70b9783a-001b-42ba-9c6d-83cfdbc577f3"
Super-Scaffold_19	RepeatMasker	DNA/hAT-hAT19	50036573	50036704	505	+	.	ID="RND-6_FAMILY-6632";Tend="5021";Tstart="4889";shortTE="F";uid="58fd09ae-ffbf-4273-bf1e-67fd6188fb4e"
Super-Scaffold_19	RepeatMasker	Unknown	6041940	6043280	1145	+	.	ID="RND-6_FAMILY-15403";TEgroup="ctg_1%7CRND-6_FAMILY-15403%7C1";Tend="1225";Tstart="80";shortTE="F";uid="050ceea2-9fe3-4892-95b0-79e75117d474"
Super-Scaffold_19	RepeatMasker	RC/Helitron	17929237	17930364	1972	+	.	ID="RND-5_FAMILY-2212";TEgroup="ctg_1%7CRND-5_FAMILY-2212%7C3";Tend="2090";Tstart="576";shortTE="F";uid="16ca787e-53df-4906-8d74-36320a1bf027"
Super-Scaffold_19	RepeatMasker	DNA	860502	860810	685	+	.	ID="TTAA8_AP";TEgroup="ctg_1%7CTTAA8_AP%7C1";Tend="438";Tstart="6";shortTE="F";uid="314c1484-6beb-4851-a5c3-4f507a206b59"
Super-Scaffold_19	RepeatMasker	Unknown	36430282	36431722	3336	+	.	ID="RND-5_FAMILY-3154";TEgroup="ctg_1%7CRND-5_FAMILY-3154%7C7";Tend="1590";Tstart="346";shortTE="F";uid="2c4d5ecb-f66f-43ec-afc8-c8cea9252022"
Super-Scaffold_19	RepeatMasker	LINE/I-Jockey	17760276	17761333	7868	+	.	ID="RND-6_FAMILY-15578";Tend="1413";Tstart="370";shortTE="F";uid="100e7ae9-0c9c-41b4-a875-e88696be7ee7"
Super-Scaffold_19	RepeatMasker	DNA/MULE-MuDR	38003796	38004609	5001	+	.	ID="RND-1_FAMILY-424";Tend="2641";Tstart="1832";shortTE="F";uid="9fc36817-8588-4d14-953d-ead3070d16e1"
Super-Scaffold_19	RepeatMasker	Unknown	38013485	38013858	2179	+	.	ID="RND-5_FAMILY-1367";Tend="1360";Tstart="958";shortTE="F";uid="418874e6-c530-4bce-9636-2c11e3477fad"
Super-Scaffold_19	RepeatMasker	DNA/hAT-Charlie	46469890	46470168	2358	+	.	ID="RND-1_FAMILY-404";Tend="1245";Tstart="968";shortTE="F";uid="09ebd492-4af0-443f-afaa-4e8fd618467f"
Super-Scaffold_19	RepeatMasker	DNA/Ginger-1	14901307	14901506	425	+	.	ID="RND-6_FAMILY-6948";Tend="2141";Tstart="1940";shortTE="F";uid="21c30193-fbfa-4cdf-8c4b-e8899491189e"
Super-Scaffold_19	RepeatMasker	DNA	86922909	86923210	1931	+	.	ID="RND-6_FAMILY-2704";Tend="1190";Tstart="888";shortTE="F";uid="8d379900-252f-4ccf-bed1-792f49b530d2"
Super-Scaffold_19	RepeatMasker	LTR/Gypsy	61468183	61473518	36802	+	.	ID="RND-6_FAMILY-7501";TEgroup="ctg_1%7CRND-6_FAMILY-7501%7C1";Tend="7658";Tstart="544";shortTE="F";uid="1480f2ef-d15e-4040-9954-79cb68bba510"
Super-Scaffold_19	RepeatMasker	DNA	87615674	87616345	1063	+	.	ID="RND-1_FAMILY-67";Tend="2427";Tstart="1772";shortTE="F";uid="4b1be5ac-cda1-43b4-a313-3574f166e2b2"
Super-Scaffold_19	RepeatMasker	Retroposon?	9356636	9356989	513	+	.	ID="RND-6_FAMILY-2591";Tend="1187";Tstart="850";shortTE="F";uid="481502fe-0f24-48a4-98e3-83f01aa3dbde"
Super-Scaffold_19	RepeatMasker	DNA/Ginger-1	641977	642090	421	+	.	ID="RND-6_FAMILY-1352";Tend="899";Tstart="791";shortTE="F";uid="d30c949a-df54-4c25-afcb-3aadaae7fd0e"
Super-Scaffold_19	RepeatMasker	DNA/hAT-hAT19	76400259	76401172	1351	+	.	ID="RND-6_FAMILY-6027";Tend="2068";Tstart="1152";shortTE="F";uid="42e55255-11e6-4acd-9c77-bfa32c81002b"
Super-Scaffold_19	RepeatMasker	DNA	44786115	44786339	416	+	.	ID="DNA4-3_AP";Tend="255";Tstart="4";shortTE="F";uid="8d405b04-ba4a-40d7-96e4-7373ba616fe3"
Super-Scaffold_19	RepeatMasker	Unknown	72083201	72083470	943	+	.	ID="RND-6_FAMILY-4632";Tend="1262";Tstart="1011";shortTE="F";uid="ebb577e9-c76d-4e3e-a6bb-6949aa65a19d"
Super-Scaffold_19	RepeatMasker	LINE/L2	23446277	23446642	560	+	.	ID="RND-6_FAMILY-6154";Tend="1643";Tstart="1257";shortTE="F";uid="adf6d2f8-650c-4c04-a78e-ee71b51199eb"
Super-Scaffold_19	RepeatMasker	RC/Helitron	87000152	87000452	715	+	.	ID="RND-6_FAMILY-32308";Tend="1484";Tstart="1215";shortTE="F";uid="fd865656-0190-4c87-bdd6-a064597cd536"
Super-Scaffold_19	RepeatMasker	DNA/MULE-MuDR	63412300	63412752	652	+	.	ID="RND-6_FAMILY-23826";Tend="2594";Tstart="2138";shortTE="F";uid="1981fbf2-9a8e-486c-b515-f58bb8bb53ae"
Super-Scaffold_19	RepeatMasker	Unknown	53675432	53675900	1688	+	.	ID="RND-5_FAMILY-6097";TEgroup="ctg_1%7CRND-5_FAMILY-6097%7C2";Tend="1414";Tstart="1051";shortTE="F";uid="4dea6e97-7db8-4954-a5b5-c11492a62a64"
Super-Scaffold_19	RepeatMasker	DNA/Kolobok-E	37248840	37249234	1400	+	.	ID="RND-5_FAMILY-1780";Tend="3299";Tstart="2936";shortTE="F";uid="c46014aa-c348-4909-9059-38fd1e6bf052"
Super-Scaffold_19	RepeatMasker	Unknown	85627659	85628304	4403	+	.	ID="RND-6_FAMILY-5164";Tend="1299";Tstart="654";shortTE="F";uid="9eeabccf-d592-48ce-8be3-55ec4b04b463"
Super-Scaffold_19	RepeatMasker	Unknown	26526605	26527063	3095	+	.	ID="RND-5_FAMILY-5052";Tend="1388";Tstart="959";shortTE="F";uid="f90baac7-9572-4dc9-9e73-bba32830d94e"
Super-Scaffold_19	RepeatMasker	DNA	40820586	40820847	825	+	.	ID="RND-6_FAMILY-853";Tend="2426";Tstart="2188";shortTE="F";uid="7edb61d9-b7b3-4f18-88aa-d907e91cc5b6"
Super-Scaffold_19	RepeatMasker	Unknown	30397205	30397312	752	+	.	ID="RND-5_FAMILY-5943";Tend="2534";Tstart="2429";shortTE="F";uid="fc850b15-3e7d-4fa6-a571-d61876f2c070"
Super-Scaffold_19	RepeatMasker	Unknown	87546078	87548157	15069	+	.	ID="RND-6_FAMILY-13072";TEgroup="ctg_1%7CRND-6_FAMILY-13072%7C12";Tend="2054";Tstart="172";shortTE="F";uid="877a8272-7339-4520-a954-737df5ec42e2"
Super-Scaffold_19	RepeatMasker	LINE/I	68059740	68060323	2367	+	.	ID="RND-6_FAMILY-1833";Tend="1634";Tstart="1052";shortTE="F";uid="ab7665ce-ed10-4b61-8993-a20372cc2789"
Super-Scaffold_19	RepeatMasker	DNA	31983429	31983586	488	+	.	ID="DNAX-1_AP";Tend="325";Tstart="175";shortTE="F";uid="d1cb20b8-9ce9-4803-a2d6-efe17d35fd1c"
Super-Scaffold_19	RepeatMasker	DNA/MULE-MuDR	38341130	38341419	418	+	.	ID="RND-1_FAMILY-353";Tend="3047";Tstart="2793";shortTE="F";uid="912072dc-c2be-4a67-912f-438ce580ceaf"
Super-Scaffold_19	RepeatMasker	DNA/hAT-Charlie	7268161	7268596	1325	+	.	ID="HALYOMORPHA_HALYS-5_FAMILY-257";Tend="628";Tstart="190";shortTE="F";uid="996df814-ebd2-48db-a90f-6b4c91a7fbe4"
Super-Scaffold_19	RepeatMasker	DNA	18353855	18354034	735	+	.	ID="dna4-2_ap";Tend="673";Tstart="503";shortTE="F";uid="c03186d0-6eeb-4dcf-9545-b7ea8ee79c4d"
Super-Scaffold_19	RepeatMasker	DNA/hAT-Ac	86581875	86582068	972	+	.	ID="RND-5_FAMILY-1049";Tend="1154";Tstart="966";shortTE="F";uid="9ecc1657-3db6-40f4-ad88-aab39b08a54c"
Super-Scaffold_19	RepeatMasker	RC/Helitron	50947834	50948039	526	+	.	ID="RND-1_FAMILY-138";Tend="1535";Tstart="1353";shortTE="F";uid="bb5ea9b9-b7a1-4658-b1c2-d97c27caceac"
Super-Scaffold_19	RepeatMasker	DNA/hAT-hATm	86292523	86292827	1766	+	.	ID="HAT-5_AP";Tend="3133";Tstart="2808";shortTE="F";uid="0862e5a0-1dcf-4955-9509-982abc048b7e"
Super-Scaffold_19	RepeatMasker	Unknown	85030847	85030984	1010	+	.	ID="RND-5_FAMILY-969";Tend="12026";Tstart="11889";shortTE="F";uid="a611eec3-ca03-4b29-bd96-c839c3c3f4c6"
Super-Scaffold_19	RepeatMasker	Unknown	16081185	16082912	6394	+	.	ID="RND-6_FAMILY-3004";Tend="2267";Tstart="859";shortTE="F";uid="b9abb704-9ca6-4575-ac50-3532db3686a9"
Super-Scaffold_19	RepeatMasker	LINE/I-Jockey	86408356	86409913	13638	+	.	ID="RND-1_FAMILY-507";Tend="2392";Tstart="842";shortTE="F";uid="1e20d5bd-e6fc-4d0e-8263-99a8692d7804"
Super-Scaffold_19	RepeatMasker	Unknown	66307716	66308004	1268	+	.	ID="RND-5_FAMILY-427";Tend="1314";Tstart="986";shortTE="F";uid="fde76618-f89e-4d32-b62f-3e275646bb66"
Super-Scaffold_19	RepeatMasker	DNA/hAT-Tip100	86012224	86013203	1043	+	.	ID="RND-6_FAMILY-1392";Tend="2235";Tstart="1259";shortTE="F";uid="fe468581-a886-4de0-bb7c-21d9a80f68ac"
Super-Scaffold_19	RepeatMasker	Unknown	30761902	30762083	455	+	.	ID="RND-5_FAMILY-726";Tend="1098";Tstart="938";shortTE="F";uid="47c7d773-a42b-4ecb-9162-515557b0bcb7"
Super-Scaffold_19	RepeatMasker	Unknown	4471916	4472345	1005	+	.	ID="RND-1_FAMILY-11";Tend="1987";Tstart="1530";shortTE="F";uid="ea1a71b8-7551-4db8-a265-d6092ad44717"
Super-Scaffold_19	RepeatMasker	Unknown	27899726	27899968	1522	+	.	ID="RND-1_FAMILY-17";Tend="1212";Tstart="975";shortTE="F";uid="98902fcb-5cf0-4cc8-a88b-a6b8d42f4cb5"
Super-Scaffold_19	RepeatMasker	DNA	54265214	54265813	5039	+	.	ID="RND-6_FAMILY-8919";Tend="1462";Tstart="862";shortTE="F";uid="4b3fbcf6-6532-4ae4-be19-37b6e3fb46ca"
Super-Scaffold_19	RepeatMasker	DNA	76046413	76046839	430	+	.	ID="RND-1_FAMILY-257";Tend="1617";Tstart="1188";shortTE="F";uid="054b8be5-d51e-4c69-8936-c5bce2879323"
Super-Scaffold_19	RepeatMasker	DNA/MULE-MuDR	225604	226674	850	+	.	ID="mudr1x_ap";Tend="2193";Tstart="598";shortTE="F";uid="c7076d15-ed0d-4976-a237-56b7841e919e"
Super-Scaffold_19	RepeatMasker	DNA/hAT-hAT19	9126501	9126622	448	+	.	ID="DNA8-66_AP";Tend="182";Tstart="62";shortTE="F";uid="9547a5a9-fcb7-4306-a216-fed44a8e42b8"
Super-Scaffold_19	RepeatMasker	DNA	25451269	25451967	3194	+	.	ID="DNA4-2_AP";Tend="769";Tstart="30";shortTE="F";uid="d7436bd7-d094-42d6-8696-012eef8f0ae4"
Super-Scaffold_19	RepeatMasker	DNA/PIF-Harbinger	59039381	59039617	663	+	.	ID="RND-6_FAMILY-8673";Tend="5674";Tstart="5436";shortTE="F";uid="89dd68f3-a702-42e8-8497-063678d00990"
Super-Scaffold_19	RepeatMasker	DNA/hAT-Charlie	28152688	28152920	1694	+	.	ID="RND-1_FAMILY-161";Tend="1233";Tstart="1003";shortTE="F";uid="f11aadb1-b1b6-4912-ba2e-e33385a95e6a"
Super-Scaffold_19	RepeatMasker	DNA	73382230	73382658	1050	+	.	ID="TTAA2D_AP";Tend="431";Tstart="1";shortTE="F";uid="57514668-283e-4975-a29c-40138437323d"
Super-Scaffold_19	RepeatMasker	LTR/Gypsy	75312446	75312550	425	+	.	ID="RND-6_FAMILY-1806";Tend="937";Tstart="836";shortTE="F";uid="74a56263-4410-48e7-86a7-b73abe89800f"
Super-Scaffold_19	RepeatMasker	DNA/Kolobok-T2	37434224	37434329	403	+	.	ID="REP-4_PBA";Tend="656";Tstart="557";shortTE="F";uid="d603d8a2-4793-4e2b-91e5-6667fddc83ea"
Super-Scaffold_19	RepeatMasker	DNA/Ginger-1	51874180	51874531	603	+	.	ID="rnd-6_family-6948";Tend="2035";Tstart="1681";shortTE="F";uid="10327bde-c628-476c-ba0a-788f45bec13b"
Super-Scaffold_19	RepeatMasker	DNA/TcMar-Tc1	73525192	73525706	1334	+	.	ID="RND-1_FAMILY-103";TEgroup="ctg_1%7CRND-1_FAMILY-103%7C6";Tend="1898";Tstart="1586";shortTE="F";uid="a3214b1a-d425-4c34-a6a0-2f189706eec3"
Super-Scaffold_19	RepeatMasker	DNA	69334748	69335012	1323	+	.	ID="DNA-TTAA-1_AP";Tend="423";Tstart="163";shortTE="F";uid="a4bd87fb-ee83-44cf-98e2-67b9cce64297"
Super-Scaffold_19	RepeatMasker	DNA	77710002	77710152	743	+	.	ID="DNA4-3_AP";Tend="435";Tstart="283";shortTE="F";uid="f4c9fffb-2f50-4c47-be2e-0a072cd0129e"
Super-Scaffold_19	RepeatMasker	DNA	49874831	49874983	839	+	.	ID="dna4-2_ap";Tend="728";Tstart="568";shortTE="F";uid="3c0c5aec-7830-407b-84b7-9c0e9ad90e2f"
Super-Scaffold_19	RepeatMasker	DNA/MULE-MuDR	87510586	87510916	512	+	.	ID="RND-6_FAMILY-5424";Tend="627";Tstart="305";shortTE="F";uid="d35102c7-704c-4618-9ed3-dc85c02bb9c0"
Super-Scaffold_19	RepeatMasker	Retroposon?	14063023	14063235	686	+	.	ID="SINE2-2_AP";Tend="1062";Tstart="851";shortTE="F";uid="f2c985a7-304f-472c-b427-5bece38b070c"
Super-Scaffold_19	RepeatMasker	DNA/Ginger-1	61645609	61645806	686	+	.	ID="RND-6_FAMILY-6948";Tend="2148";Tstart="1943";shortTE="F";uid="d4ad7a2f-4961-4fc3-9ba0-ec1fe2221bcd"
Super-Scaffold_19	RepeatMasker	LINE/L2	73705980	73706172	478	+	.	ID="RND-6_FAMILY-15346";Tend="770";Tstart="582";shortTE="F";uid="775ec912-1fdb-4aa9-83dd-9f19cd618d5a"
Super-Scaffold_19	RepeatMasker	Retroposon?	68760581	68760898	823	+	.	ID="RND-5_FAMILY-2063";Tend="2834";Tstart="2491";shortTE="F";uid="e1c21028-01a4-42be-b026-b3531beba6c8"
Super-Scaffold_19	RepeatMasker	Unknown	46008344	46008760	2311	+	.	ID="RND-6_FAMILY-14663";Tend="1238";Tstart="844";shortTE="F";uid="8c55a8ce-141b-4455-ab78-20aaa4830bf6"
Super-Scaffold_19	RepeatMasker	Retroposon?	65820523	65820780	938	+	.	ID="RND-5_FAMILY-2063";Tend="2825";Tstart="2563";shortTE="F";uid="dd3c9d37-ab19-4389-9210-960c97c84bd4"
Super-Scaffold_19	RepeatMasker	DNA/MULE-MuDR	36555208	36555408	465	+	.	ID="RND-1_FAMILY-353";Tend="3046";Tstart="2850";shortTE="F";uid="853b6616-a64e-4845-81c8-2c1291d2f2d3"
Super-Scaffold_19	RepeatMasker	DNA/hAT-Charlie	63936222	63936391	416	+	.	ID="DNA8-86_AP";Tend="466";Tstart="326";shortTE="F";uid="1e89a3ab-4d81-4096-be4f-9c83ee1a62b2"
Super-Scaffold_19	RepeatMasker	DNA	26476636	26477072	1800	+	.	ID="TTAA8_AP";Tend="438";Tstart="2";shortTE="F";uid="864b349a-d672-426e-a4f6-0cfe9fb2b75c"
Super-Scaffold_19	RepeatMasker	DNA/hAT	46753504	46753756	827	+	.	ID="RND-1_FAMILY-412";Tend="629";Tstart="379";shortTE="F";uid="08c42227-ff3e-47d9-87f1-c18bab291303"
Super-Scaffold_19	RepeatMasker	DNA	69646018	69646123	420	+	.	ID="DNA4-3_AP";Tend="636";Tstart="531";shortTE="F";uid="595bbbb9-ccaa-4710-9152-53bf9a673fde"
Super-Scaffold_19	RepeatMasker	LTR/Gypsy	86480265	86480570	2673	+	.	ID="RND-6_FAMILY-9949";Tend="5024";Tstart="4720";shortTE="F";uid="e4452f9a-2c86-4676-a0ae-39ae073a97ad"
Super-Scaffold_19	RepeatMasker	DNA/P	54297344	54297910	594	+	.	ID="RND-6_FAMILY-9742";Tend="581";Tstart="34";shortTE="F";uid="5d0c4eaa-1425-4e59-a049-7dd469a8866e"
Super-Scaffold_19	RepeatMasker	DNA/Ginger-1	38600211	38600457	576	+	.	ID="rnd-6_family-15982";Tend="2224";Tstart="2052";shortTE="F";uid="fa17b3de-9873-458b-b5cf-fe92f14b464a"
Super-Scaffold_19	RepeatMasker	DNA/Kolobok-E	50453139	50453605	434	+	.	ID="KOLOBOKE-3_AP";Tend="5282";Tstart="4800";shortTE="F";uid="913e41f9-c575-4e0a-a357-eb852d218a9a"
Super-Scaffold_19	RepeatMasker	DNA/Kolobok-E	33241949	33242327	1276	+	.	ID="RND-4_FAMILY-2210";Tend="1372";Tstart="975";shortTE="F";uid="4de331a2-57aa-4ff6-bf14-6e8b36c4f6a9"
Super-Scaffold_19	RepeatMasker	DNA	55933013	55933177	611	+	.	ID="DNA4-1_AP";Tend="823";Tstart="650";shortTE="F";uid="6d6cdc55-55e3-4e03-a74a-545f7f614e89"
Super-Scaffold_19	RepeatMasker	Retroposon?	18126538	18127006	831	+	.	ID="RND-5_FAMILY-2063";Tend="2835";Tstart="2457";shortTE="F";uid="ff7747cd-4f2a-4f58-93af-f0b9afcbeaf5"
Super-Scaffold_19	RepeatMasker	Unknown	8149031	8149397	1450	+	.	ID="RND-5_FAMILY-1510";Tend="1325";Tstart="952";shortTE="F";uid="f12c804c-8948-4d41-9fbc-e79b2ae11f7b"
Super-Scaffold_19	RepeatMasker	Retroposon?	24263472	24263804	676	+	.	ID="SINE2-1_AP";Tend="1151";Tstart="836";shortTE="F";uid="f2b76dfb-e6af-441f-8874-fef6ad6d1355"
Super-Scaffold_19	RepeatMasker	Unknown	67057248	67057501	2108	+	.	ID="RND-5_FAMILY-3443";Tend="1193";Tstart="942";shortTE="F";uid="6e5b71b7-dad1-4640-b9e8-45718ed4e6b7"
Super-Scaffold_19	RepeatMasker	DNA	49507541	49507994	1144	+	.	ID="DNA4-2_AP";Tend="560";Tstart="51";shortTE="F";uid="5d8e4f8b-b4d3-4102-ad7a-6ec48af33157"
Super-Scaffold_19	RepeatMasker	DNA/MULE-MuDR	49574035	49574242	1846	+	.	ID="RND-5_FAMILY-1091";Tend="826";Tstart="619";shortTE="F";uid="6dbc552e-ed88-4ff0-9b27-2a3390fb51c7"
Super-Scaffold_19	RepeatMasker	DNA	47192862	47193244	1467	+	.	ID="TTAA7_AP";Tend="420";Tstart="1";shortTE="F";uid="abe54637-1edd-4229-a588-9cc9c9ee69b8"
Super-Scaffold_19	RepeatMasker	DNA/Kolobok-E	53472442	53472765	525	+	.	ID="RND-6_FAMILY-46695";TEgroup="ctg_1%7CRND-6_FAMILY-46695%7C1";Tend="1631";Tstart="46";shortTE="T";uid="8173289e-0124-48b2-9b3e-c797c6313ba1"
Super-Scaffold_19	RepeatMasker	DNA	70820131	70820906	6363	+	.	ID="RND-1_FAMILY-232";Tend="1721";Tstart="946";shortTE="F";uid="833bc4c4-70ba-46a8-bb7a-580483370b1e"
Super-Scaffold_19	RepeatMasker	DNA/Kolobok-E	22126014	22126878	2117	+	.	ID="rnd-6_family-10295";Tend="2768";Tstart="924";shortTE="F";uid="076b3121-0c29-4585-9793-d57ee1bbb682"
Super-Scaffold_19	RepeatMasker	DNA/hAT-Charlie	69820425	69820823	1791	+	.	ID="RND-6_FAMILY-8286";Tend="1373";Tstart="926";shortTE="F";uid="872befc4-4499-4c90-aa14-87c2f9bd5673"
Super-Scaffold_19	RepeatMasker	Unknown	2666596	2666881	644	+	.	ID="RND-5_FAMILY-427";TEgroup="ctg_1%7CRND-5_FAMILY-427%7C3";Tend="1749";Tstart="965";shortTE="F";uid="c2017043-3952-468c-9bad-f6eee969dbe0"
Super-Scaffold_19	RepeatMasker	DNA	70456555	70456787	493	+	.	ID="DNAX-2_AP";Tend="276";Tstart="34";shortTE="F";uid="fd7784c0-b0c6-4fe2-a89b-7115ffcbdb52"
Super-Scaffold_19	RepeatMasker	Retroposon?	72287374	72287596	460	+	.	ID="RND-6_FAMILY-1717";Tend="1988";Tstart="1774";shortTE="F";uid="9e5cd7bf-f01a-4ab9-8671-bad44da0ea52"
Super-Scaffold_19	RepeatMasker	RC/Helitron	37604972	37605072	411	+	.	ID="HELITRON-N1_PBA";Tend="711";Tstart="611";shortTE="F";uid="43543d44-1433-4800-af69-e3f3d815d7e5"
Super-Scaffold_19	RepeatMasker	DNA	17413500	17413860	532	+	.	ID="DNA4-3_AP";Tend="378";Tstart="1";shortTE="F";uid="48a3a7ec-c1f7-414d-97d5-331cf33be998"
Super-Scaffold_19	RepeatMasker	RC/Helitron	73366395	73366510	878	+	.	ID="RND-5_FAMILY-2153";Tend="1696";Tstart="1580";shortTE="F";uid="73774d75-0d48-4b1b-b8c0-139b658580c8"
Super-Scaffold_19	RepeatMasker	Unknown	31863935	31864083	1294	+	.	ID="RND-6_FAMILY-16250";Tend="1094";Tstart="946";shortTE="F";uid="911ceb0a-fe65-42e3-a89e-9d91be42bf9a"
Super-Scaffold_19	RepeatMasker	DNA	43027261	43027672	1401	+	.	ID="ttaa3c_ap";Tend="425";Tstart="1";shortTE="F";uid="c7555f65-b6fb-4aad-8ed0-f36210862d31"
Super-Scaffold_19	RepeatMasker	DNA/Kolobok-E	19401186	19401418	480	+	.	ID="KOLOBOKE-2_AP";Tend="1355";Tstart="1112";shortTE="F";uid="e3732b06-a184-41b6-9382-72ad381683f1"
Super-Scaffold_19	RepeatMasker	DNA/P	85228835	85228974	878	+	.	ID="P-2_AP";Tend="137";Tstart="1";shortTE="F";uid="78be03fa-89e0-4d9d-b1a2-1fb413d3fba6"
Super-Scaffold_19	RepeatMasker	DNA	69633963	69634103	513	+	.	ID="RND-5_FAMILY-30";Tend="834";Tstart="700";shortTE="F";uid="ba08c8b8-4455-4595-9457-19f4fe242466"
Super-Scaffold_19	RepeatMasker	Retroposon?	15441212	15441548	507	+	.	ID="RND-6_FAMILY-5149";Tend="1899";Tstart="1566";shortTE="F";uid="77acfa8f-f968-488d-8476-947b1335af32"
Super-Scaffold_19	RepeatMasker	RC/Helitron	65668105	65669057	6057	+	.	ID="RND-5_FAMILY-2153";Tend="1703";Tstart="723";shortTE="F";uid="9e6c7028-7ae6-42cf-9811-8652e3a49061"
Super-Scaffold_19	RepeatMasker	LTR/Pao	35587199	35587547	723	+	.	ID="RND-1_FAMILY-152";Tend="1276";Tstart="944";shortTE="F";uid="98cb14c8-163e-4aad-99d8-cd14bcfcd4f4"
Super-Scaffold_19	RepeatMasker	DNA/TcMar-Tigger	40223348	40223582	479	+	.	ID="RND-6_FAMILY-1180";Tend="1546";Tstart="1276";shortTE="F";uid="0a703bbd-4a61-43af-a4e2-dfc0c058ec4d"
Super-Scaffold_19	RepeatMasker	RC/Helitron	85337047	85337209	728	+	.	ID="RND-5_FAMILY-5971";Tend="1138";Tstart="978";shortTE="F";uid="6a48c87f-8caf-4cb8-b382-f16cb7742683"
Super-Scaffold_19	RepeatMasker	Retroposon?	21455124	21455406	871	+	.	ID="RND-6_FAMILY-5149";Tend="1875";Tstart="1554";shortTE="F";uid="809a503d-67d6-40f6-960a-e1c0c78a674a"
Super-Scaffold_19	RepeatMasker	Unknown	75693055	75695770	22808	+	.	ID="RND-6_FAMILY-4504";Tend="3219";Tstart="483";shortTE="F";uid="66af664e-d659-4785-9313-5060487a6de9"
Super-Scaffold_19	RepeatMasker	LINE/R2	14771652	14771833	419	+	.	ID="RND-6_FAMILY-25954";Tend="557";Tstart="391";shortTE="F";uid="5a9b51c9-da64-428f-81ec-b784ef28ce33"
Super-Scaffold_19	RepeatMasker	DNA/hAT-Charlie	13352115	13352381	650	+	.	ID="RND-6_FAMILY-24056";Tend="887";Tstart="623";shortTE="F";uid="d25fc36d-7870-4804-89e4-eb99ce51167c"
Super-Scaffold_19	RepeatMasker	DNA	28733733	28734537	2323	+	.	ID="DNA4-2_AP";Tend="765";Tstart="1";shortTE="F";uid="d1822788-5a09-420c-9a33-c5781ae27185"
Super-Scaffold_19	RepeatMasker	DNA	84475432	84475547	453	+	.	ID="RND-1_FAMILY-64";Tend="1338";Tstart="1217";shortTE="F";uid="39a6dc9f-8c3a-4167-b53b-83bf2d0e6f00"
Super-Scaffold_19	RepeatMasker	RC/Helitron	42767710	42767845	663	+	.	ID="RND-6_FAMILY-2109";Tend="1848";Tstart="1706";shortTE="F";uid="4bab804d-2531-4d4f-ba53-7e412d3b38ec"
Super-Scaffold_19	RepeatMasker	DNA/hAT-hAT19	31035140	31035243	698	+	.	ID="RND-6_FAMILY-2414";Tend="659";Tstart="554";shortTE="F";uid="4b8493bf-32e9-4860-acd9-12f7213e9480"
Super-Scaffold_19	RepeatMasker	DNA/MULE-MuDR	11388162	11388702	1840	+	.	ID="RND-6_FAMILY-17036";Tend="1462";Tstart="937";shortTE="F";uid="dd461f36-3632-4e90-a073-68aa2a46492f"
Super-Scaffold_19	RepeatMasker	LINE/R1	51629249	51630811	618	+	.	ID="SART-9_API";Tend="1956";Tstart="1558";shortTE="F";uid="656f8227-956d-4d2a-898b-aac25f52fe1d"
Super-Scaffold_19	RepeatMasker	Unknown	56384650	56384776	453	+	.	ID="RND-6_FAMILY-15193";Tend="1747";Tstart="1634";shortTE="F";uid="cc0512cc-1c74-4ab0-99ca-bf0e3291bef2"
Super-Scaffold_19	RepeatMasker	DNA/Sola-1	40778163	40778264	469	+	.	ID="RND-6_FAMILY-1019";Tend="1530";Tstart="1432";shortTE="F";uid="944bc19e-00c5-4221-a22a-e421ae443501"
Super-Scaffold_19	RepeatMasker	Unknown	27094800	27095056	1788	+	.	ID="RND-6_FAMILY-19239";Tend="1813";Tstart="1558";shortTE="F";uid="d4b9fcbf-a02b-43ee-9b2a-35dd399c8393"
Super-Scaffold_19	RepeatMasker	DNA	77044379	77044603	414	+	.	ID="DNAX-2_AP";Tend="409";Tstart="182";shortTE="F";uid="5dd4b33b-ffed-4932-9d7a-94777bbe6615"
Super-Scaffold_19	RepeatMasker	DNA/MULE-NOF	53080152	53080354	491	+	.	ID="RND-1_FAMILY-337";Tend="504";Tstart="300";shortTE="F";uid="c21f28b5-dc83-44c4-9e2d-154b38e4c728"
Super-Scaffold_19	RepeatMasker	DNA/hAT-Tip100	13022845	13023807	2923	+	.	ID="RND-6_FAMILY-1466";TEgroup="ctg_1%7CRND-6_FAMILY-1466%7C1";Tend="1560";Tstart="952";shortTE="F";uid="aa5bad0a-c454-4f18-ad73-2b75b15bf5fd"
Super-Scaffold_19	RepeatMasker	DNA/TcMar-m44	3099818	3100031	625	+	.	ID="DNAX-7B_AP";Tend="279";Tstart="1";shortTE="F";uid="d4d3e616-fd3a-4efb-84e7-849fed5457c6"
Super-Scaffold_19	RepeatMasker	DNA/Ginger-1	32148967	32149103	455	+	.	ID="RND-6_FAMILY-6948";Tend="652";Tstart="528";shortTE="F";uid="5d588ec3-df94-40e3-9077-59010d3ca631"
Super-Scaffold_19	RepeatMasker	DNA/hAT	43210051	43210877	681	+	.	ID="HALYOMORPHA_HALYS-6_FAMILY-1359";Tend="908";Tstart="111";shortTE="F";uid="d59b48d9-0337-431e-8fb3-da16068285d3"
Super-Scaffold_19	RepeatMasker	DNA/hAT-Tip100	37060990	37061232	983	+	.	ID="RND-1_FAMILY-163";Tend="1058";Tstart="814";shortTE="F";uid="d319375e-212f-481d-bde5-e01fc636aa57"
Super-Scaffold_19	RepeatMasker	DNA/Ginger-1	75802590	75802759	1089	+	.	ID="RND-6_FAMILY-1352";Tend="914";Tstart="741";shortTE="F";uid="9ce3b11c-cd5b-4a14-a816-a3ee41fa9bb4"
Super-Scaffold_19	RepeatMasker	RC/Helitron	21553177	21553781	4132	+	.	ID="HELITRON-N2_LMI";Tend="1584";Tstart="986";shortTE="F";uid="450c45f8-c1c5-485c-bb42-186f8d75a360"
Super-Scaffold_19	RepeatMasker	Retroposon?	82437839	82438055	558	+	.	ID="SINE2-1_AP";Tend="1468";Tstart="1276";shortTE="F";uid="050cf4d4-4083-4ed6-b912-635050653f88"
Super-Scaffold_19	RepeatMasker	DNA/hAT-Tip100	15134090	15134667	4379	+	.	ID="RND-6_FAMILY-2261";Tend="1410";Tstart="833";shortTE="F";uid="ca589a86-878e-46a6-a422-96dfcca3ef96"
Super-Scaffold_19	RepeatMasker	DNA/MULE-MuDR	86264264	86265492	1579	+	.	ID="RND-5_FAMILY-495";Tend="2252";Tstart="1021";shortTE="F";uid="eb4dc58e-804b-46d6-8433-70b2cbf30bdb"
Super-Scaffold_19	RepeatMasker	DNA/Ginger-1	60042541	60042735	568	+	.	ID="RND-6_FAMILY-1352";Tend="1838";Tstart="1649";shortTE="F";uid="43de69fb-eb3e-428a-af1f-d3df1da6a346"
Super-Scaffold_19	RepeatMasker	DNA/Ginger-1	55629389	55629710	1197	+	.	ID="RND-6_FAMILY-6948";Tend="2139";Tstart="1817";shortTE="F";uid="c8870e65-11f6-4be5-a84f-3ea0457e3e07"
Super-Scaffold_19	RepeatMasker	Unknown	24766160	24766837	4859	+	.	ID="RND-1_FAMILY-224";Tend="1704";Tstart="1005";shortTE="F";uid="3a798737-a797-4f9a-a27f-08d33b2f813c"
Super-Scaffold_19	RepeatMasker	DNA/Ginger-1	68496924	68497253	742	+	.	ID="RND-6_FAMILY-1352";Tend="1758";Tstart="1406";shortTE="F";uid="8296aa74-cf72-4170-af28-a27844e093f3"
Super-Scaffold_19	RepeatMasker	DNA/Ginger-1	60523122	60523300	454	+	.	ID="RND-6_FAMILY-1352";Tend="887";Tstart="711";shortTE="F";uid="674009fb-9251-4d5d-a16a-6f8b08e6212e"
Super-Scaffold_19	RepeatMasker	Unknown	70651451	70651650	1682	+	.	ID="RND-6_FAMILY-16250";Tend="1144";Tstart="943";shortTE="F";uid="181843d0-ed37-4e6e-aa09-8d0bd199a427"
Super-Scaffold_19	RepeatMasker	Unknown	1672699	1672957	1543	+	.	ID="RND-6_FAMILY-16250";Tend="1255";Tstart="943";shortTE="F";uid="5036fed6-9b4a-4278-90cb-3a78ee9fe71a"
Super-Scaffold_19	RepeatMasker	Retroposon?	56751186	56751822	2240	+	.	ID="SINE2-1_AP";Tend="1293";Tstart="634";shortTE="F";uid="c2e1c62b-9298-4266-a804-332220c1d520"
Super-Scaffold_19	RepeatMasker	DNA/MULE-NOF	6317522	6317644	526	+	.	ID="RND-6_FAMILY-13764";Tend="2968";Tstart="2847";shortTE="F";uid="3dcf291a-6d94-4c9a-b75a-ce8d86245c27"
Super-Scaffold_19	RepeatMasker	DNA/P	85198831	85199177	747	+	.	ID="RND-6_FAMILY-9742";Tend="4188";Tstart="3843";shortTE="F";uid="81066088-1c87-40b4-8c4b-e1b5ec862c36"
Super-Scaffold_19	RepeatMasker	DNA	60095887	60096034	468	+	.	ID="DNA4-1_AP";Tend="157";Tstart="5";shortTE="F";uid="d28320d4-9aa8-4ff8-97be-42170a3f2c72"
Super-Scaffold_19	RepeatMasker	DNA/MULE-NOF	43615413	43615940	3807	+	.	ID="rnd-6_family-14864";Tend="1011";Tstart="43";shortTE="F";uid="0001053c-8d12-4921-8fdb-ebef77986b18"
Super-Scaffold_19	RepeatMasker	Unknown	3975081	3975381	1602	+	.	ID="RND-1_FAMILY-7";Tend="926";Tstart="631";shortTE="F";uid="2282f00a-a7e3-4b5e-a763-dca288e50861"
Super-Scaffold_19	RepeatMasker	Unknown	60990516	60990893	2478	+	.	ID="RND-4_FAMILY-83";Tend="1352";Tstart="969";shortTE="F";uid="d4dee81a-5851-46df-afbd-e3b86add4e14"
Super-Scaffold_19	RepeatMasker	Unknown	79679587	79680528	889	+	.	ID="HALYOMORPHA_HALYS-1_FAMILY-43";Tend="1023";Tstart="1";shortTE="F";uid="523d2ffd-9da3-458c-bf1c-c2a8a92eba3e"
Super-Scaffold_19	RepeatMasker	DNA/Ginger-1	42142937	42144469	1578	+	.	ID="RND-6_FAMILY-1352";Tend="2137";Tstart="744";shortTE="F";uid="2e6e8c9c-4835-48ac-b985-d6d8bf104b1d"
Super-Scaffold_19	RepeatMasker	DNA/Kolobok-E	7516230	7516583	2120	+	.	ID="RND-5_FAMILY-5284";Tend="1725";Tstart="1378";shortTE="F";uid="daa4326b-f8a5-4c9d-9d8d-22e4d2ae018c"
Super-Scaffold_19	RepeatMasker	DNA/hAT-Charlie	55438581	55439127	3827	+	.	ID="RND-6_FAMILY-24056";Tend="1978";Tstart="1434";shortTE="F";uid="e4bd61e7-8f3c-49e7-8bf2-c40cb52fbe8a"
Super-Scaffold_19	RepeatMasker	DNA	17995379	17995630	471	+	.	ID="TTAA2_AP";Tend="265";Tstart="2";shortTE="F";uid="e3bb30db-717f-44b0-8bc3-e48e6420986c"
Super-Scaffold_19	RepeatMasker	DNA	78616261	78616651	735	+	.	ID="RND-6_FAMILY-3671";Tend="3370";Tstart="2981";shortTE="F";uid="c766e2a6-c77d-4d85-b25d-fdb87562c8b1"
Super-Scaffold_19	RepeatMasker	Retroposon?	86836417	86836621	623	+	.	ID="RND-5_FAMILY-2063";Tend="2799";Tstart="2569";shortTE="F";uid="29cbcb45-3e4c-4ba7-9536-08edeedf6c34"
Super-Scaffold_19	RepeatMasker	DNA	46310654	46311245	461	+	.	ID="DNA4-3_AP";Tend="635";Tstart="26";shortTE="F";uid="8bbc1267-5e62-4bb1-86eb-9979521362d5"
Super-Scaffold_19	RepeatMasker	DNA	45659482	45659904	1489	+	.	ID="RND-1_FAMILY-30";Tend="1345";Tstart="973";shortTE="F";uid="6f0e1f18-a2be-43ef-958b-b8b53fb1a179"
Super-Scaffold_19	RepeatMasker	Unknown	40348982	40349234	622	+	.	ID="RND-5_FAMILY-3154";Tend="1214";Tstart="961";shortTE="F";uid="348a5a50-94cb-484a-985a-3dd8be0ccf31"
Super-Scaffold_19	RepeatMasker	DNA	26489445	26489621	517	+	.	ID="dna4-2_ap";Tend="277";Tstart="101";shortTE="F";uid="c0f41e5c-72c5-415a-9efb-3bd2c1bd4f89"
Super-Scaffold_19	RepeatMasker	DNA/Maverick	12451142	12452991	12395	+	.	ID="RND-5_FAMILY-7214";Tend="7990";Tstart="6175";shortTE="F";uid="fdf22996-f237-4d84-8bb3-f5ccf53a3876"
Super-Scaffold_19	RepeatMasker	DNA/Kolobok-E	71258930	71259896	7236	+	.	ID="RND-6_FAMILY-29409";Tend="1860";Tstart="900";shortTE="F";uid="85931b82-4c8b-41a3-9f5f-a43d5e48c18e"
Super-Scaffold_19	RepeatMasker	RC/Helitron	39930668	39931362	1401	+	.	ID="RND-5_FAMILY-1249";Tend="1619";Tstart="959";shortTE="F";uid="686ff3ce-4bf3-476d-867d-315f4c2aa998"
Super-Scaffold_19	RepeatMasker	DNA	68765322	68765668	1306	+	.	ID="RND-6_FAMILY-4148";Tend="2153";Tstart="1776";shortTE="F";uid="f95a50b0-9d51-4b68-8ab7-4e4403e8d72d"
Super-Scaffold_19	RepeatMasker	DNA/hAT?	62067782	62067983	436	+	.	ID="DNA8-60_AP";Tend="560";Tstart="375";shortTE="F";uid="5fc0d8cf-b2b1-40a5-87e4-bf4842a336fc"
Super-Scaffold_19	RepeatMasker	Unknown	26198235	26198929	4094	+	.	ID="RND-6_FAMILY-4149";Tend="1569";Tstart="866";shortTE="F";uid="413b5105-eb00-44de-ad4f-ce87c89fef62"
Super-Scaffold_19	RepeatMasker	DNA	32747825	32748201	1330	+	.	ID="DNA4-2_AP";Tend="438";Tstart="2";shortTE="F";uid="7d387739-ebb7-4965-ad01-51d2988cae21"
Super-Scaffold_19	RepeatMasker	DNA/Kolobok-E	68674584	68674720	715	+	.	ID="RND-6_FAMILY-7915";Tend="960";Tstart="823";shortTE="F";uid="cd69d2e8-50ac-48db-bdb4-88c879428b9d"
Super-Scaffold_19	RepeatMasker	Unknown	37010779	37011159	2128	+	.	ID="RND-1_FAMILY-7";Tend="1030";Tstart="624";shortTE="F";uid="c70c1d3a-dece-400e-a792-7ec1b9c964bf"
Super-Scaffold_19	RepeatMasker	DNA	84743862	84744093	1155	+	.	ID="TTAA7_AP";Tend="237";Tstart="5";shortTE="F";uid="ad6f084b-3d45-486e-8d94-a5e9274c9f54"
Super-Scaffold_19	RepeatMasker	LTR/Pao	20036382	20038355	3505	+	.	ID="BEL2-I_AP";Tend="2047";Tstart="3";shortTE="F";uid="b23fc00a-9bc0-4943-8630-9d944d847100"
Super-Scaffold_19	RepeatMasker	Unknown	88136035	88136572	2843	+	.	ID="RND-5_FAMILY-4034";Tend="1345";Tstart="849";shortTE="F";uid="3f20c0d3-4410-4e58-91a4-171a79782ff4"
Super-Scaffold_19	RepeatMasker	DNA	42017308	42017425	495	+	.	ID="dna4-2_ap";Tend="767";Tstart="650";shortTE="F";uid="432190b6-9360-4e76-870e-b6460f8feb7b"
Super-Scaffold_19	RepeatMasker	Unknown	72463281	72464254	1560	+	.	ID="RND-6_FAMILY-4887";Tend="1845";Tstart="829";shortTE="F";uid="81a78cbe-d070-4598-b4f9-638e9330bb3b"
Super-Scaffold_19	RepeatMasker	RC/Helitron	72894167	72894385	1950	+	.	ID="RND-6_FAMILY-15458";Tend="1068";Tstart="850";shortTE="F";uid="0c56616f-4ff2-4db5-9e3b-3ebba9c030af"
Super-Scaffold_19	RepeatMasker	RC/Helitron	37100223	37100718	3353	+	.	ID="HELITRON-N2_LMI";Tend="1584";Tstart="1079";shortTE="F";uid="65c256e8-1da4-462d-a0c4-d30c8c626cd7"
Super-Scaffold_19	RepeatMasker	DNA	52439237	52439567	1140	+	.	ID="RND-6_FAMILY-34263";Tend="1007";Tstart="629";shortTE="F";uid="f9e79b6d-2c67-4501-9869-14827c67b5ca"
Super-Scaffold_19	RepeatMasker	DNA/Kolobok-E	79450894	79451270	673	+	.	ID="KOLOBOKE-1_AP";Tend="5908";Tstart="5497";shortTE="F";uid="be3e283f-3130-4590-a81a-57418802a0d3"
Super-Scaffold_19	RepeatMasker	DNA/hAT-Ac	12811067	12811262	689	+	.	ID="DNA8-54_AP";Tend="197";Tstart="1";shortTE="F";uid="9faf6b54-bac0-4ace-86de-a30a61b514ef"
Super-Scaffold_19	RepeatMasker	RC/Helitron	69944052	69944341	1178	+	.	ID="RND-5_FAMILY-1249";Tend="1198";Tstart="909";shortTE="F";uid="c00636b5-33da-4666-8103-77a5d3983492"
Super-Scaffold_19	RepeatMasker	DNA/Kolobok-E	71414308	71414492	432	+	.	ID="RND-5_FAMILY-210";Tend="630";Tstart="458";shortTE="F";uid="205b9ebd-5a51-4d32-97d4-35b7adde617e"
Super-Scaffold_19	RepeatMasker	RC/Helitron	83696321	83696499	842	+	.	ID="RND-5_FAMILY-1249";Tend="1184";Tstart="1013";shortTE="F";uid="4719e354-71a1-46aa-89ce-3fd107913bce"
Super-Scaffold_19	RepeatMasker	DNA/hAT	41627841	41628288	3365	+	.	ID="RND-1_FAMILY-412";Tend="630";Tstart="187";shortTE="F";uid="f5310e99-eb14-45bc-b715-ea91b3700152"
Super-Scaffold_19	RepeatMasker	LTR/Gypsy	11828047	11831871	6416	+	.	ID="GYPSY2-I_AP";Tend="4474";Tstart="274";shortTE="F";uid="0dd0a8ae-ff75-4eb1-94b9-e3027ce07db4"
Super-Scaffold_19	RepeatMasker	DNA/hAT-Tip100	64556733	64557876	6636	+	.	ID="RND-6_FAMILY-7639";Tend="1804";Tstart="667";shortTE="F";uid="b969fdfd-00a0-40d8-9778-76185773e0d7"
Super-Scaffold_19	RepeatMasker	Unknown	87755728	87756948	6021	+	.	ID="RND-1_FAMILY-108";Tend="2070";Tstart="806";shortTE="F";uid="79506a1f-71c1-48dc-a0d4-c767e935ce3d"
Super-Scaffold_19	RepeatMasker	DNA	37621339	37621879	2056	+	.	ID="DNA4-2_AP";Tend="769";Tstart="242";shortTE="F";uid="1a972565-96c6-45e7-90cb-262fead93f93"
Super-Scaffold_19	RepeatMasker	DNA/Kolobok-E	29355899	29356253	701	+	.	ID="RND-6_FAMILY-46695";Tend="1798";Tstart="1443";shortTE="F";uid="6b62ee85-53d7-40d2-b6ad-14092cc8da0e"
Super-Scaffold_19	RepeatMasker	DNA/hAT-Ac	32985772	32986205	1271	+	.	ID="RND-6_FAMILY-2122";Tend="647";Tstart="296";shortTE="F";uid="11c37bed-7358-483f-8b56-357c422e0b0d"
Super-Scaffold_19	RepeatMasker	DNA	62020028	62020641	2763	+	.	ID="RND-6_FAMILY-3671";TEgroup="ctg_1%7CRND-6_FAMILY-3671%7C14";Tend="1012";Tstart="452";shortTE="F";uid="165cab47-cb18-4a08-b704-956855a2e61c"
Super-Scaffold_19	RepeatMasker	Unknown	67149833	67150016	514	+	.	ID="RND-1_FAMILY-17";Tend="1207";Tstart="1028";shortTE="F";uid="6a63ac03-493d-4195-b9a4-464d71d56742"
Super-Scaffold_19	RepeatMasker	Unknown	31927178	31927504	2569	+	.	ID="RND-6_FAMILY-18838";Tend="2465";Tstart="2139";shortTE="F";uid="836a9de2-3495-4172-b0c4-35f2187eccd1"
Super-Scaffold_19	RepeatMasker	DNA/Kolobok-E	56454321	56454691	678	+	.	ID="KOLOBOKE-3_AP";Tend="2127";Tstart="1748";shortTE="F";uid="689eff9c-53b2-4c01-af56-7687cde68cad"
Super-Scaffold_19	RepeatMasker	Unknown	45023901	45024096	742	+	.	ID="RND-4_FAMILY-932";Tend="973";Tstart="750";shortTE="F";uid="17983050-3005-4019-865d-c0d755af84af"
Super-Scaffold_19	RepeatMasker	LTR/Gypsy	79358310	79360556	15204	+	.	ID="RND-6_FAMILY-9988";Tend="2566";Tstart="98";shortTE="F";uid="449551fc-c93e-4932-ad9d-62a430b0581b"
Super-Scaffold_19	RepeatMasker	DNA/hAT-Tip100	16402087	16402644	3577	+	.	ID="RND-6_FAMILY-9340";Tend="1544";Tstart="987";shortTE="F";uid="e05ef874-94b6-45e3-aab9-9535d70dcd59"
Super-Scaffold_19	RepeatMasker	Retroposon?	6859061	6859444	423	+	.	ID="RND-5_FAMILY-2063";Tend="2813";Tstart="2407";shortTE="F";uid="64eafb16-dead-4f8b-883f-c4c0f58515be"
Super-Scaffold_19	RepeatMasker	Unknown	28444507	28444994	2480	+	.	ID="RND-5_FAMILY-1367";Tend="1376";Tstart="967";shortTE="F";uid="4a6a59aa-284a-405f-b8a8-532e534f86da"
Super-Scaffold_19	RepeatMasker	DNA/PIF-Harbinger	35782245	35783263	8437	+	.	ID="RND-6_FAMILY-3786";Tend="1586";Tstart="588";shortTE="F";uid="01668fba-c913-42b4-b99c-680bb2d7cd1d"
Super-Scaffold_19	RepeatMasker	Retroposon?	88168578	88168702	577	+	.	ID="RND-6_FAMILY-3385";Tend="3794";Tstart="3670";shortTE="F";uid="b2797b09-dd75-4d4a-8f8a-8f74d177190e"
Super-Scaffold_19	RepeatMasker	DNA/hAT-Tip100	86287028	86289099	1925	+	.	ID="RND-6_FAMILY-1392";Tend="2511";Tstart="427";shortTE="F";uid="99640fff-016b-44a9-851a-dfef378fc53a"
Super-Scaffold_19	RepeatMasker	DNA/Ginger-1	75472190	75472537	726	+	.	ID="RND-6_FAMILY-1352";Tend="1354";Tstart="1032";shortTE="F";uid="5eb6fd3f-d3f1-4a08-9eb5-b2c26d659600"
Super-Scaffold_19	RepeatMasker	DNA	75699241	75699971	3899	+	.	ID="DNA4-2_AP";Tend="769";Tstart="1";shortTE="F";uid="d325e2dc-96f7-4ff4-9fb6-1aa120ea63fb"
Super-Scaffold_19	RepeatMasker	Unknown	31362089	31363264	7726	+	.	ID="RND-6_FAMILY-4149";Tend="1832";Tstart="662";shortTE="F";uid="2797c226-7854-4fd0-b5fd-7d631d813e07"
Super-Scaffold_19	RepeatMasker	LINE/CR1	84629761	84631573	16282	+	.	ID="RND-6_FAMILY-1904";Tend="2515";Tstart="709";shortTE="F";uid="6d366c19-4e34-493e-afb2-2bed4bdaf166"
Super-Scaffold_19	RepeatMasker	DNA/Kolobok-E	81555827	81555998	840	+	.	ID="RND-4_FAMILY-2210";Tend="1306";Tstart="1135";shortTE="F";uid="926f34ff-467d-4a22-8d6b-c87040d2a85f"
Super-Scaffold_19	RepeatMasker	DNA/hAT-Tip100	45441068	45441218	578	+	.	ID="RND-6_FAMILY-11178";Tend="1918";Tstart="1758";shortTE="F";uid="5966acce-826e-4620-b68f-8980c20c6f74"
Super-Scaffold_19	RepeatMasker	DNA	51799928	51800390	1089	+	.	ID="TTAA2_AP";Tend="412";Tstart="2";shortTE="F";uid="ed9e416e-16b7-4e53-953e-f6c8cc4b233e"
Super-Scaffold_19	RepeatMasker	DNA	13380662	13381363	1048	+	.	ID="RND-6_FAMILY-5471";Tend="1694";Tstart="961";shortTE="F";uid="548127db-2714-4ecd-b753-e4c6094ed453"
Super-Scaffold_19	RepeatMasker	DNA/MULE-MuDR	21918025	21918333	609	+	.	ID="RND-5_FAMILY-4821";Tend="2245";Tstart="1968";shortTE="F";uid="afb26735-4557-4491-86c5-984e27bf3562"
Super-Scaffold_19	RepeatMasker	DNA/MULE-MuDR	72447713	72448486	6312	+	.	ID="RND-6_FAMILY-3625";Tend="1708";Tstart="944";shortTE="F";uid="f0b42f9f-e57b-4653-b164-aa78ff546c02"
Super-Scaffold_19	RepeatMasker	DNA/P	77303018	77303144	561	+	.	ID="RND-5_FAMILY-6130";Tend="4889";Tstart="4747";shortTE="F";uid="d10936bb-acef-4ca3-8019-2905a156918e"
Super-Scaffold_19	RepeatMasker	LINE/I-Jockey	86466692	86469432	24311	+	.	ID="RND-1_FAMILY-418";Tend="5094";Tstart="2357";shortTE="F";uid="1afb6405-ebcb-466b-8c79-9f260457f690"
Super-Scaffold_19	RepeatMasker	LINE/I	83471279	83471858	547	+	.	ID="RND-5_FAMILY-6407";Tend="1892";Tstart="1332";shortTE="F";uid="b1c98bd6-8710-4eea-bb34-c8197fb76a72"
Super-Scaffold_19	RepeatMasker	DNA/Maverick	12407530	12407692	615	+	.	ID="RND-6_FAMILY-25265";Tend="963";Tstart="801";shortTE="F";uid="5f387c15-70d5-4026-ae3a-21535cefa6db"
Super-Scaffold_19	RepeatMasker	DNA	54309644	54310395	739	+	.	ID="RND-6_FAMILY-3072";Tend="1728";Tstart="992";shortTE="F";uid="1ac220a1-b1e0-4eed-a2cb-582ad246a3f5"
Super-Scaffold_19	RepeatMasker	DNA/Ginger-1	85957701	85957832	468	+	.	ID="GINGER1-1_AP";Tend="3512";Tstart="3390";shortTE="F";uid="da56404c-beca-45dc-8da2-477d95fa9b9a"
Super-Scaffold_19	RepeatMasker	RC/Helitron	53205976	53206256	616	+	.	ID="HELITRON-1_NVI";Tend="5442";Tstart="5010";shortTE="F";uid="77222e72-944c-45ea-9b7c-640feff8147e"
Super-Scaffold_19	RepeatMasker	Retroposon?	31438839	31439488	1893	+	.	ID="SINE2-1_AP";Tend="1770";Tstart="1074";shortTE="F";uid="e92b4ce7-6c69-458e-901a-5351f1adce4f"
Super-Scaffold_19	RepeatMasker	DNA	1253316	1254071	1479	+	.	ID="DNA4-2_AP";Tend="766";Tstart="40";shortTE="F";uid="ee2d3192-927b-469e-837e-0a49aaeabd50"
Super-Scaffold_19	RepeatMasker	DNA	70011336	70011585	671	+	.	ID="TTAA2D_AP";Tend="236";Tstart="1";shortTE="F";uid="53bcb7aa-d320-4370-b76a-28bc3a2f55c6"
Super-Scaffold_19	RepeatMasker	DNA/TcMar-m44?	44036620	44036796	652	+	.	ID="DNA4-9_AP";Tend="177";Tstart="1";shortTE="F";uid="647e9ebf-c273-44ac-bf29-89e7fec4e49f"
Super-Scaffold_19	RepeatMasker	DNA/MULE-MuDR	12001415	12001903	1937	+	.	ID="mudr6x_ap";Tend="2386";Tstart="1790";shortTE="F";uid="714d760f-6a74-46db-a61d-fff4d9ebd173"
Super-Scaffold_19	RepeatMasker	DNA/Maverick	64492590	64496643	11778	+	.	ID="RND-6_FAMILY-12720";Tend="4955";Tstart="963";shortTE="F";uid="ae54db76-565a-43c2-b648-60039dc99c5a"
Super-Scaffold_19	RepeatMasker	Retroposon?	14930981	14931199	438	+	.	ID="SINE2-2_AP";Tend="269";Tstart="58";shortTE="F";uid="36c5b3bf-6f7a-42d0-8833-bf68386aede4"
Super-Scaffold_19	RepeatMasker	DNA/hAT-Ac	84463781	84464784	5426	+	.	ID="RND-6_FAMILY-9633";Tend="1685";Tstart="722";shortTE="F";uid="48537bee-a23d-4b42-8820-cd56d55722e8"
Super-Scaffold_19	RepeatMasker	Retroposon?	49894932	49895190	766	+	.	ID="RND-6_FAMILY-2221";Tend="1398";Tstart="1128";shortTE="F";uid="e0887d88-11c5-4e5b-9d95-f30d3b327e45"
Super-Scaffold_19	RepeatMasker	DNA/TcMar-m44	68194512	68194685	500	+	.	ID="DNAX-3_AP";Tend="149";Tstart="2";shortTE="F";uid="22dc3242-5c88-4085-bc27-4611bb133803"
Super-Scaffold_19	RepeatMasker	DNA/Kolobok-T2	8967436	8967553	416	+	.	ID="REP-4_PBA";Tend="596";Tstart="478";shortTE="F";uid="bb036a12-3340-47d5-ae95-4840e28cf54c"
Super-Scaffold_19	RepeatMasker	DNA	34431556	34432069	1985	+	.	ID="DNA4-2_AP";Tend="557";Tstart="1";shortTE="F";uid="d8f6df5e-d4cf-4464-a22e-a04e10fb123c"
Super-Scaffold_19	RepeatMasker	LINE/R1-LOA	35638895	35641599	9979	+	.	ID="RND-1_FAMILY-128";TEgroup="ctg_1%7CRND-1_FAMILY-128%7C6";Tend="5729";Tstart="321";shortTE="F";uid="f08ecc81-c114-4057-8454-852ff5843ca9"
Super-Scaffold_19	RepeatMasker	DNA	66686243	66686667	1323	+	.	ID="DNA4-3_AP";Tend="636";Tstart="185";shortTE="F";uid="3282b355-6662-474b-8c03-1af50b41d124"
Super-Scaffold_19	RepeatMasker	DNA/Kolobok-E	32005482	32005832	1097	+	.	ID="RND-6_FAMILY-10295";Tend="2846";Tstart="2499";shortTE="F";uid="7cc5ba2f-076c-4ba6-9608-e6d85337f6cd"
Super-Scaffold_19	RepeatMasker	DNA/P	55800376	55800499	478	+	.	ID="RND-5_FAMILY-6130";Tend="4886";Tstart="4752";shortTE="F";uid="f939b7b8-1f90-4d4e-824e-d740383587fe"
Super-Scaffold_19	RepeatMasker	DNA	880302	880734	3198	+	.	ID="TTAA7_AP";Tend="434";Tstart="1";shortTE="F";uid="88473b84-b8d4-4cf1-8607-749ac7090116"
Super-Scaffold_19	RepeatMasker	DNA/Sola-1	55441613	55441838	404	+	.	ID="DNA4-8_AP";Tend="247";Tstart="1";shortTE="F";uid="83e758b9-0fd5-4ca2-8cb6-8d266b054a4c"
Super-Scaffold_19	RepeatMasker	DNA	64031629	64032051	1875	+	.	ID="TTAA3C_AP";Tend="424";Tstart="2";shortTE="F";uid="447637bb-d814-4db4-b8c5-37fa8703a0e8"
Super-Scaffold_19	RepeatMasker	DNA	45785462	45785760	465	+	.	ID="DNA4-3_AP";Tend="333";Tstart="1";shortTE="F";uid="0c89eaa0-f883-4ddf-aa5e-78d6714dbbd8"
Super-Scaffold_19	RepeatMasker	LTR/Pao	32111682	32112550	824	+	.	ID="RND-6_FAMILY-11033";Tend="2874";Tstart="2006";shortTE="F";uid="50bb88de-14c3-4895-ae94-1abcea87685d"
Super-Scaffold_19	RepeatMasker	DNA	26962916	26963377	2477	+	.	ID="TTAA8_AP";Tend="438";Tstart="6";shortTE="F";uid="7ca753bf-f65c-4b61-96d8-5e237badbf46"
Super-Scaffold_19	RepeatMasker	DNA/hAT-Tip100	8838095	8838850	5296	+	.	ID="RND-6_FAMILY-37697";Tend="1666";Tstart="927";shortTE="F";uid="45662658-faac-432b-bb98-b68baa91754c"
Super-Scaffold_19	RepeatMasker	DNA/MULE-MuDR	48316231	48316712	4178	+	.	ID="RND-1_FAMILY-100";Tend="1442";Tstart="961";shortTE="F";uid="290eac94-c5a2-42c0-b523-90286049576e"
Super-Scaffold_19	RepeatMasker	DNA/hAT-Charlie	59699327	59699863	1741	+	.	ID="DNA8-51_AP";Tend="507";Tstart="1";shortTE="F";uid="bdc04b46-92dd-46a7-a89d-d157adab9a35"
Super-Scaffold_19	RepeatMasker	Retroposon?	27481683	27482164	1870	+	.	ID="SINE2-1_AP";Tend="1463";Tstart="1008";shortTE="F";uid="6faa85f9-ec96-4101-9495-6ed9ee2f7dfe"
Super-Scaffold_19	RepeatMasker	LTR/Copia	12798107	12799652	3524	+	.	ID="RND-6_FAMILY-2375";Tend="5709";Tstart="4165";shortTE="F";uid="2e3e2974-20e5-4299-807e-64dc076bffc4"
Super-Scaffold_19	RepeatMasker	Unknown	53210450	53210746	1773	+	.	ID="RND-6_FAMILY-7894";Tend="641";Tstart="357";shortTE="F";uid="38270de9-462c-478f-b8ad-21b1a0a84faf"
Super-Scaffold_19	RepeatMasker	DNA	40586175	40586354	458	+	.	ID="RND-1_FAMILY-64";Tend="965";Tstart="789";shortTE="F";uid="bee86ffd-0cbd-4ddd-a6cb-585d3079b5c0"
Super-Scaffold_19	RepeatMasker	DNA/Ginger-1	72346521	72346665	672	+	.	ID="RND-6_FAMILY-1352";Tend="889";Tstart="746";shortTE="F";uid="70302e03-0450-41c0-8d4f-72f682b17c13"
Super-Scaffold_19	RepeatMasker	DNA/hAT-Ac	12217663	12218053	971	+	.	ID="RND-6_FAMILY-18531";Tend="1438";Tstart="1051";shortTE="F";uid="c67467ae-b77d-41c7-bebc-bbf42213c4c2"
Super-Scaffold_19	RepeatMasker	DNA/hAT?	66333626	66333843	535	+	.	ID="DNA8-60_AP";Tend="340";Tstart="118";shortTE="F";uid="3c82ac55-dd69-4324-9071-3b522c16c73d"
Super-Scaffold_19	RepeatMasker	Retroposon?	86374110	86375254	583	+	.	ID="RND-6_FAMILY-17079";TEgroup="ctg_1%7CRND-6_FAMILY-17079%7C11";Tend="1763";Tstart="433";shortTE="F";uid="1bb74d6c-be3f-477e-8389-37ec8dc76627"
Super-Scaffold_19	RepeatMasker	DNA/Ginger-1	9291580	9291827	459	+	.	ID="RND-6_FAMILY-15982";Tend="1675";Tstart="1432";shortTE="F";uid="a44c0ca9-0c30-46c0-a195-1f8800bb79ab"
Super-Scaffold_19	RepeatMasker	DNA	17998976	17999418	1357	+	.	ID="TTAA4B_AP";Tend="430";Tstart="12";shortTE="F";uid="4970a807-895c-4900-9296-e8891365786b"
Super-Scaffold_19	RepeatMasker	LINE/R1	51510858	51510968	837	+	.	ID="RND-6_FAMILY-7369";Tend="1658";Tstart="1550";shortTE="F";uid="7bd81840-6c57-4648-b6e3-cb0605fe1c0d"
Super-Scaffold_19	RepeatMasker	DNA	30064151	30064251	513	+	.	ID="RND-6_FAMILY-3072";Tend="2311";Tstart="2214";shortTE="F";uid="52b1ee8d-1ba6-43b6-a5e3-cbeecb9ab2ef"
Super-Scaffold_19	RepeatMasker	DNA/MULE-MuDR	79099704	79103593	33335	+	.	ID="RND-6_FAMILY-12827";Tend="4559";Tstart="683";shortTE="F";uid="0179d09e-fc42-4738-9138-260381d67944"
Super-Scaffold_19	RepeatMasker	DNA/Ginger-1	30804395	30804666	482	+	.	ID="RND-6_FAMILY-15982";Tend="1602";Tstart="1336";shortTE="F";uid="f53369d5-9b77-4fc7-9772-fb9af0f37eba"
Super-Scaffold_19	RepeatMasker	DNA	53815363	53815580	1365	+	.	ID="RND-1_FAMILY-30";Tend="1198";Tstart="973";shortTE="F";uid="eea1c7f1-8913-40d2-afed-b842f675f836"
Super-Scaffold_19	RepeatMasker	DNA/Sola-1	79670888	79672697	3462	+	.	ID="SOLA1-1_AP";Tend="3335";Tstart="1561";shortTE="F";uid="7654aa46-f371-4625-ad45-eba4387239b0"
Super-Scaffold_19	RepeatMasker	DNA/hAT-Charlie	1894588	1894940	1024	+	.	ID="RND-6_FAMILY-13960";Tend="2065";Tstart="1732";shortTE="F";uid="d58eeb14-d13d-4c06-844f-e1272c53a713"
Super-Scaffold_19	RepeatMasker	DNA/MULE-NOF	3987569	3987946	498	+	.	ID="RND-5_FAMILY-364";Tend="2125";Tstart="1788";shortTE="F";uid="703982eb-db4e-4643-ab44-866d665cb0c3"
Super-Scaffold_19	RepeatMasker	Unknown	10329381	10329489	517	+	.	ID="RND-6_FAMILY-11489";Tend="1667";Tstart="1561";shortTE="F";uid="65c74bca-4cc0-4b24-b741-4c0e8e317380"
Super-Scaffold_19	RepeatMasker	DNA/MULE-NOF	28423683	28423874	958	+	.	ID="RND-6_FAMILY-1766";Tend="608";Tstart="419";shortTE="F";uid="027025b5-fb39-41be-a7d5-cb498a3166c6"
Super-Scaffold_19	RepeatMasker	DNA/CMC-Transib	49223821	49225153	593	+	.	ID="transib-4_dan";Tend="2954";Tstart="1128";shortTE="F";uid="6013ff56-f131-4727-aca2-5fa0be918a33"
Super-Scaffold_19	RepeatMasker	Unknown	1494409	1494624	1497	+	.	ID="RND-5_FAMILY-1367";Tend="1347";Tstart="1133";shortTE="F";uid="200b6049-02be-4949-bec5-35348c2d0d68"
Super-Scaffold_19	RepeatMasker	DNA	3159548	3159689	405	+	.	ID="dna4-2b_ap";Tend="773";Tstart="629";shortTE="F";uid="2e364019-8236-4dba-ae01-7fe0d01a3175"
Super-Scaffold_19	RepeatMasker	DNA	60441884	60442148	2416	+	.	ID="RND-6_FAMILY-29792";Tend="1230";Tstart="966";shortTE="F";uid="e859d4a4-27a8-42a7-814d-9ed39db4ad3e"
Super-Scaffold_19	RepeatMasker	DNA/hAT-hAT19	70842120	70842254	929	+	.	ID="RND-6_FAMILY-7291";Tend="1229";Tstart="977";shortTE="F";uid="ff763cda-285e-413b-b680-8dce22a71bd7"
Super-Scaffold_19	RepeatMasker	DNA/TcMar-Mariner	73148043	73148818	5160	+	.	ID="RND-1_FAMILY-530";Tend="1688";Tstart="902";shortTE="F";uid="a064579c-8f74-439b-827c-afc6732ce71a"
Super-Scaffold_19	RepeatMasker	DNA/hAT-hAT19	71779227	71779465	587	+	.	ID="RND-5_FAMILY-5884";TEgroup="ctg_1%7CRND-5_FAMILY-5884%7C1";Tend="2213";Tstart="714";shortTE="T";uid="949c37f5-83b4-4b9c-a0ab-c69d8f91deeb"
Super-Scaffold_19	RepeatMasker	DNA/Ginger-1	51204192	51204338	576	+	.	ID="RND-6_FAMILY-1352";Tend="2071";Tstart="1739";shortTE="F";uid="eaec62a8-cca5-4a3a-8b9b-7c28cf4fb6b3"
Super-Scaffold_19	RepeatMasker	DNA	2654669	2655075	1990	+	.	ID="TTAA3_AP";Tend="429";Tstart="1";shortTE="F";uid="685e0375-ce5d-44af-953b-b020dd50c151"
Super-Scaffold_19	RepeatMasker	DNA/Ginger-1	11968039	11968219	652	+	.	ID="GINGER1-1_AP";Tend="531";Tstart="351";shortTE="F";uid="44bc39b8-8e59-4a39-9af9-bc790f2e75b8"
Super-Scaffold_19	RepeatMasker	DNA	43868148	43868398	1379	+	.	ID="RND-5_FAMILY-1012";Tend="1188";Tstart="956";shortTE="F";uid="21bc93ce-9d1d-4ef1-8108-87ff54aa822e"
Super-Scaffold_19	RepeatMasker	LINE/CR1	23333217	23334609	9101	+	.	ID="RND-6_FAMILY-19857";Tend="2241";Tstart="850";shortTE="F";uid="529b8264-5869-4d61-a832-fb2e6da50572"
Super-Scaffold_19	RepeatMasker	Unknown	7283193	7284101	551	+	.	ID="RND-6_FAMILY-4887";Tend="1795";Tstart="830";shortTE="F";uid="52eb5533-05b3-474b-aed2-ec519089bffb"
Super-Scaffold_19	RepeatMasker	DNA/hAT-Tip100	67714908	67715289	1449	+	.	ID="RND-5_FAMILY-1138";Tend="1380";Tstart="995";shortTE="F";uid="8a660c9a-e604-4a99-88da-ff1bb9400a5e"
Super-Scaffold_19	RepeatMasker	Retroposon?	53893195	53893636	518	+	.	ID="SINE2-1_AP";Tend="1319";Tstart="852";shortTE="F";uid="3979681d-67c3-4834-ba38-ef32955524b0"
Super-Scaffold_19	RepeatMasker	DNA/MULE-MuDR	1095824	1096096	599	+	.	ID="RND-6_FAMILY-12827";Tend="3709";Tstart="3440";shortTE="F";uid="b7132f59-522a-44cf-9e19-fed323b3ecff"
Super-Scaffold_19	RepeatMasker	DNA/Ginger-2	43988038	43988234	618	+	.	ID="RND-5_FAMILY-7379";Tend="1751";Tstart="1487";shortTE="F";uid="1008f7ca-dc91-426f-a192-7d0a256586b0"
Super-Scaffold_19	RepeatMasker	DNA/hAT-Charlie	22993508	22993904	2071	+	.	ID="RND-4_FAMILY-2260";Tend="1258";Tstart="888";shortTE="F";uid="c74c3cd4-4652-4de2-bd96-c868838629ac"
Super-Scaffold_19	RepeatMasker	DNA/hAT	38009848	38009995	1328	+	.	ID="RND-1_FAMILY-313";Tend="1243";Tstart="1096";shortTE="F";uid="c0eaa2b2-b2a9-4f70-bb35-fb1ac0e602aa"
Super-Scaffold_19	RepeatMasker	DNA/PIF-Harbinger	79368459	79368787	550	+	.	ID="harb-1_ap";Tend="408";Tstart="9";shortTE="F";uid="b4361239-43b6-4630-af00-c89ef24d6142"
Super-Scaffold_19	RepeatMasker	DNA/TcMar-Tc1	48093542	48093711	440	+	.	ID="MARINER-N12_RPR";Tend="391";Tstart="227";shortTE="F";uid="0ee3309f-fbdd-46ba-bce6-1cf56bd03cd4"
Super-Scaffold_19	RepeatMasker	Unknown	88593055	88593315	646	+	.	ID="RND-5_FAMILY-1715";Tend="963";Tstart="700";shortTE="F";uid="280577ba-2168-412d-a28b-658267fa2fa9"
Super-Scaffold_19	RepeatMasker	DNA/Sola-1	64403688	64404199	1435	+	.	ID="SOLA1-7_AP";Tend="1425";Tstart="831";shortTE="F";uid="71c1684f-11b5-4d18-be04-457e01e2c95e"
Super-Scaffold_19	RepeatMasker	DNA	41230126	41230241	623	+	.	ID="RND-6_FAMILY-16974";Tend="271";Tstart="153";shortTE="F";uid="507d49b3-35d3-458a-a938-72894b0c73ce"
Super-Scaffold_19	RepeatMasker	DNA	60442369	60442578	1453	+	.	ID="RND-6_FAMILY-29792";Tend="1435";Tstart="1216";shortTE="F";uid="3d1ed99d-cc51-4713-a0ca-d146760fde99"
Super-Scaffold_19	RepeatMasker	Unknown	23064470	23064816	2366	+	.	ID="RND-1_FAMILY-174";Tend="1305";Tstart="962";shortTE="F";uid="14680276-bfad-4a58-b40f-b71cd0751600"
Super-Scaffold_19	RepeatMasker	Retroposon?	45744479	45744771	674	+	.	ID="RND-5_FAMILY-2063";Tend="2819";Tstart="2503";shortTE="F";uid="a8bb965e-e8fc-4b6c-9258-36713b29c744"
Super-Scaffold_19	RepeatMasker	DNA	7589849	7590229	751	+	.	ID="TTAA2B_AP";Tend="389";Tstart="3";shortTE="F";uid="6296b551-1cfc-4a34-95e4-c0f8dec8f6a1"
Super-Scaffold_19	RepeatMasker	DNA/hAT-Charlie	14682466	14682713	1096	+	.	ID="RND-5_FAMILY-8319";Tend="1115";Tstart="864";shortTE="F";uid="5360a59d-2902-4c2e-9952-fdff330e87cf"
Super-Scaffold_19	RepeatMasker	DNA/hAT-Tip100	19051919	19052678	5786	+	.	ID="RND-1_FAMILY-295";Tend="1675";Tstart="923";shortTE="F";uid="c853d856-0dfc-4045-ac6f-c13f421cdf0b"
Super-Scaffold_19	RepeatMasker	DNA	4734720	4735441	3285	+	.	ID="DNA4-2_AP";Tend="741";Tstart="1";shortTE="F";uid="1e981d55-8a40-4dc6-b26e-29ef2a4a71ef"
Super-Scaffold_19	RepeatMasker	DNA/PIF-Harbinger	86557057	86557655	2541	+	.	ID="RND-6_FAMILY-5669";Tend="2933";Tstart="2394";shortTE="F";uid="83908f23-aef8-4750-9bb1-3dcb638cbad8"
Super-Scaffold_19	RepeatMasker	Unknown	72316027	72316462	3530	+	.	ID="RND-5_FAMILY-3646";Tend="1378";Tstart="941";shortTE="F";uid="e672dbe6-50db-4ab7-ae57-ebe1c69cb189"
Super-Scaffold_19	RepeatMasker	Unknown	13041300	13041864	1738	+	.	ID="RND-5_FAMILY-1101";Tend="597";Tstart="10";shortTE="F";uid="8273668c-c138-4bbb-8c99-a2c7dbf4b82a"
Super-Scaffold_19	RepeatMasker	DNA/TcMar-Pogo	60465029	60465506	3076	+	.	ID="RND-6_FAMILY-8911";Tend="1873";Tstart="1415";shortTE="F";uid="2dd402ad-e9ad-4804-8dcb-471d97e26ce8"
Super-Scaffold_19	RepeatMasker	RC/Helitron	47252250	47252637	1639	+	.	ID="RND-5_FAMILY-6677";TEgroup="ctg_1%7CRND-5_FAMILY-6677%7C1";Tend="1551";Tstart="987";shortTE="F";uid="6c54cb58-51a7-4d76-b932-a0c0de3ce071"
Super-Scaffold_19	RepeatMasker	DNA/Kolobok-E	24796912	24797209	1304	+	.	ID="RND-5_FAMILY-5284";Tend="1750";Tstart="1408";shortTE="F";uid="6c22e0f5-85cb-464e-8626-cd2c3d76cefc"
Super-Scaffold_19	RepeatMasker	DNA/Ginger-1	81188807	81189022	433	+	.	ID="RND-6_FAMILY-1352";Tend="1350";Tstart="1122";shortTE="F";uid="53888c9c-60ad-4b73-96ca-08a008db95d8"
Super-Scaffold_19	RepeatMasker	LINE/R1	45023712	45023814	451	+	.	ID="RND-6_FAMILY-7369";Tend="1661";Tstart="1558";shortTE="F";uid="bc0bac9c-e94d-46c9-9446-522d7c28c1c4"
Super-Scaffold_19	RepeatMasker	DNA	62347570	62348400	6265	+	.	ID="RND-1_FAMILY-232";TEgroup="ctg_1%7CRND-1_FAMILY-232%7C1";Tend="1735";Tstart="892";shortTE="F";uid="d9928bcd-6f44-4c87-8760-c2eec1cecc50"
Super-Scaffold_19	RepeatMasker	DNA/MULE-MuDR	24151325	24152577	4872	+	.	ID="RND-6_FAMILY-5989";TEgroup="ctg_1%7CRND-6_FAMILY-5989%7C1";Tend="3363";Tstart="639";shortTE="F";uid="977ca219-7ea0-4f7d-80df-d62526427561"
Super-Scaffold_19	RepeatMasker	DNA/hAT-hAT19	71389356	71389909	4396	+	.	ID="RND-6_FAMILY-5568";Tend="1240";Tstart="691";shortTE="F";uid="c9a98027-95ba-49e4-8144-0a17563a9866"
Super-Scaffold_19	RepeatMasker	RC/Helitron	60482512	60482763	886	+	.	ID="RND-6_FAMILY-2109";Tend="3519";Tstart="3265";shortTE="F";uid="259fcb42-a579-467e-b8a1-8afcf51f5e21"
Super-Scaffold_19	RepeatMasker	Unknown	34689738	34690360	1549	+	.	ID="RND-1_FAMILY-349";Tend="1449";Tstart="918";shortTE="F";uid="d0d883e9-b45b-4d5a-97d5-f60cd26af02a"
Super-Scaffold_19	RepeatMasker	RC/Helitron	75187399	75189707	20579	+	.	ID="RND-1_FAMILY-125";Tend="2627";Tstart="320";shortTE="F";uid="94d0bb1d-bb4d-4bb3-a9a1-5ca0c67c2e8c"
Super-Scaffold_19	RepeatMasker	DNA	30895370	30895697	409	+	.	ID="TTAA19_AP";Tend="408";Tstart="68";shortTE="F";uid="5f57c069-d4d7-40ec-b27f-495093f18c04"
Super-Scaffold_19	RepeatMasker	DNA/hAT	55650620	55650825	796	+	.	ID="DNA8-23_AP";Tend="207";Tstart="1";shortTE="F";uid="2225faf8-1bce-49ed-a379-6e8ef41b0082"
Super-Scaffold_19	RepeatMasker	LINE/RTE-RTE	60443809	60443990	418	+	.	ID="RND-1_FAMILY-171";Tend="597";Tstart="406";shortTE="F";uid="c919a853-918d-4502-863e-88ba321a197c"
Super-Scaffold_19	RepeatMasker	Unknown	17203784	17204184	2314	+	.	ID="RND-5_FAMILY-1367";Tend="1351";Tstart="967";shortTE="F";uid="add0cdee-a4f3-43ca-9bb0-2cca40ae6bd4"
Super-Scaffold_19	RepeatMasker	DNA/Kolobok-E	4528544	4528975	1690	+	.	ID="RND-5_FAMILY-5311";Tend="1957";Tstart="1555";shortTE="F";uid="826fedb0-9c98-4e82-a000-cf785ffa96b7"
Super-Scaffold_19	RepeatMasker	Unknown	71374687	71375199	998	+	.	ID="RND-6_FAMILY-13072";Tend="1025";Tstart="81";shortTE="F";uid="4d866aa7-88d4-42d6-8d5d-ebe207736aaf"
Super-Scaffold_19	RepeatMasker	DNA	31020132	31020241	850	+	.	ID="dna4-2_ap";Tend="766";Tstart="657";shortTE="F";uid="873e86b8-7190-4faf-92d5-bdfff38dac3d"
Super-Scaffold_19	RepeatMasker	LTR/Pao	2960172	2960502	996	+	.	ID="RND-1_FAMILY-364";Tend="1770";Tstart="1421";shortTE="F";uid="af46bc6c-45d4-43c4-ba7a-60178eb5eda6"
Super-Scaffold_19	RepeatMasker	Unknown	3603752	3603872	764	+	.	ID="RND-1_FAMILY-17";Tend="1214";Tstart="1095";shortTE="F";uid="fcd0bbc9-ed6d-432a-900d-a457af8e9350"
Super-Scaffold_19	RepeatMasker	DNA	15279641	15279757	437	+	.	ID="DNA4-2_AP";Tend="524";Tstart="416";shortTE="F";uid="efec9083-a604-4dd1-92f6-6e1dc9043972"
Super-Scaffold_19	RepeatMasker	Retroposon?	52833015	52833258	550	+	.	ID="RND-6_FAMILY-6579";Tend="1033";Tstart="788";shortTE="F";uid="4b9d57c8-c4a7-41cb-a76a-af637bea1d8c"
Super-Scaffold_19	RepeatMasker	Unknown	80751257	80751443	485	+	.	ID="RND-4_FAMILY-1804";Tend="780";Tstart="606";shortTE="F";uid="25972940-f828-4470-ba41-c336d23b78b3"
Super-Scaffold_19	RepeatMasker	Retroposon?	48728840	48733429	36949	+	.	ID="RND-6_FAMILY-4896";Tend="4626";Tstart="147";shortTE="F";uid="0c8ae563-7821-4110-ae57-b90aabdc1438"
Super-Scaffold_19	RepeatMasker	DNA/P	76389093	76393625	38165	+	.	ID="RND-6_FAMILY-2031";Tend="5312";Tstart="784";shortTE="F";uid="7bc4fd9e-4109-4e91-9c7f-f22cc1558dba"
Super-Scaffold_19	RepeatMasker	DNA/Ginger-1	85280441	85280550	779	+	.	ID="RND-6_FAMILY-1352";Tend="1152";Tstart="724";shortTE="F";uid="c13d1350-387c-4cbc-bbd9-19c1f49df126"
Super-Scaffold_19	RepeatMasker	Retroposon?	87753271	87754335	1292	+	.	ID="SINE2-2_AP";Tend="1532";Tstart="456";shortTE="F";uid="e3a5eb96-ce70-466d-9edd-0bd090948dc1"
Super-Scaffold_19	RepeatMasker	DNA/hAT	72763385	72763663	920	+	.	ID="DNA8-109_AP";Tend="673";Tstart="402";shortTE="F";uid="3f1645fa-0fe2-4f3d-92a1-0a1ffad6c4db"
Super-Scaffold_19	RepeatMasker	RC/Helitron	8837430	8837589	636	+	.	ID="HELITRON-3_RPR";Tend="170";Tstart="1";shortTE="F";uid="fe6f260d-da39-4a0f-95e7-67c4e89b2ddb"
Super-Scaffold_19	RepeatMasker	RC/Helitron	72592291	72592854	429	+	.	ID="RND-6_FAMILY-32308";Tend="1458";Tstart="944";shortTE="F";uid="087b1e21-64ca-4c0b-a0d7-329752c31123"
Super-Scaffold_19	RepeatMasker	LINE/R1	11184564	11184819	435	+	.	ID="RND-6_FAMILY-13577";Tend="284";Tstart="95";shortTE="F";uid="97937981-7174-492a-b11b-9e2496b7c61a"
Super-Scaffold_19	RepeatMasker	DNA	11602222	11602636	723	+	.	ID="DNAX-2_AP";Tend="467";Tstart="33";shortTE="F";uid="d4da7f94-6ed1-4f70-8d2e-abbcb782e38f"
Super-Scaffold_19	RepeatMasker	DNA	6931802	6932469	4152	+	.	ID="RND-6_FAMILY-6833";Tend="1640";Tstart="875";shortTE="F";uid="09522bbc-3f73-48be-8092-c4b44569b822"
Super-Scaffold_19	RepeatMasker	DNA	63798872	63799316	2194	+	.	ID="RND-1_FAMILY-232";TEgroup="ctg_1%7CRND-1_FAMILY-232%7C2";Tend="1723";Tstart="907";shortTE="F";uid="5c9371e8-5d4f-4635-ac1a-8903f01df4ee"
Super-Scaffold_19	RepeatMasker	Retroposon?	26238869	26238997	472	+	.	ID="SINE2-2_AP";TEgroup="ctg_1%7CSINE2-2_AP%7C2";Tend="1532";Tstart="1404";shortTE="F";uid="0f7f57ba-f867-4b82-a90a-036a66059e02"
Super-Scaffold_19	RepeatMasker	DNA	12517231	12517601	1350	+	.	ID="RND-1_FAMILY-57";Tend="1067";Tstart="699";shortTE="F";uid="6675f7b4-3fc6-4c89-85da-2ac85422bbe7"
Super-Scaffold_19	RepeatMasker	Unknown	30924465	30924816	976	+	.	ID="RND-6_FAMILY-693";Tend="1655";Tstart="1315";shortTE="F";uid="5517b548-991f-4fba-b5db-47bb0528600e"
Super-Scaffold_19	RepeatMasker	LINE/R1	42359935	42360094	1208	+	.	ID="RND-6_FAMILY-11026";Tend="1668";Tstart="1508";shortTE="F";uid="5c083168-14e7-42fc-be4b-75326aa8ddd7"
Super-Scaffold_19	RepeatMasker	DNA	82517377	82517639	851	+	.	ID="RND-6_FAMILY-471";Tend="2472";Tstart="2198";shortTE="F";uid="0beeb480-446d-40cd-bd4d-4a8425b6d2b8"
Super-Scaffold_19	RepeatMasker	DNA/hAT-hAT19	87221301	87221710	1898	+	.	ID="DNA8-64B_AP";TEgroup="ctg_1%7CDNA8-64B_AP%7C3";Tend="922";Tstart="215";shortTE="F";uid="ac2d5e4a-cb63-4391-938b-13b9e949da31"
Super-Scaffold_19	RepeatMasker	Unknown	86683963	86684275	2540	+	.	ID="RND-6_FAMILY-16250";Tend="1254";Tstart="942";shortTE="F";uid="c302fc84-07e5-414a-bc03-c068dba9f401"
Super-Scaffold_19	RepeatMasker	DNA/TcMar-Tc1	27537926	27538594	1977	+	.	ID="RND-1_FAMILY-44";TEgroup="ctg_1%7CRND-1_FAMILY-44%7C4";Tend="1639";Tstart="627";shortTE="F";uid="9796b96e-24b8-4ad5-a104-1f4fff07e9d1"
Super-Scaffold_19	RepeatMasker	DNA/hAT-Blackjack	68189084	68191218	13938	+	.	ID="RND-5_FAMILY-568";Tend="2059";Tstart="227";shortTE="F";uid="33c3f761-ba54-4d83-ad31-d45df9ea89ea"
Super-Scaffold_19	RepeatMasker	Unknown	18966018	18966384	2841	+	.	ID="RND-1_FAMILY-11";Tend="1866";Tstart="1500";shortTE="F";uid="9ac460ee-9709-4865-908b-66ad243cff0a"
Super-Scaffold_19	RepeatMasker	DNA/MULE-MuDR	87586999	87587314	2830	+	.	ID="RND-1_FAMILY-100";Tend="1282";Tstart="967";shortTE="F";uid="ec8aa659-fd4f-4812-a4de-6a3dadb7519e"
Super-Scaffold_19	RepeatMasker	DNA/MULE-MuDR	86906143	86908782	23174	+	.	ID="RND-6_FAMILY-16007";Tend="3032";Tstart="394";shortTE="F";uid="9973a5c9-2e10-493f-b820-1ca2d6922c2d"
Super-Scaffold_19	RepeatMasker	DNA/Kolobok-E	75869505	75869620	896	+	.	ID="RND-6_FAMILY-10340";Tend="4243";Tstart="4128";shortTE="F";uid="794c1be5-17a2-4b15-91fb-a25efda60810"
Super-Scaffold_19	RepeatMasker	DNA/hAT-Tip100	54151629	54151982	2344	+	.	ID="RND-6_FAMILY-18258";Tend="1312";Tstart="954";shortTE="F";uid="f8e11a17-0b92-49f9-8d29-bba2b893349c"
Super-Scaffold_19	RepeatMasker	DNA	33847839	33847943	444	+	.	ID="dna4-2_ap";Tend="241";Tstart="137";shortTE="F";uid="18f6d4a0-1dc7-4e2c-82a0-4d567a0802d3"
Super-Scaffold_19	RepeatMasker	DNA	75009317	75009666	525	+	.	ID="TTAA2D_AP";Tend="430";Tstart="18";shortTE="F";uid="7cccb0e4-cf58-44c9-90e5-aafd3e358389"
Super-Scaffold_19	RepeatMasker	DNA	31067365	31067537	1307	+	.	ID="DNA3-7_AP";Tend="401";Tstart="228";shortTE="F";uid="97904fa3-53b1-48c4-8fff-dc8076d438a0"
Super-Scaffold_19	RepeatMasker	Unknown	39475891	39476145	997	+	.	ID="RND-1_FAMILY-10";TEgroup="ctg_1%7CRND-1_FAMILY-10%7C1";Tend="3098";Tstart="521";shortTE="F";uid="1f80b237-0f91-4b6a-9201-5cd9cffc3b03"
Super-Scaffold_19	RepeatMasker	DNA	46125783	46125911	404	+	.	ID="dna2-2_ap";Tend="243";Tstart="112";shortTE="F";uid="ed665b22-7ea8-480d-897c-a3a0dc6cb351"
Super-Scaffold_19	RepeatMasker	Unknown	8094173	8094313	765	+	.	ID="RND-5_FAMILY-3443";Tend="1647";Tstart="1505";shortTE="F";uid="f298bb46-d2c5-42f3-a361-90e539b73c05"
Super-Scaffold_19	RepeatMasker	Unknown	11995636	11996004	2184	+	.	ID="RND-1_FAMILY-174";Tend="1308";Tstart="952";shortTE="F";uid="9b9877e9-582d-4405-ab3e-5660490585c4"
Super-Scaffold_19	RepeatMasker	DNA/Kolobok-E	72431881	72432484	760	+	.	ID="KOLOBOKE-2_AP";Tend="1807";Tstart="1240";shortTE="F";uid="0eaf51e8-fc4d-4148-8b69-43cb7c526bcd"
Super-Scaffold_19	RepeatMasker	Unknown	25200496	25200667	1018	+	.	ID="RND-1_FAMILY-231";Tend="1438";Tstart="1267";shortTE="F";uid="a9ee4a15-a908-4057-990b-4ca80ecc94a5"
Super-Scaffold_19	RepeatMasker	DNA/hAT-Tag1	31996420	31996532	695	+	.	ID="RND-6_FAMILY-17730";Tend="1100";Tstart="973";shortTE="F";uid="5b858460-a0d1-420d-8d27-f79a59894dba"
Super-Scaffold_19	RepeatMasker	LINE/CR1	37142972	37143717	5329	+	.	ID="RND-5_FAMILY-10846";Tend="1545";Tstart="811";shortTE="F";uid="e92ad1d6-b5cc-429d-aada-aaec2d51cfed"
Super-Scaffold_19	RepeatMasker	DNA/hAT	78647181	78647770	4808	+	.	ID="RND-6_FAMILY-9862";Tend="1524";Tstart="944";shortTE="F";uid="bd0bd607-9ff3-44ad-aaba-210d0f72b959"
Super-Scaffold_19	RepeatMasker	DNA/MULE-MuDR	16240340	16240526	1692	+	.	ID="RND-5_FAMILY-4152";Tend="667";Tstart="481";shortTE="F";uid="709e6ee1-bfdf-4da9-99cc-04357b6258c0"
Super-Scaffold_19	RepeatMasker	Retroposon?	40733008	40733267	455	+	.	ID="RND-6_FAMILY-8671";Tend="1114";Tstart="861";shortTE="F";uid="4c016ae0-99ae-4fbc-a4e9-fd8a50290042"
Super-Scaffold_19	RepeatMasker	DNA	43517628	43517798	576	+	.	ID="RND-1_FAMILY-64";Tend="1520";Tstart="1362";shortTE="F";uid="041851f1-c617-411e-84ea-6295051cc690"
Super-Scaffold_19	RepeatMasker	LTR/Pao	60806602	60807459	1560	+	.	ID="RND-6_FAMILY-35770";Tend="1682";Tstart="834";shortTE="F";uid="77566fbd-ecf2-43e7-9fd7-c9e0e9754a93"
Super-Scaffold_19	RepeatMasker	DNA	26913215	26913608	992	+	.	ID="TTAA3C_AP";Tend="399";Tstart="1";shortTE="F";uid="693cb093-c61b-4fc2-99ff-3cb7eb99c664"
Super-Scaffold_19	RepeatMasker	DNA/hAT-Tip100	25596153	25596326	734	+	.	ID="RND-6_FAMILY-5575";Tend="600";Tstart="429";shortTE="F";uid="ba933bd8-2e6b-4546-abfb-094d836c45b4"
Super-Scaffold_19	RepeatMasker	DNA/hAT-Tip100	39110656	39110760	585	+	.	ID="RND-5_FAMILY-1445";Tend="1251";Tstart="1160";shortTE="F";uid="9c510e58-fbec-4716-9414-6886c2574f9e"
Super-Scaffold_19	RepeatMasker	Retroposon?	41929396	41930209	4418	+	.	ID="RND-6_FAMILY-8671";Tend="1171";Tstart="318";shortTE="F";uid="ada6987f-77aa-4328-9eca-472abf2c46eb"
Super-Scaffold_19	RepeatMasker	DNA/Ginger-1	16834797	16835008	573	+	.	ID="RND-6_FAMILY-15982";Tend="2042";Tstart="1821";shortTE="F";uid="78ab0d64-1693-410c-9c82-e5ea88671f49"
Super-Scaffold_19	RepeatMasker	Retroposon?	72401060	72401161	443	+	.	ID="RND-6_FAMILY-3916";Tend="3497";Tstart="3405";shortTE="F";uid="eda043e3-7550-4184-83cd-a6ed8d960d2f"
Super-Scaffold_19	RepeatMasker	DNA	87173580	87173984	2741	+	.	ID="RND-6_FAMILY-4747";Tend="1305";Tstart="887";shortTE="F";uid="6992f1cf-175e-4330-b0a0-26aef03edf29"
Super-Scaffold_19	RepeatMasker	DNA	43903034	43903245	461	+	.	ID="ttaa3b_ap";Tend="217";Tstart="21";shortTE="F";uid="66fb0119-3bbd-465a-8c2a-2c10a3d74187"
Super-Scaffold_19	RepeatMasker	DNA	80758254	80758973	4182	+	.	ID="DNA4-2_AP";Tend="769";Tstart="1";shortTE="F";uid="49e4855d-07fe-42ac-8a88-ac09b4de9c13"
Super-Scaffold_19	RepeatMasker	DNA/Ginger-1	48463187	48463374	522	+	.	ID="RND-6_FAMILY-1352";Tend="909";Tstart="724";shortTE="F";uid="ffc0451d-06a5-4f68-ba96-530f5e89c88f"
Super-Scaffold_19	RepeatMasker	DNA/TcMar-m44?	32525408	32525565	449	+	.	ID="dnax-4b_ap";Tend="157";Tstart="10";shortTE="F";uid="c8fef117-11b7-4192-925b-43b490528d5f"
Super-Scaffold_19	RepeatMasker	DNA	65779408	65779783	742	+	.	ID="DNA4-3_AP";Tend="435";Tstart="52";shortTE="F";uid="cd40aea7-8533-41d9-9d15-6bc793387e2f"
Super-Scaffold_19	RepeatMasker	DNA/PIF-Harbinger	74930165	74930512	782	+	.	ID="RND-6_FAMILY-5669";Tend="2742";Tstart="2396";shortTE="F";uid="81392a81-12b8-4ad5-8c94-d5966c22c00d"
Super-Scaffold_19	RepeatMasker	DNA	70136321	70136563	1293	+	.	ID="RND-5_FAMILY-2476";Tend="1533";Tstart="1263";shortTE="F";uid="ede6ceb3-e545-442f-b1a8-1555dded6295"
Super-Scaffold_19	RepeatMasker	DNA/hAT	87462003	87463264	7517	+	.	ID="RND-6_FAMILY-14990";Tend="2807";Tstart="1672";shortTE="F";uid="481ff877-1fe5-456f-8f5c-964b8f8ebaaf"
Super-Scaffold_19	RepeatMasker	DNA/Ginger-2	18958185	18959104	1567	+	.	ID="GINGER2-N2_AP";Tend="1634";Tstart="571";shortTE="F";uid="0e8fbb22-e33b-47b6-934e-161285102fc8"
Super-Scaffold_19	RepeatMasker	LINE/CR1	83996332	83996624	1995	+	.	ID="RND-1_FAMILY-217";Tend="2855";Tstart="826";shortTE="F";uid="df888a9c-7e7b-408f-a138-3938173e840e"
Super-Scaffold_19	RepeatMasker	Unknown	82334424	82334575	688	+	.	ID="RND-1_FAMILY-60";Tend="1602";Tstart="1454";shortTE="F";uid="d1edcefd-5ecd-4d71-8ffb-eb276d1a7ee8"
Super-Scaffold_19	RepeatMasker	DNA/Kolobok-E	33084263	33084431	1159	+	.	ID="RND-6_FAMILY-1804";Tend="2693";Tstart="2152";shortTE="F";uid="d7963f5d-c3e8-462d-8233-752ee7a69c50"
Super-Scaffold_19	RepeatMasker	Unknown	7323377	7324767	12326	+	.	ID="RND-1_FAMILY-298";Tend="1530";Tstart="142";shortTE="F";uid="c45bace6-5d02-42c8-8eb6-38f58959fdcc"
Super-Scaffold_19	RepeatMasker	DNA/hAT-hAT19	37013171	37013516	2167	+	.	ID="DNA8-52B_AP";Tend="1100";Tstart="785";shortTE="F";uid="80dac496-8d2d-4824-902f-34fd650a7127"
Super-Scaffold_19	RepeatMasker	DNA/hAT-Blackjack	11732521	11732915	1729	+	.	ID="RND-1_FAMILY-334";Tend="1706";Tstart="1274";shortTE="F";uid="0c645632-47e4-4555-9a2b-2b9255576422"
Super-Scaffold_19	RepeatMasker	DNA	22095894	22096283	1830	+	.	ID="RND-6_FAMILY-34263";Tend="1119";Tstart="710";shortTE="F";uid="31d7854a-5dc9-4673-bbd1-ba19e1b569e1"
Super-Scaffold_19	RepeatMasker	Retroposon?	43850562	43850738	683	+	.	ID="RND-6_FAMILY-6579";Tend="925";Tstart="740";shortTE="F";uid="a7ba8a44-0b17-4725-ae0a-e3122d3652df"
Super-Scaffold_19	RepeatMasker	RC/Helitron	59275942	59276128	562	+	.	ID="RND-5_FAMILY-1249";Tend="1547";Tstart="1358";shortTE="F";uid="547301a2-3ad8-4891-9c8d-444091355bf7"
Super-Scaffold_19	RepeatMasker	DNA	12999927	13000234	1419	+	.	ID="TTAA18_AP";Tend="556";Tstart="241";shortTE="F";uid="a66d0556-0100-40d2-a634-33b93c3c431a"
Super-Scaffold_19	RepeatMasker	Retroposon?	87119596	87120073	665	+	.	ID="RND-6_FAMILY-3916";Tend="3547";Tstart="3077";shortTE="F";uid="fb07d3e1-39bb-49ea-9928-9d5f7e46403e"
Super-Scaffold_19	RepeatMasker	DNA/hAT-Tip100	61595627	61595976	502	+	.	ID="RND-6_FAMILY-14955";Tend="1061";Tstart="714";shortTE="F";uid="e0370165-74b8-41dd-8926-8136568dfaa7"
Super-Scaffold_19	RepeatMasker	LINE/CR1	30956812	30957331	2230	+	.	ID="RND-6_FAMILY-1134";Tend="1583";Tstart="1051";shortTE="F";uid="6b0c4340-9e7c-41c2-bfdd-b6f132405b47"
Super-Scaffold_19	RepeatMasker	DNA	9350263	9350545	485	+	.	ID="RND-6_FAMILY-19460";Tend="1241";Tstart="971";shortTE="F";uid="4f2be43e-d436-47d0-bcf5-d8c20b343c60"
Super-Scaffold_19	RepeatMasker	Unknown	86502974	86505158	18955	+	.	ID="RND-1_FAMILY-77";Tend="3660";Tstart="1471";shortTE="F";uid="8dbff251-2f34-46e1-b00d-337eaa02674f"
Super-Scaffold_19	RepeatMasker	Unknown	25842019	25843621	2328	+	.	ID="RND-6_FAMILY-5305";Tend="1948";Tstart="323";shortTE="F";uid="9a7cea4f-2036-4cc3-bb95-84addbf4e0a0"
Super-Scaffold_19	RepeatMasker	DNA	57089169	57089770	1375	+	.	ID="DNA4-3_AP";Tend="612";Tstart="18";shortTE="F";uid="4ede6061-307b-4310-8c71-b3f12c2df576"
Super-Scaffold_19	RepeatMasker	DNA/hAT-Charlie	62938540	62938895	969	+	.	ID="RND-5_FAMILY-8319";Tend="1197";Tstart="853";shortTE="F";uid="822e5367-317f-4722-b6df-a21d94b65509"
Super-Scaffold_19	RepeatMasker	Unknown	6045286	6045660	432	+	.	ID="RND-6_FAMILY-15403";Tend="1438";Tstart="1055";shortTE="F";uid="64c8dd10-97ea-47f6-af11-8c3f79c85189"
Super-Scaffold_19	RepeatMasker	DNA/hAT-Tip100	42753401	42754553	3080	+	.	ID="RND-6_FAMILY-1888";Tend="3091";Tstart="1937";shortTE="F";uid="11971342-d252-421f-af39-e1c91664c458"
Super-Scaffold_19	RepeatMasker	LINE/CR1	46482909	46483307	512	+	.	ID="RND-6_FAMILY-10050";Tend="2711";Tstart="2320";shortTE="F";uid="f73f77ad-64ea-406c-b7df-966f1702f469"
Super-Scaffold_19	RepeatMasker	Unknown	28111455	28111855	2262	+	.	ID="RND-5_FAMILY-1367";Tend="1347";Tstart="918";shortTE="F";uid="115714b1-9da7-4d44-a422-62d9095fd2e7"
Super-Scaffold_19	RepeatMasker	DNA/Kolobok-E	43199391	43199568	401	+	.	ID="KOLOBOKE-3_AP";Tend="2151";Tstart="1997";shortTE="F";uid="261bb95b-3c8e-4e57-93bc-ca35ffcf5451"
Super-Scaffold_19	RepeatMasker	DNA	26022776	26023060	447	+	.	ID="TTAA8_AP";Tend="306";Tstart="24";shortTE="F";uid="2bdbadda-9b47-4063-8eae-f9ca26b745b3"
Super-Scaffold_19	RepeatMasker	DNA/hAT-hAT19	73519938	73520140	1400	+	.	ID="RND-6_FAMILY-6384";Tend="1177";Tstart="934";shortTE="F";uid="84bbf803-b1e8-4a86-9c86-7a6bba4a2033"
Super-Scaffold_19	RepeatMasker	Unknown	64739694	64739825	633	+	.	ID="RND-6_FAMILY-15738";Tend="951";Tstart="831";shortTE="F";uid="a6a0e7fa-0314-46f6-b5ef-0b019b634df9"
Super-Scaffold_19	RepeatMasker	DNA	65746953	65747436	1887	+	.	ID="DNA4-2_AP";Tend="769";Tstart="281";shortTE="F";uid="5d4cab75-fd97-4149-9a40-09c69785ffe8"
Super-Scaffold_19	RepeatMasker	DNA/hAT	43604551	43605000	2003	+	.	ID="RND-5_FAMILY-901";Tend="1476";Tstart="968";shortTE="F";uid="3d0acdf8-eb45-48ec-9ae0-c29db7e12e36"
Super-Scaffold_19	RepeatMasker	DNA	22583396	22583696	685	+	.	ID="rnd-6_family-5217";Tend="1781";Tstart="1245";shortTE="F";uid="b4021b85-284c-4ffe-8416-95004890f8d5"
Super-Scaffold_19	RepeatMasker	RC/Helitron	48197919	48198050	571	+	.	ID="RND-5_FAMILY-5971";Tend="1275";Tstart="1152";shortTE="F";uid="61079e5a-92be-46b4-9ddc-e7438c31b16b"
Super-Scaffold_19	RepeatMasker	DNA	67045059	67045201	918	+	.	ID="RND-6_FAMILY-6585";Tend="1767";Tstart="1626";shortTE="F";uid="7d3323ce-038e-4a69-9433-26a7b048a67c"
Super-Scaffold_19	RepeatMasker	DNA	39686634	39686944	1446	+	.	ID="rnd-5_family-3007";Tend="1423";Tstart="1144";shortTE="F";uid="877d4254-42fd-442b-a4ff-e7c95546ca79"
Super-Scaffold_19	RepeatMasker	DNA/Ginger-1	74181570	74181737	445	+	.	ID="RND-6_FAMILY-15982";Tend="2204";Tstart="1990";shortTE="F";uid="e4450445-cab3-4f4f-8b86-ad8c24c6debd"
Super-Scaffold_19	RepeatMasker	Unknown	11798328	11798448	779	+	.	ID="RND-6_FAMILY-5827";Tend="1090";Tstart="981";shortTE="F";uid="9fdeef54-9873-4f58-b1ca-c4b5ca583437"
Super-Scaffold_19	RepeatMasker	DNA	54191274	54191679	846	+	.	ID="DNAX-2_AP";Tend="369";Tstart="1";shortTE="F";uid="471d01f3-45e2-42a5-8815-da3c4ce69fec"
Super-Scaffold_19	RepeatMasker	DNA/Ginger-1	60783437	60784866	3032	+	.	ID="GINGER1-1_AP";TEgroup="ctg_1%7CGINGER1-1_AP%7C1";Tend="5042";Tstart="2511";shortTE="F";uid="d203d830-062b-479c-9eb5-fa146a68a3da"
Super-Scaffold_19	RepeatMasker	DNA/hAT-Tip100	66682288	66683238	5384	+	.	ID="RND-6_FAMILY-20766";Tend="1896";Tstart="971";shortTE="F";uid="b6867a7b-912c-46ee-ac15-98a6a54796ed"
Super-Scaffold_19	RepeatMasker	DNA/hAT-Tip100	23829506	23831212	14704	+	.	ID="RND-6_FAMILY-3944";Tend="2291";Tstart="582";shortTE="F";uid="eb0082d1-5c4d-4419-b9e8-319f31c2595b"
Super-Scaffold_19	RepeatMasker	Unknown	51045732	51047302	2653	+	.	ID="RND-6_FAMILY-4539";Tend="3957";Tstart="2432";shortTE="F";uid="0221af0a-66d7-480b-9ef0-582a92b0a247"
Super-Scaffold_19	RepeatMasker	LINE/R1	1387559	1388172	825	+	.	ID="RTAG4";Tend="2381";Tstart="1708";shortTE="F";uid="1fa42dea-ff7d-47b6-9163-49bcc54326b1"
Super-Scaffold_19	RepeatMasker	DNA/IS3EU	6695766	6696017	1351	+	.	ID="RND-6_FAMILY-8275";TEgroup="ctg_1%7CRND-6_FAMILY-8275%7C1";Tend="5108";Tstart="4959";shortTE="F";uid="5f62f894-9323-4391-b36c-2fe190e89747"
Super-Scaffold_19	RepeatMasker	Unknown	37028276	37028517	414	+	.	ID="RND-6_FAMILY-518";Tend="725";Tstart="508";shortTE="F";uid="3bd9d4b5-4ae4-4c6b-a459-f7587e70f153"
Super-Scaffold_19	RepeatMasker	Unknown	63139711	63139877	553	+	.	ID="RND-1_FAMILY-17";Tend="1219";Tstart="1048";shortTE="F";uid="92bcfc20-4cf0-49f4-a01e-5a1de3f2b6ce"
Super-Scaffold_19	RepeatMasker	Unknown	69628751	69629174	2086	+	.	ID="RND-5_FAMILY-4234";Tend="1055";Tstart="645";shortTE="F";uid="61d5bab3-3e5c-43e6-9ee0-16bfa4540c17"
Super-Scaffold_19	RepeatMasker	DNA/hAT-Tip100	25920676	25920947	661	+	.	ID="RND-1_FAMILY-288";Tend="4148";Tstart="3873";shortTE="F";uid="1691773b-2449-444f-af06-a197ee7ec8f8"
Super-Scaffold_19	RepeatMasker	DNA/hAT	64960617	64960845	466	+	.	ID="RND-6_FAMILY-14561";Tend="828";Tstart="602";shortTE="F";uid="23033ac9-ad72-42b8-83d9-dd5746bfc08c"
Super-Scaffold_19	RepeatMasker	DNA/P	85312055	85312192	441	+	.	ID="RND-5_FAMILY-6130";Tend="4901";Tstart="4752";shortTE="F";uid="4c563680-5805-4c3f-a8f6-f7636415a61c"
Super-Scaffold_19	RepeatMasker	DNA	51217723	51218080	1394	+	.	ID="ttaa3b_ap";Tend="359";Tstart="1";shortTE="F";uid="837897ba-5852-43f3-b04b-570fdef7a649"
Super-Scaffold_19	RepeatMasker	Unknown	64175080	64176947	4013	+	.	ID="RND-6_FAMILY-4910";TEgroup="ctg_1%7CRND-6_FAMILY-4910%7C4";Tend="3089";Tstart="538";shortTE="F";uid="c3a3d4fb-c7c5-4281-a758-101552d90061"
Super-Scaffold_19	RepeatMasker	DNA/hAT	30764494	30764776	1741	+	.	ID="RND-6_FAMILY-38121";Tend="1245";Tstart="946";shortTE="F";uid="34383751-bef9-41d8-bd0c-c6935f018ae7"
Super-Scaffold_19	RepeatMasker	DNA	85939531	85940424	1636	+	.	ID="RND-6_FAMILY-5471";Tend="1902";Tstart="961";shortTE="F";uid="cbbdb6c5-f948-4829-9253-30dc02100216"
Super-Scaffold_19	RepeatMasker	DNA/Kolobok-E	46949925	46950445	3844	+	.	ID="RND-6_FAMILY-13579";Tend="1139";Tstart="630";shortTE="F";uid="5c402ddb-7cc9-467d-9349-af2c107b3f2f"
Super-Scaffold_19	RepeatMasker	DNA	16502132	16502360	744	+	.	ID="ttaa3c_ap";Tend="149";Tstart="1";shortTE="F";uid="85435e31-8d66-4933-a58f-54446c9da4fb"
Super-Scaffold_19	RepeatMasker	Unknown	27602312	27603149	3937	+	.	ID="RND-6_FAMILY-4149";TEgroup="ctg_1%7CRND-6_FAMILY-4149%7C1";Tend="1979";Tstart="920";shortTE="F";uid="a2285e5f-ff97-4a31-9414-2278eeff9120"
Super-Scaffold_19	RepeatMasker	DNA	12344142	12344522	672	+	.	ID="ttaa2c_ap";Tend="410";Tstart="35";shortTE="F";uid="1768de90-51e0-412f-9cb1-e0c19d685b59"
Super-Scaffold_19	RepeatMasker	Unknown	43475123	43475447	1110	+	.	ID="RND-5_FAMILY-1368";Tend="1513";Tstart="1176";shortTE="F";uid="5b0d9ec4-fbc0-4a03-8e41-95e5edbbe630"
Super-Scaffold_19	RepeatMasker	DNA/Kolobok-E	7915838	7916098	599	+	.	ID="RND-5_FAMILY-4895";Tend="1291";Tstart="1043";shortTE="F";uid="534d01c6-dd3a-4e78-987e-e634927bbdfb"
Super-Scaffold_19	RepeatMasker	LTR/ERV1	77843843	77844214	640	+	.	ID="RND-5_FAMILY-3428";Tend="2868";Tstart="2538";shortTE="F";uid="2d4c2a44-0561-4df5-875e-8782a5682623"
Super-Scaffold_19	RepeatMasker	DNA/hAT-hAT19	50078313	50078983	2729	+	.	ID="RND-5_FAMILY-4213";Tend="1431";Tstart="742";shortTE="F";uid="f1ad4dbb-0ab1-4262-a2ab-e8eb97852a58"
Super-Scaffold_19	RepeatMasker	Unknown	13617397	13618151	919	+	.	ID="RND-6_FAMILY-4216";Tend="827";Tstart="120";shortTE="F";uid="ade90422-a51a-4fdc-b085-3dc51a7efdac"
Super-Scaffold_19	RepeatMasker	DNA	82301990	82302177	1433	+	.	ID="RND-1_FAMILY-110";Tend="3004";Tstart="2824";shortTE="F";uid="40f9d117-6456-4e80-9e4a-a6984dccf5fe"
Super-Scaffold_19	RepeatMasker	DNA/Sola-1	85142714	85143226	1002	+	.	ID="SOLA1-2_AP";Tend="3607";Tstart="3092";shortTE="F";uid="d12bb265-cb45-4bae-b07c-f1f70c1466e6"
Super-Scaffold_19	RepeatMasker	DNA/hAT-Charlie	22609852	22610040	523	+	.	ID="RND-1_FAMILY-161";Tend="1250";Tstart="1039";shortTE="F";uid="adabb9e7-c958-4b58-bcf5-853014fa4b30"
Super-Scaffold_19	RepeatMasker	DNA/hAT-Ac	70374047	70375665	959	+	.	ID="RND-6_FAMILY-2083";Tend="2720";Tstart="1264";shortTE="F";uid="796fc725-9fe4-4434-aa36-4c06de9ebe55"
Super-Scaffold_19	RepeatMasker	DNA/TcMar-m44	34473077	34473229	420	+	.	ID="dnax-3b_ap";Tend="138";Tstart="1";shortTE="F";uid="ce383e8f-a563-4258-84a5-af622e295757"
Super-Scaffold_19	RepeatMasker	DNA/Ginger-1	34138895	34139135	617	+	.	ID="RND-6_FAMILY-1352";Tend="1789";Tstart="1550";shortTE="F";uid="b6c09f75-2199-4f00-adf3-8a3607b04bbd"
Super-Scaffold_19	RepeatMasker	Retroposon?	21860740	21860915	519	+	.	ID="SINE2-2_AP";Tend="180";Tstart="1";shortTE="F";uid="8695a470-c606-457d-a52b-96693655e2de"
Super-Scaffold_19	RepeatMasker	DNA/Kolobok-E	24194137	24194321	721	+	.	ID="RND-6_FAMILY-1804";Tend="2073";Tstart="1297";shortTE="F";uid="94b78187-5fe1-4979-a765-72253060a65f"
Super-Scaffold_19	RepeatMasker	DNA/hAT	69587733	69588251	1947	+	.	ID="RND-5_FAMILY-901";Tend="1474";Tstart="970";shortTE="F";uid="de076435-ce4c-4597-af15-da708bbb623f"
Super-Scaffold_19	RepeatMasker	DNA	11971853	11972263	687	+	.	ID="RND-5_FAMILY-30";TEgroup="ctg_1%7CRND-5_FAMILY-30%7C2";Tend="1078";Tstart="693";shortTE="F";uid="bc335143-a7c9-4a13-a1cb-cbaf9a84aa07"
Super-Scaffold_19	RepeatMasker	DNA/Zator	70795477	70795730	812	+	.	ID="RND-6_FAMILY-16775";Tend="572";Tstart="353";shortTE="F";uid="a398b6ac-a33d-493d-a705-bbaea773fc3d"
Super-Scaffold_19	RepeatMasker	DNA	21422711	21423180	606	+	.	ID="DNA4-2_AP";Tend="769";Tstart="261";shortTE="F";uid="16439287-17d7-457b-a5d8-ad5b3e6b8326"
Super-Scaffold_19	RepeatMasker	DNA	62804258	62804564	1600	+	.	ID="RND-5_FAMILY-1012";Tend="1205";Tstart="915";shortTE="F";uid="056d14f2-4a9f-488e-880e-90ed0e1bc589"
Super-Scaffold_19	RepeatMasker	DNA	17936286	17936492	908	+	.	ID="TTAA11_AP";Tend="319";Tstart="119";shortTE="F";uid="0f0b589d-49f8-4689-97bf-c9ae0af2b500"
Super-Scaffold_19	RepeatMasker	DNA/hAT	87138098	87139404	7582	+	.	ID="RND-6_FAMILY-14990";Tend="2807";Tstart="1672";shortTE="F";uid="35865685-eaee-4a65-b3e1-feeac5506a19"
Super-Scaffold_19	RepeatMasker	LINE/I	35195125	35196928	2058	+	.	ID="RND-5_FAMILY-1734";Tend="1916";Tstart="126";shortTE="F";uid="44d45cb3-00e3-4727-858d-b7a472b94c8d"
Super-Scaffold_19	RepeatMasker	Unknown	9762294	9762456	1199	+	.	ID="RND-5_FAMILY-7692";Tend="1031";Tstart="868";shortTE="F";uid="cf78742e-2fd8-44f1-b994-180747cf9899"
Super-Scaffold_19	RepeatMasker	Unknown	14133841	14133953	441	+	.	ID="RND-6_FAMILY-15738";Tend="428";Tstart="308";shortTE="F";uid="c7f2f5ae-b47a-4d81-a425-58312e67f944"
Super-Scaffold_19	RepeatMasker	DNA	33374369	33374537	471	+	.	ID="dna4-2_ap";Tend="286";Tstart="137";shortTE="F";uid="0c58b106-eccd-4a2d-ba54-87ecc2494a82"
Super-Scaffold_19	RepeatMasker	DNA/PIF-Spy	77686788	77687367	949	+	.	ID="RND-6_FAMILY-15343";TEgroup="ctg_1%7CRND-6_FAMILY-15343%7C6";Tend="4398";Tstart="3939";shortTE="F";uid="06c11260-6f3f-4077-a5a6-df218c97a3d5"
Super-Scaffold_19	RepeatMasker	DNA/Merlin	67123249	67123766	902	+	.	ID="RND-6_FAMILY-2677";Tend="1411";Tstart="887";shortTE="F";uid="06c1472d-8283-4f8c-9e4c-695ca363ac02"
Super-Scaffold_19	RepeatMasker	LINE/CR1	72648261	72648368	776	+	.	ID="RND-6_FAMILY-19857";Tend="1095";Tstart="729";shortTE="F";uid="4f587c7e-77f7-49e0-b5a7-f496bb50b83d"
Super-Scaffold_19	RepeatMasker	DNA/MULE-MuDR	79384018	79387944	20297	+	.	ID="mudr-1x_ap";Tend="3639";Tstart="1";shortTE="F";uid="84cf4940-8de0-4ab2-aee1-542f41951d7f"
Super-Scaffold_19	RepeatMasker	DNA	36944867	36945020	776	+	.	ID="rnd-6_family-6585";Tend="1757";Tstart="1639";shortTE="F";uid="43462337-c2d6-4ccc-acef-44b10a7b1b6a"
Super-Scaffold_19	RepeatMasker	DNA/Ginger-1	43259605	43261087	4284	+	.	ID="RND-6_FAMILY-1352";Tend="2146";Tstart="759";shortTE="F";uid="1cd997a9-ea73-4bf2-829c-a81cbd980173"
Super-Scaffold_19	RepeatMasker	LINE/I-Jockey	35706893	35707162	509	+	.	ID="RND-6_FAMILY-3854";Tend="1358";Tstart="1100";shortTE="F";uid="3020b330-90fc-4dea-885c-4cbae5619c40"
Super-Scaffold_19	RepeatMasker	DNA/TcMar-m44	87575269	87575373	698	+	.	ID="RND-6_FAMILY-22917";Tend="1103";Tstart="998";shortTE="F";uid="5d52249c-1c32-40e2-a61b-521c12888dd7"
Super-Scaffold_19	RepeatMasker	DNA/P	79799367	79799579	579	+	.	ID="RND-6_FAMILY-5472";Tend="1088";Tstart="877";shortTE="F";uid="bb140a4a-c658-4fa7-acd7-55b7099c40a4"
Super-Scaffold_19	RepeatMasker	Unknown	87008106	87013835	46176	+	.	ID="RND-5_FAMILY-609";Tend="6636";Tstart="895";shortTE="F";uid="710ca5d4-ec82-418f-9444-a3d57099205e"
Super-Scaffold_19	RepeatMasker	RC/Helitron	73296273	73296649	1147	+	.	ID="RND-5_FAMILY-2212";Tend="1253";Tstart="916";shortTE="F";uid="36f17e1c-e15f-4bec-97dc-f885460b5947"
Super-Scaffold_19	RepeatMasker	DNA/hAT-Tip100	75887951	75888169	596	+	.	ID="RND-6_FAMILY-3646";Tend="1602";Tstart="1387";shortTE="F";uid="fc1ed96b-752a-4628-94ee-f11929f57447"
Super-Scaffold_19	RepeatMasker	DNA/hAT-Tip100	37081842	37084062	9208	+	.	ID="RND-6_FAMILY-17941";Tend="3144";Tstart="924";shortTE="F";uid="0e5bf019-ee46-4584-8549-14c7a34ff74b"
Super-Scaffold_19	RepeatMasker	DNA	45457045	45457318	544	+	.	ID="RND-1_FAMILY-64";Tend="1696";Tstart="1422";shortTE="F";uid="ff04242c-354c-49b7-9059-1722ae703ce9"
Super-Scaffold_19	RepeatMasker	Retroposon?	51576147	51576294	545	+	.	ID="RND-6_FAMILY-4581";Tend="1652";Tstart="1526";shortTE="F";uid="4a74403a-6867-48c9-a1c9-1be895fcb244"
Super-Scaffold_19	RepeatMasker	DNA/MULE-MuDR	69503012	69504298	3534	+	.	ID="RND-6_FAMILY-3887";Tend="1324";Tstart="129";shortTE="F";uid="b4f9662c-1b30-47d6-b8ce-85ebcb4dd377"
Super-Scaffold_19	RepeatMasker	DNA	59759505	59759630	614	+	.	ID="DNA3-4_AP";Tend="127";Tstart="1";shortTE="F";uid="7d152d01-f409-4616-a4f5-f0880fcdb7a4"
Super-Scaffold_19	RepeatMasker	RC/Helitron	71301102	71301665	546	+	.	ID="RND-6_FAMILY-32308";Tend="1464";Tstart="946";shortTE="F";uid="ef2bf688-7830-452b-b742-c0e41e6eb49d"
Super-Scaffold_19	RepeatMasker	DNA/hAT-hAT19	79892057	79892247	444	+	.	ID="DNA8-98_AP";Tend="165";Tstart="1";shortTE="F";uid="74998681-eeeb-45f2-844a-db114ea22784"
Super-Scaffold_19	RepeatMasker	DNA/P	13409909	13411198	565	+	.	ID="rnd-1_family-458";Tend="3477";Tstart="1743";shortTE="F";uid="379bae28-c2ce-43be-94d1-3d4632aff3c6"
Super-Scaffold_19	RepeatMasker	LINE/R1	45848418	45848566	1164	+	.	ID="RND-6_FAMILY-7369";Tend="1661";Tstart="1513";shortTE="F";uid="d133f7dd-7293-48c1-ac7f-b2324d7cb5dd"
Super-Scaffold_19	RepeatMasker	Retroposon?	82517661	82517904	1091	+	.	ID="RND-6_FAMILY-6579";Tend="1008";Tstart="756";shortTE="F";uid="3e892f3a-b89a-4fac-911e-278f2eae3b2d"
Super-Scaffold_19	RepeatMasker	DNA	61629755	61630010	675	+	.	ID="TTAA4B_AP";Tend="289";Tstart="46";shortTE="F";uid="0c55dd3f-5ba7-4be8-905a-7384fee8199f"
Super-Scaffold_19	RepeatMasker	DNA/hAT-Charlie	66194557	66196708	17334	+	.	ID="RND-6_FAMILY-14153";Tend="2546";Tstart="497";shortTE="F";uid="cb9d61a6-3fe8-4077-bcff-20763eea94ac"
Super-Scaffold_19	RepeatMasker	DNA/Ginger-1	13982154	13982330	1881	+	.	ID="rnd-6_family-1352";Tend="2124";Tstart="1166";shortTE="F";uid="43859b77-b87b-44be-9dc3-144b5ee85111"
Super-Scaffold_19	RepeatMasker	DNA/MULE-MuDR	28367856	28368658	7148	+	.	ID="RND-6_FAMILY-20488";Tend="1654";Tstart="851";shortTE="F";uid="8ff7afa0-7254-4290-ad0a-000a8f13d43c"
Super-Scaffold_19	RepeatMasker	DNA	56310164	56310410	985	+	.	ID="dna4-2_ap";Tend="262";Tstart="1";shortTE="F";uid="fb582f8f-f216-4361-8d83-e24d6d9be8de"
Super-Scaffold_19	RepeatMasker	Retroposon?	11343112	11343496	445	+	.	ID="RND-6_FAMILY-11158";Tend="1473";Tstart="1042";shortTE="F";uid="06a9f64d-f65f-4f13-894b-7de7a210c326"
Super-Scaffold_19	RepeatMasker	DNA	72880556	72880662	534	+	.	ID="dna4-2_ap";Tend="107";Tstart="1";shortTE="F";uid="dddb8f40-6cf4-4735-a518-0a0e8b959406"
Super-Scaffold_19	RepeatMasker	DNA/Kolobok-E	85047498	85048357	1189	+	.	ID="RND-6_FAMILY-5891";Tend="2878";Tstart="2016";shortTE="F";uid="8ed0a28b-4f6b-4754-a882-2c1f60c83081"
Super-Scaffold_19	RepeatMasker	LINE/I-Jockey	82528298	82528446	608	+	.	ID="RND-6_FAMILY-3854";Tend="1359";Tstart="1208";shortTE="F";uid="4d84c5b4-0d9c-46ad-8d39-0ad5b35fac72"
Super-Scaffold_19	RepeatMasker	DNA/hAT	22703983	22704127	749	+	.	ID="DNA8-76_AP";Tend="143";Tstart="5";shortTE="F";uid="fd9d440d-1f8e-4056-9d27-94ead674c7d3"
Super-Scaffold_19	RepeatMasker	DNA	65400152	65400581	2786	+	.	ID="DNA4-2_AP";Tend="769";Tstart="342";shortTE="F";uid="204477e8-833a-436d-a366-69d2e766f458"
Super-Scaffold_19	RepeatMasker	DNA/Kolobok-E	59875845	59876067	747	+	.	ID="KOLOBOKE-2_AP";Tend="1334";Tstart="1123";shortTE="F";uid="ed2b2dbb-bb82-4d34-a3ec-f7962e77c776"
Super-Scaffold_19	RepeatMasker	DNA	65537304	65537812	1269	+	.	ID="DNA4-3_AP";Tend="579";Tstart="1";shortTE="F";uid="45ee7eab-c376-4329-a826-786aa0b8734d"
Super-Scaffold_19	RepeatMasker	DNA	32501860	32502070	1169	+	.	ID="RND-6_FAMILY-6620";Tend="1178";Tstart="975";shortTE="F";uid="df2ccc1f-4a78-4995-919f-f95fc95f719c"
Super-Scaffold_19	RepeatMasker	Retroposon?	60510035	60510404	427	+	.	ID="RND-6_FAMILY-3916";Tend="2424";Tstart="2061";shortTE="F";uid="b8ee3c50-55c6-40f1-aad8-ecb18f7b2f72"
Super-Scaffold_19	RepeatMasker	DNA/MULE-MuDR	71623321	71623434	622	+	.	ID="MUDR1X_AP";Tend="121";Tstart="12";shortTE="F";uid="300ae7f4-9671-4d3a-8749-5f3ee483362f"
Super-Scaffold_19	RepeatMasker	DNA/Kolobok-E	6235594	6236805	9732	+	.	ID="RND-1_FAMILY-233";Tend="5215";Tstart="4002";shortTE="F";uid="41f5ca58-235c-42d1-a149-d47943a1adf1"
Super-Scaffold_19	RepeatMasker	RC/Helitron	58498758	58499171	3231	+	.	ID="RND-6_FAMILY-2356";Tend="1178";Tstart="750";shortTE="F";uid="96673915-2153-4636-95ac-d35c8c2c0582"
Super-Scaffold_19	RepeatMasker	DNA/MULE-NOF	83926330	83927198	5469	+	.	ID="RND-6_FAMILY-1936";Tend="2614";Tstart="1744";shortTE="F";uid="a94a66a3-6df6-4bd7-97a5-8b21e90c4dba"
Super-Scaffold_19	RepeatMasker	DNA	28051891	28052549	2967	+	.	ID="DNA4-1_AP";Tend="819";Tstart="108";shortTE="F";uid="c0086281-2786-4ed8-aa04-790ef02e5624"
Super-Scaffold_19	RepeatMasker	DNA/Maverick	41044993	41045565	1466	+	.	ID="RND-5_FAMILY-5469";Tend="667";Tstart="161";shortTE="F";uid="ca89e564-836c-405a-8af6-99ef3af9e5d5"
Super-Scaffold_19	RepeatMasker	DNA/Kolobok-E	23772228	23772705	1551	+	.	ID="RND-6_FAMILY-10295";Tend="2835";Tstart="2356";shortTE="F";uid="837f3b2d-ab78-43e4-97d2-460552b9299b"
Super-Scaffold_19	RepeatMasker	Unknown	65232851	65232953	489	+	.	ID="RND-4_FAMILY-83";Tend="1044";Tstart="944";shortTE="F";uid="37eb2ae0-6ce9-4539-a4b6-39e363810000"
Super-Scaffold_19	RepeatMasker	DNA/hAT-hAT19	66251595	66251872	1319	+	.	ID="DNA8-82_AP";Tend="749";Tstart="506";shortTE="F";uid="fae89d97-4ab8-4dd9-b79c-fdbf388b52a6"
Super-Scaffold_19	RepeatMasker	LTR/Gypsy	52694403	52694677	2174	+	.	ID="RND-6_FAMILY-7501";Tend="826";Tstart="544";shortTE="F";uid="34deb449-d8b7-421f-8ffd-f607e138a4d9"
Super-Scaffold_19	RepeatMasker	LINE/I	83613722	83614037	926	+	.	ID="RND-5_FAMILY-2048";Tend="1616";Tstart="1295";shortTE="F";uid="22ac8fa2-5364-4734-973d-ffc6c327ee3c"
Super-Scaffold_19	RepeatMasker	LINE/L2	53369274	53369432	552	+	.	ID="L2-10_HMEL";Tend="2181";Tstart="2061";shortTE="F";uid="dcafdbfc-3c2a-42c0-ab16-89d8d006d9f0"
Super-Scaffold_19	RepeatMasker	DNA/P	31595861	31599917	35271	+	.	ID="RND-1_FAMILY-346";Tend="5246";Tstart="1192";shortTE="F";uid="d988ca88-8264-44c4-8d02-7115ccd05701"
Super-Scaffold_19	RepeatMasker	RC/Helitron	49472189	49472684	663	+	.	ID="HELITRON-4_HBUR";Tend="1414";Tstart="908";shortTE="F";uid="2135e1a5-fa55-4bb7-9564-3266717b3fde"
Super-Scaffold_19	RepeatMasker	DNA/MULE-NOF	7939674	7940080	3127	+	.	ID="rnd-1_family-337";Tend="852";Tstart="322";shortTE="F";uid="d33676a7-059a-48a6-acd5-b5021f2a7522"
Super-Scaffold_19	RepeatMasker	Retroposon?	83922281	83922675	583	+	.	ID="RND-6_FAMILY-17079";Tend="735";Tstart="329";shortTE="F";uid="16c95613-1682-4360-bce6-8d9cb6f803e3"
Super-Scaffold_19	RepeatMasker	RC/Helitron	31967154	31967333	570	+	.	ID="HELITRON-3_HNUM";Tend="199";Tstart="48";shortTE="F";uid="5f11f7a4-784d-4505-b2bd-5ee383fd5dd4"
Super-Scaffold_19	RepeatMasker	DNA/Ginger-1	47084201	47084531	998	+	.	ID="rnd-6_family-15982";Tend="2209";Tstart="1904";shortTE="F";uid="f624a56e-28ea-41c7-a7ec-6d8cf2290ae3"
Super-Scaffold_19	RepeatMasker	DNA	8878620	8878854	824	+	.	ID="DNA4-3_AP";Tend="487";Tstart="257";shortTE="F";uid="2b662f50-484f-4791-a48a-c53ed88fbb5b"
Super-Scaffold_19	RepeatMasker	DNA	16290640	16291312	2483	+	.	ID="RND-6_FAMILY-3671";TEgroup="ctg_1%7CRND-6_FAMILY-3671%7C5";Tend="2353";Tstart="452";shortTE="F";uid="84858f6b-2367-42c8-b2c1-2e56f8f2521b"
Super-Scaffold_19	RepeatMasker	DNA/Ginger-1	72016198	72016397	406	+	.	ID="RND-6_FAMILY-12966";Tend="867";Tstart="672";shortTE="F";uid="7176f9d3-4cd4-4e55-8de6-2ec1af7212bd"
Super-Scaffold_19	RepeatMasker	DNA	48094100	48094581	1165	+	.	ID="TTAA23_AP";Tend="569";Tstart="1";shortTE="F";uid="cc68fdec-75f1-4ee0-ab1f-47b42cb16cde"
Super-Scaffold_19	RepeatMasker	DNA/hAT	24218465	24218991	3805	+	.	ID="RND-1_FAMILY-381";Tend="1849";Tstart="1306";shortTE="F";uid="6c172e34-dc16-4911-938e-b7fb88a34751"
Super-Scaffold_19	RepeatMasker	LINE/CR1	38873334	38876668	28860	+	.	ID="RND-6_FAMILY-10050";Tend="3996";Tstart="668";shortTE="F";uid="358b1edc-30ff-4add-9cb1-fdc4d9a05e59"
Super-Scaffold_19	RepeatMasker	DNA/hAT	60214892	60215033	453	+	.	ID="DNA8-40_AP";Tend="634";Tstart="492";shortTE="F";uid="be70c4c4-36c2-498e-9bbe-f6e7c739e269"
Super-Scaffold_19	RepeatMasker	DNA/Ginger-1	73216388	73216951	1131	+	.	ID="RND-6_FAMILY-6948";Tend="2058";Tstart="1453";shortTE="F";uid="f9ed3533-c36a-48c8-b0c9-ebc6cfe40ede"
Super-Scaffold_19	RepeatMasker	DNA/hAT-Ac	52747275	52747736	2392	+	.	ID="DNA8-91_AP";Tend="633";Tstart="187";shortTE="F";uid="62a9f10e-b38f-4aaf-8fdb-5e04f1b6ddb7"
Super-Scaffold_19	RepeatMasker	Unknown	26432383	26432541	440	+	.	ID="RND-1_FAMILY-17";Tend="1191";Tstart="1032";shortTE="F";uid="3d94959e-a46b-4cc6-98c6-f63a08e45e93"
Super-Scaffold_19	RepeatMasker	DNA/MULE-MuDR	45233010	45233142	477	+	.	ID="RND-6_FAMILY-3887";Tend="990";Tstart="855";shortTE="F";uid="64f965bb-ba0f-4293-91f6-5c7043cc3c12"
Super-Scaffold_19	RepeatMasker	Unknown	82041545	82041751	1143	+	.	ID="RND-1_FAMILY-17";Tend="1192";Tstart="980";shortTE="F";uid="dd8efa63-2d96-4c8a-a02e-ff7fab5d20ab"
Super-Scaffold_19	RepeatMasker	RC/Helitron	1759759	1759924	1061	+	.	ID="RND-5_FAMILY-2153";Tend="1650";Tstart="1491";shortTE="F";uid="b861e93f-c00a-4e9d-ba0b-4166d81f0afd"
Super-Scaffold_19	RepeatMasker	Unknown	23389046	23389347	657	+	.	ID="RND-6_FAMILY-20567";Tend="1469";Tstart="1164";shortTE="F";uid="81e589b8-836b-457b-8bb0-1ddb1462e96e"
Super-Scaffold_19	RepeatMasker	RC/Helitron	59609672	59609801	464	+	.	ID="RND-6_FAMILY-4755";Tend="815";Tstart="690";shortTE="F";uid="965c379f-c63f-4d30-890e-8640bd777cb0"
Super-Scaffold_19	RepeatMasker	DNA/Zisupton	14857380	14857650	1436	+	.	ID="RND-6_FAMILY-12620";Tend="1242";Tstart="949";shortTE="F";uid="af41a8c0-3b42-44a6-a9d6-918d97fa7500"
Super-Scaffold_19	RepeatMasker	DNA/MULE-MuDR	69251891	69252627	618	+	.	ID="mudr10x_ap";Tend="1628";Tstart="941";shortTE="F";uid="cd9ff2e2-3627-4069-8d9c-a0eb2fd18acb"
Super-Scaffold_19	RepeatMasker	RC/Helitron	73996269	73996694	1199	+	.	ID="RND-5_FAMILY-2153";Tend="1543";Tstart="874";shortTE="F";uid="027df59c-500b-48b6-8298-50834079a31d"
Super-Scaffold_19	RepeatMasker	Unknown	33604255	33606143	14491	+	.	ID="RND-6_FAMILY-20617";Tend="3181";Tstart="1310";shortTE="F";uid="0478f733-f283-4494-9046-21329717cb75"
Super-Scaffold_19	RepeatMasker	DNA/P	30436790	30437679	4542	+	.	ID="RND-6_FAMILY-2031";Tend="5256";Tstart="4358";shortTE="F";uid="9185dfee-6d2c-4d44-99c3-f683355127d0"
Super-Scaffold_19	RepeatMasker	LINE/I	60371642	60371865	555	+	.	ID="RND-5_FAMILY-2048";Tend="1602";Tstart="1355";shortTE="F";uid="3c2daf57-a68c-4e5b-ace4-20abd9dda4db"
Super-Scaffold_19	RepeatMasker	DNA/P	71852284	71852422	419	+	.	ID="RND-1_FAMILY-430";Tend="3824";Tstart="3656";shortTE="F";uid="043da8b5-3e31-4a4a-8e4d-f13e8e0079f5"
Super-Scaffold_19	RepeatMasker	DNA	42045807	42046045	581	+	.	ID="ttaa2d_ap";Tend="249";Tstart="22";shortTE="F";uid="dd5cea20-fb3f-4fdf-9eb0-6583f8a1b070"
Super-Scaffold_19	RepeatMasker	Unknown	50404296	50404610	2619	+	.	ID="RND-6_FAMILY-4636";Tend="1268";Tstart="955";shortTE="F";uid="ca532950-c749-461c-8978-f193c5b3124b"
Super-Scaffold_19	RepeatMasker	Retroposon?	34182506	34183125	1368	+	.	ID="RND-5_FAMILY-2063";Tend="2835";Tstart="2447";shortTE="F";uid="bd8c10bd-04f4-4c37-9626-8f850b39fc60"
Super-Scaffold_19	RepeatMasker	LTR/Gypsy	81924430	81924825	3530	+	.	ID="RND-6_FAMILY-10631";Tend="952";Tstart="557";shortTE="F";uid="ada319f4-836f-4ae0-9c92-7f921d953bf6"
Super-Scaffold_19	RepeatMasker	DNA	13040959	13041280	1501	+	.	ID="TTAA18_AP";Tend="556";Tstart="213";shortTE="F";uid="6dddc991-8fa7-4e3a-a4d6-9c548898ad25"
Super-Scaffold_19	RepeatMasker	Unknown	62341564	62345013	24559	+	.	ID="RND-6_FAMILY-4910";Tend="3716";Tstart="494";shortTE="F";uid="97b14273-81ce-4d07-8bf3-7991fe2ed227"
Super-Scaffold_19	RepeatMasker	DNA	52741172	52741347	575	+	.	ID="dna4-1_ap";Tend="333";Tstart="167";shortTE="F";uid="95cfeffc-e532-4fdf-a9de-87eb7b668196"
Super-Scaffold_19	RepeatMasker	DNA	26437553	26437763	403	+	.	ID="DNA4-2B_AP";Tend="694";Tstart="493";shortTE="F";uid="e4a6169d-9f88-45b3-a9f8-a5fa881b2049"
Super-Scaffold_19	RepeatMasker	DNA	47923417	47923641	870	+	.	ID="dna4-2_ap";Tend="295";Tstart="81";shortTE="F";uid="8aa845cc-cd96-417c-b502-ad19114eb5d4"
Super-Scaffold_19	RepeatMasker	DNA	57414888	57415289	674	+	.	ID="ttaa3c_ap";Tend="399";Tstart="29";shortTE="F";uid="67593355-a5c0-42f5-9612-0b6478f6cbcf"
Super-Scaffold_19	RepeatMasker	Retroposon?	69905581	69906351	2627	+	.	ID="SINE2-1_AP";Tend="1739";Tstart="591";shortTE="F";uid="43333200-1ee8-417c-8845-6c775ecf20f4"
Super-Scaffold_19	RepeatMasker	Unknown	18720531	18721225	4302	+	.	ID="RND-6_FAMILY-26390";Tend="963";Tstart="378";shortTE="F";uid="f4d31a5c-7f3c-428a-990c-69e4b27b4ef3"
Super-Scaffold_19	RepeatMasker	DNA/MULE-MuDR	50598738	50598958	412	+	.	ID="RND-6_FAMILY-4916";Tend="2126";Tstart="1903";shortTE="F";uid="89a92400-188d-4ec8-a36e-f6690a99e097"
Super-Scaffold_19	RepeatMasker	Retroposon?	70087500	70088086	2235	+	.	ID="SINE2-1_AP";Tend="1405";Tstart="789";shortTE="F";uid="c4198757-a1ae-4d78-9f62-2e0b52c40385"
Super-Scaffold_19	RepeatMasker	DNA/hAT-Blackjack	48545284	48545389	441	+	.	ID="HAT-4_PBA";Tend="5984";Tstart="5884";shortTE="F";uid="7a14a054-a036-49ca-bc48-3976bd4d8486"
Super-Scaffold_19	RepeatMasker	RC/Helitron	2767056	2767353	1129	+	.	ID="RND-6_FAMILY-4755";Tend="1921";Tstart="1654";shortTE="F";uid="36d3db42-b555-40ad-ab2d-d8d6f1a9a892"
Super-Scaffold_19	RepeatMasker	Unknown	18722637	18723541	7761	+	.	ID="RND-6_FAMILY-26390";Tend="1850";Tstart="960";shortTE="F";uid="371a2716-97a7-45a9-a947-35bbf6bd0b30"
Super-Scaffold_19	RepeatMasker	DNA/hAT-Charlie	23582978	23583254	682	+	.	ID="HAT-N11_AP";TEgroup="ctg_1%7CHAT-N11_AP%7C3";Tend="631";Tstart="1";shortTE="T";uid="6c50ff5e-ec47-4776-99a3-eccb98b70116"
Super-Scaffold_19	RepeatMasker	DNA/Kolobok-T2	48880404	48880544	440	+	.	ID="REP-4_PBA";Tend="656";Tstart="529";shortTE="F";uid="72b815dd-8d4e-4d6d-8d33-1a9632357fcb"
Super-Scaffold_19	RepeatMasker	DNA/hAT-Charlie	79091115	79091364	1748	+	.	ID="RND-6_FAMILY-3711";Tend="1113";Tstart="865";shortTE="F";uid="2ed39275-33f3-4bb8-963a-bdbee1ab8109"
Super-Scaffold_19	RepeatMasker	DNA/hAT	23174333	23175090	3625	+	.	ID="RND-6_FAMILY-10387";Tend="1487";Tstart="703";shortTE="F";uid="9ae6ac65-e6ef-4112-8292-fefec10fc90a"
Super-Scaffold_19	RepeatMasker	LINE/CR1	34287517	34287718	450	+	.	ID="RND-6_FAMILY-3093";Tend="1641";Tstart="1457";shortTE="F";uid="dcc8cce7-e23b-43bd-b228-1f493f31cdf7"
Super-Scaffold_19	RepeatMasker	DNA	24920909	24921308	1334	+	.	ID="TTAA8_AP";Tend="437";Tstart="59";shortTE="F";uid="94cdbc5c-5a95-4413-8afb-3b5c7f709cb8"
Super-Scaffold_19	RepeatMasker	DNA/hAT-Tip100	73754112	73754249	405	+	.	ID="RND-6_FAMILY-17941";Tend="3628";Tstart="3517";shortTE="F";uid="804d1b46-3c06-4cbc-8bd6-194efe8d3cf1"
Super-Scaffold_19	RepeatMasker	DNA	61049027	61049422	915	+	.	ID="TTAA2D_AP";Tend="421";Tstart="1";shortTE="F";uid="ba16de6d-068a-450a-b778-9f4edc9d2c3c"
Super-Scaffold_19	RepeatMasker	DNA/Ginger-1	39134340	39134498	617	+	.	ID="RND-6_FAMILY-15982";Tend="742";Tstart="590";shortTE="F";uid="08b88ce7-95a7-4730-8420-6a3b626d5a39"
Super-Scaffold_19	RepeatMasker	DNA/hAT-hAT19	32896194	32896722	638	+	.	ID="RND-6_FAMILY-10041";Tend="2332";Tstart="1796";shortTE="F";uid="544fa220-8ccb-425d-b695-e7af14c9fb6f"
Super-Scaffold_19	RepeatMasker	DNA/MULE-NOF	40835999	40838624	22291	+	.	ID="RND-4_FAMILY-113";Tend="3416";Tstart="772";shortTE="F";uid="34e62020-72e1-4841-8f1e-06620fc09948"
Super-Scaffold_19	RepeatMasker	Unknown	86469442	86470279	4444	+	.	ID="RND-5_FAMILY-10051";Tend="1807";Tstart="1008";shortTE="F";uid="1f9a9609-89ec-4e78-bdf8-f25675567c73"
Super-Scaffold_19	RepeatMasker	DNA/hAT-hAT19	55122351	55122453	701	+	.	ID="DNA8-90_AP";Tend="821";Tstart="716";shortTE="F";uid="a46a19ec-bca1-4240-b17c-93c47a843dc9"
Super-Scaffold_19	RepeatMasker	DNA	62375110	62375691	3735	+	.	ID="RND-1_FAMILY-257";Tend="1770";Tstart="1178";shortTE="F";uid="5256a6aa-1644-4445-903d-cbb948321d48"
Super-Scaffold_19	RepeatMasker	DNA	60937070	60937292	412	+	.	ID="DNA4-3_AP";Tend="541";Tstart="316";shortTE="F";uid="0cf40d62-1484-428b-9d29-f6ada7bb34b2"
Super-Scaffold_19	RepeatMasker	DNA/hAT-Tip100	41639805	41640461	1016	+	.	ID="RND-5_FAMILY-1474";Tend="1729";Tstart="1067";shortTE="F";uid="04b92606-39d4-446d-9e6d-f5f0353c4c7a"
Super-Scaffold_19	RepeatMasker	DNA/Kolobok-E	23545121	23545336	497	+	.	ID="KOLOBOKE-3_AP";Tend="2213";Tstart="2008";shortTE="F";uid="fd21eb99-da75-4f0b-8692-4eb1451c24f5"
Super-Scaffold_19	RepeatMasker	DNA/MULE-MuDR	77764220	77765340	1868	+	.	ID="MUDR1X_AP";Tend="1919";Tstart="800";shortTE="F";uid="7070bd77-bd86-437f-b2d3-94c71bc8666c"
Super-Scaffold_19	RepeatMasker	DNA	13707287	13707402	473	+	.	ID="TTAA4B_AP";Tend="370";Tstart="244";shortTE="F";uid="84d1cb20-2e88-46ac-a9cf-d3c7c4c5b488"
Super-Scaffold_19	RepeatMasker	Unknown	13250083	13250350	2030	+	.	ID="RND-1_FAMILY-356";Tend="1242";Tstart="970";shortTE="F";uid="b50b8ae0-67bb-4938-9a1e-99f9fcc2baa1"
Super-Scaffold_19	RepeatMasker	LTR/Gypsy	20289985	20290169	498	+	.	ID="RND-6_FAMILY-1806";TEgroup="ctg_1%7CRND-6_FAMILY-1806%7C1";Tend="1003";Tstart="828";shortTE="T";uid="36aa939a-6a2f-4357-b434-4b3dde32d24e"
Super-Scaffold_19	RepeatMasker	DNA/hAT-Tip100	17065390	17065604	866	+	.	ID="RND-6_FAMILY-17010";Tend="1208";Tstart="1011";shortTE="F";uid="120a9c83-6143-4100-8d39-43ac69a67dcb"
Super-Scaffold_19	RepeatMasker	DNA/hAT-Ac	681807	682551	3339	+	.	ID="RND-6_FAMILY-2122";Tend="948";Tstart="248";shortTE="F";uid="74a97d05-b19b-4c45-8e54-46dbf27f24d7"
Super-Scaffold_19	RepeatMasker	DNA	77972826	77973566	954	+	.	ID="DNA4-2_AP";Tend="769";Tstart="1";shortTE="F";uid="43de9f33-0725-46ca-a1c7-65df289351a6"
Super-Scaffold_19	RepeatMasker	DNA/MULE-MuDR	54247660	54247779	418	+	.	ID="RND-1_FAMILY-353";Tend="3037";Tstart="2916";shortTE="F";uid="ddceef15-3473-467d-8b3a-0b256f5818f9"
Super-Scaffold_19	RepeatMasker	DNA/Kolobok-E	13439213	13439341	689	+	.	ID="RND-6_FAMILY-5666";Tend="1706";Tstart="1579";shortTE="F";uid="b4fa37b1-e1d1-42c6-9a48-27d7a779229a"
Super-Scaffold_19	RepeatMasker	Unknown	18075033	18075391	1937	+	.	ID="RND-5_FAMILY-1367";Tend="1352";Tstart="963";shortTE="F";uid="9b01f275-bfa2-4c96-bdf2-2068867c4eb0"
Super-Scaffold_19	RepeatMasker	Retroposon?	74624475	74624981	1590	+	.	ID="RND-6_FAMILY-2591";Tend="1389";Tstart="850";shortTE="F";uid="e8d5ebb9-a875-4517-a458-79ea7087359e"
Super-Scaffold_19	RepeatMasker	DNA/Sola-1	60803307	60803843	1939	+	.	ID="RND-6_FAMILY-1019";Tend="1496";Tstart="914";shortTE="F";uid="af53651e-45a9-4396-a73b-a8969807f3d2"
Super-Scaffold_19	RepeatMasker	DNA/IS3EU	64597776	64598293	508	+	.	ID="RND-6_FAMILY-8275";Tend="2856";Tstart="2398";shortTE="F";uid="bbb2e13f-129c-4363-bcd0-eaa2c80ca090"
Super-Scaffold_19	RepeatMasker	LINE/I	3885215	3885487	802	+	.	ID="RND-5_FAMILY-1473";Tend="2377";Tstart="2092";shortTE="F";uid="bcb0967f-db91-4001-9ceb-389fbaa951c6"
Super-Scaffold_19	RepeatMasker	DNA/Maverick	87583086	87583700	1653	+	.	ID="RND-1_FAMILY-109";Tend="1914";Tstart="1309";shortTE="F";uid="c30b0b8c-fa44-4882-95e4-975b517e1bbf"
Super-Scaffold_19	RepeatMasker	DNA	51011238	51011526	1210	+	.	ID="ttaa3c_ap";Tend="425";Tstart="124";shortTE="F";uid="eeedf4cb-d5e3-403a-bef4-3e03ea82e3e9"
Super-Scaffold_19	RepeatMasker	DNA/TcMar-m44	83494554	83495089	810	+	.	ID="MARINER-1_AP";Tend="1009";Tstart="474";shortTE="F";uid="93f28b3a-98d9-4857-bd5a-7c16f6b500f5"
Super-Scaffold_19	RepeatMasker	Unknown	10889301	10890473	1994	+	.	ID="RND-5_FAMILY-1510";Tend="1217";Tstart="45";shortTE="F";uid="ebba9deb-1e37-4dea-a518-c95b0edddcf4"
Super-Scaffold_19	RepeatMasker	Unknown	31636550	31636745	1078	+	.	ID="RND-6_FAMILY-3840";Tend="1573";Tstart="1382";shortTE="F";uid="65c056ce-f2ca-4950-873f-a65cd9211f5e"
Super-Scaffold_19	RepeatMasker	Retroposon?	69381896	69382387	1776	+	.	ID="RND-6_FAMILY-8671";Tend="1171";Tstart="679";shortTE="F";uid="0a1fb1b9-b1e3-4ce0-850b-97186ab37ecf"
Super-Scaffold_19	RepeatMasker	Retroposon?	65013775	65014115	692	+	.	ID="RND-6_FAMILY-5149";Tend="1738";Tstart="1422";shortTE="F";uid="c7102ac4-9a2f-4f27-ad9e-1ac7ea94eefd"
Super-Scaffold_19	RepeatMasker	DNA/hAT-Tip100	42861158	42861441	2037	+	.	ID="RND-6_FAMILY-17787";Tend="814";Tstart="533";shortTE="F";uid="e1cb8391-6d7c-4144-9ccf-eefc95266e0b"
Super-Scaffold_19	RepeatMasker	Unknown	71997238	71997449	654	+	.	ID="RND-5_FAMILY-4565";Tend="1138";Tstart="937";shortTE="F";uid="fa57b99e-c43b-4edc-9b7e-4a29ba2b5519"
Super-Scaffold_19	RepeatMasker	DNA/P	21913596	21913852	697	+	.	ID="RND-6_FAMILY-9535";Tend="969";Tstart="735";shortTE="F";uid="2932cdbe-4c51-499b-a0f9-2543dafaef60"
Super-Scaffold_19	RepeatMasker	DNA	32214115	32214428	981	+	.	ID="ttaa3b_ap";Tend="420";Tstart="1";shortTE="F";uid="18c53313-85fc-4459-8fa2-a985fabfbe5a"
Super-Scaffold_19	RepeatMasker	Unknown	81169209	81169585	2427	+	.	ID="RND-5_FAMILY-1367";Tend="1346";Tstart="970";shortTE="F";uid="28a75b71-4875-4671-84f8-0a68be7fa5b9"
Super-Scaffold_19	RepeatMasker	DNA/hAT-hAT19	37107477	37107715	646	+	.	ID="DNA8-74_AP";Tend="261";Tstart="11";shortTE="F";uid="b6582f08-f493-46af-8f20-75330de69bcc"
Super-Scaffold_19	RepeatMasker	LINE/L2	71518007	71518909	1613	+	.	ID="RND-5_FAMILY-6525";Tend="3068";Tstart="2147";shortTE="F";uid="60e0f232-8fcb-4a1b-9e09-94b37d2f2148"
Super-Scaffold_19	RepeatMasker	Unknown	71052238	71052367	413	+	.	ID="RND-6_FAMILY-829";Tend="1378";Tstart="1248";shortTE="F";uid="65cc058e-4963-424d-914f-9bf6b0a17b13"
Super-Scaffold_19	RepeatMasker	Retroposon?	61031002	61031268	649	+	.	ID="RND-6_FAMILY-2591";Tend="1412";Tstart="1163";shortTE="F";uid="11d2dc4a-cf2e-4b5e-89d1-addf690a87c5"
Super-Scaffold_19	RepeatMasker	Unknown	17919847	17919974	463	+	.	ID="RND-6_FAMILY-683";Tend="1473";Tstart="1353";shortTE="F";uid="15064e29-edd8-4b5a-98d1-8b0c0036b97e"
Super-Scaffold_19	RepeatMasker	LTR/Pao	30975987	30976707	565	+	.	ID="BEL4-I_AP";Tend="1569";Tstart="867";shortTE="F";uid="22bdd87a-e5e9-4c0b-881a-a72b6785f5b7"
Super-Scaffold_19	RepeatMasker	Unknown	78789355	78789530	599	+	.	ID="RND-4_FAMILY-1804";Tend="1331";Tstart="1141";shortTE="F";uid="7decc157-375e-417b-842f-6039c22547fa"
Super-Scaffold_19	RepeatMasker	RC/Helitron	80850022	80850246	561	+	.	ID="RND-5_FAMILY-1249";Tend="1625";Tstart="1426";shortTE="F";uid="411f92ee-3c68-4ab6-9e5f-1164719dc38b"
Super-Scaffold_19	RepeatMasker	DNA/hAT-Blackjack	18322086	18322216	430	+	.	ID="HAT-4_PBA";Tend="5994";Tstart="5867";shortTE="F";uid="e2c298bb-bf94-456e-89c2-a9aefa35349b"
Super-Scaffold_19	RepeatMasker	Unknown	11358476	11358908	2431	+	.	ID="RND-1_FAMILY-231";Tend="1437";Tstart="925";shortTE="F";uid="52f38182-c011-493c-9dcd-5f2589a923d5"
Super-Scaffold_19	RepeatMasker	DNA	3596226	3596488	918	+	.	ID="DNA4-2_AP";Tend="769";Tstart="526";shortTE="F";uid="5a325d44-4046-4398-a03c-6b5a06907058"
Super-Scaffold_19	RepeatMasker	DNA/Kolobok-E	31830881	31831513	5259	+	.	ID="RND-5_FAMILY-4021";Tend="1539";Tstart="910";shortTE="F";uid="72f97bfb-c2a4-42e5-8816-742380585b8f"
Super-Scaffold_19	RepeatMasker	DNA	27511779	27521456	72155	+	.	ID="rnd-6_family-7523";Tend="9139";Tstart="259";shortTE="F";uid="dea03b2c-ee03-4690-8ac6-c25263d09276"
Super-Scaffold_19	RepeatMasker	LTR/Gypsy	59860537	59864039	29468	+	.	ID="RND-1_FAMILY-286";Tend="7149";Tstart="3620";shortTE="F";uid="57569d40-509e-4d52-9af2-a5d0350ef0d5"
Super-Scaffold_19	RepeatMasker	DNA/hAT-Tip100	17718838	17719023	823	+	.	ID="DNA8-100B_AP";Tend="501";Tstart="311";shortTE="F";uid="471f3d64-000a-4e4e-9cf0-2d400737aaa0"
Super-Scaffold_19	RepeatMasker	LINE/I	42831744	42832282	415	+	.	ID="RND-6_FAMILY-927";Tend="1534";Tstart="999";shortTE="F";uid="72984227-66b4-493a-a795-16dfec0bf860"
Super-Scaffold_19	RepeatMasker	Unknown	29348905	29349403	2472	+	.	ID="RND-5_FAMILY-7161";Tend="780";Tstart="324";shortTE="F";uid="fb4a82e8-debf-49b1-906c-19e67bcdc807"
Super-Scaffold_19	RepeatMasker	DNA/Sola-1	12361521	12361850	890	+	.	ID="SOLA1-2_AP";Tend="4806";Tstart="4474";shortTE="F";uid="b10bc88d-9681-4ba7-99d5-bb20128ae7ba"
Super-Scaffold_19	RepeatMasker	DNA/TcMar-m44	54745655	54745811	568	+	.	ID="DNAX-3_AP";Tend="145";Tstart="1";shortTE="F";uid="d17a7213-61c8-45a3-b127-aa2e586a0670"
Super-Scaffold_19	RepeatMasker	DNA	41801789	41802026	601	+	.	ID="RND-6_FAMILY-2704";Tend="1344";Tstart="1119";shortTE="F";uid="36c9201a-343d-4146-9026-b4aa0db229d4"
Super-Scaffold_19	RepeatMasker	Unknown	1286085	1286233	930	+	.	ID="RND-5_FAMILY-427";Tend="1117";Tstart="969";shortTE="F";uid="7b19ead6-668f-4d08-86a0-987ac7d21ea5"
Super-Scaffold_19	RepeatMasker	DNA	25202406	25202619	681	+	.	ID="DNAX-2_AP";Tend="244";Tstart="31";shortTE="F";uid="61688bf2-7ebe-491d-803c-2d1c870a938d"
Super-Scaffold_19	RepeatMasker	DNA/CMC-EnSpm	35439454	35440748	1607	+	.	ID="RND-6_FAMILY-4184";Tend="3654";Tstart="2368";shortTE="F";uid="27443569-f173-424c-a9ee-1f3df49be467"
Super-Scaffold_19	RepeatMasker	DNA/MULE-MuDR	40769551	40769658	652	+	.	ID="RND-6_FAMILY-536";Tend="1041";Tstart="938";shortTE="F";uid="597796f3-363c-473a-97f4-148712a45331"
Super-Scaffold_19	RepeatMasker	DNA	78370535	78370764	662	+	.	ID="RND-5_FAMILY-5541";Tend="1507";Tstart="1256";shortTE="F";uid="0133940f-3ad3-4c56-b1ef-e0783113f1c0"
Super-Scaffold_19	RepeatMasker	RC/Helitron	63769160	63769262	441	+	.	ID="RND-6_FAMILY-4802";Tend="670";Tstart="567";shortTE="F";uid="2c8d8cd0-a99c-4f60-966c-6070b1dddf87"
Super-Scaffold_19	RepeatMasker	LINE/CR1	34103812	34104691	1133	+	.	ID="RND-6_FAMILY-23697";Tend="2014";Tstart="1118";shortTE="F";uid="cfc464fc-3b4e-4a2d-b705-ef969dd40cfe"
Super-Scaffold_19	RepeatMasker	Unknown	70783080	70783395	524	+	.	ID="RND-1_FAMILY-237";TEgroup="ctg_1%7CRND-1_FAMILY-237%7C1";Tend="831";Tstart="599";shortTE="F";uid="b930cdc3-4cb4-46a9-8a8a-2d177cc6e8eb"
Super-Scaffold_19	RepeatMasker	Unknown	74731226	74731343	664	+	.	ID="RND-6_FAMILY-9851";Tend="1882";Tstart="1769";shortTE="F";uid="0967e579-a971-470e-b2e1-bff6e0cc50fd"
Super-Scaffold_19	RepeatMasker	LTR/Gypsy	60397390	60397725	2184	+	.	ID="RND-6_FAMILY-7501";Tend="889";Tstart="540";shortTE="F";uid="25dbb477-3e7e-4c69-b473-5d3c5f93e840"
Super-Scaffold_19	RepeatMasker	Retroposon?	19512556	19513117	2037	+	.	ID="SINE2-1_AP";Tend="1463";Tstart="858";shortTE="F";uid="6c40481d-3d6e-4535-97de-39572ba4b4f9"
Super-Scaffold_19	RepeatMasker	DNA/P	79103594	79105239	12921	+	.	ID="RND-1_FAMILY-248";Tend="1607";Tstart="1";shortTE="F";uid="712e00cd-5982-42ec-8260-78e4658a5533"
Super-Scaffold_19	RepeatMasker	DNA	41208508	41208951	2355	+	.	ID="ttaa4b_ap";Tend="430";Tstart="1";shortTE="F";uid="63238285-fea1-400b-ae7b-985f69031bd4"
Super-Scaffold_19	RepeatMasker	DNA/hAT-hAT19	55121909	55122097	424	+	.	ID="HAT-N4_AP";Tend="615";Tstart="427";shortTE="F";uid="67ce22e1-24df-4790-982b-84f7674595ed"
Super-Scaffold_19	RepeatMasker	LTR/Gypsy	73843558	73844167	961	+	.	ID="RND-6_FAMILY-4739";Tend="1100";Tstart="338";shortTE="F";uid="af85242d-269e-4b31-9c87-d07c9337564d"
Super-Scaffold_19	RepeatMasker	DNA	39620984	39621474	1504	+	.	ID="RND-6_FAMILY-34263";Tend="1565";Tstart="1091";shortTE="F";uid="642dacf0-0e4c-4d14-930a-3306c6935ded"
Super-Scaffold_19	RepeatMasker	Retroposon?	25953934	25954272	969	+	.	ID="RND-6_FAMILY-4581";Tend="1691";Tstart="1372";shortTE="F";uid="9906a8df-2291-46a9-8e3a-1a9b48a2c034"
Super-Scaffold_19	RepeatMasker	Retroposon?	20385035	20385639	1154	+	.	ID="RND-5_FAMILY-2063";Tend="2845";Tstart="2465";shortTE="F";uid="b696b3f4-7aba-4e33-9025-13e5da0c1134"
Super-Scaffold_19	RepeatMasker	RC/Helitron	63721098	63721439	774	+	.	ID="RND-5_FAMILY-1249";Tend="1641";Tstart="1328";shortTE="F";uid="95033b1a-3084-4ff9-b6fb-bae08496968a"
Super-Scaffold_19	RepeatMasker	DNA/hAT-hAT19	35364422	35365234	2215	+	.	ID="RND-6_FAMILY-16453";Tend="2264";Tstart="1490";shortTE="F";uid="13bb25ed-0e39-429a-8296-7bf17d79b070"
Super-Scaffold_19	RepeatMasker	DNA	29468551	29468685	481	+	.	ID="dna4-2_ap";Tend="145";Tstart="8";shortTE="F";uid="d87c83b3-6003-4ca0-bda4-168fa8e15b2e"
Super-Scaffold_19	RepeatMasker	DNA/Ginger-1	68697657	68697792	445	+	.	ID="RND-6_FAMILY-15982";Tend="734";Tstart="596";shortTE="F";uid="ee38ac45-9059-4afd-aaec-629df2c2e3c7"
Super-Scaffold_19	RepeatMasker	Retroposon?	50121185	50121299	456	+	.	ID="RND-6_FAMILY-4581";Tend="2621";Tstart="2500";shortTE="F";uid="0f77eef5-76bd-4083-842b-ea3860116f20"
Super-Scaffold_19	RepeatMasker	Unknown	13224872	13225663	539	+	.	ID="RND-6_FAMILY-20567";Tend="1170";Tstart="884";shortTE="F";uid="3aa506c4-16ad-4559-b773-2609627b1aad"
Super-Scaffold_19	RepeatMasker	DNA	81823569	81824227	1949	+	.	ID="DNA4-2_AP";Tend="769";Tstart="95";shortTE="F";uid="8ead377e-625b-48ec-bbc0-d8199409eef9"
Super-Scaffold_19	RepeatMasker	DNA/Kolobok-E	56022865	56023307	459	+	.	ID="RND-5_FAMILY-5284";TEgroup="ctg_1%7CRND-5_FAMILY-5284%7C10";Tend="1758";Tstart="1189";shortTE="F";uid="295d7a2b-4a62-47f6-8743-395c412133d8"
Super-Scaffold_19	RepeatMasker	LINE/I-Jockey	31640433	31641862	2986	+	.	ID="RND-1_FAMILY-97";Tend="5477";Tstart="4035";shortTE="F";uid="fb9f5b86-77cf-4a37-a03b-e6fa4534b4ff"
Super-Scaffold_19	RepeatMasker	DNA/MULE-MuDR	18857728	18858217	1681	+	.	ID="RND-5_FAMILY-3965";TEgroup="ctg_1%7CRND-5_FAMILY-3965%7C1";Tend="2517";Tstart="765";shortTE="F";uid="4c5e4116-d35b-4cad-8cf6-7fb2189aac37"
Super-Scaffold_19	RepeatMasker	Unknown	61346254	61346452	917	+	.	ID="RND-6_FAMILY-5164";Tend="851";Tstart="657";shortTE="F";uid="2f2ac307-bb5e-45fa-a2cf-04e807d28413"
Super-Scaffold_19	RepeatMasker	DNA	66092861	66093002	653	+	.	ID="dna4-2_ap";Tend="769";Tstart="624";shortTE="F";uid="3b311a0d-cde9-4db9-83c3-1ce75671ae0a"
Super-Scaffold_19	RepeatMasker	DNA	44133108	44133308	1104	+	.	ID="ttaa3c_ap";Tend="424";Tstart="212";shortTE="F";uid="16124c0d-1342-4263-bef8-b8bb2980dadd"
Super-Scaffold_19	RepeatMasker	DNA	73965324	73965557	930	+	.	ID="DNA4-2_AP";Tend="769";Tstart="565";shortTE="F";uid="1a81de6e-4eed-4eee-93a0-12d86fd6af9d"
Super-Scaffold_19	RepeatMasker	DNA/hAT-Tip100	23913408	23913739	1713	+	.	ID="RND-6_FAMILY-6397";Tend="1682";Tstart="1351";shortTE="F";uid="753ee2ce-bf9e-4e68-b60a-785530c43c44"
Super-Scaffold_19	RepeatMasker	DNA/Ginger-1	88168351	88168452	487	+	.	ID="rnd-6_family-1352";Tend="889";Tstart="798";shortTE="F";uid="ae519844-f336-4d92-ba49-5123cf05c882"
Super-Scaffold_19	RepeatMasker	Unknown	10154191	10154374	951	+	.	ID="RND-5_FAMILY-2314";Tend="1282";Tstart="1095";shortTE="F";uid="eaff8734-e579-48f8-99fd-e67cdf55c0b4"
Super-Scaffold_19	RepeatMasker	LTR/Gypsy	74916946	74924598	42162	+	.	ID="RND-6_FAMILY-1816";Tend="6534";Tstart="794";shortTE="F";uid="9b311818-5262-43f4-b761-0ee85449acc0"
Super-Scaffold_19	RepeatMasker	Unknown	13726016	13726324	1856	+	.	ID="RND-1_FAMILY-258";Tend="1413";Tstart="1138";shortTE="F";uid="5f0fda34-7ca4-4788-87d2-9495ead6cfb9"
Super-Scaffold_19	RepeatMasker	DNA/MULE-NOF	49466245	49467671	11280	+	.	ID="RND-1_FAMILY-395";Tend="4383";Tstart="2941";shortTE="F";uid="ddaa95af-c4f3-49df-9f9f-dd8003aa92cc"
Super-Scaffold_19	RepeatMasker	DNA/MULE-MuDR	30814398	30814545	735	+	.	ID="RND-5_FAMILY-2447";Tend="1030";Tstart="886";shortTE="F";uid="7f98e036-2912-485a-92ed-e28eb836333d"
Super-Scaffold_19	RepeatMasker	DNA/hAT-hAT19	70842491	70842659	929	+	.	ID="RND-6_FAMILY-7291";Tend="1551";Tstart="1230";shortTE="F";uid="adcca575-ed89-41ef-8de9-56599ca00c86"
Super-Scaffold_19	RepeatMasker	DNA/hAT-hAT19	18753210	18753333	990	+	.	ID="DNA8-64_AP";Tend="124";Tstart="1";shortTE="F";uid="24ca24bc-be37-46fd-84d7-292e05ec2203"
Super-Scaffold_19	RepeatMasker	DNA/hAT-Tip100	28931707	28931969	617	+	.	ID="HAT-N16_AP";Tend="273";Tstart="1";shortTE="F";uid="9d27fb5b-5d07-4a59-868d-cc2e16139251"
Super-Scaffold_19	RepeatMasker	DNA/hAT-Blackjack	85053021	85053276	414	+	.	ID="HAT-1_SIN";Tend="745";Tstart="489";shortTE="F";uid="16ff013a-2ac5-42cb-aca4-04ec39637368"
Super-Scaffold_19	RepeatMasker	RC/Helitron	48003884	48005518	6847	+	.	ID="RND-5_FAMILY-2212";TEgroup="ctg_1%7CRND-5_FAMILY-2212%7C5";Tend="2087";Tstart="643";shortTE="F";uid="9d237657-25e8-459e-a1f1-7198da4a4bfd"
Super-Scaffold_19	RepeatMasker	LINE/CR1	32023088	32024683	2749	+	.	ID="RND-6_FAMILY-2588";Tend="3956";Tstart="690";shortTE="F";uid="76c5b9d4-3cbd-4fe0-ab79-c4df0c41160a"
Super-Scaffold_19	RepeatMasker	DNA/hAT-Tip100	14874307	14874471	721	+	.	ID="RND-1_FAMILY-448";Tend="4489";Tstart="4320";shortTE="F";uid="05721d31-bc05-480f-8af4-09997898cc39"
Super-Scaffold_19	RepeatMasker	DNA	82106274	82106789	790	+	.	ID="DNA4-3_AP";TEgroup="ctg_1%7CDNA4-3_AP%7C10";Tend="285";Tstart="1";shortTE="F";uid="0fec3d65-0483-4e24-bef6-98ff511356a0"
Super-Scaffold_19	RepeatMasker	Unknown	4079894	4080417	2682	+	.	ID="RND-5_FAMILY-3346";Tend="1458";Tstart="947";shortTE="F";uid="c3f97ee6-b001-4990-9fc6-a6dddde034fe"
Super-Scaffold_19	RepeatMasker	DNA/P	88153840	88154539	491	+	.	ID="P-4_AP";Tend="2740";Tstart="2047";shortTE="F";uid="0d9019e2-86ae-4797-a80d-fa7600d37405"
Super-Scaffold_19	RepeatMasker	DNA/hAT-Charlie	70715123	70715541	1326	+	.	ID="RND-6_FAMILY-36684";TEgroup="ctg_1%7CRND-6_FAMILY-36684%7C1";Tend="1267";Tstart="959";shortTE="F";uid="108e025d-a6ef-4b41-b302-efae36939ec2"
Super-Scaffold_19	RepeatMasker	Unknown	23586989	23587164	1286	+	.	ID="RND-4_FAMILY-295";Tend="1356";Tstart="1184";shortTE="F";uid="9556b732-da4e-4b93-8987-235d477bb7e0"
Super-Scaffold_19	RepeatMasker	DNA/hAT-hAT19	73872951	73873573	3390	+	.	ID="RND-6_FAMILY-1839";Tend="1317";Tstart="684";shortTE="F";uid="7cfe5fd6-1c05-461f-bc86-067af27b5cf8"
Super-Scaffold_19	RepeatMasker	LINE/CR1	38067583	38068172	1233	+	.	ID="RND-6_FAMILY-8873";Tend="2858";Tstart="2275";shortTE="F";uid="cad244f6-1537-4259-95e6-739797081a41"
Super-Scaffold_19	RepeatMasker	DNA/PIF-Harbinger	36045183	36045996	978	+	.	ID="ISL2EU-7_CFL";Tend="2290";Tstart="1478";shortTE="F";uid="7995d4d0-e3c1-42c7-afbf-feb7b7fdb854"
Super-Scaffold_19	RepeatMasker	DNA	24798021	24798771	3526	+	.	ID="DNA4-1_AP";Tend="799";Tstart="1";shortTE="F";uid="22c95f92-00a8-4326-94cf-b928372c03a1"
Super-Scaffold_19	RepeatMasker	DNA/Kolobok-E	36225953	36226247	470	+	.	ID="RND-6_FAMILY-1367";Tend="302";Tstart="8";shortTE="F";uid="f43d4ad5-748a-4d3d-a0f3-d467d64860e3"
Super-Scaffold_19	RepeatMasker	DNA/hAT	74417396	74417540	449	+	.	ID="RND-6_FAMILY-8358";Tend="1867";Tstart="1724";shortTE="F";uid="20f6ccde-1fc4-4bbf-ab2a-1ecccd59e932"
Super-Scaffold_19	RepeatMasker	DNA	15298102	15298259	543	+	.	ID="ttaa2c_ap";Tend="369";Tstart="241";shortTE="F";uid="8a1597ef-c3df-487a-bf79-8a04a2865fc8"
Super-Scaffold_19	RepeatMasker	DNA	12902298	12903029	5365	+	.	ID="RND-6_FAMILY-3671";Tend="3080";Tstart="2350";shortTE="F";uid="47fa6436-8683-4f20-a32f-7551a6fbb769"
Super-Scaffold_19	RepeatMasker	DNA/Sola-1	31656955	31657184	1060	+	.	ID="RND-6_FAMILY-8209";Tend="871";Tstart="642";shortTE="F";uid="adaa5f28-3f7f-41c9-a4da-d1f96647a9e4"
Super-Scaffold_19	RepeatMasker	DNA/PIF-Harbinger	57244424	57244640	471	+	.	ID="RND-6_FAMILY-22875";Tend="2337";Tstart="2125";shortTE="F";uid="0d1f013c-a4ba-4f2d-9d64-0b1e241d1d52"
Super-Scaffold_19	RepeatMasker	DNA	69428579	69428901	819	+	.	ID="TTAA2C_AP";Tend="343";Tstart="1";shortTE="F";uid="64be6ac1-845a-4c80-b68c-d1db49d33ecc"
Super-Scaffold_19	RepeatMasker	DNA/Sola-1	41207604	41208457	7457	+	.	ID="RND-6_FAMILY-5657";Tend="1654";Tstart="805";shortTE="F";uid="315b1b1e-f407-4039-8795-4277d36827ab"
Super-Scaffold_19	RepeatMasker	DNA	50045634	50045850	864	+	.	ID="dna4-2_ap";Tend="209";Tstart="4";shortTE="F";uid="1100bd07-734c-43ba-be1e-d61ce2cebaca"
Super-Scaffold_19	RepeatMasker	Unknown	48724631	48726858	18372	+	.	ID="RND-6_FAMILY-4157";Tend="2649";Tstart="449";shortTE="F";uid="4b5ed69b-82b6-43a8-9371-e343ee91c088"
Super-Scaffold_19	RepeatMasker	DNA/MULE-MuDR	70622616	70623024	1815	+	.	ID="RND-6_FAMILY-61304";Tend="1678";Tstart="1164";shortTE="F";uid="7af3adac-c784-4efb-93a2-c80f3634a973"
Super-Scaffold_19	RepeatMasker	DNA/P	85346972	85347089	434	+	.	ID="RND-5_FAMILY-6130";Tend="4909";Tstart="4765";shortTE="F";uid="32dd8597-188b-4c5a-9519-fcb1767803a7"
Super-Scaffold_19	RepeatMasker	Retroposon?	46675767	46675957	485	+	.	ID="SINE2-2_AP";Tend="1141";Tstart="276";shortTE="F";uid="015291f5-a9a9-40f1-beac-c78d795efd5d"
Super-Scaffold_19	RepeatMasker	DNA	38243420	38243676	559	+	.	ID="RND-6_FAMILY-3747";Tend="865";Tstart="620";shortTE="F";uid="9b1988c1-4296-4bf3-bc50-a1032c8b0f8b"
Super-Scaffold_19	RepeatMasker	Retroposon?	21351153	21351691	408	+	.	ID="RND-6_FAMILY-4225";Tend="1087";Tstart="544";shortTE="F";uid="df7a7356-d9e9-4ae5-940b-029d91bcae98"
Super-Scaffold_19	RepeatMasker	LINE/CR1	6330331	6334270	17862	+	.	ID="RND-6_FAMILY-2588";Tend="4418";Tstart="677";shortTE="F";uid="8848fa3b-be3f-4596-ba7f-1fd8084829d3"
Super-Scaffold_19	RepeatMasker	LINE/R1	18215002	18215163	1086	+	.	ID="RND-6_FAMILY-11026";Tend="1668";Tstart="1507";shortTE="F";uid="5dea4bfc-efe6-4f62-b2ad-a158b0d657e4"
Super-Scaffold_19	RepeatMasker	Unknown	51039612	51039835	440	+	.	ID="RND-6_FAMILY-2690";Tend="1259";Tstart="1037";shortTE="F";uid="a8e00709-3c7d-4cd6-be45-6acd14a8fa66"
Super-Scaffold_19	RepeatMasker	DNA/hAT-Ac	73744074	73744226	413	+	.	ID="RND-6_FAMILY-12458";Tend="612";Tstart="445";shortTE="F";uid="c74fd102-8c3a-44ca-805a-1893111980d2"
Super-Scaffold_19	RepeatMasker	DNA/hAT-Blackjack	37623483	37623633	527	+	.	ID="RND-6_FAMILY-1870";Tend="8083";Tstart="7900";shortTE="F";uid="38dcb8e1-50e4-48e9-9f6b-2628929cba78"
Super-Scaffold_19	RepeatMasker	DNA/hAT-hAT19	70733142	70733412	1161	+	.	ID="RND-6_FAMILY-6838";Tend="1224";Tstart="953";shortTE="F";uid="704b4c3b-4439-4a74-8cca-ac8b6d932489"
Super-Scaffold_19	RepeatMasker	DNA/hAT-hAT19	909171	909438	1726	+	.	ID="DNA8-88_AP";Tend="261";Tstart="1";shortTE="F";uid="13f71c51-4c25-4431-bc18-abaa847fe843"
Super-Scaffold_19	RepeatMasker	DNA	23747899	23748064	454	+	.	ID="RND-6_FAMILY-4708";Tend="1265";Tstart="1094";shortTE="F";uid="7fbeffcb-9fff-4e97-89f9-52d013081c7f"
Super-Scaffold_19	RepeatMasker	Unknown	12981947	12982070	644	+	.	ID="RND-1_FAMILY-17";Tend="1093";Tstart="972";shortTE="F";uid="02719417-4c6a-4150-91ec-6fc7098cda00"
Super-Scaffold_19	RepeatMasker	DNA/hAT-Tip100	802782	803118	546	+	.	ID="RND-6_FAMILY-8324";Tend="2605";Tstart="2262";shortTE="F";uid="0d11b5ae-4114-4c45-9794-d24352fade6f"
Super-Scaffold_19	RepeatMasker	DNA	78473779	78474026	1039	+	.	ID="TTAA4B_AP";Tend="430";Tstart="183";shortTE="F";uid="c4fd2df2-7bcd-43c2-9ff1-a5bc499388ae"
Super-Scaffold_19	RepeatMasker	DNA	41572087	41572308	742	+	.	ID="TTAA3C_AP";Tend="220";Tstart="3";shortTE="F";uid="3d9e7781-acf8-4ece-9520-437b175988e0"
Super-Scaffold_19	RepeatMasker	DNA/Ginger-1	5479962	5480145	546	+	.	ID="RND-5_FAMILY-110";Tend="1055";Tstart="873";shortTE="F";uid="4d9fea72-8d94-41f3-b0ea-151cc37ba7d1"
Super-Scaffold_19	RepeatMasker	Unknown	24676232	24676403	1062	+	.	ID="RND-5_FAMILY-3443";Tend="1655";Tstart="1487";shortTE="F";uid="832352ce-9b93-4e9b-8ccf-352c1f3f074d"
Super-Scaffold_19	RepeatMasker	DNA	54221673	54222104	1062	+	.	ID="TTAA2C_AP";Tend="403";Tstart="1";shortTE="F";uid="905997cd-6330-44bb-8edc-9e34ad198066"
Super-Scaffold_19	RepeatMasker	RC/Helitron	80902305	80902435	425	+	.	ID="RND-6_FAMILY-11504";Tend="1064";Tstart="936";shortTE="F";uid="8ad9e3cf-1024-4b92-af08-0774718ab9f4"
Super-Scaffold_19	RepeatMasker	DNA/hAT	61423825	61424113	489	+	.	ID="rnd-1_family-313";Tend="1222";Tstart="936";shortTE="F";uid="78842ad8-bef8-4345-86cb-8bade292f8fb"
Super-Scaffold_19	RepeatMasker	DNA/hAT-Tip100	67066785	67066954	417	+	.	ID="DNA8-89_AP";Tend="308";Tstart="129";shortTE="F";uid="ca979171-71cd-41e5-9843-43d7e28f2624"
Super-Scaffold_19	RepeatMasker	LTR/Pao	58556088	58557103	1179	+	.	ID="RND-1_FAMILY-152";Tend="2028";Tstart="984";shortTE="F";uid="d5315cd8-b044-4ab0-9351-711c1d09f25a"
Super-Scaffold_19	RepeatMasker	DNA/Ginger-1	11389963	11390141	420	+	.	ID="RND-6_FAMILY-1352";Tend="911";Tstart="745";shortTE="F";uid="562714e1-1de1-4fa9-93c4-ade1d466b850"
Super-Scaffold_19	RepeatMasker	DNA/hAT-hAT19	29944687	29946745	3361	+	.	ID="RND-5_FAMILY-770";Tend="2940";Tstart="894";shortTE="F";uid="60b73497-d74c-4d5f-8a0c-ed72e216cfb5"
Super-Scaffold_19	RepeatMasker	LINE/R1	72466730	72466902	575	+	.	ID="RND-6_FAMILY-7676";TEgroup="ctg_1%7CRND-6_FAMILY-7676%7C2";Tend="847";Tstart="740";shortTE="T";uid="506eb769-a822-40bb-9f47-c183e49bd4c7"
Super-Scaffold_19	RepeatMasker	DNA/hAT-Tip100	27952943	27953385	2821	+	.	ID="RND-6_FAMILY-12830";Tend="1649";Tstart="1194";shortTE="F";uid="905c47cd-ba0f-46a2-b3c6-f64d92e0ef6d"
Super-Scaffold_19	RepeatMasker	DNA/hAT	44830301	44830616	2239	+	.	ID="RND-6_FAMILY-38121";Tend="1229";Tstart="930";shortTE="F";uid="2fad32e0-dad1-4146-b916-aa1e404c3869"
Super-Scaffold_19	RepeatMasker	Unknown	65681276	65681508	1115	+	.	ID="RND-1_FAMILY-17";Tend="1203";Tstart="978";shortTE="F";uid="0a9b3b7e-e438-4f92-88c2-da8283be008a"
Super-Scaffold_19	RepeatMasker	LINE/R1	13283145	13284310	8484	+	.	ID="RND-6_FAMILY-4125";Tend="1119";Tstart="21";shortTE="F";uid="4cc680c5-6e71-4ace-9549-2b5f87b27f26"
Super-Scaffold_19	RepeatMasker	Unknown	53414820	53414977	491	+	.	ID="RND-6_FAMILY-16279";Tend="1305";Tstart="1126";shortTE="F";uid="34c3d344-3d33-4b53-9038-ee9779410c95"
Super-Scaffold_19	RepeatMasker	DNA/hAT-Tip100	16896182	16896733	2374	+	.	ID="RND-6_FAMILY-5212";Tend="1467";Tstart="923";shortTE="F";uid="ab01873b-754d-4486-bdb0-5477f97b692c"
Super-Scaffold_19	RepeatMasker	Unknown	15329561	15330031	1330	+	.	ID="RND-6_FAMILY-10519";Tend="1143";Tstart="773";shortTE="F";uid="e96ec123-c7c8-4e8e-ae7b-cdc3e7bb3107"
Super-Scaffold_19	RepeatMasker	DNA/Ginger-1	57101814	57102294	751	+	.	ID="RND-6_FAMILY-6948";Tend="2121";Tstart="1645";shortTE="F";uid="32ca64d0-625e-45b4-a343-6d8f4ff50bc0"
Super-Scaffold_19	RepeatMasker	DNA/hAT	71594501	71595291	2732	+	.	ID="DNA8-49_AP";Tend="858";Tstart="4";shortTE="F";uid="d1489c74-dcce-4325-ae2d-ef3baad16203"
Super-Scaffold_19	RepeatMasker	LTR/Pao	87583705	87584009	554	+	.	ID="RND-6_FAMILY-11033";Tend="3531";Tstart="3185";shortTE="F";uid="260b21fa-c2b1-4912-a4db-053e8501f016"
Super-Scaffold_19	RepeatMasker	DNA/hAT-Tip100	66304936	66305085	683	+	.	ID="RND-6_FAMILY-16288";Tend="1633";Tstart="1487";shortTE="F";uid="bd09b69a-c8dd-4f45-a570-f784055bab7e"
Super-Scaffold_19	RepeatMasker	DNA	37304475	37304816	835	+	.	ID="DNA4-3_AP";Tend="636";Tstart="285";shortTE="F";uid="96e68c6f-88e7-48cb-84db-aae335f9f22f"
Super-Scaffold_19	RepeatMasker	RC/Helitron	12511956	12516733	15375	+	.	ID="RND-6_FAMILY-2356";Tend="6158";Tstart="284";shortTE="F";uid="13aa6e5f-7a80-4cd6-a6e6-7688f8e397dd"
Super-Scaffold_19	RepeatMasker	DNA/TcMar-m44	71932914	71933069	586	+	.	ID="DNAX-3_AP";Tend="149";Tstart="1";shortTE="F";uid="96535490-34a7-4801-b185-f111d2ac2007"
Super-Scaffold_19	RepeatMasker	DNA/TcMar-m44	68743107	68743207	765	+	.	ID="RND-6_FAMILY-8485";Tend="183";Tstart="83";shortTE="F";uid="583347bc-0ed3-459f-99d0-8b4dde643370"
Super-Scaffold_19	RepeatMasker	DNA	83529482	83529800	468	+	.	ID="DNA4-2_AP";Tend="762";Tstart="488";shortTE="F";uid="a65f5eeb-1b83-4919-84f4-ca5da95cb035"
Super-Scaffold_19	RepeatMasker	DNA	42809531	42809863	889	+	.	ID="TTAA20_AP";Tend="662";Tstart="283";shortTE="F";uid="b1d7ba8f-168c-4d80-9cb3-299c18b70c7b"
Super-Scaffold_19	RepeatMasker	DNA/TcMar-Tc1	30545319	30545750	567	+	.	ID="MARINER2_DM";Tend="432";Tstart="1";shortTE="F";uid="a2228bd7-9d63-48ac-8f58-ec0cc261e2a8"
Super-Scaffold_19	RepeatMasker	DNA/Ginger-1	75171490	75176742	43609	+	.	ID="rnd-6_family-5692";Tend="5453";Tstart="333";shortTE="F";uid="6b034669-e516-416e-a564-72b46b2abc01"
Super-Scaffold_19	RepeatMasker	LTR/Pao	77826723	77827480	755	+	.	ID="BEL-21_DTA-I";Tend="5872";Tstart="4687";shortTE="F";uid="332449ef-09eb-47f3-9b6e-4904e741b43f"
Super-Scaffold_19	RepeatMasker	DNA	30427461	30427910	2528	+	.	ID="ttaa3_ap";Tend="429";Tstart="1";shortTE="F";uid="6da30c20-4373-49a7-9407-0e320079a7a0"
Super-Scaffold_19	RepeatMasker	DNA/P	85095562	85096851	565	+	.	ID="rnd-1_family-458";Tend="3477";Tstart="1743";shortTE="F";uid="ddd2248e-fcfc-4c88-85f0-25df4bd894ac"
Super-Scaffold_19	RepeatMasker	DNA/Kolobok-E	74655579	74655740	459	+	.	ID="RND-5_FAMILY-5284";Tend="2377";Tstart="2199";shortTE="F";uid="42c41429-b5e6-4819-b1e8-a69daa644b95"
Super-Scaffold_19	RepeatMasker	Unknown	28224557	28224921	909	+	.	ID="RND-4_FAMILY-1804";Tend="867";Tstart="571";shortTE="F";uid="6cd4b00a-0313-4ddd-a6cc-6738fc397c8f"
Super-Scaffold_19	RepeatMasker	DNA/TcMar-Pogo	56229820	56229930	440	+	.	ID="RND-6_FAMILY-8911";Tend="1178";Tstart="1057";shortTE="F";uid="670fee0a-849c-48a2-a9ca-9951d84ec881"
Super-Scaffold_19	RepeatMasker	DNA/hAT-Tag1	6089693	6089969	482	+	.	ID="RND-6_FAMILY-1989";Tend="2222";Tstart="1981";shortTE="F";uid="54b5bb8a-8602-47c0-b68a-27f5c40e3d18"
Super-Scaffold_19	RepeatMasker	DNA	3159245	3159483	412	+	.	ID="RND-6_FAMILY-900";Tend="1764";Tstart="1527";shortTE="F";uid="63ed4db8-5589-46d8-8295-572386493138"
Super-Scaffold_19	RepeatMasker	Unknown	8067474	8067890	2317	+	.	ID="RND-5_FAMILY-1367";Tend="1359";Tstart="961";shortTE="F";uid="6855fa24-fab8-4fb2-9651-0a349a72de07"
Super-Scaffold_19	RepeatMasker	DNA	7501174	7501792	2768	+	.	ID="DNA4-2_AP";Tend="769";Tstart="160";shortTE="F";uid="0f11e90b-9703-49bb-bc5f-e8eb26582b2f"
Super-Scaffold_19	RepeatMasker	DNA	26049944	26050336	409	+	.	ID="DNA4-3_AP";Tend="402";Tstart="5";shortTE="F";uid="109ac396-1b63-45cb-8634-f4a4fca6ab6a"
Super-Scaffold_19	RepeatMasker	Unknown	85565733	85566092	2508	+	.	ID="RND-6_FAMILY-693";Tend="1641";Tstart="1245";shortTE="F";uid="be83fdbd-efd1-4be8-b32e-841dc30b6ebf"
Super-Scaffold_19	RepeatMasker	Unknown	84058471	84058760	412	+	.	ID="RND-6_FAMILY-13072";Tend="898";Tstart="606";shortTE="F";uid="d574646a-d021-4941-b5c1-6c2eb2980efa"
Super-Scaffold_19	RepeatMasker	DNA	67753773	67753974	1051	+	.	ID="DNA4-2_AP";Tend="769";Tstart="563";shortTE="F";uid="3c24fa62-a832-4574-9c9d-c82b6e60ed51"
Super-Scaffold_19	RepeatMasker	LTR/Gypsy	18867121	18867281	645	+	.	ID="GYPSY-24_DEL-I";Tend="2777";Tstart="2616";shortTE="F";uid="69238a4b-6eb1-4bd2-bc53-cdfd477edb4b"
Super-Scaffold_19	RepeatMasker	LINE/I-Jockey	76850912	76851572	855	+	.	ID="RND-5_FAMILY-2628";Tend="1398";Tstart="851";shortTE="F";uid="36ec2e1b-af24-4ced-a289-f1a4258cdd47"
Super-Scaffold_19	RepeatMasker	DNA/hAT-hAT19	58855210	58855761	3827	+	.	ID="RND-6_FAMILY-168";Tend="1495";Tstart="935";shortTE="F";uid="93707426-c3a2-4379-aaf6-ef8f8366093c"
Super-Scaffold_19	RepeatMasker	Unknown	13142209	13142610	891	+	.	ID="RND-6_FAMILY-4887";Tend="2694";Tstart="2325";shortTE="F";uid="eed662da-7581-4996-9a54-466ccef4b48d"
Super-Scaffold_19	RepeatMasker	LTR/Pao	30977428	30979095	614	+	.	ID="BEL4-I_AP";Tend="4410";Tstart="2144";shortTE="F";uid="d2c331be-51f6-4100-9814-cb9996eaced2"
Super-Scaffold_19	RepeatMasker	DNA/hAT-hAT19	31348189	31348377	451	+	.	ID="RND-6_FAMILY-7291";Tend="542";Tstart="382";shortTE="F";uid="01dc8a6e-46fe-4989-8bb9-c749718959bb"
Super-Scaffold_19	RepeatMasker	LTR/Pao	13633563	13634026	740	+	.	ID="BEL1-I_AP";Tend="5146";Tstart="4689";shortTE="F";uid="9be554d8-e66d-44dc-ab53-9fcef0459f2a"
Super-Scaffold_19	RepeatMasker	DNA/MULE-NOF	62151829	62152299	4063	+	.	ID="RND-1_FAMILY-337";Tend="799";Tstart="329";shortTE="F";uid="19d2a556-27fe-4c39-b43a-a4f39f15aa17"
Super-Scaffold_19	RepeatMasker	DNA/hAT-Tip100	59011357	59011556	848	+	.	ID="RND-1_FAMILY-163";Tend="1078";Tstart="875";shortTE="F";uid="e3b44b01-93cc-4b6a-883d-199e3615fbac"
Super-Scaffold_19	RepeatMasker	Unknown	43945545	43945779	1280	+	.	ID="RND-5_FAMILY-4565";Tend="1131";Tstart="902";shortTE="F";uid="707d2cb0-840d-45ed-9f28-9b0de9c6a17b"
Super-Scaffold_19	RepeatMasker	DNA/MULE-MuDR	48179707	48180073	614	+	.	ID="RND-6_FAMILY-23826";Tend="2518";Tstart="2138";shortTE="F";uid="55317c6b-809c-4f16-8748-a009a7cdd08f"
Super-Scaffold_19	RepeatMasker	DNA/hAT?	46791240	46791395	854	+	.	ID="RND-6_FAMILY-3477";Tend="2342";Tstart="2167";shortTE="F";uid="77e968e1-220c-4478-b35d-3f3a5da61759"
Super-Scaffold_19	RepeatMasker	DNA/hAT-Tip100	55859707	55859868	468	+	.	ID="RND-4_FAMILY-91";Tend="3264";Tstart="3117";shortTE="F";uid="f4a37322-0d2d-4c0d-b64c-12fc2ad23890"
Super-Scaffold_19	RepeatMasker	DNA/hAT-Tip100	77730704	77731039	2407	+	.	ID="RND-6_FAMILY-1466";TEgroup="ctg_1%7CRND-6_FAMILY-1466%7C9";Tend="1560";Tstart="1014";shortTE="F";uid="15334b19-beac-4768-b083-f70cf4c7f762"
Super-Scaffold_19	RepeatMasker	DNA	57699583	57699957	567	+	.	ID="DNA-TTAA-1_AP";Tend="382";Tstart="51";shortTE="F";uid="0d15c157-f249-45e9-86d1-7cf48cb4803d"
Super-Scaffold_19	RepeatMasker	RC/Helitron	55577160	55577398	926	+	.	ID="RND-6_FAMILY-11504";Tend="1439";Tstart="1254";shortTE="F";uid="3408c497-2fa4-4324-8b4b-d99481e8fda2"
Super-Scaffold_19	RepeatMasker	DNA/Ginger-1	63995692	63996011	534	+	.	ID="RND-6_FAMILY-15982";Tend="1139";Tstart="824";shortTE="F";uid="92e6622f-1b49-4a6e-a33c-c91f5034cd33"
Super-Scaffold_19	RepeatMasker	DNA	72794704	72795071	837	+	.	ID="RND-6_FAMILY-853";Tend="2273";Tstart="1927";shortTE="F";uid="146a5763-b34b-4059-b461-7770132b2504"
Super-Scaffold_19	RepeatMasker	RC/Helitron	72740561	72740676	474	+	.	ID="RND-5_FAMILY-6677";Tend="1551";Tstart="1440";shortTE="F";uid="d9713cc0-49cc-4b07-a198-99aee067ca19"
Super-Scaffold_19	RepeatMasker	DNA/PIF-Harbinger	36157209	36157506	912	+	.	ID="RND-6_FAMILY-5669";Tend="2992";Tstart="2675";shortTE="F";uid="246dfd57-ce86-46d5-8cba-47a4e6d11985"
Super-Scaffold_19	RepeatMasker	Retroposon?	58919073	58919477	1552	+	.	ID="RND-6_FAMILY-2591";Tend="1407";Tstart="974";shortTE="F";uid="b40c86d4-451e-4938-b737-9e0d338bef2f"
Super-Scaffold_19	RepeatMasker	DNA/MULE-MuDR	16701180	16701374	646	+	.	ID="rnd-1_family-65";Tend="2683";Tstart="2529";shortTE="F";uid="2797dae9-8d44-4504-acf4-41e2c7acc063"
Super-Scaffold_19	RepeatMasker	DNA	26193584	26193776	530	+	.	ID="dna4-2_ap";Tend="192";Tstart="8";shortTE="F";uid="eeecc97a-75a5-41ad-9c06-b18dddc0e5d0"
Super-Scaffold_19	RepeatMasker	Unknown	67780238	67780634	3301	+	.	ID="RND-1_FAMILY-11";Tend="1874";Tstart="1478";shortTE="F";uid="597d5a79-f317-484b-9546-afda52ee5147"
Super-Scaffold_19	RepeatMasker	DNA/hAT-hAT19	84849859	84850052	1144	+	.	ID="rnd-6_family-168";Tend="1109";Tstart="949";shortTE="F";uid="e59c0e36-7d11-4f59-b866-74c2066199fa"
Super-Scaffold_19	RepeatMasker	LINE/CR1	91505	91900	3504	+	.	ID="RND-6_FAMILY-23697";Tend="2612";Tstart="2219";shortTE="F";uid="292dc9fa-1351-4c41-8da7-72cb390c1613"
Super-Scaffold_19	RepeatMasker	DNA/MULE-MuDR	32120489	32121185	3104	+	.	ID="RND-5_FAMILY-548";TEgroup="ctg_1%7CRND-5_FAMILY-548%7C1";Tend="6856";Tstart="6059";shortTE="F";uid="bc513cea-af85-4ddb-8265-9af429392912"
Super-Scaffold_19	RepeatMasker	DNA/Ginger-1	61177027	61177324	947	+	.	ID="RND-6_FAMILY-1352";Tend="2172";Tstart="1867";shortTE="F";uid="e76b78e2-31a2-44d5-a138-9362657654bd"
Super-Scaffold_19	RepeatMasker	Unknown	16242869	16243256	3545	+	.	ID="RND-1_FAMILY-60";Tend="1591";Tstart="1204";shortTE="F";uid="f6c563c6-c7d8-41da-a5d3-06db9fc486e2"
Super-Scaffold_19	RepeatMasker	Unknown	8700058	8700417	1859	+	.	ID="RND-4_FAMILY-83";Tend="1359";Tstart="978";shortTE="F";uid="6df09be2-7315-4661-a8b1-bbea1a86deac"
Super-Scaffold_19	RepeatMasker	DNA/Maverick	87048024	87051792	21524	+	.	ID="RND-5_FAMILY-7213";Tend="5318";Tstart="1533";shortTE="F";uid="725c225d-a060-4ee5-8d05-78528d0505df"
Super-Scaffold_19	RepeatMasker	DNA	33503944	33504625	1681	+	.	ID="DNA4-2_AP";Tend="769";Tstart="7";shortTE="F";uid="4dc5acba-79fb-4d5f-8a4b-bbaa8a3f7fef"
Super-Scaffold_19	RepeatMasker	LTR/Gypsy	51429930	51430041	474	+	.	ID="RND-1_FAMILY-14";Tend="4719";Tstart="4615";shortTE="F";uid="bee1d57f-798e-47db-b335-4c5c0f16022a"
Super-Scaffold_19	RepeatMasker	DNA/Kolobok-E	36341646	36341825	416	+	.	ID="RND-6_FAMILY-10295";Tend="2654";Tstart="2478";shortTE="F";uid="2fffaa12-ff61-4025-8b90-130a65a20845"
Super-Scaffold_19	RepeatMasker	DNA/MULE-MuDR	50112397	50113506	1485	+	.	ID="RND-6_FAMILY-2421";Tend="2246";Tstart="1161";shortTE="F";uid="63b73312-0291-4114-a9e5-a71ce1698751"
Super-Scaffold_19	RepeatMasker	DNA/Kolobok-T2	88490326	88490471	524	+	.	ID="REP-4_PBA";Tend="619";Tstart="478";shortTE="F";uid="4a649f72-45fc-4c2e-aa9d-1dce33229dea"
Super-Scaffold_19	RepeatMasker	RC/Helitron	10457959	10458151	1349	+	.	ID="RND-6_FAMILY-4802";Tend="694";Tstart="500";shortTE="F";uid="b34b825b-a979-468f-aa4d-8f8db31031c6"
Super-Scaffold_19	RepeatMasker	RC/Helitron	7073966	7074970	3401	+	.	ID="RND-1_FAMILY-138";Tend="1805";Tstart="858";shortTE="F";uid="bb074660-84fe-4d7b-839d-031a3c63243d"
Super-Scaffold_19	RepeatMasker	LTR/Copia	13287733	13289591	4301	+	.	ID="RND-6_FAMILY-2375";Tend="6111";Tstart="4238";shortTE="F";uid="1494d942-6c78-4c8f-b9fa-f93faa9df4d2"
Super-Scaffold_19	RepeatMasker	LINE/I	73650680	73651163	1019	+	.	ID="RND-6_FAMILY-2737";Tend="3972";Tstart="3538";shortTE="F";uid="18c1285d-0df6-4802-9c3e-2fe6b8910c56"
Super-Scaffold_19	RepeatMasker	Unknown	40374482	40375181	5300	+	.	ID="RND-1_FAMILY-224";Tend="1706";Tstart="997";shortTE="F";uid="d898d45b-abb4-4f54-9a91-8bda1b54c50a"
Super-Scaffold_19	RepeatMasker	DNA	1497479	1497762	518	+	.	ID="TTAA2D_AP";Tend="262";Tstart="2";shortTE="F";uid="6b625027-32e2-48e1-bbd8-f86e788f212b"
Super-Scaffold_19	RepeatMasker	DNA/hAT	14462545	14462729	477	+	.	ID="RND-6_FAMILY-14561";Tend="1273";Tstart="1079";shortTE="F";uid="5aba17f8-9612-40b0-adb7-9d9d2e7c1b58"
Super-Scaffold_19	RepeatMasker	DNA	9343853	9344186	1404	+	.	ID="ttaa4c_ap";Tend="418";Tstart="123";shortTE="F";uid="64e1dc0c-5c1e-4ef7-9937-ab2f5b2ce12d"
Super-Scaffold_19	RepeatMasker	DNA/Ginger-1	47083656	47084189	1427	+	.	ID="RND-6_FAMILY-15982";Tend="1585";Tstart="1042";shortTE="F";uid="f1fb44ed-56b7-4f2e-954d-7873f09cd8ec"
Super-Scaffold_19	RepeatMasker	DNA/MULE-MuDR	56978373	56980733	14692	+	.	ID="MUDR7X_AP";Tend="2285";Tstart="1";shortTE="F";uid="8c7e5fa1-edde-4690-ac8c-21d886f8c797"
Super-Scaffold_19	RepeatMasker	DNA/hAT-Charlie	72333504	72333615	421	+	.	ID="RND-6_FAMILY-3711";Tend="2390";Tstart="2287";shortTE="F";uid="70d3a94d-0108-4625-af6b-8b711dd9be28"
Super-Scaffold_19	RepeatMasker	DNA	74768212	74768627	2265	+	.	ID="TTAA2D_AP";Tend="431";Tstart="8";shortTE="F";uid="8cb5593a-2935-439a-ae7c-0bb59428dbb6"
Super-Scaffold_19	RepeatMasker	DNA	35353438	35353927	1154	+	.	ID="RND-6_FAMILY-5119";Tend="1684";Tstart="1218";shortTE="F";uid="1a8f32d1-313e-49cf-9ca0-79013fba1838"
Super-Scaffold_19	RepeatMasker	Unknown	80894032	80894217	405	+	.	ID="RND-6_FAMILY-9851";Tend="1860";Tstart="1665";shortTE="F";uid="9e3865b6-5aa6-4b24-beb4-dd55645a74ac"
Super-Scaffold_19	RepeatMasker	Unknown	61850095	61850261	1019	+	.	ID="RND-5_FAMILY-4340";Tend="2064";Tstart="1900";shortTE="F";uid="b6914bfb-d25c-4b1d-b264-ac4584e88465"
Super-Scaffold_19	RepeatMasker	DNA/hAT-Tip100	73038549	73038889	1113	+	.	ID="DNA8-107_AP";Tend="560";Tstart="211";shortTE="F";uid="6563aa78-0d6f-435a-a9d4-a9218e667657"
Super-Scaffold_19	RepeatMasker	Unknown	14711730	14712046	1932	+	.	ID="RND-5_FAMILY-2314";Tend="1204";Tstart="901";shortTE="F";uid="36f99534-ce69-44aa-be15-0aafb799dbe9"
Super-Scaffold_19	RepeatMasker	LTR/Gypsy	46541	47313	2937	+	.	ID="RND-1_FAMILY-46";Tend="6244";Tstart="5380";shortTE="F";uid="8aa10959-0406-4688-9654-58686b43ba5a"
Super-Scaffold_19	RepeatMasker	DNA/Kolobok-E	66629300	66629407	447	+	.	ID="RND-5_FAMILY-210";Tend="614";Tstart="515";shortTE="F";uid="29d8b39e-4025-4b77-ab25-75aa9e4bb4ae"
Super-Scaffold_19	RepeatMasker	Retroposon?	9010937	9011113	459	+	.	ID="RND-5_FAMILY-2063";Tend="2680";Tstart="2494";shortTE="F";uid="4dafdb98-5ebe-4f7f-82a7-8d02e1bbe468"
Super-Scaffold_19	RepeatMasker	Unknown	70478507	70478652	464	+	.	ID="RND-1_FAMILY-17";Tend="1178";Tstart="1027";shortTE="F";uid="758541f2-afca-488a-8547-b9ba804d0b32"
Super-Scaffold_19	RepeatMasker	DNA/Ginger-1	45821328	45821595	679	+	.	ID="RND-6_FAMILY-1352";Tend="2144";Tstart="1874";shortTE="F";uid="9a981ec1-c209-43d0-bf63-caab7d1257d3"
Super-Scaffold_19	RepeatMasker	LINE/R1	71484366	71484514	414	+	.	ID="RND-6_FAMILY-11786";Tend="234";Tstart="95";shortTE="F";uid="72f04955-0809-4c32-9d26-3b3fd5f758f8"
Super-Scaffold_19	RepeatMasker	DNA/Ginger-1	14167148	14167312	562	+	.	ID="RND-6_FAMILY-1352";Tend="1745";Tstart="1574";shortTE="F";uid="b7e55cbe-2d94-438b-baca-7b291c74b56b"
Super-Scaffold_19	RepeatMasker	DNA/P	83701168	83701295	540	+	.	ID="RND-5_FAMILY-6130";Tend="4898";Tstart="4764";shortTE="F";uid="044bbe3d-f287-43b0-96dc-281f6f2aedaf"
Super-Scaffold_19	RepeatMasker	DNA/Ginger-1	80672306	80672537	618	+	.	ID="rnd-6_family-1352";Tend="2192";Tstart="1976";shortTE="F";uid="3caebdde-4a00-4367-8f6f-a67c07d2b683"
Super-Scaffold_19	RepeatMasker	DNA/hAT-Charlie	77699399	77699573	519	+	.	ID="RND-6_FAMILY-4339";Tend="1786";Tstart="1595";shortTE="F";uid="84d0f3f5-9573-471f-be90-5ffa47dc3f0c"
Super-Scaffold_19	RepeatMasker	DNA/hAT-Blackjack	757485	757952	2883	+	.	ID="RND-5_FAMILY-3371";Tend="1468";Tstart="972";shortTE="F";uid="4669a776-1ea6-4952-a1ad-215e0d4b3802"
Super-Scaffold_19	RepeatMasker	DNA/hAT	3490294	3490886	3117	+	.	ID="RND-5_FAMILY-53";Tend="1572";Tstart="963";shortTE="F";uid="c76dfe8c-7013-40d6-9f2e-22f75681a755"
Super-Scaffold_19	RepeatMasker	DNA	46064091	46064683	3735	+	.	ID="RND-6_FAMILY-2704";Tend="1511";Tstart="888";shortTE="F";uid="18328b6a-fcbc-43d5-bda7-de2f3e1468d1"
Super-Scaffold_19	RepeatMasker	LTR/Gypsy	85251720	85252218	2874	+	.	ID="RND-5_FAMILY-5526";Tend="1937";Tstart="1516";shortTE="F";uid="29697ebe-3646-4fa4-9e3e-c9f304b36daf"
Super-Scaffold_19	RepeatMasker	DNA/hAT-Tip100	51249308	51249445	430	+	.	ID="DNA8-63_AP";Tend="165";Tstart="4";shortTE="F";uid="dec224aa-f077-454d-8077-1141fb22b708"
Super-Scaffold_19	RepeatMasker	DNA/MULE-NOF	58910099	58912739	22849	+	.	ID="RND-4_FAMILY-113";Tend="3412";Tstart="772";shortTE="F";uid="1e5a23b3-f6a7-4110-b3ea-ce37d68bd0ef"
Super-Scaffold_19	RepeatMasker	DNA/hAT	64961634	64962022	526	+	.	ID="RND-6_FAMILY-14561";Tend="2288";Tstart="1896";shortTE="F";uid="b943eea2-bce8-4b94-aa72-725a7fdb35dd"
Super-Scaffold_19	RepeatMasker	DNA	78273823	78274595	1025	+	.	ID="DNA4-2_AP";Tend="769";Tstart="4";shortTE="F";uid="9cbd3131-f756-4e74-8a7a-8b2bc2dfdb91"
Super-Scaffold_19	RepeatMasker	DNA/Ginger-1	65732326	65732476	548	+	.	ID="RND-6_FAMILY-1352";Tend="1866";Tstart="1539";shortTE="F";uid="0d49c32c-b61c-4ba8-a1f2-c357acfe502f"
Super-Scaffold_19	RepeatMasker	Unknown	42844581	42845729	3296	+	.	ID="RND-6_FAMILY-9274";TEgroup="ctg_1%7CRND-6_FAMILY-9274%7C2";Tend="2272";Tstart="547";shortTE="F";uid="12cf5b7f-9821-41f8-9ecf-355eb5564dd5"
Super-Scaffold_19	RepeatMasker	DNA	24936936	24937495	1492	+	.	ID="DNA4-1_AP";TEgroup="ctg_1%7CDNA4-1_AP%7C4";Tend="823";Tstart="1";shortTE="F";uid="d10ad588-7f8d-4b0c-a774-7603b9602edf"
Super-Scaffold_19	RepeatMasker	Unknown	14116480	14116818	2088	+	.	ID="RND-6_FAMILY-7747";Tend="1306";Tstart="978";shortTE="F";uid="2fd51a1b-e860-425f-8e0d-1b87874802e4"
Super-Scaffold_19	RepeatMasker	DNA/Ginger-1	67676313	67676632	1218	+	.	ID="RND-6_FAMILY-6948";Tend="1485";Tstart="1175";shortTE="F";uid="46ff7b24-4fff-45d7-ab3b-ec1b16561e16"
Super-Scaffold_19	RepeatMasker	Unknown	65156323	65156687	1785	+	.	ID="RND-5_FAMILY-1367";Tend="1345";Tstart="939";shortTE="F";uid="9727adca-0a90-4501-b7f5-e18c3799e81d"
Super-Scaffold_19	RepeatMasker	DNA	40911774	40912349	2100	+	.	ID="DNA4-3_AP";Tend="634";Tstart="15";shortTE="F";uid="4ae5fe61-ee12-4ab3-b116-2d31b8f065fa"
Super-Scaffold_19	RepeatMasker	DNA	42019878	42020024	861	+	.	ID="DNA2-3_AP";Tend="632";Tstart="485";shortTE="F";uid="1854adee-c407-452d-8415-4481abd01725"
Super-Scaffold_19	RepeatMasker	DNA/Kolobok-T2	79373336	79373686	551	+	.	ID="KOLOBOK-1_AP";Tend="1377";Tstart="1036";shortTE="F";uid="a4ecbeaf-b73b-4176-9be0-f6bfd34883c2"
Super-Scaffold_19	RepeatMasker	Unknown	47222255	47223015	6327	+	.	ID="RND-6_FAMILY-13281";Tend="1761";Tstart="983";shortTE="F";uid="0ff69214-049e-402d-b287-ed0b8abf6e34"
Super-Scaffold_19	RepeatMasker	DNA	86800364	86800510	768	+	.	ID="DNA8-30_AP";Tend="707";Tstart="547";shortTE="F";uid="0966a63e-f415-4e37-a5de-488899282c96"
Super-Scaffold_19	RepeatMasker	LINE/CR1	25734571	25735345	1235	+	.	ID="RND-5_FAMILY-10846";Tend="1898";Tstart="1120";shortTE="F";uid="1bc1f12d-148c-4692-9be3-49e9bda3cfa1"
Super-Scaffold_19	RepeatMasker	LINE/I	36979141	36979314	519	+	.	ID="RND-5_FAMILY-6407";Tend="2024";Tstart="1851";shortTE="F";uid="1807288c-e3d5-4470-a534-1247fc86df21"
Super-Scaffold_19	RepeatMasker	DNA/Ginger-1	26676092	26676617	3090	+	.	ID="RND-6_FAMILY-1352";Tend="2141";Tstart="1600";shortTE="F";uid="b64a4711-fa98-4a97-aa81-38ed7e110e39"
Super-Scaffold_19	RepeatMasker	DNA	47843210	47843632	1840	+	.	ID="TTAA3_AP";Tend="429";Tstart="16";shortTE="F";uid="5abeb24a-ceab-4f90-997c-c44e37af70de"
Super-Scaffold_19	RepeatMasker	DNA/hAT-hAT19	662270	662759	2912	+	.	ID="RND-5_FAMILY-3961";Tend="1508";Tstart="987";shortTE="F";uid="143fe8bc-61cd-4a59-8ad2-bd3096c9ff38"
Super-Scaffold_19	RepeatMasker	DNA/Kolobok-E	71036040	71036447	1351	+	.	ID="RND-4_FAMILY-2210";Tend="1363";Tstart="923";shortTE="F";uid="f9a9f118-b8b5-4fb5-8123-5eb2af40d449"
Super-Scaffold_19	RepeatMasker	Unknown	24424309	24424492	1239	+	.	ID="RND-4_FAMILY-295";Tend="1357";Tstart="1184";shortTE="F";uid="e5646595-70bc-44a1-b5d9-1d457ce9105c"
Super-Scaffold_19	RepeatMasker	DNA/hAT-hAT19	18016119	18017652	4887	+	.	ID="RND-5_FAMILY-3961";Tend="2394";Tstart="924";shortTE="F";uid="ba3a95c2-df05-42e8-b1f8-b13e5161c722"
Super-Scaffold_19	RepeatMasker	DNA/hAT-Tip100	48333907	48334638	773	+	.	ID="RND-6_FAMILY-1137";Tend="1282";Tstart="528";shortTE="F";uid="5591d9a3-9761-437f-bf97-5b1197c8dd8c"
Super-Scaffold_19	RepeatMasker	LTR/Gypsy	30234410	30234654	2203	+	.	ID="RND-1_FAMILY-179";Tend="4908";Tstart="4663";shortTE="F";uid="0a14c778-8ef1-425c-8302-5d9fe7427890"
Super-Scaffold_19	RepeatMasker	DNA	17995095	17995246	1146	+	.	ID="TTAA28B_AP";Tend="318";Tstart="165";shortTE="F";uid="1dae7dee-dec9-4af1-a7ff-c71c9d0164ee"
Super-Scaffold_19	RepeatMasker	DNA/Ginger-1	10152781	10152909	901	+	.	ID="RND-6_FAMILY-1352";Tend="1002";Tstart="745";shortTE="F";uid="74f77dae-c289-4248-a9c0-77d0e411f7fd"
Super-Scaffold_19	RepeatMasker	Retroposon?	67237765	67238017	679	+	.	ID="RND-6_FAMILY-5149";Tend="1617";Tstart="1372";shortTE="F";uid="2cfaf645-7a96-4073-a17d-b7f7613b3d6c"
Super-Scaffold_19	RepeatMasker	DNA	47118111	47118501	773	+	.	ID="ttaa2d_ap";Tend="421";Tstart="17";shortTE="F";uid="8081c0c5-bf51-4181-9cf5-3efb6621523d"
Super-Scaffold_19	RepeatMasker	DNA/Sola-1	85244893	85245934	1487	+	.	ID="SOLA1-3_LMI";Tend="2516";Tstart="1482";shortTE="F";uid="ec611d83-7e75-43ca-86a0-62e957ba5552"
Super-Scaffold_19	RepeatMasker	Unknown	70649485	70649918	3280	+	.	ID="RND-6_FAMILY-4563";Tend="1382";Tstart="951";shortTE="F";uid="40102f39-9011-4a59-837d-48d7d7fe96e1"
Super-Scaffold_19	RepeatMasker	Unknown	54643549	54643700	669	+	.	ID="RND-6_FAMILY-3562";Tend="1249";Tstart="1092";shortTE="F";uid="10b0facc-0b19-4a2e-a7e1-855fac8403b3"
Super-Scaffold_19	RepeatMasker	LTR/Pao	86616496	86620559	2493	+	.	ID="RND-5_FAMILY-6159";Tend="5590";Tstart="1450";shortTE="F";uid="8c189c88-0bda-4e38-ae1d-50734d85f160"
Super-Scaffold_19	RepeatMasker	Unknown	77747525	77747647	569	+	.	ID="RND-6_FAMILY-13281";Tend="1098";Tstart="976";shortTE="F";uid="14641462-e8b4-4f67-9d1b-89ffa7ebcaf5"
Super-Scaffold_19	RepeatMasker	DNA/Ginger-1	61146143	61146451	1019	+	.	ID="rnd-6_family-15982";Tend="2203";Tstart="1936";shortTE="F";uid="b15b7282-2d59-4ab4-9df8-9e7d8d05e470"
Super-Scaffold_19	RepeatMasker	DNA/TcMar-Tc1	8264226	8264671	2743	+	.	ID="RND-1_FAMILY-94";Tend="3347";Tstart="2955";shortTE="F";uid="31a36520-dc5a-4ca7-b32c-48f73943b2ec"
Super-Scaffold_19	RepeatMasker	LINE/L2	76821372	76822803	5790	+	.	ID="RND-5_FAMILY-4780";Tend="1656";Tstart="360";shortTE="F";uid="611564e1-da62-4666-89d4-639439a80cd7"
Super-Scaffold_19	RepeatMasker	DNA	302767	302881	429	+	.	ID="TTAAC_AP";Tend="117";Tstart="1";shortTE="F";uid="fc20594c-4ed7-49f5-8469-0454acedebb7"
Super-Scaffold_19	RepeatMasker	DNA/hAT	21470915	21471024	714	+	.	ID="DNA8-37_AP";Tend="404";Tstart="294";shortTE="F";uid="792b75db-18a2-44c6-9df5-d2f8f454b573"
Super-Scaffold_19	RepeatMasker	DNA/hAT	52901541	52905696	36207	+	.	ID="RND-6_FAMILY-8690";Tend="4823";Tstart="668";shortTE="F";uid="ea15ccc5-c9fd-4cc5-b262-8b3c226f9fe2"
Super-Scaffold_19	RepeatMasker	DNA/hAT-Tip100	11925986	11926649	1587	+	.	ID="RND-6_FAMILY-12830";Tend="1609";Tstart="940";shortTE="F";uid="228927ea-e51e-4e45-99ce-8961dc2a29db"
Super-Scaffold_19	RepeatMasker	DNA/TcMar-Tc4	25189037	25189216	759	+	.	ID="RND-6_FAMILY-10766";Tend="1403";Tstart="1198";shortTE="F";uid="44174225-bb29-4f3e-961f-44ea8f5aebc8"
Super-Scaffold_19	RepeatMasker	DNA/Sola-1	17915059	17915316	513	+	.	ID="RND-5_FAMILY-12648";Tend="951";Tstart="729";shortTE="F";uid="9e19f9e0-f7cd-48f6-b37d-6643f8dca953"
Super-Scaffold_19	RepeatMasker	Unknown	71013930	71014266	1840	+	.	ID="RND-4_FAMILY-83";Tend="1365";Tstart="1023";shortTE="F";uid="7efa7534-f1dc-4d57-833f-037c0c82f808"
Super-Scaffold_19	RepeatMasker	LTR/Gypsy	42595150	42596225	4994	+	.	ID="RND-1_FAMILY-185";Tend="1611";Tstart="643";shortTE="F";uid="b14accba-bfa2-483d-b6ca-987b21bdeea1"
Super-Scaffold_19	RepeatMasker	DNA/MULE-MuDR	41447807	41448032	461	+	.	ID="RND-6_FAMILY-4916";Tend="2125";Tstart="1903";shortTE="F";uid="c01b2440-dea2-44f3-8e49-42bbde213476"
Super-Scaffold_19	RepeatMasker	DNA/P	66202897	66203119	558	+	.	ID="DNA8-26_AP";Tend="247";Tstart="4";shortTE="F";uid="f4bd3ee1-cc2f-4754-a55f-6514f5e7738d"
Super-Scaffold_19	RepeatMasker	DNA/hAT-Ac	3721985	3722628	758	+	.	ID="RND-6_FAMILY-18531";Tend="1962";Tstart="1312";shortTE="F";uid="9297095c-de12-4732-b945-1bc935bd91ab"
Super-Scaffold_19	RepeatMasker	DNA/MULE-MuDR	20720655	20720928	477	+	.	ID="MUDR4X_AP";Tend="1887";Tstart="1620";shortTE="F";uid="0710b1e8-8981-4d93-8034-37b45e36c1cb"
Super-Scaffold_19	RepeatMasker	RC/Helitron	2766869	2767038	699	+	.	ID="RND-1_FAMILY-138";Tend="1111";Tstart="935";shortTE="F";uid="48a8ef20-1125-4531-8e93-f3a38db02953"
Super-Scaffold_19	RepeatMasker	DNA/MULE-NOF	2547429	2548626	7045	+	.	ID="RND-5_FAMILY-266";TEgroup="ctg_1%7CRND-5_FAMILY-266%7C1";Tend="2607";Tstart="502";shortTE="F";uid="b14be39c-ba0d-4fcb-a0d2-b83d38e5fce9"
Super-Scaffold_19	RepeatMasker	Unknown	572024	572381	2292	+	.	ID="RND-4_FAMILY-83";Tend="1371";Tstart="974";shortTE="F";uid="11a5a5db-6a72-4763-b0c6-25e12113c9e3"
Super-Scaffold_19	RepeatMasker	Unknown	62331314	62331527	758	+	.	ID="RND-6_FAMILY-11108";Tend="1113";Tstart="893";shortTE="F";uid="81026ccc-599b-4792-8ade-57edee49e6f1"
Super-Scaffold_19	RepeatMasker	Unknown	27473551	27473662	575	+	.	ID="RND-6_FAMILY-665";Tend="2335";Tstart="2240";shortTE="F";uid="bb5d2583-f3d7-44be-aabc-608fb6c4450b"
Super-Scaffold_19	RepeatMasker	DNA	47149549	47149783	536	+	.	ID="TTAA2D_AP";Tend="431";Tstart="150";shortTE="F";uid="1b442dd0-8d03-4792-8304-912b902e78a8"
Super-Scaffold_19	RepeatMasker	Unknown	6119195	6119338	1160	+	.	ID="RND-6_FAMILY-3022";Tend="1023";Tstart="883";shortTE="F";uid="f759e96e-d9a9-43fc-8748-10d3219c4fef"
Super-Scaffold_19	RepeatMasker	DNA/Ginger-1	42649429	42650254	785	+	.	ID="RND-6_FAMILY-6948";Tend="1668";Tstart="817";shortTE="F";uid="474634bf-34e0-4d05-9c20-dbdf3c99fd69"
Super-Scaffold_19	RepeatMasker	Unknown	61912812	61913154	1670	+	.	ID="RND-4_FAMILY-83";Tend="1354";Tstart="978";shortTE="F";uid="70a8ea87-2210-46ce-b3d2-facb92fd6e66"
Super-Scaffold_19	RepeatMasker	DNA/Maverick	86560397	86561029	651	+	.	ID="RND-6_FAMILY-12720";Tend="5066";Tstart="4440";shortTE="F";uid="e571c91c-d88e-4984-863d-6b815bda80e3"
Super-Scaffold_19	RepeatMasker	DNA/Ginger-1	83564283	83564928	943	+	.	ID="RND-6_FAMILY-1352";Tend="2156";Tstart="1539";shortTE="F";uid="a5750736-7056-4098-a31c-1574612afc7a"
Super-Scaffold_19	RepeatMasker	DNA/hAT-hAT19	63118580	63118810	664	+	.	ID="HAT-N13_AP";Tend="263";Tstart="28";shortTE="F";uid="8ddfab66-c9c2-47c8-8278-b3ded4a896ae"
Super-Scaffold_19	RepeatMasker	DNA/Kolobok-E	43878097	43878364	871	+	.	ID="rnd-6_family-1804";Tend="2598";Tstart="2368";shortTE="F";uid="e0a42704-adf3-462b-94f5-59df28c28a9f"
Super-Scaffold_19	RepeatMasker	Unknown	70097791	70097915	560	+	.	ID="RND-6_FAMILY-3841";Tend="1188";Tstart="1076";shortTE="F";uid="556f00ea-a6dd-4531-b41e-ad6328a3eeb7"
Super-Scaffold_19	RepeatMasker	DNA/hAT-Tip100	82877488	82877750	540	+	.	ID="RND-6_FAMILY-3513";Tend="985";Tstart="732";shortTE="F";uid="de82ec51-55f5-416b-93ee-1544fba6911d"
Super-Scaffold_19	RepeatMasker	Unknown	1490825	1491333	1255	+	.	ID="RND-6_FAMILY-15738";TEgroup="ctg_1%7CRND-6_FAMILY-15738%7C1";Tend="1472";Tstart="213";shortTE="F";uid="87f7025a-1981-472a-9d36-e56ba2191f02"
Super-Scaffold_19	RepeatMasker	DNA/hAT	42392459	42392559	421	+	.	ID="RND-6_FAMILY-8067";Tend="1617";Tstart="1520";shortTE="F";uid="bad10bfb-85fa-4780-83d4-6d4f36a25242"
Super-Scaffold_19	RepeatMasker	Unknown	21915301	21915451	849	+	.	ID="RND-1_FAMILY-17";Tend="1199";Tstart="1051";shortTE="F";uid="6cbf5ace-69e4-4557-9156-3ce91626ef54"
Super-Scaffold_19	RepeatMasker	Unknown	43848168	43848294	428	+	.	ID="RND-6_FAMILY-4910";Tend="3348";Tstart="3218";shortTE="F";uid="e5ded638-7e4c-433d-91c1-69839d2afabd"
Super-Scaffold_19	RepeatMasker	DNA	42899253	42899448	491	+	.	ID="TTAAC_AP";Tend="399";Tstart="186";shortTE="F";uid="e7d57e47-b420-4787-9aef-27269a662585"
Super-Scaffold_19	RepeatMasker	DNA/Ginger-1	76856856	76857082	526	+	.	ID="RND-6_FAMILY-15982";Tend="2181";Tstart="1964";shortTE="F";uid="cadd2501-1fa4-4dfc-93f2-f278fd694b6f"
Super-Scaffold_19	RepeatMasker	RC/Helitron	73521667	73521877	419	+	.	ID="RND-5_FAMILY-1249";Tend="1587";Tstart="1358";shortTE="F";uid="7e05eec5-94d7-47ec-a184-aa7c4ee112a8"
Super-Scaffold_19	RepeatMasker	DNA/PIF-Harbinger	50933095	50933850	1129	+	.	ID="HARB-1_AP";Tend="703";Tstart="1";shortTE="F";uid="49e30175-4301-4cac-b1bc-1dc66d9d4e20"
Super-Scaffold_19	RepeatMasker	DNA	27877621	27877840	1708	+	.	ID="ttaa3b_ap";Tend="422";Tstart="203";shortTE="F";uid="0ab0f377-0b32-4f46-8e3b-ce0b33c605f7"
Super-Scaffold_19	RepeatMasker	DNA/Merlin	46216889	46217084	497	+	.	ID="RND-6_FAMILY-1285";Tend="1107";Tstart="893";shortTE="F";uid="95fe471b-fa89-4577-8b2d-2246c83fefbc"
Super-Scaffold_19	RepeatMasker	DNA/MULE-MuDR	10341936	10342134	415	+	.	ID="RND-5_FAMILY-548";Tend="4705";Tstart="4535";shortTE="F";uid="e89cd9f8-cd31-4abf-9296-5a0eae6994fb"
Super-Scaffold_19	RepeatMasker	DNA/TcMar-Tigger	12203239	12203407	403	+	.	ID="DNA2-8_AP";TEgroup="ctg_1%7CDNA2-8_AP%7C1";Tend="765";Tstart="1";shortTE="T";uid="b8144b9f-bc04-4b91-ae4a-e99cf1c07066"
Super-Scaffold_19	RepeatMasker	LINE/I-Jockey	69622236	69622366	413	+	.	ID="RND-1_FAMILY-97";Tend="6067";Tstart="5952";shortTE="F";uid="b324291c-aad3-4105-ba44-64de36db75a1"
Super-Scaffold_19	RepeatMasker	Unknown	17837995	17838206	1684	+	.	ID="RND-6_FAMILY-11489";Tend="1671";Tstart="1467";shortTE="F";uid="1e46b215-ca82-46ff-917b-577d0888fbc2"
Super-Scaffold_19	RepeatMasker	DNA/MULE-NOF	43447680	43450120	21899	+	.	ID="RND-6_FAMILY-3642";Tend="3207";Tstart="769";shortTE="F";uid="90dc56e4-b66a-4ce0-81a6-b8546eb09748"
Super-Scaffold_19	RepeatMasker	Unknown	71008628	71009007	2197	+	.	ID="RND-5_FAMILY-1367";Tend="1354";Tstart="971";shortTE="F";uid="d4a91094-3b95-4d11-acb6-4cad7c9917db"
Super-Scaffold_19	RepeatMasker	Unknown	44992396	44994040	9941	+	.	ID="RND-5_FAMILY-509";TEgroup="ctg_1%7CRND-5_FAMILY-509%7C3";Tend="2344";Tstart="686";shortTE="F";uid="bc071ea6-0446-4ee1-a10e-5e09045384b2"
Super-Scaffold_19	RepeatMasker	Unknown	12827438	12827656	1184	+	.	ID="RND-5_FAMILY-4234";Tend="1133";Tstart="919";shortTE="F";uid="6dc065e7-c955-4e54-8253-13971ab144c0"
Super-Scaffold_19	RepeatMasker	DNA/Sola-1	49622908	49623243	1053	+	.	ID="SOLA1-7_AP";Tend="1186";Tstart="845";shortTE="F";uid="f4dff4d5-0666-4081-b64d-93f77e05ac59"
Super-Scaffold_19	RepeatMasker	DNA/Ginger-1	41787791	41788196	1509	+	.	ID="RND-6_FAMILY-1352";Tend="2137";Tstart="1635";shortTE="F";uid="d656ce0b-cde3-48e7-8d1e-8b6dd7cdf06a"
Super-Scaffold_19	RepeatMasker	DNA/Ginger-1	199485	199993	896	+	.	ID="RND-6_FAMILY-1352";Tend="2136";Tstart="1609";shortTE="F";uid="160a0564-4f47-4a19-8b06-3d4c4acd9ba2"
Super-Scaffold_19	RepeatMasker	Unknown	67141824	67142039	670	+	.	ID="RND-5_FAMILY-4034";Tend="1063";Tstart="871";shortTE="F";uid="8ed95a8b-56ec-4c22-ac90-62d84793b141"
Super-Scaffold_19	RepeatMasker	DNA/TcMar-Pogo	57373590	57373805	1721	+	.	ID="RND-6_FAMILY-8911";Tend="1274";Tstart="1059";shortTE="F";uid="6ce0bd65-9c24-46b1-8450-06b4ee86ede8"
Super-Scaffold_19	RepeatMasker	DNA	88548281	88548692	1999	+	.	ID="RND-1_FAMILY-30";TEgroup="ctg_1%7CRND-1_FAMILY-30%7C3";Tend="1589";Tstart="846";shortTE="F";uid="5d133ef2-9f23-47cc-98df-1939e748da43"
Super-Scaffold_19	RepeatMasker	Unknown	38532402	38532595	957	+	.	ID="RND-6_FAMILY-11335";Tend="1167";Tstart="938";shortTE="F";uid="c6539420-c6d8-4534-ab61-bb611f55005b"
Super-Scaffold_19	RepeatMasker	RC/Helitron	85515987	85516337	1968	+	.	ID="RND-5_FAMILY-2153";Tend="1706";Tstart="1375";shortTE="F";uid="373068f2-f621-43e3-ac31-fa66e45495a2"
Super-Scaffold_19	RepeatMasker	DNA/TcMar-m44	86340011	86340299	2295	+	.	ID="RND-6_FAMILY-17434";Tend="1202";Tstart="910";shortTE="F";uid="0e7ff24a-0540-4e71-ac63-e06062c2185d"
Super-Scaffold_19	RepeatMasker	Unknown	86459134	86460416	4314	+	.	ID="RND-5_FAMILY-7648";Tend="1624";Tstart="408";shortTE="F";uid="6f28ca6b-d6fa-4abf-9546-a6661a474e65"
Super-Scaffold_19	RepeatMasker	DNA	23007087	23007283	849	+	.	ID="TTAA2D_AP";Tend="426";Tstart="210";shortTE="F";uid="07d7f3ce-d17e-49ea-bc0d-3a9289c75326"
Super-Scaffold_19	RepeatMasker	Retroposon?	16918355	16918687	1216	+	.	ID="RND-5_FAMILY-2063";Tend="2793";Tstart="2435";shortTE="F";uid="fdc998dc-7841-4cab-ad3b-2aa8e67ed34c"
Super-Scaffold_19	RepeatMasker	DNA	69113422	69113631	951	+	.	ID="DNA4-2_AP";Tend="769";Tstart="552";shortTE="F";uid="670f507c-3dd2-4af3-bbee-7817a8c7934a"
Super-Scaffold_19	RepeatMasker	DNA/hAT-Tip100	59527081	59527348	542	+	.	ID="HAT-8_LMI";Tend="3470";Tstart="3208";shortTE="F";uid="49ad6493-5653-47f4-b5c1-e82bb07be272"
Super-Scaffold_19	RepeatMasker	DNA/TcMar-Tc1	25038098	25038309	1188	+	.	ID="RND-1_FAMILY-292";Tend="1918";Tstart="1715";shortTE="F";uid="0b63d5f3-b36f-41c5-8e73-5a156c6b2ff5"
Super-Scaffold_19	RepeatMasker	DNA	68097897	68098157	703	+	.	ID="TTAA8_AP";Tend="278";Tstart="1";shortTE="F";uid="94fe0fe3-6835-4bd8-96a6-ae4c58582e29"
Super-Scaffold_19	RepeatMasker	DNA/hAT-hATm	87366938	87367327	790	+	.	ID="HAT-4C_AP";Tend="4014";Tstart="3625";shortTE="F";uid="f75f18d9-696b-4196-a113-447b4b7e1f86"
Super-Scaffold_19	RepeatMasker	Retroposon?	85396058	85396424	1763	+	.	ID="RND-6_FAMILY-6579";Tend="1009";Tstart="635";shortTE="F";uid="eda13ccb-63e2-487c-88a8-06840d450467"
Super-Scaffold_19	RepeatMasker	Retroposon?	88589117	88589652	1531	+	.	ID="SINE2-1_AP";Tend="1463";Tstart="1034";shortTE="F";uid="531cdd96-ec6e-40c1-8cee-6f6e9f41fd42"
Super-Scaffold_19	RepeatMasker	DNA/hAT-Charlie	11496456	11496811	1938	+	.	ID="RND-6_FAMILY-36684";Tend="1267";Tstart="944";shortTE="F";uid="3b335a65-89c1-498a-a070-37e8c863f1e5"
Super-Scaffold_19	RepeatMasker	DNA/Ginger-1	23379630	23379800	983	+	.	ID="rnd-6_family-15982";Tend="908";Tstart="602";shortTE="F";uid="b643faf5-5817-4d1d-84f4-5f985f8ae1ae"
Super-Scaffold_19	RepeatMasker	DNA	68435169	68435301	643	+	.	ID="dna4-2_ap";Tend="768";Tstart="636";shortTE="F";uid="8f9f770b-5a69-4a35-b24e-461103e54602"
Super-Scaffold_19	RepeatMasker	DNA/MULE-MuDR	6073944	6074202	509	+	.	ID="RND-6_FAMILY-4223";Tend="547";Tstart="277";shortTE="F";uid="152a4244-cde9-4d51-bed4-b8c5dbde10bb"
Super-Scaffold_19	RepeatMasker	DNA	30820388	30820560	602	+	.	ID="rnd-1_family-49";Tend="1134";Tstart="1006";shortTE="F";uid="0bb73c19-1d2e-466e-bed7-3a68f58f51ea"
Super-Scaffold_19	RepeatMasker	DNA/hAT-Tag1	3497642	3497836	813	+	.	ID="RND-6_FAMILY-17730";Tend="1109";Tstart="930";shortTE="F";uid="2462fb34-e43c-41a3-bdcf-c297b31e8280"
Super-Scaffold_19	RepeatMasker	DNA	60060175	60060578	1960	+	.	ID="TTAA2_AP";Tend="407";Tstart="2";shortTE="F";uid="4343a649-c093-4b82-8d46-df8dabdaad85"
Super-Scaffold_19	RepeatMasker	RC/Helitron	58611726	58614340	18834	+	.	ID="RND-1_FAMILY-68";Tend="2578";Tstart="16";shortTE="F";uid="bf9837ac-080e-4a0b-983f-7ad97a3c04ed"
Super-Scaffold_19	RepeatMasker	DNA/hAT-Charlie	61413909	61414177	1582	+	.	ID="RND-1_FAMILY-161";Tend="1236";Tstart="979";shortTE="F";uid="a01275e2-7535-4442-bfa3-7aad53023056"
Super-Scaffold_19	RepeatMasker	Unknown	1655724	1656047	1958	+	.	ID="RND-5_FAMILY-2314";Tend="1213";Tstart="894";shortTE="F";uid="f88d7f28-5983-4a26-bdb5-55528e11a9cf"
Super-Scaffold_19	RepeatMasker	LTR/Gypsy	12388791	12392639	7665	+	.	ID="GYPSY2-I_AP";Tend="4474";Tstart="274";shortTE="F";uid="8d0ba538-4bb1-4459-a062-2fc2146db1c3"
Super-Scaffold_19	RepeatMasker	DNA/hAT	84815297	84815615	552	+	.	ID="RND-6_FAMILY-4556";Tend="697";Tstart="96";shortTE="F";uid="e647df75-34e7-4ef9-9e79-31c2f1c1ad62"
Super-Scaffold_19	RepeatMasker	DNA	32659574	32659746	555	+	.	ID="TTAA18B_AP";Tend="165";Tstart="2";shortTE="F";uid="b4563746-5395-44e4-bee3-3a759f3bb717"
Super-Scaffold_19	RepeatMasker	DNA/hAT-Ac	11313428	11313577	471	+	.	ID="DNA8-93_AP";Tend="185";Tstart="1";shortTE="F";uid="358ac7ca-11e1-4eb2-bd0f-223fee1137c9"
Super-Scaffold_19	RepeatMasker	DNA	24397213	24397427	421	+	.	ID="DNA4-3_AP";Tend="271";Tstart="63";shortTE="F";uid="a52ac969-283d-4f7b-93be-1e844792a736"
Super-Scaffold_19	RepeatMasker	Unknown	87649459	87649714	648	+	.	ID="RND-6_FAMILY-11789";Tend="315";Tstart="80";shortTE="F";uid="c532d072-4869-47e5-9afa-aecd34567a95"
Super-Scaffold_19	RepeatMasker	DNA/hAT-Tip100	406317	406976	1580	+	.	ID="DNA8-28_AP";TEgroup="ctg_1%7CDNA8-28_AP%7C1";Tend="785";Tstart="239";shortTE="F";uid="0a68326f-6c9b-409c-a81a-d7229c29a5d4"
Super-Scaffold_19	RepeatMasker	RC/Helitron	19347106	19347433	1233	+	.	ID="HELITRON-1_DANA";Tend="1654";Tstart="1334";shortTE="F";uid="6800c771-a9e7-4b20-8aa3-8c887dbce065"
Super-Scaffold_19	RepeatMasker	LINE/R1	18806046	18806666	4812	+	.	ID="RND-6_FAMILY-15583";Tend="2574";Tstart="1957";shortTE="F";uid="591de29b-d1fe-4694-82ee-dae9fe9727be"
Super-Scaffold_19	RepeatMasker	DNA/Sola-1	59870652	59871980	4525	+	.	ID="RND-6_FAMILY-7886";TEgroup="ctg_1%7CRND-6_FAMILY-7886%7C1";Tend="1339";Tstart="158";shortTE="F";uid="6106cdc0-ccfa-4607-b450-1c6ab5d8198a"
Super-Scaffold_19	RepeatMasker	DNA/hAT-Charlie	83105408	83105946	1478	+	.	ID="RND-6_FAMILY-321";TEgroup="ctg_1%7CRND-6_FAMILY-321%7C3";Tend="1564";Tstart="874";shortTE="F";uid="215968e6-477b-4be8-953f-f228e08e16ac"
Super-Scaffold_19	RepeatMasker	DNA/MULE-NOF	11594382	11594568	460	+	.	ID="RND-1_FAMILY-38";Tend="4464";Tstart="4268";shortTE="F";uid="d8c205a5-159c-4698-9910-0edc5cb81d79"
Super-Scaffold_19	RepeatMasker	DNA	39293251	39293461	437	+	.	ID="ttaa3c_ap";Tend="421";Tstart="200";shortTE="F";uid="e23b6146-d01c-46a7-901b-9ff307ab0ed5"
Super-Scaffold_19	RepeatMasker	DNA/hAT-hATm	61885522	61887621	1325	+	.	ID="hat-4_ap";Tend="4044";Tstart="747";shortTE="F";uid="0882b4bb-1a62-42c0-975e-8cfaa75f3c27"
Super-Scaffold_19	RepeatMasker	DNA/hAT-Charlie	72387284	72387666	2640	+	.	ID="RND-6_FAMILY-17235";Tend="1531";Tstart="1155";shortTE="F";uid="9f8ca48d-3e7c-4dd8-96f9-c80a25992a92"
Super-Scaffold_19	RepeatMasker	DNA	33552605	33553216	1103	+	.	ID="DNA4-3_AP";Tend="635";Tstart="1";shortTE="F";uid="9bee5f1b-77f5-4519-a21a-525c799cccde"
Super-Scaffold_19	RepeatMasker	DNA	1594641	1598688	35162	+	.	ID="RND-6_FAMILY-14953";Tend="4549";Tstart="507";shortTE="F";uid="4359f471-ec96-4473-8b83-b1686b5ea1c1"
Super-Scaffold_19	RepeatMasker	LTR/Pao	61752662	61753872	953	+	.	ID="BEL2-I_AP";Tend="2042";Tstart="832";shortTE="F";uid="37616ba3-b1e4-484b-9daa-7affc399ea8b"
Super-Scaffold_19	RepeatMasker	Retroposon?	16174701	16174862	661	+	.	ID="RND-5_FAMILY-2063";Tend="2785";Tstart="2521";shortTE="F";uid="06d94cba-9856-4e17-906c-0ed0f9508b95"
Super-Scaffold_19	RepeatMasker	Unknown	74631559	74631675	699	+	.	ID="RND-4_FAMILY-83";Tend="1091";Tstart="978";shortTE="F";uid="29539aa6-456f-4f60-831a-ebdd6c200896"
Super-Scaffold_19	RepeatMasker	LTR/Gypsy	75218988	75219162	764	+	.	ID="RND-1_FAMILY-403";Tend="5301";Tstart="5126";shortTE="F";uid="8625b575-a030-4194-9825-c15509172749"
Super-Scaffold_19	RepeatMasker	DNA/hAT-Tip100	44793025	44793298	449	+	.	ID="DNA8-107_AP";Tend="662";Tstart="395";shortTE="F";uid="e0e3ed17-aee3-477b-9f37-40ed9964db9b"
Super-Scaffold_19	RepeatMasker	Unknown	28359728	28360038	1651	+	.	ID="RND-4_FAMILY-83";Tend="1337";Tstart="972";shortTE="F";uid="280ed366-ab74-45cf-9bce-409e106cb9ac"
Super-Scaffold_19	RepeatMasker	Unknown	51835310	51835759	3202	+	.	ID="RND-6_FAMILY-10137";Tend="1223";Tstart="788";shortTE="F";uid="0722f521-a9bd-4fb3-8ea5-61ae080e945f"
Super-Scaffold_19	RepeatMasker	LINE/CR1	88330959	88331416	2587	+	.	ID="RND-6_FAMILY-2378";Tend="3314";Tstart="2864";shortTE="F";uid="5d2255d0-460d-4361-9b92-fd0152f383a6"
Super-Scaffold_19	RepeatMasker	LINE/L2	50083539	50083899	1176	+	.	ID="RND-6_FAMILY-3082";Tend="2293";Tstart="1920";shortTE="F";uid="7db62da3-9f06-4f9d-bd3b-487f5d353776"
Super-Scaffold_19	RepeatMasker	DNA/MULE-NOF	28683963	28684189	568	+	.	ID="RND-1_FAMILY-395";Tend="4449";Tstart="4221";shortTE="F";uid="e3cac230-4656-4004-ae27-0fc414fe9f08"
Super-Scaffold_19	RepeatMasker	DNA/hAT-Charlie	14684884	14685167	1386	+	.	ID="RND-5_FAMILY-8319";Tend="1148";Tstart="864";shortTE="F";uid="40b8b2db-64b7-4bb3-9cb9-5ac90d2277af"
Super-Scaffold_19	RepeatMasker	Unknown	68032598	68032788	495	+	.	ID="RND-6_FAMILY-1206";Tend="219";Tstart="30";shortTE="F";uid="bc066f62-e2bf-4c40-b67e-a9182627de19"
Super-Scaffold_19	RepeatMasker	DNA/Ginger-1	10153218	10153349	901	+	.	ID="RND-6_FAMILY-1352";Tend="1271";Tstart="1003";shortTE="F";uid="81538172-b05c-4fe2-b1cf-218f37546546"
Super-Scaffold_19	RepeatMasker	DNA/P	74875537	74875752	620	+	.	ID="RND-6_FAMILY-5425";Tend="5415";Tstart="5219";shortTE="F";uid="c7da9cfa-14f7-453c-8d40-48aefda38327"
Super-Scaffold_19	RepeatMasker	Retroposon?	34927599	34927777	448	+	.	ID="RND-6_FAMILY-8671";Tend="931";Tstart="750";shortTE="F";uid="880a2980-127b-499a-98f5-786899d028b7"
Super-Scaffold_19	RepeatMasker	LINE/I	30188238	30188601	545	+	.	ID="RND-5_FAMILY-485";Tend="1714";Tstart="1351";shortTE="F";uid="c636d8f5-2545-4c8f-a6d1-574b80b5330d"
Super-Scaffold_19	RepeatMasker	DNA	17852684	17852885	533	+	.	ID="RND-1_FAMILY-64";Tend="965";Tstart="760";shortTE="F";uid="603c72e7-3af2-4ec0-acbc-fa1704e2a63a"
Super-Scaffold_19	RepeatMasker	DNA/hAT-Charlie	59881637	59882169	3078	+	.	ID="RND-6_FAMILY-13667";Tend="1733";Tstart="1141";shortTE="F";uid="ccac446c-8999-4a26-80b0-953f87868d5e"
Super-Scaffold_19	RepeatMasker	DNA/MULE-MuDR	31672469	31672973	1363	+	.	ID="RND-1_FAMILY-353";Tend="1960";Tstart="1455";shortTE="F";uid="fdb04285-bbc0-4193-a9b4-bdf5d33d0638"
Super-Scaffold_19	RepeatMasker	LINE/I	29195841	29196152	786	+	.	ID="RND-6_FAMILY-1833";Tend="1634";Tstart="1334";shortTE="F";uid="3d65faea-4d11-4f6f-bc69-4c965750a23a"
Super-Scaffold_19	RepeatMasker	Retroposon?	62072073	62072374	690	+	.	ID="SINE2-1_AP";Tend="1401";Tstart="1096";shortTE="F";uid="9767029f-2801-44ed-ac24-3eb298258559"
Super-Scaffold_19	RepeatMasker	DNA/Ginger-2	50767923	50768125	796	+	.	ID="GINGER2-N2_AP";Tend="1692";Tstart="1502";shortTE="F";uid="184c949d-ba3b-440e-a15f-3288ac567cd3"
Super-Scaffold_19	RepeatMasker	DNA	75577981	75578192	528	+	.	ID="DNA4-3_AP";Tend="612";Tstart="410";shortTE="F";uid="f6c9f007-3cce-4d9a-8da7-977acff76b77"
Super-Scaffold_19	RepeatMasker	DNA/hAT-Tip100	16421192	16421526	928	+	.	ID="DNA8-100B_AP";Tend="452";Tstart="139";shortTE="F";uid="29f4c17a-e8f9-4fab-b923-bf36ff2ef0d2"
Super-Scaffold_19	RepeatMasker	DNA/hAT	36690985	36691269	591	+	.	ID="DNA8-1_AP";Tend="509";Tstart="241";shortTE="F";uid="11b9a8d8-88d4-4dae-a5b6-1432d38f5e6b"
Super-Scaffold_19	RepeatMasker	DNA	62047500	62047792	421	+	.	ID="TTAA8_AP";TEgroup="ctg_1%7CTTAA8_AP%7C3";Tend="438";Tstart="223";shortTE="T";uid="7930c5e1-03bf-4efb-b094-39e14111f65b"
Super-Scaffold_19	RepeatMasker	DNA/P	48667597	48668032	502	+	.	ID="RND-6_FAMILY-11509";Tend="1795";Tstart="1371";shortTE="F";uid="26acef33-14e3-4328-b3f2-cdc9ac78c444"
Super-Scaffold_19	RepeatMasker	Unknown	6301922	6302799	3425	+	.	ID="RND-6_FAMILY-15403";Tend="910";Tstart="49";shortTE="F";uid="9fc09a3f-d466-4f15-be53-1800771fbce0"
Super-Scaffold_19	RepeatMasker	Unknown	4365587	4366155	2099	+	.	ID="RND-6_FAMILY-9274";Tend="1100";Tstart="543";shortTE="F";uid="d98e2cf0-b9f4-454f-880e-032f64d438c9"
Super-Scaffold_19	RepeatMasker	DNA/hAT-Blackjack	4466557	4467259	5936	+	.	ID="RND-1_FAMILY-334";Tend="1706";Tstart="1007";shortTE="F";uid="66ae22d3-5fcc-4585-976a-ae62e1a35c85"
Super-Scaffold_19	RepeatMasker	DNA	26953172	26953564	2248	+	.	ID="RND-6_FAMILY-4708";Tend="1114";Tstart="726";shortTE="F";uid="7c95a8a7-8d00-4a36-b64d-e5caf47bd26c"
Super-Scaffold_19	RepeatMasker	DNA/P	79481848	79482408	4919	+	.	ID="RND-6_FAMILY-9535";Tend="561";Tstart="1";shortTE="F";uid="bf2fad65-a788-408e-bbc0-efd2c4473140"
Super-Scaffold_19	RepeatMasker	Unknown	47894114	47894617	2570	+	.	ID="RND-5_FAMILY-4565";Tend="1468";Tstart="979";shortTE="F";uid="d0c14f50-4ef8-402b-9321-9ad8542f5bc1"
Super-Scaffold_19	RepeatMasker	DNA/hAT-Ac	61702243	61702438	1031	+	.	ID="dna8-39_ap";Tend="203";Tstart="1";shortTE="F";uid="a77b5cbf-592b-467e-84a4-7dc46648dde2"
Super-Scaffold_19	RepeatMasker	LTR/Gypsy	6597057	6597344	2513	+	.	ID="RND-6_FAMILY-7501";Tend="827";Tstart="540";shortTE="F";uid="964921a1-97e4-4708-ada0-421894bb59cb"
Super-Scaffold_19	RepeatMasker	DNA/TcMar-Tc1	77407063	77407207	454	+	.	ID="MARINER-N22_AG";Tend="205";Tstart="52";shortTE="F";uid="3c02cb10-65d3-4cae-aa96-62d4c2b97f4e"
Super-Scaffold_19	RepeatMasker	Unknown	9764061	9764893	6227	+	.	ID="RND-5_FAMILY-7692";Tend="1822";Tstart="1010";shortTE="F";uid="56fa3e27-d1df-4521-8934-4b26de9c2134"
Super-Scaffold_19	RepeatMasker	Unknown	60115527	60115928	2603	+	.	ID="RND-5_FAMILY-1367";Tend="1370";Tstart="955";shortTE="F";uid="b041ad4a-bea5-4e04-97ba-dcd982e6f1d1"
Super-Scaffold_19	RepeatMasker	RC/Helitron	23010434	23010838	2886	+	.	ID="RND-1_FAMILY-138";Tend="1832";Tstart="1394";shortTE="F";uid="fa8721c9-bac1-41ae-9aa6-e5c17230973f"
Super-Scaffold_19	RepeatMasker	DNA/MULE-MuDR	45530310	45530531	949	+	.	ID="RND-6_FAMILY-8366";Tend="700";Tstart="470";shortTE="F";uid="30936902-6a94-49a4-b2d2-36d7bfc5e33b"
Super-Scaffold_19	RepeatMasker	DNA/Ginger-1	37391879	37392049	412	+	.	ID="RND-6_FAMILY-6948";Tend="2141";Tstart="1963";shortTE="F";uid="75dd5459-4965-4264-902c-ead0f8b993a0"
Super-Scaffold_19	RepeatMasker	Unknown	83703785	83703999	1398	+	.	ID="RND-6_FAMILY-4702";Tend="975";Tstart="761";shortTE="F";uid="2796e27a-a46d-4c57-a4a5-2f0019aa7439"
Super-Scaffold_19	RepeatMasker	Unknown	60389887	60390032	435	+	.	ID="RND-1_FAMILY-17";Tend="1207";Tstart="1061";shortTE="F";uid="84a0b993-5627-417f-80be-2335f715348b"
Super-Scaffold_19	RepeatMasker	DNA	24336357	24336591	964	+	.	ID="TTAA2C_AP";Tend="423";Tstart="183";shortTE="F";uid="721e0288-b5ef-43d2-b232-fe822503a689"
Super-Scaffold_19	RepeatMasker	RC/Helitron	24593524	24593837	1572	+	.	ID="RND-5_FAMILY-2153";Tend="1712";Tstart="1375";shortTE="F";uid="f5e3acd0-df81-4da4-823b-06ed5877b510"
Super-Scaffold_19	RepeatMasker	Unknown	72574454	72574616	412	+	.	ID="RND-6_FAMILY-13072";Tend="745";Tstart="570";shortTE="F";uid="d2d0c7eb-3691-4eb5-b4f2-7710d9770a14"
Super-Scaffold_19	RepeatMasker	Retroposon?	45079964	45080091	401	+	.	ID="RND-6_FAMILY-8671";Tend="887";Tstart="757";shortTE="F";uid="4090759c-5a51-436f-97c3-480807b59f1e"
Super-Scaffold_19	RepeatMasker	Retroposon?	18697627	18698701	8554	+	.	ID="RND-6_FAMILY-4896";Tend="4626";Tstart="3622";shortTE="F";uid="e5bcd9bf-7ca5-459b-89ff-9c4519ce7524"
Super-Scaffold_19	RepeatMasker	DNA/hAT-Tip100	14702302	14702595	634	+	.	ID="RND-6_FAMILY-12830";Tend="1598";Tstart="1297";shortTE="F";uid="8cd156a7-a9c8-4817-93aa-9dc545394b4c"
Super-Scaffold_19	RepeatMasker	DNA	33931282	33931529	845	+	.	ID="dna4-2_ap";TEgroup="ctg_1%7Cdna4-2_ap%7C8";Tend="140";Tstart="1";shortTE="F";uid="d9724659-afd9-4685-aea6-640df43c4617"
Super-Scaffold_19	RepeatMasker	LINE/I	45753973	45754271	1756	+	.	ID="RND-5_FAMILY-2755";Tend="1432";Tstart="1124";shortTE="F";uid="a6574d31-7ae1-40a3-9194-ee768dbec1ef"
Super-Scaffold_19	RepeatMasker	RC/Helitron	71299905	71300800	3108	+	.	ID="RND-6_FAMILY-32308";Tend="1460";Tstart="642";shortTE="F";uid="49cbdf1d-a6f6-4367-9aec-3c4285360f93"
Super-Scaffold_19	RepeatMasker	DNA/TcMar-Mariner	86508332	86508461	746	+	.	ID="RND-1_FAMILY-530";Tend="1290";Tstart="1157";shortTE="F";uid="bc0f18cd-ef4c-47aa-91c3-a2b9e5bccb43"
Super-Scaffold_19	RepeatMasker	DNA/P	19357374	19357565	526	+	.	ID="RND-5_FAMILY-6130";Tend="4929";Tstart="4742";shortTE="F";uid="98bdea0a-0d7c-4f2a-9b94-4c1a228bdca3"
Super-Scaffold_19	RepeatMasker	DNA	29393672	29393924	1551	+	.	ID="TTAA3B_AP";Tend="436";Tstart="183";shortTE="F";uid="e9e08853-f2bf-4332-9b17-cba8603e970b"
Super-Scaffold_19	RepeatMasker	Unknown	59399683	59400530	6758	+	.	ID="RND-6_FAMILY-11694";Tend="1784";Tstart="947";shortTE="F";uid="d501cfe7-faf2-4628-832b-1992ca70fbc7"
Super-Scaffold_19	RepeatMasker	DNA	68383653	68384303	4349	+	.	ID="RND-6_FAMILY-19460";Tend="1533";Tstart="891";shortTE="F";uid="6e75bad8-4a2d-4c3a-ae56-b84256bac8fb"
Super-Scaffold_19	RepeatMasker	Unknown	24404814	24404956	400	+	.	ID="RND-6_FAMILY-8625";Tend="1473";Tstart="1323";shortTE="F";uid="be2d1e55-e702-4c6e-aa15-a2d6c4ee59ef"
Super-Scaffold_19	RepeatMasker	Unknown	24929489	24929730	537	+	.	ID="RND-4_FAMILY-83";TEgroup="ctg_1%7CRND-4_FAMILY-83%7C3";Tend="1357";Tstart="991";shortTE="T";uid="d3b1527b-923b-4fa5-ac2b-991f427e2ad5"
Super-Scaffold_19	RepeatMasker	DNA/hAT-Ac	12349913	12350104	485	+	.	ID="RND-5_FAMILY-1049";Tend="1125";Tstart="963";shortTE="F";uid="3b7a3147-5368-4db1-8976-b9c004cc4bb0"
Super-Scaffold_19	RepeatMasker	DNA/PIF-Spy	9971088	9971209	417	+	.	ID="ISL2EU-3N1_CFL";Tend="580";Tstart="456";shortTE="F";uid="64390a92-2ff1-4ade-8900-482317aef995"
Super-Scaffold_19	RepeatMasker	DNA/Maverick	78703020	78706976	31417	+	.	ID="RND-1_FAMILY-373";Tend="4027";Tstart="2";shortTE="F";uid="d4920e0d-e8e6-491d-a685-4a1565e3da43"
Super-Scaffold_19	RepeatMasker	DNA	20151352	20151779	1020	+	.	ID="DNA4-2_AP";Tend="447";Tstart="1";shortTE="F";uid="03f85f63-87cb-424a-8df4-a94c348890f4"
Super-Scaffold_19	RepeatMasker	DNA/Kolobok-E	86483275	86483378	593	+	.	ID="RND-6_FAMILY-1804";Tend="2693";Tstart="2583";shortTE="F";uid="a2d3f577-bf7a-4c7a-953b-4f35db04e4fe"
Super-Scaffold_19	RepeatMasker	Retroposon?	18658300	18658588	1059	+	.	ID="RND-5_FAMILY-2063";Tend="2783";Tstart="2491";shortTE="F";uid="117a128b-1a63-49e8-aa39-2b5a1bbaa8c4"
Super-Scaffold_19	RepeatMasker	DNA	34322000	34322351	953	+	.	ID="DNA4-3_AP";Tend="635";Tstart="271";shortTE="F";uid="c9d665f1-3db6-476b-a395-772004e46dca"
Super-Scaffold_19	RepeatMasker	DNA/Kolobok-E	61290852	61291278	1581	+	.	ID="RND-4_FAMILY-2210";Tend="1337";Tstart="919";shortTE="F";uid="f3218ecd-fd75-4ba7-a7d3-ffb7c8f830f8"
Super-Scaffold_19	RepeatMasker	DNA	20016620	20016750	529	+	.	ID="TTAA8_AP";Tend="227";Tstart="56";shortTE="F";uid="c2214dfd-f823-4948-892c-d655189097bb"
Super-Scaffold_19	RepeatMasker	Unknown	50709675	50709991	816	+	.	ID="RND-6_FAMILY-1396";TEgroup="ctg_1%7CRND-6_FAMILY-1396%7C1";Tend="878";Tstart="685";shortTE="F";uid="40d247ea-152d-4a9b-aa2c-89abe41bb670"
Super-Scaffold_19	RepeatMasker	DNA/Ginger-2	25847241	25847495	536	+	.	ID="RND-6_FAMILY-5547";Tend="1477";Tstart="1256";shortTE="F";uid="3d149b51-91e4-44ef-9788-a07df7ad80eb"
Super-Scaffold_19	RepeatMasker	DNA/P	35774005	35774151	634	+	.	ID="RND-6_FAMILY-10186";Tend="833";Tstart="658";shortTE="F";uid="dd43e28d-d644-4bd1-b6d5-93f51a2ec9c5"
Super-Scaffold_19	RepeatMasker	DNA	44779541	44779973	1159	+	.	ID="TTAA2D_AP";Tend="430";Tstart="3";shortTE="F";uid="16eb2f93-b0c0-4566-b560-9565351bbe23"
Super-Scaffold_19	RepeatMasker	DNA/Kolobok-E	81478347	81478507	534	+	.	ID="RND-6_FAMILY-1804";Tend="2076";Tstart="1915";shortTE="F";uid="1b6047ef-df48-4d0e-beaa-2ddf85ba8e4c"
Super-Scaffold_19	RepeatMasker	DNA	16211088	16211527	3022	+	.	ID="RND-6_FAMILY-3671";Tend="1059";Tstart="634";shortTE="F";uid="9ff36f67-6d61-4567-9403-1f7a4e246f54"
Super-Scaffold_19	RepeatMasker	DNA/Ginger-1	45572101	45572344	1575	+	.	ID="RND-6_FAMILY-8078";Tend="568";Tstart="297";shortTE="F";uid="d12dabc3-60ec-426a-9534-8192183fa133"
Super-Scaffold_19	RepeatMasker	Unknown	72809957	72810335	1796	+	.	ID="RND-6_FAMILY-15091";Tend="1234";Tstart="876";shortTE="F";uid="d1638bf4-fc11-428f-9e32-288c58cf40a2"
Super-Scaffold_19	RepeatMasker	DNA/Kolobok-E	21442053	21442417	797	+	.	ID="koloboke-2_ap";Tend="2204";Tstart="1131";shortTE="F";uid="34d93f55-4fa7-4b5b-abab-8951fc0bdf63"
Super-Scaffold_19	RepeatMasker	DNA/P	4085601	4085758	601	+	.	ID="RND-5_FAMILY-6130";Tend="4890";Tstart="4747";shortTE="F";uid="96a5403f-0af6-407e-9bb0-a4ef0871f02a"
Super-Scaffold_19	RepeatMasker	DNA	65434821	65435141	968	+	.	ID="RND-6_FAMILY-471";Tend="2449";Tstart="2141";shortTE="F";uid="fc3d7071-f591-4b8e-b85c-9678ccbbfabb"
Super-Scaffold_19	RepeatMasker	DNA/hAT	37103676	37104482	2768	+	.	ID="DNA8-49_AP";TEgroup="ctg_1%7CDNA8-49_AP%7C4";Tend="864";Tstart="1";shortTE="F";uid="30065467-8b22-4afc-b6a3-10d3b26ea6ef"
Super-Scaffold_19	RepeatMasker	DNA	79884565	79885194	927	+	.	ID="DNA4-3_AP";Tend="633";Tstart="3";shortTE="F";uid="35cb611c-a535-4425-992e-abe372eee272"
Super-Scaffold_19	RepeatMasker	DNA/TcMar-Mariner	9081072	9081656	4058	+	.	ID="RND-6_FAMILY-4092";Tend="1503";Tstart="923";shortTE="F";uid="d3a812d9-37f3-4937-b1c9-09d3dc13efc8"
Super-Scaffold_19	RepeatMasker	DNA/hAT-hAT19	64285002	64285158	771	+	.	ID="DNA8-90_AP";Tend="157";Tstart="1";shortTE="F";uid="25195933-1f90-4701-aecd-6f6b28567f4c"
Super-Scaffold_19	RepeatMasker	DNA	22741121	22741777	1419	+	.	ID="DNA4-2_AP";Tend="605";Tstart="2";shortTE="F";uid="665c2752-33d8-4a77-9a23-c192ff130d61"
Super-Scaffold_19	RepeatMasker	DNA/Maverick	73127050	73127730	1150	+	.	ID="RND-1_FAMILY-370";TEgroup="ctg_1%7CRND-1_FAMILY-370%7C1";Tend="3272";Tstart="2309";shortTE="F";uid="415db3cb-3ac9-4722-bf31-f53814cbb232"
Super-Scaffold_19	RepeatMasker	DNA/MULE-NOF	13168076	13168640	902	+	.	ID="rnd-6_family-13764";Tend="1040";Tstart="306";shortTE="F";uid="4a44cc04-afa4-4a24-8a43-4c195c874755"
Super-Scaffold_19	RepeatMasker	DNA/Kolobok-E	26659886	26660072	1102	+	.	ID="RND-4_FAMILY-2210";Tend="1373";Tstart="1175";shortTE="F";uid="991fceb3-6841-4779-82df-ce2156567d8e"
Super-Scaffold_19	RepeatMasker	DNA/MULE-MuDR	46151014	46151182	959	+	.	ID="RND-6_FAMILY-61304";Tend="1713";Tstart="1542";shortTE="F";uid="937f57d2-0652-4610-8a6b-ab94e19b272c"
Super-Scaffold_19	RepeatMasker	Unknown	37199477	37199958	2922	+	.	ID="RND-1_FAMILY-463";Tend="1486";Tstart="972";shortTE="F";uid="1f5548ba-cc07-423f-9011-ea870afc26cc"
Super-Scaffold_19	RepeatMasker	DNA	66944060	66944795	3880	+	.	ID="DNA4-2_AP";Tend="767";Tstart="23";shortTE="F";uid="a9b0e26a-52b6-4e8a-a538-3e98fd4c5fc7"
Super-Scaffold_19	RepeatMasker	DNA/Ginger-1	52784360	52784553	599	+	.	ID="RND-6_FAMILY-15982";Tend="1447";Tstart="1268";shortTE="F";uid="10a072f7-434b-4999-a5e9-5510a22e4781"
Super-Scaffold_19	RepeatMasker	DNA	1540347	1540527	1027	+	.	ID="DNA4-2_AP";Tend="769";Tstart="580";shortTE="F";uid="993d035d-fa57-49b6-b459-224d5eca8e81"
Super-Scaffold_19	RepeatMasker	DNA/hAT-Tip100	16403603	16403883	2001	+	.	ID="RND-6_FAMILY-9340";Tend="1804";Tstart="1531";shortTE="F";uid="3fb35136-76e7-41ad-a2b1-8a3cc7058e71"
Super-Scaffold_19	RepeatMasker	Unknown	17892656	17892803	533	+	.	ID="RND-1_FAMILY-17";Tend="1134";Tstart="983";shortTE="F";uid="8bce41c0-0c15-4efb-8153-a207a4e6b5ed"
Super-Scaffold_19	RepeatMasker	DNA/Ginger-1	40258825	40259281	2085	+	.	ID="RND-6_FAMILY-1352";Tend="1408";Tstart="976";shortTE="F";uid="36316473-d2d0-48b7-a72a-a196f1339810"
Super-Scaffold_19	RepeatMasker	DNA/Ginger-1	48940737	48941019	1190	+	.	ID="RND-6_FAMILY-15982";Tend="1594";Tstart="1345";shortTE="F";uid="9c10568a-d30e-4a6d-a153-b4478e6a5054"
Super-Scaffold_19	RepeatMasker	Unknown	77327910	77328056	776	+	.	ID="RND-6_FAMILY-818";Tend="1705";Tstart="1567";shortTE="F";uid="747c0308-331b-4d85-b1dc-e9815d899c51"
Super-Scaffold_19	RepeatMasker	RC/Helitron	11015660	11015952	835	+	.	ID="HELITRON-2_BTA";Tend="4786";Tstart="4576";shortTE="F";uid="7f0183a4-b24a-4c10-b9ab-ce82494398a9"
Super-Scaffold_19	RepeatMasker	Retroposon?	62070667	62070805	455	+	.	ID="SINE2-2_AP";Tend="117";Tstart="1";shortTE="F";uid="5f2bfdcb-ce1a-4d72-8a5c-9815b59080dd"
Super-Scaffold_19	RepeatMasker	LTR/Gypsy	20161291	20161398	403	+	.	ID="GYPSY68-I_AG";Tend="2249";Tstart="2154";shortTE="F";uid="0817cd11-360e-4deb-bc56-c0d23e9a2309"
Super-Scaffold_19	RepeatMasker	DNA	43513425	43514135	1829	+	.	ID="DNA4-2_AP";Tend="765";Tstart="1";shortTE="F";uid="4825eacc-8bcb-4cb3-b878-5fceb990c5f0"
Super-Scaffold_19	RepeatMasker	DNA	42847141	42847624	2007	+	.	ID="DNA4-1_AP";Tend="823";Tstart="325";shortTE="F";uid="98f13df3-0abc-467a-b2e5-cc5358d5cb9c"
Super-Scaffold_19	RepeatMasker	Retroposon?	32986948	32987275	417	+	.	ID="RND-6_FAMILY-5149";Tend="1742";Tstart="1384";shortTE="F";uid="f3bc32ef-f13a-4240-bb0e-d4516ee56abd"
Super-Scaffold_19	RepeatMasker	DNA	2011950	2012171	462	+	.	ID="DNA4-1_AP";Tend="782";Tstart="554";shortTE="F";uid="21d4ed61-274c-4604-8c52-59a67b02cec8"
Super-Scaffold_19	RepeatMasker	Unknown	33241037	33241303	824	+	.	ID="RND-6_FAMILY-9274";Tend="815";Tstart="549";shortTE="F";uid="eeb50d96-be3c-4536-88c8-8bf612bd4954"
Super-Scaffold_19	RepeatMasker	LINE/I	10032710	10033202	2111	+	.	ID="RND-6_FAMILY-13519";TEgroup="ctg_1%7CRND-6_FAMILY-13519%7C1";Tend="1734";Tstart="1065";shortTE="F";uid="1cd5640a-8510-4bd9-9b7e-4bc4160e0099"
Super-Scaffold_19	RepeatMasker	Unknown	26525417	26525619	543	+	.	ID="RND-1_FAMILY-11";Tend="351";Tstart="224";shortTE="F";uid="ebb4ddc3-c7d4-41c6-8b1f-4de4d6690d03"
Super-Scaffold_19	RepeatMasker	Retroposon?	9064921	9065087	460	+	.	ID="RND-6_FAMILY-11158";Tend="1477";Tstart="1314";shortTE="F";uid="11205685-508f-400f-bad9-424a9d5e3fac"
Super-Scaffold_19	RepeatMasker	DNA	73249635	73249884	1493	+	.	ID="TTAA7_AP";Tend="263";Tstart="1";shortTE="F";uid="ca41d3dc-fd48-4705-a2b7-1f9507280328"
Super-Scaffold_19	RepeatMasker	DNA	63096305	63096427	543	+	.	ID="TTAA3C_AP";Tend="113";Tstart="1";shortTE="F";uid="27930133-cd47-44b3-856d-853c1ea051a8"
Super-Scaffold_19	RepeatMasker	DNA	12174365	12174509	584	+	.	ID="DNA4-1_AP";Tend="823";Tstart="680";shortTE="F";uid="52d4b6af-9b7e-4e08-8d44-a0cf30ce2371"
Super-Scaffold_19	RepeatMasker	DNA	1814557	1814856	647	+	.	ID="DNA4-3_AP";Tend="338";Tstart="1";shortTE="F";uid="52658ccd-c8bb-404a-ab25-20785538773f"
Super-Scaffold_19	RepeatMasker	DNA/Ginger-1	61572999	61573328	922	+	.	ID="rnd-6_family-15982";Tend="2204";Tstart="1829";shortTE="F";uid="d73d9dc5-a1d3-4dbb-acc6-6ada3ad7d98c"
Super-Scaffold_19	RepeatMasker	DNA	26787599	26787770	437	+	.	ID="dna4-2b_ap";Tend="190";Tstart="29";shortTE="F";uid="b15136fc-2da8-4820-b522-c426edf4d52f"
Super-Scaffold_19	RepeatMasker	DNA	53396177	53396495	724	+	.	ID="DNA4-1_AP";Tend="823";Tstart="521";shortTE="F";uid="6aa53f4e-8ab5-4dea-8be3-309d5d7c8cbc"
Super-Scaffold_19	RepeatMasker	Unknown	32924507	32924890	1863	+	.	ID="RND-6_FAMILY-15449";Tend="1777";Tstart="1389";shortTE="F";uid="30a39dcd-5b16-4c72-ba79-de0ae058a9e3"
Super-Scaffold_19	RepeatMasker	DNA/MULE-MuDR	8264211	8264314	668	+	.	ID="RND-5_FAMILY-2258";Tend="6417";Tstart="6315";shortTE="F";uid="a895880b-fa4d-4f38-ace5-445c8414e570"
Super-Scaffold_19	RepeatMasker	DNA	58711068	58711504	1676	+	.	ID="rnd-6_family-16974";Tend="430";Tstart="1";shortTE="F";uid="1efeece9-cab7-44c0-8cc1-e0981b1718eb"
Super-Scaffold_19	RepeatMasker	DNA/hAT	55999507	55999971	2292	+	.	ID="RND-1_FAMILY-412";Tend="631";Tstart="186";shortTE="F";uid="27471469-bd18-4c47-8a73-023f143f32ad"
Super-Scaffold_19	RepeatMasker	DNA/Kolobok-E	61997842	61998249	1717	+	.	ID="RND-4_FAMILY-2210";Tend="1376";Tstart="920";shortTE="F";uid="e63cc435-8286-4007-a945-bec20ea53aa8"
Super-Scaffold_19	RepeatMasker	DNA/Ginger-1	17660194	17660483	874	+	.	ID="RND-6_FAMILY-15982";Tend="2204";Tstart="1907";shortTE="F";uid="dfbad3d0-47d3-46c6-8e35-02c24ae6004e"
Super-Scaffold_19	RepeatMasker	DNA/MULE-MuDR	12667379	12667785	3430	+	.	ID="RND-1_FAMILY-538";Tend="1361";Tstart="959";shortTE="F";uid="209ea420-cc4e-485e-a43a-db46f3913977"
Super-Scaffold_19	RepeatMasker	Unknown	14763173	14763337	547	+	.	ID="RND-6_FAMILY-15738";Tend="1483";Tstart="1314";shortTE="F";uid="a26c9a1b-69e3-4078-9d18-1b2b605cb79c"
Super-Scaffold_19	RepeatMasker	DNA/hAT-Blackjack	23845312	23845657	556	+	.	ID="RND-6_FAMILY-1769";Tend="2271";Tstart="1926";shortTE="F";uid="69246a94-7f47-4368-92dc-8395dff4fe5f"
Super-Scaffold_19	RepeatMasker	DNA/MULE-MuDR	22519584	22520101	598	+	.	ID="RND-6_FAMILY-23826";Tend="1880";Tstart="1360";shortTE="F";uid="a04d45f2-5577-4ac1-bbd4-75ecdb08e6e1"
Super-Scaffold_19	RepeatMasker	Retroposon?	82205173	82205391	499	+	.	ID="RND-5_FAMILY-2063";Tend="2766";Tstart="2528";shortTE="F";uid="17ed03db-6921-41d5-8a2a-b69037eb18e3"
Super-Scaffold_19	RepeatMasker	Retroposon?	18656704	18657160	859	+	.	ID="RND-6_FAMILY-2591";Tend="1391";Tstart="889";shortTE="F";uid="257695d7-cf5a-42a5-8d1c-b88713236444"
Super-Scaffold_19	RepeatMasker	DNA/hAT-hAT19	49275414	49275563	640	+	.	ID="RND-6_FAMILY-7308";Tend="1948";Tstart="1797";shortTE="F";uid="5afdfc5f-817f-4881-9e01-4088dcb2aa0f"
Super-Scaffold_19	RepeatMasker	DNA/MULE-NOF	77725605	77725950	785	+	.	ID="RND-4_FAMILY-113";TEgroup="ctg_1%7CRND-4_FAMILY-113%7C4";Tend="3412";Tstart="854";shortTE="F";uid="585b06a9-bc7d-4578-806b-948f19be029b"
Super-Scaffold_19	RepeatMasker	DNA/Ginger-2	84018948	84019745	1620	+	.	ID="GINGER2-1_LMI";Tend="2987";Tstart="2185";shortTE="F";uid="bd292aa0-d669-4e6b-b342-8afa71d0e5b2"
Super-Scaffold_19	RepeatMasker	Unknown	38330988	38331896	7080	+	.	ID="RND-1_FAMILY-251";Tend="1797";Tstart="928";shortTE="F";uid="4f92f267-5bb5-4f8f-9b3b-682805234b36"
Super-Scaffold_19	RepeatMasker	LTR/Gypsy	61529089	61529234	567	+	.	ID="RND-6_FAMILY-7501";Tend="809";Tstart="667";shortTE="F";uid="46bab010-cf03-4598-a2a9-b7a57f70f11c"
Super-Scaffold_19	RepeatMasker	DNA/Kolobok-E	48943440	48943566	641	+	.	ID="RND-6_FAMILY-5666";Tend="1126";Tstart="995";shortTE="F";uid="3195fba3-d360-455e-bdd0-68068041708c"
Super-Scaffold_19	RepeatMasker	LTR/Gypsy	42509285	42509581	677	+	.	ID="RND-6_FAMILY-9049";Tend="3068";Tstart="2763";shortTE="F";uid="b2d3b671-d43a-4343-a180-6f3083c2e3ac"
Super-Scaffold_19	RepeatMasker	DNA	48863527	48865492	16825	+	.	ID="rnd-1_family-67";Tend="2924";Tstart="522";shortTE="F";uid="3bc95445-72e2-4f58-adbe-9082f63541fb"
Super-Scaffold_19	RepeatMasker	Retroposon?	9368588	9368959	806	+	.	ID="RND-5_FAMILY-2063";Tend="2844";Tstart="2446";shortTE="F";uid="3b68ebc5-a8fe-4c63-a9e0-e945736910ab"
Super-Scaffold_19	RepeatMasker	DNA/hAT-Tip100	66589792	66590382	584	+	.	ID="RND-6_FAMILY-112";Tend="1420";Tstart="829";shortTE="F";uid="5f4701f8-756c-4c7b-814f-2cd0321ab319"
Super-Scaffold_19	RepeatMasker	DNA/hAT	36330937	36333302	5066	+	.	ID="RND-6_FAMILY-1148";Tend="2313";Tstart="18";shortTE="F";uid="24ffbcd7-c2a2-4a2b-a0de-5cb3140723a9"
Super-Scaffold_19	RepeatMasker	DNA	34555382	34555583	515	+	.	ID="TTAA2C_AP";Tend="423";Tstart="215";shortTE="F";uid="e0d32868-5b8b-46ed-bcde-c30654c1f38f"
Super-Scaffold_19	RepeatMasker	DNA/P	130538	132848	1437	+	.	ID="RND-1_FAMILY-39";TEgroup="ctg_1%7CRND-1_FAMILY-39%7C1";Tend="5539";Tstart="637";shortTE="F";uid="703ef257-5b4a-4958-9365-64d41d3d74d7"
Super-Scaffold_19	RepeatMasker	DNA	70087393	70087499	533	+	.	ID="dna4-2_ap";Tend="673";Tstart="563";shortTE="F";uid="f3fa9a41-6bda-46c2-b162-d8121e2f97b2"
Super-Scaffold_19	RepeatMasker	DNA	42995535	42995941	1228	+	.	ID="TTAA2C_AP";Tend="423";Tstart="16";shortTE="F";uid="d29a495e-c563-4608-adff-a1fe6bcad554"
Super-Scaffold_19	RepeatMasker	LINE/R1	59421981	59423160	8413	+	.	ID="RND-6_FAMILY-7369";Tend="1747";Tstart="581";shortTE="F";uid="e5e183ba-e687-41cc-a4f6-3809edaaa0ee"
Super-Scaffold_19	RepeatMasker	DNA/Sola-1	64164293	64165148	7356	+	.	ID="RND-6_FAMILY-5657";Tend="1654";Tstart="804";shortTE="F";uid="7f153a59-b0b3-4da1-b30b-7326dcb2b375"
Super-Scaffold_19	RepeatMasker	DNA/TcMar?	67200721	67201971	3440	+	.	ID="RND-6_FAMILY-7571";TEgroup="ctg_1%7CRND-6_FAMILY-7571%7C5";Tend="1939";Tstart="898";shortTE="F";uid="558b347d-638d-4706-a74f-473e3ffc4d28"
Super-Scaffold_19	RepeatMasker	DNA/hAT-Tip100	42762371	42762503	448	+	.	ID="DNA8-63_AP";Tend="166";Tstart="1";shortTE="F";uid="8b4887af-1f7f-4d0c-a8ec-003c4e56be0c"
Super-Scaffold_19	RepeatMasker	Retroposon?	72497716	72498095	505	+	.	ID="RND-1_FAMILY-202";Tend="1658";Tstart="1281";shortTE="F";uid="6267aeb8-a949-4332-8c2c-1cd31b778832"
Super-Scaffold_19	RepeatMasker	DNA	69143171	69143582	2599	+	.	ID="ttaa3b_ap";Tend="419";Tstart="1";shortTE="F";uid="08d2545a-32ac-4354-b47e-3f841e1633c4"
Super-Scaffold_19	RepeatMasker	DNA/hAT	3202211	3202341	528	+	.	ID="DNA8-38_AP";Tend="486";Tstart="343";shortTE="F";uid="67430427-f2d9-4629-b066-e1efeb2cc38f"
Super-Scaffold_19	RepeatMasker	DNA	66385025	66385281	424	+	.	ID="RND-6_FAMILY-4091";Tend="1945";Tstart="1732";shortTE="F";uid="02194ce5-3e99-4667-9a45-3e65c63e2b8e"
Super-Scaffold_19	RepeatMasker	Retroposon?	67677329	67677560	906	+	.	ID="RND-6_FAMILY-6579";Tend="1009";Tstart="796";shortTE="F";uid="196e5083-b326-4cd3-9d25-d01c95da99e5"
Super-Scaffold_19	RepeatMasker	Unknown	54284432	54284826	2523	+	.	ID="RND-4_FAMILY-83";Tend="1356";Tstart="960";shortTE="F";uid="efa838fa-b24d-48f5-bf30-9020eab61f58"
Super-Scaffold_19	RepeatMasker	Retroposon?	51576321	51576639	930	+	.	ID="RND-5_FAMILY-2063";Tend="2844";Tstart="2535";shortTE="F";uid="7092dce0-8339-4076-afa2-47db4660cd15"
Super-Scaffold_19	RepeatMasker	DNA/hAT-Tip100	29411573	29412064	3781	+	.	ID="RND-1_FAMILY-300";Tend="1461";Tstart="976";shortTE="F";uid="03a5f659-6d56-4e48-8c5a-2bce32c0e94d"
Super-Scaffold_19	RepeatMasker	DNA/Kolobok-E	6242141	6243787	10000	+	.	ID="rnd-1_family-158";Tend="6583";Tstart="5305";shortTE="F";uid="06214f11-ce77-4f0d-8562-a85ab390f656"
Super-Scaffold_19	RepeatMasker	DNA/PiggyBac	35482052	35482908	746	+	.	ID="piggybac-n3_lsal";Tend="2119";Tstart="602";shortTE="F";uid="2b76c86c-8629-43e1-83a2-48dcbb887f71"
Super-Scaffold_19	RepeatMasker	DNA/hAT-Ac	71979002	71979173	989	+	.	ID="dna8-91b_ap";Tend="858";Tstart="691";shortTE="F";uid="41cd673a-ca2b-4d8f-9e82-71f00f4b21b2"
Super-Scaffold_19	RepeatMasker	Unknown	75666520	75668499	16905	+	.	ID="RND-1_FAMILY-22";Tend="2982";Tstart="997";shortTE="F";uid="56f96251-d201-4a2f-a988-ddc12f28fb74"
Super-Scaffold_19	RepeatMasker	RC/Helitron	32536025	32536324	1606	+	.	ID="RND-6_FAMILY-6173";Tend="914";Tstart="601";shortTE="F";uid="5d6dd36c-221c-4fde-892d-ad2b02f6f067"
Super-Scaffold_19	RepeatMasker	DNA	7992233	7992436	605	+	.	ID="dna4-2_ap";Tend="254";Tstart="37";shortTE="F";uid="826079b3-514e-4c90-9869-7876ec538aa1"
Super-Scaffold_19	RepeatMasker	DNA/TcMar-Tc1	8267410	8268772	10188	+	.	ID="RND-1_FAMILY-94";Tend="3340";Tstart="2074";shortTE="F";uid="a6cdf673-91bc-46ea-ba63-2d4fc4649226"
Super-Scaffold_19	RepeatMasker	DNA/Ginger-1	32366739	32366922	466	+	.	ID="RND-6_FAMILY-1352";Tend="896";Tstart="722";shortTE="F";uid="44827a70-3777-4e8a-af67-d90cc731a076"
Super-Scaffold_19	RepeatMasker	DNA/Kolobok-E	24562117	24562539	1742	+	.	ID="RND-5_FAMILY-5311";Tend="1962";Tstart="1552";shortTE="F";uid="a0e5ce3e-dbc9-47e4-b1f8-f4e41eee96ec"
Super-Scaffold_19	RepeatMasker	DNA	5066949	5067467	728	+	.	ID="RND-6_FAMILY-3671";Tend="3540";Tstart="2934";shortTE="F";uid="1791e240-b3d5-45da-8b8a-e114d36d5f57"
Super-Scaffold_19	RepeatMasker	DNA	45165930	45166312	2420	+	.	ID="TTAA3_AP";Tend="429";Tstart="42";shortTE="F";uid="4f48d1be-2484-4815-810c-43528c98d719"
Super-Scaffold_19	RepeatMasker	DNA/hAT-Blackjack	84217051	84217156	433	+	.	ID="HAT-4_PBA";Tend="5984";Tstart="5879";shortTE="F";uid="d684aa81-5a52-433d-953f-a6ade923ce17"
Super-Scaffold_19	RepeatMasker	DNA/MULE-MuDR	28093321	28093448	471	+	.	ID="RND-6_FAMILY-10019";Tend="1663";Tstart="1538";shortTE="F";uid="c93e7cea-5da8-49d1-8915-6a9f82535bcf"
Super-Scaffold_19	RepeatMasker	LINE/I	66626774	66626923	1146	+	.	ID="RND-5_FAMILY-757";Tend="1410";Tstart="1250";shortTE="F";uid="96155fec-9e87-44e1-9a7f-251f4d0e40a1"
Super-Scaffold_19	RepeatMasker	DNA/CMC-EnSpm	34319592	34321873	19521	+	.	ID="RND-6_FAMILY-2460";Tend="2964";Tstart="683";shortTE="F";uid="cf7be93b-9af3-4da4-9250-0455c5fc6507"
Super-Scaffold_19	RepeatMasker	RC/Helitron	38868936	38869049	459	+	.	ID="RND-5_FAMILY-1249";Tend="1051";Tstart="944";shortTE="F";uid="907164c3-c48d-458e-a025-9dc18e8eeecb"
Super-Scaffold_19	RepeatMasker	DNA/MULE-MuDR	77221394	77222076	2763	+	.	ID="RND-5_FAMILY-495";TEgroup="ctg_1%7CRND-5_FAMILY-495%7C1";Tend="1149";Tstart="617";shortTE="F";uid="b5861c41-b037-4cc7-83ce-5df37e5aae86"
Super-Scaffold_19	RepeatMasker	Retroposon?	19904679	19904982	533	+	.	ID="RND-6_FAMILY-5149";Tend="1971";Tstart="1651";shortTE="F";uid="941fb353-531c-4f17-9d6a-d06c2a28a857"
Super-Scaffold_19	RepeatMasker	DNA/Ginger-1	70850114	70850385	1212	+	.	ID="RND-6_FAMILY-6948";Tend="1523";Tstart="554";shortTE="F";uid="a554bab3-9206-4367-a072-db3090c9110e"
Super-Scaffold_19	RepeatMasker	DNA	42324424	42324711	641	+	.	ID="TTAA2C_AP";Tend="423";Tstart="162";shortTE="F";uid="c927f0c8-bd81-42a1-91ba-84c304233066"
Super-Scaffold_19	RepeatMasker	DNA	9804140	9804362	449	+	.	ID="dna2-2_ap";Tend="699";Tstart="464";shortTE="F";uid="a91ee9aa-9c8c-42e6-96e3-b6fb27f57cf8"
Super-Scaffold_19	RepeatMasker	Unknown	33451938	33452369	1116	+	.	ID="RND-6_FAMILY-2690";Tend="1405";Tstart="953";shortTE="F";uid="865c57ce-b02e-4d41-b8db-034727625815"
Super-Scaffold_19	RepeatMasker	DNA	55813228	55813483	663	+	.	ID="TTAA2C_AP";Tend="250";Tstart="1";shortTE="F";uid="23ec472f-72be-4677-bbbb-f04f5be3e07c"
Super-Scaffold_19	RepeatMasker	DNA	40423103	40423284	455	+	.	ID="RND-6_FAMILY-471";Tend="2450";Tstart="2257";shortTE="F";uid="ea87335d-33e8-4dbc-9171-56e22b420f92"
Super-Scaffold_19	RepeatMasker	DNA/MULE-MuDR	83985906	83986387	553	+	.	ID="RND-6_FAMILY-643";Tend="2524";Tstart="2043";shortTE="F";uid="1e36d3ad-dc8b-46f1-9b38-7fb3de9f5f0c"
Super-Scaffold_19	RepeatMasker	DNA/MULE-MuDR	61806129	61806266	1026	+	.	ID="RND-5_FAMILY-548";Tend="6062";Tstart="5912";shortTE="F";uid="835e8259-ae71-4f92-bdec-7a4a6872e610"
Super-Scaffold_19	RepeatMasker	DNA/hAT-Tip100	37388773	37389058	484	+	.	ID="DNA8-107_AP";Tend="1026";Tstart="782";shortTE="F";uid="d88474b1-8ae4-41b8-948d-b35fdb9c0893"
Super-Scaffold_19	RepeatMasker	DNA/Kolobok-E	48361713	48361815	444	+	.	ID="RND-5_FAMILY-210";Tend="624";Tstart="526";shortTE="F";uid="c7e67011-1f15-400f-af4e-20b9b0836a20"
Super-Scaffold_19	RepeatMasker	DNA	27404868	27405289	2690	+	.	ID="DNA4-2_AP";Tend="769";Tstart="356";shortTE="F";uid="ae3bf5f9-258d-4239-b980-502b110d95df"
Super-Scaffold_19	RepeatMasker	DNA/Ginger-2	66952796	66953471	872	+	.	ID="RND-1_FAMILY-388";TEgroup="ctg_1%7CRND-1_FAMILY-388%7C2";Tend="1784";Tstart="1068";shortTE="F";uid="c44d7915-87d8-40c8-a33b-6c23624fb5cc"
Super-Scaffold_19	RepeatMasker	Unknown	1148840	1149014	910	+	.	ID="RND-1_FAMILY-17";Tend="1203";Tstart="1040";shortTE="F";uid="78457920-6e1f-4399-9308-092729d737e6"
Super-Scaffold_19	RepeatMasker	Retroposon?	77777441	77777610	410	+	.	ID="RND-6_FAMILY-17079";Tend="733";Tstart="575";shortTE="F";uid="9aa92b87-bb51-4fb2-89a3-781da44a51f5"
Super-Scaffold_19	RepeatMasker	Unknown	31875023	31875363	1710	+	.	ID="RND-5_FAMILY-1101";Tend="1835";Tstart="1532";shortTE="F";uid="56399f90-e0be-4a27-ac79-7fc257853e94"
Super-Scaffold_19	RepeatMasker	DNA/Kolobok-E	49749453	49750022	1929	+	.	ID="RND-5_FAMILY-4021";Tend="1535";Tstart="914";shortTE="F";uid="49924ffe-bd43-4faa-a2a0-31ea598cf5aa"
Super-Scaffold_19	RepeatMasker	DNA/Kolobok-E	14113717	14113908	629	+	.	ID="RND-5_FAMILY-5284";Tend="976";Tstart="802";shortTE="F";uid="69708063-ad9c-418c-9bfc-b4c8db932f99"
Super-Scaffold_19	RepeatMasker	DNA/hAT-Tip100	28936661	28936829	627	+	.	ID="RND-1_FAMILY-163";Tend="1081";Tstart="914";shortTE="F";uid="20bdfa7d-97bb-4497-bb7f-df4fde38263e"
Super-Scaffold_19	RepeatMasker	DNA/PiggyBac	14042871	14043635	8399	+	.	ID="RND-6_FAMILY-401";Tend="1046";Tstart="279";shortTE="F";uid="9e55e79b-df9f-4c56-9363-6a17987004eb"
Super-Scaffold_19	RepeatMasker	RC/Helitron	60364374	60365437	3664	+	.	ID="HELITRON2_AG";Tend="2736";Tstart="1610";shortTE="F";uid="cd88b1a4-ab8a-4e12-8734-40a3e3be30b7"
Super-Scaffold_19	RepeatMasker	LINE/L2	86654664	86654822	545	+	.	ID="RND-6_FAMILY-4154";Tend="720";Tstart="562";shortTE="F";uid="12a09f67-defc-4284-9f01-b66a90823a47"
Super-Scaffold_19	RepeatMasker	DNA/hAT-Tip100	6964519	6964878	1690	+	.	ID="RND-6_FAMILY-5634";TEgroup="ctg_1%7CRND-6_FAMILY-5634%7C1";Tend="1371";Tstart="905";shortTE="F";uid="9fbdde07-98dc-4e26-91d3-ab8008145651"
Super-Scaffold_19	RepeatMasker	Retroposon?	29882690	29882822	492	+	.	ID="RND-5_FAMILY-2063";Tend="2841";Tstart="2715";shortTE="F";uid="5f60862a-df5b-47df-afa7-21db544a872a"
Super-Scaffold_19	RepeatMasker	RC/Helitron	16182513	16182618	485	+	.	ID="RND-5_FAMILY-2153";Tend="1348";Tstart="1250";shortTE="F";uid="b8281b57-50b1-498e-b872-9a147b89ef17"
Super-Scaffold_19	RepeatMasker	LINE/CR1	66819	67604	1483	+	.	ID="RND-1_FAMILY-217";Tend="1600";Tstart="816";shortTE="F";uid="bb562a0e-1c19-423a-9062-bdc504ec1582"
Super-Scaffold_19	RepeatMasker	Unknown	23026733	23027057	1232	+	.	ID="RND-6_FAMILY-8285";TEgroup="ctg_1%7CRND-6_FAMILY-8285%7C1";Tend="1206";Tstart="531";shortTE="F";uid="861181f9-394b-4ac6-b051-4c7892fef659"
Super-Scaffold_19	RepeatMasker	Unknown	33781608	33781904	1450	+	.	ID="RND-1_FAMILY-17";Tend="1276";Tstart="976";shortTE="F";uid="97b2deee-e0e8-4b65-a478-7848b28963df"
Super-Scaffold_19	RepeatMasker	DNA/hAT-hAT19	48893439	48893729	1280	+	.	ID="HAT-N2_AP";Tend="735";Tstart="427";shortTE="F";uid="c2bca7f2-cc9e-424f-8fb9-7c0484613322"
Super-Scaffold_19	RepeatMasker	DNA/MULE-MuDR	84424845	84424967	801	+	.	ID="RND-1_FAMILY-411";Tend="2366";Tstart="2242";shortTE="F";uid="4e97079e-46c2-4f05-ad32-6700c6524dad"
Super-Scaffold_19	RepeatMasker	LINE/CR1	70813746	70816151	1418	+	.	ID="RND-6_FAMILY-2588";Tend="3622";Tstart="1214";shortTE="F";uid="71fc745b-c9fe-429e-8435-852cbd73db8b"
Super-Scaffold_19	RepeatMasker	DNA/Kolobok-E	61781286	61783376	1189	+	.	ID="RND-6_FAMILY-1812";TEgroup="ctg_1%7CRND-6_FAMILY-1812%7C2";Tend="4743";Tstart="2380";shortTE="F";uid="69b86d83-0e31-47b5-9583-d1b2747062e3"
Super-Scaffold_19	RepeatMasker	Unknown	48830009	48830304	912	+	.	ID="RND-6_FAMILY-4505";Tend="1221";Tstart="931";shortTE="F";uid="fa8aeb0b-7334-409d-8308-9e570a6bdb5c"
Super-Scaffold_19	RepeatMasker	DNA/hAT-hAT19	31489991	31490164	739	+	.	ID="DNA8-84_AP";Tend="563";Tstart="373";shortTE="F";uid="15a8852f-6303-42a9-944f-16c1ef075e32"
Super-Scaffold_19	RepeatMasker	DNA/Kolobok-E	17324388	17324801	620	+	.	ID="rnd-6_family-1366";Tend="1196";Tstart="375";shortTE="F";uid="320fe79a-023f-4599-99fd-207913950cc4"
Super-Scaffold_19	RepeatMasker	Unknown	75763439	75763571	634	+	.	ID="RND-4_FAMILY-295";Tend="978";Tstart="852";shortTE="F";uid="a92eab9e-e1dc-44fb-ab8e-e2875070d754"
Super-Scaffold_19	RepeatMasker	LTR/Gypsy	39863010	39863171	686	+	.	ID="GYPSY-24_DEL-I";Tend="2777";Tstart="2616";shortTE="F";uid="9edaaac7-a725-41ed-9e6f-ebda53b874bd"
Super-Scaffold_19	RepeatMasker	DNA	41095512	41095775	910	+	.	ID="DNA4-2_AP";Tend="747";Tstart="499";shortTE="F";uid="5f3a926f-72ec-402f-83cc-e700738c01ff"
Super-Scaffold_19	RepeatMasker	Unknown	38463791	38464014	1466	+	.	ID="RND-1_FAMILY-17";Tend="1213";Tstart="982";shortTE="F";uid="754ab2f0-47c6-4801-a787-0675efb12e64"
Super-Scaffold_19	RepeatMasker	RC/Helitron	24679967	24680126	449	+	.	ID="RND-6_FAMILY-2109";Tend="1848";Tstart="1706";shortTE="F";uid="952c1af5-9d57-4d13-bdef-820675dc07b7"
Super-Scaffold_19	RepeatMasker	DNA/P	56251093	56251238	514	+	.	ID="RND-5_FAMILY-6130";Tend="4897";Tstart="4753";shortTE="F";uid="b066707e-70f1-4131-9146-48327d787f5a"
Super-Scaffold_19	RepeatMasker	DNA/Kolobok-E	85450796	85454031	24537	+	.	ID="RND-6_FAMILY-5708";Tend="3544";Tstart="341";shortTE="F";uid="2ba66c92-4b73-4b14-9263-6547702904c7"
Super-Scaffold_19	RepeatMasker	DNA	39433499	39434085	2066	+	.	ID="DNA8-27_AP";Tend="763";Tstart="2";shortTE="F";uid="9952bc4f-f2fd-41fd-8c3f-916a5a965b56"
Super-Scaffold_19	RepeatMasker	DNA	41332739	41332922	615	+	.	ID="dna4-2_ap";Tend="769";Tstart="599";shortTE="F";uid="8c224f44-673b-4fb3-a423-6544fae28ca4"
Super-Scaffold_19	RepeatMasker	Retroposon	24550098	24550388	2417	+	.	ID="RND-6_FAMILY-15082";Tend="1258";Tstart="976";shortTE="F";uid="104989ac-2adc-4325-8594-7fa26c955fc7"
Super-Scaffold_19	RepeatMasker	Retroposon?	34571284	34571608	1940	+	.	ID="RND-6_FAMILY-8671";Tend="1514";Tstart="1178";shortTE="F";uid="9441012f-b9e0-4873-9456-5ee5b1cabf2b"
Super-Scaffold_19	RepeatMasker	DNA/hAT-Tip100	30915696	30915960	570	+	.	ID="RND-6_FAMILY-6623";Tend="1308";Tstart="1042";shortTE="F";uid="1396a1e5-f2e7-46ed-8834-bc6621996079"
Super-Scaffold_19	RepeatMasker	RC/Helitron	31836281	31836384	459	+	.	ID="RND-6_FAMILY-4755";Tend="817";Tstart="708";shortTE="F";uid="e689d377-2679-4bd1-9db5-40f51527fda0"
Super-Scaffold_19	RepeatMasker	LINE/CR1	78892932	78893185	508	+	.	ID="RND-5_FAMILY-10846";Tend="1838";Tstart="1576";shortTE="F";uid="ac017bd5-f012-4c52-8b15-d91ae0350aee"
Super-Scaffold_19	RepeatMasker	Unknown	1531129	1531540	1523	+	.	ID="RND-6_FAMILY-1129";Tend="1489";Tstart="1095";shortTE="F";uid="a274359b-7117-4714-994e-6d4afcbc588e"
Super-Scaffold_19	RepeatMasker	DNA/P	74829139	74834108	42877	+	.	ID="RND-1_FAMILY-75";Tend="5636";Tstart="651";shortTE="F";uid="23ffbb70-bd73-42f2-9588-aabd58b918d7"
Super-Scaffold_19	RepeatMasker	DNA	6743758	6744464	3785	+	.	ID="DNA4-2_AP";Tend="769";Tstart="1";shortTE="F";uid="63f15131-d1c2-4b74-87e0-e957372f215b"
Super-Scaffold_19	RepeatMasker	DNA	10945203	10945982	989	+	.	ID="DNA4-2_AP";Tend="769";Tstart="1";shortTE="F";uid="1d2ffdf5-e321-4483-b541-60586500246f"
Super-Scaffold_19	RepeatMasker	DNA	8786275	8786563	1169	+	.	ID="rnd-6_family-6585";Tend="1778";Tstart="1564";shortTE="F";uid="a04293fd-7d97-4f10-b7f6-27c20dd0b190"
Super-Scaffold_19	RepeatMasker	DNA	93608	95224	933	+	.	ID="RND-1_FAMILY-265";TEgroup="ctg_1%7CRND-1_FAMILY-265%7C1";Tend="2450";Tstart="840";shortTE="F";uid="cd759680-24b1-4bdd-86a1-3e205d174437"
Super-Scaffold_19	RepeatMasker	DNA/MULE-NOF	78650078	78650410	634	+	.	ID="RND-1_FAMILY-431";Tend="958";Tstart="583";shortTE="F";uid="fae14227-8f3d-4b0f-9a76-483afb794cfb"
Super-Scaffold_19	RepeatMasker	LINE/L2	52035188	52037096	2484	+	.	ID="RND-6_FAMILY-2581";Tend="3609";Tstart="1701";shortTE="F";uid="293df7b9-fd9e-49fb-a739-85d8c0925829"
Super-Scaffold_19	RepeatMasker	DNA/hAT-Tip100	55379065	55379424	787	+	.	ID="DNA8-18B_AP";Tend="433";Tstart="138";shortTE="F";uid="9d79ed55-66fd-4c35-a914-b51d778c7d74"
Super-Scaffold_19	RepeatMasker	Retroposon?	60280445	60280887	445	+	.	ID="RND-6_FAMILY-17079";Tend="755";Tstart="327";shortTE="F";uid="4927d8d5-5ca4-4063-9929-24b2598b4a0c"
Super-Scaffold_19	RepeatMasker	DNA/Kolobok-T2	48566889	48567002	489	+	.	ID="REP-4_PBA";Tend="652";Tstart="545";shortTE="F";uid="93606472-3171-453c-b606-dc75902eb109"
Super-Scaffold_19	RepeatMasker	DNA/hAT-Tip100	22482176	22482448	624	+	.	ID="RND-1_FAMILY-242";Tend="1705";Tstart="1399";shortTE="F";uid="d172c65e-c6b4-4e74-b7ed-9c46310d1300"
Super-Scaffold_19	RepeatMasker	Unknown	11854878	11855389	1954	+	.	ID="RND-1_FAMILY-527";Tend="1590";Tstart="977";shortTE="F";uid="b2ba0152-e94d-4492-b26d-858e4885ab5a"
Super-Scaffold_19	RepeatMasker	Unknown	87650512	87651786	8743	+	.	ID="RND-6_FAMILY-13072";Tend="1435";Tstart="172";shortTE="F";uid="678974ea-c700-4544-a3e4-75b260255c13"
Super-Scaffold_19	RepeatMasker	DNA	11348710	11349128	1722	+	.	ID="TTAA4B_AP";Tend="430";Tstart="1";shortTE="F";uid="5d979903-83be-400c-8316-3818f8b8de28"
Super-Scaffold_19	RepeatMasker	DNA/Ginger-1	66110453	66110694	660	+	.	ID="RND-6_FAMILY-15982";Tend="2140";Tstart="1882";shortTE="F";uid="c3d9db20-fad7-4a5e-bbaf-7a1be390f703"
Super-Scaffold_19	RepeatMasker	DNA/hAT-Tip100	69862782	69863098	589	+	.	ID="RND-6_FAMILY-2102";Tend="2119";Tstart="1803";shortTE="F";uid="177fb858-9ad0-4912-9dd0-dc94aa64a9f7"
Super-Scaffold_19	RepeatMasker	DNA	60386205	60386536	1111	+	.	ID="ttaa4c_ap";Tend="374";Tstart="52";shortTE="F";uid="220d79c5-d002-44bb-9d10-cfe6658d3f22"
```
