## Supplementary material for "Transposon accumulation at xenobiotic gene family loci: a comparative genomic analysis in aphids": Sup_File_S2: dysaphisPlantaginea.filteredRepeats.gff (part 3 of 31)

```
Super-Scaffold_19	RepeatMasker	DNA/hAT-Charlie	14126783	14127059	1658	+	.	ID="RND-5_FAMILY-17006";Tend="1217";Tstart="907";shortTE="F";uid="8d9dcee3-de3f-4b77-bcc8-d87926916705"
Super-Scaffold_19	RepeatMasker	DNA	20723949	20724154	1000	+	.	ID="dna4-1_ap";Tend="214";Tstart="1";shortTE="F";uid="adf07137-4afe-4b46-9775-12f4d9a4e921"
Super-Scaffold_19	RepeatMasker	DNA/Kolobok-E	34414725	34415217	611	+	.	ID="RND-6_FAMILY-1369";Tend="1623";Tstart="1075";shortTE="F";uid="46fa2b1c-ac26-4cb1-a66a-d995072cc398"
Super-Scaffold_19	RepeatMasker	DNA/hAT-Tip100	4105014	4105471	3548	+	.	ID="RND-5_FAMILY-1445";Tend="1403";Tstart="946";shortTE="F";uid="27d7e852-cca7-45cf-8a85-9dce99d2715a"
Super-Scaffold_19	RepeatMasker	Unknown	69331876	69332280	1287	+	.	ID="RND-5_FAMILY-1816";Tend="940";Tstart="603";shortTE="F";uid="c3f717a2-be58-492f-968e-f03ea55f27c8"
Super-Scaffold_19	RepeatMasker	DNA/Sola-1	86296137	86296360	545	+	.	ID="RND-6_FAMILY-8209";Tend="861";Tstart="637";shortTE="F";uid="0256d307-c747-445b-9c07-9250e889ab51"
Super-Scaffold_19	RepeatMasker	Retroposon?	29682004	29682113	433	+	.	ID="RND-6_FAMILY-3385";Tend="3777";Tstart="3670";shortTE="F";uid="0f83e633-b7d8-4104-b630-2bfed97f73d2"
Super-Scaffold_19	RepeatMasker	Unknown	799348	801194	11896	+	.	ID="RND-6_FAMILY-103";Tend="1726";Tstart="1";shortTE="F";uid="1f16b09e-b119-4658-b1e8-3185d17e2103"
Super-Scaffold_19	RepeatMasker	DNA/MULE-MuDR	70874886	70875332	2013	+	.	ID="RND-6_FAMILY-17036";Tend="1463";Tstart="968";shortTE="F";uid="664e120b-81e7-44a0-8157-f051d4e18e34"
Super-Scaffold_19	RepeatMasker	Unknown	1019644	1020297	4386	+	.	ID="RND-1_FAMILY-168";Tend="2042";Tstart="1387";shortTE="F";uid="96947e9c-2caa-4653-9d87-9d96e6e587de"
Super-Scaffold_19	RepeatMasker	DNA/P	86308311	86308648	744	+	.	ID="RND-1_FAMILY-263";Tend="2093";Tstart="1739";shortTE="F";uid="4fcff91b-5518-4587-ae53-846bab0c0eb4"
Super-Scaffold_19	RepeatMasker	LTR/Gypsy	48653191	48653304	413	+	.	ID="GYPSY-24_DEL-I";Tend="2845";Tstart="2734";shortTE="F";uid="5c675704-504f-4ece-8ca6-3cf6c6cd33fb"
Super-Scaffold_19	RepeatMasker	DNA/hAT-Ac	14167675	14168447	5449	+	.	ID="RND-6_FAMILY-9633";Tend="1686";Tstart="931";shortTE="F";uid="d6b6e52a-1b1f-43cc-8649-4ad803b6c86f"
Super-Scaffold_19	RepeatMasker	DNA	47949678	47949987	567	+	.	ID="DNA4-3_AP";Tend="309";Tstart="26";shortTE="F";uid="d56b5929-b8ed-47be-90ec-9a0d426cec60"
Super-Scaffold_19	RepeatMasker	DNA/hAT-hAT19	41851568	41851756	437	+	.	ID="HAT-N8_AP";Tend="205";Tstart="3";shortTE="F";uid="359d5492-1664-419c-b43f-a4a9cec535bf"
Super-Scaffold_19	RepeatMasker	DNA/Kolobok-E	49291778	49293302	4306	+	.	ID="rnd-6_family-1804";Tend="2691";Tstart="1118";shortTE="F";uid="f6e428da-826c-4b69-b563-5a25a6952915"
Super-Scaffold_19	RepeatMasker	DNA	36180912	36181028	483	+	.	ID="RND-6_FAMILY-4708";Tend="1113";Tstart="1019";shortTE="F";uid="098afbd6-65bd-485a-9dfe-db911ba343b0"
Super-Scaffold_19	RepeatMasker	DNA	5459193	5459496	823	+	.	ID="DNA4-2_AP";Tend="344";Tstart="1";shortTE="F";uid="d85cb92f-3bc4-4b1a-a549-64db2627ec9a"
Super-Scaffold_19	RepeatMasker	DNA/MULE-MuDR	40795366	40795836	495	+	.	ID="RND-6_FAMILY-20727";TEgroup="ctg_1%7CRND-6_FAMILY-20727%7C2";Tend="2360";Tstart="148";shortTE="T";uid="23754b4d-7cfa-469a-9236-29144c259331"
Super-Scaffold_19	RepeatMasker	Unknown	44512026	44512329	980	+	.	ID="RND-6_FAMILY-2986";Tend="1214";Tstart="908";shortTE="F";uid="8db490ba-c6d7-4b00-843a-37d63f279e8f"
Super-Scaffold_19	RepeatMasker	DNA	61067343	61067601	671	+	.	ID="TTAA2C_AP";Tend="236";Tstart="1";shortTE="F";uid="4810cf6f-4fa0-4dd0-a7ce-6c1d937cdedb"
Super-Scaffold_19	RepeatMasker	Unknown	71178209	71178441	674	+	.	ID="RND-6_FAMILY-11032";Tend="2082";Tstart="1912";shortTE="F";uid="996e3e52-a12f-445d-ba16-75032a776f28"
Super-Scaffold_19	RepeatMasker	DNA/hAT-Tip100	14446191	14446319	412	+	.	ID="RND-1_FAMILY-303";Tend="1118";Tstart="1001";shortTE="F";uid="25ff2113-bdd2-4850-8a0f-f236fe95ec5a"
Super-Scaffold_19	RepeatMasker	DNA	77379538	77379763	635	+	.	ID="RND-4_FAMILY-458";Tend="415";Tstart="209";shortTE="F";uid="e9afa131-f989-4801-bfc5-ddf238c27192"
Super-Scaffold_19	RepeatMasker	DNA	36966833	36967273	1228	+	.	ID="RND-6_FAMILY-2704";Tend="1318";Tstart="840";shortTE="F";uid="b2963615-66af-445c-8488-cdd60657d341"
Super-Scaffold_19	RepeatMasker	DNA	58297497	58297861	920	+	.	ID="TTAA2D_AP";Tend="430";Tstart="48";shortTE="F";uid="30c2caa9-80ee-40b6-9b85-e7188236a73d"
Super-Scaffold_19	RepeatMasker	DNA/MULE-MuDR	31660061	31660731	1974	+	.	ID="RND-6_FAMILY-8366";Tend="1285";Tstart="583";shortTE="F";uid="478b0360-d6d1-4512-8274-7c30e686f108"
Super-Scaffold_19	RepeatMasker	DNA	43573387	43573661	898	+	.	ID="ttaa3b_ap";Tend="269";Tstart="1";shortTE="F";uid="a262d711-d5f5-45c0-88fe-36e0d1318ab1"
Super-Scaffold_19	RepeatMasker	DNA/MULE-MuDR	10995501	10995765	832	+	.	ID="RND-6_FAMILY-2668";Tend="825";Tstart="573";shortTE="F";uid="4f0772da-35ca-447f-b0a9-cf3c6922971a"
Super-Scaffold_19	RepeatMasker	Retroposon?	65767842	65768204	985	+	.	ID="SINE2-1_AP";Tend="1469";Tstart="1086";shortTE="F";uid="7882af5b-4116-4ecc-a016-0806e458490f"
Super-Scaffold_19	RepeatMasker	Unknown	48830451	48830716	926	+	.	ID="RND-6_FAMILY-4157";Tend="722";Tstart="449";shortTE="F";uid="67339e0a-19bf-4692-b2f8-1a95f1d380c5"
Super-Scaffold_19	RepeatMasker	Unknown	39046884	39047092	1539	+	.	ID="RND-1_FAMILY-17";Tend="1183";Tstart="978";shortTE="F";uid="03ceba73-b6b8-456a-ba5a-ee35b9e71132"
Super-Scaffold_19	RepeatMasker	DNA	10940888	10941194	1268	+	.	ID="DNA4-1_AP";Tend="823";Tstart="515";shortTE="F";uid="f17a6d46-b31b-4fcf-8903-c35873186ef0"
Super-Scaffold_19	RepeatMasker	Retroposon?	84493467	84494914	8589	+	.	ID="RND-5_FAMILY-5229";Tend="1491";Tstart="52";shortTE="F";uid="8a8546cc-b28b-4cfc-bde2-b732fc7f39af"
Super-Scaffold_19	RepeatMasker	LINE/I	83226913	83227204	933	+	.	ID="RND-6_FAMILY-2447";Tend="1406";Tstart="1105";shortTE="F";uid="c6047e29-f4cb-4aa3-82ee-5ff9bee04c35"
Super-Scaffold_19	RepeatMasker	Unknown	70536294	70536688	1015	+	.	ID="RND-4_FAMILY-295";Tend="1214";Tstart="892";shortTE="F";uid="11104eb1-2088-4246-a25c-76e3febb67da"
Super-Scaffold_19	RepeatMasker	Retroposon?	1149358	1149917	897	+	.	ID="RND-6_FAMILY-14486";Tend="1496";Tstart="1001";shortTE="F";uid="ddfd6422-526b-4f1c-9696-76f1fdd1f754"
Super-Scaffold_19	RepeatMasker	DNA	7829221	7829530	1312	+	.	ID="DNA4-2_AP";Tend="769";Tstart="458";shortTE="F";uid="c0227db0-2180-4213-883a-8c7fce29516e"
Super-Scaffold_19	RepeatMasker	DNA/Kolobok-E	55795769	55795967	1314	+	.	ID="RND-4_FAMILY-2210";Tend="1375";Tstart="1177";shortTE="F";uid="820cd221-bf5d-4a51-a4f4-e803080ba3d5"
Super-Scaffold_19	RepeatMasker	LINE/CR1	62417464	62418192	548	+	.	ID="RND-1_FAMILY-217";Tend="3077";Tstart="2370";shortTE="F";uid="5c54648b-3d2a-4539-89ef-64c371d72ca9"
Super-Scaffold_19	RepeatMasker	Unknown	79888803	79889198	586	+	.	ID="RND-6_FAMILY-20567";Tend="1216";Tstart="820";shortTE="F";uid="eb1c778f-0e5f-410b-b28c-5f04fb6364fc"
Super-Scaffold_19	RepeatMasker	DNA/Ginger-1	57100248	57100829	2323	+	.	ID="RND-6_FAMILY-1352";Tend="2136";Tstart="1539";shortTE="F";uid="d701eddf-421d-4591-b03c-67fb85e24b39"
Super-Scaffold_19	RepeatMasker	Unknown	36974956	36975059	668	+	.	ID="RND-6_FAMILY-10137";Tend="1217";Tstart="1114";shortTE="F";uid="e95b5843-dbbe-46c4-8478-398f0b8e058b"
Super-Scaffold_19	RepeatMasker	DNA/MULE-MuDR	2675329	2676462	457	+	.	ID="RND-6_FAMILY-20727";TEgroup="ctg_1%7CRND-6_FAMILY-20727%7C1";Tend="2360";Tstart="148";shortTE="T";uid="0863fe52-14fe-480b-aeb9-65ce50ec3461"
Super-Scaffold_19	RepeatMasker	DNA	76539544	76540097	1036	+	.	ID="DNA4-3_AP";Tend="625";Tstart="120";shortTE="F";uid="71eb2e80-027e-4636-8503-f19f77ff1563"
Super-Scaffold_19	RepeatMasker	Retroposon?	65825660	65825917	637	+	.	ID="SINE2-1_AP";Tend="1410";Tstart="1145";shortTE="F";uid="21a3f0e5-5498-4a19-b50a-28a6de7e3844"
Super-Scaffold_19	RepeatMasker	Unknown	9560477	9564213	33240	+	.	ID="RND-1_FAMILY-298";Tend="3862";Tstart="129";shortTE="F";uid="cd7bc7da-efe4-4cdf-ae84-8be2c0fdccc6"
Super-Scaffold_19	RepeatMasker	DNA/MULE-MuDR	32220670	32221692	7649	+	.	ID="rnd-1_family-1";Tend="2247";Tstart="930";shortTE="F";uid="e57e2d72-0396-4409-bae7-92fd193e87a0"
Super-Scaffold_19	RepeatMasker	Unknown	77819538	77820134	4741	+	.	ID="RND-6_FAMILY-6277";Tend="1573";Tstart="984";shortTE="F";uid="9ded4d4a-c5ef-45fd-b105-ed0026be5a19"
Super-Scaffold_19	RepeatMasker	DNA/P	15273548	15278317	40547	+	.	ID="RND-6_FAMILY-10186";Tend="5342";Tstart="570";shortTE="F";uid="97c7b4da-9b63-49fd-8bad-e49fc1794c2c"
Super-Scaffold_19	RepeatMasker	DNA/IS3EU	86312459	86312707	994	+	.	ID="RND-6_FAMILY-8275";TEgroup="ctg_1%7CRND-6_FAMILY-8275%7C4";Tend="5108";Tstart="4960";shortTE="F";uid="c3490d86-e83a-4f6c-92eb-a50d11e966bd"
Super-Scaffold_19	RepeatMasker	DNA/MULE-NOF	66207865	66208107	526	+	.	ID="RND-5_FAMILY-364";Tend="2143";Tstart="1785";shortTE="F";uid="34f36784-26ec-4565-96a7-4eba98c763e3"
Super-Scaffold_19	RepeatMasker	DNA/hAT-Ac	77747665	77748186	2196	+	.	ID="RND-6_FAMILY-17093";Tend="433";Tstart="19";shortTE="F";uid="c277effb-f5c3-4a83-a96a-f987601a52a3"
Super-Scaffold_19	RepeatMasker	DNA	17980226	17980679	1253	+	.	ID="TTAA3B_AP";Tend="436";Tstart="1";shortTE="F";uid="7ea75385-38c4-45de-8627-a920e0dec121"
Super-Scaffold_19	RepeatMasker	RC/Helitron	88313257	88313437	671	+	.	ID="RND-6_FAMILY-31297";Tend="1127";Tstart="951";shortTE="F";uid="6a36c170-cfa0-44f1-909f-dbff71c7290e"
Super-Scaffold_19	RepeatMasker	LINE/L2	74837513	74837738	635	+	.	ID="RND-5_FAMILY-712";Tend="1881";Tstart="1524";shortTE="F";uid="f9a1982a-5b88-4b74-81a1-71b532cbfbb2"
Super-Scaffold_19	RepeatMasker	DNA/Merlin	1620907	1621029	1116	+	.	ID="RND-6_FAMILY-4861";Tend="1325";Tstart="1203";shortTE="F";uid="000df6a9-ff52-4939-9abd-687f2fd3c7e8"
Super-Scaffold_19	RepeatMasker	DNA/hAT-hAT19	42551194	42551459	666	+	.	ID="RND-6_FAMILY-6632";Tend="5966";Tstart="5694";shortTE="F";uid="f5cadcea-67c0-43bf-9d58-62e5e76cd9a5"
Super-Scaffold_19	RepeatMasker	Unknown	59733543	59733748	426	+	.	ID="RND-6_FAMILY-4632";Tend="1487";Tstart="1264";shortTE="F";uid="e523ebcd-898a-437e-bf67-9461009012ab"
Super-Scaffold_19	RepeatMasker	DNA/Ginger-1	8433724	8433876	494	+	.	ID="RND-6_FAMILY-6948";Tend="674";Tstart="522";shortTE="F";uid="97a3b733-531b-4493-8fa2-9d4108679549"
Super-Scaffold_19	RepeatMasker	LTR/Gypsy	35944134	35948808	9234	+	.	ID="RND-6_FAMILY-139";Tend="5399";Tstart="632";shortTE="F";uid="d27eb634-2b32-4245-b763-8a0f60f6d2f5"
Super-Scaffold_19	RepeatMasker	Retroposon?	2814927	2815571	663	+	.	ID="SINE2-2_AP";Tend="660";Tstart="5";shortTE="F";uid="17ec20ce-d173-4df3-932d-eac115c1d993"
Super-Scaffold_19	RepeatMasker	Unknown	31942258	31942507	679	+	.	ID="RND-6_FAMILY-18838";Tend="4585";Tstart="4261";shortTE="F";uid="47a7728d-f9fe-4d98-8050-c5a59a62dbc6"
Super-Scaffold_19	RepeatMasker	DNA/hAT-hAT19	5795403	5795735	1964	+	.	ID="RND-5_FAMILY-770";Tend="5097";Tstart="4761";shortTE="F";uid="c21ef20e-8558-447a-ab00-e87991a397c8"
Super-Scaffold_19	RepeatMasker	DNA/hAT-hAT19	17051657	17051833	501	+	.	ID="RND-6_FAMILY-6632";Tend="1819";Tstart="1641";shortTE="F";uid="b60a0771-9991-453f-9bb0-4a1ca3bdfa5c"
Super-Scaffold_19	RepeatMasker	DNA/hAT-hAT19	12660173	12660390	558	+	.	ID="DNA8-95_AP";Tend="316";Tstart="69";shortTE="F";uid="ed2ad5b3-422e-4ebc-968c-8aab14d8f32d"
Super-Scaffold_19	RepeatMasker	Retroposon?	30906469	30906598	493	+	.	ID="RND-6_FAMILY-8671";Tend="1165";Tstart="1029";shortTE="F";uid="7261d700-edf9-4dc6-a556-b693859d2a10"
Super-Scaffold_19	RepeatMasker	DNA/Ginger-1	77002859	77003319	613	+	.	ID="RND-6_FAMILY-1352";Tend="1892";Tstart="1426";shortTE="F";uid="0b536f6f-7285-4360-9576-e95d241dcb64"
Super-Scaffold_19	RepeatMasker	DNA	70174346	70174617	1234	+	.	ID="ttaa4c_ap";Tend="420";Tstart="120";shortTE="F";uid="ffa2b8a8-fced-4aa3-9806-e65f54ee432f"
Super-Scaffold_19	RepeatMasker	DNA/Ginger-1	9424121	9424346	783	+	.	ID="RND-6_FAMILY-15982";Tend="2187";Tstart="1953";shortTE="F";uid="b8c94ab6-c5a4-4d26-b0c6-18281113a854"
Super-Scaffold_19	RepeatMasker	DNA/MULE-MuDR	6217112	6217607	3971	+	.	ID="RND-1_FAMILY-65";Tend="2654";Tstart="2147";shortTE="F";uid="82e4ea3e-e879-4566-9b1d-35a0609f6256"
Super-Scaffold_19	RepeatMasker	DNA/TcMar-Mariner	18075872	18076001	422	+	.	ID="MARINER-N13_HSAL";Tend="497";Tstart="368";shortTE="F";uid="6ff40b33-f7ce-4d86-8cbf-ebc70498c72d"
Super-Scaffold_19	RepeatMasker	DNA/MULE-NOF	86351626	86351914	1516	+	.	ID="RND-5_FAMILY-266";Tend="2526";Tstart="2264";shortTE="F";uid="9fb9fe68-82e2-49e4-90a2-fb4406c3bef4"
Super-Scaffold_19	RepeatMasker	DNA/MULE-MuDR	41153702	41153852	881	+	.	ID="RND-6_FAMILY-13384";Tend="996";Tstart="838";shortTE="F";uid="20d6af69-bfde-4c85-a316-1bef8d07d27a"
Super-Scaffold_19	RepeatMasker	RC/Helitron	23304698	23305130	2173	+	.	ID="RND-5_FAMILY-2153";Tend="1589";Tstart="1180";shortTE="F";uid="0725b1de-faaf-4f29-a97e-ba1423c57368"
Super-Scaffold_19	RepeatMasker	Unknown	13399886	13400678	6553	+	.	ID="RND-6_FAMILY-1641";Tend="1799";Tstart="1006";shortTE="F";uid="5559219b-ec1f-4ff4-83df-363791fb525d"
Super-Scaffold_19	RepeatMasker	DNA/Ginger-1	65498663	65499047	859	+	.	ID="RND-6_FAMILY-6948";Tend="2143";Tstart="1748";shortTE="F";uid="d47a03a3-7ee9-4a9a-b2b5-adf851711ac9"
Super-Scaffold_19	RepeatMasker	DNA/MULE-NOF	21493836	21494018	778	+	.	ID="rnd-6_family-1766";Tend="608";Tstart="465";shortTE="F";uid="38cf9ab3-2595-4756-8bac-13d4f8dd2c74"
Super-Scaffold_19	RepeatMasker	RC/Helitron	25969392	25970040	6967	+	.	ID="RND-1_FAMILY-461";Tend="2520";Tstart="1499";shortTE="F";uid="647aa624-2bb3-485e-99bc-0774ee749b70"
Super-Scaffold_19	RepeatMasker	DNA/hAT-Ac	33746917	33747107	854	+	.	ID="RND-5_FAMILY-1049";Tend="1162";Tstart="961";shortTE="F";uid="8a8c363a-cf83-4a66-a6ea-efefb4b5bcd3"
Super-Scaffold_19	RepeatMasker	DNA/Ginger-2	47054677	47055471	666	+	.	ID="GINGER2-1_LMI";Tend="2903";Tstart="2172";shortTE="F";uid="69e60fb5-6ae4-4b0d-a7b3-2d3fd31fb302"
Super-Scaffold_19	RepeatMasker	DNA	13282704	13283024	1449	+	.	ID="TTAA4B_AP";Tend="376";Tstart="54";shortTE="F";uid="8f408f5c-c596-448a-9234-b78340dd5ac4"
Super-Scaffold_19	RepeatMasker	DNA/hAT-hAT19	10624744	10629553	41918	+	.	ID="RND-5_FAMILY-770";Tend="5101";Tstart="292";shortTE="F";uid="2fff759c-6d0d-4398-b1f2-bff94912c9ff"
Super-Scaffold_19	RepeatMasker	DNA/Ginger-1	66640333	66640498	469	+	.	ID="RND-6_FAMILY-1352";Tend="2074";Tstart="1904";shortTE="F";uid="da5e543b-876a-42b4-ae53-cee7e0ce7fc1"
Super-Scaffold_19	RepeatMasker	DNA	2470140	2470253	445	+	.	ID="DNA8-31_AP";Tend="595";Tstart="478";shortTE="F";uid="f27ef05f-50a4-4485-858c-331a90bdab52"
Super-Scaffold_19	RepeatMasker	DNA/MULE-MuDR	25109350	25109602	425	+	.	ID="RND-5_FAMILY-495";Tend="844";Tstart="579";shortTE="F";uid="dcbe66ac-c4b4-45e8-9f66-2bf63c33c8e2"
Super-Scaffold_19	RepeatMasker	DNA/hAT-hAT19	36150164	36150504	729	+	.	ID="RND-6_FAMILY-6632";Tend="4211";Tstart="3858";shortTE="F";uid="568ecdde-a278-4c4e-8e97-0ff39511dbfb"
Super-Scaffold_19	RepeatMasker	DNA	25627475	25627954	1342	+	.	ID="DNA4-3_AP";Tend="635";Tstart="161";shortTE="F";uid="6da1b942-5b6a-4aea-97c5-1978b0e1fa91"
Super-Scaffold_19	RepeatMasker	DNA/hAT-Tip100	70319103	70319289	1365	+	.	ID="RND-6_FAMILY-46837";Tend="1191";Tstart="1004";shortTE="F";uid="06bff261-1f01-4715-b14b-8c00ed16b167"
Super-Scaffold_19	RepeatMasker	RC/Helitron	71076424	71077049	3387	+	.	ID="RND-1_FAMILY-138";TEgroup="ctg_1%7CRND-1_FAMILY-138%7C13";Tend="1828";Tstart="861";shortTE="F";uid="fbf607f1-05d6-4034-b203-ccd5a3c34f34"
Super-Scaffold_19	RepeatMasker	DNA/PIF-Spy	35279691	35279938	476	+	.	ID="ISL2EU-3N1_CFL";TEgroup="ctg_1%7CISL2EU-3N1_CFL%7C1";Tend="405";Tstart="208";shortTE="F";uid="181efeea-cc69-48b8-8265-c272225df139"
Super-Scaffold_19	RepeatMasker	DNA/hAT-hAT19	43159937	43160044	450	+	.	ID="RND-6_FAMILY-1863";Tend="1494";Tstart="1371";shortTE="F";uid="b2d59267-b6ec-47cf-a62b-b328b314c806"
Super-Scaffold_19	RepeatMasker	DNA/Kolobok-E	38028136	38029421	2300	+	.	ID="rnd-6_family-10295";Tend="2850";Tstart="1065";shortTE="F";uid="ddcad69d-8079-44d0-a978-8986b0053e3e"
Super-Scaffold_19	RepeatMasker	LTR/Pao	6519437	6520066	726	+	.	ID="RND-6_FAMILY-10838";Tend="1478";Tstart="809";shortTE="F";uid="a332d158-f23f-4852-8195-e5b553a96adf"
Super-Scaffold_19	RepeatMasker	DNA	56212744	56213181	898	+	.	ID="DNA4-3_AP";Tend="634";Tstart="245";shortTE="F";uid="9386c80f-cdcb-47be-bbd0-5bfa109d35e2"
Super-Scaffold_19	RepeatMasker	DNA/MULE-NOF	19510074	19510334	1004	+	.	ID="RND-6_FAMILY-3572";Tend="666";Tstart="412";shortTE="F";uid="b5a9fa19-97ea-4c59-830f-e1508010c6cb"
Super-Scaffold_19	RepeatMasker	DNA/TcMar-m44	31902948	31903753	828	+	.	ID="RND-1_FAMILY-243";Tend="5242";Tstart="4431";shortTE="F";uid="e3d3d3a8-314b-4a1b-ae10-929cbfa52659"
Super-Scaffold_19	RepeatMasker	DNA/P	76106199	76107051	6769	+	.	ID="RND-6_FAMILY-5425";Tend="6031";Tstart="5187";shortTE="F";uid="ccfe2955-38a6-4449-bb64-1a8bbb587461"
Super-Scaffold_19	RepeatMasker	RC/Helitron	144607	145635	6870	+	.	ID="RND-6_FAMILY-6173";Tend="1630";Tstart="575";shortTE="F";uid="39ea5b07-facf-4a90-9039-1af2d5c9222f"
Super-Scaffold_19	RepeatMasker	Unknown	23193386	23193869	3316	+	.	ID="RND-1_FAMILY-356";Tend="1441";Tstart="969";shortTE="F";uid="dd53201e-07a2-4258-a97c-34ca42e6a430"
Super-Scaffold_19	RepeatMasker	DNA/P	63276386	63276544	733	+	.	ID="RND-1_FAMILY-340";Tend="3732";Tstart="3573";shortTE="F";uid="9ca71c91-92b8-4db2-856d-759f1ebf3bbb"
Super-Scaffold_19	RepeatMasker	Unknown	71838435	71839600	3999	+	.	ID="RND-1_FAMILY-7";TEgroup="ctg_1%7CRND-1_FAMILY-7%7C19";Tend="1938";Tstart="1321";shortTE="F";uid="a87ba4f5-d0ee-4208-a0db-a20de53eaffa"
Super-Scaffold_19	RepeatMasker	DNA/hAT-hAT19	69903399	69903916	1711	+	.	ID="RND-6_FAMILY-6598";Tend="1309";Tstart="790";shortTE="F";uid="56d637f6-83fb-4b3b-b226-6c8ff03bee0f"
Super-Scaffold_19	RepeatMasker	Retroposon?	74517617	74517753	466	+	.	ID="SINE2-1_AP";Tend="1103";Tstart="970";shortTE="F";uid="a1b657d0-7f3f-419f-b13d-7e9eeadf97ee"
Super-Scaffold_19	RepeatMasker	LINE/I	23972242	23972645	1294	+	.	ID="RND-5_FAMILY-485";Tend="1706";Tstart="1304";shortTE="F";uid="ddf6b211-fe35-4c7f-9842-a96191a0dcb3"
Super-Scaffold_19	RepeatMasker	LTR/Gypsy	23974888	23975678	6688	+	.	ID="RND-5_FAMILY-2297";Tend="1216";Tstart="426";shortTE="F";uid="7d4a1b5d-994f-4ca6-908a-762b5b673dbd"
Super-Scaffold_19	RepeatMasker	DNA/Maverick	58951333	58954289	25280	+	.	ID="RND-6_FAMILY-1351";Tend="8593";Tstart="5638";shortTE="F";uid="ed3c12cc-7e7e-483c-93e6-c5d7da5c42af"
Super-Scaffold_19	RepeatMasker	Retroposon?	56006485	56006774	833	+	.	ID="RND-6_FAMILY-15663";Tend="1874";Tstart="1584";shortTE="F";uid="f2fe1fdf-d8f6-4103-8cf9-12c497a6837f"
Super-Scaffold_19	RepeatMasker	DNA/hAT-hAT19	57353297	57353507	528	+	.	ID="hat-n7_ap";Tend="349";Tstart="167";shortTE="F";uid="781dce4c-1c5e-492b-9124-d3aa9d8b1ba0"
Super-Scaffold_19	RepeatMasker	DNA/hAT-Charlie	77696178	77696387	1045	+	.	ID="RND-5_FAMILY-3229";Tend="1164";Tstart="938";shortTE="F";uid="11c450d0-7fdd-4a67-955f-11714e029b3f"
Super-Scaffold_19	RepeatMasker	DNA/hAT	79329124	79329263	849	+	.	ID="RND-6_FAMILY-6215";Tend="1103";Tstart="967";shortTE="F";uid="2ce5595f-c7e3-4382-bdba-505862d6df90"
Super-Scaffold_19	RepeatMasker	DNA/CMC-Chapaev	34040656	34040818	438	+	.	ID="CHAPAEV-1_AA";Tend="3186";Tstart="3020";shortTE="F";uid="95450474-cc46-446c-a646-66a4297589d7"
Super-Scaffold_19	RepeatMasker	DNA	4769597	4770311	3473	+	.	ID="DNA4-1_AP";Tend="823";Tstart="1";shortTE="F";uid="36dfdce3-6ef1-4f8d-959f-d4d8bcdaab9b"
Super-Scaffold_19	RepeatMasker	RC/Helitron	3441597	3441839	751	+	.	ID="RND-5_FAMILY-1249";Tend="1521";Tstart="1284";shortTE="F";uid="aa3cc68a-5237-449a-8b30-86610b73088b"
Super-Scaffold_19	RepeatMasker	DNA	84226445	84226578	668	+	.	ID="TTAA22_AP";Tend="137";Tstart="8";shortTE="F";uid="44ee30b7-f4f5-4778-aec9-314641aced68"
Super-Scaffold_19	RepeatMasker	DNA/hAT-Ac	69950669	69950901	526	+	.	ID="HAT-2_AP";Tend="3216";Tstart="2987";shortTE="F";uid="0cb2f5c4-7c23-4075-8c3d-f98830dcd636"
Super-Scaffold_19	RepeatMasker	Unknown	80975470	80975703	926	+	.	ID="RND-5_FAMILY-427";Tend="1753";Tstart="1608";shortTE="F";uid="da05c491-24d0-434e-aafb-41534f444b98"
Super-Scaffold_19	RepeatMasker	LTR/Gypsy	57311857	57312212	981	+	.	ID="RND-6_FAMILY-13397";Tend="642";Tstart="320";shortTE="F";uid="cd8eac21-f0e8-4e5f-8760-a0c7664603a7"
Super-Scaffold_19	RepeatMasker	LINE/I	51454140	51454709	2285	+	.	ID="RND-5_FAMILY-1711";Tend="5886";Tstart="5335";shortTE="F";uid="f00e864d-90fa-4b11-bd65-284c3d404be4"
Super-Scaffold_19	RepeatMasker	DNA/hAT-Tag1	71200595	71200856	553	+	.	ID="RND-6_FAMILY-1989";Tend="2116";Tstart="1856";shortTE="F";uid="17b6184c-01eb-473e-ae11-1d3653579ad0"
Super-Scaffold_19	RepeatMasker	RC/Helitron	22739338	22739439	558	+	.	ID="RND-5_FAMILY-5282";Tend="1012";Tstart="904";shortTE="F";uid="2cb26781-7b63-407f-990b-31ad49d223a7"
Super-Scaffold_19	RepeatMasker	DNA	8231319	8231759	551	+	.	ID="ttaa2d_ap";Tend="426";Tstart="10";shortTE="F";uid="f98b32df-0208-4a09-afc8-dbd8b84b2acf"
Super-Scaffold_19	RepeatMasker	DNA/Kolobok-T2	74786986	74787092	481	+	.	ID="REP-4_PBA";Tend="656";Tstart="549";shortTE="F";uid="93359d70-3279-44d3-89a0-90e5f379257a"
Super-Scaffold_19	RepeatMasker	DNA/hAT-Tip100	57582490	57582678	531	+	.	ID="RND-6_FAMILY-1733";TEgroup="ctg_1%7CRND-6_FAMILY-1733%7C2";Tend="5500";Tstart="512";shortTE="F";uid="2a910f65-67d2-4abe-a974-e07ea402ec84"
Super-Scaffold_19	RepeatMasker	DNA	82499909	82500249	801	+	.	ID="DNA4-2_AP";Tend="769";Tstart="443";shortTE="F";uid="00ac3ab8-7cbf-4959-b09e-f5074fad45c9"
Super-Scaffold_19	RepeatMasker	Unknown	34100835	34101234	2373	+	.	ID="RND-4_FAMILY-83";Tend="1362";Tstart="945";shortTE="F";uid="76ebc430-900c-4cb7-b4ba-7dfc95202aef"
Super-Scaffold_19	RepeatMasker	Unknown	878474	878988	405	+	.	ID="RND-6_FAMILY-10007";TEgroup="ctg_1%7CRND-6_FAMILY-10007%7C2";Tend="2101";Tstart="1103";shortTE="F";uid="87f162df-334b-4d16-8b8d-ee6b0bdf7519"
Super-Scaffold_19	RepeatMasker	DNA/hAT-Charlie	80575843	80576018	508	+	.	ID="RND-6_FAMILY-889";Tend="1171";Tstart="1011";shortTE="F";uid="93b5a4b5-aa8f-4a97-acd2-dd5551a1a3a9"
Super-Scaffold_19	RepeatMasker	DNA/hAT-hAT19	24809124	24809282	541	+	.	ID="HAT-N15_AP";Tend="158";Tstart="1";shortTE="F";uid="42985ce8-e9fc-4a7f-8795-9cbbf35a7b39"
Super-Scaffold_19	RepeatMasker	Unknown	989191	989814	2211	+	.	ID="RND-5_FAMILY-4565";Tend="1471";Tstart="940";shortTE="F";uid="2167614a-6359-45a3-9719-39a6a4fe2eb0"
Super-Scaffold_19	RepeatMasker	DNA	26860310	26860679	1796	+	.	ID="ttaa4c_ap";Tend="348";Tstart="1";shortTE="F";uid="53f9d827-ab96-43fe-9889-960911835298"
Super-Scaffold_19	RepeatMasker	DNA/hAT-hAT19	70124277	70124724	475	+	.	ID="DNA8-74_AP";Tend="534";Tstart="15";shortTE="F";uid="4aa40f09-4f83-4e66-8f80-8feb570678f3"
Super-Scaffold_19	RepeatMasker	Unknown	22310439	22310890	2163	+	.	ID="RND-5_FAMILY-726";TEgroup="ctg_1%7CRND-5_FAMILY-726%7C2";Tend="1573";Tstart="942";shortTE="F";uid="b728706d-4bae-47e7-956a-66119eada53e"
Super-Scaffold_19	RepeatMasker	LINE/CR1	73965585	73965792	923	+	.	ID="RND-6_FAMILY-1134";Tend="908";Tstart="711";shortTE="F";uid="a03b4865-b611-4233-a3c3-4dbb73f10bfc"
Super-Scaffold_19	RepeatMasker	LINE/L2	58905372	58905893	717	+	.	ID="RND-6_FAMILY-6154";Tend="1438";Tstart="926";shortTE="F";uid="4e15dbb1-a3ce-4af9-8919-3df291346c13"
Super-Scaffold_19	RepeatMasker	DNA/hAT-Blackjack	14978895	14979327	3231	+	.	ID="RND-5_FAMILY-3371";Tend="1466";Tstart="1013";shortTE="F";uid="29dfbfd7-4d81-46e0-bdcd-a6bc0e6dfb3a"
Super-Scaffold_19	RepeatMasker	DNA/MULE-MuDR	2738518	2738779	765	+	.	ID="RND-6_FAMILY-2668";TEgroup="ctg_1%7CRND-6_FAMILY-2668%7C1";Tend="2208";Tstart="614";shortTE="F";uid="52ce6e82-71e7-4aa2-9922-9f97ae396969"
Super-Scaffold_19	RepeatMasker	RC/Helitron	35022464	35023491	6460	+	.	ID="RND-6_FAMILY-4755";Tend="1822";Tstart="700";shortTE="F";uid="2199f625-fd12-444d-99c1-f0c3a5772dfb"
Super-Scaffold_19	RepeatMasker	RC/Helitron	39028299	39028634	1964	+	.	ID="RND-5_FAMILY-2153";Tend="1707";Tstart="1376";shortTE="F";uid="4a23278f-1a13-4294-a705-ecbb214d7607"
Super-Scaffold_19	RepeatMasker	LINE/R1	74995215	74996646	2177	+	.	ID="SART-1_API";Tend="5581";Tstart="4180";shortTE="F";uid="ec6a5e62-5a12-4a69-ae8c-d24bd6f31e47"
Super-Scaffold_19	RepeatMasker	DNA/MULE-MuDR	1841260	1842100	5962	+	.	ID="RND-6_FAMILY-5157";Tend="2090";Tstart="1270";shortTE="F";uid="62a31e11-8576-416a-8fad-21689fd58940"
Super-Scaffold_19	RepeatMasker	DNA/MULE-MuDR	10368345	10368567	797	+	.	ID="rnd-1_family-490";Tend="1175";Tstart="889";shortTE="F";uid="e536a742-cf73-45fb-9471-6090a5db0b69"
Super-Scaffold_19	RepeatMasker	Retroposon?	8879784	8880005	400	+	.	ID="RND-6_FAMILY-2133";Tend="789";Tstart="583";shortTE="F";uid="cae79169-401b-49e6-9cd9-97fbb75b96b4"
Super-Scaffold_19	RepeatMasker	Unknown	85071096	85071371	519	+	.	ID="RND-1_FAMILY-420";TEgroup="ctg_1%7CRND-1_FAMILY-420%7C1";Tend="1144";Tstart="948";shortTE="T";uid="b57b1388-b7a6-4bba-bc1c-3327d9372133"
Super-Scaffold_19	RepeatMasker	LINE/I-Jockey	47024447	47024629	552	+	.	ID="JOCKEY-5_RPR";Tend="519";Tstart="260";shortTE="F";uid="a40698f4-b64b-4fed-bc59-7fc01b0ece21"
Super-Scaffold_19	RepeatMasker	Retroposon?	54511574	54512145	3755	+	.	ID="RND-5_FAMILY-5229";TEgroup="ctg_1%7CRND-5_FAMILY-5229%7C1";Tend="1873";Tstart="1000";shortTE="F";uid="bb6c3364-ec18-4dda-8012-78cbd2426219"
Super-Scaffold_19	RepeatMasker	DNA/hAT-Charlie	34606302	34606486	405	+	.	ID="RND-6_FAMILY-11898";Tend="1596";Tstart="1409";shortTE="F";uid="4e400bf9-d882-47d7-9eae-c9fce52544d6"
Super-Scaffold_19	RepeatMasker	DNA	75321117	75321694	2800	+	.	ID="RND-6_FAMILY-2704";Tend="1348";Tstart="744";shortTE="F";uid="46d07252-de8b-43d3-82c9-1be012de0af0"
Super-Scaffold_19	RepeatMasker	DNA	42086356	42086598	649	+	.	ID="RND-6_FAMILY-6585";Tend="1822";Tstart="1575";shortTE="F";uid="77eb4a59-f65c-4b53-b6d3-dc7968ac69fe"
Super-Scaffold_19	RepeatMasker	DNA/hAT-Charlie	72415934	72416254	789	+	.	ID="RND-6_FAMILY-3711";Tend="2655";Tstart="2432";shortTE="F";uid="cb160696-a38c-4c01-88be-b506aeddc048"
Super-Scaffold_19	RepeatMasker	LINE/CR1	40312401	40313257	462	+	.	ID="RND-6_FAMILY-10637";Tend="1125";Tstart="530";shortTE="F";uid="6c6ca653-f36e-4b59-aa22-791f82d34844"
Super-Scaffold_19	RepeatMasker	DNA/hAT	35710322	35710503	1037	+	.	ID="DNA8-105_AP";Tend="632";Tstart="446";shortTE="F";uid="0fab27b8-81af-46bf-ad02-60ac3843f920"
Super-Scaffold_19	RepeatMasker	DNA/TcMar-Tc1	64449370	64449776	746	+	.	ID="MARINER-4_HMM";Tend="1320";Tstart="916";shortTE="F";uid="3fa0af64-6ccc-46e2-b896-6d35b2ec6c22"
Super-Scaffold_19	RepeatMasker	LTR/Gypsy	13043190	13043419	648	+	.	ID="RND-6_FAMILY-10632";Tend="6327";Tstart="6093";shortTE="F";uid="07fb6c5d-e209-4c35-ae1e-b47b893dd871"
Super-Scaffold_19	RepeatMasker	DNA	52115164	52115540	1144	+	.	ID="DNA4-3_AP";Tend="377";Tstart="1";shortTE="F";uid="cfcbaf7a-7e71-4476-baac-9f2f020b2602"
Super-Scaffold_19	RepeatMasker	DNA/Kolobok-E	7148697	7149021	1697	+	.	ID="RND-6_FAMILY-1804";Tend="2025";Tstart="1695";shortTE="F";uid="23764a69-b889-4428-8cb8-4e4751057aa0"
Super-Scaffold_19	RepeatMasker	DNA/Ginger-1	38171674	38171843	676	+	.	ID="RND-6_FAMILY-6948";Tend="1163";Tstart="998";shortTE="F";uid="a8eff9b9-3e95-4353-ab0a-0d9ef3974007"
Super-Scaffold_19	RepeatMasker	DNA	26351808	26352578	2704	+	.	ID="DNA4-2_AP";Tend="769";Tstart="1";shortTE="F";uid="14cc57fe-aee1-4877-ad48-f5b577d25856"
Super-Scaffold_19	RepeatMasker	Unknown	25087626	25087935	2099	+	.	ID="RND-6_FAMILY-2829";Tend="1254";Tstart="940";shortTE="F";uid="8c7a6f56-e99e-40c3-bf61-6509399b7333"
Super-Scaffold_19	RepeatMasker	LINE/CR1	51373994	51375523	13520	+	.	ID="RND-6_FAMILY-165";Tend="2352";Tstart="823";shortTE="F";uid="f960ee6e-b0e4-43a6-9dd8-183b61e563c2"
Super-Scaffold_19	RepeatMasker	DNA/Ginger-1	68118265	68118526	773	+	.	ID="RND-6_FAMILY-6948";Tend="1471";Tstart="1196";shortTE="F";uid="9db37618-f37b-4f9d-b5d8-59fb196b097e"
Super-Scaffold_19	RepeatMasker	DNA	73732736	73732861	787	+	.	ID="DNA8-59_AP";Tend="217";Tstart="92";shortTE="F";uid="d6d78931-60e3-4f37-9d98-2f968e634f55"
Super-Scaffold_19	RepeatMasker	DNA/TcMar-Tc1	71651662	71652473	2429	+	.	ID="RND-1_FAMILY-44";TEgroup="ctg_1%7CRND-1_FAMILY-44%7C11";Tend="2561";Tstart="646";shortTE="F";uid="8362fe8d-655a-4be8-af08-7ba4cf44c3df"
Super-Scaffold_19	RepeatMasker	Retroposon?	574717	574836	831	+	.	ID="RND-6_FAMILY-8671";Tend="937";Tstart="319";shortTE="F";uid="f059611f-214e-481b-b34a-f67e7244d9d3"
Super-Scaffold_19	RepeatMasker	DNA/hAT-Charlie	20012741	20013005	1475	+	.	ID="RND-6_FAMILY-11980";Tend="1274";Tstart="967";shortTE="F";uid="43e4ac14-b102-4955-8e99-c692bf8d0f2e"
Super-Scaffold_19	RepeatMasker	DNA/Kolobok-E	60804427	60804642	518	+	.	ID="RND-6_FAMILY-10295";Tend="2851";Tstart="2642";shortTE="F";uid="2a615022-2636-431e-8a39-30a69101d956"
Super-Scaffold_19	RepeatMasker	Unknown	8793479	8794110	4949	+	.	ID="RND-6_FAMILY-1603";Tend="1591";Tstart="944";shortTE="F";uid="53e71be5-8591-4f6a-b569-a34fa5e65180"
Super-Scaffold_19	RepeatMasker	DNA/Kolobok-E	36993603	36994063	2509	+	.	ID="RND-5_FAMILY-3341";Tend="1499";Tstart="1056";shortTE="F";uid="88b0335e-3455-4d75-9ce8-a2702a237c4b"
Super-Scaffold_19	RepeatMasker	DNA/hAT-Tip100	66707582	66707827	1108	+	.	ID="RND-6_FAMILY-7043";Tend="1228";Tstart="1009";shortTE="F";uid="c25df881-1191-4074-aa97-923e3a733684"
Super-Scaffold_19	RepeatMasker	DNA/hAT-hAT19	48956748	48958146	1714	+	.	ID="RND-6_FAMILY-6027";Tend="2030";Tstart="620";shortTE="F";uid="9cfd5b3c-cf56-46ae-800f-f0b9b3481bed"
Super-Scaffold_19	RepeatMasker	DNA/hAT-Tip100	58549045	58549891	1663	+	.	ID="RND-6_FAMILY-2452";Tend="2644";Tstart="1795";shortTE="F";uid="a9be1362-2776-437f-a8fa-34e6887de931"
Super-Scaffold_19	RepeatMasker	DNA	16217546	16217998	1028	+	.	ID="RND-6_FAMILY-3671";TEgroup="ctg_1%7CRND-6_FAMILY-3671%7C2";Tend="2497";Tstart="1707";shortTE="F";uid="380b2713-6fd4-4dcf-b029-4b26c040a5bb"
Super-Scaffold_19	RepeatMasker	Unknown	42263687	42264509	1242	+	.	ID="RND-1_FAMILY-51";Tend="1384";Tstart="585";shortTE="F";uid="a8c347ef-718a-4d09-b537-28cd11cab5f8"
Super-Scaffold_19	RepeatMasker	DNA	20124816	20125203	672	+	.	ID="DNA4-3_AP";Tend="483";Tstart="103";shortTE="F";uid="3c5a8d54-eeac-4031-9788-7b12ebbc5928"
Super-Scaffold_19	RepeatMasker	LTR/Gypsy	75009697	75010039	2590	+	.	ID="RND-6_FAMILY-42537";Tend="977";Tstart="635";shortTE="F";uid="a0f77190-742a-40d4-9fe9-a1a236401c5b"
Super-Scaffold_19	RepeatMasker	DNA/hAT	79089896	79090072	533	+	.	ID="RND-6_FAMILY-5358";Tend="1294";Tstart="1115";shortTE="F";uid="ee648e49-3461-493a-9484-494b97ac0299"
Super-Scaffold_19	RepeatMasker	DNA/MULE-MuDR	9750636	9750778	530	+	.	ID="RND-5_FAMILY-4152";Tend="1957";Tstart="1816";shortTE="F";uid="2eb0e17b-b216-4023-8bdf-e3687e3e5929"
Super-Scaffold_19	RepeatMasker	RC/Helitron	35018703	35018837	595	+	.	ID="RND-6_FAMILY-2109";Tend="1848";Tstart="1706";shortTE="F";uid="2ee54bae-4ece-43b1-8d2c-59dd755b634e"
Super-Scaffold_19	RepeatMasker	DNA/Kolobok-E	71758224	71759286	1037	+	.	ID="RND-5_FAMILY-4895";TEgroup="ctg_1%7CRND-5_FAMILY-4895%7C2";Tend="1841";Tstart="610";shortTE="F";uid="2b871d53-9a2f-4835-b28f-04cec38a22b4"
Super-Scaffold_19	RepeatMasker	DNA/P	67039415	67039724	561	+	.	ID="RND-6_FAMILY-12489";TEgroup="ctg_1%7CRND-6_FAMILY-12489%7C2";Tend="1458";Tstart="818";shortTE="F";uid="2792f112-adb4-4187-aa9f-cea0f25a690d"
Super-Scaffold_19	RepeatMasker	LTR/Gypsy	61756912	61759730	10472	+	.	ID="GYPSY7-I_AP";Tend="4087";Tstart="1291";shortTE="F";uid="950b6720-9dc0-4895-beb6-3ef7e9692723"
Super-Scaffold_19	RepeatMasker	DNA/MULE-NOF	23053863	23054154	1199	+	.	ID="RND-5_FAMILY-266";TEgroup="ctg_1%7CRND-5_FAMILY-266%7C9";Tend="2802";Tstart="2268";shortTE="F";uid="a8c3f686-d3eb-48b1-8f50-8bf9f09ccee4"
Super-Scaffold_19	RepeatMasker	Unknown	15187062	15187533	1507	+	.	ID="RND-6_FAMILY-518";Tend="920";Tstart="456";shortTE="F";uid="5a7cf383-dfa4-4b2c-8c91-df30bddc318c"
Super-Scaffold_19	RepeatMasker	LTR/Copia	13163976	13164433	4083	+	.	ID="RND-5_FAMILY-808";Tend="1232";Tstart="775";shortTE="F";uid="ebfbcf7f-3e26-4d39-b0d1-0c0ce2c06020"
Super-Scaffold_19	RepeatMasker	DNA	18035857	18036457	1431	+	.	ID="DNA4-2_AP";TEgroup="ctg_1%7CDNA4-2_AP%7C8";Tend="756";Tstart="4";shortTE="F";uid="117b1f12-53fa-4264-9f35-062e338bd427"
Super-Scaffold_19	RepeatMasker	Unknown	37411231	37411398	897	+	.	ID="RND-4_FAMILY-1804";Tend="1372";Tstart="1197";shortTE="F";uid="9c528dcc-d9be-4a25-b15d-a26560a54a22"
Super-Scaffold_19	RepeatMasker	Retroposon?	83130943	83131200	926	+	.	ID="RND-5_FAMILY-2063";Tend="2808";Tstart="2521";shortTE="F";uid="42322aa6-bcce-4ffb-ab6e-86c07e6c24f3"
Super-Scaffold_19	RepeatMasker	Unknown	22173623	22174013	2616	+	.	ID="RND-5_FAMILY-3646";Tend="1382";Tstart="964";shortTE="F";uid="b6e24123-6dcf-436d-8759-52a12aed212b"
Super-Scaffold_19	RepeatMasker	LINE/CR1	7279695	7280280	1184	+	.	ID="RND-6_FAMILY-10050";Tend="3802";Tstart="3216";shortTE="F";uid="dbfd1d13-0f0a-4ed2-826c-e32a9a1e0517"
Super-Scaffold_19	RepeatMasker	Retroposon?	70651790	70652015	442	+	.	ID="SINE2-1_AP";Tend="1423";Tstart="1185";shortTE="F";uid="5ae351bc-4845-47e3-9b30-c98fcb5a9be7"
Super-Scaffold_19	RepeatMasker	DNA/TcMar-Tc1	28799217	28799397	408	+	.	ID="RND-1_FAMILY-42";Tend="2190";Tstart="2016";shortTE="F";uid="7af927c5-1c7a-4c65-aa34-b8db736fb17a"
Super-Scaffold_19	RepeatMasker	DNA/hAT-Charlie	25521917	25522211	870	+	.	ID="RND-6_FAMILY-3711";Tend="2651";Tstart="2432";shortTE="F";uid="e1564271-b4d7-4219-89bb-ce0286e77dec"
Super-Scaffold_19	RepeatMasker	DNA	27465145	27465275	529	+	.	ID="TTAA8_AP";Tend="227";Tstart="56";shortTE="F";uid="d2e9dfcb-4dac-45d9-9ca0-dafaa74b6272"
Super-Scaffold_19	RepeatMasker	DNA/Sola-1	71476599	71477117	1816	+	.	ID="RND-6_FAMILY-7886";Tend="809";Tstart="308";shortTE="F";uid="02acd3b3-4838-4b10-abdc-730fe309d307"
Super-Scaffold_19	RepeatMasker	LINE/RTE-BovB	86798359	86798772	439	+	.	ID="RTE-63_LMI";Tend="2026";Tstart="1614";shortTE="F";uid="499c9ca8-82ff-48de-b5c2-db909f100997"
Super-Scaffold_19	RepeatMasker	DNA/hAT	76632302	76632937	3133	+	.	ID="RND-6_FAMILY-8067";Tend="2375";Tstart="1773";shortTE="F";uid="8d7dd8c1-401f-4677-8baa-b7b04d695562"
Super-Scaffold_19	RepeatMasker	Unknown	73773417	73773654	1524	+	.	ID="RND-1_FAMILY-17";Tend="1219";Tstart="977";shortTE="F";uid="feb4fb46-cacc-4817-994a-bb2c7df28500"
Super-Scaffold_19	RepeatMasker	DNA	85980185	85980522	821	+	.	ID="RND-1_FAMILY-57";Tend="1012";Tstart="661";shortTE="F";uid="4f563846-1e22-491e-a8e8-84d68bc2f55e"
Super-Scaffold_19	RepeatMasker	DNA	53542569	53542731	647	+	.	ID="RND-6_FAMILY-2704";TEgroup="ctg_1%7CRND-6_FAMILY-2704%7C2";Tend="981";Tstart="875";shortTE="T";uid="a94071bb-035a-45ec-b987-453b8c08c1ba"
Super-Scaffold_19	RepeatMasker	DNA/hAT	78625812	78626196	1327	+	.	ID="DNA8-109_AP";TEgroup="ctg_1%7CDNA8-109_AP%7C6";Tend="576";Tstart="1";shortTE="F";uid="b799e071-5f91-4801-a8bc-660db88502a4"
Super-Scaffold_19	RepeatMasker	DNA/PIF-Harbinger	35528807	35529087	809	+	.	ID="RND-6_FAMILY-22875";Tend="289";Tstart="9";shortTE="F";uid="10f6e901-53a6-4fd7-b5b0-d6226073bec3"
Super-Scaffold_19	RepeatMasker	DNA/hAT-Charlie	7179016	7179152	580	+	.	ID="DNA8-104_AP";Tend="340";Tstart="193";shortTE="F";uid="4c819d84-3199-4e91-a5b8-3f07286ba67c"
Super-Scaffold_19	RepeatMasker	DNA/hAT-Tip100	56708645	56709467	6657	+	.	ID="RND-6_FAMILY-2491";Tend="1768";Tstart="949";shortTE="F";uid="c21d7dd1-296a-4baf-acdd-5cc57d41c167"
Super-Scaffold_19	RepeatMasker	DNA/MULE-MuDR	46176191	46176573	3434	+	.	ID="RND-1_FAMILY-538";Tend="1337";Tstart="957";shortTE="F";uid="0dfa9507-a3fe-4543-ad43-d15f5778ef1c"
Super-Scaffold_19	RepeatMasker	DNA/Kolobok-T2	68390489	68390594	517	+	.	ID="REP-4_PBA";Tend="652";Tstart="544";shortTE="F";uid="9adf0b66-4c0f-4870-a354-8a1cbc623e29"
Super-Scaffold_19	RepeatMasker	RC/Helitron	6578764	6579918	491	+	.	ID="HELITRON-3_RPR";TEgroup="ctg_1%7CHELITRON-3_RPR%7C2";Tend="1025";Tstart="6";shortTE="F";uid="3ef3a506-9b5a-4b95-aa32-81376a0d7022"
Super-Scaffold_19	RepeatMasker	DNA/Ginger-1	50325119	50325502	1279	+	.	ID="RND-6_FAMILY-1352";Tend="2141";Tstart="1664";shortTE="F";uid="8d4e2388-283f-46fb-950b-b59d54381e05"
Super-Scaffold_19	RepeatMasker	DNA/hAT-Charlie	1372299	1372518	1629	+	.	ID="RND-1_FAMILY-404";Tend="1233";Tstart="1013";shortTE="F";uid="200cc1ce-1671-4214-97ff-c28915249cf4"
Super-Scaffold_19	RepeatMasker	Unknown	37295843	37296166	1547	+	.	ID="RND-4_FAMILY-83";Tend="1380";Tstart="977";shortTE="F";uid="07da1138-3113-4f82-8c17-8a8245c44ae5"
Super-Scaffold_19	RepeatMasker	Unknown	87612617	87613098	638	+	.	ID="RND-6_FAMILY-4157";Tend="738";Tstart="1";shortTE="F";uid="8a1c2946-5644-4c42-a6fa-4580e0c2b640"
Super-Scaffold_19	RepeatMasker	Unknown	22935714	22935955	1508	+	.	ID="RND-4_FAMILY-83";Tend="1354";Tstart="1115";shortTE="F";uid="2be4c7b2-7016-4763-8db8-af6765c3947c"
Super-Scaffold_19	RepeatMasker	DNA/Ginger-1	67481178	67481449	1024	+	.	ID="RND-6_FAMILY-6948";Tend="2142";Tstart="1861";shortTE="F";uid="f032886e-8f55-410e-86a7-48519115b955"
Super-Scaffold_19	RepeatMasker	DNA/Ginger-1	33517085	33517310	490	+	.	ID="RND-6_FAMILY-6948";Tend="2167";Tstart="1943";shortTE="F";uid="2c13a51c-2070-4838-baaf-be2c2911f881"
Super-Scaffold_19	RepeatMasker	LINE/R1	53540208	53540312	920	+	.	ID="RND-6_FAMILY-11026";Tend="1664";Tstart="1560";shortTE="F";uid="ae1249ed-d512-4ef5-a9f2-5467103dab3d"
Super-Scaffold_19	RepeatMasker	Unknown	71488276	71489077	612	+	.	ID="RND-6_FAMILY-1396";TEgroup="ctg_1%7CRND-6_FAMILY-1396%7C6";Tend="2063";Tstart="1420";shortTE="F";uid="85771e7e-8eda-44f1-b2cc-2d12bdcc4e2a"
Super-Scaffold_19	RepeatMasker	DNA/PIF-Harbinger	34731280	34731511	840	+	.	ID="RND-6_FAMILY-5669";Tend="3321";Tstart="3073";shortTE="F";uid="9c602f6c-905a-46c4-b4b2-40db2da5346d"
Super-Scaffold_19	RepeatMasker	RC/Helitron	57574983	57575577	1657	+	.	ID="RND-1_FAMILY-138";Tend="1684";Tstart="1035";shortTE="F";uid="e2a4a89e-5f0c-47f7-9094-01edb2d9d752"
Super-Scaffold_19	RepeatMasker	Unknown	70093933	70094742	4537	+	.	ID="RND-6_FAMILY-15449";Tend="1817";Tstart="932";shortTE="F";uid="35287072-94d1-4267-b99b-5c2acf6ef79c"
Super-Scaffold_19	RepeatMasker	Unknown	12550128	12550294	934	+	.	ID="RND-6_FAMILY-28914";Tend="1106";Tstart="934";shortTE="F";uid="01ea41db-02bc-454a-a2d5-eef76c3ea021"
Super-Scaffold_19	RepeatMasker	DNA/Kolobok-E	15091224	15091367	515	+	.	ID="KOLOBOKE-2_AP";Tend="1301";Tstart="1119";shortTE="F";uid="9ced61e9-d49b-434d-b704-8a015db81b4d"
Super-Scaffold_19	RepeatMasker	DNA/P	84543371	84544702	9464	+	.	ID="RND-6_FAMILY-7867";TEgroup="ctg_1%7CRND-6_FAMILY-7867%7C1";Tend="5787";Tstart="531";shortTE="F";uid="1bb4c885-e5b7-4ef6-a190-21c324fd162e"
Super-Scaffold_19	RepeatMasker	LTR/Pao	35590374	35591836	690	+	.	ID="BEL-622_AA-I";Tend="4173";Tstart="3069";shortTE="F";uid="5775979e-9ef2-4d2b-90f1-d1f300e74ef5"
Super-Scaffold_19	RepeatMasker	DNA/hAT	7670528	7671047	1188	+	.	ID="DNA8-109_AP";TEgroup="ctg_1%7CDNA8-109_AP%7C1";Tend="674";Tstart="1";shortTE="F";uid="1458cc0c-f9a5-43c9-869e-d24051288f9f"
Super-Scaffold_19	RepeatMasker	LINE/CR1	83050011	83051334	1951	+	.	ID="RND-5_FAMILY-3050";Tend="4481";Tstart="3175";shortTE="F";uid="a496af80-febb-4a56-832a-d1e6a26a0899"
Super-Scaffold_19	RepeatMasker	DNA/MULE-MuDR	23639656	23639902	562	+	.	ID="RND-5_FAMILY-1952";Tend="5604";Tstart="5377";shortTE="F";uid="560dcf3e-6283-4907-a647-3a9bfd157d58"
Super-Scaffold_19	RepeatMasker	DNA	25435998	25436517	1336	+	.	ID="DNA4-2_AP";Tend="508";Tstart="1";shortTE="F";uid="e5739d86-3998-4d04-90f7-8174732b52a5"
Super-Scaffold_19	RepeatMasker	DNA/Ginger-1	66155764	66155947	485	+	.	ID="RND-6_FAMILY-15982";Tend="1459";Tstart="1295";shortTE="F";uid="7c8bd11e-b18a-417f-932d-66522353e266"
Super-Scaffold_19	RepeatMasker	DNA/Kolobok-E	62700700	62701276	1711	+	.	ID="RND-4_FAMILY-2210";TEgroup="ctg_1%7CRND-4_FAMILY-2210%7C2";Tend="1379";Tstart="1066";shortTE="F";uid="d081240c-968a-4dbf-ab1e-c06b7d3ccdf1"
Super-Scaffold_19	RepeatMasker	RC/Helitron	38118312	38118452	574	+	.	ID="RND-6_FAMILY-15458";Tend="2038";Tstart="1898";shortTE="F";uid="e6523063-93e5-415e-ae91-2271e589b014"
Super-Scaffold_19	RepeatMasker	DNA/hAT-hAT19	40621480	40621683	1180	+	.	ID="DNA8-64_AP";Tend="622";Tstart="407";shortTE="F";uid="09f2776a-cda0-4d3b-abc5-4f34dc2aeb1b"
Super-Scaffold_19	RepeatMasker	LINE/L2	69593994	69594440	1782	+	.	ID="RND-5_FAMILY-6525";Tend="3125";Tstart="2680";shortTE="F";uid="cab27d8f-b4da-41c3-82c4-19cac2908996"
Super-Scaffold_19	RepeatMasker	RC/Helitron	4103335	4103554	878	+	.	ID="RND-6_FAMILY-4802";Tend="785";Tstart="567";shortTE="F";uid="95b227af-b7a0-4730-9bb2-6369ef33878b"
Super-Scaffold_19	RepeatMasker	Retroposon?	32577059	32577177	400	+	.	ID="RND-6_FAMILY-3385";Tend="3782";Tstart="3666";shortTE="F";uid="f552e6e6-8721-4517-b08b-3c1ab13ab6cb"
Super-Scaffold_19	RepeatMasker	DNA/hAT-hAT19	45720548	45721110	4217	+	.	ID="RND-6_FAMILY-168";Tend="1487";Tstart="929";shortTE="F";uid="218be2e4-fb8b-44cd-81cf-d9336c3c2b07"
Super-Scaffold_19	RepeatMasker	DNA/TcMar-Mariner	52785983	52786165	590	+	.	ID="MARINER-N13_HSAL";Tend="497";Tstart="325";shortTE="F";uid="b3af6e8d-f50d-4131-a55f-81704584f96e"
Super-Scaffold_19	RepeatMasker	DNA/hAT-Charlie	23033866	23034121	733	+	.	ID="RND-6_FAMILY-1128";Tend="3666";Tstart="3417";shortTE="F";uid="6589d2ac-8c68-4d05-99a8-26571bdea0ac"
Super-Scaffold_19	RepeatMasker	Unknown	57112248	57112432	729	+	.	ID="RND-6_FAMILY-7894";Tend="542";Tstart="357";shortTE="F";uid="11838128-02b7-4f8f-85f1-4a25e53ac0a3"
Super-Scaffold_19	RepeatMasker	Unknown	20117328	20117691	2335	+	.	ID="RND-5_FAMILY-1367";Tend="1347";Tstart="969";shortTE="F";uid="ab67798e-c619-4777-8f9f-83ecb054d23f"
Super-Scaffold_19	RepeatMasker	Unknown	45798923	45799221	764	+	.	ID="RND-1_FAMILY-11";Tend="1897";Tstart="1603";shortTE="F";uid="8957eef0-87aa-4a93-ac37-0270ba28cd0e"
Super-Scaffold_19	RepeatMasker	DNA/hAT-hAT19	59282898	59283456	3078	+	.	ID="RND-6_FAMILY-20169";Tend="1511";Tstart="916";shortTE="F";uid="4a4bd9dd-e101-4ccb-a501-b3ffa08b88eb"
Super-Scaffold_19	RepeatMasker	DNA	29089286	29089615	898	+	.	ID="RND-1_FAMILY-30";Tend="1312";Tstart="976";shortTE="F";uid="719c7d95-6bdb-4eb6-a064-de82f5a6516f"
Super-Scaffold_19	RepeatMasker	RC/Helitron	52015311	52016038	2602	+	.	ID="HELITRON2_AG";Tend="2328";Tstart="1607";shortTE="F";uid="5767aa2c-2306-4a33-941a-0ad8db1b037f"
Super-Scaffold_19	RepeatMasker	DNA	2862647	2862794	449	+	.	ID="TTAA2D_AP";Tend="151";Tstart="9";shortTE="F";uid="b8dcbde8-1ebe-479c-9187-5bd8e265915b"
Super-Scaffold_19	RepeatMasker	DNA	55542477	55542965	2079	+	.	ID="RND-5_FAMILY-2476";Tend="2473";Tstart="1992";shortTE="F";uid="8ad71dfe-0d57-4e9a-b482-89e01e602e79"
Super-Scaffold_19	RepeatMasker	DNA/hAT-hAT19	58655049	58655209	633	+	.	ID="DNA8-78_AP";Tend="178";Tstart="1";shortTE="F";uid="85571da8-95fb-44b8-abce-f2dc38d554f8"
Super-Scaffold_19	RepeatMasker	Retroposon?	39575874	39575981	568	+	.	ID="RND-6_FAMILY-6579";Tend="1008";Tstart="890";shortTE="F";uid="bec77139-2446-4ab0-9f62-43c71c9ba897"
Super-Scaffold_19	RepeatMasker	DNA/Ginger-1	73991951	73992108	483	+	.	ID="RND-6_FAMILY-1352";Tend="949";Tstart="786";shortTE="F";uid="63085404-adae-4025-b645-42ea52ee41f3"
Super-Scaffold_19	RepeatMasker	DNA/MULE-MuDR	30936733	30937781	790	+	.	ID="rnd-6_family-8366";Tend="2371";Tstart="839";shortTE="F";uid="f64098ab-9797-453e-afab-c4533d82bf08"
Super-Scaffold_19	RepeatMasker	DNA/Sola-1	88587398	88587649	808	+	.	ID="RND-5_FAMILY-12648";Tend="1085";Tstart="831";shortTE="F";uid="d9361627-7151-4fed-a75c-d2e66bfbd4c4"
Super-Scaffold_19	RepeatMasker	DNA/Kolobok-E	38504371	38504516	829	+	.	ID="KOLOBOKE-3_AP";Tend="2188";Tstart="2033";shortTE="F";uid="dab5f9e0-4c97-490d-800c-46dbaaf87ba2"
Super-Scaffold_19	RepeatMasker	DNA	87163767	87165347	13310	+	.	ID="RND-1_FAMILY-283";Tend="2322";Tstart="738";shortTE="F";uid="6fc901d4-5b6b-4fd5-8c71-b93662d53e8f"
Super-Scaffold_19	RepeatMasker	RC/Helitron	65539948	65540053	433	+	.	ID="HALYOMORPHA_HALYS-4_FAMILY-1360";Tend="235";Tstart="130";shortTE="F";uid="fdff8413-9a70-446b-9db5-63a5948110f9"
Super-Scaffold_19	RepeatMasker	Unknown	74411581	74411856	548	+	.	ID="RND-6_FAMILY-6643";Tend="1176";Tstart="932";shortTE="F";uid="ed178366-6872-45a3-a478-e6ffa1a20a61"
Super-Scaffold_19	RepeatMasker	DNA/Ginger-1	13404160	13404391	3113	+	.	ID="rnd-6_family-1352";Tend="1388";Tstart="576";shortTE="F";uid="30f429b2-4ca0-4629-83d9-114bf46d6107"
Super-Scaffold_19	RepeatMasker	DNA/hAT-hAT19	66063120	66063465	2167	+	.	ID="DNA8-52B_AP";Tend="1100";Tstart="785";shortTE="F";uid="d34a261f-911f-4600-a096-886589f16a7a"
Super-Scaffold_19	RepeatMasker	DNA/hAT-Ac	43035242	43035666	1034	+	.	ID="RND-6_FAMILY-14570";Tend="1851";Tstart="1455";shortTE="F";uid="670f8643-4b44-42c1-bd4d-6d7ccd616f75"
Super-Scaffold_19	RepeatMasker	Unknown	62520954	62521193	683	+	.	ID="RND-6_FAMILY-17168";Tend="1359";Tstart="1119";shortTE="F";uid="a996755c-bc9a-46eb-812d-7b8cb29755e4"
Super-Scaffold_19	RepeatMasker	Unknown	60330672	60330792	499	+	.	ID="RND-6_FAMILY-20567";Tend="1966";Tstart="1851";shortTE="F";uid="c8cdca18-011a-4c8b-956b-df54090a5d18"
Super-Scaffold_19	RepeatMasker	Unknown	64372518	64372767	467	+	.	ID="RND-6_FAMILY-2986";Tend="1154";Tstart="909";shortTE="F";uid="62719f0b-375b-49db-b247-bbcc52005e64"
Super-Scaffold_19	RepeatMasker	RC/Helitron	75637149	75637378	1219	+	.	ID="RND-6_FAMILY-1474";Tend="1142";Tstart="911";shortTE="F";uid="89f5de72-4c89-4a1f-b93c-7c39b7baac48"
Super-Scaffold_19	RepeatMasker	RC/Helitron	59685293	59685555	633	+	.	ID="RND-5_FAMILY-1249";Tend="1547";Tstart="1288";shortTE="F";uid="67f12d97-d429-46f3-801a-4b76ea590fcf"
Super-Scaffold_19	RepeatMasker	DNA/Kolobok-E	19163883	19164096	449	+	.	ID="KOLOBOKE-2_AP";Tend="1334";Tstart="1112";shortTE="F";uid="d5ecc131-f4ae-4106-a4cc-9d8c15493c46"
Super-Scaffold_19	RepeatMasker	RC/Helitron	33721149	33721380	775	+	.	ID="RND-1_FAMILY-138";Tend="1087";Tstart="849";shortTE="F";uid="6ebfe69e-fdc4-41e1-8ceb-c8935611b893"
Super-Scaffold_19	RepeatMasker	DNA/hAT-Tip100	67695758	67695946	429	+	.	ID="RND-1_FAMILY-450";Tend="4705";Tstart="4517";shortTE="F";uid="6fa10ee7-e0f2-4c24-a25b-118f3b5d9191"
Super-Scaffold_19	RepeatMasker	DNA/MULE-MuDR	69304836	69307319	21707	+	.	ID="RND-5_FAMILY-1952";Tend="3043";Tstart="552";shortTE="F";uid="d2c2dd41-739f-4a99-958d-f374522aecfc"
Super-Scaffold_19	RepeatMasker	DNA/Kolobok-E	7375382	7375990	2966	+	.	ID="RND-6_FAMILY-16485";Tend="4969";Tstart="4466";shortTE="F";uid="9ceef190-1eec-4377-a0f6-1606a5b2d6bb"
Super-Scaffold_19	RepeatMasker	DNA/Kolobok-E	72278639	72278754	432	+	.	ID="KOLOBOKE-4_AP";Tend="2657";Tstart="2524";shortTE="F";uid="f57a3085-b71b-492f-816f-a7e3a296e001"
Super-Scaffold_19	RepeatMasker	DNA/PIF-Harbinger	85227465	85227651	1120	+	.	ID="RND-6_FAMILY-27969";Tend="4611";Tstart="4425";shortTE="F";uid="92f21434-36ab-49c2-be9f-c05ec0f01bb7"
Super-Scaffold_19	RepeatMasker	DNA/Ginger-1	21352433	21352782	1180	+	.	ID="RND-6_FAMILY-1352";Tend="1827";Tstart="1482";shortTE="F";uid="94319745-ea75-41c8-9d46-0437dd4f3e66"
Super-Scaffold_19	RepeatMasker	LINE/RTE-BovB	13707696	13708448	1243	+	.	ID="RND-6_FAMILY-4968";Tend="2732";Tstart="1976";shortTE="F";uid="b6aac1d3-482f-465d-8732-d1e14ba59dfa"
Super-Scaffold_19	RepeatMasker	DNA/Ginger-1	31790310	31790582	575	+	.	ID="RND-6_FAMILY-2193";Tend="763";Tstart="485";shortTE="F";uid="2d1bf476-7680-46d0-8bea-5ec1c70e82ba"
Super-Scaffold_19	RepeatMasker	Retroposon?	26445849	26445972	541	+	.	ID="RND-6_FAMILY-5149";Tend="1678";Tstart="1558";shortTE="F";uid="9930891f-4b01-4a83-9802-8f0125aee685"
Super-Scaffold_19	RepeatMasker	Retroposon?	18831220	18831465	744	+	.	ID="RND-6_FAMILY-8671";Tend="926";Tstart="674";shortTE="F";uid="94beb820-2bca-4831-ac3e-b9d6692356d2"
Super-Scaffold_19	RepeatMasker	LTR/Pao	87341371	87341754	729	+	.	ID="RND-6_FAMILY-13484";Tend="2148";Tstart="1881";shortTE="F";uid="771e8501-6a57-417f-83b7-f8bf8909e700"
Super-Scaffold_19	RepeatMasker	DNA	64534679	64537929	23954	+	.	ID="RND-6_FAMILY-3671";Tend="3617";Tstart="454";shortTE="F";uid="570d3655-396d-4c09-ba8b-dc773c791312"
Super-Scaffold_19	RepeatMasker	Retroposon?	60279876	60280148	519	+	.	ID="RND-5_FAMILY-2063";Tend="2740";Tstart="2470";shortTE="F";uid="c5c40ca7-a900-4d7c-8558-f029067fc17b"
Super-Scaffold_19	RepeatMasker	Unknown	62330067	62330245	1054	+	.	ID="RND-5_FAMILY-1367";Tend="1160";Tstart="972";shortTE="F";uid="2ba9bf0a-e8b4-4093-9e30-18200adf6b21"
Super-Scaffold_19	RepeatMasker	DNA/Ginger-1	40428819	40429021	873	+	.	ID="RND-6_FAMILY-15982";Tend="2203";Tstart="1992";shortTE="F";uid="c8825eb9-0e74-4a6e-9ee2-9d0f5c7e0cfa"
Super-Scaffold_19	RepeatMasker	Unknown	32931242	32931481	1166	+	.	ID="RND-1_FAMILY-349";Tend="1407";Tstart="1162";shortTE="F";uid="077ad8a6-c1a2-4426-a40d-678dab4817f5"
Super-Scaffold_19	RepeatMasker	LINE/CR1	50841707	50841859	471	+	.	ID="RND-6_FAMILY-3093";Tend="1671";Tstart="1505";shortTE="F";uid="3d2347a2-56f6-4129-9501-2f2efa5359c1"
Super-Scaffold_19	RepeatMasker	DNA/Ginger-1	85280921	85281034	403	+	.	ID="RND-6_FAMILY-1352";Tend="1859";Tstart="1752";shortTE="F";uid="7d1fdd6f-5616-4a99-b161-8dd37af8c78f"
Super-Scaffold_19	RepeatMasker	Retroposon?	77834237	77834377	827	+	.	ID="RND-6_FAMILY-6579";Tend="1009";Tstart="864";shortTE="F";uid="a1066084-f17a-4e63-82d4-bcd141c934ea"
Super-Scaffold_19	RepeatMasker	Unknown	64958242	64960159	5261	+	.	ID="RND-6_FAMILY-4910";Tend="3234";Tstart="1227";shortTE="F";uid="bc3c954b-c8b8-4975-ae28-7e346991a6d6"
Super-Scaffold_19	RepeatMasker	Unknown	3472080	3472440	2275	+	.	ID="RND-4_FAMILY-83";Tend="1353";Tstart="981";shortTE="F";uid="1edfd2ba-e0b6-4ce2-bd1a-ee889307bca3"
Super-Scaffold_19	RepeatMasker	DNA/MULE-NOF	17486901	17487384	1397	+	.	ID="RND-5_FAMILY-266";TEgroup="ctg_1%7CRND-5_FAMILY-266%7C7";Tend="2726";Tstart="2264";shortTE="F";uid="c914e4c8-bf63-4ea0-a191-13004209310a"
Super-Scaffold_19	RepeatMasker	DNA/hAT-Charlie	21501678	21502186	3788	+	.	ID="RND-6_FAMILY-24056";Tend="1973";Tstart="1451";shortTE="F";uid="36551466-d408-4798-b272-3e6eaa3a52cb"
Super-Scaffold_19	RepeatMasker	DNA	34392846	34393227	942	+	.	ID="DNA-TTAA-1_AP";Tend="381";Tstart="20";shortTE="F";uid="e352d6a9-b674-4180-97fb-68d19a490cf1"
Super-Scaffold_19	RepeatMasker	DNA	29638249	29638484	1242	+	.	ID="TTAA2D_AP";Tend="431";Tstart="189";shortTE="F";uid="3f7f2221-c744-487a-95a8-78f034f8dfaa"
Super-Scaffold_19	RepeatMasker	RC/Helitron	10702481	10702640	586	+	.	ID="RND-5_FAMILY-5971";Tend="1135";Tstart="983";shortTE="F";uid="19f0a42b-58b6-41bb-848f-d3d1ced395c4"
Super-Scaffold_19	RepeatMasker	DNA/MULE-MuDR	67679269	67679883	3808	+	.	ID="RND-6_FAMILY-6746";Tend="1193";Tstart="659";shortTE="F";uid="4d57c7ae-7a04-444a-8a0f-8175605dd85e"
Super-Scaffold_19	RepeatMasker	DNA/MULE-MuDR	74907912	74908104	1310	+	.	ID="RND-6_FAMILY-3887";Tend="1194";Tstart="1003";shortTE="F";uid="ad31b460-86c6-4471-a9b4-2f922fc55dc9"
Super-Scaffold_19	RepeatMasker	DNA	3301017	3301362	683	+	.	ID="DNA-TTAA-1_AP";Tend="406";Tstart="62";shortTE="F";uid="97185be3-05a5-437f-981d-0cff39561edc"
Super-Scaffold_19	RepeatMasker	LINE/CR1	10005275	10005824	648	+	.	ID="RND-6_FAMILY-760";Tend="1453";Tstart="957";shortTE="F";uid="2f9297c9-adfb-49cc-909f-88f8fc10dfab"
Super-Scaffold_19	RepeatMasker	DNA/hAT	26339224	26339467	1913	+	.	ID="RND-1_FAMILY-412";Tend="630";Tstart="388";shortTE="F";uid="78d7a69c-45c4-4295-926f-e37923ab9b03"
Super-Scaffold_19	RepeatMasker	DNA/MULE-MuDR	73311652	73311930	1476	+	.	ID="RND-1_FAMILY-65";Tend="5063";Tstart="4780";shortTE="F";uid="7eb9777e-7484-4fb0-8dac-f5996162b468"
Super-Scaffold_19	RepeatMasker	LINE/CR1	74978786	74981122	18682	+	.	ID="RND-6_FAMILY-10046";Tend="2478";Tstart="267";shortTE="F";uid="7fc8696c-25bc-4425-971b-ed1aed7bf7ab"
Super-Scaffold_19	RepeatMasker	LINE/L2	63570868	63571964	5939	+	.	ID="RND-6_FAMILY-9660";Tend="3678";Tstart="2588";shortTE="F";uid="e9a90a65-34ef-4534-8c6c-b35adf1608b5"
Super-Scaffold_19	RepeatMasker	LINE/L2	86377649	86378596	1082	+	.	ID="RND-5_FAMILY-712";Tend="1756";Tstart="795";shortTE="F";uid="bd0fd5ff-e69f-4697-9d08-ba06142e516b"
Super-Scaffold_19	RepeatMasker	DNA	80205617	80205875	425	+	.	ID="DNA-TTAA-1_AP";Tend="333";Tstart="61";shortTE="F";uid="0dc2f584-bc16-41c3-8de2-babeff6a28d4"
Super-Scaffold_19	RepeatMasker	RC/Helitron	12484967	12485762	5337	+	.	ID="RND-6_FAMILY-32308";Tend="2209";Tstart="1478";shortTE="F";uid="84c3e0e4-7772-4b52-932e-7bcc784bccce"
Super-Scaffold_19	RepeatMasker	DNA/hAT-Tip100	41271152	41271816	5539	+	.	ID="RND-1_FAMILY-295";Tend="1639";Tstart="972";shortTE="F";uid="41dffdd2-6de3-4ea8-ad60-faee99443718"
Super-Scaffold_19	RepeatMasker	DNA/TcMar-Tc1	64671905	64672169	572	+	.	ID="rnd-1_family-44";Tend="973";Tstart="646";shortTE="F";uid="1c4ce8b2-fdbf-4b76-92e9-84e14703e296"
Super-Scaffold_19	RepeatMasker	DNA/MULE-MuDR	4872360	4872936	1390	+	.	ID="MUDR1X_AP";TEgroup="ctg_1%7CMUDR1X_AP%7C5";Tend="2394";Tstart="1";shortTE="F";uid="08d43ecd-953c-47dd-8c4a-e4c2e694168b"
Super-Scaffold_19	RepeatMasker	Retroposon?	42202190	42202413	447	+	.	ID="RND-6_FAMILY-5149";Tend="2044";Tstart="1821";shortTE="F";uid="a275c4f2-f8af-4303-83d5-8805a627edd4"
Super-Scaffold_19	RepeatMasker	Unknown	32069357	32070325	3182	+	.	ID="RND-6_FAMILY-693";TEgroup="ctg_1%7CRND-6_FAMILY-693%7C3";Tend="1652";Tstart="1052";shortTE="F";uid="9ab6b21f-2e6d-4d94-9ad4-85d416b5f4c4"
Super-Scaffold_19	RepeatMasker	DNA	44116128	44116524	1072	+	.	ID="DNA4-2_AP";Tend="769";Tstart="346";shortTE="F";uid="aa99bd43-b6f2-461c-bc0d-247089ec4a14"
Super-Scaffold_19	RepeatMasker	Unknown	78713263	78713773	4090	+	.	ID="RND-1_FAMILY-420";Tend="1427";Tstart="917";shortTE="F";uid="982d8f89-8db5-4db6-95ed-7036207387f2"
Super-Scaffold_19	RepeatMasker	DNA/Kolobok-E	17854446	17854585	705	+	.	ID="RND-4_FAMILY-2210";Tend="1364";Tstart="1227";shortTE="F";uid="e61e77ef-beec-4aed-bf29-819fab966d8c"
Super-Scaffold_19	RepeatMasker	LINE/I	26355748	26356242	1148	+	.	ID="RND-6_FAMILY-6002";Tend="1347";Tstart="867";shortTE="F";uid="680cb1ef-4e42-4b29-9f5d-56bce5ab55f7"
Super-Scaffold_19	RepeatMasker	LTR/Pao	16467249	16467583	498	+	.	ID="BEL-16_DAN-I";Tend="2941";Tstart="2610";shortTE="F";uid="e6840ced-8462-4e70-bcd6-bf57d4cb8a83"
Super-Scaffold_19	RepeatMasker	LINE/I	22788339	22788839	408	+	.	ID="RND-5_FAMILY-485";Tend="1713";Tstart="1239";shortTE="F";uid="ffa02443-b5a5-4e92-8038-5582d4008bba"
Super-Scaffold_19	RepeatMasker	Unknown	60409064	60409432	2978	+	.	ID="RND-1_FAMILY-331";Tend="1166";Tstart="799";shortTE="F";uid="232ef440-0611-48a7-8c4e-2b6b693b06c7"
Super-Scaffold_19	RepeatMasker	DNA/TcMar-Mariner	18528083	18528204	482	+	.	ID="MARINER-N13_HSAL";Tend="488";Tstart="368";shortTE="F";uid="10aad094-4b46-44ad-8e18-0b90e2c11efa"
Super-Scaffold_19	RepeatMasker	DNA	85039865	85040060	587	+	.	ID="RND-5_FAMILY-5494";Tend="1209";Tstart="1014";shortTE="F";uid="6fd53625-7d86-4d33-b9a6-42ca602adfa5"
Super-Scaffold_19	RepeatMasker	DNA/Kolobok-E	19341776	19341904	412	+	.	ID="KOLOBOKE-2_AP";Tend="1245";Tstart="1113";shortTE="F";uid="b2720e16-f2c1-4b78-9352-cf3a386480fe"
Super-Scaffold_19	RepeatMasker	DNA/hAT	51937408	51937776	655	+	.	ID="HAT-9_AP";Tend="720";Tstart="334";shortTE="F";uid="4c5d45bc-fef8-4b49-92e8-57fbc3d76c51"
Super-Scaffold_19	RepeatMasker	Unknown	61728371	61728508	426	+	.	ID="RND-6_FAMILY-2138";Tend="1414";Tstart="1281";shortTE="F";uid="813fb3c6-9357-484f-826a-5cdf0c2e100d"
Super-Scaffold_19	RepeatMasker	DNA/Kolobok-E	40798496	40798856	674	+	.	ID="RND-1_FAMILY-142";Tend="2358";Tstart="1992";shortTE="F";uid="7a57f1ab-973e-49f0-bce8-3da41196c0f0"
Super-Scaffold_19	RepeatMasker	Unknown	37983481	37983704	867	+	.	ID="RND-1_FAMILY-98";Tend="452";Tstart="227";shortTE="F";uid="65a4ef4b-a581-4381-8683-02e1bb0a5925"
Super-Scaffold_19	RepeatMasker	DNA/MULE-MuDR	38105747	38106683	2206	+	.	ID="RND-1_FAMILY-353";Tend="2297";Tstart="1358";shortTE="F";uid="dffd3925-7b77-44c7-8c50-30c1d23e8953"
Super-Scaffold_19	RepeatMasker	DNA/hAT-Ac	48366614	48366750	574	+	.	ID="DNA8-39_AP";Tend="141";Tstart="11";shortTE="F";uid="aa7343a9-7263-448a-9bfd-581e88a51698"
Super-Scaffold_19	RepeatMasker	Unknown	23336742	23337043	657	+	.	ID="RND-6_FAMILY-20567";Tend="1469";Tstart="1164";shortTE="F";uid="4c03693f-a6fd-4088-aa78-31b0504a88c5"
Super-Scaffold_19	RepeatMasker	DNA/hAT-Charlie	70377245	70377345	501	+	.	ID="DNA8-34_AP";Tend="194";Tstart="87";shortTE="F";uid="8ccae697-f385-4764-adec-e0b4aee8b4f0"
Super-Scaffold_19	RepeatMasker	Unknown	52260075	52261103	3892	+	.	ID="RND-1_FAMILY-7";TEgroup="ctg_1%7CRND-1_FAMILY-7%7C14";Tend="2012";Tstart="632";shortTE="F";uid="8f2c68a9-d913-47a4-b675-49c14f73db79"
Super-Scaffold_19	RepeatMasker	DNA/hAT	87569419	87569706	514	+	.	ID="RND-6_FAMILY-14990";Tend="2515";Tstart="2231";shortTE="F";uid="6026100f-94b7-431a-bacd-7fd43153e817"
Super-Scaffold_19	RepeatMasker	DNA/hAT-Tip100	80338581	80339437	1171	+	.	ID="RND-6_FAMILY-2102";Tend="2233";Tstart="1346";shortTE="F";uid="31d06cb4-591a-4e11-84db-3d4eab898531"
Super-Scaffold_19	RepeatMasker	Unknown	71376551	71376673	459	+	.	ID="RND-6_FAMILY-13072";Tend="702";Tstart="570";shortTE="F";uid="a0f53468-8dff-4d5c-886a-215df15cc0fa"
Super-Scaffold_19	RepeatMasker	Unknown	86460568	86460670	624	+	.	ID="RND-5_FAMILY-10051";Tend="865";Tstart="763";shortTE="F";uid="6fc60c4b-ca54-45ca-ad7b-b1100218ccdf"
Super-Scaffold_19	RepeatMasker	DNA	64755313	64755470	444	+	.	ID="DNA8-59_AP";Tend="146";Tstart="1";shortTE="F";uid="35f4bd51-51e5-46d3-9a8b-721160a4160f"
Super-Scaffold_19	RepeatMasker	RC/Helitron	60943389	60944224	3154	+	.	ID="RND-1_FAMILY-138";Tend="1741";Tstart="880";shortTE="F";uid="a6cb3af5-9cbd-43af-8312-347bcc189713"
Super-Scaffold_19	RepeatMasker	Unknown	4116616	4116883	1375	+	.	ID="RND-6_FAMILY-5305";Tend="1243";Tstart="963";shortTE="F";uid="4d59225e-bdb6-4fc7-9f82-852d4aece764"
Super-Scaffold_19	RepeatMasker	LTR/Copia	73036550	73036756	572	+	.	ID="RND-6_FAMILY-7007";Tend="1922";Tstart="1717";shortTE="F";uid="c372c858-a63a-4804-bff8-8fb04c873919"
Super-Scaffold_19	RepeatMasker	DNA/hAT-Ac	69170032	69170220	651	+	.	ID="RND-5_FAMILY-1049";Tend="1153";Tstart="961";shortTE="F";uid="7e4a170f-9c43-4888-9979-94e0eec36ee5"
Super-Scaffold_19	RepeatMasker	LTR/Gypsy	39073	43047	2543	+	.	ID="GYPSY7-I_AP";TEgroup="ctg_1%7CGYPSY7-I_AP%7C1";Tend="4471";Tstart="184";shortTE="F";uid="39e14c3f-d460-404a-bd78-f39063985959"
Super-Scaffold_19	RepeatMasker	DNA/MULE-MuDR	85215004	85215717	767	+	.	ID="RND-6_FAMILY-5989";Tend="2879";Tstart="2157";shortTE="F";uid="af300727-b713-4962-8901-56189e1a97df"
Super-Scaffold_19	RepeatMasker	DNA/Kolobok-E	8831959	8832405	2407	+	.	ID="RND-4_FAMILY-2210";Tend="1379";Tstart="913";shortTE="F";uid="7ce4b848-5ed3-4745-b1f5-e8f51a71644e"
Super-Scaffold_19	RepeatMasker	DNA	71834421	71834626	1173	+	.	ID="DNAX-10_AP";Tend="222";Tstart="10";shortTE="F";uid="7a16b89d-63df-4f10-80ce-6f28fb02f31e"
Super-Scaffold_19	RepeatMasker	DNA	46938536	46938703	404	+	.	ID="RND-6_FAMILY-664";Tend="730";Tstart="585";shortTE="F";uid="2ece47f5-d2c5-4e32-bb8b-87899e87104f"
Super-Scaffold_19	RepeatMasker	Unknown	82303218	82303456	642	+	.	ID="RND-5_FAMILY-384";Tend="2068";Tstart="1817";shortTE="F";uid="4e730b42-f692-4e57-b8c5-75c5a05eb286"
Super-Scaffold_19	RepeatMasker	DNA/PIF-Harbinger	72321949	72327240	45453	+	.	ID="RND-6_FAMILY-8673";Tend="5757";Tstart="396";shortTE="F";uid="915537fa-44ca-4075-b723-7fed172563d2"
Super-Scaffold_19	RepeatMasker	DNA/hAT	62216571	62216852	438	+	.	ID="RND-6_FAMILY-17324";Tend="1788";Tstart="1506";shortTE="F";uid="94486fb8-dafc-407c-b6ba-e22df9ed74c5"
Super-Scaffold_19	RepeatMasker	DNA/hAT-Tip100	77631280	77631469	1263	+	.	ID="RND-6_FAMILY-37697";Tend="1131";Tstart="947";shortTE="F";uid="6352cdbf-4c6d-49f1-ad21-2cdd10098b19"
Super-Scaffold_19	RepeatMasker	DNA/Kolobok-E	64349831	64349980	479	+	.	ID="KOLOBOKE-3_AP";Tend="835";Tstart="699";shortTE="F";uid="f2ecc610-2353-4541-bb66-a80d8a6f5cd2"
Super-Scaffold_19	RepeatMasker	DNA	77357241	77357757	628	+	.	ID="DNA4-2_AP";TEgroup="ctg_1%7CDNA4-2_AP%7C20";Tend="769";Tstart="6";shortTE="F";uid="1bacc912-871a-4d43-ba16-ea900ae31416"
Super-Scaffold_19	RepeatMasker	Unknown	34970337	34970770	474	+	.	ID="RND-6_FAMILY-15632";Tend="1302";Tstart="812";shortTE="F";uid="1674aff9-801b-4834-9f44-e360f18bbc18"
Super-Scaffold_19	RepeatMasker	RC/Helitron	65603051	65603350	596	+	.	ID="RND-1_FAMILY-138";Tend="1531";Tstart="1233";shortTE="F";uid="b43af736-e935-4e2a-bce9-ef03e60de89f"
Super-Scaffold_19	RepeatMasker	DNA/Kolobok-E	50499683	50499805	419	+	.	ID="RND-6_FAMILY-5666";Tend="1705";Tstart="1568";shortTE="F";uid="c6fc92d9-7a97-4fc8-987c-d776cb4cdc0f"
Super-Scaffold_19	RepeatMasker	Unknown	64933558	64933705	673	+	.	ID="RND-3_FAMILY-1345";Tend="1096";Tstart="945";shortTE="F";uid="2182a714-fc18-498d-ba4b-44f02a8eae4d"
Super-Scaffold_19	RepeatMasker	DNA	79497211	79497985	6320	+	.	ID="RND-1_FAMILY-232";Tend="1721";Tstart="946";shortTE="F";uid="5c0a3ee2-d15a-4fc9-93e3-d6eb44848d4b"
Super-Scaffold_19	RepeatMasker	Unknown	64201985	64202205	1137	+	.	ID="RND-6_FAMILY-26152";Tend="1568";Tstart="1355";shortTE="F";uid="028f65e7-75f5-45cb-a15c-4f18c66733bb"
Super-Scaffold_19	RepeatMasker	DNA/MULE-NOF	24356143	24356317	576	+	.	ID="RND-5_FAMILY-266";Tend="3403";Tstart="3230";shortTE="F";uid="626adae8-985d-4d08-8651-35cc1a6da89a"
Super-Scaffold_19	RepeatMasker	DNA/Kolobok-E	65961871	65962462	1275	+	.	ID="RND-6_FAMILY-1804";Tend="2690";Tstart="2077";shortTE="F";uid="a62b3ae5-90c7-4b6c-b97b-40986183cb6d"
Super-Scaffold_19	RepeatMasker	DNA/Ginger-1	13361670	13361981	2950	+	.	ID="rnd-6_family-1352";Tend="1380";Tstart="528";shortTE="F";uid="123c09a9-89fb-45a3-98ec-e1d53dfea585"
Super-Scaffold_19	RepeatMasker	DNA	7848779	7849219	2326	+	.	ID="TTAA3B_AP";Tend="436";Tstart="1";shortTE="F";uid="0a96eeb8-b6cb-4de6-9734-19faf51520e9"
Super-Scaffold_19	RepeatMasker	LINE/I-Jockey	31887447	31888573	9540	+	.	ID="RND-1_FAMILY-28";Tend="1684";Tstart="562";shortTE="F";uid="c768feeb-eb05-4f21-95cd-37dde50d7aa0"
Super-Scaffold_19	RepeatMasker	DNA	26413545	26413817	481	+	.	ID="DNA4-3_AP";Tend="514";Tstart="257";shortTE="F";uid="d7cbb19f-8650-4e1a-9b0f-7eae0074e2a1"
Super-Scaffold_19	RepeatMasker	DNA	83710540	83711341	6391	+	.	ID="RND-1_FAMILY-232";Tend="1746";Tstart="944";shortTE="F";uid="19196651-da58-4f35-b78c-e7e323dfc755"
Super-Scaffold_19	RepeatMasker	LTR/Copia	17624124	17624768	1442	+	.	ID="RND-6_FAMILY-1713";Tend="2357";Tstart="1718";shortTE="F";uid="10bf0d93-1812-49cd-81bc-c49dc1108d9e"
Super-Scaffold_19	RepeatMasker	DNA/MULE-MuDR	24816234	24816746	465	+	.	ID="RND-1_FAMILY-100";TEgroup="ctg_1%7CRND-1_FAMILY-100%7C1";Tend="1735";Tstart="965";shortTE="F";uid="85987eca-8104-49ac-adc3-81e488d86747"
Super-Scaffold_19	RepeatMasker	DNA/hAT-Charlie	23226090	23226557	3307	+	.	ID="RND-6_FAMILY-24056";Tend="1920";Tstart="1452";shortTE="F";uid="1f523af1-d08b-4554-922b-fa3cbb847b38"
Super-Scaffold_19	RepeatMasker	DNA/hAT?	38793110	38793297	402	+	.	ID="RND-6_FAMILY-3477";Tend="2337";Tstart="2164";shortTE="F";uid="37de42dd-9253-45d9-9f03-b3a3077ae7f4"
Super-Scaffold_19	RepeatMasker	Unknown	32095092	32095694	5264	+	.	ID="RND-1_FAMILY-236";Tend="1790";Tstart="1188";shortTE="F";uid="24330439-8729-4bab-a637-12340a1a14a8"
Super-Scaffold_19	RepeatMasker	DNA/hAT-Tip100	86424853	86426734	15245	+	.	ID="RND-6_FAMILY-2102";Tend="2232";Tstart="361";shortTE="F";uid="d2218315-0fef-4abf-ab28-db098cd1d207"
Super-Scaffold_19	RepeatMasker	DNA	76350474	76351032	2262	+	.	ID="DNA4-2_AP";Tend="769";Tstart="262";shortTE="F";uid="c9012592-b605-4519-9063-376e2db50927"
Super-Scaffold_19	RepeatMasker	LINE/L2	45852650	45852849	1205	+	.	ID="RND-6_FAMILY-4154";Tend="1130";Tstart="922";shortTE="F";uid="1eff8f48-6bd7-4542-ae94-6230473036b9"
Super-Scaffold_19	RepeatMasker	LINE/I-Jockey	696681	699540	7628	+	.	ID="RND-6_FAMILY-7264";Tend="3315";Tstart="456";shortTE="F";uid="02b54e95-63dd-4f90-ae49-8709c5384ab1"
Super-Scaffold_19	RepeatMasker	DNA	17807294	17807434	498	+	.	ID="RND-6_FAMILY-5217";Tend="1673";Tstart="1536";shortTE="F";uid="89a75494-dcc1-4bdc-b89e-6ec272c1b120"
Super-Scaffold_19	RepeatMasker	DNA/MULE-MuDR	52179632	52179988	467	+	.	ID="MUDR11X_AP";Tend="1881";Tstart="1561";shortTE="F";uid="c33a8ad7-b4a8-4ae8-93ea-8ed41195d095"
Super-Scaffold_19	RepeatMasker	Retroposon?	13160757	13160969	504	+	.	ID="RND-6_FAMILY-4089";Tend="2231";Tstart="2019";shortTE="F";uid="db088f45-8898-4e70-9ee4-25ee0c00bb31"
Super-Scaffold_19	RepeatMasker	DNA	36386783	36387070	637	+	.	ID="dna4-2_ap";TEgroup="ctg_1%7Cdna4-2_ap%7C10";Tend="769";Tstart="1";shortTE="F";uid="5ea33d05-8200-46fa-934e-e5710d9c91ae"
Super-Scaffold_19	RepeatMasker	LINE/RTE-RTE	76889741	76889923	518	+	.	ID="RND-1_FAMILY-246";Tend="1193";Tstart="1007";shortTE="F";uid="4861cf96-bd9a-47b8-9edb-9bc3b6d8a45a"
Super-Scaffold_19	RepeatMasker	DNA/MULE-MuDR	36191132	36191659	491	+	.	ID="RND-6_FAMILY-22047";Tend="1976";Tstart="1437";shortTE="F";uid="d4f9a63e-5cf5-440a-a9eb-9a46c7e352bb"
Super-Scaffold_19	RepeatMasker	DNA	18278628	18278832	1545	+	.	ID="RND-5_FAMILY-2910";Tend="1188";Tstart="988";shortTE="F";uid="99729275-a3b0-4908-871d-a089a6058321"
Super-Scaffold_19	RepeatMasker	DNA/hAT	87032233	87032336	524	+	.	ID="RND-6_FAMILY-20553";Tend="1302";Tstart="1198";shortTE="F";uid="8c614164-4dec-4841-9eb1-5ce0a20370f8"
Super-Scaffold_19	RepeatMasker	DNA/Ginger-1	73114966	73115395	1819	+	.	ID="RND-6_FAMILY-6948";Tend="1591";Tstart="1158";shortTE="F";uid="7b1f7bb9-324d-4b7f-958e-035460a537d4"
Super-Scaffold_19	RepeatMasker	DNA/hAT-hAT19	32172255	32172923	4864	+	.	ID="RND-6_FAMILY-4093";Tend="1298";Tstart="637";shortTE="F";uid="5c7eca62-5f20-44e3-a387-4ea9cdb7f595"
Super-Scaffold_19	RepeatMasker	DNA/hAT-hAT19	32151818	32151990	682	+	.	ID="HAT-N15_AP";Tend="172";Tstart="1";shortTE="F";uid="0e09b934-23c3-4863-9a6a-db31aa9006ac"
Super-Scaffold_19	RepeatMasker	DNA/TcMar-Tc1	77595917	77596052	514	+	.	ID="MARINER-N22_AG";Tend="231";Tstart="93";shortTE="F";uid="6b070b22-8ae6-4439-8354-7a4f954903ee"
Super-Scaffold_19	RepeatMasker	DNA/MULE-MuDR	60289006	60291102	7327	+	.	ID="RND-5_FAMILY-5056";Tend="3054";Tstart="1045";shortTE="F";uid="59be96cc-a878-4684-9d4a-584645be3241"
Super-Scaffold_19	RepeatMasker	Unknown	39936949	39937665	1198	+	.	ID="RND-6_FAMILY-15738";TEgroup="ctg_1%7CRND-6_FAMILY-15738%7C8";Tend="1497";Tstart="267";shortTE="F";uid="af62e113-e8d7-4d85-88a5-7e8249bbf944"
Super-Scaffold_19	RepeatMasker	Unknown	33209806	33210150	901	+	.	ID="RND-4_FAMILY-295";Tend="1204";Tstart="905";shortTE="F";uid="0eec441d-44f8-4fb5-bf53-30b274320807"
Super-Scaffold_19	RepeatMasker	DNA/TcMar-m44?	82561023	82561185	976	+	.	ID="dnax-4b_ap";Tend="169";Tstart="1";shortTE="F";uid="414f4c19-38b2-4218-b213-d730c730d081"
Super-Scaffold_19	RepeatMasker	DNA	12700541	12700740	553	+	.	ID="ttaa3c_ap";Tend="219";Tstart="14";shortTE="F";uid="37357ece-186d-4bb1-bf5b-f2c669ece854"
Super-Scaffold_19	RepeatMasker	DNA/TcMar-m44	79535351	79535544	570	+	.	ID="RND-1_FAMILY-243";Tend="6461";Tstart="6268";shortTE="F";uid="d299b415-1c06-4713-bbb3-b60be7e45f08"
Super-Scaffold_19	RepeatMasker	Unknown	61842918	61843716	7046	+	.	ID="RND-1_FAMILY-251";Tend="1728";Tstart="930";shortTE="F";uid="46d598df-a2ae-48ac-b1a5-952ea8bada3c"
Super-Scaffold_19	RepeatMasker	DNA/Ginger-1	44203943	44204072	1220	+	.	ID="RND-6_FAMILY-1352";Tend="1275";Tstart="955";shortTE="F";uid="85855230-6116-43a8-9f10-17eedaba7fde"
Super-Scaffold_19	RepeatMasker	LTR/Copia	77024519	77025029	2700	+	.	ID="RND-1_FAMILY-130";Tend="1341";Tstart="783";shortTE="F";uid="06c344e5-88bb-49c9-b558-4d12e22db3e8"
Super-Scaffold_19	RepeatMasker	DNA/TcMar-Tigger	52302705	52302941	712	+	.	ID="RND-6_FAMILY-1180";Tend="1561";Tstart="1290";shortTE="F";uid="2a073724-c29d-4d43-bfb6-8f14ce052afe"
Super-Scaffold_19	RepeatMasker	RC/Helitron	34919577	34919714	424	+	.	ID="RND-5_FAMILY-1249";Tend="1618";Tstart="1485";shortTE="F";uid="6b3d05d4-d080-4a35-844e-8c216d781e0c"
Super-Scaffold_19	RepeatMasker	DNA/hAT-Tip100	12033364	12033512	459	+	.	ID="RND-6_FAMILY-9653";Tend="1660";Tstart="1512";shortTE="F";uid="e8320283-19f2-46c8-87af-798d4de48c03"
Super-Scaffold_19	RepeatMasker	LINE/L2	45855480	45856091	4997	+	.	ID="RND-6_FAMILY-4154";Tend="2784";Tstart="2172";shortTE="F";uid="f715ce3d-80a8-46a5-9ddd-658b3b195f50"
Super-Scaffold_19	RepeatMasker	DNA	2232127	2232480	667	+	.	ID="DNA4-2_AP";Tend="554";Tstart="207";shortTE="F";uid="deeb0611-da56-4702-97e8-367b98dd98b2"
Super-Scaffold_19	RepeatMasker	DNA	70041339	70041770	437	+	.	ID="DNA4-3_AP";Tend="632";Tstart="109";shortTE="F";uid="84d38dfa-1f87-4cf2-ba21-224a46389ea4"
Super-Scaffold_19	RepeatMasker	DNA/TcMar-Tc1	69392755	69393014	575	+	.	ID="RND-6_FAMILY-11444";Tend="1041";Tstart="779";shortTE="F";uid="434f67dd-0b96-4717-818a-f38d17cba888"
Super-Scaffold_19	RepeatMasker	Unknown	15862894	15863353	4108	+	.	ID="RND-1_FAMILY-36";Tend="998";Tstart="539";shortTE="F";uid="f81d4143-7849-42cc-91b3-9e6f05c50817"
Super-Scaffold_19	RepeatMasker	DNA/hAT-Charlie	82651997	82652226	901	+	.	ID="RND-6_FAMILY-24056";Tend="1198";Tstart="961";shortTE="F";uid="a2e63ff6-2d65-4cec-b590-6ba4c9c8aeba"
Super-Scaffold_19	RepeatMasker	DNA/MULE-MuDR	54667557	54667725	1086	+	.	ID="RND-1_FAMILY-1";Tend="2237";Tstart="2073";shortTE="F";uid="d6aa790c-ea0c-4118-a094-e3f7389575f3"
Super-Scaffold_19	RepeatMasker	Unknown	49615190	49615328	426	+	.	ID="RND-1_FAMILY-10";Tend="635";Tstart="494";shortTE="F";uid="a15f5164-6cf3-4502-814b-d24c31cecdd0"
Super-Scaffold_19	RepeatMasker	DNA/TcMar-Tc1	12886855	12886981	429	+	.	ID="MARINER-N22_AG";Tend="190";Tstart="65";shortTE="F";uid="af42abc6-9cbf-4a88-a8b1-468c339605c5"
Super-Scaffold_19	RepeatMasker	Unknown	48062585	48062793	405	+	.	ID="RND-5_FAMILY-969";Tend="12846";Tstart="12633";shortTE="F";uid="50c71335-8b58-4bfa-96a4-375164fb08bf"
Super-Scaffold_19	RepeatMasker	DNA/Kolobok-E	35931953	35932469	4220	+	.	ID="RND-6_FAMILY-1812";Tend="5881";Tstart="5354";shortTE="F";uid="65f8e278-61d9-410f-98a4-24bcc8aef2a1"
Super-Scaffold_19	RepeatMasker	DNA/hAT-Tip100	23340910	23341320	3563	+	.	ID="RND-6_FAMILY-16375";Tend="2244";Tstart="1837";shortTE="F";uid="16afd13e-d98b-4b54-9ee8-4479b9eb52b6"
Super-Scaffold_19	RepeatMasker	DNA/hAT-hAT19	67681035	67683336	16818	+	.	ID="RND-6_FAMILY-13269";Tend="4290";Tstart="2024";shortTE="F";uid="778ada05-0df8-4f9d-808d-08ed54b23e7f"
Super-Scaffold_19	RepeatMasker	DNA/hAT-Charlie	14507455	14507782	2134	+	.	ID="RND-6_FAMILY-36684";Tend="1293";Tstart="936";shortTE="F";uid="8c64c523-fac8-45d7-8d3b-121d74fdc37b"
Super-Scaffold_19	RepeatMasker	RC/Helitron	30341144	30341286	843	+	.	ID="RND-1_FAMILY-138";Tend="1088";Tstart="944";shortTE="F";uid="b0f43e27-80b1-4df4-9b33-040887f2e843"
Super-Scaffold_19	RepeatMasker	Unknown	65646846	65647037	693	+	.	ID="RND-1_FAMILY-463";Tend="1169";Tstart="977";shortTE="F";uid="216cd2ae-2b33-485e-abb4-239ab312dd22"
Super-Scaffold_19	RepeatMasker	DNA/Ginger-1	16488141	16488277	682	+	.	ID="RND-6_FAMILY-6948";Tend="669";Tstart="528";shortTE="F";uid="4879fe96-de94-4307-91a7-9c8f6eed3be3"
Super-Scaffold_19	RepeatMasker	LTR/Pao	31169076	31175905	62381	+	.	ID="RND-6_FAMILY-1842";Tend="7421";Tstart="592";shortTE="F";uid="2ac882d2-3cce-4d31-94a2-6fc098b201a3"
Super-Scaffold_19	RepeatMasker	Retroposon?	82270501	82270778	647	+	.	ID="SINE2-1_AP";Tend="1411";Tstart="1132";shortTE="F";uid="ca93bff5-19c1-4477-b14a-498032777663"
Super-Scaffold_19	RepeatMasker	DNA/Ginger-1	46719600	46719802	414	+	.	ID="GINGER1-1_AP";Tend="3400";Tstart="3164";shortTE="F";uid="de30b908-7313-415a-ad89-9bad7428284e"
Super-Scaffold_19	RepeatMasker	Unknown	59808703	59808869	415	+	.	ID="RND-6_FAMILY-13072";Tend="871";Tstart="675";shortTE="F";uid="f969db74-ec4e-4d99-936e-ffac6ef0db1e"
Super-Scaffold_19	RepeatMasker	Retroposon?	56723636	56723809	636	+	.	ID="RND-6_FAMILY-6579";Tend="913";Tstart="742";shortTE="F";uid="35c75ac5-19ae-4548-afa3-ac3c3168a554"
Super-Scaffold_19	RepeatMasker	DNA/hAT-Tip100	18147398	18147903	1851	+	.	ID="RND-6_FAMILY-17787";Tend="1036";Tstart="520";shortTE="F";uid="c8c24d03-4261-4ef1-b71f-8ba8fda4bc7f"
Super-Scaffold_19	RepeatMasker	RC/Helitron	42638215	42638363	548	+	.	ID="RND-1_FAMILY-177";Tend="1023";Tstart="874";shortTE="F";uid="ac534ca6-1da9-46e5-b730-e72bc402432e"
Super-Scaffold_19	RepeatMasker	LINE/L2	71087470	71087770	746	+	.	ID="RND-5_FAMILY-6525";Tend="356";Tstart="91";shortTE="F";uid="2d3ba0d7-9378-4a77-981c-5866e5e5978f"
Super-Scaffold_19	RepeatMasker	LTR/Pao	61736603	61739026	16659	+	.	ID="RND-1_FAMILY-425";Tend="2986";Tstart="868";shortTE="F";uid="784a86a5-dfff-4b82-a7fb-f83c92e6390d"
Super-Scaffold_19	RepeatMasker	RC/Helitron	44269588	44269805	705	+	.	ID="RND-5_FAMILY-1249";Tend="1567";Tstart="1354";shortTE="F";uid="72dcd8bf-cd6e-4f51-949d-56bca749bf50"
Super-Scaffold_19	RepeatMasker	DNA/Kolobok-E	86832133	86832285	468	+	.	ID="RND-6_FAMILY-10295";Tend="2636";Tstart="2488";shortTE="F";uid="56533be0-e108-4ff2-bd90-201e86ec2cb3"
Super-Scaffold_19	RepeatMasker	DNA	30599850	30600071	929	+	.	ID="DNA8-77_AP";Tend="240";Tstart="1";shortTE="F";uid="51fffa38-4eca-41a3-acfd-de645b3664c3"
Super-Scaffold_19	RepeatMasker	Unknown	70771710	70772450	2098	+	.	ID="RND-6_FAMILY-35958";Tend="976";Tstart="226";shortTE="F";uid="45a0cca5-e6a2-42dc-8603-65f783299137"
Super-Scaffold_19	RepeatMasker	DNA/MULE-NOF	72825802	72826166	689	+	.	ID="RND-6_FAMILY-15501";Tend="1379";Tstart="1018";shortTE="F";uid="95123c7f-0f07-4eff-8175-c8f92b303cba"
Super-Scaffold_19	RepeatMasker	RC/Helitron	50736974	50737296	1970	+	.	ID="RND-6_FAMILY-4755";Tend="1037";Tstart="686";shortTE="F";uid="f6299db2-001c-4d6d-a31c-6f51c7f818cd"
Super-Scaffold_19	RepeatMasker	Retroposon?	49146596	49146980	709	+	.	ID="RND-5_FAMILY-2063";Tend="2835";Tstart="2433";shortTE="F";uid="a8b078a7-636c-4040-980d-aebccf067b93"
Super-Scaffold_19	RepeatMasker	DNA/hAT-Tip100	70890932	70891193	2167	+	.	ID="RND-6_FAMILY-1615";Tend="603";Tstart="334";shortTE="F";uid="57d3cab9-0c7f-49b2-a85f-d0b40a92af9b"
Super-Scaffold_19	RepeatMasker	Retroposon?	17870781	17871016	1059	+	.	ID="SINE2-1_AP";Tend="1371";Tstart="1135";shortTE="F";uid="85a004a9-8212-4ad1-b052-31a007d565ec"
Super-Scaffold_19	RepeatMasker	Retroposon?	18106271	18106766	888	+	.	ID="SINE2-1_AP";Tend="1466";Tstart="992";shortTE="F";uid="687ccad4-b2d7-451c-a9ba-cc328eb24580"
Super-Scaffold_19	RepeatMasker	DNA/Ginger-1	51593568	51594031	556	+	.	ID="RND-6_FAMILY-1352";Tend="2144";Tstart="1647";shortTE="F";uid="90cf7015-17c4-442b-bb20-cab484c883ce"
Super-Scaffold_19	RepeatMasker	DNA/Kolobok-T2	59133567	59133686	449	+	.	ID="REP-4_PBA";Tend="595";Tstart="478";shortTE="F";uid="fc0946ca-1fd4-4b0c-b09b-37a14239b2c8"
Super-Scaffold_19	RepeatMasker	DNA/hAT-Charlie	31669908	31670180	2123	+	.	ID="RND-5_FAMILY-6955";Tend="1200";Tstart="928";shortTE="F";uid="78b6753a-8dd8-4b7e-8d9e-27742e595395"
Super-Scaffold_19	RepeatMasker	DNA/Kolobok-E	50567310	50567562	497	+	.	ID="KOLOBOKE-3_AP";Tend="2127";Tstart="1874";shortTE="F";uid="4799e40e-e10a-4536-b496-a901a3f55cf7"
Super-Scaffold_19	RepeatMasker	DNA/MULE-MuDR	8100523	8100714	591	+	.	ID="RND-1_FAMILY-353";Tend="3046";Tstart="2861";shortTE="F";uid="3d110336-d69b-40d0-bb67-0f75b48126f4"
Super-Scaffold_19	RepeatMasker	DNA/hAT	36878258	36878361	478	+	.	ID="DNA8-92_AP";Tend="105";Tstart="1";shortTE="F";uid="5557a370-7113-4c27-ac9e-7c50ce253266"
Super-Scaffold_19	RepeatMasker	DNA/hAT-Tip100	83917486	83917790	713	+	.	ID="RND-6_FAMILY-25618";TEgroup="ctg_1%7CRND-6_FAMILY-25618%7C1";Tend="1918";Tstart="762";shortTE="F";uid="9c1fc890-57f7-4421-900f-a994af80472d"
Super-Scaffold_19	RepeatMasker	DNA/P	61774066	61774254	488	+	.	ID="RND-6_FAMILY-12489";Tend="724";Tstart="551";shortTE="F";uid="c6522385-44de-433c-9260-cb7813523236"
Super-Scaffold_19	RepeatMasker	DNA	43159585	43159814	511	+	.	ID="ttaa3b_ap";Tend="230";Tstart="12";shortTE="F";uid="d1fd74c3-ca28-44b1-8ec1-2e84cf42ca9d"
Super-Scaffold_19	RepeatMasker	LINE/I	24593867	24594348	1637	+	.	ID="RND-6_FAMILY-927";Tend="5947";Tstart="5465";shortTE="F";uid="eddfac71-8bda-4080-8588-d58208ebe7e0"
Super-Scaffold_19	RepeatMasker	DNA	13358240	13358498	575	+	.	ID="dna4-1_ap";Tend="298";Tstart="11";shortTE="F";uid="87de964e-0009-467a-9555-f784ac8269d1"
Super-Scaffold_19	RepeatMasker	RC/Helitron	22151380	22151515	996	+	.	ID="RND-6_FAMILY-4929";Tend="2305";Tstart="2169";shortTE="F";uid="fb4d43b7-eaf0-4792-a525-5cfd762ae459"
Super-Scaffold_19	RepeatMasker	DNA/Ginger-1	2674325	2674654	1317	+	.	ID="RND-6_FAMILY-1352";Tend="1914";Tstart="1597";shortTE="F";uid="16a941a5-b012-4e62-a92f-8f5f50bc8a96"
Super-Scaffold_19	RepeatMasker	DNA/hAT	56001715	56002516	6121	+	.	ID="RND-6_FAMILY-5358";Tend="1642";Tstart="844";shortTE="F";uid="81c96c56-59d4-43b0-8051-e941b1c4aec3"
Super-Scaffold_19	RepeatMasker	DNA/Ginger-1	23362614	23364480	8368	+	.	ID="RND-6_FAMILY-2193";Tend="2017";Tstart="151";shortTE="F";uid="cc0037c8-ea89-47d3-995d-4e6c9f0a7e87"
Super-Scaffold_19	RepeatMasker	DNA/Kolobok-T2	58341463	58341747	508	+	.	ID="RND-6_FAMILY-12645";Tend="2127";Tstart="1839";shortTE="F";uid="0ba15d9d-44ad-4acd-a269-022ce4b811f4"
Super-Scaffold_19	RepeatMasker	Unknown	83582337	83582558	673	+	.	ID="RND-6_FAMILY-14737";Tend="1026";Tstart="770";shortTE="F";uid="bdc30189-24fd-44ed-aedc-ed0987891f47"
Super-Scaffold_19	RepeatMasker	Unknown	338697	339339	3019	+	.	ID="RND-5_FAMILY-427";TEgroup="ctg_1%7CRND-5_FAMILY-427%7C1";Tend="1753";Tstart="989";shortTE="F";uid="e7d6798a-5a33-4ce1-9be9-394b1a7f89e9"
Super-Scaffold_19	RepeatMasker	RC/Helitron	32537152	32537475	2677	+	.	ID="RND-6_FAMILY-6173";Tend="1226";Tstart="903";shortTE="F";uid="ae845933-05e2-4e08-847b-7a3acb40a767"
Super-Scaffold_19	RepeatMasker	DNA	34051807	34052023	529	+	.	ID="dna4-1_ap";Tend="749";Tstart="526";shortTE="F";uid="a3da13f0-307e-442c-b68f-c9221fc24524"
Super-Scaffold_19	RepeatMasker	DNA/Kolobok-E	13161640	13162010	455	+	.	ID="KOLOBOKE-1_TC";Tend="4157";Tstart="3766";shortTE="F";uid="ceef1c61-4532-4596-b661-8b99459bbfc3"
Super-Scaffold_19	RepeatMasker	Retroposon?	10771428	10771872	586	+	.	ID="RND-5_FAMILY-2063";Tend="2834";Tstart="2407";shortTE="F";uid="b6f90b0d-d87b-4776-8a28-22d220c67700"
Super-Scaffold_19	RepeatMasker	DNA	66693468	66694220	3129	+	.	ID="DNA4-1_AP";Tend="820";Tstart="2";shortTE="F";uid="0fc7224c-5671-4acc-8caa-373688e84bf5"
Super-Scaffold_19	RepeatMasker	Unknown	37246131	37246292	665	+	.	ID="RND-6_FAMILY-24950";Tend="1104";Tstart="936";shortTE="F";uid="cd8362b9-1543-4fa2-8757-308492ae5a7f"
Super-Scaffold_19	RepeatMasker	LINE/I	63295259	63295403	568	+	.	ID="RND-6_FAMILY-2447";Tend="1284";Tstart="1128";shortTE="F";uid="4681f436-3d22-4e5a-bcfb-893ae6779fc5"
Super-Scaffold_19	RepeatMasker	DNA/MULE-MuDR	58656360	58656939	3499	+	.	ID="MUDR10X_AP";Tend="613";Tstart="26";shortTE="F";uid="f4299974-277c-4694-be8e-a86f6c4b066e"
Super-Scaffold_19	RepeatMasker	DNA/hAT-hAT19	69590226	69590443	836	+	.	ID="DNA8-96_AP";Tend="229";Tstart="3";shortTE="F";uid="0058781b-462e-4fcf-a11b-b620dee6e4f1"
Super-Scaffold_19	RepeatMasker	Retroposon?	68320634	68320883	406	+	.	ID="RND-5_FAMILY-2063";Tend="2735";Tstart="2444";shortTE="F";uid="c6668827-37f2-41a1-a505-35da1d0eeaec"
Super-Scaffold_19	RepeatMasker	DNA/hAT-Tip100	50521526	50521671	702	+	.	ID="RND-1_FAMILY-448";Tend="4465";Tstart="4320";shortTE="F";uid="b5b0a1ee-8e01-4939-af94-afa83d742cec"
Super-Scaffold_19	RepeatMasker	DNA/hAT-Tip100	79695730	79695979	546	+	.	ID="rnd-6_family-10947";Tend="2858";Tstart="2426";shortTE="F";uid="862e78bc-dd6a-4f8b-84e2-1c200455c779"
Super-Scaffold_19	RepeatMasker	RC/Helitron	72481290	72481475	436	+	.	ID="RND-1_FAMILY-93";Tend="6946";Tstart="6769";shortTE="F";uid="eefcb78f-ca4c-4715-b0fc-78f4e2d1a013"
Super-Scaffold_19	RepeatMasker	LINE/CR1	62502997	62505810	23438	+	.	ID="RND-1_FAMILY-50";Tend="3600";Tstart="789";shortTE="F";uid="acdf4e1e-1a95-413f-b568-901d2036dfb3"
Super-Scaffold_19	RepeatMasker	Retroposon?	29404455	29405591	1068	+	.	ID="RND-6_FAMILY-8671";Tend="1750";Tstart="318";shortTE="F";uid="a4a625ac-a41d-400c-9862-f2bf88abb137"
Super-Scaffold_19	RepeatMasker	DNA/TcMar-Tc1	14733007	14733193	405	+	.	ID="MARINER-N22_AG";Tend="1354";Tstart="1169";shortTE="F";uid="99f85413-7a7a-4ca7-afea-374097ed1ed3"
Super-Scaffold_19	RepeatMasker	DNA/PIF-Harbinger	58654147	58654475	610	+	.	ID="RND-6_FAMILY-5669";Tend="1946";Tstart="1617";shortTE="F";uid="d8d68e01-e97a-4d74-9ff8-007276ba6c56"
Super-Scaffold_19	RepeatMasker	DNA/hAT?	32867260	32867397	701	+	.	ID="RND-6_FAMILY-3477";Tend="2315";Tstart="2163";shortTE="F";uid="4717ddcc-5ced-4af1-8371-304befe1ee6e"
Super-Scaffold_19	RepeatMasker	Unknown	52706468	52706789	801	+	.	ID="RND-4_FAMILY-1804";Tend="876";Tstart="606";shortTE="F";uid="395659a8-b901-4717-8415-b451ea1b675a"
Super-Scaffold_19	RepeatMasker	RC/Helitron	61285978	61286492	1106	+	.	ID="RND-1_FAMILY-138";TEgroup="ctg_1%7CRND-1_FAMILY-138%7C11";Tend="1732";Tstart="890";shortTE="F";uid="aa0da0d9-c02c-44d8-a9fd-4115d74ef3b0"
Super-Scaffold_19	RepeatMasker	DNA/hAT-Tip100	622571	623073	2303	+	.	ID="RND-5_FAMILY-295";Tend="1387";Tstart="878";shortTE="F";uid="208bce05-9308-40b9-be58-4fc300e9e6f5"
Super-Scaffold_19	RepeatMasker	Retroposon?	77023178	77023389	569	+	.	ID="SINE2-1_AP";Tend="1449";Tstart="1232";shortTE="F";uid="69bd4811-f635-4917-8222-e9a8b4f7f4d6"
Super-Scaffold_19	RepeatMasker	LINE/I-Jockey	42185625	42186192	759	+	.	ID="RND-6_FAMILY-1263";Tend="5011";Tstart="4401";shortTE="F";uid="23439fd8-1049-4e73-98fa-df44bba646bc"
Super-Scaffold_19	RepeatMasker	DNA	32254958	32255128	477	+	.	ID="dnax-2_ap";Tend="292";Tstart="118";shortTE="F";uid="6ea50d88-5137-47bb-a363-57f899948751"
Super-Scaffold_19	RepeatMasker	Unknown	85446641	85446862	436	+	.	ID="RND-1_FAMILY-17";Tend="1189";Tstart="977";shortTE="F";uid="9e9fb9bb-2e7a-4a9a-8bdc-cd3d4265444d"
Super-Scaffold_19	RepeatMasker	Unknown	13204095	13204726	1083	+	.	ID="RND-6_FAMILY-4887";Tend="2695";Tstart="2205";shortTE="F";uid="1e670a0e-dffd-42b7-a315-6d75a927998a"
Super-Scaffold_19	RepeatMasker	Unknown	57229918	57230532	3179	+	.	ID="RND-6_FAMILY-18365";Tend="796";Tstart="298";shortTE="F";uid="7336eacc-636d-484a-a76b-4a36274b4661"
Super-Scaffold_19	RepeatMasker	DNA/hAT-hAT19	31015180	31015374	654	+	.	ID="DNA8-84_AP";Tend="562";Tstart="336";shortTE="F";uid="ae3fe13d-f401-4260-8bb0-ae079f210f32"
Super-Scaffold_19	RepeatMasker	LINE/CR1	21849882	21852690	24429	+	.	ID="RND-1_FAMILY-50";Tend="3600";Tstart="791";shortTE="F";uid="3a34e9f3-3b9c-4eb6-b839-761512ceb423"
Super-Scaffold_19	RepeatMasker	DNA/hAT-Ac	70366031	70367053	8748	+	.	ID="RND-6_FAMILY-2083";Tend="1277";Tstart="251";shortTE="F";uid="e8258b1a-87a5-403d-aefa-219c54b0e14e"
Super-Scaffold_19	RepeatMasker	DNA/MULE-MuDR	48178853	48179662	1063	+	.	ID="rnd-6_family-23826";Tend="1881";Tstart="800";shortTE="F";uid="d9217064-a2aa-444c-b648-2effea777dc3"
Super-Scaffold_19	RepeatMasker	DNA/hAT?	19411543	19411736	668	+	.	ID="DNA8-60_AP";Tend="338";Tstart="132";shortTE="F";uid="3895b376-c594-43ab-af10-e784b10c73b1"
Super-Scaffold_19	RepeatMasker	Unknown	37390865	37391086	1511	+	.	ID="RND-1_FAMILY-17";Tend="1193";Tstart="972";shortTE="F";uid="5100b5f1-9c03-48af-b92f-ff40b673367b"
Super-Scaffold_19	RepeatMasker	DNA/PIF-Harbinger	54669455	54670116	1814	+	.	ID="RND-6_FAMILY-5669";Tend="3277";Tstart="2568";shortTE="F";uid="f2e09c26-2093-421e-b522-995d9019136d"
Super-Scaffold_19	RepeatMasker	DNA	46704400	46704685	608	+	.	ID="RND-5_FAMILY-2476";Tend="1049";Tstart="720";shortTE="F";uid="e65c347d-711b-4e2c-8fe4-8de50b72b048"
Super-Scaffold_19	RepeatMasker	Unknown	53438301	53440925	23780	+	.	ID="RND-1_FAMILY-101";Tend="3330";Tstart="704";shortTE="F";uid="39871f8f-73a3-4aaf-afdb-ba2e2093d746"
Super-Scaffold_19	RepeatMasker	Unknown	38834054	38834232	663	+	.	ID="RND-1_FAMILY-17";Tend="1149";Tstart="979";shortTE="F";uid="b7248c33-e47c-4a1f-bea2-653a151bc962"
Super-Scaffold_19	RepeatMasker	DNA	76193719	76193908	1279	+	.	ID="TTAA3_AP";Tend="429";Tstart="237";shortTE="F";uid="b64e1d48-f5f4-4def-b225-a5b2da208f1f"
Super-Scaffold_19	RepeatMasker	RC/Helitron	34084710	34084865	535	+	.	ID="RND-5_FAMILY-5971";Tend="1106";Tstart="946";shortTE="F";uid="217063d5-0b4b-4222-9330-b15132354f6f"
Super-Scaffold_19	RepeatMasker	Unknown	32102376	32102691	614	+	.	ID="HALYOMORPHA_HALYS-5_FAMILY-1369";Tend="658";Tstart="364";shortTE="F";uid="47cb6ab2-7ead-4762-9572-26dd787de972"
Super-Scaffold_19	RepeatMasker	Unknown	32912367	32912577	1512	+	.	ID="RND-4_FAMILY-112";Tend="1109";Tstart="899";shortTE="F";uid="a29fd00e-c50a-4151-8659-7a8c6aedd439"
Super-Scaffold_19	RepeatMasker	Retroposon?	23334730	23335084	723	+	.	ID="SINE2-1_AP";Tend="962";Tstart="606";shortTE="F";uid="d033fb79-b5e9-48a7-9198-71ff2c0283e0"
Super-Scaffold_19	RepeatMasker	DNA	64520023	64520304	410	+	.	ID="DNA4-3_AP";Tend="354";Tstart="97";shortTE="F";uid="434497b7-6543-46ac-ad25-47d83465044a"
Super-Scaffold_19	RepeatMasker	Retroposon?	14034001	14034185	1122	+	.	ID="RND-6_FAMILY-8671";Tend="502";Tstart="311";shortTE="F";uid="df9acb98-8b99-4668-94c8-a42428f6dc8c"
Super-Scaffold_19	RepeatMasker	RC/Helitron	72491101	72491562	3951	+	.	ID="RND-6_FAMILY-6242";Tend="1647";Tstart="1191";shortTE="F";uid="d3a99248-f641-4d60-a366-c1f0ee09212a"
Super-Scaffold_19	RepeatMasker	DNA	54067436	54068182	2663	+	.	ID="DNA4-1_AP";Tend="823";Tstart="1";shortTE="F";uid="503a9a86-d832-45db-8aa7-8cae8a50d863"
Super-Scaffold_19	RepeatMasker	DNA/hAT	60591733	60591888	687	+	.	ID="RND-6_FAMILY-19592";Tend="1527";Tstart="1371";shortTE="F";uid="166c1116-2355-42f3-a6e3-1e71532e8b1f"
Super-Scaffold_19	RepeatMasker	LTR/Copia	77739248	77740422	522	+	.	ID="RND-6_FAMILY-16779";Tend="6329";Tstart="5153";shortTE="F";uid="3b86da79-c3b9-4ca4-b5d3-5f828ec69651"
Super-Scaffold_19	RepeatMasker	Unknown	81634011	81634197	717	+	.	ID="RND-1_FAMILY-17";Tend="1201";Tstart="1013";shortTE="F";uid="d1d0fa49-f589-411a-bbea-0d32dd7d9f83"
Super-Scaffold_19	RepeatMasker	DNA	22765235	22765435	512	+	.	ID="DNA4-3_AP";Tend="304";Tstart="107";shortTE="F";uid="d4e32216-6c2f-4524-9d1e-976d292dcbb9"
Super-Scaffold_19	RepeatMasker	DNA	80690112	80690335	447	+	.	ID="dna4-2b_ap";Tend="761";Tstart="500";shortTE="F";uid="b630e145-4d82-4723-90af-ed7001f7207a"
Super-Scaffold_19	RepeatMasker	DNA	77421833	77422075	1249	+	.	ID="rnd-6_family-6585";Tend="1778";Tstart="1564";shortTE="F";uid="72025d90-a2ce-46fd-a658-0c3936c08edf"
Super-Scaffold_19	RepeatMasker	DNA/Kolobok-T2	31789503	31789896	2965	+	.	ID="RND-6_FAMILY-12645";Tend="1365";Tstart="971";shortTE="F";uid="71cd720b-ad12-4d42-b65d-737e8deb1bc8"
Super-Scaffold_19	RepeatMasker	RC/Helitron	72550612	72551304	1326	+	.	ID="RND-6_FAMILY-32308";Tend="1312";Tstart="663";shortTE="F";uid="32908b99-ac1f-4b40-9b9a-788da3dacdb7"
Super-Scaffold_19	RepeatMasker	DNA/MULE-MuDR	18131936	18132255	633	+	.	ID="RND-1_FAMILY-353";Tend="3041";Tstart="2706";shortTE="F";uid="ac4f01ba-e2eb-4f2d-96a1-6cde3abc1c46"
Super-Scaffold_19	RepeatMasker	DNA	85342848	85343638	4063	+	.	ID="DNA4-2_AP";Tend="769";Tstart="16";shortTE="F";uid="6b8f5011-e150-4d91-ad8b-ca6df0866ccc"
Super-Scaffold_19	RepeatMasker	DNA/P	31016421	31016594	455	+	.	ID="RND-5_FAMILY-6130";Tend="4902";Tstart="4711";shortTE="F";uid="5406d986-8cd3-4c69-bdad-c01d2535eba8"
Super-Scaffold_19	RepeatMasker	DNA/Sola-1	35206084	35207246	4427	+	.	ID="RND-6_FAMILY-1019";Tend="1514";Tstart="406";shortTE="F";uid="081f8575-2a7b-4e41-b0a0-78331eb1f7f2"
Super-Scaffold_19	RepeatMasker	DNA/hAT-hAT19	84872404	84872554	622	+	.	ID="RND-6_FAMILY-7011";Tend="1523";Tstart="1377";shortTE="F";uid="4fac893c-8f2d-431b-bc52-408a2fc78f2c"
Super-Scaffold_19	RepeatMasker	Retroposon?	55561952	55563746	8449	+	.	ID="RND-1_FAMILY-264";Tend="2273";Tstart="737";shortTE="F";uid="04104ad9-a97b-4fc8-9472-1361ee92bdcf"
Super-Scaffold_19	RepeatMasker	DNA	64460098	64460352	1324	+	.	ID="DNA8-15_AP";Tend="243";Tstart="1";shortTE="F";uid="ff1a15f5-ffdc-4ed9-b3fa-eb00a0eb3980"
Super-Scaffold_19	RepeatMasker	DNA/PIF-Harbinger	25288245	25288597	458	+	.	ID="RND-6_FAMILY-5669";Tend="1929";Tstart="1577";shortTE="F";uid="04453d9d-0c53-4293-9460-109a6015600d"
Super-Scaffold_19	RepeatMasker	LTR/Gypsy	67690235	67691001	441	+	.	ID="GYPSY-11_HMEL_I";Tend="2107";Tstart="645";shortTE="F";uid="46bc7f91-7062-4577-852b-65dab7c9206d"
Super-Scaffold_19	RepeatMasker	DNA	37704981	37705113	671	+	.	ID="dna4-2_ap";Tend="769";Tstart="641";shortTE="F";uid="d8b428ce-bd28-4607-a938-8b1f9650332f"
Super-Scaffold_19	RepeatMasker	DNA	16146225	16146474	433	+	.	ID="DNA4-3_AP";Tend="378";Tstart="148";shortTE="F";uid="be5e252e-4066-406e-91be-fefde59f4acb"
Super-Scaffold_19	RepeatMasker	Unknown	73662448	73662840	2245	+	.	ID="RND-4_FAMILY-83";Tend="1353";Tstart="974";shortTE="F";uid="d620ea3e-68f8-44ee-a8ff-310b45d56f69"
Super-Scaffold_19	RepeatMasker	DNA	24439553	24439913	636	+	.	ID="DNA4-2_AP";Tend="414";Tstart="81";shortTE="F";uid="0e0b6bda-42e4-4831-b989-e7568474573d"
Super-Scaffold_19	RepeatMasker	DNA/Ginger-1	25131146	25131624	720	+	.	ID="RND-6_FAMILY-1352";Tend="2137";Tstart="1626";shortTE="F";uid="02301a0c-f999-4a83-9d53-18fd7b74eaae"
Super-Scaffold_19	RepeatMasker	DNA/hAT-Tip100	69156747	69156935	1356	+	.	ID="RND-6_FAMILY-1615";Tend="602";Tstart="414";shortTE="F";uid="8ed0442f-eb04-48fa-940a-d00b3e4cf9dc"
Super-Scaffold_19	RepeatMasker	DNA/Kolobok-T2	64810429	64810592	641	+	.	ID="REP-4_PBA";Tend="641";Tstart="478";shortTE="F";uid="3f06c5b3-9b35-4cbd-a424-ee25da57d565"
Super-Scaffold_19	RepeatMasker	Unknown	69768940	69769080	425	+	.	ID="RND-5_FAMILY-4565";Tend="1135";Tstart="1000";shortTE="F";uid="066011c6-2383-414b-9b26-ccb92dacb816"
Super-Scaffold_19	RepeatMasker	RC/Helitron	59617379	59619691	13863	+	.	ID="RND-1_FAMILY-398";Tend="2848";Tstart="709";shortTE="F";uid="cdaa3893-390f-44a1-a7ad-d85e8efdf2f3"
Super-Scaffold_19	RepeatMasker	DNA/MULE-MuDR	37942400	37942781	444	+	.	ID="RND-1_FAMILY-1";Tend="1000";Tstart="648";shortTE="F";uid="91ce93c2-3269-4945-920b-fc577abf2fd5"
Super-Scaffold_19	RepeatMasker	LINE/L2	33110097	33110384	969	+	.	ID="RND-1_FAMILY-537";Tend="2711";Tstart="2389";shortTE="F";uid="f5e4076a-9a4e-4e80-b316-b38cb69fb6e6"
Super-Scaffold_19	RepeatMasker	DNA	65743323	65744031	2675	+	.	ID="DNA4-2_AP";Tend="763";Tstart="8";shortTE="F";uid="b7996a73-2cb4-4dd9-8b64-dd12276aaa42"
Super-Scaffold_19	RepeatMasker	DNA	26116395	26116667	973	+	.	ID="dna4-2_ap";Tend="252";Tstart="5";shortTE="F";uid="a81b0caa-466e-463d-a097-05f4049ee7b9"
Super-Scaffold_19	RepeatMasker	RC/Helitron	48128219	48128408	538	+	.	ID="RND-1_FAMILY-138";Tend="1738";Tstart="1531";shortTE="F";uid="8c846bf7-6bd3-413d-aecb-53e4462565ed"
Super-Scaffold_19	RepeatMasker	DNA/MULE-MuDR	35365871	35368219	19209	+	.	ID="RND-6_FAMILY-20727";Tend="2406";Tstart="142";shortTE="F";uid="bb2b34d7-7c6f-47f0-a0f8-2026ebe7c220"
Super-Scaffold_19	RepeatMasker	LINE/I	11865179	11866830	1734	+	.	ID="RND-5_FAMILY-1734";Tend="1771";Tstart="126";shortTE="F";uid="3657be05-252e-4ff2-8c59-e3b468d7787a"
Super-Scaffold_19	RepeatMasker	Unknown	83940703	83942038	9872	+	.	ID="RND-1_FAMILY-108";Tend="2150";Tstart="807";shortTE="F";uid="c918bd5d-dd91-4a14-a734-40615dba3286"
Super-Scaffold_19	RepeatMasker	Retroposon?	84720567	84721273	3368	+	.	ID="SINE2-1_AP";Tend="1886";Tstart="284";shortTE="F";uid="4681d73e-28ed-466c-91ee-7fa1bab815c8"
Super-Scaffold_19	RepeatMasker	DNA	52877158	52877428	1497	+	.	ID="TTAA3C_AP";Tend="263";Tstart="1";shortTE="F";uid="bcb3337c-1207-4c43-989d-b78d693434f4"
Super-Scaffold_19	RepeatMasker	DNA/hAT-Charlie	72510066	72510389	711	+	.	ID="HAT-N20_RPR";Tend="740";Tstart="403";shortTE="F";uid="c6992fe3-6dec-4471-8d93-025478f66b9a"
Super-Scaffold_19	RepeatMasker	DNA/hAT-Tip100	86479266	86480266	8860	+	.	ID="RND-6_FAMILY-2102";Tend="3226";Tstart="2227";shortTE="F";uid="cba254a0-2cd8-458f-aafb-9a3b3180328e"
Super-Scaffold_19	RepeatMasker	DNA/MULE-NOF	32889333	32889470	593	+	.	ID="RND-5_FAMILY-266";Tend="3399";Tstart="3260";shortTE="F";uid="db4b158d-36cb-4c31-ac51-dbc8b4c0d9d6"
Super-Scaffold_19	RepeatMasker	DNA/MULE-NOF	41568107	41568416	2747	+	.	ID="RND-6_FAMILY-13764";Tend="617";Tstart="308";shortTE="F";uid="a90c27dc-adf9-4c03-b67a-c236505393a4"
Super-Scaffold_19	RepeatMasker	Unknown	17261864	17262235	2323	+	.	ID="RND-4_FAMILY-83";Tend="1355";Tstart="978";shortTE="F";uid="5150e9cf-a2f9-4109-b933-7277f77c85ce"
Super-Scaffold_19	RepeatMasker	Retroposon?	49586416	49587293	2438	+	.	ID="SINE2-1_AP";Tend="1764";Tstart="859";shortTE="F";uid="b8ad026c-3c0e-490f-b900-52b1b30c5878"
Super-Scaffold_19	RepeatMasker	Unknown	69365096	69365465	1826	+	.	ID="RND-4_FAMILY-83";Tend="1352";Tstart="1007";shortTE="F";uid="17a838b5-0be8-4901-9e90-b73bc3ae1c7e"
Super-Scaffold_19	RepeatMasker	RC/Helitron	21359996	21360535	1463	+	.	ID="RND-6_FAMILY-31297";Tend="1064";Tstart="579";shortTE="F";uid="2977d667-6f45-473a-8123-ccf3e9d31b28"
Super-Scaffold_19	RepeatMasker	DNA	52525028	52525721	2599	+	.	ID="DNA4-2_AP";Tend="673";Tstart="3";shortTE="F";uid="a2ab3ba4-b60a-404a-8525-0431296fdd34"
Super-Scaffold_19	RepeatMasker	LINE/R1	13693085	13693288	1016	+	.	ID="RND-6_FAMILY-5209";Tend="1370";Tstart="1186";shortTE="F";uid="c40a9971-bc0d-4680-a777-a491f17cc95f"
Super-Scaffold_19	RepeatMasker	DNA	62138569	62139357	2261	+	.	ID="DNA4-1_AP";Tend="823";Tstart="3";shortTE="F";uid="4ac3e49e-53dc-4604-b519-654ec9b6eb4b"
Super-Scaffold_19	RepeatMasker	Unknown	38289128	38289505	1900	+	.	ID="RND-5_FAMILY-1367";Tend="1382";Tstart="963";shortTE="F";uid="99a40771-44d5-4602-aa67-30de78c8a8ec"
Super-Scaffold_19	RepeatMasker	DNA	55283260	55283670	636	+	.	ID="DNA-TTAA-1_AP";Tend="423";Tstart="19";shortTE="F";uid="4d5697dd-9120-4b24-970d-eecc588fbd2b"
Super-Scaffold_19	RepeatMasker	LTR/Pao	80882112	80882348	504	+	.	ID="RND-1_FAMILY-152";Tend="1241";Tstart="988";shortTE="F";uid="4510fe94-3ea5-40a9-921f-fe3bf4da0e9b"
Super-Scaffold_19	RepeatMasker	RC/Helitron	23166993	23167173	1224	+	.	ID="RND-5_FAMILY-2212";Tend="2498";Tstart="2313";shortTE="F";uid="7a8826b2-35a2-43be-b11a-0d76ed8923a7"
Super-Scaffold_19	RepeatMasker	DNA/hAT-hAT19	9254626	9255323	2285	+	.	ID="RND-6_FAMILY-3596";Tend="1737";Tstart="935";shortTE="F";uid="bf67053f-f947-40bd-b285-2751e1050df5"
Super-Scaffold_19	RepeatMasker	Unknown	82900999	82901542	1596	+	.	ID="RND-4_FAMILY-1804";Tend="1332";Tstart="762";shortTE="F";uid="a27c1630-db57-4837-9b82-55084803a34d"
Super-Scaffold_19	RepeatMasker	DNA	42622234	42622401	615	+	.	ID="RND-1_FAMILY-64";Tend="1603";Tstart="1050";shortTE="F";uid="61b50c4e-e2c0-4638-9ed1-791c26f760c1"
Super-Scaffold_19	RepeatMasker	DNA	78946073	78946189	447	+	.	ID="RND-5_FAMILY-3007";Tend="1261";Tstart="1145";shortTE="F";uid="da1ed126-8ac4-4a0f-ab8d-20d1b563a3cf"
Super-Scaffold_19	RepeatMasker	DNA	40878653	40879070	2324	+	.	ID="TTAA2D_AP";Tend="430";Tstart="5";shortTE="F";uid="3be312e3-2533-41c8-ab1d-e62d42177a63"
Super-Scaffold_19	RepeatMasker	Unknown	25065625	25065988	2396	+	.	ID="RND-5_FAMILY-1367";Tend="1346";Tstart="970";shortTE="F";uid="a53cb665-ac26-4cb7-ae83-a6726709e279"
Super-Scaffold_19	RepeatMasker	DNA	31317805	31318134	1849	+	.	ID="RND-5_FAMILY-3352";Tend="1555";Tstart="1234";shortTE="F";uid="b9529cf4-a0e2-4548-92b1-aaf03bfcf5e3"
Super-Scaffold_19	RepeatMasker	Unknown	32025645	32025796	781	+	.	ID="RND-5_FAMILY-427";Tend="1143";Tstart="974";shortTE="F";uid="2a89b645-681a-4dd8-9a6d-cfe7a38886e9"
Super-Scaffold_19	RepeatMasker	DNA/hAT-Tip100	11853879	11854344	1337	+	.	ID="RND-6_FAMILY-12830";TEgroup="ctg_1%7CRND-6_FAMILY-12830%7C4";Tend="1622";Tstart="1017";shortTE="F";uid="a602ce21-15cb-4888-8734-ce9db5fbf82d"
Super-Scaffold_19	RepeatMasker	DNA/P	85231270	85233653	15993	+	.	ID="P-2_AP";TEgroup="ctg_1%7CP-2_AP%7C2";Tend="2602";Tstart="118";shortTE="F";uid="332e3f88-24fc-4591-befd-b745b1b0eecc"
Super-Scaffold_19	RepeatMasker	Unknown	11634205	11636234	17562	+	.	ID="RND-1_FAMILY-36";Tend="2578";Tstart="539";shortTE="F";uid="0d120825-87a4-40a8-9865-5aef16a09610"
Super-Scaffold_19	RepeatMasker	DNA/Ginger-1	32415158	32415824	2981	+	.	ID="RND-6_FAMILY-1352";Tend="2137";Tstart="1457";shortTE="F";uid="a4895839-0626-44de-858b-9daf8c496b71"
Super-Scaffold_19	RepeatMasker	Unknown	1238211	1238563	1949	+	.	ID="RND-4_FAMILY-83";Tend="1354";Tstart="973";shortTE="F";uid="3385b15b-a45e-4615-9e99-8689d1ce5367"
Super-Scaffold_19	RepeatMasker	DNA	52257814	52258017	1363	+	.	ID="RND-5_FAMILY-1012";Tend="1151";Tstart="950";shortTE="F";uid="98112ffc-ed3e-4862-970f-93e29870d290"
Super-Scaffold_19	RepeatMasker	DNA/Ginger-1	13393995	13394274	885	+	.	ID="RND-6_FAMILY-1352";Tend="2109";Tstart="1728";shortTE="F";uid="ed437cb9-d45a-4c85-aa4a-df5c5073a7ab"
Super-Scaffold_19	RepeatMasker	DNA/hAT-Tip100	34849842	34849986	655	+	.	ID="DNA8-87_AP";Tend="402";Tstart="255";shortTE="F";uid="816f8848-ba45-462b-a31e-eeee1ce6b23f"
Super-Scaffold_19	RepeatMasker	DNA/Kolobok-E	14241155	14241519	1695	+	.	ID="RND-4_FAMILY-2210";Tend="1279";Tstart="919";shortTE="F";uid="285c03a3-07a8-4e43-811b-ccb1a76dec4e"
Super-Scaffold_19	RepeatMasker	Retroposon?	30737055	30737619	1114	+	.	ID="SINE2-1_AP";Tend="1432";Tstart="912";shortTE="F";uid="7e781e7a-67e2-49f5-af74-e59b769427ba"
Super-Scaffold_19	RepeatMasker	DNA	59154639	59154924	1375	+	.	ID="TTAA3_AP";Tend="297";Tstart="1";shortTE="F";uid="3034660c-08b8-4c96-bc33-43a6436bf925"
Super-Scaffold_19	RepeatMasker	DNA/TcMar-Tc1	21493453	21493602	530	+	.	ID="MARINER-62_HSAL";Tend="508";Tstart="359";shortTE="F";uid="f740cfea-512a-4dac-90f1-8a060d3a130b"
Super-Scaffold_19	RepeatMasker	DNA/Ginger-1	28478630	28480669	11407	+	.	ID="RND-6_FAMILY-1837";Tend="2609";Tstart="563";shortTE="F";uid="64ec2dc0-4811-452f-990e-62cc1f2ed7a5"
Super-Scaffold_19	RepeatMasker	Retroposon?	78587603	78587768	511	+	.	ID="RND-6_FAMILY-2133";Tend="815";Tstart="630";shortTE="F";uid="d3abb9cc-bb54-4d7f-b8b9-3f7b01e974a4"
Super-Scaffold_19	RepeatMasker	LINE/L2	14663766	14663934	459	+	.	ID="RND-5_FAMILY-712";Tend="1684";Tstart="1529";shortTE="F";uid="cd73aa46-f17f-4dd1-83c3-2e51654e6c62"
Super-Scaffold_19	RepeatMasker	LINE/I	51739492	51739745	803	+	.	ID="RND-5_FAMILY-1473";Tend="2011";Tstart="1758";shortTE="F";uid="2ec1947a-62c5-48a8-a53a-343d2f49f484"
Super-Scaffold_19	RepeatMasker	Retroposon?	21424250	21424519	532	+	.	ID="SINE2-1_AP";Tend="370";Tstart="81";shortTE="F";uid="9635a073-5662-405a-ae64-ca8f7aa61b4a"
Super-Scaffold_19	RepeatMasker	DNA	18086416	18086566	466	+	.	ID="DNA4-3_AP";Tend="453";Tstart="305";shortTE="F";uid="f56babb7-0da4-46dd-aa4a-ac5b731b41e2"
Super-Scaffold_19	RepeatMasker	DNA/MULE-MuDR	14194127	14194252	793	+	.	ID="RND-6_FAMILY-2668";Tend="2334";Tstart="2210";shortTE="F";uid="af9ec996-0c73-46d0-9642-6b6343d43d20"
Super-Scaffold_19	RepeatMasker	DNA	52804001	52804349	1017	+	.	ID="TTAA2D_AP";Tend="431";Tstart="8";shortTE="F";uid="473c3c75-7abb-46b0-b14b-b13edde08173"
Super-Scaffold_19	RepeatMasker	DNA/P	31075684	31080422	40914	+	.	ID="RND-6_FAMILY-16584";Tend="5382";Tstart="644";shortTE="F";uid="9a2aeb55-c434-434b-a126-927a44305bc7"
Super-Scaffold_19	RepeatMasker	DNA/hAT-hAT19	716659	716973	1854	+	.	ID="HAT-N2_AP";Tend="376";Tstart="1";shortTE="F";uid="30d28bfb-5cd1-4850-b2a1-d0214bc72a1e"
Super-Scaffold_19	RepeatMasker	DNA/MULE-NOF	29999796	30002068	15000	+	.	ID="rnd-1_family-431";Tend="3107";Tstart="577";shortTE="F";uid="5e89fafe-62d0-4706-a271-4559817f8b4e"
Super-Scaffold_19	RepeatMasker	Retroposon?	83885746	83885936	459	+	.	ID="RND-6_FAMILY-17079";Tend="733";Tstart="566";shortTE="F";uid="463f0c51-8e36-41b4-ad8c-cb3da50443a9"
Super-Scaffold_19	RepeatMasker	DNA/Ginger-1	31004617	31005162	1416	+	.	ID="RND-6_FAMILY-1352";Tend="2179";Tstart="1565";shortTE="F";uid="361ffd5a-28db-468e-8d0f-72af6e87f243"
Super-Scaffold_19	RepeatMasker	DNA/hAT-Blackjack	7303556	7303708	508	+	.	ID="rnd-1_family-334";Tend="1154";Tstart="994";shortTE="F";uid="631d0383-b80c-4c2d-9781-0e691296ea14"
Super-Scaffold_19	RepeatMasker	DNA/hAT	71119472	71119927	3459	+	.	ID="RND-1_FAMILY-412";Tend="641";Tstart="186";shortTE="F";uid="cc913ad2-dce2-443d-9210-16bc15c858d5"
Super-Scaffold_19	RepeatMasker	DNA/MULE-MuDR	20744171	20744615	671	+	.	ID="MUDR3X_AP";Tend="1392";Tstart="944";shortTE="F";uid="b658ec1d-8a82-4796-8630-87c8deac5b39"
Super-Scaffold_19	RepeatMasker	Unknown	18830013	18830383	2530	+	.	ID="RND-5_FAMILY-1367";Tend="1338";Tstart="969";shortTE="F";uid="ca857f63-f49a-4256-92f8-837ccc85986d"
Super-Scaffold_19	RepeatMasker	DNA	10688291	10688500	922	+	.	ID="ttaa4b_ap";Tend="172";Tstart="1";shortTE="F";uid="8b0d2837-d9fd-4de5-afff-2006c44572d1"
Super-Scaffold_19	RepeatMasker	DNA	74867134	74867545	2381	+	.	ID="DNA-TTAA-1_AP";Tend="412";Tstart="3";shortTE="F";uid="7e7c7616-cf67-4361-ac7d-294e70bb27ab"
Super-Scaffold_19	RepeatMasker	DNA/hAT-hAT19	47462845	47463244	1013	+	.	ID="HAT-N13_AP";Tend="413";Tstart="1";shortTE="F";uid="abded6dd-ce98-4411-badf-30e2dac6f326"
Super-Scaffold_19	RepeatMasker	DNA	5837058	5837329	474	+	.	ID="DNA4-3_AP";Tend="297";Tstart="24";shortTE="F";uid="7e5e3192-8d6f-4d1a-9ea8-905ef664911f"
Super-Scaffold_19	RepeatMasker	LINE/CR1	75134498	75134620	443	+	.	ID="RND-6_FAMILY-1779";Tend="1457";Tstart="1327";shortTE="F";uid="42181662-179d-4ac5-ab4e-e5a6fe80c07b"
Super-Scaffold_19	RepeatMasker	Retroposon?	85454099	85456597	7296	+	.	ID="RND-5_FAMILY-2063";TEgroup="ctg_1%7CRND-5_FAMILY-2063%7C7";Tend="4068";Tstart="1366";shortTE="F";uid="6672c606-fc3e-4b27-9e99-6db8569a08d0"
Super-Scaffold_19	RepeatMasker	RC/Helitron	54604923	54605089	607	+	.	ID="RND-5_FAMILY-1249";Tend="1587";Tstart="1430";shortTE="F";uid="3b5f364e-6f34-4999-bd15-ce8ca9a174a2"
Super-Scaffold_19	RepeatMasker	DNA	37075661	37075763	754	+	.	ID="DNA8-59_AP";Tend="217";Tstart="116";shortTE="F";uid="3f8c8fcf-686c-47a9-a2b6-aec0bc0173ee"
Super-Scaffold_19	RepeatMasker	Retroposon?	22414357	22415040	2280	+	.	ID="SINE2-1_AP";Tend="1770";Tstart="1073";shortTE="F";uid="6880275f-c836-4bed-918a-b445a4b5f2db"
Super-Scaffold_19	RepeatMasker	Unknown	12989096	12989392	644	+	.	ID="RND-6_FAMILY-20567";Tend="1183";Tstart="890";shortTE="F";uid="870c1aaf-2815-473d-b094-2fffa9675511"
Super-Scaffold_19	RepeatMasker	Unknown	27624928	27625128	502	+	.	ID="RND-6_FAMILY-10519";Tend="1125";Tstart="930";shortTE="F";uid="4a27cf85-2247-4983-abc7-bbfaf77e3a29"
Super-Scaffold_19	RepeatMasker	DNA/hAT	1814859	1815251	2676	+	.	ID="RND-6_FAMILY-1162";Tend="1331";Tstart="911";shortTE="F";uid="015a547c-6f5b-4b69-80c8-a248794ec3aa"
Super-Scaffold_19	RepeatMasker	Retroposon?	24551467	24552155	1252	+	.	ID="SINE2-1_AP";Tend="1171";Tstart="603";shortTE="F";uid="669e924b-7ae9-489d-a085-56a6a02de353"
Super-Scaffold_19	RepeatMasker	DNA/Kolobok-T2	74652103	74652235	543	+	.	ID="REP-4_PBA";Tend="623";Tstart="494";shortTE="F";uid="f64ab79e-78b0-4297-a4b3-46d9535369fa"
Super-Scaffold_19	RepeatMasker	DNA/Ginger-1	23407445	23409301	8315	+	.	ID="RND-6_FAMILY-2193";Tend="2017";Tstart="151";shortTE="F";uid="d33c6b92-0ab4-4f06-b79a-d6235b6c99dc"
Super-Scaffold_19	RepeatMasker	DNA	78905460	78906246	6329	+	.	ID="RND-1_FAMILY-232";Tend="1733";Tstart="945";shortTE="F";uid="88f194c8-abea-4e87-99eb-bba537dd3c8a"
Super-Scaffold_19	RepeatMasker	DNA	43064668	43064928	1290	+	.	ID="TTAA3_AP";Tend="295";Tstart="18";shortTE="F";uid="61c3e643-75f0-409b-ac30-3dda8b830ebf"
Super-Scaffold_19	RepeatMasker	DNA/Maverick	79091551	79092192	686	+	.	ID="RND-6_FAMILY-12720";Tend="5066";Tstart="4430";shortTE="F";uid="05e2b8ca-915f-4727-852e-fb1e31f9bb36"
Super-Scaffold_19	RepeatMasker	DNA/CMC-EnSpm	33430975	33431424	541	+	.	ID="ENSPM-1_AP";Tend="2601";Tstart="2168";shortTE="F";uid="5c1c5497-ddd2-444a-b549-7d07959e3e63"
Super-Scaffold_19	RepeatMasker	RC/Helitron	32536340	32537085	762	+	.	ID="HELITRON-7_DRH";Tend="2433";Tstart="1670";shortTE="F";uid="70bf32d9-88e3-4ada-9a7a-ba9a6ebd8ecd"
Super-Scaffold_19	RepeatMasker	DNA/Ginger-1	38239291	38239501	475	+	.	ID="RND-6_FAMILY-5574";TEgroup="ctg_1%7CRND-6_FAMILY-5574%7C1";Tend="1556";Tstart="737";shortTE="F";uid="48ffebb8-692e-4f79-9d68-e06eac691001"
Super-Scaffold_19	RepeatMasker	DNA	45740158	45740339	1023	+	.	ID="TTAA12_AP";Tend="186";Tstart="1";shortTE="F";uid="79db4c61-e060-413e-82d2-613df77e0a8a"
Super-Scaffold_19	RepeatMasker	DNA/Kolobok-E	88237590	88237792	470	+	.	ID="RND-5_FAMILY-1137";Tend="2583";Tstart="2419";shortTE="F";uid="b443b402-bf4d-40d5-b271-2baab2b77399"
Super-Scaffold_19	RepeatMasker	Unknown	42183269	42183534	941	+	.	ID="RND-6_FAMILY-693";Tend="1640";Tstart="1376";shortTE="F";uid="9c87c766-a36b-4d97-b99c-a18ea92cf005"
Super-Scaffold_19	RepeatMasker	DNA/hAT-Tip100	177675	177866	1139	+	.	ID="RND-1_FAMILY-242";Tend="1741";Tstart="1559";shortTE="F";uid="518b8111-9f46-4964-ab31-893900df1c7e"
Super-Scaffold_19	RepeatMasker	RC/Helitron	49299384	49299535	617	+	.	ID="HELITRON-N1B_LMI";Tend="298";Tstart="152";shortTE="F";uid="65fbecd5-65d2-412e-8d78-56a55ee544b8"
Super-Scaffold_19	RepeatMasker	DNA/hAT-Ac	25162543	25162680	692	+	.	ID="dna8-91_ap";Tend="668";Tstart="539";shortTE="F";uid="2c0b74dd-f0bd-4bb3-8294-9a6e203f27cc"
Super-Scaffold_19	RepeatMasker	DNA	8087375	8087646	1282	+	.	ID="RND-5_FAMILY-3007";Tend="1158";Tstart="887";shortTE="F";uid="87e524e8-02e9-4547-a9e6-7a1645f85252"
Super-Scaffold_19	RepeatMasker	DNA/Kolobok-E	87478956	87479537	784	+	.	ID="RND-5_FAMILY-210";Tend="1889";Tstart="1309";shortTE="F";uid="0be0670d-986c-41bf-ac20-48cb2a33bafe"
Super-Scaffold_19	RepeatMasker	Unknown	21149448	21149806	930	+	.	ID="RND-6_FAMILY-15738";Tend="1433";Tstart="1072";shortTE="F";uid="a3a9b3da-51a3-4e21-bb98-5e86d90d3b4a"
Super-Scaffold_19	RepeatMasker	RC/Helitron	6499253	6500378	3274	+	.	ID="RND-6_FAMILY-4802";Tend="4486";Tstart="3389";shortTE="F";uid="8919896d-3224-41f8-ad47-561b4896b78f"
Super-Scaffold_19	RepeatMasker	DNA/Kolobok-E	83447930	83448144	418	+	.	ID="RND-6_FAMILY-5708";Tend="254";Tstart="42";shortTE="F";uid="c8b85570-938f-4587-9d6a-584b192da3ab"
Super-Scaffold_19	RepeatMasker	Unknown	1499276	1499377	732	+	.	ID="RND-1_FAMILY-442";Tend="1080";Tstart="978";shortTE="F";uid="b95e3292-4bbd-4609-8683-c677cd61ffc2"
Super-Scaffold_19	RepeatMasker	DNA	9245689	9246028	985	+	.	ID="TTAA3C_AP";Tend="320";Tstart="1";shortTE="F";uid="8f8bdcaa-ce71-4361-94d1-0cf156d30dc6"
Super-Scaffold_19	RepeatMasker	DNA	41100630	41100831	427	+	.	ID="dna4-2_ap";Tend="184";Tstart="6";shortTE="F";uid="70318712-27b2-4984-a637-622654bf6e1a"
Super-Scaffold_19	RepeatMasker	Unknown	42319356	42319682	2059	+	.	ID="RND-5_FAMILY-1367";Tend="1352";Tstart="1023";shortTE="F";uid="44709014-828f-4bf1-a2a1-39699ae657e0"
Super-Scaffold_19	RepeatMasker	Unknown	72865986	72866252	1193	+	.	ID="RND-6_FAMILY-2829";Tend="1250";Tstart="1009";shortTE="F";uid="2ec7439f-bb21-4f63-8585-aa6a12bf1ac3"
Super-Scaffold_19	RepeatMasker	Unknown	66273699	66273864	719	+	.	ID="RND-1_FAMILY-60";Tend="1159";Tstart="997";shortTE="F";uid="c2cf086a-d197-44e0-899f-c5067e84b955"
Super-Scaffold_19	RepeatMasker	DNA/Ginger-1	50986983	50987227	452	+	.	ID="RND-6_FAMILY-15982";Tend="2212";Tstart="1944";shortTE="F";uid="84c19345-1612-4f7d-9c56-362ab0c22685"
Super-Scaffold_19	RepeatMasker	DNA/TcMar-Pogo	79071248	79073203	4295	+	.	ID="RND-5_FAMILY-8558";TEgroup="ctg_1%7CRND-5_FAMILY-8558%7C1";Tend="2014";Tstart="19";shortTE="F";uid="4cd47288-d19e-49df-8570-f88990fe1181"
Super-Scaffold_19	RepeatMasker	LINE/I-Jockey	72910736	72911363	709	+	.	ID="RND-5_FAMILY-3300";Tend="1496";Tstart="884";shortTE="F";uid="0dc4d7c1-63d0-47ae-af37-10f81be68f98"
Super-Scaffold_19	RepeatMasker	Unknown	52746620	52746862	1392	+	.	ID="RND-1_FAMILY-27";Tend="3154";Tstart="2913";shortTE="F";uid="eee8b969-b761-4762-86f7-41ca473bac3e"
Super-Scaffold_19	RepeatMasker	DNA/Ginger-1	62071327	62071512	460	+	.	ID="RND-6_FAMILY-1352";Tend="909";Tstart="735";shortTE="F";uid="abec0a7a-e6a8-4afc-97a1-947679f04e9c"
Super-Scaffold_19	RepeatMasker	Unknown	35666174	35667190	2582	+	.	ID="RND-5_FAMILY-1682";TEgroup="ctg_1%7CRND-5_FAMILY-1682%7C1";Tend="1992";Tstart="1245";shortTE="F";uid="b52b56e3-68b2-451c-a779-e8a4d3ac1870"
Super-Scaffold_19	RepeatMasker	DNA	36859314	36859771	905	+	.	ID="dna4-2_ap";Tend="452";Tstart="1";shortTE="F";uid="c449f4ec-71d7-4e49-9066-020895c79f05"
Super-Scaffold_19	RepeatMasker	DNA/Kolobok-E	13526275	13526545	825	+	.	ID="KOLOBOKE-2_AP";Tend="1383";Tstart="1118";shortTE="F";uid="d933a656-400d-4af3-839e-14be16a9c32e"
Super-Scaffold_19	RepeatMasker	Unknown	84083661	84083999	545	+	.	ID="RND-6_FAMILY-48647";Tend="1248";Tstart="910";shortTE="F";uid="cdf1901f-0c71-409b-ad67-69958ca60a92"
Super-Scaffold_19	RepeatMasker	Unknown	41978543	41979074	561	+	.	ID="RND-6_FAMILY-665";TEgroup="ctg_1%7CRND-6_FAMILY-665%7C3";Tend="2393";Tstart="1483";shortTE="F";uid="416c5a57-261c-4b37-8539-cf816ef94b7e"
Super-Scaffold_19	RepeatMasker	DNA/P	30278449	30278645	479	+	.	ID="RND-6_FAMILY-9535";Tend="3874";Tstart="3684";shortTE="F";uid="e798a096-b217-44bb-8003-2b4d7920151c"
Super-Scaffold_19	RepeatMasker	DNA/hAT	58658560	58662648	19765	+	.	ID="rnd-1_family-412";Tend="3902";Tstart="49";shortTE="F";uid="a3499e00-e085-45ef-881e-cf1e45ace497"
Super-Scaffold_19	RepeatMasker	DNA/Kolobok-E	22359917	22360211	664	+	.	ID="RND-5_FAMILY-210";Tend="2588";Tstart="2223";shortTE="F";uid="8ad47a38-d94c-4ff4-a379-01d5d402d34d"
Super-Scaffold_19	RepeatMasker	DNA	61985212	61985393	1065	+	.	ID="ttaa3b_ap";Tend="185";Tstart="11";shortTE="F";uid="be6599a5-f0ba-482b-a0ba-a5cfa8cc0d57"
Super-Scaffold_19	RepeatMasker	DNA	10319521	10320061	816	+	.	ID="DNA4-3_AP";Tend="635";Tstart="109";shortTE="F";uid="d024dd28-61c7-41c9-859d-c7979de218c2"
Super-Scaffold_19	RepeatMasker	DNA/Kolobok-E	57268295	57268755	610	+	.	ID="RND-6_FAMILY-1804";Tend="1861";Tstart="1441";shortTE="F";uid="303aa191-f102-4def-9460-fae5314e886f"
Super-Scaffold_19	RepeatMasker	DNA/MULE-MuDR	30810588	30811167	1390	+	.	ID="MUDR1X_AP";TEgroup="ctg_1%7CMUDR1X_AP%7C11";Tend="2394";Tstart="1";shortTE="F";uid="aaad08a1-5b8f-4a5a-9684-094978baaf41"
Super-Scaffold_19	RepeatMasker	DNA/TcMar-m44	68749223	68749323	765	+	.	ID="RND-6_FAMILY-8485";Tend="183";Tstart="83";shortTE="F";uid="f1b6f325-12c4-45cf-8e87-faeac2cdf4f5"
Super-Scaffold_19	RepeatMasker	DNA	32486622	32486828	514	+	.	ID="ttaa2c_ap";Tend="239";Tstart="19";shortTE="F";uid="9c5291f9-e02e-473c-b764-82d947fdf4fe"
Super-Scaffold_19	RepeatMasker	RC/Helitron	23331043	23331852	3288	+	.	ID="RND-5_FAMILY-2153";Tend="1595";Tstart="434";shortTE="F";uid="cad2dab8-830f-49e1-8355-35b88ba810ae"
Super-Scaffold_19	RepeatMasker	DNA	48426079	48426614	1975	+	.	ID="DNA4-2_AP";Tend="769";Tstart="240";shortTE="F";uid="358d7fc1-d866-4e27-a481-6b7ea793d846"
Super-Scaffold_19	RepeatMasker	DNA	33806138	33806543	802	+	.	ID="DNA4-2_AP";Tend="398";Tstart="1";shortTE="F";uid="c679afd7-18ca-4b83-9f85-014b0840d903"
Super-Scaffold_19	RepeatMasker	DNA/Ginger-1	39112891	39113255	439	+	.	ID="RND-6_FAMILY-15982";Tend="2202";Tstart="1826";shortTE="F";uid="6e52bc0a-ca5b-4dc3-a88e-b5fc52ca8611"
Super-Scaffold_19	RepeatMasker	Retroposon?	57527621	57527748	510	+	.	ID="RND-5_FAMILY-2063";Tend="2631";Tstart="2503";shortTE="F";uid="e1c646cd-2e01-4659-a413-c43e8705fccf"
Super-Scaffold_19	RepeatMasker	RC/Helitron	35023486	35024141	4860	+	.	ID="RND-1_FAMILY-177";Tend="1541";Tstart="896";shortTE="F";uid="7c091176-791e-419f-909e-283e41b6e3b2"
Super-Scaffold_19	RepeatMasker	DNA/IS3EU	44734509	44734760	1351	+	.	ID="RND-6_FAMILY-8275";TEgroup="ctg_1%7CRND-6_FAMILY-8275%7C2";Tend="5108";Tstart="4959";shortTE="F";uid="3640bff1-34ca-48ca-88b2-8a1f605fe0b8"
Super-Scaffold_19	RepeatMasker	DNA/TcMar-Mariner	35331624	35332182	1783	+	.	ID="NMAR-2_HMEL";Tend="2202";Tstart="1641";shortTE="F";uid="2643eafd-d11d-415b-93b5-e962d2168749"
Super-Scaffold_19	RepeatMasker	Retroposon?	67427002	67427105	778	+	.	ID="SINE2-1_AP";Tend="928";Tstart="324";shortTE="F";uid="70bfe8ae-02d8-4952-8ec9-54b9d6f941ab"
Super-Scaffold_19	RepeatMasker	DNA	75443652	75443813	600	+	.	ID="TTAA3_AP";Tend="420";Tstart="260";shortTE="F";uid="42e5bddd-2e85-45cf-846b-46cd61b368cc"
Super-Scaffold_19	RepeatMasker	Unknown	78439003	78439234	837	+	.	ID="RND-6_FAMILY-534";Tend="242";Tstart="40";shortTE="F";uid="860970d8-a8b4-40f3-bc09-84555faf1e3c"
Super-Scaffold_19	RepeatMasker	LINE/I-Jockey	50617611	50618122	659	+	.	ID="RND-5_FAMILY-3300";Tend="1356";Tstart="914";shortTE="F";uid="f9ccfb86-770f-48eb-9561-145c67c2d947"
Super-Scaffold_19	RepeatMasker	DNA/hAT-Tip100	39321565	39321801	559	+	.	ID="hat-24_lmi";Tend="1604";Tstart="1344";shortTE="F";uid="944210a2-9f38-4abb-bf56-e23828fa67d1"
Super-Scaffold_19	RepeatMasker	DNA	69776978	69777108	442	+	.	ID="RND-6_FAMILY-853";Tend="2009";Tstart="1885";shortTE="F";uid="dfbb59a5-9067-4ae2-a08b-007589a759a4"
Super-Scaffold_19	RepeatMasker	DNA	54966559	54967050	782	+	.	ID="ttaa18_ap";Tend="538";Tstart="15";shortTE="F";uid="e2fbf1b1-5b65-48b1-ac7f-68883566b552"
Super-Scaffold_19	RepeatMasker	DNA/TcMar-Tc1	85026018	85026721	757	+	.	ID="mariner-4_hmm";Tend="955";Tstart="232";shortTE="F";uid="b4217048-07bd-4c8b-b6e6-673565ddb713"
Super-Scaffold_19	RepeatMasker	Unknown	22558207	22558563	2276	+	.	ID="RND-6_FAMILY-14811";Tend="1300";Tstart="959";shortTE="F";uid="92dbcb01-9e8a-4e4c-a100-6a318d9b7d01"
Super-Scaffold_19	RepeatMasker	DNA/hAT-Charlie	25605287	25606184	1417	+	.	ID="dna8-51_ap";Tend="1790";Tstart="206";shortTE="F";uid="907cf53a-c1b1-449a-9ca7-71a69763b97a"
Super-Scaffold_19	RepeatMasker	DNA/hAT-hAT19	27928521	27928990	2025	+	.	ID="RND-6_FAMILY-1798";TEgroup="ctg_1%7CRND-6_FAMILY-1798%7C3";Tend="1718";Tstart="877";shortTE="F";uid="ab1bb890-59c6-436e-974a-b9ad1bfcbd75"
Super-Scaffold_19	RepeatMasker	DNA/Kolobok-T2	3479074	3479911	2770	+	.	ID="KOLOBOK-3_AP";TEgroup="ctg_1%7CKOLOBOK-3_AP%7C1";Tend="4309";Tstart="1";shortTE="F";uid="6ded5a2a-5ef7-41c4-b20a-0d256206e4a0"
Super-Scaffold_19	RepeatMasker	DNA/hAT-hAT19	29591874	29592530	799	+	.	ID="HAT-N8_AP";TEgroup="ctg_1%7CHAT-N8_AP%7C2";Tend="865";Tstart="2";shortTE="F";uid="6ab5f2aa-9abd-40c3-b2c8-a42471e29221"
Super-Scaffold_19	RepeatMasker	Unknown	79801953	79805976	34265	+	.	ID="RND-5_FAMILY-969";Tend="14857";Tstart="10834";shortTE="F";uid="f32a55b3-5836-458c-acfa-1dbddb9cca69"
Super-Scaffold_19	RepeatMasker	DNA	23006540	23006935	1931	+	.	ID="TTAA2D_AP";Tend="426";Tstart="1";shortTE="F";uid="7b53157e-7721-4496-806b-00297130fb8a"
Super-Scaffold_19	RepeatMasker	DNA/Merlin	75006299	75006451	773	+	.	ID="RND-6_FAMILY-447";Tend="1078";Tstart="930";shortTE="F";uid="c4d7c47f-3c92-4f98-8b0c-af069b5aee92"
Super-Scaffold_19	RepeatMasker	DNA/hAT-Tip100	166015	168128	1225	+	.	ID="RND-6_FAMILY-16336";TEgroup="ctg_1%7CRND-6_FAMILY-16336%7C1";Tend="3763";Tstart="1509";shortTE="F";uid="9a61d63d-74c6-474f-b851-ce602b0ab6fb"
Super-Scaffold_19	RepeatMasker	Unknown	67100415	67100608	429	+	.	ID="RND-4_FAMILY-295";Tend="1746";Tstart="1583";shortTE="F";uid="c4ddeaa9-b4c4-4b03-a17b-3be889f7499c"
Super-Scaffold_19	RepeatMasker	LINE/I	31624948	31625711	2452	+	.	ID="RND-5_FAMILY-2755";Tend="1435";Tstart="674";shortTE="F";uid="be0f2f80-c733-409f-94a2-5c6f94466b2d"
Super-Scaffold_19	RepeatMasker	DNA	29211002	29211306	550	+	.	ID="ttaa3c_ap";Tend="416";Tstart="127";shortTE="F";uid="e80d84ca-0bbb-41ee-876d-58655a5a21de"
Super-Scaffold_19	RepeatMasker	DNA	27734590	27734903	704	+	.	ID="DNA4-3_AP";Tend="339";Tstart="1";shortTE="F";uid="ded58288-1e46-4e5b-8fce-a2011295f854"
Super-Scaffold_19	RepeatMasker	LINE/R1-LOA	57370655	57371373	2668	+	.	ID="RND-5_FAMILY-1560";Tend="1313";Tstart="614";shortTE="F";uid="160f53cd-91a4-47d8-98d4-9887afcfc1f3"
Super-Scaffold_19	RepeatMasker	DNA/Kolobok-E	81555439	81555557	516	+	.	ID="RND-4_FAMILY-2210";Tend="1135";Tstart="1015";shortTE="F";uid="d68c0e98-6334-42a6-8bb3-1b183e8abaa1"
Super-Scaffold_19	RepeatMasker	DNA/Kolobok-T2	84815989	84816105	786	+	.	ID="RND-6_FAMILY-1087";Tend="1670";Tstart="1554";shortTE="F";uid="24151e6f-1f27-4bfc-801d-566297e55c68"
Super-Scaffold_19	RepeatMasker	Retroposon?	13641566	13641790	944	+	.	ID="RND-6_FAMILY-8671";Tend="1134";Tstart="895";shortTE="F";uid="d00cf365-d796-4c27-aa19-a034a464ad05"
Super-Scaffold_19	RepeatMasker	DNA/hAT-Charlie	50155298	50155757	3524	+	.	ID="RND-6_FAMILY-8286";Tend="1373";Tstart="903";shortTE="F";uid="95dc1488-8258-4702-a021-c116fa90e6f5"
Super-Scaffold_19	RepeatMasker	DNA/Sola-1	84001235	84001639	490	+	.	ID="RND-5_FAMILY-12648";Tend="1037";Tstart="654";shortTE="F";uid="31480714-c6d4-4f7d-a1b6-1cd43f40ea1d"
Super-Scaffold_19	RepeatMasker	Unknown	16478634	16478838	530	+	.	ID="RND-6_FAMILY-9851";Tend="1241";Tstart="1052";shortTE="F";uid="88e584fa-523d-47b7-93eb-08a3e0d02226"
Super-Scaffold_19	RepeatMasker	DNA/Ginger-1	15236042	15236305	1592	+	.	ID="RND-6_FAMILY-8078";Tend="569";Tstart="282";shortTE="F";uid="a0b4c9e1-c3b7-44f5-ae2c-1e371f201513"
Super-Scaffold_19	RepeatMasker	DNA/hAT	72425495	72426299	6517	+	.	ID="RND-1_FAMILY-517";Tend="1737";Tstart="936";shortTE="F";uid="1719a2f3-7dbf-4142-857a-c655217964de"
Super-Scaffold_19	RepeatMasker	Retroposon?	17268652	17269265	1011	+	.	ID="SINE2-1_AP";Tend="1770";Tstart="1109";shortTE="F";uid="51cae3ca-928e-4d8a-b54d-05a21ab80b3e"
Super-Scaffold_19	RepeatMasker	Unknown	50253294	50253793	3574	+	.	ID="RND-1_FAMILY-227";Tend="1445";Tstart="935";shortTE="F";uid="87cdfb82-2777-48d0-a3c2-697428dcd7e0"
Super-Scaffold_19	RepeatMasker	DNA	44115376	44115747	1083	+	.	ID="DNA4-2_AP";Tend="361";Tstart="1";shortTE="F";uid="493df509-592b-4aed-b447-f5699fc540a7"
Super-Scaffold_19	RepeatMasker	DNA/Ginger-1	24194322	24194906	741	+	.	ID="RND-6_FAMILY-6948";Tend="1521";Tstart="922";shortTE="F";uid="681ce61b-1248-4de0-8b66-3ec9e6baadd9"
Super-Scaffold_19	RepeatMasker	Unknown	48502584	48502808	1452	+	.	ID="RND-1_FAMILY-17";Tend="1203";Tstart="983";shortTE="F";uid="89eadd7b-a6ea-48f6-a4d9-11a18c350f92"
Super-Scaffold_19	RepeatMasker	Unknown	59398995	59399175	1553	+	.	ID="RND-6_FAMILY-11694";Tend="914";Tstart="734";shortTE="F";uid="7b36a3a9-bb13-4c76-947b-5416bb684880"
Super-Scaffold_19	RepeatMasker	DNA	54462911	54463399	522	+	.	ID="DNA4-1_AP";TEgroup="ctg_1%7CDNA4-1_AP%7C7";Tend="823";Tstart="1";shortTE="T";uid="1b09b517-3c12-49b1-9cbf-2df09a2e4df6"
Super-Scaffold_19	RepeatMasker	DNA/Ginger-1	86625604	86626330	482	+	.	ID="RND-5_FAMILY-7457";TEgroup="ctg_1%7CRND-5_FAMILY-7457%7C1";Tend="2900";Tstart="1247";shortTE="F";uid="e99cc93c-34b5-466b-ab58-fb36750416d9"
Super-Scaffold_19	RepeatMasker	DNA/Maverick	44406432	44406610	401	+	.	ID="RND-1_FAMILY-223";Tend="722";Tstart="549";shortTE="F";uid="8f0b8f38-ba97-433a-bbb8-5dda4f00e5a9"
Super-Scaffold_19	RepeatMasker	DNA/PIF-Spy	60138964	60139265	1884	+	.	ID="RND-6_FAMILY-15343";Tend="4400";Tstart="4104";shortTE="F";uid="50a90f3f-2456-44de-b391-6566d9466386"
Super-Scaffold_19	RepeatMasker	Unknown	83938668	83938915	1568	+	.	ID="RND-5_FAMILY-427";Tend="1385";Tstart="1146";shortTE="F";uid="1e4cfce2-93b6-4a8a-8b26-fc8c7939c09b"
Super-Scaffold_19	RepeatMasker	DNA/MULE-MuDR	13154809	13154963	782	+	.	ID="MUDR1X_AP";Tend="2394";Tstart="2236";shortTE="F";uid="b6e2d7f8-7175-4b0c-89a1-6a68d970bdf0"
Super-Scaffold_19	RepeatMasker	DNA/Ginger-1	8106604	8106829	485	+	.	ID="rnd-6_family-15982";Tend="2041";Tstart="1823";shortTE="F";uid="694f9aaa-6e45-451c-8560-c63a2ce10d4f"
Super-Scaffold_19	RepeatMasker	DNA	16551775	16552137	1042	+	.	ID="TTAA8_AP";Tend="422";Tstart="14";shortTE="F";uid="8f2384cc-06af-41bd-bba4-f705ca6e8a8d"
Super-Scaffold_19	RepeatMasker	DNA/hAT-Tip100	87750763	87751190	461	+	.	ID="hat-n29_lmi";Tend="745";Tstart="609";shortTE="F";uid="f9b2609a-99a1-49f0-b817-70509cec57fd"
Super-Scaffold_19	RepeatMasker	Unknown	53396525	53396759	840	+	.	ID="RND-1_FAMILY-17";Tend="1193";Tstart="959";shortTE="F";uid="8326c84f-f3ee-45bc-855b-7fa9edfa6d63"
Super-Scaffold_19	RepeatMasker	DNA	84852994	84854379	12183	+	.	ID="RND-6_FAMILY-4148";Tend="2111";Tstart="724";shortTE="F";uid="7151bfd1-3b10-44a3-9837-95685bf42026"
Super-Scaffold_19	RepeatMasker	LINE/L2	74838010	74838240	635	+	.	ID="RND-5_FAMILY-712";Tend="2251";Tstart="1882";shortTE="F";uid="3460dadc-e49a-4606-b91c-d54cb4be44fd"
Super-Scaffold_19	RepeatMasker	DNA/Ginger-1	74421544	74421817	832	+	.	ID="RND-6_FAMILY-15982";Tend="1560";Tstart="1302";shortTE="F";uid="c9848b0c-7c36-430b-97df-b0716176b66c"
Super-Scaffold_19	RepeatMasker	DNA/hAT	7099581	7099683	450	+	.	ID="DNA8-8_AP";Tend="93";Tstart="1";shortTE="F";uid="39592cf2-32f6-4d74-a1bf-bd2733ee40a2"
Super-Scaffold_19	RepeatMasker	DNA	30766527	30766697	910	+	.	ID="RND-6_FAMILY-6585";Tend="1803";Tstart="1626";shortTE="F";uid="1feb9473-c5b5-40fb-9c55-e44ebcdf6ad1"
Super-Scaffold_19	RepeatMasker	DNA/PIF-Harbinger	8137900	8138540	1161	+	.	ID="RND-6_FAMILY-5669";Tend="3273";Tstart="2562";shortTE="F";uid="4d57776f-881e-40a0-9877-06d64ebdcb09"
Super-Scaffold_19	RepeatMasker	DNA/MULE-MuDR	76008071	76010709	23089	+	.	ID="RND-1_FAMILY-415";Tend="3064";Tstart="427";shortTE="F";uid="e4ddeeeb-6906-4e48-82f0-7d520f3d6c01"
Super-Scaffold_19	RepeatMasker	DNA/Ginger-1	72714625	72717506	2927	+	.	ID="RND-6_FAMILY-1837";TEgroup="ctg_1%7CRND-6_FAMILY-1837%7C3";Tend="3221";Tstart="31";shortTE="F";uid="847320ed-ca16-4e92-bcff-de12bf8583d7"
Super-Scaffold_19	RepeatMasker	Unknown	47217385	47218189	2948	+	.	ID="RND-6_FAMILY-4887";Tend="1539";Tstart="760";shortTE="F";uid="fffcf807-bdb2-43f9-9ea5-40917a0d2eba"
Super-Scaffold_19	RepeatMasker	DNA/hAT-Tip100	4367004	4367244	1040	+	.	ID="RND-6_FAMILY-3513";Tend="3013";Tstart="2798";shortTE="F";uid="7b2720c6-4814-4046-9563-4c63de0bcbfe"
Super-Scaffold_19	RepeatMasker	DNA/TcMar-Tigger	38091220	38091407	478	+	.	ID="DNA2-8_AP";Tend="760";Tstart="567";shortTE="F";uid="e65bafe4-5b9a-40be-b9cd-fc4b60c2fff4"
Super-Scaffold_19	RepeatMasker	Retroposon?	55543125	55543393	521	+	.	ID="SINE2-1_AP";Tend="1622";Tstart="947";shortTE="F";uid="76ea8aaa-8e7a-4244-b722-d829780e93bb"
Super-Scaffold_19	RepeatMasker	DNA/Ginger-1	23396560	23396716	479	+	.	ID="RND-6_FAMILY-1352";Tend="892";Tstart="741";shortTE="F";uid="22329c24-7041-4f6e-972c-0451def78c8e"
Super-Scaffold_19	RepeatMasker	RC/Helitron	15810730	15811011	856	+	.	ID="RND-5_FAMILY-1249";Tend="1590";Tstart="1330";shortTE="F";uid="915c973d-6e6e-4c06-9de4-f6eadb94cc52"
Super-Scaffold_19	RepeatMasker	RC/Helitron	13456649	13456799	609	+	.	ID="RND-1_FAMILY-477";Tend="1888";Tstart="1736";shortTE="F";uid="f7e78f05-fc8c-4258-b36d-05f5501268a7"
Super-Scaffold_19	RepeatMasker	DNA/Kolobok-E	13342494	13342703	409	+	.	ID="RND-6_FAMILY-10295";TEgroup="ctg_1%7CRND-6_FAMILY-10295%7C1";Tend="1239";Tstart="1000";shortTE="T";uid="81daa332-a875-4740-a518-98e24f36d41a"
Super-Scaffold_19	RepeatMasker	DNA/TcMar-Tigger	84482934	84483283	1405	+	.	ID="RND-6_FAMILY-1180";Tend="1655";Tstart="1323";shortTE="F";uid="00a465aa-c76a-4c71-86e5-3e8afd5925e5"
Super-Scaffold_19	RepeatMasker	Retroposon?	42574051	42574412	459	+	.	ID="RND-6_FAMILY-2591";Tend="1393";Tstart="1039";shortTE="F";uid="67ff7260-a8b5-4a21-8a14-abbb12517f95"
Super-Scaffold_19	RepeatMasker	Unknown	25457694	25457914	606	+	.	ID="RND-5_FAMILY-4340";Tend="1433";Tstart="1191";shortTE="F";uid="60fb063f-4221-45d9-89bc-cb3dc8c7dae9"
Super-Scaffold_19	RepeatMasker	DNA/Kolobok-E	5849397	5849894	2472	+	.	ID="RND-4_FAMILY-2210";Tend="1422";Tstart="914";shortTE="F";uid="e146f2e8-583f-4f4a-9120-eeeb45f98a69"
Super-Scaffold_19	RepeatMasker	LTR/Gypsy	58456897	58458645	7472	+	.	ID="RND-6_FAMILY-7501";Tend="4237";Tstart="2498";shortTE="F";uid="d45fb9aa-ea98-4a61-8527-643718cf607b"
Super-Scaffold_19	RepeatMasker	LINE/L2	24367878	24368118	987	+	.	ID="RND-1_FAMILY-542";Tend="2472";Tstart="2229";shortTE="F";uid="79a1865c-82e5-4fbb-8d5c-d53a7c49dbd4"
Super-Scaffold_19	RepeatMasker	DNA	6115227	6115580	1872	+	.	ID="RND-6_FAMILY-7491";Tend="1526";Tstart="1204";shortTE="F";uid="2c09cafb-55c7-405b-9caf-0773d6d3f1a1"
Super-Scaffold_19	RepeatMasker	Unknown	23490965	23491297	538	+	.	ID="RND-6_FAMILY-2829";Tend="1247";Tstart="917";shortTE="F";uid="9cbccdd6-98ec-455c-9285-490aeccc1c31"
Super-Scaffold_19	RepeatMasker	DNA	10596898	10597580	1955	+	.	ID="dna4-1_ap";Tend="822";Tstart="1";shortTE="F";uid="7510022f-66b6-4d35-adb4-212a16e996c7"
Super-Scaffold_19	RepeatMasker	RC/Helitron	51211197	51211534	713	+	.	ID="RND-5_FAMILY-5282";TEgroup="ctg_1%7CRND-5_FAMILY-5282%7C3";Tend="1554";Tstart="912";shortTE="F";uid="1ab3a6aa-2a1f-46b7-b135-ecac5bf4187b"
Super-Scaffold_19	RepeatMasker	DNA/hAT-Charlie	30930210	30930744	3385	+	.	ID="RND-6_FAMILY-24056";Tend="1979";Tstart="1439";shortTE="F";uid="d972d7bd-0ca6-4ea2-b816-70a49b375310"
Super-Scaffold_19	RepeatMasker	RC/Helitron	17369810	17370052	708	+	.	ID="RND-1_FAMILY-138";Tend="1531";Tstart="1292";shortTE="F";uid="837fb3d0-61c8-4f5e-9cb4-1471e64a28f8"
Super-Scaffold_19	RepeatMasker	Unknown	52008944	52009173	623	+	.	ID="RND-6_FAMILY-15738";Tend="591";Tstart="372";shortTE="F";uid="94951b3d-2d21-4ab7-ab8a-ab465b5e89fc"
Super-Scaffold_19	RepeatMasker	DNA/MULE-MuDR	70061113	70061326	852	+	.	ID="RND-5_FAMILY-1864";Tend="755";Tstart="532";shortTE="F";uid="3c69b436-394f-4f4c-a01e-7e383a270ce3"
Super-Scaffold_19	RepeatMasker	RC/Helitron	85497695	85498485	6516	+	.	ID="RND-1_FAMILY-341";Tend="1705";Tstart="908";shortTE="F";uid="837fbbaa-0625-4951-b889-c4c4a926cf1f"
Super-Scaffold_19	RepeatMasker	Retroposon?	30756607	30756935	1212	+	.	ID="RND-6_FAMILY-6579";Tend="940";Tstart="602";shortTE="F";uid="1cac669f-4018-4123-98ff-4e7bccd3754a"
Super-Scaffold_19	RepeatMasker	Retroposon?	70053411	70053728	1128	+	.	ID="RND-6_FAMILY-8671";Tend="591";Tstart="280";shortTE="F";uid="e5fafb77-3331-4050-8282-f6afa7c3f447"
Super-Scaffold_19	RepeatMasker	Retroposon?	86386957	86387351	583	+	.	ID="RND-6_FAMILY-17079";Tend="735";Tstart="329";shortTE="F";uid="f9b7cfef-6baa-4c5a-9148-f2a1d186423c"
Super-Scaffold_19	RepeatMasker	DNA	20609346	20610107	1305	+	.	ID="DNA4-2_AP";Tend="762";Tstart="2";shortTE="F";uid="7e5bd6eb-0558-4b07-9140-d271bec2c3e6"
Super-Scaffold_19	RepeatMasker	Unknown	46773175	46773318	622	+	.	ID="RND-6_FAMILY-22157";Tend="2535";Tstart="2399";shortTE="F";uid="6997cf67-8995-490c-af4e-b0e5af5ce5ab"
Super-Scaffold_19	RepeatMasker	DNA/MULE-NOF	53193851	53193965	684	+	.	ID="RND-6_FAMILY-9551";Tend="1492";Tstart="1369";shortTE="F";uid="bcfb86bc-bebe-4cfd-ad0b-2243efd331c3"
Super-Scaffold_19	RepeatMasker	DNA	29117734	29118366	3991	+	.	ID="DNA4-3_AP";Tend="635";Tstart="3";shortTE="F";uid="3712b0ae-664f-4057-820c-cb02cf36bc8a"
Super-Scaffold_19	RepeatMasker	RC/Helitron	71582567	71582740	624	+	.	ID="RND-5_FAMILY-5971";Tend="1119";Tstart="953";shortTE="F";uid="c956e3d7-9fda-4e46-9d75-756921b893dd"
Super-Scaffold_19	RepeatMasker	DNA/Kolobok-E	50385189	50385364	414	+	.	ID="KOLOBOKE-3_AP";TEgroup="ctg_1%7CKOLOBOKE-3_AP%7C5";Tend="2178";Tstart="2006";shortTE="T";uid="efed8991-d50e-4b08-a2eb-81502355904c"
Super-Scaffold_19	RepeatMasker	DNA	54957593	54957853	407	+	.	ID="TTAA2D_AP";Tend="401";Tstart="1";shortTE="F";uid="e78bb957-f49c-4225-9a88-92bf7b3cd017"
Super-Scaffold_19	RepeatMasker	Unknown	46787421	46787659	1608	+	.	ID="RND-1_FAMILY-17";Tend="1207";Tstart="961";shortTE="F";uid="463ab1e9-08f2-4f20-ad69-0b2fdcc60b1f"
Super-Scaffold_19	RepeatMasker	DNA	20527006	20527994	1644	+	.	ID="RND-1_FAMILY-64";Tend="2278";Tstart="1166";shortTE="F";uid="799f97db-311a-403d-942b-5629fda744c6"
Super-Scaffold_19	RepeatMasker	DNA	77001230	77001407	454	+	.	ID="DNA8-30_AP";Tend="175";Tstart="1";shortTE="F";uid="4d96d416-540c-420c-b0bd-078d9342bfc6"
Super-Scaffold_19	RepeatMasker	Unknown	11592911	11593071	716	+	.	ID="RND-6_FAMILY-27810";Tend="1589";Tstart="1433";shortTE="F";uid="a319d023-4177-4f2b-a910-ca6ee38f44d8"
Super-Scaffold_19	RepeatMasker	LINE/I	24002665	24002859	787	+	.	ID="RND-5_FAMILY-485";Tend="1497";Tstart="1304";shortTE="F";uid="9e941f40-2153-479e-ae4c-3f84549edad7"
Super-Scaffold_19	RepeatMasker	DNA/hAT-hAT19	49328826	49329004	553	+	.	ID="RND-6_FAMILY-13269";Tend="3972";Tstart="3820";shortTE="F";uid="902c991b-b67e-4efa-8bad-6ebe3188dc34"
Super-Scaffold_19	RepeatMasker	Unknown	82359807	82360184	1921	+	.	ID="RND-5_FAMILY-1367";Tend="1345";Tstart="955";shortTE="F";uid="853faf47-ee6f-4adb-b2b3-79292180d28f"
Super-Scaffold_19	RepeatMasker	LTR/Pao	7319144	7319275	579	+	.	ID="BEL2-I_AP";Tend="134";Tstart="6";shortTE="F";uid="fd6e29c3-98d4-4231-8e07-c79f17d5a44d"
Super-Scaffold_19	RepeatMasker	Unknown	42090802	42091759	9216	+	.	ID="RND-1_FAMILY-11";Tend="1830";Tstart="251";shortTE="F";uid="ddf5ddc7-afad-4897-87a8-5e0e21cd1ff0"
Super-Scaffold_19	RepeatMasker	LTR/Gypsy	44293557	44293662	441	+	.	ID="RND-6_FAMILY-1806";Tend="938";Tstart="835";shortTE="F";uid="9e6fda8c-cad1-40e7-842f-396096c21e7e"
Super-Scaffold_19	RepeatMasker	DNA/Ginger-1	69145962	69146207	1062	+	.	ID="RND-6_FAMILY-2263";Tend="975";Tstart="757";shortTE="F";uid="9cc8c9e9-cc05-4612-9fdf-96de902529fa"
Super-Scaffold_19	RepeatMasker	RC/Helitron	71894454	71898270	33568	+	.	ID="RND-6_FAMILY-8687";TEgroup="ctg_1%7CRND-6_FAMILY-8687%7C8";Tend="6359";Tstart="1256";shortTE="F";uid="06c40371-7522-47e4-b332-4e1767dc0aa3"
Super-Scaffold_19	RepeatMasker	LINE/CR1	23385521	23386913	9101	+	.	ID="RND-6_FAMILY-19857";Tend="2241";Tstart="850";shortTE="F";uid="6fcb265c-c135-47db-895b-55f3e8674637"
Super-Scaffold_19	RepeatMasker	DNA	56632826	56633040	1145	+	.	ID="ttaa3b_ap";Tend="225";Tstart="10";shortTE="F";uid="ceee3953-a23f-4716-aed4-308b9d34ba3d"
Super-Scaffold_19	RepeatMasker	Unknown	3037114	3037242	514	+	.	ID="RND-6_FAMILY-3841";Tend="1288";Tstart="1158";shortTE="F";uid="d3030a88-b7f6-4689-8820-e8d5c006386a"
Super-Scaffold_19	RepeatMasker	DNA/Ginger-1	26232602	26232822	584	+	.	ID="RND-6_FAMILY-15982";Tend="2174";Tstart="1943";shortTE="F";uid="91546884-d7b9-4e03-ba1e-51a9ba7d6744"
Super-Scaffold_19	RepeatMasker	Retroposon?	42771328	42771655	1514	+	.	ID="RND-6_FAMILY-5149";Tend="1710";Tstart="1335";shortTE="F";uid="4607ae13-1f26-436f-b76a-20ca6c07f8d8"
Super-Scaffold_19	RepeatMasker	DNA	1191587	1191895	551	+	.	ID="DNA4-3_AP";Tend="368";Tstart="13";shortTE="F";uid="c5fb10b4-54d1-4f11-a0c8-776ce27a2303"
Super-Scaffold_19	RepeatMasker	LTR/Pao	55137204	55137478	2443	+	.	ID="RND-6_FAMILY-35770";Tend="613";Tstart="339";shortTE="F";uid="9a6bd42e-85af-496a-a90a-5b87ad88fb72"
Super-Scaffold_19	RepeatMasker	Unknown	34854962	34855169	572	+	.	ID="RND-1_FAMILY-17";Tend="1223";Tstart="1004";shortTE="F";uid="448cb393-66f0-4ba0-aa24-95ecb7f48eca"
Super-Scaffold_19	RepeatMasker	LINE/I-Jockey	84471967	84472459	4266	+	.	ID="RND-6_FAMILY-15578";Tend="1397";Tstart="905";shortTE="F";uid="b99c2ae6-dca6-4f0e-804d-1d9431190e1d"
Super-Scaffold_19	RepeatMasker	RC/Helitron	25968434	25968867	6967	+	.	ID="RND-1_FAMILY-461";Tend="1498";Tstart="818";shortTE="F";uid="9a5f7f3d-5909-42d9-ab27-c482a8941efb"
Super-Scaffold_19	RepeatMasker	DNA/hAT-Charlie	61317857	61318077	1419	+	.	ID="RND-1_FAMILY-506";Tend="1228";Tstart="998";shortTE="F";uid="016ab064-c078-425e-857b-ed91f82f3d76"
Super-Scaffold_19	RepeatMasker	DNA	37050828	37051007	684	+	.	ID="RND-6_FAMILY-19899";Tend="1697";Tstart="1507";shortTE="F";uid="0efa64dd-1859-4648-983b-a32218a56a55"
Super-Scaffold_19	RepeatMasker	DNA/Kolobok-E	16447691	16447808	651	+	.	ID="RND-6_FAMILY-5666";Tend="1703";Tstart="1586";shortTE="F";uid="da738130-af3b-4974-8954-5601af63dde7"
Super-Scaffold_19	RepeatMasker	Unknown	32489820	32490172	443	+	.	ID="RND-6_FAMILY-7414";Tend="1457";Tstart="1140";shortTE="F";uid="c91ffb35-795c-4cdd-909d-ba42c9ed4206"
Super-Scaffold_19	RepeatMasker	DNA/P	23715418	23715579	745	+	.	ID="RND-5_FAMILY-6130";Tend="4900";Tstart="4732";shortTE="F";uid="ed543f65-5b81-4ec2-95b0-a68cdc3f7bd0"
Super-Scaffold_19	RepeatMasker	DNA/MULE-MuDR	71498817	71498993	657	+	.	ID="RND-6_FAMILY-6163";Tend="1445";Tstart="1269";shortTE="F";uid="053b8217-8175-4b6d-8298-61fcbbcc5ab1"
Super-Scaffold_19	RepeatMasker	DNA/Sola-1	78882508	78885373	23579	+	.	ID="RND-6_FAMILY-1505";Tend="2823";Tstart="1";shortTE="F";uid="b74839a0-87a9-4a5f-9dca-b1e12d5750f7"
Super-Scaffold_19	RepeatMasker	LINE/I-Jockey	1583858	1584232	1575	+	.	ID="RND-5_FAMILY-6261";Tend="5120";Tstart="4753";shortTE="F";uid="a046675e-bb5f-4b4d-97f5-81f5ff008578"
Super-Scaffold_19	RepeatMasker	DNA	18696433	18696867	2964	+	.	ID="TTAA8_AP";Tend="436";Tstart="1";shortTE="F";uid="ebec82cc-5ef0-41b0-bce9-226121be7e77"
Super-Scaffold_19	RepeatMasker	RC/Helitron	39057462	39057780	1170	+	.	ID="RND-5_FAMILY-1249";Tend="1581";Tstart="1286";shortTE="F";uid="e13fb69d-c59f-4ecd-9a2c-fe7b7798d523"
Super-Scaffold_19	RepeatMasker	Unknown	61138597	61139206	4834	+	.	ID="RND-1_FAMILY-527";Tend="1594";Tstart="971";shortTE="F";uid="c29f9b0d-7608-4841-b043-d4d3905a7f99"
Super-Scaffold_19	RepeatMasker	DNA	52891659	52892155	1030	+	.	ID="DNA4-2_AP";Tend="768";Tstart="295";shortTE="F";uid="a7269cc3-5b7d-4622-a81e-488dd268018c"
Super-Scaffold_19	RepeatMasker	Unknown	33664488	33664692	1320	+	.	ID="RND-6_FAMILY-27326";Tend="1401";Tstart="1189";shortTE="F";uid="f1399e37-fc29-439f-8d13-46ed61972a48"
Super-Scaffold_19	RepeatMasker	DNA	970183	970471	416	+	.	ID="DNA4-3_AP";Tend="383";Tstart="35";shortTE="F";uid="25e3d158-2224-4c62-bd08-db26ae115b8f"
Super-Scaffold_19	RepeatMasker	DNA	3691981	3692249	676	+	.	ID="DNA4-3_AP";Tend="417";Tstart="150";shortTE="F";uid="9929759c-7431-4188-a149-97c147cd73e6"
Super-Scaffold_19	RepeatMasker	DNA	27904968	27905273	424	+	.	ID="DNA4-2B_AP";Tend="768";Tstart="444";shortTE="F";uid="a8ab905e-0f08-434d-85c5-3dcdba82227f"
Super-Scaffold_19	RepeatMasker	DNA/TcMar-Mariner	80221398	80221540	438	+	.	ID="MARINER-N13_HSAL";Tend="516";Tstart="379";shortTE="F";uid="eb41fe27-4a02-40de-b68e-73576ff1cdea"
Super-Scaffold_19	RepeatMasker	Retroposon?	70099668	70099776	1184	+	.	ID="SINE2-1_AP";Tend="2677";Tstart="761";shortTE="F";uid="9734abf0-eec8-421d-8ade-9647a3ad128e"
Super-Scaffold_19	RepeatMasker	DNA/P	87563423	87564947	1618	+	.	ID="RND-6_FAMILY-10186";Tend="3582";Tstart="2081";shortTE="F";uid="68db3675-d60a-4923-a489-aa2cc35339ac"
Super-Scaffold_19	RepeatMasker	DNA/hAT-Tip100	15908199	15909603	3024	+	.	ID="RND-6_FAMILY-17010";Tend="1381";Tstart="45";shortTE="F";uid="7766aae5-5eed-48ba-af02-e4e34c22306f"
Super-Scaffold_19	RepeatMasker	DNA/PIF-Harbinger	79062310	79062547	562	+	.	ID="RND-6_FAMILY-22875";Tend="1465";Tstart="1230";shortTE="F";uid="7521159c-fe46-4199-ba12-642ef7519767"
Super-Scaffold_19	RepeatMasker	DNA/PiggyBac	79631894	79633514	2006	+	.	ID="RND-6_FAMILY-5160";Tend="1593";Tstart="12";shortTE="F";uid="dcfb7269-369f-48a8-8ad5-3c14be985229"
Super-Scaffold_19	RepeatMasker	Unknown	42943075	42944023	2462	+	.	ID="RND-6_FAMILY-4632";TEgroup="ctg_1%7CRND-6_FAMILY-4632%7C5";Tend="1593";Tstart="721";shortTE="F";uid="e3d1d5d1-9391-421c-b0ea-d88446eca19d"
Super-Scaffold_19	RepeatMasker	DNA	21348629	21349667	6667	+	.	ID="RND-6_FAMILY-471";Tend="1773";Tstart="785";shortTE="F";uid="8914ff0d-7037-4a85-b659-7c486d25c1c9"
Super-Scaffold_19	RepeatMasker	LTR/Gypsy	53570576	53571061	2479	+	.	ID="RND-5_FAMILY-1234";Tend="840";Tstart="244";shortTE="F";uid="e86f9871-173f-4bea-8a55-828e8cab4e01"
Super-Scaffold_19	RepeatMasker	Unknown	1378546	1379135	4291	+	.	ID="RND-6_FAMILY-3840";Tend="1551";Tstart="975";shortTE="F";uid="4195cecd-0b3d-4839-a726-fa8decf20a0a"
Super-Scaffold_19	RepeatMasker	DNA/hAT-Ac	79752777	79753161	1753	+	.	ID="DNA8-91B_AP";Tend="409";Tstart="1";shortTE="F";uid="dd3257fe-9934-4e57-82de-81dd33da1157"
Super-Scaffold_19	RepeatMasker	DNA/Ginger-1	10232635	10233046	1053	+	.	ID="RND-6_FAMILY-1352";Tend="2050";Tstart="1612";shortTE="F";uid="21c8fc2b-108d-49ea-8da7-d52b58e1accc"
Super-Scaffold_19	RepeatMasker	Unknown	42169180	42169708	1558	+	.	ID="RND-6_FAMILY-24950";TEgroup="ctg_1%7CRND-6_FAMILY-24950%7C2";Tend="1586";Tstart="936";shortTE="F";uid="aa6d8be5-c429-4694-b81e-18c482a1d377"
Super-Scaffold_19	RepeatMasker	Unknown	82861482	82861633	745	+	.	ID="RND-1_FAMILY-17";Tend="1194";Tstart="1040";shortTE="F";uid="86afca1d-3db1-4f95-8819-4dde52afa2ef"
Super-Scaffold_19	RepeatMasker	Retroposon?	58313597	58313995	802	+	.	ID="RND-6_FAMILY-2133";Tend="2691";Tstart="2293";shortTE="F";uid="89c8fe26-f83d-40d2-b09e-2b575799f879"
Super-Scaffold_19	RepeatMasker	DNA/TcMar-Tc1	21188951	21189105	405	+	.	ID="mariner-n22_ag";TEgroup="ctg_1%7Cmariner-n22_ag%7C1";Tend="1364";Tstart="1185";shortTE="T";uid="327e2670-9631-4405-8f68-c1a20953b612"
Super-Scaffold_19	RepeatMasker	LINE/CR1	8020419	8020705	785	+	.	ID="RND-6_FAMILY-22033";Tend="4208";Tstart="3928";shortTE="F";uid="2b7258f2-1f4c-449f-9cce-9e57bf4aa4b8"
Super-Scaffold_19	RepeatMasker	DNA	3604669	3605096	1371	+	.	ID="TTAA2C_AP";Tend="414";Tstart="1";shortTE="F";uid="ff2ab8fa-f5c3-4111-8236-4266c5cd0c1e"
Super-Scaffold_19	RepeatMasker	LTR/Gypsy	65952616	65952746	574	+	.	ID="GYPSY-24_DEL-I";Tend="2720";Tstart="2588";shortTE="F";uid="698d5e4c-7455-48ca-9e6b-c706ccce28d2"
Super-Scaffold_19	RepeatMasker	DNA/TcMar-Tigger	25568127	25568256	676	+	.	ID="RND-6_FAMILY-1180";Tend="852";Tstart="723";shortTE="F";uid="cdd4b2e4-46a1-4aa8-b713-d5ec3c08a745"
Super-Scaffold_19	RepeatMasker	Unknown	56945148	56945602	1954	+	.	ID="RND-1_FAMILY-156";Tend="1869";Tstart="1462";shortTE="F";uid="ff919226-fe90-4470-8b90-4fd277d57ecf"
Super-Scaffold_19	RepeatMasker	DNA/TcMar-m44?	35179620	35179808	906	+	.	ID="DNA4-9B_AP";Tend="183";Tstart="2";shortTE="F";uid="007f4c22-1fd4-480c-95b6-a2a974069a26"
Super-Scaffold_19	RepeatMasker	DNA/Ginger-1	8762650	8763406	681	+	.	ID="RND-6_FAMILY-15982";Tend="2038";Tstart="1328";shortTE="F";uid="ef71a652-a736-4579-8104-f6158d61486f"
Super-Scaffold_19	RepeatMasker	DNA	73040509	73040717	401	+	.	ID="RND-1_FAMILY-64";Tend="1657";Tstart="1407";shortTE="F";uid="cd437087-2058-4f77-9ff8-e82481a658d3"
Super-Scaffold_19	RepeatMasker	DNA	43607406	43607544	437	+	.	ID="rnd-6_family-5217";Tend="1754";Tstart="1603";shortTE="F";uid="f8a45b89-bd0e-477e-99cb-02f80e669a0d"
Super-Scaffold_19	RepeatMasker	Unknown	44904435	44904653	727	+	.	ID="RND-5_FAMILY-4034";Tend="1031";Tstart="850";shortTE="F";uid="4d033efe-2eee-4ede-b0b3-2d418bba080b"
Super-Scaffold_19	RepeatMasker	Retroposon?	83893329	83893737	583	+	.	ID="RND-6_FAMILY-17079";TEgroup="ctg_1%7CRND-6_FAMILY-17079%7C9";Tend="1168";Tstart="541";shortTE="F";uid="c242be8a-9089-45fe-84ef-b0c231b480d2"
Super-Scaffold_19	RepeatMasker	DNA/PIF-Harbinger	1685951	1686053	445	+	.	ID="RND-6_FAMILY-27969";Tend="746";Tstart="645";shortTE="F";uid="bad9bdf3-fade-46c0-a9cc-645e52a8de1d"
Super-Scaffold_19	RepeatMasker	Unknown	11954566	11955024	2363	+	.	ID="RND-1_FAMILY-463";Tend="1495";Tstart="984";shortTE="F";uid="be4eaba8-5563-48b8-9947-bd77a5bdb515"
Super-Scaffold_19	RepeatMasker	DNA	71052497	71054039	10908	+	.	ID="RND-6_FAMILY-471";Tend="2179";Tstart="659";shortTE="F";uid="1570a15f-cef3-494e-8026-33096848b954"
Super-Scaffold_19	RepeatMasker	Retroposon?	73264773	73265132	1461	+	.	ID="RND-6_FAMILY-2591";Tend="1196";Tstart="844";shortTE="F";uid="e0e91e1c-b448-4bf1-baad-eb4ee9282aab"
Super-Scaffold_19	RepeatMasker	DNA	44292917	44293567	644	+	.	ID="DNA4-2_AP";Tend="606";Tstart="1";shortTE="F";uid="39770cf4-bbaf-4fd6-9686-e2e7e193dcbf"
Super-Scaffold_19	RepeatMasker	DNA	79635919	79636444	4331	+	.	ID="RND-6_FAMILY-4148";Tend="1804";Tstart="1279";shortTE="F";uid="1d4a9667-932d-4dff-95dc-1203bbaffeda"
Super-Scaffold_19	RepeatMasker	DNA/TcMar-m44	71951071	71951238	458	+	.	ID="DNAX-3_AP";Tend="150";Tstart="1";shortTE="F";uid="91f34d19-1d23-4fbe-8f21-5cd88fd81655"
Super-Scaffold_19	RepeatMasker	LINE/R1	86984942	86985176	1894	+	.	ID="RND-6_FAMILY-15583";Tend="2582";Tstart="2350";shortTE="F";uid="56bbd4ba-1061-4824-9ac3-2cdf58a5e8e6"
Super-Scaffold_19	RepeatMasker	DNA/MULE-NOF	46936985	46937231	639	+	.	ID="rnd-6_family-1936";Tend="753";Tstart="440";shortTE="F";uid="bf4d9839-2c46-46c1-beab-dcb0fc9db245"
Super-Scaffold_19	RepeatMasker	DNA	17064089	17064341	2041	+	.	ID="RND-1_FAMILY-85";Tend="2939";Tstart="2686";shortTE="F";uid="0c97b611-0181-46fe-8470-895c62765571"
Super-Scaffold_19	RepeatMasker	DNA/Kolobok-E	60569445	60570143	933	+	.	ID="RND-5_FAMILY-210";Tend="1979";Tstart="1333";shortTE="F";uid="9e84026b-1014-4659-a501-90ffa9754b0b"
Super-Scaffold_19	RepeatMasker	DNA/hAT-Tip100	38489928	38490148	1257	+	.	ID="RND-6_FAMILY-20603";Tend="916";Tstart="693";shortTE="F";uid="8adcf3da-8ce2-4952-8c82-e51fe5c85dbf"
Super-Scaffold_19	RepeatMasker	DNA/hAT-Charlie	18658577	18659123	4168	+	.	ID="RND-6_FAMILY-24056";Tend="1983";Tstart="1439";shortTE="F";uid="fa918479-6831-4a65-bcab-e7c2a766a969"
Super-Scaffold_19	RepeatMasker	RC/Helitron	42787875	42788608	3312	+	.	ID="RND-1_FAMILY-323";Tend="1505";Tstart="775";shortTE="F";uid="1108e0c7-de87-47c4-8e3b-d85dfcc6f137"
Super-Scaffold_19	RepeatMasker	DNA/Maverick	12375336	12380273	20222	+	.	ID="RND-5_FAMILY-5469";Tend="4881";Tstart="96";shortTE="F";uid="0a3ceafa-6318-476f-aa73-e31e3d71179f"
Super-Scaffold_19	RepeatMasker	DNA/hAT	53912987	53913229	841	+	.	ID="RND-6_FAMILY-19592";Tend="1527";Tstart="1282";shortTE="F";uid="6337a0d3-4598-4b1e-bce4-9b8be2ea25c4"
Super-Scaffold_19	RepeatMasker	DNA	42874838	42875626	767	+	.	ID="RND-1_FAMILY-64";Tend="1667";Tstart="760";shortTE="F";uid="0176e0b5-95c7-4c34-ab62-31a11472d6a1"
Super-Scaffold_19	RepeatMasker	DNA/PIF-Harbinger	60528656	60529046	804	+	.	ID="RND-6_FAMILY-8386";Tend="1432";Tstart="827";shortTE="F";uid="aebeb327-f116-4575-97de-1de1136352c0"
Super-Scaffold_19	RepeatMasker	DNA	17667003	17667710	707	+	.	ID="DNA4-2_AP";Tend="658";Tstart="1";shortTE="F";uid="f4f37284-21ba-4b8a-a293-1be5a4f1083d"
Super-Scaffold_19	RepeatMasker	Unknown	76479631	76479733	593	+	.	ID="RND-4_FAMILY-1804";Tend="1078";Tstart="976";shortTE="F";uid="0aea6ac1-b6ba-431d-858b-e11db5bb7e33"
Super-Scaffold_19	RepeatMasker	DNA/Maverick	30584525	30584840	2728	+	.	ID="RND-6_FAMILY-28045";Tend="3680";Tstart="3365";shortTE="F";uid="206ab450-64d6-470a-875d-708636aa7bac"
Super-Scaffold_19	RepeatMasker	LTR/Copia	26045003	26045161	1007	+	.	ID="RND-5_FAMILY-808";Tend="835";Tstart="670";shortTE="F";uid="87707cc2-b229-499c-ba01-2ab8b3a32247"
Super-Scaffold_19	RepeatMasker	DNA/Ginger-1	65435182	65435681	2235	+	.	ID="RND-6_FAMILY-1352";Tend="2148";Tstart="1600";shortTE="F";uid="22cb1688-6135-43bc-945f-b6a4bab5a3d3"
Super-Scaffold_19	RepeatMasker	DNA/Ginger-1	77644343	77644462	472	+	.	ID="RND-6_FAMILY-1352";Tend="2102";Tstart="1971";shortTE="F";uid="04868d17-d073-4bd9-888d-b0adba0f3177"
Super-Scaffold_19	RepeatMasker	DNA/TcMar-Tc1	11791841	11792212	1257	+	.	ID="RND-6_FAMILY-3952";Tend="2588";Tstart="2190";shortTE="F";uid="faa6359c-b859-4b3b-965c-7aa45020a446"
Super-Scaffold_19	RepeatMasker	DNA/MULE-NOF	43766686	43770818	31366	+	.	ID="RND-5_FAMILY-266";Tend="4562";Tstart="500";shortTE="F";uid="b3976a15-0f80-42cc-aef1-3fe81a0ebb8d"
Super-Scaffold_19	RepeatMasker	DNA	26780272	26781047	2285	+	.	ID="DNA4-2_AP";Tend="760";Tstart="1";shortTE="F";uid="8a8af039-1220-43b1-adc9-36d524ad45a5"
Super-Scaffold_19	RepeatMasker	DNA/Ginger-1	74740117	74740244	421	+	.	ID="RND-6_FAMILY-1352";Tend="917";Tstart="803";shortTE="F";uid="656a0540-2c3b-4506-acf1-1bd13dff4bc4"
Super-Scaffold_19	RepeatMasker	DNA/TcMar-Tc1	39792027	39792139	406	+	.	ID="MARINER-N22_AG";Tend="181";Tstart="70";shortTE="F";uid="a6aa58ac-d075-419c-935d-f4e7f2d9c7eb"
Super-Scaffold_19	RepeatMasker	DNA	63723277	63723808	737	+	.	ID="DNA4-2_AP";Tend="769";Tstart="276";shortTE="F";uid="f8f42724-7947-4f62-b588-d151deceee2c"
Super-Scaffold_19	RepeatMasker	DNA	55486293	55486487	1122	+	.	ID="TTAA2_AP";Tend="427";Tstart="227";shortTE="F";uid="75ee96be-2dcb-439b-88d2-ad355d055c9e"
Super-Scaffold_19	RepeatMasker	Retroposon?	47821713	47821845	525	+	.	ID="SINE2-2_AP";Tend="1979";Tstart="1846";shortTE="F";uid="049c4e51-b652-447d-8164-611961ef3254"
Super-Scaffold_19	RepeatMasker	DNA/hAT-Tip100	12890674	12891019	1013	+	.	ID="RND-6_FAMILY-7639";Tend="1039";Tstart="667";shortTE="F";uid="10da4ef1-fa66-411c-ba7d-4d515b4c4b61"
Super-Scaffold_19	RepeatMasker	Unknown	35381832	35382628	7117	+	.	ID="RND-1_FAMILY-51";Tend="1388";Tstart="592";shortTE="F";uid="42d27896-f5ae-42e9-8937-7e7c98f3e489"
Super-Scaffold_19	RepeatMasker	Retroposon?	81079629	81079817	406	+	.	ID="SINE2-2_AP";Tend="361";Tstart="164";shortTE="F";uid="30e84ae4-f829-4e9f-8368-ee5f506f2740"
Super-Scaffold_19	RepeatMasker	Unknown	849539	850693	8271	+	.	ID="RND-6_FAMILY-7414";Tend="1132";Tstart="25";shortTE="F";uid="4b782e9c-59a9-4281-a34b-bbd416f4a595"
Super-Scaffold_19	RepeatMasker	DNA/Kolobok-T2	25918776	25918965	486	+	.	ID="KOLOBOK-3_AP";Tend="4300";Tstart="4093";shortTE="F";uid="6b2d0800-04b7-41be-96fb-1ba9729b025a"
Super-Scaffold_19	RepeatMasker	DNA/hAT-hAT19	85762985	85763285	1611	+	.	ID="DNA8-84_AP";Tend="318";Tstart="2";shortTE="F";uid="cfb535c4-6bf1-413f-a4de-79d2230de73d"
Super-Scaffold_19	RepeatMasker	Retroposon?	59181083	59181889	1568	+	.	ID="SINE2-1_AP";Tend="1755";Tstart="933";shortTE="F";uid="680888b1-198e-420c-9a85-468d799dfd14"
Super-Scaffold_19	RepeatMasker	DNA/Ginger-1	55352704	55353017	524	+	.	ID="RND-6_FAMILY-1352";Tend="1318";Tstart="1042";shortTE="F";uid="da836fb7-5c0c-4ec7-93fa-a318d379fadb"
Super-Scaffold_19	RepeatMasker	DNA/TcMar-Fot1	58837922	58838626	766	+	.	ID="RND-6_FAMILY-2625";TEgroup="ctg_1%7CRND-6_FAMILY-2625%7C1";Tend="2124";Tstart="615";shortTE="F";uid="140d6f03-411f-4813-8bcd-1172a8fd294a"
Super-Scaffold_19	RepeatMasker	DNA/P	60495967	60496439	617	+	.	ID="P-2_AP";Tend="3247";Tstart="2748";shortTE="F";uid="a41d5894-e76c-440d-8cb4-8baea87488c4"
Super-Scaffold_19	RepeatMasker	DNA/Kolobok-E	6009034	6009498	477	+	.	ID="RND-5_FAMILY-5284";TEgroup="ctg_1%7CRND-5_FAMILY-5284%7C2";Tend="1758";Tstart="1190";shortTE="F";uid="2e2c5480-7b08-4fbf-905e-b643610d1547"
Super-Scaffold_19	RepeatMasker	DNA/TcMar-m44	64666042	64666415	882	+	.	ID="RND-6_FAMILY-8311";Tend="3595";Tstart="3214";shortTE="F";uid="ba256bdd-465f-4a7a-8229-c3ea9938e1f0"
Super-Scaffold_19	RepeatMasker	DNA/MULE-MuDR	68929683	68930347	4173	+	.	ID="RND-5_FAMILY-4152";TEgroup="ctg_1%7CRND-5_FAMILY-4152%7C1";Tend="2709";Tstart="477";shortTE="F";uid="9d38bba2-42a9-481c-8ffd-9a6934581759"
Super-Scaffold_19	RepeatMasker	DNA	3395553	3395769	505	+	.	ID="dna4-2_ap";Tend="202";Tstart="1";shortTE="F";uid="2f506fe1-b05c-489c-9724-0e9455908863"
Super-Scaffold_19	RepeatMasker	DNA/hAT-Tip100	13504694	13504957	973	+	.	ID="DNA8-107_AP";Tend="366";Tstart="110";shortTE="F";uid="5d633bff-856a-4f59-9331-91bd29cfad53"
Super-Scaffold_19	RepeatMasker	Unknown	13794271	13794454	631	+	.	ID="RND-5_FAMILY-10051";Tend="1117";Tstart="939";shortTE="F";uid="b519bb01-154e-4a49-ac03-8f341bc3a70f"
Super-Scaffold_19	RepeatMasker	Unknown	24858072	24858323	861	+	.	ID="RND-5_FAMILY-4034";Tend="1103";Tstart="848";shortTE="F";uid="e01c509b-a74e-44bf-96d1-f0ff2cccf1bf"
Super-Scaffold_19	RepeatMasker	DNA	5062148	5062533	1666	+	.	ID="TTAA2_AP";Tend="424";Tstart="1";shortTE="F";uid="79967c26-4464-4b18-a2b8-d5f314d32f10"
Super-Scaffold_19	RepeatMasker	Unknown	49579775	49580109	1479	+	.	ID="RND-6_FAMILY-5305";Tend="1308";Tstart="965";shortTE="F";uid="364598a9-0cea-464e-a3c8-ca43fa86460b"
Super-Scaffold_19	RepeatMasker	DNA/TcMar-Fot1	6316950	6317190	926	+	.	ID="RND-6_FAMILY-26504";Tend="1810";Tstart="1577";shortTE="F";uid="ed01ec7d-65f6-430a-b952-b2cbee67d3de"
Super-Scaffold_19	RepeatMasker	DNA/Ginger-1	26303547	26304243	1975	+	.	ID="rnd-6_family-6948";Tend="1878";Tstart="1020";shortTE="F";uid="e1307b7f-08fa-49a5-8ed1-d1d2ab8fd176"
Super-Scaffold_19	RepeatMasker	DNA	38215457	38215794	1586	+	.	ID="DNA4-2_AP";Tend="385";Tstart="25";shortTE="F";uid="e80b29ad-66ce-48c8-856c-27dc9e4ae200"
Super-Scaffold_19	RepeatMasker	Unknown	7265888	7266151	492	+	.	ID="RND-5_FAMILY-1715";Tend="888";Tstart="627";shortTE="F";uid="657e390a-d58c-4fd0-a5bd-a8933b065ce4"
Super-Scaffold_19	RepeatMasker	DNA	9092466	9092753	1459	+	.	ID="DNA4-1_AP";Tend="823";Tstart="515";shortTE="F";uid="f2648b62-bc67-4fef-bc40-4ebcdb020dd8"
Super-Scaffold_19	RepeatMasker	LTR/Gypsy	60219684	60219908	833	+	.	ID="GYPSY6-I_AP";Tend="4678";Tstart="4236";shortTE="F";uid="d3cef985-dbc8-4433-848b-4f06a9c014d1"
Super-Scaffold_19	RepeatMasker	RC/Helitron	50975002	50975164	680	+	.	ID="RND-6_FAMILY-11504";Tend="1445";Tstart="1252";shortTE="F";uid="d7511072-a80d-4f82-976c-0c80015afc59"
Super-Scaffold_19	RepeatMasker	DNA/TcMar-Tc1	5813833	5813939	407	+	.	ID="MARINER-N22_AG";Tend="1305";Tstart="1197";shortTE="F";uid="26de7ea2-2ea8-488a-805d-7e6689c813f2"
Super-Scaffold_19	RepeatMasker	RC/Helitron	23851072	23851319	1959	+	.	ID="RND-6_FAMILY-15458";Tend="2041";Tstart="1797";shortTE="F";uid="defbea15-2f81-4ef8-ac32-067bbf8aec21"
Super-Scaffold_19	RepeatMasker	DNA/Sola-1	7220504	7220729	431	+	.	ID="RND-5_FAMILY-12648";Tend="947";Tstart="732";shortTE="F";uid="5c1285e9-efac-4ed7-b33c-cebc37818755"
Super-Scaffold_19	RepeatMasker	DNA/P	77041692	77041857	415	+	.	ID="RND-1_FAMILY-458";Tend="2053";Tstart="1903";shortTE="F";uid="072d1021-f879-480d-a3d6-38554e58a1e6"
Super-Scaffold_19	RepeatMasker	Unknown	76505432	76505755	1862	+	.	ID="RND-6_FAMILY-3841";Tend="1295";Tstart="975";shortTE="F";uid="8534f7ac-ae73-4b69-9f04-6ee52c9419cd"
Super-Scaffold_19	RepeatMasker	Unknown	24750301	24750430	671	+	.	ID="RND-5_FAMILY-1368";Tend="1512";Tstart="1273";shortTE="F";uid="e965bd9e-8084-47e2-bdfe-1855c4974baf"
Super-Scaffold_19	RepeatMasker	DNA/MULE-MuDR	4576533	4576969	612	+	.	ID="RND-6_FAMILY-23826";Tend="2634";Tstart="2188";shortTE="F";uid="d7db6fcf-82ba-4947-a214-9eeadf067441"
Super-Scaffold_19	RepeatMasker	Unknown	36578187	36578472	1637	+	.	ID="RND-6_FAMILY-4149";Tend="379";Tstart="105";shortTE="F";uid="1b868c3e-81be-475d-97fe-c900454be68e"
Super-Scaffold_19	RepeatMasker	RC/Helitron	22322882	22323470	1054	+	.	ID="RND-6_FAMILY-6173";TEgroup="ctg_1%7CRND-6_FAMILY-6173%7C3";Tend="1666";Tstart="606";shortTE="F";uid="3b767838-fa71-4ae0-bf51-1933aa426f89"
Super-Scaffold_19	RepeatMasker	DNA/Kolobok-T2	5222459	5222678	628	+	.	ID="REP-4_PBA";Tend="660";Tstart="479";shortTE="F";uid="3b34f669-3c15-42c6-83e1-ca8bb80f8291"
Super-Scaffold_19	RepeatMasker	DNA	48065808	48066423	3991	+	.	ID="RND-6_FAMILY-28845";Tend="1646";Tstart="949";shortTE="F";uid="7a2e0a78-d234-4727-9127-7156cd66af52"
Super-Scaffold_19	RepeatMasker	RC/Helitron	65408856	65409376	1590	+	.	ID="RND-5_FAMILY-1249";Tend="1593";Tstart="1056";shortTE="F";uid="2eaf0aba-c414-4964-86be-6ffe467b17b7"
Super-Scaffold_19	RepeatMasker	RC/Helitron	82882928	82883999	8358	+	.	ID="RND-1_FAMILY-34";Tend="6404";Tstart="5327";shortTE="F";uid="4db24c92-65fc-442a-ada1-12d8c0d6fe3d"
Super-Scaffold_19	RepeatMasker	DNA	82206598	82206982	1649	+	.	ID="TTAA7_AP";Tend="434";Tstart="2";shortTE="F";uid="2cb9577b-36cd-44b8-bad7-e286a136dd2d"
Super-Scaffold_19	RepeatMasker	DNA/Ginger-2	17456870	17457122	878	+	.	ID="RND-6_FAMILY-2859";Tend="1266";Tstart="1026";shortTE="F";uid="a263c91a-e0ee-43a2-af2c-5605928555d5"
Super-Scaffold_19	RepeatMasker	DNA/hAT	36487843	36488298	2592	+	.	ID="RND-6_FAMILY-1024";Tend="1628";Tstart="1171";shortTE="F";uid="6798d83f-ab11-46e3-9f8d-757b0794d186"
Super-Scaffold_19	RepeatMasker	Unknown	30753864	30754260	647	+	.	ID="RND-6_FAMILY-30864";Tend="1002";Tstart="644";shortTE="F";uid="d3a2938e-7a07-4d1a-94b0-4f759ef6f946"
Super-Scaffold_19	RepeatMasker	DNA/hAT	12971422	12971598	514	+	.	ID="DNA8-17_AP";Tend="180";Tstart="1";shortTE="F";uid="73108ad5-c755-4706-b957-b463cd81f5b4"
Super-Scaffold_19	RepeatMasker	Unknown	72333537	72333687	809	+	.	ID="RND-5_FAMILY-4340";Tend="2695";Tstart="2537";shortTE="F";uid="33dc10cd-f783-4ee7-a2e7-8ed2c8c8fc1f"
Super-Scaffold_19	RepeatMasker	Retroposon?	23427079	23427433	723	+	.	ID="SINE2-1_AP";Tend="962";Tstart="606";shortTE="F";uid="c905140b-8577-40e5-b285-15a3e4acc215"
Super-Scaffold_19	RepeatMasker	DNA/Ginger-1	23519824	23519938	402	+	.	ID="RND-5_FAMILY-110";Tend="218";Tstart="106";shortTE="F";uid="44db46f7-40f7-43f1-b480-d25e487e72e5"
Super-Scaffold_19	RepeatMasker	DNA/hAT-Tip100	40777655	40777806	635	+	.	ID="DNA8-24_AP";Tend="575";Tstart="417";shortTE="F";uid="f5ec3e55-d407-4665-a9a2-a379dc5afcbe"
Super-Scaffold_19	RepeatMasker	RC/Helitron	55762112	55762740	918	+	.	ID="HELITRON-3_HMM";TEgroup="ctg_1%7CHELITRON-3_HMM%7C5";Tend="2748";Tstart="1681";shortTE="F";uid="cb81a14e-2933-42c3-950c-d7cf67304e93"
Super-Scaffold_19	RepeatMasker	Unknown	67793330	67793458	412	+	.	ID="RND-5_FAMILY-3154";Tend="1382";Tstart="1254";shortTE="F";uid="3b85f7d6-0dba-4d94-99f4-879bd0dec419"
Super-Scaffold_19	RepeatMasker	DNA	33315459	33315955	1025	+	.	ID="DNA4-3_AP";Tend="473";Tstart="1";shortTE="F";uid="5769bc09-66b7-4eef-a4db-f34d5fbaf8fe"
Super-Scaffold_19	RepeatMasker	DNA/MULE-NOF	61668225	61668528	695	+	.	ID="RND-5_FAMILY-364";Tend="576";Tstart="250";shortTE="F";uid="3ee3d0c0-7d10-4306-bf0f-997406d0e7c1"
Super-Scaffold_19	RepeatMasker	LINE/I	16370653	16370937	590	+	.	ID="RND-6_FAMILY-6002";Tend="1357";Tstart="1088";shortTE="F";uid="c82730d5-d8dc-432b-8b6b-7884e7a3cb4c"
Super-Scaffold_19	RepeatMasker	DNA/TcMar-m44	38062713	38062961	604	+	.	ID="MARINER-1_AP";TEgroup="ctg_1%7CMARINER-1_AP%7C1";Tend="2330";Tstart="1";shortTE="F";uid="abaf7db8-ec11-449a-9934-9372e8567aa9"
Super-Scaffold_19	RepeatMasker	Unknown	53457026	53457152	640	+	.	ID="RND-6_FAMILY-683";Tend="1083";Tstart="945";shortTE="F";uid="09528fd0-fa87-4806-baf2-626a010c1231"
Super-Scaffold_19	RepeatMasker	Unknown	70791970	70792280	2299	+	.	ID="RND-1_FAMILY-84";Tend="1620";Tstart="1314";shortTE="F";uid="bc8914c1-a561-429e-806d-b9a5c4599e30"
Super-Scaffold_19	RepeatMasker	LINE/L2	60760682	60760914	755	+	.	ID="RND-6_FAMILY-9660";Tend="3678";Tstart="3467";shortTE="F";uid="4072e233-3d60-44b1-a8a3-6271cec752c3"
Super-Scaffold_19	RepeatMasker	LINE/I-Jockey	11990329	11990661	1621	+	.	ID="RND-1_FAMILY-97";Tend="6213";Tstart="5886";shortTE="F";uid="686345f7-05a8-433f-9569-ececdb44a827"
Super-Scaffold_19	RepeatMasker	DNA	33042460	33042778	1018	+	.	ID="DNA4-2_AP";Tend="315";Tstart="1";shortTE="F";uid="c8fc0dd5-6caa-416c-9ccc-01cde0b24d64"
Super-Scaffold_19	RepeatMasker	Retroposon?	10756035	10756379	609	+	.	ID="RND-6_FAMILY-753";Tend="568";Tstart="270";shortTE="F";uid="662df65c-dab0-41d8-bc45-26862ea3fe0f"
Super-Scaffold_19	RepeatMasker	DNA/Ginger-1	78637938	78638325	559	+	.	ID="RND-6_FAMILY-1352";Tend="2137";Tstart="1702";shortTE="F";uid="cfd2ef2f-ae34-4f7d-beb9-8094ca429779"
Super-Scaffold_19	RepeatMasker	DNA	28566810	28567375	2350	+	.	ID="DNA4-2_AP";Tend="544";Tstart="1";shortTE="F";uid="dcb132dc-0500-44af-9eca-d9635797bc4f"
Super-Scaffold_19	RepeatMasker	DNA/MULE-MuDR	51972098	51972251	527	+	.	ID="MUDR1X_AP";Tend="1595";Tstart="1427";shortTE="F";uid="220652ab-bed5-40d0-b41a-98258417c82b"
Super-Scaffold_19	RepeatMasker	DNA	72580794	72580993	958	+	.	ID="RND-1_FAMILY-232";Tend="1595";Tstart="1393";shortTE="F";uid="f99c15bc-0c1e-4bac-9d6c-01cc60484b30"
Super-Scaffold_19	RepeatMasker	Unknown	12986939	12988896	3795	+	.	ID="RND-6_FAMILY-4887";TEgroup="ctg_1%7CRND-6_FAMILY-4887%7C1";Tend="2085";Tstart="18";shortTE="F";uid="7d667170-ea24-44f4-b08c-4a3cc3916b82"
Super-Scaffold_19	RepeatMasker	DNA/hAT	5190365	5190573	418	+	.	ID="DNA8-35_AP";Tend="237";Tstart="12";shortTE="F";uid="7f6b719b-af53-4c0f-93db-85a38626d47d"
Super-Scaffold_19	RepeatMasker	Unknown	62815513	62815886	2170	+	.	ID="RND-4_FAMILY-83";Tend="1354";Tstart="972";shortTE="F";uid="fd3c03bb-44dc-443f-9d27-41f5a7e6fee8"
Super-Scaffold_19	RepeatMasker	DNA/Kolobok-E	85834778	85834904	405	+	.	ID="RND-6_FAMILY-1804";Tend="1106";Tstart="970";shortTE="F";uid="ac4c9667-a397-4974-b729-d095b64aed22"
Super-Scaffold_19	RepeatMasker	Unknown	26616014	26616294	1419	+	.	ID="RND-4_FAMILY-83";Tend="1299";Tstart="977";shortTE="F";uid="deba52f7-7f35-42d8-b3c4-21364fec6781"
Super-Scaffold_19	RepeatMasker	DNA/hAT-Blackjack	28563968	28564298	2521	+	.	ID="RND-6_FAMILY-2558";Tend="1324";Tstart="975";shortTE="F";uid="33db2b01-1b20-4d17-8511-00e4e5f87652"
Super-Scaffold_19	RepeatMasker	DNA/P	45345172	45346249	7498	+	.	ID="RND-6_FAMILY-23636";TEgroup="ctg_1%7CRND-6_FAMILY-23636%7C1";Tend="2216";Tstart="860";shortTE="F";uid="4de4772a-986f-4e1a-babc-47ce41d2387c"
Super-Scaffold_19	RepeatMasker	DNA/MULE-MuDR	72499094	72500139	7801	+	.	ID="rnd-1_family-1";Tend="2072";Tstart="467";shortTE="F";uid="0dd33a40-b8bf-467f-857b-ed4a38406696"
Super-Scaffold_19	RepeatMasker	Unknown	13376756	13376989	641	+	.	ID="RND-6_FAMILY-21019";Tend="1172";Tstart="946";shortTE="F";uid="debad187-d4c0-493f-a461-1e2b058124bf"
Super-Scaffold_19	RepeatMasker	DNA/Ginger-1	45810790	45811004	502	+	.	ID="RND-6_FAMILY-1352";Tend="2155";Tstart="1936";shortTE="F";uid="498fa8da-87b0-4067-8aec-bf9ccf2dd634"
Super-Scaffold_19	RepeatMasker	DNA	6040911	6041054	629	+	.	ID="dna4-1_ap";Tend="186";Tstart="35";shortTE="F";uid="a32858df-796d-4792-88f7-8cb631bd7861"
Super-Scaffold_19	RepeatMasker	DNA/Kolobok-E	39712626	39713011	760	+	.	ID="KOLOBOKE-2_AP";Tend="2211";Tstart="1110";shortTE="F";uid="83300356-22c1-4239-8fab-a76913cd0d13"
Super-Scaffold_19	RepeatMasker	DNA/Kolobok-T2	31750842	31751104	583	+	.	ID="KOLOBOK-3_AP";Tend="1116";Tstart="860";shortTE="F";uid="51c2616e-6a3d-4058-be2b-984eebf953cb"
Super-Scaffold_19	RepeatMasker	RC/Helitron	23383345	23384154	3288	+	.	ID="RND-5_FAMILY-2153";Tend="1595";Tstart="434";shortTE="F";uid="a02fe504-d235-427c-aea1-777ac52f0a62"
Super-Scaffold_19	RepeatMasker	DNA/Ginger-1	25536437	25536544	406	+	.	ID="RND-6_FAMILY-6948";Tend="657";Tstart="550";shortTE="F";uid="df538a80-989a-4fe9-8dbb-6ff284d07f15"
Super-Scaffold_19	RepeatMasker	DNA	45400210	45400634	1376	+	.	ID="TTAA2C_AP";Tend="416";Tstart="1";shortTE="F";uid="a0d83178-2c41-43a0-ac75-af1ed2af7218"
Super-Scaffold_19	RepeatMasker	DNA/hAT-Charlie	77417707	77418039	628	+	.	ID="rnd-6_family-889";Tend="1168";Tstart="984";shortTE="F";uid="05d9900e-6c84-419f-963b-9a1bf4918a35"
Super-Scaffold_19	RepeatMasker	Unknown	56978243	56978372	812	+	.	ID="RND-1_FAMILY-156";Tend="974";Tstart="848";shortTE="F";uid="265e70fb-0693-4330-b014-1eea0fc64484"
Super-Scaffold_19	RepeatMasker	DNA/hAT-Tip100	25596868	25597359	1441	+	.	ID="RND-6_FAMILY-12830";TEgroup="ctg_1%7CRND-6_FAMILY-12830%7C5";Tend="1604";Tstart="798";shortTE="F";uid="b8f1eb88-087a-4fb7-a5d3-652021f72bc6"
Super-Scaffold_19	RepeatMasker	RC/Helitron	5995668	5995962	422	+	.	ID="RND-1_FAMILY-138";Tend="1326";Tstart="1035";shortTE="F";uid="6900651d-8e69-4cb2-bd66-f9b06f0deb6e"
Super-Scaffold_19	RepeatMasker	Unknown	50711210	50711503	742	+	.	ID="RND-6_FAMILY-15449";Tend="1779";Tstart="1476";shortTE="F";uid="dfc1432e-37b8-4723-975b-f42a1df7e6fb"
Super-Scaffold_19	RepeatMasker	DNA/MULE-MuDR	30914846	30915531	3617	+	.	ID="RND-1_FAMILY-65";Tend="5411";Tstart="4773";shortTE="F";uid="3c6f4533-0f7b-4de1-9d06-4bbe2b12566b"
Super-Scaffold_19	RepeatMasker	DNA	36816264	36816460	596	+	.	ID="DNA4-2_AP";Tend="769";Tstart="577";shortTE="F";uid="9d9376e8-5352-4bb5-b31d-cf6170e638ed"
Super-Scaffold_19	RepeatMasker	LINE/CR1	41242732	41244072	1889	+	.	ID="RND-5_FAMILY-2803";Tend="4814";Tstart="3446";shortTE="F";uid="ac7f1681-41e2-49a3-b5ed-8ed904144783"
Super-Scaffold_19	RepeatMasker	DNA/hAT-Tip100	47019794	47020426	435	+	.	ID="RND-6_FAMILY-12830";TEgroup="ctg_1%7CRND-6_FAMILY-12830%7C9";Tend="1596";Tstart="903";shortTE="T";uid="b9658290-fa03-48f7-8022-51e82a57fb19"
Super-Scaffold_19	RepeatMasker	LTR/Copia	13286410	13287312	624	+	.	ID="RND-6_FAMILY-2375";Tend="3721";Tstart="2876";shortTE="F";uid="31d63c78-b75e-42cb-b26c-ff9617687a1d"
Super-Scaffold_19	RepeatMasker	DNA	866433	866587	983	+	.	ID="RND-5_FAMILY-2476";Tend="1420";Tstart="1264";shortTE="F";uid="940dd609-2fae-4ae2-a3a6-4307060e9665"
Super-Scaffold_19	RepeatMasker	DNA	67265672	67265863	433	+	.	ID="dna4-3_ap";Tend="370";Tstart="198";shortTE="F";uid="98d5be14-d9dc-4b8d-9761-f55414ee7eea"
Super-Scaffold_19	RepeatMasker	DNA/hAT-hAT19	56000436	56001097	978	+	.	ID="RND-6_FAMILY-6384";Tend="1589";Tstart="941";shortTE="F";uid="acc028af-dae4-4f8d-a86c-10cdd4fb72cc"
Super-Scaffold_19	RepeatMasker	DNA/Kolobok-E	86534660	86535199	4605	+	.	ID="RND-1_FAMILY-472";Tend="1317";Tstart="777";shortTE="F";uid="b03282d6-8eb9-47f1-816f-ad3b10706fcd"
Super-Scaffold_19	RepeatMasker	DNA/P	58015253	58015550	617	+	.	ID="RND-1_FAMILY-430";Tend="2915";Tstart="2612";shortTE="F";uid="994119a2-ef8c-4f94-bcc9-eb9cd6cdb7bf"
Super-Scaffold_19	RepeatMasker	DNA/Kolobok-E	60457475	60458351	5092	+	.	ID="RND-5_FAMILY-4021";Tend="1818";Tstart="916";shortTE="F";uid="2d172a99-df5d-4f78-b745-63f24d440650"
Super-Scaffold_19	RepeatMasker	DNA/hAT	10092884	10093051	544	+	.	ID="DNA8-92_AP";Tend="600";Tstart="404";shortTE="F";uid="bb7a6aa2-dfa4-4a71-a1b4-69f6939a86d8"
Super-Scaffold_19	RepeatMasker	DNA/hAT-Tip100	64778694	64779052	1663	+	.	ID="RND-6_FAMILY-12830";Tend="1606";Tstart="1257";shortTE="F";uid="940c0740-3037-40d4-8e5a-1a56c3c548f5"
Super-Scaffold_19	RepeatMasker	DNA/TcMar-m44	24309988	24310385	1094	+	.	ID="RND-6_FAMILY-8311";Tend="3601";Tstart="3221";shortTE="F";uid="7e3d73eb-8998-473e-9d51-339bc575102c"
Super-Scaffold_19	RepeatMasker	DNA/Kolobok-E	69393922	69394175	1328	+	.	ID="RND-6_FAMILY-5666";Tend="1668";Tstart="1415";shortTE="F";uid="7f292854-7619-45a8-81ab-ece9b61258c1"
Super-Scaffold_19	RepeatMasker	DNA/hAT-Tip100	43845928	43846070	499	+	.	ID="DNA8-87_AP";Tend="402";Tstart="261";shortTE="F";uid="0591c85d-8deb-4128-957d-8779e1a83b1e"
Super-Scaffold_19	RepeatMasker	DNA/TcMar-Mariner	52851980	52852090	403	+	.	ID="MARINER-N13_HSAL";Tend="479";Tstart="368";shortTE="F";uid="8fc57304-9ac7-409b-9580-b163a6d0ca54"
Super-Scaffold_19	RepeatMasker	DNA/TcMar-m44	31963998	31964402	471	+	.	ID="RND-1_FAMILY-243";Tend="5258";Tstart="4858";shortTE="F";uid="5b819bdc-361b-4f53-9be5-70b69adbce34"
Super-Scaffold_19	RepeatMasker	LTR/Gypsy	14536912	14537247	457	+	.	ID="GYPSY-22_DPU-I";Tend="18603";Tstart="18266";shortTE="F";uid="5f6c8f9c-56b8-40c5-8860-9d6fd08d565c"
Super-Scaffold_19	RepeatMasker	DNA/P	5744173	5744486	452	+	.	ID="RND-6_FAMILY-9535";TEgroup="ctg_1%7CRND-6_FAMILY-9535%7C1";Tend="3872";Tstart="1";shortTE="T";uid="abcdde56-be63-42f2-a26d-5c374144d1a0"
Super-Scaffold_19	RepeatMasker	Unknown	35840992	35841095	836	+	.	ID="RND-6_FAMILY-4504";Tend="1453";Tstart="1350";shortTE="F";uid="8f22d94b-a722-496c-b52d-6c1faca906e5"
Super-Scaffold_19	RepeatMasker	Retroposon?	43603445	43603739	2444	+	.	ID="RND-5_FAMILY-5229";Tend="1873";Tstart="1580";shortTE="F";uid="513def3a-8e54-46da-858e-336aca3e92e8"
Super-Scaffold_19	RepeatMasker	Retroposon?	41858038	41858313	803	+	.	ID="RND-5_FAMILY-2063";Tend="2659";Tstart="2454";shortTE="F";uid="9456bc9b-d632-491e-9dea-dece15146ca7"
Super-Scaffold_19	RepeatMasker	DNA	51612418	51612687	718	+	.	ID="DNA4-2_AP";Tend="769";Tstart="465";shortTE="F";uid="9b5bfc3e-4259-4fe0-9969-f73db37ee1d4"
Super-Scaffold_19	RepeatMasker	Unknown	80785180	80785403	472	+	.	ID="RND-6_FAMILY-2218";Tend="1528";Tstart="1303";shortTE="F";uid="fee4c6f0-1770-4929-a0e7-77bd512a309a"
Super-Scaffold_19	RepeatMasker	DNA/Ginger-1	78418807	78419021	649	+	.	ID="rnd-6_family-1352";Tend="2260";Tstart="1957";shortTE="F";uid="c95cfa80-8c67-4858-b593-ee14e555ec56"
Super-Scaffold_19	RepeatMasker	Unknown	39107647	39108130	4216	+	.	ID="RND-6_FAMILY-62019";Tend="1431";Tstart="948";shortTE="F";uid="6fe7d079-bd50-478e-93fb-1d9d64bfeeb0"
Super-Scaffold_19	RepeatMasker	DNA	42548425	42549179	911	+	.	ID="DNA4-1_AP";Tend="784";Tstart="1";shortTE="F";uid="a04c04ac-6241-4af2-9a52-7aacdd82c859"
Super-Scaffold_19	RepeatMasker	DNA	42602691	42603279	3733	+	.	ID="RND-6_FAMILY-4747";Tend="2020";Tstart="1443";shortTE="F";uid="9aa0eb86-abe7-442c-9ec2-3a8ec0f64087"
Super-Scaffold_19	RepeatMasker	DNA/Ginger-1	15202215	15202488	609	+	.	ID="rnd-6_family-15982";Tend="2202";Tstart="1934";shortTE="F";uid="714a5661-5017-4711-b25b-40eebc756375"
Super-Scaffold_19	RepeatMasker	LTR/Pao	6049553	6049755	419	+	.	ID="RND-1_FAMILY-364";Tend="1762";Tstart="1548";shortTE="F";uid="30c92d14-9096-4c30-906e-d9292e348f41"
Super-Scaffold_19	RepeatMasker	Unknown	22679053	22679414	2363	+	.	ID="RND-1_FAMILY-174";Tend="1304";Tstart="945";shortTE="F";uid="02e3690b-52da-4772-a0a3-6f32a736229c"
Super-Scaffold_19	RepeatMasker	DNA	86190587	86190908	2404	+	.	ID="RND-1_FAMILY-232";Tend="1266";Tstart="945";shortTE="F";uid="4161ab28-3894-44f8-a7d1-33eefb62c31e"
Super-Scaffold_19	RepeatMasker	LTR/Copia	58725116	58725325	1001	+	.	ID="RND-6_FAMILY-1713";Tend="2352";Tstart="2140";shortTE="F";uid="0acebe09-3fbb-410a-811c-a8419e44433b"
Super-Scaffold_19	RepeatMasker	Unknown	13658029	13658175	876	+	.	ID="RND-6_FAMILY-56";Tend="2218";Tstart="2069";shortTE="F";uid="aad7b7f1-6cc2-4b67-96d8-70515b29064f"
Super-Scaffold_19	RepeatMasker	DNA	13680016	13680288	433	+	.	ID="RND-6_FAMILY-471";Tend="2426";Tstart="2194";shortTE="F";uid="3debbbbf-92bc-4aab-b3b9-36274e6cd2cf"
Super-Scaffold_19	RepeatMasker	DNA/Ginger-1	48327511	48327739	427	+	.	ID="RND-6_FAMILY-15982";Tend="2202";Tstart="1980";shortTE="F";uid="67f2f6a3-ec29-464a-93ca-fc5000a961c0"
Super-Scaffold_19	RepeatMasker	Unknown	13032375	13032552	961	+	.	ID="RND-1_FAMILY-17";Tend="1158";Tstart="976";shortTE="F";uid="9152dd03-2125-4355-aace-9e129392df2d"
Super-Scaffold_19	RepeatMasker	DNA	45391250	45391824	2298	+	.	ID="RND-6_FAMILY-6620";TEgroup="ctg_1%7CRND-6_FAMILY-6620%7C3";Tend="1581";Tstart="905";shortTE="F";uid="50e35a41-10d8-46ed-8acd-78d7dd65d9ca"
Super-Scaffold_19	RepeatMasker	DNA/Ginger-1	19584453	19584622	642	+	.	ID="RND-6_FAMILY-1352";Tend="901";Tstart="726";shortTE="F";uid="450cdfc7-35f9-4b98-a189-21ebf5882195"
Super-Scaffold_19	RepeatMasker	DNA	21562054	21562367	545	+	.	ID="DNA4-2_AP";Tend="537";Tstart="252";shortTE="F";uid="04dd87db-c144-4a44-8434-e1f9995f1c2a"
Super-Scaffold_19	RepeatMasker	Retroposon?	28630467	28630696	614	+	.	ID="SINE2-1_AP";Tend="1462";Tstart="1197";shortTE="F";uid="02f8129a-7676-4491-8e28-34946ebd23b4"
Super-Scaffold_19	RepeatMasker	DNA	42665822	42666395	1198	+	.	ID="DNA4-3_AP";Tend="615";Tstart="24";shortTE="F";uid="c773f0b9-2389-4d4c-ab5a-f47f2f7e8bc6"
Super-Scaffold_19	RepeatMasker	DNA/TcMar-m44	1049800	1049933	543	+	.	ID="dnax-3b_ap";Tend="136";Tstart="1";shortTE="F";uid="c2c4d4e4-d161-417e-b766-fa0126f839c6"
Super-Scaffold_19	RepeatMasker	DNA/Ginger-1	17387421	17387684	685	+	.	ID="RND-6_FAMILY-1352";Tend="1833";Tstart="1568";shortTE="F";uid="98567025-cf16-46a3-bac8-ee4f9e7f2e30"
Super-Scaffold_19	RepeatMasker	Unknown	66402782	66402947	527	+	.	ID="RND-6_FAMILY-26152";Tend="1568";Tstart="1406";shortTE="F";uid="a3bc1503-48a8-4c1c-a0be-1def8aa076f8"
Super-Scaffold_19	RepeatMasker	Unknown	30102591	30102989	1109	+	.	ID="RND-6_FAMILY-9851";Tend="1487";Tstart="925";shortTE="F";uid="9f6622f0-8199-4d61-8a81-8af0ff93597d"
Super-Scaffold_19	RepeatMasker	DNA/hAT-Ac	6230720	6230930	587	+	.	ID="RND-5_FAMILY-372";Tend="1860";Tstart="1655";shortTE="F";uid="ec7e7d86-0442-44ef-80a2-52d1a754eab4"
Super-Scaffold_19	RepeatMasker	DNA/Kolobok-E	22881741	22882162	900	+	.	ID="RND-6_FAMILY-1804";Tend="2654";Tstart="2233";shortTE="F";uid="64789603-fefe-4595-93b5-be204e3d6b34"
Super-Scaffold_19	RepeatMasker	DNA/P	36264550	36264682	453	+	.	ID="P4_AG";Tend="4327";Tstart="4200";shortTE="F";uid="48c82470-da0f-46bb-b2f8-e39a257baeaa"
Super-Scaffold_19	RepeatMasker	DNA	542058	542371	702	+	.	ID="dnax-2_ap";Tend="279";Tstart="2";shortTE="F";uid="5a3788ea-4ea8-4a85-869d-f628e87ba6fc"
Super-Scaffold_19	RepeatMasker	DNA	54882456	54882759	669	+	.	ID="DNAX-2_AP";Tend="325";Tstart="1";shortTE="F";uid="96331481-f207-4d47-b641-f81a2cf02b30"
Super-Scaffold_19	RepeatMasker	LTR/Gypsy	60242014	60242559	3657	+	.	ID="RND-6_FAMILY-117";Tend="763";Tstart="217";shortTE="F";uid="5203cf84-b9f5-488f-a7dc-788e8079aa42"
Super-Scaffold_19	RepeatMasker	DNA	79799241	79799366	438	+	.	ID="RND-6_FAMILY-5471";Tend="5454";Tstart="5066";shortTE="F";uid="4eb0d54b-218a-46ba-8011-92daee76bedc"
Super-Scaffold_19	RepeatMasker	Unknown	1500162	1500633	3596	+	.	ID="RND-1_FAMILY-442";Tend="1519";Tstart="1055";shortTE="F";uid="2792448e-8f12-4b3a-af27-61b9d35069dc"
Super-Scaffold_19	RepeatMasker	RC/Helitron	46300457	46301642	10427	+	.	ID="RND-6_FAMILY-15458";Tend="2032";Tstart="850";shortTE="F";uid="e451e11f-c79a-493b-ae85-1124cbb8ab6f"
Super-Scaffold_19	RepeatMasker	DNA/Kolobok-E	3079125	3080074	1330	+	.	ID="KOLOBOKE-2_AP";Tend="2077";Tstart="1122";shortTE="F";uid="d5548c10-4744-488a-98f4-5907b52b2f56"
Super-Scaffold_19	RepeatMasker	Unknown	44055437	44056040	652	+	.	ID="RND-6_FAMILY-15738";TEgroup="ctg_1%7CRND-6_FAMILY-15738%7C10";Tend="1482";Tstart="275";shortTE="F";uid="e9dc056f-236b-4fc4-8aaa-6a955c4de6ef"
Super-Scaffold_19	RepeatMasker	Unknown	34552414	34552598	455	+	.	ID="RND-6_FAMILY-665";Tend="577";Tstart="391";shortTE="F";uid="d63842c1-d55b-4e66-b084-9a99c76214c2"
Super-Scaffold_19	RepeatMasker	DNA/Ginger-1	54171051	54171518	1267	+	.	ID="RND-6_FAMILY-1352";Tend="2076";Tstart="1603";shortTE="F";uid="251cd767-c4bc-4275-b058-d52ea45b4816"
Super-Scaffold_19	RepeatMasker	DNA	86200992	86201325	1565	+	.	ID="TTAA3_AP";Tend="429";Tstart="104";shortTE="F";uid="1136021c-0a4c-4858-882d-8ac77db34799"
Super-Scaffold_19	RepeatMasker	DNA/Sola-1	35808846	35809097	520	+	.	ID="RND-6_FAMILY-6647";Tend="5576";Tstart="5325";shortTE="F";uid="1bc5a713-6a0d-4628-9955-257492a42d3f"
Super-Scaffold_19	RepeatMasker	DNA/Ginger-1	27321280	27321491	512	+	.	ID="RND-6_FAMILY-15982";Tend="2188";Tstart="1964";shortTE="F";uid="f689f7f6-d80a-43a6-a130-5d142a023978"
Super-Scaffold_19	RepeatMasker	Unknown	85575183	85575494	2028	+	.	ID="RND-4_FAMILY-83";Tend="1354";Tstart="1030";shortTE="F";uid="a5d4684e-ba1b-46ef-84ac-c382e15df3ad"
Super-Scaffold_19	RepeatMasker	Unknown	39109544	39110285	5072	+	.	ID="RND-5_FAMILY-1816";Tend="1376";Tstart="659";shortTE="F";uid="cf3ab10b-9f42-442e-ab66-0b583917005c"
Super-Scaffold_19	RepeatMasker	DNA	5804254	5804589	591	+	.	ID="RND-5_FAMILY-30";Tend="1036";Tstart="711";shortTE="F";uid="3d356bc6-3c90-4352-95ca-a17891053185"
Super-Scaffold_19	RepeatMasker	DNA/Ginger-1	61424775	61424939	450	+	.	ID="RND-5_FAMILY-110";Tend="572";Tstart="403";shortTE="F";uid="fcbb1e1f-61d9-457f-a11e-d0eca1f8202e"
Super-Scaffold_19	RepeatMasker	DNA/Maverick	31988668	31989615	3552	+	.	ID="RND-5_FAMILY-7214";Tend="2136";Tstart="1279";shortTE="F";uid="44115925-f6b7-49f6-a22a-46ee485f7ab2"
Super-Scaffold_19	RepeatMasker	DNA	26471133	26471640	2436	+	.	ID="DNA4-1_AP";Tend="823";Tstart="280";shortTE="F";uid="aad21029-d480-4dfc-98d5-63081336ec25"
Super-Scaffold_19	RepeatMasker	DNA/Ginger-2	50766832	50767092	1248	+	.	ID="GINGER2-N2_AP";Tend="1490";Tstart="1251";shortTE="F";uid="d8c28319-8ab4-4474-9488-b9fbea3f6a5d"
Super-Scaffold_19	RepeatMasker	Retroposon?	68713140	68713385	678	+	.	ID="SINE2-1_AP";Tend="1263";Tstart="1022";shortTE="F";uid="0eb13cf5-5f51-4d39-88b2-d279be51f808"
Super-Scaffold_19	RepeatMasker	DNA/hAT	72566927	72567276	814	+	.	ID="RND-6_FAMILY-14990";Tend="2513";Tstart="2195";shortTE="F";uid="e2a96b13-228b-4b8d-aeeb-d8f14516754f"
Super-Scaffold_19	RepeatMasker	DNA/MULE-MuDR	25416963	25417183	1564	+	.	ID="RND-1_FAMILY-1";Tend="841";Tstart="621";shortTE="F";uid="a3c1d506-e626-46c6-b4c6-71f4e75d4c68"
Super-Scaffold_19	RepeatMasker	LINE/I	41413842	41413967	543	+	.	ID="RND-5_FAMILY-2353";Tend="1146";Tstart="1018";shortTE="F";uid="a2651d69-e274-4136-b74b-d4d513d6c2e6"
Super-Scaffold_19	RepeatMasker	DNA	29477079	29477441	482	+	.	ID="TTAA25_AP";Tend="369";Tstart="1";shortTE="F";uid="bdea902a-f880-4401-a6f1-afa6f90e280c"
Super-Scaffold_19	RepeatMasker	DNA/MULE-MuDR	35625439	35626160	6072	+	.	ID="RND-5_FAMILY-1952";Tend="2430";Tstart="1686";shortTE="F";uid="b59e313e-320e-4c35-a3ab-155aa60fda76"
Super-Scaffold_19	RepeatMasker	LINE/CR1	54665868	54666223	540	+	.	ID="RND-6_FAMILY-10637";Tend="1124";Tstart="772";shortTE="F";uid="2e22ad69-f8f7-43a6-b95d-c15afde2f501"
Super-Scaffold_19	RepeatMasker	DNA/hAT-Tip100	81436948	81437115	422	+	.	ID="RND-6_FAMILY-112";Tend="914";Tstart="745";shortTE="F";uid="86ace27f-1bdc-40a9-8b4e-f3ff071c2cb9"
Super-Scaffold_19	RepeatMasker	LINE/RTE-RTE	60973920	60974114	521	+	.	ID="RND-1_FAMILY-246";Tend="8385";Tstart="8201";shortTE="F";uid="f39e434a-db91-4b12-82c8-00bd2de4b6e0"
Super-Scaffold_19	RepeatMasker	DNA/hAT?	30413238	30413453	521	+	.	ID="DNA8-60_AP";Tend="331";Tstart="115";shortTE="F";uid="8659e38d-0ab7-4544-8d59-4c87fcdbaaa5"
Super-Scaffold_19	RepeatMasker	DNA	52142733	52143478	2468	+	.	ID="DNA4-2_AP";Tend="769";Tstart="1";shortTE="F";uid="885e6a37-8be6-4481-a47c-887657ad0e3e"
Super-Scaffold_19	RepeatMasker	DNA/Ginger-1	54563956	54564147	533	+	.	ID="RND-6_FAMILY-6948";Tend="2142";Tstart="1943";shortTE="F";uid="f3820e75-9729-47aa-9a03-db73f91c49af"
Super-Scaffold_19	RepeatMasker	DNA/Kolobok-E	83848129	83849063	1277	+	.	ID="RND-5_FAMILY-210";Tend="1880";Tstart="916";shortTE="F";uid="81c6c7d7-7aa5-43ff-929d-f586d795cf9b"
Super-Scaffold_19	RepeatMasker	Unknown	59030886	59031023	864	+	.	ID="RND-6_FAMILY-2138";Tend="1415";Tstart="1280";shortTE="F";uid="f2ff52ed-c803-446a-b502-65db5015036e"
Super-Scaffold_19	RepeatMasker	DNA/hAT-Tip100	56466703	56466874	660	+	.	ID="DNA8-100_AP";Tend="169";Tstart="2";shortTE="F";uid="e9cce343-f47d-493d-b138-4ed6beaa1b1b"
Super-Scaffold_19	RepeatMasker	Retroposon?	72630863	72630988	618	+	.	ID="SINE2-1_AP";Tend="1467";Tstart="1169";shortTE="F";uid="a81b758c-0ed1-412f-98ba-84f714bf744b"
Super-Scaffold_19	RepeatMasker	DNA	6699103	6700029	7857	+	.	ID="RND-1_FAMILY-257";Tend="1922";Tstart="1004";shortTE="F";uid="8778cf7e-4f48-45bd-b229-3475633e5465"
Super-Scaffold_19	RepeatMasker	Unknown	26071704	26072210	3286	+	.	ID="RND-5_FAMILY-7161";Tend="1098";Tstart="591";shortTE="F";uid="1dab59cb-937b-4abc-9c00-f2f9e28d78fa"
Super-Scaffold_19	RepeatMasker	Retroposon?	23371751	23371962	565	+	.	ID="SINE2-1_AP";Tend="581";Tstart="363";shortTE="F";uid="fb3f17ac-103d-4dc1-8c14-e0c136c66d38"
Super-Scaffold_19	RepeatMasker	Unknown	60340330	60340577	2068	+	.	ID="RND-1_FAMILY-27";Tend="3363";Tstart="3116";shortTE="F";uid="6dddfd9b-0612-41a6-bbe1-79a58143d7ff"
Super-Scaffold_19	RepeatMasker	Unknown	16653153	16653379	612	+	.	ID="RND-4_FAMILY-1804";Tend="1379";Tstart="1058";shortTE="F";uid="afcc75fa-b253-45b8-9148-203e6219276d"
Super-Scaffold_19	RepeatMasker	RC/Helitron	12341150	12341317	679	+	.	ID="RND-6_FAMILY-4802";Tend="738";Tstart="567";shortTE="F";uid="22d570be-a64f-4797-aad6-35973d846d2b"
Super-Scaffold_19	RepeatMasker	DNA	70823507	70823715	572	+	.	ID="RND-6_FAMILY-2844";Tend="1174";Tstart="945";shortTE="F";uid="a7bc3802-7f1f-4854-8d47-d7ce363931de"
Super-Scaffold_19	RepeatMasker	DNA/hAT-Charlie	68420026	68420201	1138	+	.	ID="RND-5_FAMILY-2917";Tend="1143";Tstart="967";shortTE="F";uid="ca22529d-00bc-48f1-b56d-f286806bccfd"
Super-Scaffold_19	RepeatMasker	DNA/TcMar-Tc1	44222286	44223737	11415	+	.	ID="RND-6_FAMILY-11444";Tend="2265";Tstart="788";shortTE="F";uid="3d52a715-6506-40d1-bc36-6bf315325f61"
Super-Scaffold_19	RepeatMasker	DNA	26164006	26164563	1110	+	.	ID="DNA4-3_AP";Tend="635";Tstart="104";shortTE="F";uid="e4ec11e1-ae57-4acf-8b86-0f1dc6905a3d"
Super-Scaffold_19	RepeatMasker	RC/Helitron	37003528	37003737	1177	+	.	ID="RND-6_FAMILY-10684";Tend="1155";Tstart="949";shortTE="F";uid="1dd8d5b9-af5f-4ab7-a00c-32b244d6c330"
Super-Scaffold_19	RepeatMasker	DNA	24138543	24139103	1726	+	.	ID="DNA4-2_AP";Tend="769";Tstart="212";shortTE="F";uid="e0c1adee-d60f-4ed2-8299-b3919404f9e6"
Super-Scaffold_19	RepeatMasker	Retroposon?	55126066	55126184	805	+	.	ID="SINE2-1_AP";Tend="206";Tstart="84";shortTE="F";uid="8c1104df-8b36-44e9-8c32-b6480cd6c067"
Super-Scaffold_19	RepeatMasker	Unknown	2463198	2463757	4474	+	.	ID="RND-1_FAMILY-442";Tend="1523";Tstart="964";shortTE="F";uid="e68c04fc-df9a-4353-abc4-5eccde1b78dc"
Super-Scaffold_19	RepeatMasker	LINE/I	12111916	12112115	864	+	.	ID="RND-6_FAMILY-4082";Tend="1281";Tstart="1072";shortTE="F";uid="36426783-b96c-422a-8e37-ca000322829d"
Super-Scaffold_19	RepeatMasker	DNA/hAT-Tip100	55832272	55832376	434	+	.	ID="RND-6_FAMILY-27138";Tend="1466";Tstart="1350";shortTE="F";uid="3f959ab8-f1d4-4430-95db-c0ea03ea3e44"
Super-Scaffold_19	RepeatMasker	DNA/Ginger-1	20456784	20456953	542	+	.	ID="RND-6_FAMILY-6948";Tend="662";Tstart="498";shortTE="F";uid="9672c3da-dec0-427a-97dd-00ab17f60014"
Super-Scaffold_19	RepeatMasker	DNA/MULE-MuDR	9300948	9301125	402	+	.	ID="RND-6_FAMILY-3887";Tend="1360";Tstart="1197";shortTE="F";uid="27207ae8-5377-4104-9405-9dd79e1ae830"
Super-Scaffold_19	RepeatMasker	DNA	39619265	39619717	1007	+	.	ID="ttaa2d_ap";Tend="426";Tstart="2";shortTE="F";uid="b164e65c-93c2-4a55-abcb-1b26f1edd67b"
Super-Scaffold_19	RepeatMasker	DNA/hAT-Tip100	31734343	31734867	2724	+	.	ID="RND-6_FAMILY-8952";Tend="1338";Tstart="800";shortTE="F";uid="e691dca3-2329-4393-bb29-df46a8e1245c"
Super-Scaffold_19	RepeatMasker	DNA/Kolobok-E	145835	146549	2182	+	.	ID="rnd-6_family-1804";Tend="1982";Tstart="1234";shortTE="F";uid="b80bf0c1-2fc6-4fd7-85f9-cd127ecfbbea"
Super-Scaffold_19	RepeatMasker	LTR/Gypsy	57990304	57990607	2755	+	.	ID="RND-6_FAMILY-14440";Tend="853";Tstart="550";shortTE="F";uid="14360b14-6655-4734-b20e-d13f6008ef3a"
Super-Scaffold_19	RepeatMasker	LINE/I	13446209	13448941	17369	+	.	ID="RND-5_FAMILY-1734";Tend="2001";Tstart="1";shortTE="F";uid="b5aed026-4024-4a86-a56e-f683bb919175"
Super-Scaffold_19	RepeatMasker	DNA/Kolobok-E	57782344	57784113	2399	+	.	ID="RND-6_FAMILY-5891";Tend="3744";Tstart="1919";shortTE="F";uid="8cfebe79-1c53-478d-a176-546acdddbac3"
Super-Scaffold_19	RepeatMasker	DNA/Maverick	35583682	35584522	13407	+	.	ID="RND-1_FAMILY-373";Tend="3968";Tstart="3151";shortTE="F";uid="0f1764a8-b39f-4056-88f5-e954f11413fa"
Super-Scaffold_19	RepeatMasker	DNA/hAT-Charlie	50806971	50807434	1773	+	.	ID="RND-5_FAMILY-1128";TEgroup="ctg_1%7CRND-5_FAMILY-1128%7C5";Tend="1657";Tstart="776";shortTE="F";uid="5ca529f0-ba60-4c99-878e-71b3e0a89e7a"
Super-Scaffold_19	RepeatMasker	DNA	77889438	77889706	750	+	.	ID="DNA4-3_AP";Tend="454";Tstart="207";shortTE="F";uid="98cbab0f-ad02-4404-a853-fd93c0e2641f"
Super-Scaffold_19	RepeatMasker	Unknown	87655101	87655654	4206	+	.	ID="RND-6_FAMILY-13072";Tend="1915";Tstart="1334";shortTE="F";uid="28fd6d67-203f-4b01-8676-74224e7e3b77"
Super-Scaffold_19	RepeatMasker	DNA/hAT-Tip100	7748935	7749468	3140	+	.	ID="RND-6_FAMILY-8952";Tend="1391";Tstart="857";shortTE="F";uid="3fb2104c-f4f1-4300-82b0-27eab4b595ef"
Super-Scaffold_19	RepeatMasker	DNA/MULE-MuDR	19509416	19510077	2096	+	.	ID="RND-1_FAMILY-1";TEgroup="ctg_1%7CRND-1_FAMILY-1%7C3";Tend="2235";Tstart="930";shortTE="F";uid="193e01b6-34ff-4763-9add-cc0be90b9f8c"
Super-Scaffold_19	RepeatMasker	DNA/TcMar-Tc1	21435419	21435530	424	+	.	ID="MARINER-N22_AG";Tend="191";Tstart="80";shortTE="F";uid="5230bc8c-e82b-4647-9705-45c3f0406adf"
Super-Scaffold_19	RepeatMasker	DNA/MULE-NOF	10323864	10324022	843	+	.	ID="RND-5_FAMILY-364";Tend="2809";Tstart="2635";shortTE="F";uid="07789684-9dc3-4f91-9bce-3bb347e0376b"
Super-Scaffold_19	RepeatMasker	DNA/Ginger-1	30803523	30803665	421	+	.	ID="rnd-6_family-15982";Tend="919";Tstart="654";shortTE="F";uid="aad0f01f-1037-4365-85b8-afb3a43ae31d"
Super-Scaffold_19	RepeatMasker	DNA/Kolobok-E	44790727	44790910	726	+	.	ID="KOLOBOKE-2_AP";Tend="2211";Tstart="2008";shortTE="F";uid="064112e4-daa6-4486-b684-d07c16aa6522"
Super-Scaffold_19	RepeatMasker	DNA	30414308	30414586	752	+	.	ID="DNAX-2_AP";Tend="467";Tstart="215";shortTE="F";uid="328ca216-758d-48ca-bd6d-28026d05e48d"
Super-Scaffold_19	RepeatMasker	LINE/I	36175671	36175908	404	+	.	ID="I-73_AAE";Tend="4979";Tstart="4742";shortTE="F";uid="17689706-bb77-45da-bbe0-c2593c38ff39"
Super-Scaffold_19	RepeatMasker	DNA/hAT	24404176	24404328	442	+	.	ID="DNA8-92_AP";Tend="164";Tstart="1";shortTE="F";uid="a747875d-4ad3-4bca-86b3-1687ebfb472b"
Super-Scaffold_19	RepeatMasker	RC/Helitron	56109420	56109809	1173	+	.	ID="RND-6_FAMILY-8687";TEgroup="ctg_1%7CRND-6_FAMILY-8687%7C7";Tend="1078";Tstart="651";shortTE="F";uid="9b3bbd7f-d7d2-499e-aa02-2c765918db89"
Super-Scaffold_19	RepeatMasker	LINE/I-Jockey	86414351	86417094	24341	+	.	ID="RND-1_FAMILY-418";Tend="5097";Tstart="2357";shortTE="F";uid="5717edc2-1be3-491b-a2d8-38714d4bd6bc"
Super-Scaffold_19	RepeatMasker	Unknown	32810683	32810798	855	+	.	ID="RND-4_FAMILY-543";Tend="1690";Tstart="1578";shortTE="F";uid="048c7abb-e078-4689-adba-00b12e6b43a8"
Super-Scaffold_19	RepeatMasker	DNA	52077668	52078010	1460	+	.	ID="ttaa3c_ap";Tend="398";Tstart="12";shortTE="F";uid="cbccce35-d431-4c60-b889-b269611452b6"
Super-Scaffold_19	RepeatMasker	Retroposon?	82158980	82159217	431	+	.	ID="RND-5_FAMILY-2063";Tend="2743";Tstart="2531";shortTE="F";uid="39b59591-1e7a-4ce0-9044-eaf53d32018c"
Super-Scaffold_19	RepeatMasker	Unknown	37165183	37165402	1791	+	.	ID="RND-6_FAMILY-11694";Tend="945";Tstart="732";shortTE="F";uid="c05dfc97-2e29-4299-ace3-73217eb7d889"
Super-Scaffold_19	RepeatMasker	Unknown	9829494	9829836	1030	+	.	ID="RND-6_FAMILY-693";Tend="1648";Tstart="1315";shortTE="F";uid="8953b8c3-9a3d-4e6e-82ce-45c039ca1422"
Super-Scaffold_19	RepeatMasker	Unknown	17869054	17869241	436	+	.	ID="RND-6_FAMILY-7414";Tend="1540";Tstart="1351";shortTE="F";uid="6d30f581-548c-4700-b91a-84720157352c"
Super-Scaffold_19	RepeatMasker	DNA	42085591	42085749	568	+	.	ID="TTAA3_AP";Tend="427";Tstart="275";shortTE="F";uid="a1676cb2-3831-4bc8-a4b6-76acb4ae2a1f"
Super-Scaffold_19	RepeatMasker	DNA/MULE-MuDR	44761144	44761834	531	+	.	ID="RND-6_FAMILY-41734";TEgroup="ctg_1%7CRND-6_FAMILY-41734%7C1";Tend="1734";Tstart="5";shortTE="F";uid="0b900096-ea5c-484c-84e8-cb0a55d0448d"
Super-Scaffold_19	RepeatMasker	RC/Helitron	84734211	84734357	558	+	.	ID="RND-6_FAMILY-1589";Tend="452";Tstart="308";shortTE="F";uid="c3279039-74f1-40e4-985b-ab93032042ff"
Super-Scaffold_19	RepeatMasker	DNA/hAT-Charlie	73364862	73365244	1422	+	.	ID="RND-6_FAMILY-7471";Tend="1222";Tstart="807";shortTE="F";uid="d333ecf2-d497-411b-820d-c1981b558f64"
Super-Scaffold_19	RepeatMasker	DNA/hAT-Pegasus	1401172	1402957	8287	+	.	ID="RND-6_FAMILY-6747";Tend="1888";Tstart="381";shortTE="F";uid="b5c0269f-1851-4497-a44e-db74432c9ea5"
Super-Scaffold_19	RepeatMasker	DNA/MULE-MuDR	43566071	43566296	434	+	.	ID="RND-6_FAMILY-1428";Tend="1362";Tstart="1153";shortTE="F";uid="9840d112-9d41-4d97-a825-4a8142140f33"
Super-Scaffold_19	RepeatMasker	DNA/MULE-MuDR	37186948	37187203	724	+	.	ID="RND-5_FAMILY-495";Tend="889";Tstart="617";shortTE="F";uid="8c1c3bbb-5dc3-4c09-aa33-594126b1d5b5"
Super-Scaffold_19	RepeatMasker	DNA	3419202	3419323	405	+	.	ID="DNA-TTAA-1_AP";Tend="131";Tstart="7";shortTE="F";uid="b7207d8e-565c-41f1-b1b3-a3fee93c3ad3"
Super-Scaffold_19	RepeatMasker	DNA	44869837	44870568	1582	+	.	ID="DNA4-2_AP";Tend="731";Tstart="1";shortTE="F";uid="3b216bbb-c2ad-4953-bd88-902297e4a3f9"
Super-Scaffold_19	RepeatMasker	Unknown	45429700	45429920	1679	+	.	ID="RND-1_FAMILY-332";Tend="1182";Tstart="958";shortTE="F";uid="c7829fa6-0fab-4a40-9990-acb1c079d133"
Super-Scaffold_19	RepeatMasker	Retroposon?	78761462	78761769	519	+	.	ID="RND-5_FAMILY-2063";Tend="2845";Tstart="2522";shortTE="F";uid="ecfd46c8-e4a3-4384-800f-08d1623c96a3"
Super-Scaffold_19	RepeatMasker	DNA	74984821	74985112	674	+	.	ID="RND-6_FAMILY-853";Tend="2446";Tstart="2177";shortTE="F";uid="ae6fff89-2877-44b7-981e-cf8c06045327"
Super-Scaffold_19	RepeatMasker	DNA	40736108	40736312	419	+	.	ID="DNA-TTAA-1_AP";Tend="418";Tstart="227";shortTE="F";uid="0ce0e7ac-99a9-4c16-8bb9-6cfd154faba2"
Super-Scaffold_19	RepeatMasker	LTR/Pao	83869443	83871975	17839	+	.	ID="RND-1_FAMILY-361";Tend="3037";Tstart="804";shortTE="F";uid="bbff1015-3520-4447-bb52-20526d16c06a"
Super-Scaffold_19	RepeatMasker	DNA	13388855	13389114	735	+	.	ID="dna4-1_ap";Tend="298";Tstart="11";shortTE="F";uid="b47b76dc-affc-4cbf-924c-dd603c49cc40"
Super-Scaffold_19	RepeatMasker	DNA	15873584	15875189	13866	+	.	ID="RND-6_FAMILY-2422";Tend="5576";Tstart="3979";shortTE="F";uid="19955b7e-5be9-46fc-942f-57ddf8b21303"
Super-Scaffold_19	RepeatMasker	Unknown	12202830	12203136	504	+	.	ID="RND-5_FAMILY-10051";Tend="1105";Tstart="832";shortTE="F";uid="29c54a41-223a-4b61-b38f-9f1e6f9e6c6d"
Super-Scaffold_19	RepeatMasker	DNA	820460	820825	2022	+	.	ID="TTAA3B_AP";Tend="436";Tstart="67";shortTE="F";uid="783a42b5-cc98-4b10-b95a-b90c6cb7f122"
Super-Scaffold_19	RepeatMasker	LTR/Copia	67084865	67084997	929	+	.	ID="RND-1_FAMILY-130";Tend="1344";Tstart="1203";shortTE="F";uid="d99d557c-8be7-4297-9be0-4cd0e0a6b089"
Super-Scaffold_19	RepeatMasker	DNA/Ginger-1	44446540	44446855	479	+	.	ID="RND-6_FAMILY-1352";Tend="2137";Tstart="1829";shortTE="F";uid="d5a4c464-c8fa-4be9-8906-f3297df452c3"
Super-Scaffold_19	RepeatMasker	Unknown	84821631	84822277	609	+	.	ID="RND-6_FAMILY-518";Tend="1141";Tstart="504";shortTE="F";uid="5334fdb4-477c-43dd-8db1-07a7ebf0e5f7"
Super-Scaffold_19	RepeatMasker	DNA/hAT-Charlie	60977102	60977491	2465	+	.	ID="RND-6_FAMILY-24056";Tend="1979";Tstart="1563";shortTE="F";uid="b30f6272-0546-49e7-ba62-2e33387bd784"
Super-Scaffold_19	RepeatMasker	DNA/hAT-hAT19	24262633	24262839	455	+	.	ID="RND-6_FAMILY-6384";Tend="1195";Tstart="955";shortTE="F";uid="2eca9822-039f-4317-bca8-976c4d618c3d"
Super-Scaffold_19	RepeatMasker	Unknown	46814644	46815205	1281	+	.	ID="RND-6_FAMILY-12225";Tend="476";Tstart="78";shortTE="F";uid="5df260f7-5864-45a0-a142-b63c377a4228"
Super-Scaffold_19	RepeatMasker	LTR/Pao	55741038	55742214	720	+	.	ID="RND-1_FAMILY-152";TEgroup="ctg_1%7CRND-1_FAMILY-152%7C2";Tend="2071";Tstart="520";shortTE="F";uid="3c38296e-ffa2-4139-b5e2-abe8caae3cf3"
Super-Scaffold_19	RepeatMasker	DNA/TcMar-Tc1	7512915	7513117	1199	+	.	ID="RND-1_FAMILY-103";Tend="1878";Tstart="1678";shortTE="F";uid="8bcdd1ed-3efe-45db-a7fc-692427e23c74"
Super-Scaffold_19	RepeatMasker	DNA	28545080	28545213	542	+	.	ID="RND-6_FAMILY-5217";Tend="1757";Tstart="1613";shortTE="F";uid="5011d343-26d4-47cc-b553-1941394e6177"
Super-Scaffold_19	RepeatMasker	DNA/MULE-MuDR	76770574	76770792	757	+	.	ID="RND-6_FAMILY-8366";Tend="702";Tstart="498";shortTE="F";uid="080305bb-b2c7-4472-b163-059458dc0923"
Super-Scaffold_19	RepeatMasker	DNA/Ginger-1	6855473	6855600	538	+	.	ID="RND-5_FAMILY-110";Tend="1009";Tstart="879";shortTE="F";uid="c95d0a9b-b1e4-42c5-bfcd-cc71eee69cc7"
Super-Scaffold_19	RepeatMasker	DNA/MULE-MuDR	17345785	17346144	1333	+	.	ID="RND-5_FAMILY-4152";Tend="2097";Tstart="1739";shortTE="F";uid="d9bbfdc1-9583-4b93-93e1-15878428c688"
Super-Scaffold_19	RepeatMasker	DNA/Ginger-1	46432770	46432948	597	+	.	ID="RND-6_FAMILY-15982";Tend="2203";Tstart="2024";shortTE="F";uid="6a92d182-671e-4070-8fca-88bb86a08c8a"
Super-Scaffold_19	RepeatMasker	LINE/I-Jockey	81846462	81846775	630	+	.	ID="RND-1_FAMILY-97";Tend="5481";Tstart="5171";shortTE="F";uid="a4a1794d-91d8-4be8-b8a2-8a9055ab9962"
Super-Scaffold_19	RepeatMasker	Unknown	61395439	61395665	1517	+	.	ID="RND-1_FAMILY-17";Tend="1202";Tstart="982";shortTE="F";uid="99baaa90-887f-4c2a-98e4-0618dfb9d76d"
Super-Scaffold_19	RepeatMasker	DNA/Ginger-1	30064954	30065374	536	+	.	ID="rnd-6_family-15982";Tend="2204";Tstart="1723";shortTE="F";uid="0dd0aebc-0494-4149-b596-ad45a3c5ace5"
Super-Scaffold_19	RepeatMasker	DNA	72885366	72886091	2313	+	.	ID="DNA4-2_AP";Tend="769";Tstart="1";shortTE="F";uid="e042062e-cf8d-4435-b038-f96804401cbd"
Super-Scaffold_19	RepeatMasker	Unknown	63963528	63963701	856	+	.	ID="RND-5_FAMILY-1367";Tend="1352";Tstart="1178";shortTE="F";uid="dec3cad7-b0a0-4cc4-8dce-126fe9cba8a1"
Super-Scaffold_19	RepeatMasker	Retroposon?	13438313	13438688	1206	+	.	ID="RND-6_FAMILY-4581";Tend="1751";Tstart="1378";shortTE="F";uid="01552dbb-e256-493a-951a-b2a1a0d8551b"
Super-Scaffold_19	RepeatMasker	DNA/hAT-Tip100	45313268	45313572	872	+	.	ID="RND-6_FAMILY-6623";Tend="347";Tstart="27";shortTE="F";uid="18ee28f6-8a47-41f4-8cb1-6aa8b544887f"
Super-Scaffold_19	RepeatMasker	DNA	1593496	1593959	1172	+	.	ID="TTAA2D_AP";Tend="430";Tstart="1";shortTE="F";uid="d308e1f0-81c6-44d7-aead-cf02e6b49f3c"
Super-Scaffold_19	RepeatMasker	DNA/PIF-Harbinger	86506312	86506910	2541	+	.	ID="RND-6_FAMILY-5669";Tend="2933";Tstart="2394";shortTE="F";uid="e8fae816-8441-4fee-9b5d-948fec8cdd90"
Super-Scaffold_19	RepeatMasker	DNA/hAT-Blackjack	51796941	51798093	692	+	.	ID="HAT-34_LMI";Tend="2165";Tstart="1017";shortTE="F";uid="a478ea6f-9947-49d5-b380-78a7eb237857"
Super-Scaffold_19	RepeatMasker	DNA/Ginger-2	1012415	1012600	976	+	.	ID="RND-5_FAMILY-7379";Tend="1059";Tstart="894";shortTE="F";uid="7f5213a3-f521-41d2-be85-ab8f6344389d"
Super-Scaffold_19	RepeatMasker	LTR/Gypsy	6550839	6551053	1688	+	.	ID="RND-6_FAMILY-1245";Tend="4756";Tstart="4542";shortTE="F";uid="80a29a9f-5564-4073-85d3-261a79a6438f"
Super-Scaffold_19	RepeatMasker	DNA/hAT	6200816	6201133	684	+	.	ID="RND-1_FAMILY-313";Tend="1248";Tstart="932";shortTE="F";uid="b870c23c-dd46-4a93-a6c5-858d3566c128"
Super-Scaffold_19	RepeatMasker	LINE/CR1	52783621	52784294	5172	+	.	ID="RND-5_FAMILY-10846";Tend="1451";Tstart="786";shortTE="F";uid="2a874926-4f4c-4949-aa33-fbc961c512b2"
Super-Scaffold_19	RepeatMasker	DNA/Ginger-1	20723707	20723879	488	+	.	ID="RND-6_FAMILY-15982";Tend="779";Tstart="603";shortTE="F";uid="390bd5e7-4a54-4b9d-a5bd-8d4d5bfd03c3"
Super-Scaffold_19	RepeatMasker	DNA/hAT-Tip100	25181277	25181434	572	+	.	ID="RND-1_FAMILY-482";Tend="4039";Tstart="3892";shortTE="F";uid="50ae157d-4183-42ca-97de-a7d001f4c91c"
Super-Scaffold_19	RepeatMasker	LINE/CR1	5175640	5175877	1814	+	.	ID="RND-5_FAMILY-1164";Tend="1034";Tstart="801";shortTE="F";uid="a892b6a0-55dd-4a94-8b79-c3205790f480"
Super-Scaffold_19	RepeatMasker	RC/Helitron	42031721	42031900	885	+	.	ID="RND-1_FAMILY-138";Tend="1066";Tstart="889";shortTE="F";uid="8526cc64-54a4-488a-a87a-0319481b0774"
Super-Scaffold_19	RepeatMasker	Unknown	25567071	25567238	487	+	.	ID="RND-1_FAMILY-333";Tend="1472";Tstart="1303";shortTE="F";uid="925867bd-bcdd-4031-9762-aa388bf82bb4"
Super-Scaffold_19	RepeatMasker	DNA	34658876	34659305	2796	+	.	ID="TTAA3B_AP";Tend="436";Tstart="1";shortTE="F";uid="9b6083cd-0e27-4623-991a-da157316126c"
Super-Scaffold_19	RepeatMasker	DNA/MULE-MuDR	87441096	87442008	1093	+	.	ID="RND-6_FAMILY-6163";Tend="979";Tstart="77";shortTE="F";uid="3ce3418a-8418-4217-9628-55c05421ed48"
Super-Scaffold_19	RepeatMasker	DNA/hAT-hAT19	10370375	10370502	406	+	.	ID="RND-5_FAMILY-3214";Tend="1072";Tstart="953";shortTE="F";uid="4fb29089-2c69-43ab-947c-8f0cba789833"
Super-Scaffold_19	RepeatMasker	DNA/MULE-MuDR	70720008	70720727	4758	+	.	ID="RND-6_FAMILY-61304";Tend="1678";Tstart="953";shortTE="F";uid="812ef801-d4d0-4867-b3e0-61d4fd812ccd"
Super-Scaffold_19	RepeatMasker	Unknown	24787479	24787644	1092	+	.	ID="RND-1_FAMILY-527";Tend="1130";Tstart="967";shortTE="F";uid="b23e023b-0a06-4fc1-bb17-b1af0a069879"
Super-Scaffold_19	RepeatMasker	LTR/Pao	87211145	87215212	2552	+	.	ID="RND-5_FAMILY-6159";Tend="6302";Tstart="1452";shortTE="F";uid="2ea45841-a113-4234-a3a6-86da616cb7e5"
Super-Scaffold_19	RepeatMasker	DNA/Ginger	72300850	72301531	945	+	.	ID="RND-6_FAMILY-12704";Tend="2712";Tstart="2030";shortTE="F";uid="0c5b0c16-4489-44cd-a919-efc24b9bc55d"
Super-Scaffold_19	RepeatMasker	DNA/Ginger-1	45381852	45381976	515	+	.	ID="RND-6_FAMILY-2193";Tend="2650";Tstart="2516";shortTE="F";uid="a8376611-0e7e-4dee-bbab-18a128342d33"
Super-Scaffold_19	RepeatMasker	Unknown	13091726	13092288	1739	+	.	ID="RND-5_FAMILY-1101";Tend="587";Tstart="10";shortTE="F";uid="bcac3f94-45bd-4fcf-89ac-2ef73290230d"
Super-Scaffold_19	RepeatMasker	DNA	15168796	15169062	755	+	.	ID="dna4-2_ap";Tend="256";Tstart="1";shortTE="F";uid="b0fa572a-0e0a-4cd7-99dc-998ff81327bf"
Super-Scaffold_19	RepeatMasker	Unknown	47281568	47282167	2563	+	.	ID="RND-1_FAMILY-527";Tend="1589";Tstart="770";shortTE="F";uid="5f2f0023-2aaf-44fa-9ea0-48217b348797"
Super-Scaffold_19	RepeatMasker	Unknown	55014112	55014450	2348	+	.	ID="RND-6_FAMILY-5164";Tend="985";Tstart="647";shortTE="F";uid="f3c06eac-a9c8-4285-98ac-072676dfabfd"
Super-Scaffold_19	RepeatMasker	DNA	22579503	22579738	1474	+	.	ID="RND-6_FAMILY-2704";Tend="1178";Tstart="920";shortTE="F";uid="77593ed5-f2f6-4df3-be59-eeb60f819370"
Super-Scaffold_19	RepeatMasker	DNA/hAT-Tip100	28366297	28366541	2004	+	.	ID="RND-6_FAMILY-20766";Tend="1229";Tstart="970";shortTE="F";uid="e7f22113-af1c-4872-bde7-b8320e02dd43"
Super-Scaffold_19	RepeatMasker	Unknown	11204667	11205382	2292	+	.	ID="RND-6_FAMILY-15091";Tend="1581";Tstart="904";shortTE="F";uid="36b3cf2e-9859-444c-9f47-1bb6a2122f78"
Super-Scaffold_19	RepeatMasker	Unknown	10086029	10086318	2577	+	.	ID="RND-6_FAMILY-4636";Tend="1274";Tstart="985";shortTE="F";uid="f6d5bd5a-2f74-42af-a3d0-57856657091b"
Super-Scaffold_19	RepeatMasker	DNA	32521842	32521949	468	+	.	ID="DNA-TTAA-1_AP";Tend="133";Tstart="17";shortTE="F";uid="f05f3115-d720-483f-b54b-1b2ce377b667"
Super-Scaffold_19	RepeatMasker	DNA/Ginger-2	71804389	71805140	1802	+	.	ID="RND-5_FAMILY-7379";TEgroup="ctg_1%7CRND-5_FAMILY-7379%7C4";Tend="1765";Tstart="900";shortTE="F";uid="8046cd9d-06d5-4eab-bb33-1bc64c2efe7c"
Super-Scaffold_19	RepeatMasker	DNA	17614878	17615472	2742	+	.	ID="DNA4-2_AP";Tend="604";Tstart="2";shortTE="F";uid="4c5ea1a0-d5d7-4fcd-898b-db2c966162a4"
Super-Scaffold_19	RepeatMasker	DNA	61534650	61535224	2395	+	.	ID="ttaa26b_ap";Tend="573";Tstart="1";shortTE="F";uid="93e8f8b2-265e-4f8b-9e31-d8512706848d"
Super-Scaffold_19	RepeatMasker	DNA/Ginger-1	17939006	17939458	483	+	.	ID="rnd-6_family-15982";Tend="2203";Tstart="1687";shortTE="F";uid="d5bc7462-e839-4a6c-aa10-e1a976b6a41b"
Super-Scaffold_19	RepeatMasker	DNA	19757676	19758109	3225	+	.	ID="TTAA7_AP";Tend="434";Tstart="1";shortTE="F";uid="a2823bc9-1c2f-48ca-ab77-35c4f7a50fa6"
Super-Scaffold_19	RepeatMasker	DNA	2799475	2800023	4641	+	.	ID="RND-6_FAMILY-3747";Tend="5586";Tstart="5040";shortTE="F";uid="ecc292c9-d70c-4814-91fb-66b0bc630919"
Super-Scaffold_19	RepeatMasker	LINE/RTE-BovB	15844453	15845936	1811	+	.	ID="RTE-14_LMI";Tend="3319";Tstart="1843";shortTE="F";uid="6b76117c-a29b-46f9-a4a7-bc4658b37cbb"
Super-Scaffold_19	RepeatMasker	LINE/L2	13682277	13682635	768	+	.	ID="RND-6_FAMILY-9660";TEgroup="ctg_1%7CRND-6_FAMILY-9660%7C1";Tend="3674";Tstart="3208";shortTE="F";uid="37f70d8e-8a76-469d-83f4-24f152a22579"
Super-Scaffold_19	RepeatMasker	DNA/TcMar-Tc1	52045797	52045925	451	+	.	ID="RND-1_FAMILY-42";Tend="898";Tstart="770";shortTE="F";uid="8282f44b-7e89-4f0e-83a0-6e985bb70a54"
Super-Scaffold_19	RepeatMasker	RC/Helitron	81432605	81432996	1393	+	.	ID="RND-1_FAMILY-138";Tend="1732";Tstart="1340";shortTE="F";uid="b15fad2c-cd83-43aa-a06a-5e04c5e45e08"
Super-Scaffold_19	RepeatMasker	DNA/MULE-MuDR	51820667	51820779	807	+	.	ID="RND-5_FAMILY-1864";Tend="1237";Tstart="1126";shortTE="F";uid="3ba4875f-b44d-474d-a19a-c1873721d2bb"
Super-Scaffold_19	RepeatMasker	Unknown	48382464	48382679	719	+	.	ID="RND-6_FAMILY-4473";Tend="3510";Tstart="3296";shortTE="F";uid="c9f76394-5fe5-40d7-bb53-aeceab086919"
Super-Scaffold_19	RepeatMasker	Unknown	14879694	14880139	1296	+	.	ID="RND-6_FAMILY-46";TEgroup="ctg_1%7CRND-6_FAMILY-46%7C1";Tend="1334";Tstart="742";shortTE="F";uid="289125ed-cc62-4abe-9825-eedf5e30b517"
Super-Scaffold_19	RepeatMasker	DNA	75293669	75294185	1031	+	.	ID="DNA4-2_AP";Tend="542";Tstart="9";shortTE="F";uid="9c53d1a6-6385-4302-9a93-b86c8714f939"
Super-Scaffold_19	RepeatMasker	LTR/Gypsy	37122976	37123360	3360	+	.	ID="RND-5_FAMILY-3830";Tend="722";Tstart="335";shortTE="F";uid="e4c73b9e-53e3-44da-94f6-c70bbebf9faf"
Super-Scaffold_19	RepeatMasker	DNA/MULE-MuDR	58656956	58657146	1208	+	.	ID="rnd-6_family-689";Tend="1669";Tstart="1494";shortTE="F";uid="a6b4f132-e54a-469d-b41f-e9a778b83d27"
Super-Scaffold_19	RepeatMasker	DNA/hAT	70579019	70579322	1065	+	.	ID="HAT-N9_AP";Tend="337";Tstart="1";shortTE="F";uid="df0d8146-d765-4154-89db-714f13691003"
Super-Scaffold_19	RepeatMasker	DNA/hAT	75945690	75946168	484	+	.	ID="DNA8-92_AP";TEgroup="ctg_1%7CDNA8-92_AP%7C2";Tend="600";Tstart="11";shortTE="F";uid="93d96b40-5631-4cd6-976e-2e61caf020a3"
Super-Scaffold_19	RepeatMasker	DNA	88508734	88509193	930	+	.	ID="DNAX-2_AP";Tend="467";Tstart="1";shortTE="F";uid="5b59c727-5a65-4964-a2a0-980d2bddb806"
Super-Scaffold_19	RepeatMasker	RC/Helitron	14145026	14145519	645	+	.	ID="HELITRON-4_HBUR";Tend="1408";Tstart="916";shortTE="F";uid="3c2f6fa0-0108-453e-88e4-bfb2140532ad"
Super-Scaffold_19	RepeatMasker	DNA	85460895	85461148	659	+	.	ID="TTAA8_AP";Tend="438";Tstart="183";shortTE="F";uid="98783f28-65ad-4cad-a9d2-ca08e491c751"
Super-Scaffold_19	RepeatMasker	DNA/Maverick	47227776	47228293	1968	+	.	ID="RND-5_FAMILY-817";Tend="7956";Tstart="7437";shortTE="F";uid="78a521e5-e719-48d4-8ae1-849953c75c9a"
Super-Scaffold_19	RepeatMasker	DNA	14185715	14185990	689	+	.	ID="DNA4-3_AP";Tend="634";Tstart="352";shortTE="F";uid="b7411895-1f11-4021-9345-f54950970066"
Super-Scaffold_19	RepeatMasker	DNA	32531699	32532119	848	+	.	ID="TTAA2C_AP";Tend="416";Tstart="1";shortTE="F";uid="bba007e8-d815-4f65-bd5b-e75887181d42"
Super-Scaffold_19	RepeatMasker	DNA/hAT-hAT19	65100574	65100737	440	+	.	ID="RND-6_FAMILY-13269";Tend="3973";Tstart="3832";shortTE="F";uid="679e47e4-64d2-489a-a1e3-42db3ffd678d"
Super-Scaffold_19	RepeatMasker	LINE/I-Jockey	40879131	40880602	1102	+	.	ID="RND-6_FAMILY-15578";Tend="1407";Tstart="432";shortTE="F";uid="8437e1f2-0a17-4d26-b918-012932a6faf7"
Super-Scaffold_19	RepeatMasker	RC/Helitron	48727650	48727780	602	+	.	ID="RND-5_FAMILY-5971";Tend="1285";Tstart="1157";shortTE="F";uid="ad47bc73-1c65-46e9-9f60-1d1047ebe00d"
Super-Scaffold_19	RepeatMasker	Unknown	31779732	31782490	22817	+	.	ID="RND-6_FAMILY-8340";Tend="3392";Tstart="647";shortTE="F";uid="4861abc0-2571-4068-b32e-0aec415b8d3e"
Super-Scaffold_19	RepeatMasker	DNA	12069752	12070015	408	+	.	ID="TTAA8_AP";Tend="299";Tstart="84";shortTE="F";uid="45680696-d093-4062-adf2-8c825e7a29d1"
Super-Scaffold_19	RepeatMasker	Retroposon?	27243915	27244182	748	+	.	ID="SINE2-1_AP";Tend="1423";Tstart="1146";shortTE="F";uid="1393bfb4-04f3-4ef7-aefc-dce5f0bbd4c2"
Super-Scaffold_19	RepeatMasker	Unknown	60346852	60346972	499	+	.	ID="RND-6_FAMILY-20567";Tend="1966";Tstart="1851";shortTE="F";uid="247ecb60-9297-4463-8d57-d840746eb7d2"
Super-Scaffold_19	RepeatMasker	DNA/Ginger-1	1608516	1608676	453	+	.	ID="RND-6_FAMILY-6948";Tend="673";Tstart="509";shortTE="F";uid="96db5caa-30d5-4011-a17e-00c7bf90260b"
Super-Scaffold_19	RepeatMasker	DNA/hAT-hAT19	85845156	85845281	530	+	.	ID="RND-6_FAMILY-6027";Tend="2289";Tstart="2182";shortTE="F";uid="ded537ed-3a27-4775-b842-42e4e69c1efd"
Super-Scaffold_19	RepeatMasker	Unknown	59654467	59654586	555	+	.	ID="RND-6_FAMILY-3022";Tend="1524";Tstart="1411";shortTE="F";uid="95b98a6c-be9d-4630-ac42-d6a62b18c13e"
Super-Scaffold_19	RepeatMasker	DNA/P	3697834	3697948	490	+	.	ID="RND-5_FAMILY-6130";Tend="4846";Tstart="4732";shortTE="F";uid="c97d3036-3902-4704-811f-07f29b6d95d5"
Super-Scaffold_19	RepeatMasker	Retroposon?	81437533	81437841	465	+	.	ID="RND-6_FAMILY-2591";Tend="1214";Tstart="885";shortTE="F";uid="aa06d744-d28c-4a47-b19e-ade7685e669f"
Super-Scaffold_19	RepeatMasker	DNA/Kolobok-E	13687394	13688056	5469	+	.	ID="RND-1_FAMILY-528";Tend="2230";Tstart="1566";shortTE="F";uid="5fb269b4-ad9b-4ffe-bfb2-8e8e5024e13b"
Super-Scaffold_19	RepeatMasker	DNA/PiggyBac	1201288	1201412	479	+	.	ID="RND-6_FAMILY-9432";Tend="977";Tstart="849";shortTE="F";uid="a726be61-2f94-46f2-aa06-e7c3f462877f"
Super-Scaffold_19	RepeatMasker	DNA/MULE-NOF	65204903	65206560	12553	+	.	ID="RND-6_FAMILY-3572";Tend="2212";Tstart="553";shortTE="F";uid="e6e7b746-77e5-41be-b97f-f37f0ef1dad5"
Super-Scaffold_19	RepeatMasker	DNA/MULE-MuDR	84867178	84867295	643	+	.	ID="RND-6_FAMILY-2668";Tend="687";Tstart="574";shortTE="F";uid="fd466791-dad4-4f88-b2da-7a932082fd9f"
Super-Scaffold_19	RepeatMasker	LTR/Gypsy	13473238	13473952	2425	+	.	ID="RND-1_FAMILY-46";Tend="6189";Tstart="5395";shortTE="F";uid="aeb7010f-88a9-4213-af1a-58a8399e0aec"
Super-Scaffold_19	RepeatMasker	Unknown	33699347	33699888	4003	+	.	ID="RND-1_FAMILY-162";Tend="1280";Tstart="741";shortTE="F";uid="bc00330d-b746-44ea-b09c-887bc200cb4b"
Super-Scaffold_19	RepeatMasker	DNA/MULE-MuDR	13859566	13860021	3227	+	.	ID="RND-6_FAMILY-61304";Tend="1397";Tstart="956";shortTE="F";uid="9a673ff2-ec81-4cc9-98a2-4a7e9843f787"
Super-Scaffold_19	RepeatMasker	DNA	31021164	31021806	2027	+	.	ID="RND-6_FAMILY-12869";Tend="3315";Tstart="2629";shortTE="F";uid="f3a6c8bc-e889-4c4b-864d-d67e098ddcb4"
Super-Scaffold_19	RepeatMasker	DNA	14079127	14079534	2516	+	.	ID="TTAA2D_AP";Tend="431";Tstart="1";shortTE="F";uid="1cfb889b-28ba-471d-ac2f-67b9e530396f"
Super-Scaffold_19	RepeatMasker	DNA	69731507	69731847	1046	+	.	ID="TTAA8_AP";Tend="423";Tstart="52";shortTE="F";uid="cf783a5d-9e7a-4fb9-894b-05eb3293e022"
Super-Scaffold_19	RepeatMasker	DNA/Kolobok-E	75413352	75413531	1175	+	.	ID="RND-4_FAMILY-2210";Tend="1380";Tstart="1201";shortTE="F";uid="e1d0b9dd-baef-4072-bf4f-6c5ecb42da00"
Super-Scaffold_19	RepeatMasker	DNA/hAT-hAT19	86984065	86984473	1953	+	.	ID="DNA8-64B_AP";TEgroup="ctg_1%7CDNA8-64B_AP%7C2";Tend="922";Tstart="215";shortTE="F";uid="9c2e020a-c0a6-4ab4-bcdc-43e9b04e6e34"
Super-Scaffold_19	RepeatMasker	DNA/hAT-Tip100	36250579	36251026	2790	+	.	ID="RND-6_FAMILY-1466";TEgroup="ctg_1%7CRND-6_FAMILY-1466%7C4";Tend="2207";Tstart="952";shortTE="F";uid="f072ec03-2905-44be-9913-9a8859e84c0d"
Super-Scaffold_19	RepeatMasker	DNA	61147229	61147363	419	+	.	ID="TTAA8_AP";Tend="367";Tstart="244";shortTE="F";uid="2e9ed5f3-52a8-4c6a-8417-0a50f75dde01"
Super-Scaffold_19	RepeatMasker	DNA	6765582	6766303	6405	+	.	ID="RND-6_FAMILY-9208";Tend="1589";Tstart="868";shortTE="F";uid="b3f8237e-3a97-498b-b5cc-b2743ca3478a"
Super-Scaffold_19	RepeatMasker	DNA/hAT-Tip100	60157714	60158990	9747	+	.	ID="RND-6_FAMILY-9033";Tend="1796";Tstart="452";shortTE="F";uid="e7e87e6a-cd28-4e3d-991a-37c44ad3bf5c"
Super-Scaffold_19	RepeatMasker	Unknown	57386111	57386574	2988	+	.	ID="RND-6_FAMILY-46";Tend="1182";Tstart="737";shortTE="F";uid="9dee5ee1-c64e-4157-b55c-05320643b40d"
Super-Scaffold_19	RepeatMasker	DNA/MULE-MuDR	36976233	36976377	501	+	.	ID="RND-6_FAMILY-3887";Tend="992";Tstart="856";shortTE="F";uid="2bbb334e-224d-49a9-bc5a-76161395a634"
Super-Scaffold_19	RepeatMasker	LINE/CR1	55858238	55858490	638	+	.	ID="RND-6_FAMILY-10637";Tend="1567";Tstart="1293";shortTE="F";uid="e4a511d0-9159-4ef5-834a-8de5fb710818"
Super-Scaffold_19	RepeatMasker	Retroposon?	76867821	76868366	647	+	.	ID="RND-6_FAMILY-8671";Tend="1114";Tstart="432";shortTE="F";uid="483c5bf1-81fb-4696-8ed0-63b5eb781434"
Super-Scaffold_19	RepeatMasker	DNA/hAT-hAT19	3810243	3810614	1209	+	.	ID="hat-n7_ap";Tend="362";Tstart="1";shortTE="F";uid="d1b84f14-beef-4e9d-92c5-f8287db976ea"
Super-Scaffold_19	RepeatMasker	Unknown	37120316	37120937	3840	+	.	ID="RND-6_FAMILY-19239";Tend="1344";Tstart="757";shortTE="F";uid="ca88e08d-2e68-4060-87f4-259df8294f51"
Super-Scaffold_19	RepeatMasker	DNA/PIF-Harbinger	38230891	38231087	528	+	.	ID="RND-6_FAMILY-5669";Tend="3306";Tstart="3051";shortTE="F";uid="d5c4e530-c428-477a-984c-5557aa89b694"
Super-Scaffold_19	RepeatMasker	DNA/Ginger-1	54523889	54524006	435	+	.	ID="rnd-6_family-15982";Tend="888";Tstart="653";shortTE="F";uid="fe8fdc42-a629-43e5-8904-b118d30bda81"
Super-Scaffold_19	RepeatMasker	Retroposon?	70721149	70721456	1123	+	.	ID="RND-6_FAMILY-8671";Tend="564";Tstart="263";shortTE="F";uid="eb4962a7-4d3c-42f1-8d5c-0df9733413d5"
Super-Scaffold_19	RepeatMasker	Retroposon?	33083432	33083543	1078	+	.	ID="RND-5_FAMILY-2063";Tend="2757";Tstart="2486";shortTE="F";uid="2e5add2a-d3ea-4ef8-a4c1-598df8e16aad"
Super-Scaffold_19	RepeatMasker	Retroposon?	50608546	50608653	434	+	.	ID="RND-6_FAMILY-2591";Tend="1201";Tstart="1069";shortTE="F";uid="6e858bcb-37b3-4920-9328-9b7c91ee4ab5"
Super-Scaffold_19	RepeatMasker	DNA/P	85230948	85231067	932	+	.	ID="RND-6_FAMILY-12489";Tend="1198";Tstart="1079";shortTE="F";uid="7096fdc5-eb1e-409d-94d6-93e72ba97f58"
Super-Scaffold_19	RepeatMasker	LTR/Pao	20035891	20036116	403	+	.	ID="BEL-4_DAN-I";Tend="3634";Tstart="3405";shortTE="F";uid="32b9ffc0-1146-4ea3-9506-fab9d034dd34"
Super-Scaffold_19	RepeatMasker	Unknown	71506216	71506963	4627	+	.	ID="RND-1_FAMILY-51";Tend="1384";Tstart="576";shortTE="F";uid="a91faa2e-c266-46d3-8f86-98851058fe41"
Super-Scaffold_19	RepeatMasker	DNA/Kolobok-E	28933893	28934103	500	+	.	ID="KOLOBOKE-2_AP";Tend="1323";Tstart="1119";shortTE="F";uid="bca5c961-6aea-4020-a50c-bafa896e4c34"
Super-Scaffold_19	RepeatMasker	DNA/hAT-Tip100	52263820	52264554	2590	+	.	ID="RND-6_FAMILY-20603";Tend="1363";Tstart="695";shortTE="F";uid="9e8056e0-bb3c-4180-868a-6b0152b7a9bd"
Super-Scaffold_19	RepeatMasker	DNA	33319567	33319765	879	+	.	ID="ttaa4b_ap";Tend="167";Tstart="9";shortTE="F";uid="599eb7df-0cd1-47ff-9487-6f85f170029b"
Super-Scaffold_19	RepeatMasker	DNA/hAT-hAT19	26910376	26911890	2329	+	.	ID="RND-6_FAMILY-6027";Tend="2087";Tstart="584";shortTE="F";uid="a426bea3-2fd3-4ff3-b9e5-47d1c4944623"
Super-Scaffold_19	RepeatMasker	Unknown	88180895	88181050	1254	+	.	ID="RND-6_FAMILY-1427";Tend="1211";Tstart="1057";shortTE="F";uid="af17d7b1-4e6b-493f-a72a-6cf5bcdc045f"
Super-Scaffold_19	RepeatMasker	DNA/P	67684384	67684652	936	+	.	ID="RND-1_FAMILY-399";Tend="1730";Tstart="1535";shortTE="F";uid="987b1e32-2475-4fc7-b770-ae5744d9c381"
Super-Scaffold_19	RepeatMasker	DNA/hAT	11299992	11300149	689	+	.	ID="DNA8-49_AP";Tend="817";Tstart="636";shortTE="F";uid="7628918a-c501-4241-80d2-e1fd0b48f0ce"
Super-Scaffold_19	RepeatMasker	Unknown	66476954	66477155	1353	+	.	ID="RND-5_FAMILY-4565";Tend="1131";Tstart="938";shortTE="F";uid="03adc4a6-897b-486d-a59f-47aee6ec12b8"
Super-Scaffold_19	RepeatMasker	Unknown	70687211	70687582	2052	+	.	ID="RND-5_FAMILY-1367";Tend="1338";Tstart="954";shortTE="F";uid="6ac42336-24cb-4c1d-bd6b-4f93aad6dcb5"
Super-Scaffold_19	RepeatMasker	LINE/R1-LOA	59958462	59959178	1043	+	.	ID="RND-1_FAMILY-460";Tend="1551";Tstart="860";shortTE="F";uid="82e8d5ae-6ad2-48c0-bc77-c1f0afc442f9"
Super-Scaffold_19	RepeatMasker	DNA	55590104	55590393	605	+	.	ID="dna4-2_ap";Tend="282";Tstart="1";shortTE="F";uid="21ad7e0d-f4dc-4c86-a958-f870220aea04"
Super-Scaffold_19	RepeatMasker	DNA/hAT-hAT19	79329237	79329361	534	+	.	ID="RND-6_FAMILY-2414";Tend="2291";Tstart="2170";shortTE="F";uid="0a84f56c-ac83-47bf-9f0c-6e87d9442b2f"
Super-Scaffold_19	RepeatMasker	DNA/hAT-hAT19	22985166	22985707	3260	+	.	ID="RND-5_FAMILY-3961";Tend="1506";Tstart="995";shortTE="F";uid="a2e11fe1-426d-43a5-8e2b-4f465506f7fd"
Super-Scaffold_19	RepeatMasker	DNA/P	26264867	26265031	497	+	.	ID="P-4_AP";Tend="4074";Tstart="3903";shortTE="F";uid="67633f1d-1837-4cfa-830b-f55ea3156710"
Super-Scaffold_19	RepeatMasker	DNA	62262526	62262968	466	+	.	ID="dna4-1_ap";Tend="777";Tstart="312";shortTE="F";uid="b00f2379-80ef-4df2-a6c8-ef46d9d7743a"
Super-Scaffold_19	RepeatMasker	DNA/MULE-MuDR	43534538	43534653	477	+	.	ID="RND-6_FAMILY-9899";Tend="993";Tstart="874";shortTE="F";uid="e4a3f566-75b6-4d47-b2e2-fc7bc92bcd5f"
Super-Scaffold_19	RepeatMasker	DNA/MULE-MuDR	3949029	3949669	4171	+	.	ID="rnd-1_family-490";Tend="1766";Tstart="1140";shortTE="F";uid="90a3bc54-fdac-4615-90c4-2347002e5be2"
Super-Scaffold_19	RepeatMasker	Unknown	26710413	26710672	1201	+	.	ID="RND-1_FAMILY-17";Tend="1222";Tstart="955";shortTE="F";uid="3214823e-7502-45c9-88d8-293ab6d1cadb"
Super-Scaffold_19	RepeatMasker	Unknown	32183059	32183211	1236	+	.	ID="RND-1_FAMILY-224";Tend="1157";Tstart="1005";shortTE="F";uid="a10b9f21-6574-4a74-8ad3-166bbf513576"
Super-Scaffold_19	RepeatMasker	DNA/hAT-Tip100	56458964	56459205	424	+	.	ID="RND-5_FAMILY-5160";Tend="1974";Tstart="1733";shortTE="F";uid="3ca2b6d4-cdf7-4554-962f-75497c9a9893"
Super-Scaffold_19	RepeatMasker	DNA/Kolobok-T2	64913506	64913617	432	+	.	ID="REP-4_PBA";Tend="603";Tstart="496";shortTE="F";uid="d8c38e30-354a-474b-9aae-f6b20a2071df"
Super-Scaffold_19	RepeatMasker	DNA/TcMar-Tc1	21251415	21251640	1203	+	.	ID="RND-1_FAMILY-292";Tend="1932";Tstart="1703";shortTE="F";uid="98f99525-addf-4291-964b-bc1c1eaffc25"
Super-Scaffold_19	RepeatMasker	DNA/hAT	39643973	39644393	2121	+	.	ID="RND-6_FAMILY-17324";Tend="2908";Tstart="2499";shortTE="F";uid="e9e5d910-06e7-4204-a80f-9b995cd24007"
Super-Scaffold_19	RepeatMasker	DNA/MULE-MuDR	64306393	64306786	1317	+	.	ID="RND-5_FAMILY-5056";Tend="2422";Tstart="2049";shortTE="F";uid="bee48d0f-2c93-4a03-b199-98e17c5a7ba4"
Super-Scaffold_19	RepeatMasker	DNA/hAT-Tip100	73038040	73038148	433	+	.	ID="DNA8-107_AP";Tend="202";Tstart="103";shortTE="F";uid="edb6f543-9139-440f-9f36-401f07462f8b"
Super-Scaffold_19	RepeatMasker	RC/Helitron	1695570	1695706	591	+	.	ID="RND-6_FAMILY-2109";Tend="1848";Tstart="1702";shortTE="F";uid="d05b4571-395a-4190-90c3-f2238e9dc3e0"
Super-Scaffold_19	RepeatMasker	DNA	7007195	7007633	703	+	.	ID="DNA-TTAA-1_AP";Tend="412";Tstart="1";shortTE="F";uid="9d4bebec-73d8-4e09-b5ff-aacd640b67a5"
Super-Scaffold_19	RepeatMasker	Unknown	1630300	1630494	962	+	.	ID="RND-1_FAMILY-17";Tend="1251";Tstart="1047";shortTE="F";uid="946056ed-66d1-424f-b65f-f5c48ee1d417"
Super-Scaffold_19	RepeatMasker	Unknown	31505796	31506032	871	+	.	ID="RND-6_FAMILY-2829";Tend="1131";Tstart="928";shortTE="F";uid="5643bf27-b26d-47d9-ad51-d027efa46eb3"
Super-Scaffold_19	RepeatMasker	DNA/MULE-MuDR	46075142	46075374	699	+	.	ID="RND-6_FAMILY-10019";Tend="585";Tstart="379";shortTE="F";uid="d6dab5df-4ba2-44e5-bb7a-83f26cf5d9a5"
Super-Scaffold_19	RepeatMasker	DNA/MULE-MuDR	79514591	79514845	432	+	.	ID="RND-5_FAMILY-548";Tend="3250";Tstart="3014";shortTE="F";uid="4669cdca-36d1-4889-9481-fb2a368d1130"
Super-Scaffold_19	RepeatMasker	DNA/hAT-hAT19	32015063	32015245	541	+	.	ID="hat-n15_ap";Tend="158";Tstart="1";shortTE="F";uid="47f3c1a7-72dd-43fa-a9b8-0a90bdc3474e"
Super-Scaffold_19	RepeatMasker	Unknown	37165570	37165718	903	+	.	ID="RND-6_FAMILY-11694";Tend="1076";Tstart="937";shortTE="F";uid="159193f9-67e7-41d1-b3a8-7d9242d6695b"
Super-Scaffold_19	RepeatMasker	LINE/I	70607428	70607794	660	+	.	ID="RND-6_FAMILY-2447";Tend="1402";Tstart="1045";shortTE="F";uid="6194f099-9cf3-4669-bd4e-a9b015592717"
Super-Scaffold_19	RepeatMasker	DNA/hAT-Tip100	13725746	13725991	561	+	.	ID="HAT-N16_LMI";Tend="1774";Tstart="1525";shortTE="F";uid="aa447d43-5dd5-4af0-8603-de8b7c0dee85"
Super-Scaffold_19	RepeatMasker	DNA/hAT-Tip100	72493471	72496207	23559	+	.	ID="RND-6_FAMILY-738";Tend="5178";Tstart="2443";shortTE="F";uid="6f2b3da9-d3e0-4154-a84f-205756fae58a"
Super-Scaffold_19	RepeatMasker	DNA/hAT-hAT19	35431295	35431458	439	+	.	ID="RND-6_FAMILY-2414";Tend="2523";Tstart="2376";shortTE="F";uid="c345a207-d2a2-4632-a3c2-c5a5966d4da8"
Super-Scaffold_19	RepeatMasker	DNA/Maverick	58048640	58050606	10119	+	.	ID="RND-1_FAMILY-109";Tend="3194";Tstart="1221";shortTE="F";uid="9c3327d0-943c-4b1a-8ce7-4f5a801ed74c"
Super-Scaffold_19	RepeatMasker	DNA/Sola-1	35806950	35808229	1595	+	.	ID="RND-6_FAMILY-6647";Tend="4690";Tstart="3411";shortTE="F";uid="e4732420-b267-4fc5-bf44-6a51648a88c9"
Super-Scaffold_19	RepeatMasker	DNA/hAT-Tip100	70144042	70144142	476	+	.	ID="RND-6_FAMILY-17010";Tend="1335";Tstart="1231";shortTE="F";uid="9bf4b257-b3e0-4ea8-b926-dc36d726ad81"
Super-Scaffold_19	RepeatMasker	DNA/hAT-Tip100	6130693	6130808	711	+	.	ID="RND-6_FAMILY-12457";Tend="2020";Tstart="1906";shortTE="F";uid="7f7f533e-5e28-4d6c-b044-ad4ee0ae976b"
Super-Scaffold_19	RepeatMasker	DNA/hAT-Tip100	72362342	72363199	6163	+	.	ID="RND-6_FAMILY-9340";Tend="1809";Tstart="974";shortTE="F";uid="83406702-8cb1-41ad-9cf7-9d9923ac919f"
Super-Scaffold_19	RepeatMasker	DNA/Ginger-1	85804128	85804309	502	+	.	ID="RND-5_FAMILY-110";Tend="559";Tstart="390";shortTE="F";uid="76146758-bbd8-46e1-84d0-88479e8eb6e5"
Super-Scaffold_19	RepeatMasker	Unknown	86408228	86408330	624	+	.	ID="RND-5_FAMILY-10051";Tend="865";Tstart="763";shortTE="F";uid="354b2e96-1422-4751-a5dd-3037c4e915c9"
Super-Scaffold_19	RepeatMasker	DNA	47793368	47793699	501	+	.	ID="DNA4-3_AP";Tend="338";Tstart="23";shortTE="F";uid="ae108086-8b41-40f0-897b-94f8c8fd2de8"
Super-Scaffold_19	RepeatMasker	DNA/Ginger-1	72437242	72437403	706	+	.	ID="rnd-6_family-6948";Tend="672";Tstart="524";shortTE="F";uid="cfe05229-6769-4ce0-b632-9eaf059ff698"
Super-Scaffold_19	RepeatMasker	DNA/hAT-hAT19	85844606	85844729	704	+	.	ID="RND-6_FAMILY-6027";Tend="396";Tstart="262";shortTE="F";uid="ae044734-6592-4076-97b8-3c28b7667808"
Super-Scaffold_19	RepeatMasker	Unknown	25566794	25566897	405	+	.	ID="RND-1_FAMILY-333";Tend="987";Tstart="882";shortTE="F";uid="38fd3876-b652-44b3-a7e5-90453cbe1fa6"
Super-Scaffold_19	RepeatMasker	DNA/hAT	51755746	51756753	7941	+	.	ID="RND-1_FAMILY-381";Tend="1848";Tstart="844";shortTE="F";uid="8dffc9e9-b404-4196-8c79-043ae79569ff"
Super-Scaffold_19	RepeatMasker	DNA	68659331	68659520	755	+	.	ID="ttaa25_ap";Tend="171";Tstart="5";shortTE="F";uid="13525216-965d-4e13-a273-3844b11f63f7"
Super-Scaffold_19	RepeatMasker	DNA	40686187	40686644	2218	+	.	ID="DNA4-2_AP";Tend="541";Tstart="1";shortTE="F";uid="48b24dc7-0915-4902-8e85-16ed216912d9"
Super-Scaffold_19	RepeatMasker	DNA/TcMar-Mariner	16058538	16059200	3507	+	.	ID="RND-1_FAMILY-530";Tend="1495";Tstart="902";shortTE="F";uid="d6858d5b-2373-48fc-a877-f693813f857e"
Super-Scaffold_19	RepeatMasker	DNA/hAT-Tip100	18265472	18266017	1753	+	.	ID="DNA8-107_AP";Tend="702";Tstart="103";shortTE="F";uid="538caed2-695b-4ae0-9c73-11355e660546"
Super-Scaffold_19	RepeatMasker	Unknown	77299411	77300132	5060	+	.	ID="RND-6_FAMILY-11578";Tend="1761";Tstart="975";shortTE="F";uid="17e6e82f-68ad-44fb-b220-083157f2f55a"
Super-Scaffold_19	RepeatMasker	Unknown	29461880	29462091	925	+	.	ID="RND-1_FAMILY-17";Tend="1200";Tstart="985";shortTE="F";uid="3209ca74-926d-4c88-bd4d-8e1b6e6d5c06"
Super-Scaffold_19	RepeatMasker	DNA/hAT-Tip100	15917101	15917379	898	+	.	ID="RND-5_FAMILY-3168";Tend="1594";Tstart="1312";shortTE="F";uid="3cc59b93-c4ae-402c-9d57-879b19a5e4b6"
Super-Scaffold_19	RepeatMasker	Retroposon?	28070044	28071709	5392	+	.	ID="SINE2-1_AP";Tend="1770";Tstart="3";shortTE="F";uid="84a1561d-ace4-499b-86ed-751035ee5ea8"
Super-Scaffold_19	RepeatMasker	DNA/MULE-MuDR	76434816	76437324	19734	+	.	ID="RND-6_FAMILY-4223";Tend="2479";Tstart="74";shortTE="F";uid="d8e7d294-e370-4afa-875f-0d66748967b6"
Super-Scaffold_19	RepeatMasker	Retroposon?	14165	14443	935	+	.	ID="RND-6_FAMILY-5149";TEgroup="ctg_1%7CRND-6_FAMILY-5149%7C1";Tend="985";Tstart="709";shortTE="F";uid="0da10a46-cf6b-4966-a59d-b6e75384a485"
Super-Scaffold_19	RepeatMasker	DNA/hAT-hAT19	88188007	88188258	1109	+	.	ID="HAT-N13_AP";Tend="263";Tstart="1";shortTE="F";uid="bbd30af7-fca2-4c93-9365-81a4bff81aff"
Super-Scaffold_19	RepeatMasker	DNA/TcMar-Fot1	67103270	67103923	902	+	.	ID="RND-6_FAMILY-5468";Tend="1231";Tstart="571";shortTE="F";uid="67f698ad-ff41-492b-b845-c730cbed6d19"
Super-Scaffold_19	RepeatMasker	Unknown	44192355	44192480	619	+	.	ID="RND-1_FAMILY-17";Tend="1223";Tstart="1106";shortTE="F";uid="12e19423-c953-4bea-9cd1-49624fd6a3c1"
Super-Scaffold_19	RepeatMasker	DNA/hAT-hAT19	22724914	22725244	1753	+	.	ID="HAT-N6_AP";Tend="326";Tstart="2";shortTE="F";uid="a28bb7d7-b5d5-408e-a39c-7cc612f466da"
Super-Scaffold_19	RepeatMasker	LINE/I	53616320	53616640	1544	+	.	ID="RND-6_FAMILY-3925";Tend="1763";Tstart="1443";shortTE="F";uid="b0579eae-8392-40a9-ba95-d7d38bb0aa04"
Super-Scaffold_19	RepeatMasker	DNA/hAT-Blackjack	43881789	43882234	2862	+	.	ID="RND-5_FAMILY-3371";Tend="1468";Tstart="1013";shortTE="F";uid="16c10501-b5c1-4c6d-8aa2-bc3a35ad193b"
Super-Scaffold_19	RepeatMasker	RC/Helitron	30096038	30096335	674	+	.	ID="RND-1_FAMILY-138";Tend="1449";Tstart="1138";shortTE="F";uid="5c44f653-9ff0-40a0-89f5-03352f63aa98"
Super-Scaffold_19	RepeatMasker	Unknown	71096324	71096452	743	+	.	ID="RND-6_FAMILY-19012";Tend="1416";Tstart="1276";shortTE="F";uid="e730cbc5-66d7-4cdd-b8eb-e78f501e7d67"
Super-Scaffold_19	RepeatMasker	Retroposon?	41609601	41610029	575	+	.	ID="RND-6_FAMILY-2591";Tend="1441";Tstart="1020";shortTE="F";uid="dbb4f8cc-2d68-475a-9248-2131b699088f"
Super-Scaffold_19	RepeatMasker	Retroposon?	32312721	32313049	838	+	.	ID="SINE2-1_AP";Tend="1261";Tstart="876";shortTE="F";uid="c0f7a74b-4c7d-412e-a1df-d62d258c2297"
Super-Scaffold_19	RepeatMasker	DNA	10653711	10654435	2531	+	.	ID="RND-6_FAMILY-4747";TEgroup="ctg_1%7CRND-6_FAMILY-4747%7C2";Tend="1970";Tstart="1200";shortTE="F";uid="91e7a6e6-2f49-4755-a951-fda43d2c4e8e"
Super-Scaffold_19	RepeatMasker	DNA/hAT-Tip100	30940663	30940901	553	+	.	ID="RND-6_FAMILY-1888";Tend="3086";Tstart="2839";shortTE="F";uid="c3542300-5ce5-4f51-a705-6063f58bc8df"
Super-Scaffold_19	RepeatMasker	DNA/Ginger-1	8836537	8836875	959	+	.	ID="RND-6_FAMILY-6948";Tend="1802";Tstart="1450";shortTE="F";uid="eb19d052-6916-4dcb-b2ff-c90518de3f04"
Super-Scaffold_19	RepeatMasker	Retroposon?	12998922	12999563	676	+	.	ID="RND-6_FAMILY-3916";Tend="1362";Tstart="846";shortTE="F";uid="f0fc7cf5-56bc-46a9-bf9f-a3245e9b3c2c"
Super-Scaffold_19	RepeatMasker	DNA/hAT	37182117	37182414	2250	+	.	ID="RND-6_FAMILY-38121";Tend="1229";Tstart="931";shortTE="F";uid="a981d717-4b05-41ae-a1b9-cad0d2efaebf"
Super-Scaffold_19	RepeatMasker	DNA/hAT-Charlie	50546650	50546916	451	+	.	ID="RND-6_FAMILY-17235";Tend="1251";Tstart="985";shortTE="F";uid="f97785d2-eabd-4582-8ebf-005542a18b0a"
Super-Scaffold_19	RepeatMasker	Unknown	24161279	24161461	453	+	.	ID="RND-6_FAMILY-4632";Tend="1564";Tstart="1379";shortTE="F";uid="9c91439b-9ba8-465d-b830-62a01851ee0f"
Super-Scaffold_19	RepeatMasker	DNA	41372067	41372298	745	+	.	ID="RND-6_FAMILY-471";Tend="2438";Tstart="2198";shortTE="F";uid="de2e64b5-8e1b-4c1b-a915-cf679ce09d1e"
Super-Scaffold_19	RepeatMasker	DNA/MULE-NOF	53902940	53903135	593	+	.	ID="RND-6_FAMILY-1936";Tend="554";Tstart="364";shortTE="F";uid="333fe2ae-a8d0-4f1d-890f-51a8af28fdbd"
Super-Scaffold_19	RepeatMasker	DNA/TcMar-m44	1725081	1725230	588	+	.	ID="RND-6_FAMILY-4315";Tend="732";Tstart="583";shortTE="F";uid="2957d398-47e4-4e92-9379-c848427bd620"
Super-Scaffold_19	RepeatMasker	DNA/Ginger-1	32578101	32578434	701	+	.	ID="RND-6_FAMILY-15982";Tend="2206";Tstart="1914";shortTE="F";uid="e2fce061-2ad8-4b37-bac7-a6c4c2d32728"
Super-Scaffold_19	RepeatMasker	DNA	75315063	75315329	455	+	.	ID="RND-6_FAMILY-6620";Tend="1364";Tstart="1108";shortTE="F";uid="21dab5be-876a-4647-bc1a-edc9f9d053ab"
Super-Scaffold_19	RepeatMasker	DNA	66431542	66432309	1354	+	.	ID="DNA4-2_AP";Tend="769";Tstart="3";shortTE="F";uid="1f872e54-43e0-4654-a541-41ae108f7096"
Super-Scaffold_19	RepeatMasker	Unknown	38817831	38818249	2346	+	.	ID="RND-1_FAMILY-156";Tend="1875";Tstart="1462";shortTE="F";uid="0bce77fe-c5fe-439d-bcae-0341a84e06a2"
Super-Scaffold_19	RepeatMasker	DNA	22908038	22908291	588	+	.	ID="rnd-6_family-3747";Tend="6447";Tstart="6293";shortTE="F";uid="130a1008-b003-4ab1-9eef-78db119f006d"
Super-Scaffold_19	RepeatMasker	DNA/TcMar-m44?	12190523	12190688	822	+	.	ID="DNA4-9C_AP";Tend="165";Tstart="1";shortTE="F";uid="5e823a16-7981-40b8-a125-b047e294722f"
Super-Scaffold_19	RepeatMasker	DNA/hAT-Tip100	86342447	86342605	1068	+	.	ID="DNA8-24_AP";Tend="262";Tstart="96";shortTE="F";uid="8d31aa60-7e9e-4abf-ba1c-7807605e65f9"
Super-Scaffold_19	RepeatMasker	DNA/hAT-hAT19	12903212	12903326	879	+	.	ID="HAT-N13_AP";Tend="117";Tstart="3";shortTE="F";uid="ca6293f0-a6a5-4d75-805c-256cf2c755f7"
Super-Scaffold_19	RepeatMasker	Retroposon?	82052822	82052947	433	+	.	ID="RND-6_FAMILY-5149";Tend="1667";Tstart="1551";shortTE="F";uid="af88d06b-5ce2-4d70-9810-737b59244553"
Super-Scaffold_19	RepeatMasker	DNA/hAT-Charlie	24825990	24826173	431	+	.	ID="RND-6_FAMILY-13667";Tend="1985";Tstart="1812";shortTE="F";uid="643cdd52-f796-4bf2-978d-9866c3555794"
Super-Scaffold_19	RepeatMasker	DNA/hAT-Tip100	33549802	33550230	2368	+	.	ID="RND-6_FAMILY-5575";Tend="1391";Tstart="907";shortTE="F";uid="93d121db-2df5-42cb-9027-92ec544529ec"
Super-Scaffold_19	RepeatMasker	Unknown	75542809	75543052	1265	+	.	ID="RND-6_FAMILY-2829";Tend="1253";Tstart="993";shortTE="F";uid="6636ae1b-e145-4c7c-8fa8-0bf6a8f0f3e4"
Super-Scaffold_19	RepeatMasker	LTR/Copia	51481749	51481922	593	+	.	ID="RND-6_FAMILY-7007";Tend="1276";Tstart="1085";shortTE="F";uid="979a98b6-ae2d-4a73-8c7e-b57e27554ba7"
Super-Scaffold_19	RepeatMasker	DNA/Kolobok-E	79045865	79046216	428	+	.	ID="KOLOBOKE-1_AP";Tend="350";Tstart="1";shortTE="F";uid="e85185f0-25ae-40da-ae59-698ea0c8017c"
Super-Scaffold_19	RepeatMasker	LTR/Gypsy	7332168	7332310	611	+	.	ID="GYPSY-25_LH-I";Tend="2700";Tstart="2556";shortTE="F";uid="410ec00a-b464-4fa0-aab4-d28995476920"
Super-Scaffold_19	RepeatMasker	RC/Helitron	17770063	17770597	3828	+	.	ID="RND-6_FAMILY-11504";Tend="1450";Tstart="917";shortTE="F";uid="2f72f0f8-8f79-460b-b112-057d2edeb0dd"
Super-Scaffold_19	RepeatMasker	DNA	44398054	44398219	680	+	.	ID="dna4-2_ap";Tend="769";Tstart="610";shortTE="F";uid="ac07911b-c416-4dd0-ae3e-39696bfb0b67"
Super-Scaffold_19	RepeatMasker	Unknown	31803577	31803783	515	+	.	ID="RND-6_FAMILY-281";Tend="1294";Tstart="1073";shortTE="F";uid="4ae08056-ab5b-416c-8dc5-b4fe1a0e98aa"
Super-Scaffold_19	RepeatMasker	DNA/MULE-MuDR	86441640	86441838	556	+	.	ID="RND-5_FAMILY-5056";Tend="186";Tstart="33";shortTE="F";uid="5f90d742-a77f-4053-95e9-cbe96857f56a"
Super-Scaffold_19	RepeatMasker	DNA	14845161	14845525	1294	+	.	ID="ttaa3b_ap";Tend="414";Tstart="1";shortTE="F";uid="d89b3875-c317-4a22-be6f-1510e8fe7e81"
Super-Scaffold_19	RepeatMasker	Unknown	79807575	79807701	930	+	.	ID="RND-1_FAMILY-513";Tend="1110";Tstart="987";shortTE="F";uid="e6f048d6-2e36-44be-8f4a-303bff38be5c"
Super-Scaffold_19	RepeatMasker	DNA	36967292	36967721	2501	+	.	ID="DNA-TTAA-1_AP";Tend="423";Tstart="12";shortTE="F";uid="805961da-f6ba-4050-8431-a16a5b6fb7f1"
Super-Scaffold_19	RepeatMasker	DNA/hAT-Ac	57639390	57640210	5964	+	.	ID="RND-6_FAMILY-3628";Tend="1649";Tstart="830";shortTE="F";uid="1c90ff68-cf06-44e7-b620-2dbcb6574903"
Super-Scaffold_19	RepeatMasker	DNA/hAT-Ac	85528155	85528342	802	+	.	ID="DNA8-93_AP";Tend="307";Tstart="120";shortTE="F";uid="836a9401-f661-41d2-8fa2-30f6ff4bc147"
Super-Scaffold_19	RepeatMasker	Retroposon?	8152056	8152680	752	+	.	ID="RND-6_FAMILY-2591";Tend="1394";Tstart="312";shortTE="F";uid="ff746b9e-5754-424c-a87d-1822de1ca21d"
Super-Scaffold_19	RepeatMasker	Unknown	71370468	71371854	9640	+	.	ID="RND-1_FAMILY-77";Tend="3660";Tstart="2317";shortTE="F";uid="10cd785c-23a8-4e98-a8b9-f264c8b594cc"
Super-Scaffold_19	RepeatMasker	DNA/Sola-1	85147852	85148083	403	+	.	ID="SOLA1-1_AP";Tend="236";Tstart="7";shortTE="F";uid="934bcc07-04a7-481a-800f-22a49cd7e2cf"
Super-Scaffold_19	RepeatMasker	DNA/MULE-MuDR	4575531	4576438	796	+	.	ID="rnd-6_family-23826";Tend="1881";Tstart="714";shortTE="F";uid="b0cd9f54-2b55-49c3-bb4e-db392f867889"
Super-Scaffold_19	RepeatMasker	DNA/hAT-Charlie	22505645	22505965	2533	+	.	ID="RND-6_FAMILY-36684";Tend="1274";Tstart="959";shortTE="F";uid="fa34ac62-814f-455f-aad5-e325a5827637"
Super-Scaffold_19	RepeatMasker	DNA	44484584	44485186	904	+	.	ID="DNA4-3_AP";Tend="637";Tstart="27";shortTE="F";uid="3c4400e4-240e-4336-875c-f6f0b599a3a5"
Super-Scaffold_19	RepeatMasker	DNA/P	26264023	26264304	695	+	.	ID="P-4_AP";Tend="3467";Tstart="3184";shortTE="F";uid="ac3cd06f-ddc9-4cd2-a33b-4344e22feb0d"
Super-Scaffold_19	RepeatMasker	DNA/Ginger-1	13352842	13353188	1587	+	.	ID="RND-6_FAMILY-1352";Tend="1777";Tstart="1420";shortTE="F";uid="5a4f8463-0019-47b6-be67-f477c1f9b9d7"
Super-Scaffold_19	RepeatMasker	DNA/Ginger-1	48644578	48644878	550	+	.	ID="RND-5_FAMILY-110";Tend="1169";Tstart="909";shortTE="F";uid="5d6443a3-c0bd-430d-92b0-2f12794b447c"
Super-Scaffold_19	RepeatMasker	Unknown	61874624	61875058	2593	+	.	ID="RND-5_FAMILY-1368";Tend="1293";Tstart="868";shortTE="F";uid="ecb3b106-9d84-47ca-9bf9-04b8815d2c74"
Super-Scaffold_19	RepeatMasker	DNA/hAT-hATm	56958921	56959144	530	+	.	ID="HAT-4C_AP";Tend="205";Tstart="3";shortTE="F";uid="7d4baf96-fb03-47b5-91e7-7dec621b2963"
Super-Scaffold_19	RepeatMasker	DNA/MULE-MuDR	64263502	64265058	3812	+	.	ID="RND-6_FAMILY-12827";Tend="3734";Tstart="2200";shortTE="F";uid="8cc7ae11-4734-478f-8aa7-45618c9c7cc3"
Super-Scaffold_19	RepeatMasker	DNA/MULE-NOF	36960571	36960672	505	+	.	ID="RND-4_FAMILY-113";Tend="3108";Tstart="3005";shortTE="F";uid="a499f11f-3090-417e-bbe5-a0ea608a59e4"
Super-Scaffold_19	RepeatMasker	DNA	40777864	40778046	675	+	.	ID="RND-5_FAMILY-30";Tend="887";Tstart="688";shortTE="F";uid="a4a1e63d-ee27-4d10-b0e6-da6343faf7af"
Super-Scaffold_19	RepeatMasker	DNA/hAT-Tip100	14951055	14951365	406	+	.	ID="RND-6_FAMILY-16336";Tend="1939";Tstart="1607";shortTE="F";uid="b61aaef4-e9d1-4f4e-a6f8-2fb540ddb0fb"
Super-Scaffold_19	RepeatMasker	DNA/PIF-Spy	41448393	41448516	425	+	.	ID="ISL2EU-3N1_CFL";Tend="342";Tstart="220";shortTE="F";uid="935de74b-edac-45a9-a373-a722d0cab92a"
Super-Scaffold_19	RepeatMasker	Unknown	59245589	59245779	891	+	.	ID="RND-5_FAMILY-4234";Tend="1352";Tstart="1178";shortTE="F";uid="6bee31f2-245b-4abe-ad05-a3066069529b"
Super-Scaffold_19	RepeatMasker	RC/Helitron	51280592	51280792	432	+	.	ID="RND-5_FAMILY-5971";Tend="1154";Tstart="948";shortTE="F";uid="2f9dc161-b8d2-4688-b3dc-fdc6995f2dbb"
Super-Scaffold_19	RepeatMasker	LINE/I-Jockey	63343763	63344094	1743	+	.	ID="RND-1_FAMILY-97";Tend="6198";Tstart="5886";shortTE="F";uid="efd04c50-83f9-4e63-b7d7-f82ef2d9a40f"
Super-Scaffold_19	RepeatMasker	DNA/hAT-Charlie	68420682	68421030	1525	+	.	ID="RND-5_FAMILY-2917";Tend="1470";Tstart="1147";shortTE="F";uid="4a6c1d8a-2e45-4119-9eb3-08784e489d52"
Super-Scaffold_19	RepeatMasker	LINE/I	27546989	27547200	649	+	.	ID="RND-5_FAMILY-2353";Tend="1139";Tstart="915";shortTE="F";uid="45a6551f-ddd6-4794-a541-ed83cca47395"
Super-Scaffold_19	RepeatMasker	RC/Helitron	76168500	76168782	1326	+	.	ID="RND-5_FAMILY-2153";Tend="1693";Tstart="1399";shortTE="F";uid="e4eae8bb-4765-4319-8ec8-2a31b814a940"
Super-Scaffold_19	RepeatMasker	Unknown	24787878	24788337	2641	+	.	ID="RND-1_FAMILY-527";Tend="1589";Tstart="1130";shortTE="F";uid="4d433ec4-1c24-4ba0-94e1-4d723ac31d4b"
Super-Scaffold_19	RepeatMasker	DNA	30907018	30907453	2542	+	.	ID="dna-ttaa-1_ap";Tend="423";Tstart="1";shortTE="F";uid="796482f7-18ad-46ab-909a-b01a214b4210"
Super-Scaffold_19	RepeatMasker	DNA/hAT-Ac	31407830	31407954	402	+	.	ID="RND-5_FAMILY-1049";Tend="1766";Tstart="1648";shortTE="F";uid="dcb7bf36-6026-4efb-986f-6334eacd77b6"
Super-Scaffold_19	RepeatMasker	DNA/MULE-NOF	44885382	44885863	1873	+	.	ID="rnd-1_family-431";Tend="3037";Tstart="2460";shortTE="F";uid="c0a1b682-24a7-4b00-9c4f-dac7db559105"
Super-Scaffold_19	RepeatMasker	DNA	59167916	59168103	902	+	.	ID="TTAA25_AP";Tend="188";Tstart="3";shortTE="F";uid="d3d7732c-bc26-4aa4-9ff6-43752eb334b7"
Super-Scaffold_19	RepeatMasker	DNA	63877211	63877473	694	+	.	ID="DNA4-3_AP";Tend="363";Tstart="111";shortTE="F";uid="a3d195b1-b8b4-43da-8847-4711d67653e6"
Super-Scaffold_19	RepeatMasker	DNA/Kolobok-E	70614348	70614851	460	+	.	ID="RND-5_FAMILY-5284";TEgroup="ctg_1%7CRND-5_FAMILY-5284%7C11";Tend="1740";Tstart="1190";shortTE="F";uid="a1cefc6c-4cfa-40bb-897a-8921653195f5"
Super-Scaffold_19	RepeatMasker	Unknown	58695913	58696226	645	+	.	ID="RND-5_FAMILY-4565";Tend="1472";Tstart="1161";shortTE="F";uid="a832369b-b980-44e1-93eb-c11e81205fd0"
Super-Scaffold_19	RepeatMasker	DNA/hAT-hAT19	31361965	31362096	818	+	.	ID="RND-6_FAMILY-7291";Tend="1513";Tstart="1246";shortTE="F";uid="52dd013a-1123-41ca-ae36-88d1196bf1ae"
Super-Scaffold_19	RepeatMasker	DNA/TcMar-Tc1	47563486	47563655	542	+	.	ID="RND-5_FAMILY-9354";Tend="5010";Tstart="4825";shortTE="F";uid="6c449877-bbc8-451e-a699-39f900aa4ab0"
Super-Scaffold_19	RepeatMasker	DNA/Ginger-1	7362017	7362441	748	+	.	ID="RND-6_FAMILY-15982";Tend="1517";Tstart="1070";shortTE="F";uid="3d55e026-b2e9-4b9e-98f7-8726f6761b78"
Super-Scaffold_19	RepeatMasker	DNA/hAT-Tip100	71269047	71269222	1511	+	.	ID="RND-6_FAMILY-5704";Tend="1025";Tstart="841";shortTE="F";uid="dcfd026b-149f-4c55-90f7-906270c597b4"
Super-Scaffold_19	RepeatMasker	DNA/Ginger-1	23396873	23396998	501	+	.	ID="RND-6_FAMILY-15982";Tend="2110";Tstart="1984";shortTE="F";uid="2c6241b5-3134-4e1c-b3f6-32fafbf2d9c2"
Super-Scaffold_19	RepeatMasker	RC/Helitron	23182773	23183011	599	+	.	ID="RND-6_FAMILY-6173";Tend="828";Tstart="605";shortTE="F";uid="a3e60493-99d8-45f6-8b01-6d90d42d6dd5"
Super-Scaffold_19	RepeatMasker	DNA/hAT-Charlie	65123223	65123422	1288	+	.	ID="RND-6_FAMILY-36684";Tend="1271";Tstart="1063";shortTE="F";uid="631c909c-e3f5-4774-96f3-9f5a42410eed"
Super-Scaffold_19	RepeatMasker	Retroposon?	74908113	74908227	426	+	.	ID="RND-6_FAMILY-5149";Tend="1496";Tstart="1376";shortTE="F";uid="7ef5c60d-9082-4b84-a2bc-95fb8f020320"
Super-Scaffold_19	RepeatMasker	DNA/hAT-Tip100	10039025	10039647	662	+	.	ID="RND-6_FAMILY-6397";Tend="1670";Tstart="1049";shortTE="F";uid="89362667-fbbd-4e33-b38e-94d49477b400"
Super-Scaffold_19	RepeatMasker	DNA	25259458	25259701	592	+	.	ID="DNA4-3_AP";Tend="477";Tstart="216";shortTE="F";uid="126ed559-cff1-4535-91cf-346ff1c0fc7f"
Super-Scaffold_19	RepeatMasker	Unknown	55467047	55467188	1155	+	.	ID="RND-6_FAMILY-518";Tend="1139";Tstart="999";shortTE="F";uid="cd81e719-0fb7-4b8a-a555-56aeeb17eb28"
Super-Scaffold_19	RepeatMasker	RC/Helitron	41929183	41929310	799	+	.	ID="RND-6_FAMILY-4755";Tend="835";Tstart="708";shortTE="F";uid="0f4c3746-eb7e-4b9b-b52f-99a767a33aaa"
Super-Scaffold_19	RepeatMasker	RC/Helitron	84046969	84047854	4569	+	.	ID="RND-6_FAMILY-8687";TEgroup="ctg_1%7CRND-6_FAMILY-8687%7C9";Tend="6360";Tstart="4238";shortTE="F";uid="0288960e-ebc2-4fcf-a6e8-9ea9467a5db3"
Super-Scaffold_19	RepeatMasker	DNA/MULE-MuDR	17378130	17378345	566	+	.	ID="RND-5_FAMILY-1952";Tend="5837";Tstart="5636";shortTE="F";uid="3cb3924a-43ca-4220-9558-08ab20facf03"
Super-Scaffold_19	RepeatMasker	RC/Helitron	59783382	59783603	674	+	.	ID="RND-6_FAMILY-32308";Tend="601";Tstart="422";shortTE="F";uid="527cb72a-e3c6-4427-a05f-ae078b9a6f58"
Super-Scaffold_19	RepeatMasker	DNA	25487034	25487340	646	+	.	ID="ttaa2c_ap";Tend="334";Tstart="15";shortTE="F";uid="a661b009-cc77-41a7-8dae-91f2f1da0cf9"
Super-Scaffold_19	RepeatMasker	LINE/I	20408651	20409073	1019	+	.	ID="RND-6_FAMILY-1833";Tend="1223";Tstart="826";shortTE="F";uid="25d69add-d6ea-48b1-b631-f64efb386a87"
Super-Scaffold_19	RepeatMasker	Retroposon?	27733285	27733469	483	+	.	ID="RND-6_FAMILY-2133";Tend="811";Tstart="594";shortTE="F";uid="6955de91-560d-4707-8bbf-95bb1df6f8f2"
Super-Scaffold_19	RepeatMasker	Unknown	71090084	71090322	499	+	.	ID="RND-1_FAMILY-298";Tend="337";Tstart="113";shortTE="F";uid="80361d56-e370-4cf5-8309-0f2b43a55946"
Super-Scaffold_19	RepeatMasker	Unknown	46007346	46007539	987	+	.	ID="RND-1_FAMILY-155";Tend="889";Tstart="698";shortTE="F";uid="202816f6-d05f-414d-a141-7ece64d66925"
Super-Scaffold_19	RepeatMasker	DNA/TcMar-Tc1	18662913	18663021	490	+	.	ID="MARINER-N22_AG";Tend="191";Tstart="82";shortTE="F";uid="41c9de57-82db-4f0b-b957-0d479b1cc83b"
Super-Scaffold_19	RepeatMasker	DNA/hAT-Tag1	71204210	71204371	609	+	.	ID="RND-6_FAMILY-1989";Tend="2123";Tstart="1956";shortTE="F";uid="9a5b61e2-68ca-40f4-b649-a959366d6fcd"
Super-Scaffold_19	RepeatMasker	Unknown	14645652	14646163	3085	+	.	ID="RND-5_FAMILY-6423";Tend="1451";Tstart="948";shortTE="F";uid="48df2c94-4fe9-4124-a2ad-bb18c28b6d33"
Super-Scaffold_19	RepeatMasker	DNA	62844895	62845286	946	+	.	ID="ttaa3c_ap";Tend="414";Tstart="21";shortTE="F";uid="5f874d31-1cc0-4763-a921-0ff13e39d2be"
Super-Scaffold_19	RepeatMasker	DNA/MULE-NOF	47822235	47823263	8095	+	.	ID="RND-1_FAMILY-38";Tend="3952";Tstart="2936";shortTE="F";uid="a15d6550-9bb8-42ee-b051-50a2ef72b4dc"
Super-Scaffold_19	RepeatMasker	RC/Helitron	4532612	4532812	509	+	.	ID="RND-6_FAMILY-655";Tend="1725";Tstart="1537";shortTE="F";uid="bae28690-7438-4ed1-ae1b-21e0c8dea996"
Super-Scaffold_19	RepeatMasker	DNA	51696258	51696551	1219	+	.	ID="dna-ttaa-1_ap";Tend="580";Tstart="191";shortTE="F";uid="c698d78f-c92d-4f53-98a9-c7ab93b3145d"
Super-Scaffold_19	RepeatMasker	DNA	2784633	2785282	2079	+	.	ID="RND-6_FAMILY-664";TEgroup="ctg_1%7CRND-6_FAMILY-664%7C2";Tend="1853";Tstart="1070";shortTE="F";uid="5a30bfe2-cb4e-4f47-8557-052ebad58600"
Super-Scaffold_19	RepeatMasker	DNA/hAT-hAT19	38691696	38691885	408	+	.	ID="RND-6_FAMILY-13269";Tend="3988";Tstart="3813";shortTE="F";uid="e602dc99-4e67-461c-a347-91ad0ea0384d"
Super-Scaffold_19	RepeatMasker	DNA/hAT-Blackjack	76633869	76633983	433	+	.	ID="HAT-4_PBA";Tend="5984";Tstart="5876";shortTE="F";uid="2510580f-daff-4301-ae50-beb34a8a9280"
Super-Scaffold_19	RepeatMasker	DNA/MULE-NOF	35328194	35328613	1151	+	.	ID="RND-6_FAMILY-1936";Tend="816";Tstart="399";shortTE="F";uid="716e988d-201c-4981-9b3d-ea6eeb932e40"
Super-Scaffold_19	RepeatMasker	DNA/MULE-NOF	88519407	88519622	1341	+	.	ID="RND-5_FAMILY-266";Tend="715";Tstart="497";shortTE="F";uid="cdd926a8-34d5-4540-b3a1-bfd7eb81bd74"
Super-Scaffold_19	RepeatMasker	DNA/hAT-Tip100	66730350	66730971	2402	+	.	ID="RND-6_FAMILY-46837";Tend="1236";Tstart="570";shortTE="F";uid="b044dcc6-0035-4142-8883-8b7dae3d7d07"
Super-Scaffold_19	RepeatMasker	Unknown	23040927	23041322	2443	+	.	ID="RND-4_FAMILY-83";Tend="1354";Tstart="978";shortTE="F";uid="6368cfcd-ebb8-4b6f-b2f5-668571083f14"
Super-Scaffold_19	RepeatMasker	DNA/hAT-hAT19	19530034	19530145	441	+	.	ID="HAT-N2_AP";Tend="734";Tstart="625";shortTE="F";uid="32e0878c-d8e3-4a29-b47d-c436ba228bdb"
Super-Scaffold_19	RepeatMasker	DNA	8539564	8539844	507	+	.	ID="RND-6_FAMILY-471";Tend="2452";Tstart="2198";shortTE="F";uid="d8d2db70-cc8c-4d46-b8a1-c6b58bd6e239"
Super-Scaffold_19	RepeatMasker	DNA/Kolobok-E	82204979	82205176	439	+	.	ID="RND-6_FAMILY-46695";Tend="1084";Tstart="887";shortTE="F";uid="060fb941-9829-4a02-8f3d-29616db65767"
Super-Scaffold_19	RepeatMasker	DNA/hAT-Charlie	32345758	32346253	1651	+	.	ID="RND-6_FAMILY-18024";TEgroup="ctg_1%7CRND-6_FAMILY-18024%7C1";Tend="1537";Tstart="954";shortTE="F";uid="27581277-9a09-4d12-84b7-34042201fa86"
Super-Scaffold_19	RepeatMasker	Unknown	26279573	26279858	671	+	.	ID="RND-1_FAMILY-43";Tend="1892";Tstart="1614";shortTE="F";uid="d65d7a77-c16a-41c2-8a24-3291048ead51"
Super-Scaffold_19	RepeatMasker	DNA	27699354	27699476	1399	+	.	ID="rnd-1_family-110";Tend="2997";Tstart="2697";shortTE="F";uid="0269c505-e39f-46e0-b4d1-293ecd8d2553"
Super-Scaffold_19	RepeatMasker	DNA/MULE-MuDR	42027032	42027181	413	+	.	ID="RND-5_FAMILY-5056";Tend="1031";Tstart="861";shortTE="F";uid="50b2c9f9-bc5e-45ba-a05a-900ca5dd8ea1"
Super-Scaffold_19	RepeatMasker	DNA	20463377	20463742	2030	+	.	ID="TTAA2B_AP";Tend="412";Tstart="1";shortTE="F";uid="cf02538a-c390-442c-9023-c75d61179750"
Super-Scaffold_19	RepeatMasker	Unknown	76380370	76380843	2440	+	.	ID="RND-5_FAMILY-1367";Tend="1371";Tstart="898";shortTE="F";uid="913e6ac7-2d14-41b0-b463-6e22b980e006"
Super-Scaffold_19	RepeatMasker	Retroposon?	39058950	39059201	748	+	.	ID="RND-5_FAMILY-2063";Tend="2663";Tstart="2401";shortTE="F";uid="afe31097-74de-4bae-b34c-328a2d144700"
Super-Scaffold_19	RepeatMasker	DNA	38966838	38967323	3535	+	.	ID="RND-6_FAMILY-13054";Tend="2454";Tstart="1988";shortTE="F";uid="2f407e66-a8c3-4cc0-9437-cd46bf384b9a"
Super-Scaffold_19	RepeatMasker	DNA/Maverick	87324158	87327212	19891	+	.	ID="RND-5_FAMILY-1339";Tend="3201";Tstart="180";shortTE="F";uid="aa1f2594-696b-44d6-bcb1-53df5d536f13"
Super-Scaffold_19	RepeatMasker	Unknown	47223131	47223630	1542	+	.	ID="RND-6_FAMILY-4887";Tend="2087";Tstart="1627";shortTE="F";uid="2ab30d5e-eb5e-4112-a998-3568910106de"
Super-Scaffold_19	RepeatMasker	DNA/hAT	43919952	43920056	493	+	.	ID="DNA8-37_AP";Tend="404";Tstart="291";shortTE="F";uid="df6b9012-4c5f-4a75-80d7-f4eb7ef36713"
Super-Scaffold_19	RepeatMasker	DNA	21350779	21351146	1617	+	.	ID="RND-6_FAMILY-471";Tend="2129";Tstart="1761";shortTE="F";uid="5978bd0d-1088-4905-9acd-d8873505cd11"
Super-Scaffold_19	RepeatMasker	Retroposon?	15038383	15038686	966	+	.	ID="SINE2-1_AP";Tend="1770";Tstart="1205";shortTE="F";uid="2f9e8bf9-6aef-4ac1-afef-f9a78e133a59"
Super-Scaffold_19	RepeatMasker	Retroposon?	39053093	39053386	403	+	.	ID="SINE2-1_AP";Tend="1300";Tstart="991";shortTE="F";uid="b78d529f-f34c-43e7-b5d1-2a85cd318934"
Super-Scaffold_19	RepeatMasker	DNA/hAT-Tip100	86056250	86056896	458	+	.	ID="RND-6_FAMILY-6396";Tend="2235";Tstart="1588";shortTE="F";uid="eb5d6f7e-087c-4c67-9707-63f75486feaa"
Super-Scaffold_19	RepeatMasker	DNA	75004359	75005175	1922	+	.	ID="RND-6_FAMILY-5119";Tend="1835";Tstart="1063";shortTE="F";uid="49e52abc-8269-4164-8845-6c2147f0325d"
Super-Scaffold_19	RepeatMasker	DNA/hAT-hAT19	72788348	72788579	512	+	.	ID="RND-6_FAMILY-7458";Tend="913";Tstart="670";shortTE="F";uid="7d0a335b-ccb3-4f40-971e-d04033c3566a"
Super-Scaffold_19	RepeatMasker	DNA/hAT-hAT19	16078195	16078479	772	+	.	ID="HAT-N2_AP";Tend="333";Tstart="1";shortTE="F";uid="48360fb6-c764-4e73-a067-69d8923a9fb2"
Super-Scaffold_19	RepeatMasker	LTR/Pao	86045943	86046750	7328	+	.	ID="RND-6_FAMILY-1370";Tend="1803";Tstart="996";shortTE="F";uid="6ec2bc05-257d-451b-b59a-a5c6c9ddf40f"
Super-Scaffold_19	RepeatMasker	DNA	44496919	44497279	611	+	.	ID="DNA4-3_AP";Tend="613";Tstart="277";shortTE="F";uid="2df0def1-2fb6-4219-bcb9-5a8a080ba7cc"
Super-Scaffold_19	RepeatMasker	DNA/Ginger-1	50384499	50384839	1285	+	.	ID="RND-6_FAMILY-1352";Tend="1735";Tstart="1393";shortTE="F";uid="0cf8c028-5688-4152-8870-1f947af8fc85"
Super-Scaffold_19	RepeatMasker	DNA	2437175	2437296	437	+	.	ID="RND-6_FAMILY-2125";Tend="5548";Tstart="5417";shortTE="F";uid="f8f787c2-b67d-4033-91cb-5a65b5e82a29"
Super-Scaffold_19	RepeatMasker	DNA/MULE-NOF	52384552	52384763	573	+	.	ID="RND-1_FAMILY-395";Tend="4449";Tstart="4241";shortTE="F";uid="2c2800cb-002c-454c-b5e8-9aa3b5a8d3fa"
Super-Scaffold_19	RepeatMasker	LINE/CR1	3920518	3920977	3646	+	.	ID="RND-5_FAMILY-10846";Tend="1276";Tstart="820";shortTE="F";uid="780bd4a6-1eda-4263-be41-14cb7b058f70"
Super-Scaffold_19	RepeatMasker	DNA/hAT-Tip100	54505373	54507015	12272	+	.	ID="RND-6_FAMILY-1615";Tend="3448";Tstart="1764";shortTE="F";uid="c231847c-f217-496c-9e94-db852973fd6a"
Super-Scaffold_19	RepeatMasker	DNA	86595394	86596654	7431	+	.	ID="RND-5_FAMILY-30";Tend="1747";Tstart="691";shortTE="F";uid="467e8a07-9d18-451e-b617-b1535f344ca0"
Super-Scaffold_19	RepeatMasker	Unknown	51708580	51708745	535	+	.	ID="RND-1_FAMILY-17";Tend="1138";Tstart="979";shortTE="F";uid="af672b0d-6117-4c40-ade8-b74cde831147"
Super-Scaffold_19	RepeatMasker	DNA	40920009	40920699	5604	+	.	ID="RND-6_FAMILY-2849";Tend="1485";Tstart="798";shortTE="F";uid="c452a6f3-4e5d-48c1-a2d8-7df1891fd40e"
Super-Scaffold_19	RepeatMasker	DNA	25373318	25373783	906	+	.	ID="DNA4-3_AP";Tend="482";Tstart="1";shortTE="F";uid="5f65b11e-0793-4c80-a37a-e8a700996076"
Super-Scaffold_19	RepeatMasker	DNA	21863103	21863330	1267	+	.	ID="ttaa3b_ap";Tend="239";Tstart="1";shortTE="F";uid="d99353a6-4420-417a-bf82-80455d844d7b"
Super-Scaffold_19	RepeatMasker	DNA/MULE-NOF	12297326	12297481	476	+	.	ID="RND-6_FAMILY-1766";Tend="1674";Tstart="1515";shortTE="F";uid="6a2fd6d0-adcf-4c62-ada5-363b488d8458"
Super-Scaffold_19	RepeatMasker	DNA/Ginger-1	31325161	31325612	2966	+	.	ID="RND-6_FAMILY-1352";Tend="2140";Tstart="1678";shortTE="F";uid="aac6f976-8abf-4ea5-88c5-fa4c33008c0d"
Super-Scaffold_19	RepeatMasker	LTR/Gypsy	59619948	59623836	4971	+	.	ID="RND-6_FAMILY-10632";Tend="6146";Tstart="2290";shortTE="F";uid="404f5823-d4eb-4eae-b103-f057f177ada1"
Super-Scaffold_19	RepeatMasker	DNA/hAT-hAT19	17776057	17776171	425	+	.	ID="RND-6_FAMILY-7458";Tend="1464";Tstart="1349";shortTE="F";uid="96aeada0-1740-4e81-93a9-71c63ded935d"
Super-Scaffold_19	RepeatMasker	Unknown	16479952	16480296	716	+	.	ID="RND-1_FAMILY-230";Tend="1497";Tstart="1108";shortTE="F";uid="90cc9bfd-a936-40ca-90b0-1b6dda4f271d"
Super-Scaffold_19	RepeatMasker	DNA/hAT-Tip100	87464880	87465140	1503	+	.	ID="RND-6_FAMILY-1392";Tend="4251";Tstart="3951";shortTE="F";uid="631213f2-b57d-4249-a6f6-0ef2e440b9de"
Super-Scaffold_19	RepeatMasker	DNA	12673136	12673474	2398	+	.	ID="RND-5_FAMILY-6922";Tend="1325";Tstart="985";shortTE="F";uid="a671d363-e2e9-4b8e-bb42-e2ca30de383f"
Super-Scaffold_19	RepeatMasker	DNA/Kolobok-E	11454315	11454854	1324	+	.	ID="RND-6_FAMILY-10295";Tend="2846";Tstart="2299";shortTE="F";uid="dd93f903-92e8-4e60-81c0-729ecb187c01"
Super-Scaffold_19	RepeatMasker	Retroposon?	33280235	33280479	671	+	.	ID="RND-5_FAMILY-2063";Tend="2739";Tstart="2495";shortTE="F";uid="6d6feb35-d3d0-4c23-990d-c355bf770149"
Super-Scaffold_19	RepeatMasker	DNA/hAT	49365881	49366324	1748	+	.	ID="RND-1_FAMILY-412";Tend="630";Tstart="187";shortTE="F";uid="664b928a-1b99-4184-8aeb-fc3b725112be"
Super-Scaffold_19	RepeatMasker	DNA	26369617	26369910	1115	+	.	ID="DNA4-2_AP";Tend="291";Tstart="2";shortTE="F";uid="529dd424-62e8-4fe6-b747-239c35e27a73"
Super-Scaffold_19	RepeatMasker	DNA/hAT-Tip100	79663107	79663333	503	+	.	ID="RND-6_FAMILY-9631";Tend="1107";Tstart="888";shortTE="F";uid="f73a3c3f-a9de-4e98-849a-d4d5fe810c7c"
Super-Scaffold_19	RepeatMasker	Unknown	70286309	70286990	958	+	.	ID="RND-1_FAMILY-478";Tend="346";Tstart="1";shortTE="F";uid="1b91008f-594e-4ee3-86d1-6381681553fa"
Super-Scaffold_19	RepeatMasker	DNA	79461579	79462037	2283	+	.	ID="RND-6_FAMILY-4148";Tend="2170";Tstart="1712";shortTE="F";uid="1f019a82-4773-42c6-96ca-63604531ee2f"
Super-Scaffold_19	RepeatMasker	RC/Helitron	39457176	39457975	5024	+	.	ID="RND-6_FAMILY-4755";Tend="1534";Tstart="705";shortTE="F";uid="07828af8-5220-4c81-bcdf-1261a319116f"
Super-Scaffold_19	RepeatMasker	DNA	11710192	11710721	2775	+	.	ID="TTAA14_AP";Tend="552";Tstart="3";shortTE="F";uid="e48731c1-e28d-441a-a12e-779a860912e6"
Super-Scaffold_19	RepeatMasker	DNA/Kolobok-E	59421424	59421557	659	+	.	ID="RND-4_FAMILY-2210";Tend="1029";Tstart="894";shortTE="F";uid="606ca18e-8016-4d80-bd77-ce6b1a6902d9"
Super-Scaffold_19	RepeatMasker	Unknown	87255845	87258122	16727	+	.	ID="RND-6_FAMILY-13072";TEgroup="ctg_1%7CRND-6_FAMILY-13072%7C9";Tend="2054";Tstart="11";shortTE="F";uid="8b54b67f-7f85-401d-bbfe-cd072f850c83"
Super-Scaffold_19	RepeatMasker	DNA/TcMar-Fot1	29082392	29082683	749	+	.	ID="RND-6_FAMILY-2625";Tend="935";Tstart="647";shortTE="F";uid="3bd94d16-2666-4099-b799-5b894d29800c"
Super-Scaffold_19	RepeatMasker	Unknown	60284884	60285748	403	+	.	ID="RND-6_FAMILY-1396";TEgroup="ctg_1%7CRND-6_FAMILY-1396%7C2";Tend="2275";Tstart="1583";shortTE="F";uid="17722616-976b-47f3-a915-dd42ebe16b90"
Super-Scaffold_19	RepeatMasker	DNA/Ginger-1	50557127	50557706	2017	+	.	ID="RND-6_FAMILY-1352";Tend="2158";Tstart="1600";shortTE="F";uid="042eabb6-33f4-4a37-b02b-b6d0d3ebe4bf"
Super-Scaffold_19	RepeatMasker	DNA/Ginger-1	23687009	23687192	767	+	.	ID="RND-6_FAMILY-1352";Tend="1203";Tstart="1031";shortTE="F";uid="4f389972-8b2f-42ca-a4da-fd95f948d04e"
Super-Scaffold_19	RepeatMasker	Unknown	46304529	46304679	1150	+	.	ID="RND-1_FAMILY-332";Tend="1105";Tstart="958";shortTE="F";uid="50ae9f50-9328-4751-8331-0037d4cddad2"
Super-Scaffold_19	RepeatMasker	DNA/Kolobok-E	66179191	66179363	2666	+	.	ID="koloboke-4_ap";Tend="3206";Tstart="2537";shortTE="F";uid="7ccde74f-661f-4d4b-9571-e40acd7e7146"
Super-Scaffold_19	RepeatMasker	DNA/MULE-MuDR	18101686	18102261	797	+	.	ID="RND-5_FAMILY-3965";Tend="2256";Tstart="1676";shortTE="F";uid="6864a0fc-25b5-4a5a-9ab3-240e7853c8f8"
Super-Scaffold_19	RepeatMasker	DNA/hAT	9520011	9520745	1844	+	.	ID="DNA8-79_AP";TEgroup="ctg_1%7CDNA8-79_AP%7C1";Tend="833";Tstart="1";shortTE="F";uid="6f3ce658-619f-47a8-9d29-54ba55cf91cb"
Super-Scaffold_19	RepeatMasker	LTR/Pao	28415555	28416885	7337	+	.	ID="RND-6_FAMILY-13484";Tend="1710";Tstart="722";shortTE="F";uid="f984df62-8c67-4926-ab81-e6fca4f1013d"
Super-Scaffold_19	RepeatMasker	DNA	56002917	56003328	2037	+	.	ID="TTAA3_AP";Tend="429";Tstart="1";shortTE="F";uid="18068690-9088-4f12-a22a-2e6e65a8a369"
Super-Scaffold_19	RepeatMasker	DNA/hAT-Charlie	70991167	70991398	467	+	.	ID="RND-6_FAMILY-13624";Tend="1155";Tstart="915";shortTE="F";uid="2ddd2118-7b04-4c30-adaa-57da9e090fb2"
Super-Scaffold_19	RepeatMasker	DNA/Ginger-1	58514584	58514762	454	+	.	ID="RND-6_FAMILY-1352";Tend="887";Tstart="711";shortTE="F";uid="2aa4d797-6f14-4719-b8ca-52b7bd0c718b"
Super-Scaffold_19	RepeatMasker	Unknown	270916	271405	3650	+	.	ID="RND-5_FAMILY-6423";Tend="1439";Tstart="950";shortTE="F";uid="7a7df145-fc9c-4acc-ad67-8ee6ed7a44e3"
Super-Scaffold_19	RepeatMasker	DNA/Kolobok-E	38944198	38944344	436	+	.	ID="RND-4_FAMILY-2210";Tend="1019";Tstart="868";shortTE="F";uid="9075629b-6c43-4ea4-9f1e-db03c920ca54"
Super-Scaffold_19	RepeatMasker	DNA	49411249	49411814	1797	+	.	ID="DNA4-2_AP";Tend="769";Tstart="246";shortTE="F";uid="d683a2e7-16d0-4b18-81ed-aeda13e83592"
Super-Scaffold_19	RepeatMasker	Unknown	14792639	14793088	2305	+	.	ID="RND-5_FAMILY-1367";Tend="1387";Tstart="963";shortTE="F";uid="62d4d333-f83e-48e1-a6db-e8e5641ae409"
Super-Scaffold_19	RepeatMasker	DNA/Ginger-1	4311301	4311681	505	+	.	ID="rnd-6_family-1352";Tend="2103";Tstart="1609";shortTE="F";uid="fc71958e-c99a-40b9-8a82-79f1a0249cae"
Super-Scaffold_19	RepeatMasker	DNA/hAT-Tip100	22871401	22871684	546	+	.	ID="RND-6_FAMILY-3063";Tend="598";Tstart="320";shortTE="F";uid="9e0e0a38-1264-4c9a-a1c6-95a30753786b"
Super-Scaffold_19	RepeatMasker	LINE/CR1	3147903	3148363	4029	+	.	ID="RND-6_FAMILY-23279";Tend="4480";Tstart="4020";shortTE="F";uid="0c78085c-48d5-4a0b-8b11-d4bbb77671c8"
Super-Scaffold_19	RepeatMasker	DNA	37876039	37876897	2707	+	.	ID="DNA4-2_AP";Tend="769";Tstart="1";shortTE="F";uid="8d6a954d-5eca-497b-91e3-f945b4cfebbe"
Super-Scaffold_19	RepeatMasker	DNA/MULE-NOF	82035144	82035530	2946	+	.	ID="RND-6_FAMILY-3642";Tend="3230";Tstart="2844";shortTE="F";uid="8cbd237a-cf8b-42f8-ab9a-fcd9513b9337"
Super-Scaffold_19	RepeatMasker	DNA	6521995	6522323	2409	+	.	ID="RND-1_FAMILY-232";Tend="1266";Tstart="938";shortTE="F";uid="06ecbbed-6357-40a8-8d0b-5d4cf988c3f0"
Super-Scaffold_19	RepeatMasker	Unknown	87027766	87028015	449	+	.	ID="RND-6_FAMILY-13072";Tend="892";Tstart="638";shortTE="F";uid="bbb94ecf-4f0d-4a45-9e05-be8d9b6bb589"
Super-Scaffold_19	RepeatMasker	DNA/hAT-Blackjack	6328229	6328557	2585	+	.	ID="RND-6_FAMILY-2558";Tend="1317";Tstart="992";shortTE="F";uid="53800458-d514-42dc-bd4d-856decf4d85b"
Super-Scaffold_19	RepeatMasker	DNA/Ginger-1	42059697	42060081	1394	+	.	ID="RND-6_FAMILY-1352";Tend="1770";Tstart="1378";shortTE="F";uid="0eb28c23-8d8a-4117-ae63-faf5fdd9de73"
Super-Scaffold_19	RepeatMasker	DNA	48994865	48996224	5740	+	.	ID="rnd-6_family-3671";Tend="2160";Tstart="452";shortTE="F";uid="9ba22be6-1cf9-446d-a794-d73148329b22"
Super-Scaffold_19	RepeatMasker	Unknown	47023689	47024446	492	+	.	ID="HALYOMORPHA_HALYS-1_FAMILY-43";Tend="783";Tstart="15";shortTE="F";uid="ccf00ba4-05c3-4a77-b979-624d7c3ce4f0"
Super-Scaffold_19	RepeatMasker	RC/Helitron	48382023	48382499	2400	+	.	ID="RND-1_FAMILY-323";Tend="1555";Tstart="904";shortTE="F";uid="91c53b00-b226-46b2-adde-04a7dbd284d3"
Super-Scaffold_19	RepeatMasker	DNA/TcMar-Tigger	19233366	19233652	651	+	.	ID="RND-6_FAMILY-1180";Tend="1546";Tstart="1275";shortTE="F";uid="02ebffbf-3a7b-48a5-82fb-7a03b27f55eb"
Super-Scaffold_19	RepeatMasker	Retroposon?	28060078	28060434	1025	+	.	ID="RND-6_FAMILY-6579";Tend="1013";Tstart="655";shortTE="F";uid="6c76cfb2-97ee-410c-8393-585ca78517f0"
Super-Scaffold_19	RepeatMasker	RC/Helitron	34228559	34228705	570	+	.	ID="HELITRON-2_AVAN";Tend="729";Tstart="591";shortTE="F";uid="270d8e1e-25b7-442d-8034-9ba09aae0113"
Super-Scaffold_19	RepeatMasker	LTR/Gypsy	58453600	58454522	1719	+	.	ID="RND-6_FAMILY-7501";Tend="1540";Tstart="544";shortTE="F";uid="f45e3f80-cc5b-40e0-ba94-bf886f4fbf28"
Super-Scaffold_19	RepeatMasker	DNA/Maverick	86563585	86564368	4351	+	.	ID="RND-1_FAMILY-131";Tend="3280";Tstart="2358";shortTE="F";uid="a64e60a6-35de-401a-bab5-2cee289ea88b"
Super-Scaffold_19	RepeatMasker	DNA/hAT-hAT19	73387875	73388137	586	+	.	ID="DNA8-71_AP";Tend="259";Tstart="1";shortTE="F";uid="c1192b23-37fc-4ebc-8baa-2ae2bc55b02d"
Super-Scaffold_19	RepeatMasker	DNA/hAT-hATm	37228543	37229259	790	+	.	ID="HAT-4_AP";Tend="2937";Tstart="2204";shortTE="F";uid="3872fbcd-0d7a-44ca-8d6a-03a296743dea"
Super-Scaffold_19	RepeatMasker	DNA	14296509	14296941	933	+	.	ID="DNAX-2_AP";Tend="467";Tstart="1";shortTE="F";uid="5762be1c-f9bd-46ec-9f01-6f41049a8fa9"
Super-Scaffold_19	RepeatMasker	Unknown	86441006	86441110	401	+	.	ID="RND-6_FAMILY-1396";Tend="2190";Tstart="2082";shortTE="F";uid="bcae6d13-ba7d-478d-938e-05457cd379d9"
Super-Scaffold_19	RepeatMasker	Retroposon?	55960178	55961105	2466	+	.	ID="SINE2-1_AP";Tend="1732";Tstart="664";shortTE="F";uid="598e6c00-5196-4a75-a70a-5cd63efe91e1"
Super-Scaffold_19	RepeatMasker	DNA	39695477	39695880	1333	+	.	ID="TTAA2C_AP";Tend="423";Tstart="9";shortTE="F";uid="2c6ceb7d-7826-4bae-80e8-138fddc4fc05"
Super-Scaffold_19	RepeatMasker	DNA/Kolobok-E	4786018	4786136	508	+	.	ID="KOLOBOKE-3_AP";Tend="836";Tstart="699";shortTE="F";uid="6b7f14db-b55e-4ad3-a5ed-1c632aca8957"
Super-Scaffold_19	RepeatMasker	DNA/hAT-Tip100	55335230	55335351	446	+	.	ID="RND-6_FAMILY-6377";Tend="377";Tstart="264";shortTE="F";uid="7939b77b-ecc6-4076-b53c-c9bf3ca9dce7"
Super-Scaffold_19	RepeatMasker	RC/Helitron	57350396	57350718	1854	+	.	ID="RND-5_FAMILY-5971";Tend="1277";Tstart="912";shortTE="F";uid="9ab20688-6a0a-40d6-98e5-fe174ae17559"
Super-Scaffold_19	RepeatMasker	Unknown	55528170	55528380	685	+	.	ID="RND-4_FAMILY-1804";Tend="1346";Tstart="1148";shortTE="F";uid="a9ee085b-950c-46ba-9a60-af6aa9c976a3"
Super-Scaffold_19	RepeatMasker	DNA/MULE-MuDR	37172423	37172646	1492	+	.	ID="RND-1_FAMILY-1";Tend="2235";Tstart="2012";shortTE="F";uid="c83965a5-1723-4228-81b3-26a06e5de6ec"
Super-Scaffold_19	RepeatMasker	Unknown	59872900	59873483	2503	+	.	ID="RND-1_FAMILY-149";Tend="1299";Tstart="658";shortTE="F";uid="97c972c2-8003-4915-9325-4ba447dead93"
Super-Scaffold_19	RepeatMasker	DNA/Kolobok-E	54586575	54586919	1327	+	.	ID="RND-6_FAMILY-10295";Tend="1993";Tstart="1654";shortTE="F";uid="99df3e10-ba6c-4d4d-b6df-75265051946a"
Super-Scaffold_19	RepeatMasker	DNA/Ginger-1	17666006	17666665	1965	+	.	ID="RND-6_FAMILY-1352";Tend="2149";Tstart="1443";shortTE="F";uid="c4ce72a0-640d-4b29-a3c2-5d583c865a70"
Super-Scaffold_19	RepeatMasker	DNA/Kolobok-E	59816615	59816793	421	+	.	ID="RND-5_FAMILY-210";Tend="1095";Tstart="930";shortTE="F";uid="f2ddbfa6-5f38-41e6-9920-da045671bb39"
Super-Scaffold_19	RepeatMasker	Unknown	27170380	27170522	756	+	.	ID="RND-1_FAMILY-17";Tend="1225";Tstart="1060";shortTE="F";uid="50fddc62-60d2-4c36-a526-65cbdf99b9ee"
Super-Scaffold_19	RepeatMasker	DNA/hAT	52998145	52998314	586	+	.	ID="RND-6_FAMILY-1148";Tend="1556";Tstart="1363";shortTE="F";uid="f9cfc957-9c4d-4fc1-9c69-af7e15f8ff26"
Super-Scaffold_19	RepeatMasker	LTR/Gypsy	6582010	6582558	454	+	.	ID="GYPSY4-I_AP";Tend="4042";Tstart="3494";shortTE="F";uid="055ec388-35ba-47ed-8dc1-d40ab136ba65"
Super-Scaffold_19	RepeatMasker	DNA/MULE-MuDR	19409221	19409603	745	+	.	ID="RND-6_FAMILY-11798";TEgroup="ctg_1%7CRND-6_FAMILY-11798%7C1";Tend="1610";Tstart="428";shortTE="F";uid="52fe4bf7-eba7-44bc-8ea8-75a268957335"
Super-Scaffold_19	RepeatMasker	DNA/TcMar-Tc4	81386320	81386428	713	+	.	ID="RND-6_FAMILY-10766";Tend="1307";Tstart="1200";shortTE="F";uid="ee62f2ce-077a-4d84-b353-a33155660bee"
Super-Scaffold_19	RepeatMasker	DNA/Ginger-1	56492569	56492681	470	+	.	ID="RND-6_FAMILY-1352";Tend="837";Tstart="725";shortTE="F";uid="0dbdedbd-18b1-4cfd-a7d0-031b02565e14"
Super-Scaffold_19	RepeatMasker	DNA/hAT-hAT19	37089637	37089744	484	+	.	ID="HAT-N13_AP";Tend="623";Tstart="525";shortTE="F";uid="602a1d89-2213-4393-a5f0-de3d7f320a25"
Super-Scaffold_19	RepeatMasker	DNA/Ginger-1	82780249	82780582	609	+	.	ID="RND-6_FAMILY-15982";Tend="2203";Tstart="1849";shortTE="F";uid="6d1ef32a-da2f-475c-941e-b57bcad77d3e"
Super-Scaffold_19	RepeatMasker	DNA	898733	899009	1929	+	.	ID="DNA4-3_AP";Tend="635";Tstart="331";shortTE="F";uid="2bad369f-bc8b-4434-aade-b76b58bdbf94"
Super-Scaffold_19	RepeatMasker	DNA	26327191	26327418	977	+	.	ID="RND-1_FAMILY-64";Tend="1691";Tstart="1459";shortTE="F";uid="125d8e17-b4d2-4b86-920f-f8dc763aa8fc"
Super-Scaffold_19	RepeatMasker	DNA/hAT-hAT19	50343247	50343458	587	+	.	ID="RND-5_FAMILY-4213";Tend="1013";Tstart="755";shortTE="F";uid="a0bf61d5-1b2d-4312-a285-34b2551254ea"
Super-Scaffold_19	RepeatMasker	DNA/Ginger-1	25157206	25157323	437	+	.	ID="RND-6_FAMILY-6948";Tend="2082";Tstart="1960";shortTE="F";uid="5e8acf52-5c83-44a8-98a1-25b2d6ed4863"
Super-Scaffold_19	RepeatMasker	LTR/Gypsy	63916466	63925749	79057	+	.	ID="RND-6_FAMILY-138";Tend="9361";Tstart="549";shortTE="F";uid="e552b2a2-2025-4461-adc4-97b962dc3f4a"
Super-Scaffold_19	RepeatMasker	RC/Helitron	26389200	26389476	607	+	.	ID="RND-5_FAMILY-1249";TEgroup="ctg_1%7CRND-5_FAMILY-1249%7C2";Tend="1584";Tstart="962";shortTE="F";uid="13c3076a-1472-405a-8b35-d87ebdc44178"
Super-Scaffold_19	RepeatMasker	DNA/Ginger-1	32441983	32443181	1224	+	.	ID="rnd-6_family-1352";Tend="2204";Tstart="968";shortTE="F";uid="98fd619c-e999-4417-9231-b18dfe28a126"
Super-Scaffold_19	RepeatMasker	DNA/hAT-hAT19	52942813	52943459	4800	+	.	ID="RND-6_FAMILY-6384";Tend="1592";Tstart="933";shortTE="F";uid="0ffff216-13d7-4d02-9240-a09e3b7409a6"
Super-Scaffold_19	RepeatMasker	DNA/TcMar-Tc1	71417711	71417944	666	+	.	ID="RND-6_FAMILY-3952";Tend="2583";Tstart="2358";shortTE="F";uid="32019a54-56cc-4940-a076-1e7dfaa44a6a"
Super-Scaffold_19	RepeatMasker	DNA/hAT-hAT19	27295200	27295441	1032	+	.	ID="HAT-N18_AP";Tend="813";Tstart="576";shortTE="F";uid="ae727e32-4152-422f-a78e-952d4f0ee329"
Super-Scaffold_19	RepeatMasker	Unknown	14970380	14970552	647	+	.	ID="RND-1_FAMILY-60";Tend="1185";Tstart="999";shortTE="F";uid="e8a3baba-69c3-4df7-ac0d-f0d657c358cb"
Super-Scaffold_19	RepeatMasker	DNA/hAT-Blackjack	41709759	41710083	2734	+	.	ID="RND-6_FAMILY-2558";Tend="1318";Tstart="994";shortTE="F";uid="f4bff014-895b-4959-bc43-99cb42623f87"
Super-Scaffold_19	RepeatMasker	DNA	25146435	25146824	1444	+	.	ID="TTAA4B_AP";Tend="396";Tstart="2";shortTE="F";uid="a248397f-072f-4a5d-8d17-55211ab4ac19"
Super-Scaffold_19	RepeatMasker	DNA/hAT-hAT19	69663691	69664720	8375	+	.	ID="RND-6_FAMILY-7308";Tend="1956";Tstart="923";shortTE="F";uid="9b358de7-09c9-41a0-98af-0d862a4ce2f4"
Super-Scaffold_19	RepeatMasker	Unknown	67401546	67401762	1528	+	.	ID="RND-1_FAMILY-17";Tend="1199";Tstart="978";shortTE="F";uid="4ab6fe14-9059-4edc-9672-c9a0b10889f6"
Super-Scaffold_19	RepeatMasker	DNA/MULE-MuDR	4330324	4331315	1276	+	.	ID="RND-6_FAMILY-11798";Tend="1802";Tstart="909";shortTE="F";uid="c47aff77-bb92-4bcd-a309-20e5a7342ffd"
Super-Scaffold_19	RepeatMasker	Unknown	85899	86232	2821	+	.	ID="RND-1_FAMILY-227";Tend="1262";Tstart="925";shortTE="F";uid="1d3e6fe0-8d64-421b-89b3-05b560676065"
Super-Scaffold_19	RepeatMasker	DNA	61300300	61300426	666	+	.	ID="ttaa26b_ap";Tend="572";Tstart="459";shortTE="F";uid="dbcc464a-6db7-4d32-94a7-f4fa2b14fd7e"
Super-Scaffold_19	RepeatMasker	DNA/P	17904778	17905898	8163	+	.	ID="RND-6_FAMILY-5472";Tend="1377";Tstart="225";shortTE="F";uid="56c7f542-356f-4c4d-af74-d46732b35e42"
Super-Scaffold_19	RepeatMasker	DNA	21875501	21876026	2068	+	.	ID="rnd-6_family-34263";Tend="1436";Tstart="629";shortTE="F";uid="76641eee-3464-42e3-b122-3e2c4795d953"
Super-Scaffold_19	RepeatMasker	Retroposon?	45051813	45052068	412	+	.	ID="RND-6_FAMILY-5149";Tend="1908";Tstart="1609";shortTE="F";uid="399c09a3-a607-4551-8446-44cbc5d9a22e"
Super-Scaffold_19	RepeatMasker	DNA/TcMar-Tc1	49331895	49332408	812	+	.	ID="mariner-74_lmi";Tend="1039";Tstart="392";shortTE="F";uid="52809f24-4694-478a-8902-c809d29b9485"
Super-Scaffold_19	RepeatMasker	DNA/Merlin	72022455	72022571	417	+	.	ID="HALYOMORPHA_HALYS-5_FAMILY-9382";Tend="619";Tstart="502";shortTE="F";uid="b8956733-4005-46b5-9815-e48c2aee520a"
Super-Scaffold_19	RepeatMasker	DNA	12890538	12890650	714	+	.	ID="RND-6_FAMILY-19460";Tend="1535";Tstart="1425";shortTE="F";uid="9f247a05-1961-438d-941f-c33774a933e0"
Super-Scaffold_19	RepeatMasker	Retroposon?	14272699	14275508	24369	+	.	ID="RND-6_FAMILY-4896";Tend="4424";Tstart="1615";shortTE="F";uid="a6988ea1-86ec-4609-91d5-52bc17a37ae6"
Super-Scaffold_19	RepeatMasker	LINE/I	37802588	37807411	41728	+	.	ID="RND-6_FAMILY-2737";Tend="5511";Tstart="688";shortTE="F";uid="bc1855d5-6ab0-462a-bcbc-d1156f9b7113"
Super-Scaffold_19	RepeatMasker	Unknown	64506466	64506725	566	+	.	ID="RND-6_FAMILY-56";Tend="1596";Tstart="1327";shortTE="F";uid="1f9f8ad2-bed9-4ee6-86e3-c3f7bd48dbef"
Super-Scaffold_19	RepeatMasker	DNA/Kolobok-E	74623709	74623853	482	+	.	ID="KOLOBOKE-2_AP";Tend="1264";Tstart="1121";shortTE="F";uid="dd2c3541-5f1f-4eb5-85ad-bb0d20e843a4"
Super-Scaffold_19	RepeatMasker	DNA/hAT	8782674	8784126	7012	+	.	ID="RND-5_FAMILY-53";TEgroup="ctg_1%7CRND-5_FAMILY-53%7C1";Tend="1877";Tstart="668";shortTE="F";uid="e04b4f03-b782-4804-8280-1af7195818d8"
Super-Scaffold_19	RepeatMasker	DNA/Kolobok-E	65224144	65224377	668	+	.	ID="KOLOBOKE-2_AP";Tend="1364";Tstart="1119";shortTE="F";uid="fb41063e-8fab-48e6-b2b4-094640610a5d"
Super-Scaffold_19	RepeatMasker	DNA/P	48842654	48842822	870	+	.	ID="RND-5_FAMILY-6130";Tend="4897";Tstart="4722";shortTE="F";uid="f38f0189-19a9-4eed-b71e-c7969956e45d"
Super-Scaffold_19	RepeatMasker	DNA/hAT-Tip100	66209030	66209566	1876	+	.	ID="DNA8-107_AP";Tend="614";Tstart="67";shortTE="F";uid="548b0668-31b6-4a12-8bb0-fd8b42112041"
Super-Scaffold_19	RepeatMasker	DNA/hAT	42773530	42773643	715	+	.	ID="DNA8-37_AP";Tend="404";Tstart="291";shortTE="F";uid="79e5d547-cf09-4d07-b63d-03339ea1a43f"
Super-Scaffold_19	RepeatMasker	DNA/hAT-Charlie	85969930	85970167	1172	+	.	ID="RND-6_FAMILY-8738";Tend="1392";Tstart="1156";shortTE="F";uid="1db1df5b-674f-4b60-838a-cf7a600a7336"
Super-Scaffold_19	RepeatMasker	Unknown	62711474	62711698	1329	+	.	ID="RND-1_FAMILY-17";Tend="1203";Tstart="976";shortTE="F";uid="d04423ec-520a-47a8-b3b4-0c36ab54fded"
Super-Scaffold_19	RepeatMasker	RC/Helitron	10034264	10034473	490	+	.	ID="RND-5_FAMILY-1249";Tend="1545";Tstart="1358";shortTE="F";uid="e52acc0f-642f-4c2c-a3fa-1f4275ffa325"
Super-Scaffold_19	RepeatMasker	Retroposon?	71471519	71471635	960	+	.	ID="RND-5_FAMILY-5229";Tend="1111";Tstart="995";shortTE="F";uid="b818eee9-d61a-4cc3-82fd-a85e3f9657e9"
Super-Scaffold_19	RepeatMasker	DNA	78285625	78285840	601	+	.	ID="TTAA3C_AP";Tend="204";Tstart="2";shortTE="F";uid="8cb2e4c9-3f71-43ef-b4d0-f9f4798ad88e"
Super-Scaffold_19	RepeatMasker	DNA/Ginger-1	87001558	87001855	529	+	.	ID="RND-6_FAMILY-6948";Tend="1371";Tstart="1065";shortTE="F";uid="8d5dc712-4a14-4719-a261-62525066c2d1"
Super-Scaffold_19	RepeatMasker	Retroposon?	78980226	78980736	559	+	.	ID="RND-6_FAMILY-5149";Tend="1969";Tstart="1383";shortTE="F";uid="2d637408-b33e-4498-ba3d-3fa2a1c22fec"
Super-Scaffold_19	RepeatMasker	DNA/Kolobok-E	15013623	15014205	3742	+	.	ID="RND-6_FAMILY-5666";Tend="1696";Tstart="1090";shortTE="F";uid="a64482dc-8920-4d63-a7c9-6c14ef91e09b"
Super-Scaffold_19	RepeatMasker	DNA/TcMar-Tc1	3341147	3341674	1131	+	.	ID="RND-1_FAMILY-292";TEgroup="ctg_1%7CRND-1_FAMILY-292%7C1";Tend="1946";Tstart="1620";shortTE="F";uid="5839096e-5c2f-4d05-8d4d-4b03a73ead20"
Super-Scaffold_19	RepeatMasker	DNA/hAT-Tip100	76746467	76746732	480	+	.	ID="HAT-8_LMI";Tend="3470";Tstart="3208";shortTE="F";uid="b2f54bd5-250a-4b44-ac09-d83830cbea82"
Super-Scaffold_19	RepeatMasker	Unknown	1721909	1722616	2570	+	.	ID="RND-6_FAMILY-683";Tend="1604";Tstart="923";shortTE="F";uid="ffe9490b-3725-4dcf-9e7f-30517ec0078c"
Super-Scaffold_19	RepeatMasker	RC/Helitron	45296921	45297088	825	+	.	ID="RND-5_FAMILY-5971";Tend="1135";Tstart="975";shortTE="F";uid="5e77ae01-3dd9-4dc1-abd8-0095a80d6d68"
Super-Scaffold_19	RepeatMasker	DNA/hAT-Tip100	13421452	13421678	717	+	.	ID="RND-6_FAMILY-12169";Tend="1388";Tstart="1165";shortTE="F";uid="54520115-9dbc-4f6a-ae91-8c913b693b70"
Super-Scaffold_19	RepeatMasker	DNA/TcMar-Tc1	6109101	6109500	3080	+	.	ID="RND-1_FAMILY-292";Tend="1933";Tstart="1538";shortTE="F";uid="7b34a5af-31e9-4408-b3f1-cb563fbac09c"
Super-Scaffold_19	RepeatMasker	DNA/MULE-MuDR	24374271	24375835	4065	+	.	ID="RND-6_FAMILY-17036";Tend="1590";Tstart="92";shortTE="F";uid="1434a90c-69f0-48a4-a319-bd777fb2899c"
Super-Scaffold_19	RepeatMasker	DNA	34344981	34345148	742	+	.	ID="DNA4-2_AP";Tend="727";Tstart="560";shortTE="F";uid="8baed69c-e1f5-4f3a-b064-6fdd79fa1786"
Super-Scaffold_19	RepeatMasker	DNA/hAT	13856423	13856546	497	+	.	ID="dna8-53b_ap";Tend="410";Tstart="281";shortTE="F";uid="23c8371c-c01f-4137-9f47-e85c0bd7163e"
Super-Scaffold_19	RepeatMasker	DNA/Ginger-1	53491709	53491837	438	+	.	ID="RND-6_FAMILY-1352";Tend="922";Tstart="794";shortTE="F";uid="e07a0343-aeab-4804-b2b3-cd29baca7f5c"
Super-Scaffold_19	RepeatMasker	DNA/TcMar-Fot1	57809472	57809995	762	+	.	ID="RND-6_FAMILY-5468";Tend="1251";Tstart="728";shortTE="F";uid="e5b9f6aa-d827-4acc-bec0-3c4fb2f8ac51"
Super-Scaffold_19	RepeatMasker	DNA	8855284	8855546	1399	+	.	ID="RND-5_FAMILY-2476";Tend="1531";Tstart="1261";shortTE="F";uid="46c73457-b97a-4487-92b4-6e3ebe3efb1e"
Super-Scaffold_19	RepeatMasker	Unknown	61050766	61051311	4430	+	.	ID="RND-1_FAMILY-442";Tend="1518";Tstart="975";shortTE="F";uid="dbca7ffe-ce02-4b3b-bfe1-24b1ac2481bd"
Super-Scaffold_19	RepeatMasker	DNA	3855514	3855823	1309	+	.	ID="RND-5_FAMILY-2476";Tend="1533";Tstart="1265";shortTE="F";uid="78210585-2596-4cba-8015-4ded4879e1cd"
Super-Scaffold_19	RepeatMasker	DNA	22007415	22007707	1308	+	.	ID="TTAA2D_AP";Tend="426";Tstart="137";shortTE="F";uid="2dc126c9-f971-4204-b896-a4f9d67e68ee"
Super-Scaffold_19	RepeatMasker	DNA/hAT-Tip100	64900723	64900871	558	+	.	ID="DNA8-63_AP";Tend="168";Tstart="8";shortTE="F";uid="4526233a-8b12-46b6-97b4-19f2b7e32140"
Super-Scaffold_19	RepeatMasker	DNA	4284312	4284720	1599	+	.	ID="TTAA3C_AP";Tend="425";Tstart="10";shortTE="F";uid="a619303c-a637-4ba0-a30b-e1fe8d3439cb"
Super-Scaffold_19	RepeatMasker	DNA/Kolobok-E	6932469	6932612	668	+	.	ID="RND-6_FAMILY-5666";Tend="1706";Tstart="1534";shortTE="F";uid="af02ed57-209b-4ffc-b59f-45dd5e92a4db"
Super-Scaffold_19	RepeatMasker	DNA/TcMar-Tigger	55541112	55541835	5245	+	.	ID="RND-5_FAMILY-5722";Tend="1703";Tstart="968";shortTE="F";uid="b0f712a0-24f0-4897-8d3e-aa19d23097cc"
Super-Scaffold_19	RepeatMasker	DNA	34171583	34172048	795	+	.	ID="TTAA2D_AP";Tend="427";Tstart="25";shortTE="F";uid="6894c4b9-fa0a-4470-af36-f7baddecc324"
Super-Scaffold_19	RepeatMasker	DNA/MULE-NOF	53232510	53232816	792	+	.	ID="RND-1_FAMILY-337";Tend="622";Tstart="321";shortTE="F";uid="c02747ce-938b-4651-b91c-cce480494939"
Super-Scaffold_19	RepeatMasker	DNA/MULE-MuDR	75024776	75024904	636	+	.	ID="RND-6_FAMILY-46494";Tend="2781";Tstart="2647";shortTE="F";uid="ed63f08f-7b22-4e92-b807-d6b7bef6ecc2"
Super-Scaffold_19	RepeatMasker	DNA/Ginger-1	87544576	87544876	480	+	.	ID="RND-6_FAMILY-6948";Tend="1371";Tstart="1065";shortTE="F";uid="ffea22a1-1a14-411d-8284-41aaba941a4d"
Super-Scaffold_19	RepeatMasker	DNA/Sola-1	57999978	58003227	27618	+	.	ID="RND-6_FAMILY-5175";Tend="3250";Tstart="1";shortTE="F";uid="8b0a2b3e-5428-4d67-bf97-3ff672f3eba3"
Super-Scaffold_19	RepeatMasker	LTR/Pao	59738864	59739191	1538	+	.	ID="BEL1-LTR_AP";Tend="334";Tstart="1";shortTE="F";uid="c023c7d1-a8ee-4d00-b632-1a7a009994e8"
Super-Scaffold_19	RepeatMasker	Unknown	32530014	32530384	976	+	.	ID="RND-6_FAMILY-14737";Tend="1176";Tstart="826";shortTE="F";uid="e915a598-2934-46d1-81a3-e0f40d617979"
Super-Scaffold_19	RepeatMasker	DNA	70255575	70255767	1049	+	.	ID="DNAX-10_AP";Tend="222";Tstart="27";shortTE="F";uid="ba7950f1-2908-495a-b18c-e8515f2eeb06"
Super-Scaffold_19	RepeatMasker	DNA	27369376	27369605	426	+	.	ID="DNA4-3_AP";Tend="637";Tstart="390";shortTE="F";uid="9c7908ac-a55b-4419-ab5c-cf572a7b0234"
Super-Scaffold_19	RepeatMasker	DNA/hAT-Blackjack	2933678	2933791	446	+	.	ID="HAT-4_PBA";Tend="6006";Tstart="5888";shortTE="F";uid="85da6f19-6c50-4bed-aa3e-375164f9a141"
Super-Scaffold_19	RepeatMasker	LINE/I	32248914	32249061	806	+	.	ID="RND-5_FAMILY-3266";Tend="1131";Tstart="974";shortTE="F";uid="618b55fd-99da-4677-b2ee-5cff3e6eb2db"
Super-Scaffold_19	RepeatMasker	DNA	43311993	43312461	811	+	.	ID="DNA4-2_AP";Tend="769";Tstart="244";shortTE="F";uid="0b44abe1-c9c0-444c-8c08-9257e1cb391d"
Super-Scaffold_19	RepeatMasker	DNA/hAT?	26285811	26286005	521	+	.	ID="DNA8-60_AP";Tend="338";Tstart="117";shortTE="F";uid="84cb4c6e-718e-4f1c-8130-675ff8300575"
Super-Scaffold_19	RepeatMasker	Retroposon?	65306311	65306701	881	+	.	ID="RND-5_FAMILY-2063";Tend="2843";Tstart="2435";shortTE="F";uid="1986f738-c087-43e1-9a90-f786203eb31c"
Super-Scaffold_19	RepeatMasker	DNA/Kolobok-E	64026638	64026866	669	+	.	ID="RND-6_FAMILY-1804";Tend="2638";Tstart="2410";shortTE="F";uid="c9636aaa-208c-41d7-ab9e-de772327f606"
Super-Scaffold_19	RepeatMasker	DNA/hAT-Tip100	21623675	21623825	536	+	.	ID="RND-6_FAMILY-11178";Tend="1910";Tstart="1706";shortTE="F";uid="773c1132-02b8-4763-b424-96055a6734ef"
Super-Scaffold_19	RepeatMasker	DNA/hAT	69777480	69777621	905	+	.	ID="DNA8-8_AP";Tend="311";Tstart="165";shortTE="F";uid="b39bb9a5-602d-4bb9-89b6-807ffb30e430"
Super-Scaffold_19	RepeatMasker	DNA/hAT-Charlie	53012267	53012568	1738	+	.	ID="RND-1_FAMILY-161";Tend="1245";Tstart="964";shortTE="F";uid="536aaf76-b505-4dae-b750-7ae5e46f38ff"
Super-Scaffold_19	RepeatMasker	DNA/MULE-MuDR	19522655	19522787	457	+	.	ID="RND-6_FAMILY-61304";TEgroup="ctg_1%7CRND-6_FAMILY-61304%7C1";Tend="1184";Tstart="957";shortTE="T";uid="19401605-9827-41f5-a3be-42e06810a476"
Super-Scaffold_19	RepeatMasker	DNA/P	87579882	87580760	867	+	.	ID="rnd-6_family-14254";Tend="1900";Tstart="1362";shortTE="F";uid="3eb9a413-11e8-4996-a76a-1bb958bd6ed7"
Super-Scaffold_19	RepeatMasker	Unknown	56139	56631	504	+	.	ID="RND-5_FAMILY-10051";Tend="1399";Tstart="884";shortTE="F";uid="5deb0d0c-c9ee-4b98-bb58-41256437a9c3"
Super-Scaffold_19	RepeatMasker	DNA/MULE-NOF	84259295	84259779	1423	+	.	ID="RND-5_FAMILY-266";TEgroup="ctg_1%7CRND-5_FAMILY-266%7C18";Tend="2726";Tstart="2263";shortTE="F";uid="b3a368ed-5184-4f46-a824-c4b508a7c1de"
Super-Scaffold_19	RepeatMasker	DNA/hAT-Tip100	60918191	60918298	763	+	.	ID="dna8-100_ap";Tend="113";Tstart="1";shortTE="F";uid="afe8d8f9-cd87-4e75-984a-67d3a11ae74d"
Super-Scaffold_19	RepeatMasker	DNA/P	85240383	85241638	6816	+	.	ID="P-2_AP";TEgroup="ctg_1%7CP-2_AP%7C3";Tend="4014";Tstart="2591";shortTE="F";uid="666ecc55-8a06-4b23-836c-7e945f9e46d9"
Super-Scaffold_19	RepeatMasker	Unknown	28225991	28226205	1666	+	.	ID="RND-1_FAMILY-17";Tend="1194";Tstart="980";shortTE="F";uid="13846ff2-095f-4e2f-bb3f-bc63c2344112"
Super-Scaffold_19	RepeatMasker	LTR/Gypsy	35449273	35450219	49237	+	.	ID="RND-1_FAMILY-496";Tend="4288";Tstart="1";shortTE="F";uid="633b2134-4aa2-4faa-9f4b-5c80ed60fbf0"
Super-Scaffold_19	RepeatMasker	Retroposon?	36428358	36428814	1569	+	.	ID="RND-6_FAMILY-8671";Tend="1171";Tstart="726";shortTE="F";uid="1d10a3de-f31f-4c5e-ba4b-7bfc9a44543b"
Super-Scaffold_19	RepeatMasker	Retroposon?	31536760	31536952	555	+	.	ID="RND-6_FAMILY-2591";Tend="1375";Tstart="1183";shortTE="F";uid="eb093fbd-2300-4827-b749-9f4cb3337442"
Super-Scaffold_19	RepeatMasker	DNA/Ginger-2	1012942	1013219	1434	+	.	ID="RND-5_FAMILY-7379";Tend="1515";Tstart="1234";shortTE="F";uid="a565b2a2-3700-471d-bd44-9be5b0c8f688"
Super-Scaffold_19	RepeatMasker	DNA/MULE-NOF	32913969	32914355	2576	+	.	ID="RND-1_FAMILY-431";Tend="3112";Tstart="2741";shortTE="F";uid="8afad69c-a484-47ec-9497-652977ef1c04"
Super-Scaffold_19	RepeatMasker	DNA	67808155	67808694	1653	+	.	ID="DNA4-2_AP";Tend="580";Tstart="1";shortTE="F";uid="4a39dca9-5ca9-4d29-b187-b99adc26fa81"
Super-Scaffold_19	RepeatMasker	Unknown	38680417	38680559	668	+	.	ID="RND-4_FAMILY-543";Tend="1677";Tstart="1540";shortTE="F";uid="00a008b3-e3dc-4557-bcb1-ae9192a1f72d"
Super-Scaffold_19	RepeatMasker	DNA	84028315	84029089	6337	+	.	ID="RND-1_FAMILY-232";Tend="1720";Tstart="946";shortTE="F";uid="bd71685a-8c86-4c51-87c4-6c700a81bae7"
Super-Scaffold_19	RepeatMasker	DNA	60390774	60391027	1553	+	.	ID="ttaa3b_ap";Tend="254";Tstart="1";shortTE="F";uid="d2940d3d-377e-4a7b-8ec4-e6ada62db487"
Super-Scaffold_19	RepeatMasker	DNA/Ginger-1	29096356	29096529	655	+	.	ID="rnd-6_family-6948";Tend="754";Tstart="527";shortTE="F";uid="8df6c994-0f47-4893-9d7b-5b3528f6e2b8"
Super-Scaffold_19	RepeatMasker	Retroposon?	49142255	49142414	430	+	.	ID="RND-6_FAMILY-6579";Tend="1016";Tstart="858";shortTE="F";uid="91ad08b4-51dc-4062-ac6f-e8724696dc76"
Super-Scaffold_19	RepeatMasker	Retroposon?	49530589	49530914	666	+	.	ID="SINE2-2_AP";Tend="351";Tstart="1";shortTE="F";uid="457f6ae9-3734-476c-ba7b-d764ce468271"
Super-Scaffold_19	RepeatMasker	Unknown	33469716	33470049	560	+	.	ID="RND-6_FAMILY-11858";Tend="1613";Tstart="1294";shortTE="F";uid="ba7b3ce7-3026-4ae8-914f-3c14096a9398"
Super-Scaffold_19	RepeatMasker	DNA	50770536	50770645	666	+	.	ID="DNA8-59_AP";Tend="183";Tstart="69";shortTE="F";uid="1a42c41a-237b-4d1d-af42-e4ccee80caae"
Super-Scaffold_19	RepeatMasker	DNA/PIF-Harbinger	27480131	27480340	428	+	.	ID="RND-6_FAMILY-27969";Tend="3125";Tstart="2914";shortTE="F";uid="4b3bac7c-b7df-4818-a1d0-4a9d6ded2e3b"
Super-Scaffold_19	RepeatMasker	Unknown	49665651	49665813	1367	+	.	ID="RND-6_FAMILY-4636";Tend="1272";Tstart="1109";shortTE="F";uid="be0a3912-d779-46c9-8c9a-ae865d933674"
Super-Scaffold_19	RepeatMasker	Unknown	70408561	70408770	1806	+	.	ID="RND-6_FAMILY-11335";Tend="1214";Tstart="1005";shortTE="F";uid="eaeeb70c-b372-43d3-9695-200ab8ca4455"
Super-Scaffold_19	RepeatMasker	Retroposon?	13233346	13233846	632	+	.	ID="RND-6_FAMILY-3916";Tend="1328";Tstart="846";shortTE="F";uid="07518c76-8e4a-499c-92c0-933ad8205b26"
Super-Scaffold_19	RepeatMasker	Unknown	51884426	51884810	2059	+	.	ID="RND-5_FAMILY-1367";Tend="1381";Tstart="963";shortTE="F";uid="4ab19fb4-8fb0-4013-a257-bb704c18180b"
Super-Scaffold_19	RepeatMasker	Unknown	51660174	51662231	17785	+	.	ID="RND-1_FAMILY-36";Tend="2591";Tstart="524";shortTE="F";uid="d1996c09-56a8-4d5d-906d-d994914d26b2"
Super-Scaffold_19	RepeatMasker	DNA/hAT-hAT19	73520854	73521288	2917	+	.	ID="RND-6_FAMILY-6384";Tend="1597";Tstart="1165";shortTE="F";uid="3dd4fc86-dd62-4300-840c-895c762806ea"
Super-Scaffold_19	RepeatMasker	DNA	20726047	20726572	1949	+	.	ID="DNA4-2_AP";Tend="519";Tstart="1";shortTE="F";uid="f10c8e07-bf1d-4fe7-9424-4504f4474ed3"
Super-Scaffold_19	RepeatMasker	Unknown	24272410	24272524	402	+	.	ID="RND-6_FAMILY-2694";Tend="1693";Tstart="1572";shortTE="F";uid="592adb5e-8bc0-46d8-98be-e2f58cf2e95a"
Super-Scaffold_19	RepeatMasker	DNA/Kolobok-E	48001392	48001574	1017	+	.	ID="RND-6_FAMILY-46695";Tend="1712";Tstart="1390";shortTE="F";uid="9a53674f-18de-44ea-bc6d-60ba16435ee4"
Super-Scaffold_19	RepeatMasker	DNA	41583965	41584301	1751	+	.	ID="TTAA8_AP";Tend="337";Tstart="2";shortTE="F";uid="59d9fc86-54dc-4578-8ae0-2f346ab04707"
Super-Scaffold_19	RepeatMasker	LINE/I	6913326	6913951	1650	+	.	ID="RND-6_FAMILY-2737";Tend="5511";Tstart="4860";shortTE="F";uid="6a08fcc8-24e1-4176-a11b-384919f65015"
Super-Scaffold_19	RepeatMasker	RC/Helitron	79888194	79888511	905	+	.	ID="RND-5_FAMILY-1249";Tend="1584";Tstart="1281";shortTE="F";uid="d59b68b7-8fb0-4bb1-89ae-d69c1d26b14f"
Super-Scaffold_19	RepeatMasker	DNA/hAT-Ac	12350338	12350496	450	+	.	ID="RND-6_FAMILY-2122";Tend="1586";Tstart="1403";shortTE="F";uid="55cd7ace-6746-4b1e-8c7b-be531bc79c58"
Super-Scaffold_19	RepeatMasker	DNA/hAT-Charlie	60315225	60315453	1899	+	.	ID="RND-5_FAMILY-6955";Tend="1180";Tstart="952";shortTE="F";uid="ed039f8d-16b5-463f-8a68-fbbaa0c70205"
Super-Scaffold_19	RepeatMasker	DNA/hAT-Tip100	47092714	47092871	745	+	.	ID="RND-6_FAMILY-8952";Tend="1223";Tstart="1075";shortTE="F";uid="fef95147-ea60-4961-bbd0-2d5722421a37"
Super-Scaffold_19	RepeatMasker	Unknown	55613434	55613650	633	+	.	ID="RND-6_FAMILY-15738";Tend="1508";Tstart="1300";shortTE="F";uid="bf7dd5a2-2454-4695-9fd0-74a0d289f931"
Super-Scaffold_19	RepeatMasker	LINE/I	62804581	62804742	449	+	.	ID="RND-6_FAMILY-2737";Tend="5488";Tstart="5323";shortTE="F";uid="ac6d7524-4c81-4812-8dd2-ed5655d5198e"
Super-Scaffold_19	RepeatMasker	DNA/Kolobok-E	73766604	73766981	853	+	.	ID="RND-6_FAMILY-7915";Tend="1356";Tstart="981";shortTE="F";uid="52a4a656-ad0c-4922-8474-e8aed359900e"
Super-Scaffold_19	RepeatMasker	Unknown	70283167	70283442	876	+	.	ID="RND-1_FAMILY-509";Tend="1014";Tstart="744";shortTE="F";uid="cb52c9ed-8917-437a-9cd7-9192615259d0"
Super-Scaffold_19	RepeatMasker	DNA/hAT-hAT19	70839763	70839951	451	+	.	ID="RND-6_FAMILY-7291";Tend="542";Tstart="382";shortTE="F";uid="f52b0160-f149-46be-b0bf-22f9bd6d8cb4"
Super-Scaffold_19	RepeatMasker	DNA/hAT-Tip100	2888375	2888680	959	+	.	ID="RND-1_FAMILY-450";Tend="4798";Tstart="4493";shortTE="F";uid="34a7edc7-850b-4181-92fc-33416fea455f"
Super-Scaffold_19	RepeatMasker	RC/Helitron	57678823	57679050	643	+	.	ID="RND-5_FAMILY-1249";Tend="1593";Tstart="1357";shortTE="F";uid="54680e8a-5ad1-4466-9b5b-8825999fa07f"
Super-Scaffold_19	RepeatMasker	DNA/Ginger-1	70405106	70405348	793	+	.	ID="RND-6_FAMILY-1352";Tend="2165";Tstart="1933";shortTE="F";uid="95479cf5-cb8b-4ce2-8531-85275c773862"
Super-Scaffold_19	RepeatMasker	Unknown	15233436	15233582	496	+	.	ID="RND-5_FAMILY-5028";Tend="428";Tstart="303";shortTE="F";uid="76057b97-6a33-47d0-a4f5-da39e0fe3060"
Super-Scaffold_19	RepeatMasker	LINE/L2	22826944	22827059	516	+	.	ID="RND-6_FAMILY-4154";Tend="678";Tstart="561";shortTE="F";uid="1774b768-7e26-4b46-9be1-94b9de13469f"
Super-Scaffold_19	RepeatMasker	Unknown	31633539	31633952	2990	+	.	ID="RND-6_FAMILY-3840";Tend="1380";Tstart="970";shortTE="F";uid="4e5de9a0-5071-4b6a-8e69-d00c35ccc490"
Super-Scaffold_19	RepeatMasker	DNA/P	27915990	27916201	479	+	.	ID="RND-5_FAMILY-6130";Tend="4902";Tstart="4711";shortTE="F";uid="e1240838-ca7e-4d0c-9c8f-d8131f7e409b"
Super-Scaffold_19	RepeatMasker	DNA	17766716	17766918	494	+	.	ID="RND-6_FAMILY-34263";Tend="881";Tstart="670";shortTE="F";uid="d8ce4359-d7be-4c92-bfb4-44af98e8759b"
Super-Scaffold_19	RepeatMasker	DNA/Ginger-1	40522611	40522810	507	+	.	ID="RND-5_FAMILY-805";Tend="1322";Tstart="1136";shortTE="F";uid="a923a4b9-9226-4ae1-a6ea-7b8877048482"
Super-Scaffold_19	RepeatMasker	DNA	16311477	16312703	11026	+	.	ID="RND-6_FAMILY-17791";Tend="2024";Tstart="799";shortTE="F";uid="c4f35487-63ea-4df8-bce5-554216684a68"
Super-Scaffold_19	RepeatMasker	Unknown	6613335	6613551	446	+	.	ID="RND-6_FAMILY-3024";Tend="1102";Tstart="913";shortTE="F";uid="7c61392b-c7f7-4e9d-8392-50285523cc25"
Super-Scaffold_19	RepeatMasker	LINE/R1	45813128	45814690	3709	+	.	ID="RND-6_FAMILY-5209";Tend="2290";Tstart="751";shortTE="F";uid="18be77d4-5ec6-431a-8107-89bc06e7c27a"
Super-Scaffold_19	RepeatMasker	DNA/Ginger-1	67547797	67548271	780	+	.	ID="RND-6_FAMILY-15982";Tend="2202";Tstart="1689";shortTE="F";uid="0a7be2fb-0535-44ad-9696-39465af6e7fd"
Super-Scaffold_19	RepeatMasker	Retroposon?	82415052	82415243	490	+	.	ID="SINE2-2_AP";Tend="1553";Tstart="1369";shortTE="F";uid="c905c4ee-5286-4e58-9e8c-c381a7c3788f"
Super-Scaffold_19	RepeatMasker	LTR/Gypsy	6328551	6328921	3353	+	.	ID="RND-6_FAMILY-6605";Tend="1473";Tstart="1103";shortTE="F";uid="40f8447c-b070-4892-964a-56637813c0e3"
Super-Scaffold_19	RepeatMasker	DNA	61117068	61117362	830	+	.	ID="DNAX-2_AP";Tend="466";Tstart="165";shortTE="F";uid="5290af73-ae08-4d9b-b06d-febb1f578df0"
Super-Scaffold_19	RepeatMasker	Unknown	59880874	59881638	4440	+	.	ID="RND-5_FAMILY-471";Tend="960";Tstart="221";shortTE="F";uid="00cefacc-f213-4134-86a5-42485e3d56e2"
Super-Scaffold_19	RepeatMasker	DNA/MULE-NOF	13341351	13341633	1622	+	.	ID="RND-5_FAMILY-266";TEgroup="ctg_1%7CRND-5_FAMILY-266%7C4";Tend="2802";Tstart="2265";shortTE="F";uid="0b2f8031-6499-4d7f-bba6-3b3fd6a3a7af"
Super-Scaffold_19	RepeatMasker	Unknown	13767307	13767453	405	+	.	ID="RND-5_FAMILY-10051";Tend="1078";Tstart="939";shortTE="F";uid="075a9978-fc76-4840-af06-cadea69add22"
Super-Scaffold_19	RepeatMasker	DNA/hAT-Charlie	87459978	87460614	1859	+	.	ID="RND-6_FAMILY-17235";Tend="872";Tstart="258";shortTE="F";uid="ee9e1973-a42f-4e58-bef0-e2cdf6eba088"
Super-Scaffold_19	RepeatMasker	DNA/Kolobok-E	10293423	10293626	580	+	.	ID="RND-6_FAMILY-1804";Tend="2694";Tstart="2467";shortTE="F";uid="7691d88e-9ac6-4f9c-a466-3d0b530f9039"
Super-Scaffold_19	RepeatMasker	Unknown	2818491	2818595	605	+	.	ID="RND-5_FAMILY-1367";Tend="1073";Tstart="969";shortTE="F";uid="aa33c64d-f9f0-479a-9af5-2a91ac5383c5"
Super-Scaffold_19	RepeatMasker	LTR/Gypsy	31881224	31882245	8529	+	.	ID="RND-1_FAMILY-379";Tend="3565";Tstart="2543";shortTE="F";uid="1426e2be-79f3-4180-8523-e0dcd5ae936d"
Super-Scaffold_19	RepeatMasker	DNA	36816001	36816268	1066	+	.	ID="dna4-2_ap";Tend="266";Tstart="2";shortTE="F";uid="6dbf0192-b202-484c-8f60-0c7f088c4f70"
Super-Scaffold_19	RepeatMasker	DNA/MULE-MuDR	49630636	49631136	2570	+	.	ID="RND-6_FAMILY-4362";Tend="1003";Tstart="437";shortTE="F";uid="d8aed677-af44-478c-82f8-16810083a917"
Super-Scaffold_19	RepeatMasker	RC/Helitron	67076479	67076628	572	+	.	ID="RND-5_FAMILY-1249";Tend="1538";Tstart="1390";shortTE="F";uid="b7bb92a4-9382-474d-8a68-6225ea8e62a4"
Super-Scaffold_19	RepeatMasker	DNA/hAT-Blackjack	87872527	87873512	6237	+	.	ID="RND-1_FAMILY-334";Tend="1717";Tstart="725";shortTE="F";uid="c00059da-f47b-4135-ad5c-5130dc7c2bfe"
Super-Scaffold_19	RepeatMasker	DNA/Ginger-1	72820146	72820279	631	+	.	ID="RND-5_FAMILY-110";Tend="1014";Tstart="875";shortTE="F";uid="b7a1a677-cc20-4600-b59d-20a8f7c69a62"
Super-Scaffold_19	RepeatMasker	Unknown	1201803	1202181	2368	+	.	ID="RND-4_FAMILY-83";Tend="1365";Tstart="978";shortTE="F";uid="b1ab548b-a8e8-411d-8e34-6dd4a8763f8e"
Super-Scaffold_19	RepeatMasker	DNA	75272195	75272396	448	+	.	ID="RND-6_FAMILY-18684";Tend="1452";Tstart="1261";shortTE="F";uid="9ee5f8f8-c63c-43d6-911c-531ed803f089"
Super-Scaffold_19	RepeatMasker	DNA/hAT-Tip100	14968037	14968223	692	+	.	ID="RND-6_FAMILY-5212";Tend="1515";Tstart="1345";shortTE="F";uid="70908ae6-9723-4e23-b03d-d1dcc77e9149"
Super-Scaffold_19	RepeatMasker	DNA/TcMar-m44	68191881	68192017	838	+	.	ID="dnax-3b_ap";Tend="138";Tstart="1";shortTE="F";uid="f0254267-1c0c-4712-ade9-21ca9bcaca40"
Super-Scaffold_19	RepeatMasker	LINE/L2	81106407	81106539	562	+	.	ID="DAPHNE-7_HMM";Tend="3318";Tstart="3192";shortTE="F";uid="ffe35ca3-b001-421e-8a22-966f93bdcfa6"
Super-Scaffold_19	RepeatMasker	DNA/Ginger-1	18049887	18050008	415	+	.	ID="RND-6_FAMILY-1352";Tend="917";Tstart="791";shortTE="F";uid="6da6abcb-d8f2-4568-aed1-0b0a038b14a6"
Super-Scaffold_19	RepeatMasker	Unknown	15068691	15068853	483	+	.	ID="RND-1_FAMILY-17";Tend="1166";Tstart="1012";shortTE="F";uid="20356ec7-055a-4867-9bdc-36b23e379fef"
Super-Scaffold_19	RepeatMasker	DNA/P	35757108	35757227	932	+	.	ID="RND-6_FAMILY-12489";Tend="1198";Tstart="1079";shortTE="F";uid="d4bcc06a-c86f-4ba3-89a6-901ca6dbef5a"
Super-Scaffold_19	RepeatMasker	DNA/TcMar-Tc1	13242797	13243283	709	+	.	ID="RND-6_FAMILY-4408";TEgroup="ctg_1%7CRND-6_FAMILY-4408%7C1";Tend="1297";Tstart="585";shortTE="F";uid="2f92650b-a17a-45a0-96a7-ce1aa54c91ab"
Super-Scaffold_19	RepeatMasker	DNA/hAT-hAT19	60825905	60826367	1178	+	.	ID="RND-6_FAMILY-1839";Tend="1323";Tstart="859";shortTE="F";uid="cc91b173-7a98-449e-9908-3f49d25526e3"
Super-Scaffold_19	RepeatMasker	DNA/Ginger-1	84458813	84459240	631	+	.	ID="RND-6_FAMILY-15982";Tend="2208";Tstart="1747";shortTE="F";uid="7cb176e3-c923-4829-a23a-30743f74c09c"
Super-Scaffold_19	RepeatMasker	DNA	46447936	46448409	823	+	.	ID="RND-6_FAMILY-2704";Tend="1331";Tstart="886";shortTE="F";uid="9d0e0b20-93ac-4d3a-bedf-0ceb08ea9416"
Super-Scaffold_19	RepeatMasker	LINE/CR1	34465721	34467575	16375	+	.	ID="RND-6_FAMILY-1904";Tend="2566";Tstart="703";shortTE="F";uid="19270b74-92b5-4dde-be42-3b5f0f885326"
Super-Scaffold_19	RepeatMasker	DNA/P	79771695	79772234	779	+	.	ID="RND-1_FAMILY-321";Tend="1751";Tstart="1200";shortTE="F";uid="128d3b5b-d02a-4429-aedb-5e6057f0b27e"
Super-Scaffold_19	RepeatMasker	DNA/hAT	71293512	71294932	2193	+	.	ID="RND-5_FAMILY-678";Tend="2737";Tstart="1305";shortTE="F";uid="0abe96d0-6714-41b9-9fd1-81764c4c1435"
Super-Scaffold_19	RepeatMasker	DNA	15798817	15799099	655	+	.	ID="RND-6_FAMILY-2704";TEgroup="ctg_1%7CRND-6_FAMILY-2704%7C1";Tend="1353";Tstart="962";shortTE="F";uid="e0937f7f-46d9-4e0c-9459-5fe5b0a9064e"
Super-Scaffold_19	RepeatMasker	Unknown	29985448	29986214	5243	+	.	ID="RND-5_FAMILY-427";Tend="1749";Tstart="987";shortTE="F";uid="193949e9-9613-48f6-8049-e335c1471059"
Super-Scaffold_19	RepeatMasker	Unknown	77624971	77625493	1561	+	.	ID="RND-4_FAMILY-543";TEgroup="ctg_1%7CRND-4_FAMILY-543%7C3";Tend="1706";Tstart="850";shortTE="F";uid="aab28b7e-901e-4995-816a-c94fe1c4d126"
Super-Scaffold_19	RepeatMasker	DNA/hAT-hAT19	42992484	42992763	885	+	.	ID="HAT-N13_AP";Tend="263";Tstart="1";shortTE="F";uid="8e7f4e5b-29f9-44bb-9e2e-f8e587769aea"
Super-Scaffold_19	RepeatMasker	DNA/P	61705078	61705239	415	+	.	ID="P-4_AP";Tend="4074";Tstart="3914";shortTE="F";uid="f51ab500-0072-440b-b6a3-b0c640f69e6c"
Super-Scaffold_19	RepeatMasker	DNA/hAT-Tip100	30903275	30904106	6348	+	.	ID="RND-6_FAMILY-9340";Tend="1806";Tstart="980";shortTE="F";uid="0c79403c-6e72-4d65-8ed0-0b226351a68b"
Super-Scaffold_19	RepeatMasker	DNA	27848324	27848704	792	+	.	ID="TTAA2C_AP";Tend="421";Tstart="1";shortTE="F";uid="ed567e39-a90e-44d3-8281-03cba9b992e7"
Super-Scaffold_19	RepeatMasker	DNA	67452479	67452668	453	+	.	ID="DNA2-3_AP";Tend="204";Tstart="14";shortTE="F";uid="0ef027fa-53a3-4914-a28c-46072548e03a"
Super-Scaffold_19	RepeatMasker	DNA/Ginger-1	33174164	33174311	549	+	.	ID="RND-6_FAMILY-1352";Tend="888";Tstart="747";shortTE="F";uid="f78ab6b8-1290-40b9-9ae8-167d0aa318e1"
Super-Scaffold_19	RepeatMasker	Unknown	87069412	87069720	1502	+	.	ID="RND-1_FAMILY-258";Tend="1416";Tstart="1138";shortTE="F";uid="f37af91c-dbc4-40c7-a42b-c2b05332eb69"
Super-Scaffold_19	RepeatMasker	RC/Helitron	38621237	38621510	561	+	.	ID="RND-6_FAMILY-6173";Tend="826";Tstart="567";shortTE="F";uid="2999d8a5-5582-4f85-abe9-62c88b187245"
Super-Scaffold_19	RepeatMasker	DNA/Maverick	25036842	25037006	444	+	.	ID="POLINTON-1_ACE";Tend="6650";Tstart="6486";shortTE="F";uid="7651d4b3-4fc4-47f6-b2ad-c58ee4d758b6"
Super-Scaffold_19	RepeatMasker	DNA	24910559	24910796	521	+	.	ID="DNA4-2B_AP";Tend="211";Tstart="1";shortTE="F";uid="280a0ed7-9f00-43ea-82ed-93a0cde20f22"
Super-Scaffold_19	RepeatMasker	RC/Helitron	72586297	72586482	461	+	.	ID="RND-6_FAMILY-32308";Tend="1325";Tstart="1150";shortTE="F";uid="7013cf1f-9ba1-4804-98c9-67b47a0c3c24"
Super-Scaffold_19	RepeatMasker	DNA	45222309	45222522	1141	+	.	ID="ttaa4_ap";Tend="227";Tstart="12";shortTE="F";uid="979a6e76-c84f-42e0-a08e-fd6fd680b964"
Super-Scaffold_19	RepeatMasker	LTR/Gypsy	86165556	86167258	14723	+	.	ID="RND-6_FAMILY-1245";Tend="2427";Tstart="728";shortTE="F";uid="331dab1b-a146-4a1e-86b9-d0d3b1d33891"
Super-Scaffold_19	RepeatMasker	DNA/P	64446429	64446579	751	+	.	ID="RND-5_FAMILY-6130";Tend="4890";Tstart="4737";shortTE="F";uid="2cccda3d-76f5-49f8-b083-b09be1012f30"
Super-Scaffold_19	RepeatMasker	DNA/MULE-MuDR	24618683	24619202	1446	+	.	ID="RND-5_FAMILY-2825";TEgroup="ctg_1%7CRND-5_FAMILY-2825%7C2";Tend="1621";Tstart="462";shortTE="F";uid="80bef17b-d50b-4663-8329-2b147b0a0a49"
Super-Scaffold_19	RepeatMasker	DNA/Kolobok-T2	31754684	31755249	868	+	.	ID="RND-6_FAMILY-9761";TEgroup="ctg_1%7CRND-6_FAMILY-9761%7C2";Tend="2080";Tstart="924";shortTE="F";uid="68117ad4-549a-44b0-bcfc-1d47111ac2c3"
Super-Scaffold_19	RepeatMasker	DNA/hAT-Charlie	51201407	51201900	1379	+	.	ID="HAT-N1_AP";Tend="561";Tstart="1";shortTE="F";uid="64304fda-3571-43cc-a201-ca4abcfccb20"
Super-Scaffold_19	RepeatMasker	DNA/Kolobok-E	10672294	10672562	1198	+	.	ID="KOLOBOKE-2_AP";Tend="1374";Tstart="1118";shortTE="F";uid="27f5bd15-367d-425b-b529-3628a09a67b3"
Super-Scaffold_19	RepeatMasker	DNA/hAT-hAT19	23209652	23209788	671	+	.	ID="DNA8-74_AP";Tend="902";Tstart="764";shortTE="F";uid="8ecb02d6-f1d5-482d-815f-2674289f987f"
Super-Scaffold_19	RepeatMasker	RC/Helitron	24033847	24034841	7077	+	.	ID="RND-1_FAMILY-138";Tend="1835";Tstart="845";shortTE="F";uid="1404499f-9487-46b2-879b-df64d3adfa82"
Super-Scaffold_19	RepeatMasker	DNA	56041165	56041279	641	+	.	ID="TTAA3B_AP";Tend="436";Tstart="328";shortTE="F";uid="1ea4a69a-296a-44ac-9fae-89957a6c41a0"
Super-Scaffold_19	RepeatMasker	Unknown	25177784	25178371	2357	+	.	ID="RND-6_FAMILY-5164";Tend="1225";Tstart="644";shortTE="F";uid="91655cbf-c1e1-4182-bff6-7324d5b81ef9"
Super-Scaffold_19	RepeatMasker	LINE/R1	74330655	74330861	839	+	.	ID="RND-6_FAMILY-5209";Tend="1419";Tstart="1199";shortTE="F";uid="fa32e079-f370-44f6-9bee-09504338ead6"
Super-Scaffold_19	RepeatMasker	DNA	76505762	76506000	1294	+	.	ID="DNA4-1_AP";Tend="255";Tstart="2";shortTE="F";uid="29a74d6f-1dd5-4486-a186-10369041ad46"
Super-Scaffold_19	RepeatMasker	Unknown	26326522	26326777	1107	+	.	ID="RND-5_FAMILY-4565";Tend="1345";Tstart="1127";shortTE="F";uid="9d9ff0ad-3153-4ab4-8568-d02b317ca3bf"
Super-Scaffold_19	RepeatMasker	DNA	5159137	5159570	2399	+	.	ID="TTAA7_AP";Tend="434";Tstart="1";shortTE="F";uid="b2b4a10b-4ff5-4841-8482-c850cb6475fc"
Super-Scaffold_19	RepeatMasker	DNA/hAT-Tip100	42874313	42874458	927	+	.	ID="dna8-100_ap";Tend="167";Tstart="16";shortTE="F";uid="59b6267b-0143-4a42-8c26-8939d628014c"
Super-Scaffold_19	RepeatMasker	LTR/Pao	31469162	31471981	8823	+	.	ID="RND-6_FAMILY-756";Tend="2047";Tstart="3";shortTE="F";uid="a840c06f-5ba6-494b-886a-0a31652f4187"
Super-Scaffold_19	RepeatMasker	DNA	85478417	85478618	678	+	.	ID="RND-6_FAMILY-6833";Tend="1651";Tstart="1451";shortTE="F";uid="e6e89f9b-fc2e-4871-b8d8-dd41ee7d9e0d"
Super-Scaffold_19	RepeatMasker	DNA	34501055	34509409	61633	+	.	ID="rnd-6_family-7523";Tend="8380";Tstart="72";shortTE="F";uid="c03879a0-17b2-4874-9732-991846542775"
Super-Scaffold_19	RepeatMasker	DNA	49936168	49936787	2255	+	.	ID="DNA4-3_AP";Tend="633";Tstart="1";shortTE="F";uid="fc68b9da-101c-44e7-8517-e65c995ddeb9"
Super-Scaffold_19	RepeatMasker	DNA/Ginger-1	50957083	50957660	1477	+	.	ID="RND-6_FAMILY-1352";Tend="2039";Tstart="1434";shortTE="F";uid="846280c6-8dd5-4076-841f-4ea7fd604971"
Super-Scaffold_19	RepeatMasker	DNA/Ginger-1	64165339	64165498	568	+	.	ID="GINGER1-1_AP";Tend="5184";Tstart="5021";shortTE="F";uid="797126bf-90f6-4534-a8bb-50ddfd34df64"
Super-Scaffold_19	RepeatMasker	DNA	65826032	65826176	403	+	.	ID="RND-1_FAMILY-64";Tend="2278";Tstart="2145";shortTE="F";uid="d7eeb3ff-9557-4372-b1c0-c269e0f1260a"
Super-Scaffold_19	RepeatMasker	Unknown	39426031	39426201	637	+	.	ID="RND-1_FAMILY-17";Tend="1149";Tstart="981";shortTE="F";uid="bf79f9d3-606c-4610-a84a-752657d02bfa"
Super-Scaffold_19	RepeatMasker	DNA/Kolobok-E	57249518	57250564	1474	+	.	ID="rnd-6_family-1804";Tend="2693";Tstart="1142";shortTE="F";uid="5f01b465-b9ba-47d6-9236-4bdf47689693"
Super-Scaffold_19	RepeatMasker	Unknown	33290086	33291081	9018	+	.	ID="RND-6_FAMILY-19792";Tend="1719";Tstart="726";shortTE="F";uid="1ae6f257-29ea-442d-a136-a9e5e940e9d4"
Super-Scaffold_19	RepeatMasker	DNA/Kolobok-E	13970448	13970696	439	+	.	ID="RND-5_FAMILY-5311";Tend="957";Tstart="724";shortTE="F";uid="d12606a6-0353-41d1-b5c2-8bbd4d318c31"
Super-Scaffold_19	RepeatMasker	DNA/Ginger-1	28049773	28049885	521	+	.	ID="RND-6_FAMILY-1352";Tend="888";Tstart="778";shortTE="F";uid="782b52aa-17ca-4b8b-b51a-8d58a4f79327"
Super-Scaffold_19	RepeatMasker	DNA	25540384	25540810	635	+	.	ID="TTAA3C_AP";Tend="424";Tstart="1";shortTE="F";uid="d7353784-1da6-4147-9691-2a10226497e4"
Super-Scaffold_19	RepeatMasker	DNA	13660138	13660247	572	+	.	ID="TTAA4B_AP";Tend="422";Tstart="313";shortTE="F";uid="79911d74-2735-45cc-bf54-51161b4434c6"
Super-Scaffold_19	RepeatMasker	RC/Helitron	51637117	51637255	421	+	.	ID="RND-5_FAMILY-1249";Tend="1490";Tstart="1362";shortTE="F";uid="81cc8954-f503-465f-802e-167a701b48c4"
Super-Scaffold_19	RepeatMasker	DNA	2790953	2798417	60042	+	.	ID="RND-6_FAMILY-7523";Tend="7858";Tstart="351";shortTE="F";uid="c279610f-1889-41be-8638-82fac9be27fd"
Super-Scaffold_19	RepeatMasker	DNA	11261630	11261984	987	+	.	ID="DNA4-3_AP";Tend="633";Tstart="272";shortTE="F";uid="bf5ff1d8-5900-48b3-8e26-fbd70fe7d7a9"
Super-Scaffold_19	RepeatMasker	RC/Helitron	164063	164277	700	+	.	ID="RND-5_FAMILY-5971";Tend="1141";Tstart="942";shortTE="F";uid="d95be477-150b-48cf-addf-ea70a9e57635"
Super-Scaffold_19	RepeatMasker	LINE/I-Jockey	54130846	54131261	797	+	.	ID="RND-6_FAMILY-5914";Tend="1428";Tstart="1037";shortTE="F";uid="0a15f60c-9fca-4fa1-940d-4a9d30569f23"
Super-Scaffold_19	RepeatMasker	DNA/hAT-Charlie	83121805	83122098	566	+	.	ID="HAT-N11_AP";TEgroup="ctg_1%7CHAT-N11_AP%7C8";Tend="630";Tstart="2";shortTE="T";uid="70aa1d8d-21ec-4e07-9f87-1fb441fb4106"
Super-Scaffold_19	RepeatMasker	Unknown	78630309	78630414	493	+	.	ID="RND-6_FAMILY-4505";Tend="1224";Tstart="1120";shortTE="F";uid="5d4bf0a1-f30a-49bf-b979-235794a4ee31"
Super-Scaffold_19	RepeatMasker	DNA/Kolobok-E	66826086	66826373	1596	+	.	ID="RND-6_FAMILY-5666";Tend="1705";Tstart="1428";shortTE="F";uid="c9282b6e-4a05-435d-ab49-56aabcd23332"
Super-Scaffold_19	RepeatMasker	DNA/Ginger-1	66331197	66331546	858	+	.	ID="RND-6_FAMILY-15982";Tend="2195";Tstart="1820";shortTE="F";uid="9072a59e-6c56-450f-be10-c9c4ccd0dc76"
Super-Scaffold_19	RepeatMasker	DNA/MULE-MuDR	67558324	67558510	739	+	.	ID="RND-5_FAMILY-4152";Tend="2019";Tstart="1816";shortTE="F";uid="cb89da5f-4fa9-4d03-8453-1097f639e7a6"
Super-Scaffold_19	RepeatMasker	DNA/TcMar-Tc1	61427028	61427143	419	+	.	ID="MARINER-N22_AG";Tend="183";Tstart="68";shortTE="F";uid="91619d5f-f632-4ddb-be45-0f9eb20ad1b9"
Super-Scaffold_19	RepeatMasker	LINE/CR1	66732012	66732223	1918	+	.	ID="RND-6_FAMILY-1904";Tend="923";Tstart="712";shortTE="F";uid="892aa833-f0d1-4950-b6f1-dda604aacbe3"
Super-Scaffold_19	RepeatMasker	DNA/MULE-MuDR	25042909	25043024	637	+	.	ID="RND-6_FAMILY-5424";Tend="144";Tstart="47";shortTE="F";uid="025c6aa5-82cd-4478-99ee-38323ac96df3"
Super-Scaffold_19	RepeatMasker	LTR/Pao	77772325	77772544	479	+	.	ID="RND-6_FAMILY-35770";Tend="542";Tstart="339";shortTE="F";uid="582bb78f-bc1e-4844-bcaf-c125c262c857"
Super-Scaffold_19	RepeatMasker	DNA/MULE-NOF	40799251	40799657	658	+	.	ID="RND-5_FAMILY-364";Tend="2133";Tstart="1801";shortTE="F";uid="2461ce39-e638-4456-9dbb-c3645b03d6f9"
Super-Scaffold_19	RepeatMasker	Unknown	68354723	68354951	978	+	.	ID="RND-6_FAMILY-11108";Tend="1110";Tstart="871";shortTE="F";uid="91520ad7-24ec-4590-8001-9f0caaf6beb9"
Super-Scaffold_19	RepeatMasker	DNA/Maverick	68319944	68320285	759	+	.	ID="RND-1_FAMILY-305";TEgroup="ctg_1%7CRND-1_FAMILY-305%7C1";Tend="5723";Tstart="5152";shortTE="F";uid="d75be063-cfa4-4ba0-8203-8a3e27448d5a"
Super-Scaffold_19	RepeatMasker	Unknown	74620598	74621451	7447	+	.	ID="RND-6_FAMILY-11578";Tend="1830";Tstart="977";shortTE="F";uid="a91a371d-aac5-46cb-adf3-5ce34048c453"
Super-Scaffold_19	RepeatMasker	DNA/TcMar-m44?	46063223	46063393	978	+	.	ID="dnax-4b_ap";Tend="172";Tstart="1";shortTE="F";uid="a8155106-8aa1-47d3-8ba6-2f1b850c68f9"
Super-Scaffold_19	RepeatMasker	RC/Helitron	5934403	5934519	453	+	.	ID="RND-5_FAMILY-5971";Tend="1269";Tstart="1152";shortTE="F";uid="a0dc3b7f-e58a-4429-80a9-4cf2da787bd5"
Super-Scaffold_19	RepeatMasker	DNA/MULE-NOF	51065378	51066109	958	+	.	ID="RND-6_FAMILY-1766";TEgroup="ctg_1%7CRND-6_FAMILY-1766%7C3";Tend="608";Tstart="149";shortTE="F";uid="5785fe77-a0ec-468a-b290-16e783b29983"
Super-Scaffold_19	RepeatMasker	Unknown	20416403	20417120	4923	+	.	ID="RND-6_FAMILY-27810";Tend="1694";Tstart="988";shortTE="F";uid="2c090c31-7a2b-4325-8534-e9ee8fcb0c29"
Super-Scaffold_19	RepeatMasker	Unknown	66570969	66571679	5309	+	.	ID="RND-1_FAMILY-224";Tend="1704";Tstart="1005";shortTE="F";uid="0f48b21a-5f28-453b-905d-c5b16767de55"
Super-Scaffold_19	RepeatMasker	DNA/Ginger	43118255	43118592	761	+	.	ID="RND-6_FAMILY-12704";Tend="2533";Tstart="2159";shortTE="F";uid="e257f95a-7ab0-4f98-aa39-b94d382b9525"
Super-Scaffold_19	RepeatMasker	Unknown	55073615	55073945	1089	+	.	ID="RND-4_FAMILY-1804";Tend="1373";Tstart="1185";shortTE="F";uid="a14d31ab-3679-46bb-b528-e30eeb5c2c54"
Super-Scaffold_19	RepeatMasker	Unknown	4635800	4636094	1141	+	.	ID="RND-1_FAMILY-509";Tend="1787";Tstart="1507";shortTE="F";uid="2b7f79a7-dec2-4ac5-8130-3635d98829c2"
Super-Scaffold_19	RepeatMasker	LTR/Gypsy	6067166	6067291	680	+	.	ID="RND-6_FAMILY-4706";Tend="5071";Tstart="4951";shortTE="F";uid="01ef7cdd-ba84-4874-ada6-edb490944878"
Super-Scaffold_19	RepeatMasker	LINE/I-Jockey	70105754	70106248	566	+	.	ID="VINGI-39_LMI";Tend="1997";Tstart="1502";shortTE="F";uid="59c2daab-5ddf-4cfc-b6b9-f709d4342336"
Super-Scaffold_19	RepeatMasker	LINE/I-Jockey	8849134	8851533	7437	+	.	ID="RND-6_FAMILY-9500";Tend="2344";Tstart="68";shortTE="F";uid="1c14ef2a-8d7e-4c55-b77b-d45a9d30496e"
Super-Scaffold_19	RepeatMasker	RC/Helitron	52117097	52117224	734	+	.	ID="RND-5_FAMILY-5971";Tend="1272";Tstart="1152";shortTE="F";uid="20682877-0879-4b6a-a3de-ef74cf1a6779"
Super-Scaffold_19	RepeatMasker	Unknown	58482914	58483708	6839	+	.	ID="RND-1_FAMILY-77";Tend="3347";Tstart="2555";shortTE="F";uid="b23cd200-bb85-4579-aa50-bc02eff0a68a"
Super-Scaffold_19	RepeatMasker	DNA/hAT-hAT19	56125474	56126180	3245	+	.	ID="RND-6_FAMILY-4278";Tend="1647";Tstart="921";shortTE="F";uid="8075a9e1-e5bd-43be-8870-36dd99a3c578"
Super-Scaffold_19	RepeatMasker	RC/Helitron	67446126	67446367	1768	+	.	ID="RND-6_FAMILY-2356";Tend="995";Tstart="751";shortTE="F";uid="0416bf95-9f36-4d7b-89e7-401234c5b395"
Super-Scaffold_19	RepeatMasker	DNA/hAT-Charlie	53720696	53721206	1160	+	.	ID="DNA8-86_AP";Tend="464";Tstart="1";shortTE="F";uid="81dd208a-f723-4615-ae71-60f163814688"
Super-Scaffold_19	RepeatMasker	LINE/R1-LOA	71255756	71256511	5290	+	.	ID="RND-5_FAMILY-6428";Tend="1676";Tstart="922";shortTE="F";uid="71cddaea-d011-4f9f-810c-0596f3b5bbb4"
Super-Scaffold_19	RepeatMasker	DNA/MULE-MuDR	24764044	24764527	2711	+	.	ID="RND-5_FAMILY-495";Tend="1091";Tstart="616";shortTE="F";uid="1c3e1c97-b714-4df2-aa5e-1e2a4850c1cf"
Super-Scaffold_19	RepeatMasker	DNA	10253420	10253798	1225	+	.	ID="DNA-TTAA-1_AP";Tend="423";Tstart="1";shortTE="F";uid="6dfabe63-3fec-4c7a-b5c7-4d8d90945281"
Super-Scaffold_19	RepeatMasker	DNA	88564900	88565106	448	+	.	ID="ttaa2c_ap";TEgroup="ctg_1%7Cttaa2c_ap%7C3";Tend="396";Tstart="227";shortTE="T";uid="f10f2e93-d40b-4b25-b5a1-3275710e1349"
Super-Scaffold_19	RepeatMasker	DNA/Ginger-1	57435471	57435777	488	+	.	ID="RND-6_FAMILY-15982";Tend="2202";Tstart="1927";shortTE="F";uid="dee4a394-8272-466c-8cf6-5d01a3d5ea03"
Super-Scaffold_19	RepeatMasker	DNA/MULE-MuDR	31804929	31805315	893	+	.	ID="RND-6_FAMILY-2661";Tend="351";Tstart="1";shortTE="F";uid="c3a39733-a25f-4859-b262-d096b1c3f0c0"
Super-Scaffold_19	RepeatMasker	Unknown	17921828	17922038	504	+	.	ID="RND-6_FAMILY-5164";Tend="999";Tstart="789";shortTE="F";uid="5cc234d8-0ed0-4341-bfec-202ca2ef9d51"
Super-Scaffold_19	RepeatMasker	DNA/hAT-Tip100	61674085	61674561	2243	+	.	ID="RND-6_FAMILY-1733";Tend="2234";Tstart="1739";shortTE="F";uid="de37d3af-a60f-4937-b389-878ba10f6948"
Super-Scaffold_19	RepeatMasker	DNA/MULE-MuDR	45237443	45246768	79732	+	.	ID="RND-5_FAMILY-1952";Tend="9800";Tstart="536";shortTE="F";uid="6823d59b-208c-4477-8eae-cc55dc1e902d"
Super-Scaffold_19	RepeatMasker	DNA	76180858	76181003	420	+	.	ID="RND-1_FAMILY-64";Tend="2263";Tstart="2123";shortTE="F";uid="6d2a40bd-6aad-4802-bb95-c915ec5a501e"
Super-Scaffold_19	RepeatMasker	LTR/Gypsy	80918900	80919488	505	+	.	ID="RND-6_FAMILY-318";Tend="1534";Tstart="953";shortTE="F";uid="af2efeeb-a901-4b3c-a0f4-6324a4bb3b06"
Super-Scaffold_19	RepeatMasker	DNA/Ginger-1	67076997	67077324	1088	+	.	ID="RND-6_FAMILY-1352";Tend="2159";Tstart="1802";shortTE="F";uid="59d37d47-5d50-4d8b-a34c-cb782bc0365b"
Super-Scaffold_19	RepeatMasker	LTR/Gypsy	58041294	58045485	12038	+	.	ID="RND-6_FAMILY-28700";Tend="5605";Tstart="1395";shortTE="F";uid="e9559515-83cf-4b54-bb98-b631d2f5c778"
Super-Scaffold_19	RepeatMasker	Unknown	37129878	37130743	3528	+	.	ID="RND-6_FAMILY-683";Tend="1787";Tstart="923";shortTE="F";uid="dd35dd6b-b9f9-47e9-9be4-5127f1f3355b"
Super-Scaffold_19	RepeatMasker	DNA	3483848	3484572	6414	+	.	ID="RND-6_FAMILY-9208";Tend="1594";Tstart="870";shortTE="F";uid="f9a947f3-5484-4ed6-a67d-1c87c71109a3"
Super-Scaffold_19	RepeatMasker	DNA/Ginger-1	8074503	8075060	579	+	.	ID="RND-6_FAMILY-1352";TEgroup="ctg_1%7CRND-6_FAMILY-1352%7C3";Tend="1870";Tstart="650";shortTE="F";uid="20593c50-dc54-4b78-b32e-7d7b76d63bec"
Super-Scaffold_19	RepeatMasker	Retroposon?	73048919	73049244	831	+	.	ID="SINE2-1_AP";Tend="1452";Tstart="1139";shortTE="F";uid="a58b1ce2-8ee7-46f2-a0ff-25a702ee30b5"
Super-Scaffold_19	RepeatMasker	Retroposon?	69485433	69486065	1729	+	.	ID="SINE2-1_AP";Tend="1458";Tstart="855";shortTE="F";uid="2514fba1-3b18-479b-bfea-2c52c0f6a266"
Super-Scaffold_19	RepeatMasker	DNA/hAT-hAT19	30559031	30559175	553	+	.	ID="DNA8-71_AP";Tend="277";Tstart="136";shortTE="F";uid="153446f4-0bd3-4a0f-af95-74164b9a2438"
Super-Scaffold_19	RepeatMasker	Unknown	26249704	26250018	1488	+	.	ID="RND-6_FAMILY-3562";Tend="1280";Tstart="1000";shortTE="F";uid="b88fb5d0-41b3-4d3e-a38d-80393ea46cff"
Super-Scaffold_19	RepeatMasker	DNA/hAT-Tip100	4366156	4366989	10701	+	.	ID="rnd-6_family-3513";Tend="1993";Tstart="727";shortTE="F";uid="37c20fd5-a740-439b-8e9a-96600c0e6707"
Super-Scaffold_19	RepeatMasker	DNA/Ginger-1	46726659	46727034	549	+	.	ID="RND-6_FAMILY-6948";Tend="1162";Tstart="866";shortTE="F";uid="abae7c93-e530-4c45-ac79-20b198fd9ea6"
Super-Scaffold_19	RepeatMasker	LINE/RTE-BovB	15226	15434	580	+	.	ID="RND-5_FAMILY-7115";Tend="1396";Tstart="1174";shortTE="F";uid="a16f70eb-b763-4c1b-b731-0090a2046b80"
Super-Scaffold_19	RepeatMasker	LINE/I-Jockey	79727164	79727291	886	+	.	ID="RND-6_FAMILY-7596";Tend="992";Tstart="874";shortTE="F";uid="d1997fa8-6552-4e2b-a20c-3cdc98f86c0f"
Super-Scaffold_19	RepeatMasker	DNA/Kolobok-E	13741914	13742079	1157	+	.	ID="RND-1_FAMILY-158";Tend="6587";Tstart="6423";shortTE="F";uid="b6c33b5a-11aa-4e9c-b9ac-fa34603b2c57"
Super-Scaffold_19	RepeatMasker	DNA/Kolobok-E	59325302	59325598	1446	+	.	ID="RND-5_FAMILY-3341";Tend="1499";Tstart="1214";shortTE="F";uid="75a6ce75-1e52-4dbd-9ab4-18934d9c84e1"
Super-Scaffold_19	RepeatMasker	DNA/TcMar-Tc1	76444331	76444707	1076	+	.	ID="RND-1_FAMILY-44";Tend="2261";Tstart="1893";shortTE="F";uid="a00e41ee-a530-4683-8164-3b50fcf8d42c"
Super-Scaffold_19	RepeatMasker	DNA/MULE-MuDR	16569417	16570033	598	+	.	ID="RND-6_FAMILY-46494";Tend="2120";Tstart="1510";shortTE="F";uid="8a01b0de-3cbf-43cb-855a-6c6650a36013"
Super-Scaffold_19	RepeatMasker	DNA/Ginger-1	40224022	40224445	742	+	.	ID="RND-6_FAMILY-15982";Tend="2215";Tstart="1794";shortTE="F";uid="fba13170-54c5-4425-87da-f3e16af95b64"
Super-Scaffold_19	RepeatMasker	Unknown	64996572	64996742	812	+	.	ID="RND-1_FAMILY-17";Tend="1191";Tstart="1028";shortTE="F";uid="6ccb6abc-6863-43dd-b99a-b43045ac032f"
Super-Scaffold_19	RepeatMasker	DNA/Ginger-1	72209806	72210169	636	+	.	ID="RND-6_FAMILY-1352";Tend="1805";Tstart="1432";shortTE="F";uid="1014176b-b08b-4b09-a073-b9637c3fb8df"
Super-Scaffold_19	RepeatMasker	DNA/Ginger-1	15601630	15602473	3346	+	.	ID="RND-6_FAMILY-1352";Tend="2135";Tstart="1312";shortTE="F";uid="d882d7d6-0aa9-4d4b-a95f-8cbdc0ca9a37"
Super-Scaffold_19	RepeatMasker	DNA/hAT-hAT19	32043399	32043690	914	+	.	ID="RND-6_FAMILY-1120";Tend="1568";Tstart="1292";shortTE="F";uid="31e40d9b-54bf-4a48-9b11-0250f5e97b61"
Super-Scaffold_19	RepeatMasker	LTR/Gypsy	23286582	23287575	6480	+	.	ID="RND-6_FAMILY-9949";Tend="5217";Tstart="4216";shortTE="F";uid="471e47cb-4820-483c-9b5a-7d48ddca1009"
Super-Scaffold_19	RepeatMasker	DNA/MULE-MuDR	22567833	22568313	3511	+	.	ID="RND-6_FAMILY-25701";Tend="1371";Tstart="910";shortTE="F";uid="e24d1690-1a2b-41b1-874a-870ee62911fa"
Super-Scaffold_19	RepeatMasker	LINE/I-Jockey	26588818	26589811	568	+	.	ID="RND-6_FAMILY-722";Tend="5020";Tstart="4046";shortTE="F";uid="3bf33b2c-5e4a-4c26-a342-a05bf1242ade"
Super-Scaffold_19	RepeatMasker	DNA/MULE-NOF	22053671	22057028	29369	+	.	ID="RND-6_FAMILY-3572";Tend="3744";Tstart="396";shortTE="F";uid="0a32ac52-9dc1-473a-83a7-e2e1c8157b31"
Super-Scaffold_19	RepeatMasker	LTR/Gypsy	88319895	88320617	3191	+	.	ID="RND-5_FAMILY-70";Tend="1473";Tstart="685";shortTE="F";uid="a2b43452-f895-42da-a0d5-9f4650cc0037"
Super-Scaffold_19	RepeatMasker	RC/Helitron	81858032	81858341	1024	+	.	ID="RND-1_FAMILY-138";Tend="1417";Tstart="1105";shortTE="F";uid="b34a8045-3b2e-4bc2-900a-3168f6de5464"
Super-Scaffold_19	RepeatMasker	DNA	42019432	42019621	875	+	.	ID="DNA2-3_AP";Tend="190";Tstart="14";shortTE="F";uid="d1688a20-1ae6-448d-908a-0673e06cdcb8"
Super-Scaffold_19	RepeatMasker	DNA	28872493	28872688	462	+	.	ID="dna4-1_ap";Tend="758";Tstart="549";shortTE="F";uid="09cd4a41-0eba-4561-9b19-c18981ddd63e"
Super-Scaffold_19	RepeatMasker	DNA	18037547	18037724	441	+	.	ID="dna4-1_ap";TEgroup="ctg_1%7Cdna4-1_ap%7C1";Tend="265";Tstart="80";shortTE="T";uid="62b319e7-5cff-42ef-98cc-ebd079ba5374"
Super-Scaffold_19	RepeatMasker	DNA	88098422	88098587	415	+	.	ID="RND-1_FAMILY-64";Tend="2279";Tstart="2129";shortTE="F";uid="d2106c40-3661-4454-8165-8f59c470a3ee"
Super-Scaffold_19	RepeatMasker	Unknown	2588175	2588870	2565	+	.	ID="RND-1_FAMILY-515";Tend="1250";Tstart="546";shortTE="F";uid="373ca565-f537-4ede-853f-28da8e45dfc6"
Super-Scaffold_19	RepeatMasker	DNA/P	26530265	26530392	411	+	.	ID="RND-5_FAMILY-6130";Tend="4896";Tstart="4765";shortTE="F";uid="896c4c04-987c-4c64-9201-550ede3e8be8"
Super-Scaffold_19	RepeatMasker	Unknown	30849674	30849819	616	+	.	ID="RND-5_FAMILY-2016";Tend="1080";Tstart="940";shortTE="F";uid="95df5ccd-c362-4cd4-80a1-757107844418"
Super-Scaffold_19	RepeatMasker	DNA/Ginger-1	68703853	68704117	1742	+	.	ID="RND-6_FAMILY-8078";Tend="563";Tstart="281";shortTE="F";uid="b182ef0e-37af-4080-a065-3c1989720d90"
Super-Scaffold_19	RepeatMasker	Unknown	61425277	61425539	1648	+	.	ID="RND-6_FAMILY-4149";Tend="1178";Tstart="920";shortTE="F";uid="e6c1ea87-7701-4f05-87fc-e9390dc7b8aa"
Super-Scaffold_19	RepeatMasker	DNA	16906202	16906473	680	+	.	ID="RND-1_FAMILY-64";Tend="1704";Tstart="1425";shortTE="F";uid="0882224a-ce0b-4d7a-a7e8-75ba2f53d7fa"
Super-Scaffold_19	RepeatMasker	DNA	26254157	26254601	2010	+	.	ID="TTAA2C_AP";Tend="423";Tstart="2";shortTE="F";uid="7a0a3204-9d73-4576-be65-28f568edadfa"
Super-Scaffold_19	RepeatMasker	Unknown	83845633	83845859	454	+	.	ID="RND-6_FAMILY-13072";Tend="883";Tstart="640";shortTE="F";uid="1941d624-34e4-4649-8499-6ec70fc5e841"
Super-Scaffold_19	RepeatMasker	LINE/CR1	64012706	64013756	1007	+	.	ID="RND-6_FAMILY-10637";Tend="1577";Tstart="530";shortTE="F";uid="6b1992bb-cbb5-47dd-b6c5-3325a6b5e4a6"
Super-Scaffold_19	RepeatMasker	DNA/hAT	75381064	75381519	1846	+	.	ID="DNA8-79_AP";Tend="833";Tstart="410";shortTE="F";uid="6db118ed-cb8f-4e03-8611-9338e54c0f59"
Super-Scaffold_19	RepeatMasker	DNA/TcMar-m44	33562977	33563188	550	+	.	ID="DNA2-5_AP";Tend="210";Tstart="9";shortTE="F";uid="7db495b3-0fe8-4413-8bdc-3348a5b67ccd"
Super-Scaffold_19	RepeatMasker	Unknown	22419405	22419854	1310	+	.	ID="RND-4_FAMILY-1804";Tend="1384";Tstart="955";shortTE="F";uid="655b80c7-ba67-49e7-a532-32e0d988fb9a"
Super-Scaffold_19	RepeatMasker	DNA/hAT	57526017	57526455	3184	+	.	ID="RND-1_FAMILY-412";Tend="631";Tstart="187";shortTE="F";uid="33f45894-2abf-41e5-ae38-8ec458f9f0e7"
Super-Scaffold_19	RepeatMasker	RC/Helitron	39938047	39938198	470	+	.	ID="RND-1_FAMILY-323";Tend="1347";Tstart="1250";shortTE="F";uid="2b953d7b-149d-44d3-9af0-2b45a1e1ae05"
Super-Scaffold_19	RepeatMasker	DNA	26991964	26992416	1993	+	.	ID="TTAA8_AP";Tend="438";Tstart="1";shortTE="F";uid="6514c259-596f-4873-aa91-3d2f8d483bca"
Super-Scaffold_19	RepeatMasker	DNA	2435387	2435630	522	+	.	ID="DNA4-2_AP";Tend="545";Tstart="314";shortTE="F";uid="4aa44ae1-cabd-4529-a0aa-874d294834d2"
Super-Scaffold_19	RepeatMasker	Unknown	421907	422037	672	+	.	ID="RND-6_FAMILY-13281";Tend="1113";Tstart="981";shortTE="F";uid="e7ac0028-3914-4dc2-ac42-27da5ecafa5f"
Super-Scaffold_19	RepeatMasker	DNA	61985383	61985512	895	+	.	ID="TTAA3B_AP";Tend="435";Tstart="306";shortTE="F";uid="93aa1aa0-46c6-475a-8d52-f99cfb300228"
Super-Scaffold_19	RepeatMasker	DNA/TcMar-Tc1	23981132	23983828	20224	+	.	ID="RND-6_FAMILY-3952";Tend="2600";Tstart="32";shortTE="F";uid="69d8b272-6c6d-4a6d-b944-00f12fbf3cde"
Super-Scaffold_19	RepeatMasker	DNA/MULE-MuDR	13367101	13369429	20188	+	.	ID="RND-1_FAMILY-169";Tend="3097";Tstart="769";shortTE="F";uid="a895c919-2ab7-4f11-be55-bb02dc4b6885"
Super-Scaffold_19	RepeatMasker	DNA/hAT-Pegasus	11814587	11815090	2419	+	.	ID="RND-6_FAMILY-6747";Tend="1660";Tstart="1114";shortTE="F";uid="b18dd39d-127c-4d03-a69d-e8b8dab96e29"
Super-Scaffold_19	RepeatMasker	RC/Helitron	12509227	12509365	547	+	.	ID="RND-6_FAMILY-31297";Tend="1089";Tstart="948";shortTE="F";uid="a79d336b-cf30-48e4-a09d-5fc49c5a7336"
Super-Scaffold_19	RepeatMasker	DNA/Academ-1	41933475	41933628	618	+	.	ID="RND-6_FAMILY-13583";Tend="1316";Tstart="1162";shortTE="F";uid="af100b83-6240-4a29-b0da-4cd662b8c449"
Super-Scaffold_19	RepeatMasker	Unknown	50426579	50427117	3218	+	.	ID="RND-5_FAMILY-3346";Tend="1503";Tstart="968";shortTE="F";uid="f598bb86-3b45-4a28-be1e-530f546180dc"
Super-Scaffold_19	RepeatMasker	Retroposon?	72482693	72482794	443	+	.	ID="RND-6_FAMILY-3916";Tend="3497";Tstart="3405";shortTE="F";uid="aef7462f-7b68-4120-beae-913566e77565"
Super-Scaffold_19	RepeatMasker	Retroposon?	13219958	13220136	485	+	.	ID="RND-6_FAMILY-3916";Tend="4139";Tstart="3974";shortTE="F";uid="224f4735-7eaf-4bff-a754-89530b2d236e"
Super-Scaffold_19	RepeatMasker	Unknown	20738479	20738700	406	+	.	ID="RND-6_FAMILY-4505";Tend="1038";Tstart="798";shortTE="F";uid="5698cf99-2766-48d4-ae07-8928ebe05d81"
Super-Scaffold_19	RepeatMasker	DNA/Academ-1	71205038	71205148	465	+	.	ID="RND-6_FAMILY-13583";Tend="1069";Tstart="961";shortTE="F";uid="8816a0e8-e29d-49a5-b655-48b230c4f3f7"
Super-Scaffold_19	RepeatMasker	DNA	55492020	55492260	721	+	.	ID="DNA4-1_AP";Tend="823";Tstart="524";shortTE="F";uid="572cbc2e-ff3d-4923-8765-a48b973ff12d"
Super-Scaffold_19	RepeatMasker	DNA/TcMar-Tc1	83979299	83980380	2148	+	.	ID="RND-1_FAMILY-44";Tend="2411";Tstart="1323";shortTE="F";uid="25acdc2d-a8ec-4219-b754-29233ef9980f"
Super-Scaffold_19	RepeatMasker	DNA	82538056	82538190	423	+	.	ID="TTAA2D_AP";Tend="201";Tstart="63";shortTE="F";uid="8a43d128-deae-4df2-9560-b98ba5896494"
Super-Scaffold_19	RepeatMasker	DNA	12810521	12811020	3036	+	.	ID="rnd-6_family-2704";Tend="1331";Tstart="888";shortTE="F";uid="6ba81ae1-f1b5-45ec-96a7-6b2988025cc8"
Super-Scaffold_19	RepeatMasker	DNA/MULE-MuDR	77712115	77712416	842	+	.	ID="MUDR3X_AP";Tend="1939";Tstart="1649";shortTE="F";uid="14493825-14e9-444e-b8d8-54a51ba72299"
Super-Scaffold_19	RepeatMasker	DNA/hAT-Tip100	35486516	35487055	1883	+	.	ID="RND-6_FAMILY-3646";Tend="1602";Tstart="1114";shortTE="F";uid="0d1dda6d-71bf-419d-8503-455a76c4c5da"
Super-Scaffold_19	RepeatMasker	DNA	19815054	19815488	2077	+	.	ID="TTAA4B_AP";Tend="430";Tstart="1";shortTE="F";uid="c7924590-8c4c-4e64-8698-083310a726a0"
Super-Scaffold_19	RepeatMasker	DNA/PIF-Harbinger	39389575	39390090	745	+	.	ID="RND-6_FAMILY-5669";Tend="3118";Tstart="2553";shortTE="F";uid="56920067-cecb-43bc-9fcb-dfdd026b9793"
Super-Scaffold_19	RepeatMasker	DNA/PIF-Harbinger	7280963	7281119	480	+	.	ID="RND-6_FAMILY-5669";Tend="2725";Tstart="2569";shortTE="F";uid="f2ce5fc5-7e5a-4e30-99b3-c281393cdb28"
Super-Scaffold_19	RepeatMasker	DNA/hAT	73070105	73070229	432	+	.	ID="RND-6_FAMILY-10294";Tend="1129";Tstart="1001";shortTE="F";uid="800c99f0-b969-403e-a568-8902fca7bbd1"
Super-Scaffold_19	RepeatMasker	DNA/TcMar-m44	87318246	87320870	9944	+	.	ID="MARINER-3_AP";TEgroup="ctg_1%7CMARINER-3_AP%7C1";Tend="2304";Tstart="1";shortTE="F";uid="6fa02b38-49d5-4a04-bdd0-2cc2bf65c562"
Super-Scaffold_19	RepeatMasker	DNA/Kolobok-E	71576979	71577212	416	+	.	ID="RND-5_FAMILY-5284";TEgroup="ctg_1%7CRND-5_FAMILY-5284%7C12";Tend="1513";Tstart="1190";shortTE="F";uid="ff14423d-bce1-41a4-9a2f-ba15eb76b699"
Super-Scaffold_19	RepeatMasker	DNA/Kolobok-E	8435858	8436257	1560	+	.	ID="RND-4_FAMILY-2210";Tend="1373";Tstart="918";shortTE="F";uid="301640e0-d0d9-4ba4-87b5-71fd6f002517"
Super-Scaffold_19	RepeatMasker	LINE/R1	37937453	37937783	2619	+	.	ID="RND-6_FAMILY-11026";Tend="1653";Tstart="1323";shortTE="F";uid="a9ff97a6-3ee0-4c4b-919a-8e9a1778ca9f"
Super-Scaffold_19	RepeatMasker	DNA/Kolobok-E	71335561	71335737	427	+	.	ID="RND-6_FAMILY-10295";Tend="2851";Tstart="2673";shortTE="F";uid="0102d532-079f-44a9-ba88-85f32ccc5bc1"
Super-Scaffold_19	RepeatMasker	DNA/hAT-Ac	11660154	11660256	471	+	.	ID="RND-5_FAMILY-372";Tend="1855";Tstart="1752";shortTE="F";uid="95555c80-00b5-407c-b48e-b4c479b153e3"
Super-Scaffold_19	RepeatMasker	DNA	72409388	72409659	9541	+	.	ID="RND-1_FAMILY-491";Tend="2145";Tstart="1874";shortTE="F";uid="bbac8118-bb2a-4e09-91a8-bd79dea9a8e0"
Super-Scaffold_19	RepeatMasker	LINE/I-Jockey	66663729	66663874	495	+	.	ID="RND-6_FAMILY-7596";Tend="5231";Tstart="5070";shortTE="F";uid="d1941f66-3803-462c-b779-e2327d9d19a4"
Super-Scaffold_19	RepeatMasker	DNA/MULE-MuDR	11213175	11213461	441	+	.	ID="RND-1_FAMILY-293";Tend="1109";Tstart="819";shortTE="F";uid="d0cabf27-bc78-4014-810d-c332f2ad0dbd"
Super-Scaffold_19	RepeatMasker	DNA	19754513	19754977	1128	+	.	ID="RND-1_FAMILY-64";Tend="1580";Tstart="1128";shortTE="F";uid="f012fb88-9ac4-4894-93c1-e1a55bba63ff"
Super-Scaffold_19	RepeatMasker	DNA/hAT-Tip100	41495097	41497712	14111	+	.	ID="rnd-6_family-20610";Tend="3102";Tstart="546";shortTE="F";uid="ead46ffc-330f-4a99-aa78-6601c54bf26d"
Super-Scaffold_19	RepeatMasker	DNA/Kolobok-T2	51398850	51398964	423	+	.	ID="REP-4_PBA";Tend="694";Tstart="583";shortTE="F";uid="733994ec-0122-44b1-a0f2-a6e7d4160b89"
Super-Scaffold_19	RepeatMasker	DNA/Kolobok-E	24833073	24833307	974	+	.	ID="RND-5_FAMILY-5284";Tend="1791";Tstart="1558";shortTE="F";uid="54922426-d134-4ca2-a170-39e81e066833"
Super-Scaffold_19	RepeatMasker	DNA/Ginger-1	60392858	60393049	407	+	.	ID="RND-6_FAMILY-15982";Tend="2169";Tstart="1984";shortTE="F";uid="680fbca6-5654-4224-bf4e-2e7256c7425a"
Super-Scaffold_19	RepeatMasker	DNA/CMC-Transib	79306813	79307287	453	+	.	ID="transib-2_dbp";Tend="617";Tstart="334";shortTE="F";uid="2a6866a4-f94b-4630-9702-c4750e90e90b"
Super-Scaffold_19	RepeatMasker	RC/Helitron	38325705	38325933	470	+	.	ID="RND-6_FAMILY-4802";Tend="793";Tstart="546";shortTE="F";uid="de0f02ab-c052-4adb-be78-297eff67a2ab"
Super-Scaffold_19	RepeatMasker	Unknown	23337627	23337947	1202	+	.	ID="RND-6_FAMILY-5164";Tend="961";Tstart="646";shortTE="F";uid="f0d9dac1-a71a-4272-95be-e365e5896f23"
Super-Scaffold_19	RepeatMasker	DNA/hAT-Tip100	88580087	88580298	459	+	.	ID="RND-6_FAMILY-3063";Tend="2155";Tstart="1944";shortTE="F";uid="fe692c5e-731b-4610-839c-96c4a4c578b0"
Super-Scaffold_19	RepeatMasker	DNA/hAT?	54209588	54209822	931	+	.	ID="DNA8-60_AP";Tend="363";Tstart="125";shortTE="F";uid="5a02d54a-648e-43e8-98c0-d488937eac84"
Super-Scaffold_19	RepeatMasker	DNA/PIF-Spy	73125862	73126512	5128	+	.	ID="RND-6_FAMILY-15343";Tend="4400";Tstart="3747";shortTE="F";uid="fa895692-5c58-4233-8e07-4cfcb14f61ab"
Super-Scaffold_19	RepeatMasker	DNA/hAT-Ac	60611338	60611460	445	+	.	ID="RND-5_FAMILY-1049";Tend="1073";Tstart="961";shortTE="F";uid="58c8ee74-0614-4cd5-a184-b26aed5a9f45"
Super-Scaffold_19	RepeatMasker	DNA/hAT-Ac	72577615	72578793	9588	+	.	ID="RND-6_FAMILY-14693";Tend="2038";Tstart="861";shortTE="F";uid="dd6db697-63a0-409b-8eba-e839a7ae64a5"
Super-Scaffold_19	RepeatMasker	LTR/Gypsy	9465269	9465525	2794	+	.	ID="RND-6_FAMILY-251";Tend="5327";Tstart="3100";shortTE="F";uid="c9f9201b-6ac0-4798-86dd-0903a949bc74"
Super-Scaffold_19	RepeatMasker	DNA	48997945	48998333	1519	+	.	ID="RND-6_FAMILY-6620";TEgroup="ctg_1%7CRND-6_FAMILY-6620%7C4";Tend="1570";Tstart="994";shortTE="F";uid="f28ff17f-5c79-4c4d-ad79-1c054d5792f1"
Super-Scaffold_19	RepeatMasker	DNA/MULE-MuDR	47224674	47224803	500	+	.	ID="RND-6_FAMILY-13384";Tend="976";Tstart="858";shortTE="F";uid="f92d9660-f9e2-405f-b44b-0564c06dc9e0"
Super-Scaffold_19	RepeatMasker	LINE/I-Jockey	3240239	3240618	500	+	.	ID="RND-6_FAMILY-15578";Tend="1398";Tstart="987";shortTE="F";uid="12c8a43b-ba98-4ef2-9f74-999e3fa68642"
Super-Scaffold_19	RepeatMasker	DNA/Ginger-2	11240476	11240880	1710	+	.	ID="RND-6_FAMILY-17268";Tend="478";Tstart="117";shortTE="F";uid="ae7d5a29-3aac-4691-9005-6c71187cdb88"
Super-Scaffold_19	RepeatMasker	RC/Helitron	83746377	83746687	1413	+	.	ID="RND-5_FAMILY-1249";Tend="1265";Tstart="972";shortTE="F";uid="6f21a854-9706-4d73-ae95-1809db3831e7"
Super-Scaffold_19	RepeatMasker	DNA	47963333	47963510	611	+	.	ID="dna-ttaa-1_ap";Tend="423";Tstart="265";shortTE="F";uid="319e2d0e-1f26-48fa-8502-2ce6b124b633"
Super-Scaffold_19	RepeatMasker	DNA	51816292	51816509	531	+	.	ID="ttaa2b_ap";Tend="338";Tstart="119";shortTE="F";uid="a6b7cc91-ed99-43e2-9f5c-b138d5ae27cc"
Super-Scaffold_19	RepeatMasker	Unknown	51280769	51281040	497	+	.	ID="RND-6_FAMILY-12408";Tend="1051";Tstart="798";shortTE="F";uid="7515fb0a-9f2d-4703-a804-89354f5be26b"
Super-Scaffold_19	RepeatMasker	DNA	46965224	46965350	530	+	.	ID="dna4-2_ap";Tend="121";Tstart="1";shortTE="F";uid="09e9f140-d10e-43ee-ac91-c283830ce135"
Super-Scaffold_19	RepeatMasker	DNA	77217087	77217285	496	+	.	ID="ttaa3c_ap";Tend="229";Tstart="44";shortTE="F";uid="799fe49d-0596-49b2-a471-a5b0beebb278"
Super-Scaffold_19	RepeatMasker	LINE/RTE-RTE	23741527	23741749	553	+	.	ID="RND-1_FAMILY-246";Tend="1189";Tstart="954";shortTE="F";uid="e8bd3776-064d-40ae-905d-6bff10278437"
Super-Scaffold_19	RepeatMasker	RC/Helitron	71205149	71205710	3662	+	.	ID="RND-5_FAMILY-2153";Tend="1534";Tstart="969";shortTE="F";uid="dd8aadac-f695-45a8-8e92-eb30e4a6034f"
Super-Scaffold_19	RepeatMasker	DNA/MULE-MuDR	1066462	1067125	4673	+	.	ID="RND-6_FAMILY-61304";Tend="1650";Tstart="947";shortTE="F";uid="aff6b143-b2fb-4968-9dfe-530cb5f1fe84"
Super-Scaffold_19	RepeatMasker	DNA/Kolobok-E	42391943	42392117	511	+	.	ID="RND-6_FAMILY-1804";Tend="1135";Tstart="984";shortTE="F";uid="d2072072-3ac0-42c0-8a01-3ead1d96937d"
Super-Scaffold_19	RepeatMasker	DNA/Kolobok-E	13792178	13792745	3426	+	.	ID="RND-6_FAMILY-2652";Tend="1728";Tstart="1215";shortTE="F";uid="2cd0b98a-538f-4ad4-bb83-fed9ad42fa19"
Super-Scaffold_19	RepeatMasker	Unknown	35436854	35437060	1746	+	.	ID="RND-6_FAMILY-21011";Tend="817";Tstart="611";shortTE="F";uid="b6be4c7d-c206-4882-88bd-6b5c09e661bd"
Super-Scaffold_19	RepeatMasker	LINE/I	76883344	76883596	1659	+	.	ID="RND-5_FAMILY-2755";Tend="1429";Tstart="1175";shortTE="F";uid="34b0cb64-db1e-4c1d-9e1f-6162d2ff9a46"
Super-Scaffold_19	RepeatMasker	DNA/Ginger-1	44872773	44873113	677	+	.	ID="RND-6_FAMILY-15982";Tend="2202";Tstart="1850";shortTE="F";uid="d4116149-a40a-4c6f-b95c-301f6e24ad1c"
Super-Scaffold_19	RepeatMasker	LTR/Gypsy	49873171	49873393	669	+	.	ID="GYPSY-24_DEL-I";Tend="2821";Tstart="2601";shortTE="F";uid="cb233c54-9164-42b4-939b-6b6110642cf2"
Super-Scaffold_19	RepeatMasker	DNA/Ginger-1	44790987	44791161	1277	+	.	ID="GINGER1-1_AP";Tend="4156";Tstart="3697";shortTE="F";uid="46ccb1d3-3ec8-4a27-b92f-69542f7372e3"
Super-Scaffold_19	RepeatMasker	DNA/hAT-Tip100	72068088	72068592	886	+	.	ID="RND-6_FAMILY-27138";Tend="3973";Tstart="3469";shortTE="F";uid="9ae9ad6d-c33e-4442-995e-abc81845abd1"
Super-Scaffold_19	RepeatMasker	Unknown	87117144	87117779	2844	+	.	ID="RND-6_FAMILY-11789";Tend="1078";Tstart="484";shortTE="F";uid="ff2389cd-46a4-4da5-99bb-2fcb308a6102"
Super-Scaffold_19	RepeatMasker	LINE/CR1	59870396	59870726	2041	+	.	ID="RND-6_FAMILY-3093";Tend="1739";Tstart="1411";shortTE="F";uid="5374a9a5-c9f2-49e8-9bca-e2cf5ad67ab8"
Super-Scaffold_19	RepeatMasker	DNA/Ginger-1	17710583	17710692	436	+	.	ID="RND-6_FAMILY-15982";Tend="2203";Tstart="2101";shortTE="F";uid="190969df-fa86-443c-a7bf-992b63525339"
Super-Scaffold_19	RepeatMasker	DNA	9364812	9365060	1059	+	.	ID="DNA4-3_AP";Tend="282";Tstart="9";shortTE="F";uid="151957e8-766e-4fc1-b2d0-f723abd7fdb3"
Super-Scaffold_19	RepeatMasker	DNA	36379346	36379847	925	+	.	ID="DNA4-3_AP";Tend="475";Tstart="4";shortTE="F";uid="19ce53c8-0525-4239-98c2-71e3be835668"
Super-Scaffold_19	RepeatMasker	RC/Helitron	84024553	84025268	1847	+	.	ID="RND-6_FAMILY-32308";TEgroup="ctg_1%7CRND-6_FAMILY-32308%7C1";Tend="1463";Tstart="642";shortTE="F";uid="da7b13dd-1177-49e2-9126-b54690a2821d"
Super-Scaffold_19	RepeatMasker	DNA	79639027	79639379	3044	+	.	ID="RND-6_FAMILY-4148";Tend="2155";Tstart="1803";shortTE="F";uid="9963c0e0-e131-4319-bcad-68caa812c3d9"
Super-Scaffold_19	RepeatMasker	Unknown	77475007	77476249	5436	+	.	ID="RND-6_FAMILY-18365";TEgroup="ctg_1%7CRND-6_FAMILY-18365%7C10";Tend="1781";Tstart="297";shortTE="F";uid="d75b1417-45dc-4eb4-a462-2c53942f4ef8"
Super-Scaffold_19	RepeatMasker	DNA/hAT	29084003	29084167	452	+	.	ID="RND-5_FAMILY-404";Tend="1544";Tstart="1378";shortTE="F";uid="29c4b0f0-da11-47e9-a4d7-bb53e99082ef"
Super-Scaffold_19	RepeatMasker	DNA	81326900	81327349	1620	+	.	ID="TTAA8_AP";Tend="438";Tstart="7";shortTE="F";uid="80b8ae5d-f6ee-4ed8-8d0d-ff604347950b"
Super-Scaffold_19	RepeatMasker	DNA/Sola-1	79025576	79025799	520	+	.	ID="SOLA1-1_AA";Tend="2170";Tstart="1947";shortTE="F";uid="ca98f204-c83a-49e3-83be-4de45b505efd"
Super-Scaffold_19	RepeatMasker	Unknown	71907820	71908663	7101	+	.	ID="RND-1_FAMILY-7";Tend="1921";Tstart="1080";shortTE="F";uid="93f34850-a5af-4872-be70-a995b2dd0604"
Super-Scaffold_19	RepeatMasker	DNA	61318185	61318937	4194	+	.	ID="DNA4-2_AP";Tend="769";Tstart="1";shortTE="F";uid="f0f1ca3c-3b62-4490-95b5-97d04db56d99"
Super-Scaffold_19	RepeatMasker	Unknown	6991140	6991284	1052	+	.	ID="RND-5_FAMILY-509";Tend="909";Tstart="764";shortTE="F";uid="3df335d1-b690-4733-ae3c-aa3376920f68"
Super-Scaffold_19	RepeatMasker	RC/Helitron	9268508	9268745	645	+	.	ID="RND-1_FAMILY-138";Tend="1287";Tstart="1035";shortTE="F";uid="bffc02b7-5d53-4e24-b04e-3379c25315c8"
Super-Scaffold_19	RepeatMasker	DNA	54911652	54911917	458	+	.	ID="dna4-2_ap";TEgroup="ctg_1%7Cdna4-2_ap%7C18";Tend="637";Tstart="161";shortTE="T";uid="f8145447-26f4-4ce9-a098-02b99c5b688e"
Super-Scaffold_19	RepeatMasker	DNA/Ginger-1	68660116	68660601	1808	+	.	ID="RND-6_FAMILY-1352";Tend="1868";Tstart="1378";shortTE="F";uid="87bd0dbb-8d86-44ab-b954-8818d44b8ab8"
Super-Scaffold_19	RepeatMasker	Retroposon?	20151986	20152376	1015	+	.	ID="RND-6_FAMILY-2591";Tend="1391";Tstart="982";shortTE="F";uid="7cb0144a-2955-42d7-be29-0d83d215c5cc"
Super-Scaffold_19	RepeatMasker	DNA	50324763	50325107	1417	+	.	ID="rnd-6_family-2704";Tend="1079";Tstart="886";shortTE="F";uid="75430760-d6e8-42e7-b6be-b4ea7bffb1cd"
Super-Scaffold_19	RepeatMasker	DNA/hAT	74620501	74620606	858	+	.	ID="RND-1_FAMILY-313";Tend="1032";Tstart="927";shortTE="F";uid="1264b269-1602-4c15-bcd1-08006fa0ac42"
Super-Scaffold_19	RepeatMasker	DNA/PIF-Harbinger	35387823	35389122	10744	+	.	ID="RND-1_FAMILY-294";Tend="2447";Tstart="1159";shortTE="F";uid="0a606ff7-e8a0-4de9-82f1-8159b05f57d8"
Super-Scaffold_19	RepeatMasker	DNA/Ginger-2	53786880	53787852	7653	+	.	ID="RND-6_FAMILY-60";Tend="1853";Tstart="868";shortTE="F";uid="10d0fa89-d94b-4586-9093-bd1c93721815"
Super-Scaffold_19	RepeatMasker	DNA/MULE-MuDR	67602907	67603800	7221	+	.	ID="RND-5_FAMILY-3677";Tend="1794";Tstart="898";shortTE="F";uid="729fe756-16e7-4b5e-9f00-bbc47e9c828f"
Super-Scaffold_19	RepeatMasker	DNA/Ginger-1	22169102	22169676	1048	+	.	ID="RND-6_FAMILY-1352";Tend="1274";Tstart="744";shortTE="F";uid="f1a449a4-2db7-41fe-8db3-800a600e8b16"
Super-Scaffold_19	RepeatMasker	DNA	13234460	13234890	463	+	.	ID="TTAA18_AP";TEgroup="ctg_1%7CTTAA18_AP%7C3";Tend="556";Tstart="1";shortTE="F";uid="9f140c2f-5a64-4bb5-b5b3-081cccd282b3"
Super-Scaffold_19	RepeatMasker	Retroposon?	66841688	66842070	1165	+	.	ID="RND-6_FAMILY-15663";Tend="1824";Tstart="1439";shortTE="F";uid="56a05f9b-442f-4a7d-8d71-0f40358c0e75"
Super-Scaffold_19	RepeatMasker	Unknown	71317659	71317961	519	+	.	ID="RND-5_FAMILY-1715";Tend="1005";Tstart="695";shortTE="F";uid="e2769324-c716-452e-8aa5-5f0cabda516d"
Super-Scaffold_19	RepeatMasker	Unknown	31521966	31524668	7550	+	.	ID="RND-5_FAMILY-3443";Tend="2620";Tstart="2";shortTE="F";uid="67ce4af8-54a7-4a80-bc21-597b94562479"
Super-Scaffold_19	RepeatMasker	DNA	9021501	9021608	785	+	.	ID="ttaa26b_ap";Tend="557";Tstart="450";shortTE="F";uid="e343d738-5d1f-4557-9eda-2043497b1d5f"
Super-Scaffold_19	RepeatMasker	LINE/R1-LOA	82819063	82819475	1728	+	.	ID="RND-1_FAMILY-460";Tend="1289";Tstart="810";shortTE="F";uid="ac8fce30-40d5-4cde-af9e-730dbaafddf4"
Super-Scaffold_19	RepeatMasker	DNA	61049732	61050136	1065	+	.	ID="TTAA2C_AP";Tend="418";Tstart="2";shortTE="F";uid="6410d8f0-d6c0-4364-8bc1-70898b652eac"
Super-Scaffold_19	RepeatMasker	Unknown	26624318	26624434	402	+	.	ID="RND-1_FAMILY-17";Tend="1149";Tstart="1023";shortTE="F";uid="b3504359-c3ed-455b-8b8e-35d0f9ee5d58"
Super-Scaffold_19	RepeatMasker	DNA	17717954	17718311	632	+	.	ID="TTAA2D_AP";Tend="390";Tstart="42";shortTE="F";uid="2c6bb555-7b47-4ae7-b011-7694eb225744"
Super-Scaffold_19	RepeatMasker	Retroposon?	45522139	45522506	1572	+	.	ID="RND-6_FAMILY-1861";Tend="960";Tstart="566";shortTE="F";uid="57a598da-3e79-4be6-a806-a3945a691edd"
Super-Scaffold_19	RepeatMasker	Unknown	20115838	20115982	658	+	.	ID="RND-6_FAMILY-15002";Tend="583";Tstart="417";shortTE="F";uid="81dede6d-8e06-42c7-88ff-bbd37ec3895f"
Super-Scaffold_19	RepeatMasker	Retroposon?	39058409	39058844	1108	+	.	ID="RND-6_FAMILY-8671";Tend="1176";Tstart="753";shortTE="F";uid="bd90fd25-50c0-46c1-b462-381e9e0d114e"
Super-Scaffold_19	RepeatMasker	DNA/Ginger-1	76249137	76249577	950	+	.	ID="RND-6_FAMILY-15982";Tend="2176";Tstart="1701";shortTE="F";uid="e71c037d-7d44-4daa-a7d1-a3e495c72fc5"
Super-Scaffold_19	RepeatMasker	DNA/hAT-Charlie	27428589	27428918	1855	+	.	ID="RND-1_FAMILY-506";Tend="1247";Tstart="911";shortTE="F";uid="1ea2d9a5-fe85-4462-aae9-142136901890"
Super-Scaffold_19	RepeatMasker	DNA	87140355	87140880	3240	+	.	ID="RND-6_FAMILY-4747";Tend="1388";Tstart="869";shortTE="F";uid="823320ab-64f0-4f25-b535-ef10f066e4ae"
Super-Scaffold_19	RepeatMasker	DNA/hAT-hAT19	79891502	79891660	670	+	.	ID="RND-6_FAMILY-7458";Tend="810";Tstart="664";shortTE="F";uid="4c3980df-db3b-4010-be16-82037f1f1b6d"
Super-Scaffold_19	RepeatMasker	Unknown	53842902	53843070	592	+	.	ID="RND-6_FAMILY-1206";Tend="210";Tstart="28";shortTE="F";uid="786566e1-b9a2-42f7-8d55-017f596dde29"
Super-Scaffold_19	RepeatMasker	Unknown	13503741	13504023	1237	+	.	ID="RND-4_FAMILY-112";Tend="1568";Tstart="1302";shortTE="F";uid="5e1c9be8-0e9a-44c8-b0d8-65f8962fde81"
Super-Scaffold_19	RepeatMasker	DNA/Ginger-1	72773975	72774212	407	+	.	ID="RND-5_FAMILY-110";Tend="1170";Tstart="946";shortTE="F";uid="76b2de33-1e13-440a-91a2-a164834b3d1d"
Super-Scaffold_19	RepeatMasker	DNA/TcMar-m44?	43692130	43692319	918	+	.	ID="DNA4-9B_AP";Tend="184";Tstart="2";shortTE="F";uid="c8649951-2cc7-46b5-9f2e-eabf06241cab"
Super-Scaffold_19	RepeatMasker	Unknown	55275415	55275827	2851	+	.	ID="RND-4_FAMILY-83";Tend="1358";Tstart="951";shortTE="F";uid="df774b72-b1bf-4886-9bb6-a565c2dd45d9"
Super-Scaffold_19	RepeatMasker	LINE/L2	85303454	85303609	1218	+	.	ID="RND-5_FAMILY-6525";Tend="3125";Tstart="2970";shortTE="F";uid="984597f1-e005-41cd-a02c-d21f4f138b5c"
Super-Scaffold_19	RepeatMasker	DNA	47651391	47651630	863	+	.	ID="dna4-2_ap";Tend="218";Tstart="1";shortTE="F";uid="547133b5-b59a-4f47-878e-81f5da021c1f"
Super-Scaffold_19	RepeatMasker	DNA/MULE-MuDR	19328605	19332047	29359	+	.	ID="RND-1_FAMILY-353";Tend="4178";Tstart="731";shortTE="F";uid="51063852-f82b-4d25-ab47-2b0836b7d46b"
Super-Scaffold_19	RepeatMasker	DNA	53609656	53610057	990	+	.	ID="TTAA8_AP";Tend="434";Tstart="18";shortTE="F";uid="750e2a4d-26af-4cd2-8549-872495850951"
Super-Scaffold_19	RepeatMasker	Unknown	11357443	11357750	756	+	.	ID="RND-6_FAMILY-6643";Tend="1022";Tstart="721";shortTE="F";uid="1714f17a-eee5-4cb0-9087-ed54a3fae2ae"
Super-Scaffold_19	RepeatMasker	DNA/hAT-Ac	52746084	52746453	1536	+	.	ID="DNA8-91B_AP";Tend="407";Tstart="1";shortTE="F";uid="63fd4aaf-5d64-4f79-8d6a-f4b5adefd563"
Super-Scaffold_19	RepeatMasker	DNA/Ginger-1	32824534	32824921	925	+	.	ID="RND-6_FAMILY-1352";Tend="1768";Tstart="1393";shortTE="F";uid="74fd15c7-37b9-41aa-97fd-6d6d9e2ee319"
Super-Scaffold_19	RepeatMasker	LTR/Gypsy	20068947	20069338	893	+	.	ID="RND-1_FAMILY-14";Tend="4759";Tstart="4386";shortTE="F";uid="b09e9a0f-5e58-4232-be69-713a8f7e11b7"
Super-Scaffold_19	RepeatMasker	DNA/PIF-Spy	60478422	60482446	27734	+	.	ID="RND-6_FAMILY-15343";TEgroup="ctg_1%7CRND-6_FAMILY-15343%7C5";Tend="4400";Tstart="471";shortTE="F";uid="2a9a55b1-3a60-4312-8b3c-e28584d946ca"
Super-Scaffold_19	RepeatMasker	DNA/Maverick	86270685	86271025	2266	+	.	ID="RND-1_FAMILY-373";Tend="2490";Tstart="2150";shortTE="F";uid="c44ade48-5504-4a68-a268-31ca7af3c552"
Super-Scaffold_19	RepeatMasker	LINE/I-Jockey	16457628	16458168	766	+	.	ID="RND-6_FAMILY-5914";Tend="1278";Tstart="713";shortTE="F";uid="bc777ecd-7649-4e3c-8e69-3b8018e0783e"
Super-Scaffold_19	RepeatMasker	Unknown	5483418	5483609	432	+	.	ID="RND-6_FAMILY-3022";Tend="1299";Tstart="1077";shortTE="F";uid="9384ab1f-8767-4910-a87c-4af6981cf1b0"
Super-Scaffold_19	RepeatMasker	DNA/Kolobok-E	41783945	41784190	446	+	.	ID="KOLOBOKE-2_AP";Tend="1365";Tstart="1139";shortTE="F";uid="90d3e35a-5073-4025-8def-b3153ced18f0"
Super-Scaffold_19	RepeatMasker	DNA/Kolobok-E	19859089	19859330	478	+	.	ID="RND-5_FAMILY-5311";Tend="2923";Tstart="2681";shortTE="F";uid="0df26777-ee2d-4ff2-ac93-4e639300c769"
Super-Scaffold_19	RepeatMasker	Retroposon?	79060046	79060297	1213	+	.	ID="RND-6_FAMILY-2591";Tend="1372";Tstart="697";shortTE="F";uid="40b95aa6-bca5-42bf-9b61-699d42b9dd79"
Super-Scaffold_19	RepeatMasker	DNA/MULE-MuDR	13621572	13621803	807	+	.	ID="RND-6_FAMILY-10019";Tend="585";Tstart="379";shortTE="F";uid="28397292-71ce-4f2e-b619-80a0baf83362"
Super-Scaffold_19	RepeatMasker	LTR/Gypsy	87367355	87367551	1215	+	.	ID="RND-1_FAMILY-185";Tend="979";Tstart="797";shortTE="F";uid="d0edf631-e4ec-47b0-8556-769a9eb17422"
Super-Scaffold_19	RepeatMasker	Retroposon?	12707406	12707517	509	+	.	ID="RND-6_FAMILY-5149";Tend="1494";Tstart="1383";shortTE="F";uid="53319995-aa0a-4da4-8674-15f7876ddd8f"
Super-Scaffold_19	RepeatMasker	DNA/hAT-Tip100	4119898	4120195	2594	+	.	ID="RND-6_FAMILY-11098";Tend="1592";Tstart="1297";shortTE="F";uid="6fde02ab-edfe-4fd5-a441-14c6607e334f"
Super-Scaffold_19	RepeatMasker	DNA/TcMar-Tc1	3279678	3279836	1234	+	.	ID="RND-1_FAMILY-292";Tend="1111";Tstart="953";shortTE="F";uid="487bd89e-f20a-412b-9e83-fd43a19004b9"
Super-Scaffold_19	RepeatMasker	Unknown	7318886	7319124	956	+	.	ID="RND-1_FAMILY-463";Tend="1205";Tstart="969";shortTE="F";uid="a6742bca-1ddf-4d55-8817-4123ef1b5fb6"
Super-Scaffold_19	RepeatMasker	RC/Helitron	59138429	59138601	425	+	.	ID="HALYOMORPHA_HALYS-1_FAMILY-196";Tend="172";Tstart="34";shortTE="F";uid="858dcf7f-f04a-4323-8b3a-ade788563c4f"
Super-Scaffold_19	RepeatMasker	Unknown	25116310	25116547	1364	+	.	ID="RND-5_FAMILY-1367";Tend="1347";Tstart="1128";shortTE="F";uid="bb375f8e-a798-4f5a-b42c-3e2afc4526b7"
Super-Scaffold_19	RepeatMasker	DNA	19836725	19836964	792	+	.	ID="DNA-TTAA-1_AP";Tend="423";Tstart="186";shortTE="F";uid="0e466d37-d2dd-469e-bff6-c14b8660e339"
Super-Scaffold_19	RepeatMasker	Unknown	13219558	13219681	644	+	.	ID="RND-1_FAMILY-17";Tend="1093";Tstart="972";shortTE="F";uid="90614765-73dc-4539-9116-6eb4133e93aa"
Super-Scaffold_19	RepeatMasker	DNA	27829851	27830081	1701	+	.	ID="TTAA3B_AP";Tend="436";Tstart="206";shortTE="F";uid="221cacbf-e30a-441c-af42-657c3e68bc8b"
Super-Scaffold_19	RepeatMasker	DNA/hAT	11608358	11608655	691	+	.	ID="RND-1_FAMILY-412";Tend="509";Tstart="185";shortTE="F";uid="7aed526c-0410-4041-9215-991dc1df31bc"
Super-Scaffold_19	RepeatMasker	DNA/Ginger-1	28524562	28525275	1021	+	.	ID="rnd-6_family-1352";Tend="1702";Tstart="735";shortTE="F";uid="bcce60ac-ba9a-4a92-ad89-1eddb3f5c5de"
Super-Scaffold_19	RepeatMasker	DNA/hAT	75872165	75873190	7921	+	.	ID="RND-1_FAMILY-381";Tend="1839";Tstart="833";shortTE="F";uid="56644212-189a-4130-83ee-1fb81a9365d5"
Super-Scaffold_19	RepeatMasker	DNA/MULE-MuDR	59842898	59843382	1319	+	.	ID="RND-1_FAMILY-1";TEgroup="ctg_1%7CRND-1_FAMILY-1%7C6";Tend="2235";Tstart="640";shortTE="F";uid="d5265e77-be87-4ad9-a690-8a667da83d14"
Super-Scaffold_19	RepeatMasker	DNA/hAT-Blackjack	86937786	86937902	489	+	.	ID="HAT-4_PBA";Tend="6022";Tstart="5906";shortTE="F";uid="c54c5d76-3bbb-4ba7-8e10-1921f78b5613"
Super-Scaffold_19	RepeatMasker	DNA/hAT-Tip100	88577615	88577794	557	+	.	ID="RND-6_FAMILY-3063";Tend="512";Tstart="333";shortTE="F";uid="4bff3f64-0fcc-4cdb-8e7c-9810ab3d6378"
Super-Scaffold_19	RepeatMasker	DNA	81273331	81273484	483	+	.	ID="ttaa3c_ap";Tend="197";Tstart="45";shortTE="F";uid="b95c785d-38d4-4e7e-a621-22f6a2bcc110"
Super-Scaffold_19	RepeatMasker	DNA/Ginger-1	38338961	38339235	749	+	.	ID="RND-6_FAMILY-1352";Tend="1839";Tstart="1573";shortTE="F";uid="a894c549-a5bf-4c27-8342-d687491a53f8"
Super-Scaffold_19	RepeatMasker	DNA	82061765	82062172	594	+	.	ID="DNA4-3_AP";Tend="635";Tstart="271";shortTE="F";uid="10873193-68cf-4837-9099-294ed5cc217b"
Super-Scaffold_19	RepeatMasker	DNA	70808211	70808403	639	+	.	ID="DNA4-3_AP";Tend="637";Tstart="448";shortTE="F";uid="3040482d-49d1-452f-acfc-832cd6885f2b"
Super-Scaffold_19	RepeatMasker	DNA/P	59681675	59681820	495	+	.	ID="RND-1_FAMILY-430";Tend="3813";Tstart="3655";shortTE="F";uid="0c5f2791-14bc-4cbe-8944-5f6d5ee95255"
Super-Scaffold_19	RepeatMasker	DNA/hAT	60983418	60983983	3947	+	.	ID="RND-5_FAMILY-88";Tend="1486";Tstart="925";shortTE="F";uid="26d1faee-0021-4b2a-87a5-d29f99a3f42d"
Super-Scaffold_19	RepeatMasker	DNA/MULE-MuDR	43923997	43927869	33345	+	.	ID="RND-6_FAMILY-12827";Tend="4545";Tstart="673";shortTE="F";uid="3fbceaa5-2445-4627-996f-ff8a0a2e523e"
Super-Scaffold_19	RepeatMasker	DNA	5480272	5480406	687	+	.	ID="dna4-2_ap";Tend="292";Tstart="155";shortTE="F";uid="4cb1f291-0398-46c8-b6d1-6aec0829375f"
Super-Scaffold_19	RepeatMasker	DNA	51999303	51999529	929	+	.	ID="rnd-6_family-6585";Tend="1779";Tstart="1575";shortTE="F";uid="a6ed6108-1835-4163-8c84-861ba5358aca"
Super-Scaffold_19	RepeatMasker	DNA/MULE-MuDR	68124444	68124644	409	+	.	ID="RND-1_FAMILY-353";Tend="3045";Tstart="2847";shortTE="F";uid="45cdf573-d477-4c7c-9094-9fe59cf02109"
Super-Scaffold_19	RepeatMasker	DNA	50518916	50519045	409	+	.	ID="RND-6_FAMILY-7524";Tend="4702";Tstart="4563";shortTE="F";uid="e16bf5f8-8447-425b-8d0a-0ca1e8da08f6"
Super-Scaffold_19	RepeatMasker	RC/Helitron	2970728	2970920	666	+	.	ID="RND-5_FAMILY-1249";Tend="1542";Tstart="1358";shortTE="F";uid="7632109b-3bce-4e72-8033-38f7d02e872f"
Super-Scaffold_19	RepeatMasker	Unknown	60249258	60249413	407	+	.	ID="RND-6_FAMILY-5164";Tend="790";Tstart="657";shortTE="F";uid="a2100bb6-512c-4593-97eb-17c8f8b75c17"
Super-Scaffold_19	RepeatMasker	DNA	37894597	37895208	1781	+	.	ID="DNA4-2_AP";Tend="764";Tstart="68";shortTE="F";uid="6225b5fb-022c-4744-ac1f-804322bbc35e"
Super-Scaffold_19	RepeatMasker	DNA	68919188	68919312	462	+	.	ID="RND-1_FAMILY-64";Tend="1525";Tstart="1403";shortTE="F";uid="56fdbfd7-82fe-419b-88ab-1c57675590a2"
Super-Scaffold_19	RepeatMasker	DNA/TcMar-Mariner	78092461	78093005	4236	+	.	ID="RND-6_FAMILY-4092";Tend="1513";Tstart="970";shortTE="F";uid="5b09e469-15f1-4626-a2bc-dd9179f4efac"
Super-Scaffold_19	RepeatMasker	LINE/CR1	74984167	74984384	411	+	.	ID="RND-6_FAMILY-5242";Tend="1379";Tstart="1173";shortTE="F";uid="805ab08e-b47d-48e3-a600-02bcb9c92144"
Super-Scaffold_19	RepeatMasker	DNA/MULE-MuDR	37950690	37951355	1250	+	.	ID="RND-6_FAMILY-2661";Tend="1216";Tstart="543";shortTE="F";uid="1b89ee06-7320-4f55-91d0-78e421298d26"
Super-Scaffold_19	RepeatMasker	DNA/Ginger-1	12404804	12404998	443	+	.	ID="RND-6_FAMILY-1352";Tend="895";Tstart="694";shortTE="F";uid="ea1b87bb-5770-4926-a193-fee6bade015f"
Super-Scaffold_19	RepeatMasker	DNA/P	67683428	67684201	3974	+	.	ID="RND-1_FAMILY-399";Tend="1496";Tstart="882";shortTE="F";uid="a962d904-1a15-4d8a-90ef-6d3f3e6e2088"
Super-Scaffold_19	RepeatMasker	DNA/hAT	67487962	67488577	1930	+	.	ID="rnd-6_family-5713";Tend="924";Tstart="1";shortTE="F";uid="c11c9666-0ceb-4455-85fa-692e84f34ffc"
Super-Scaffold_19	RepeatMasker	DNA/Kolobok-E	38722710	38723081	653	+	.	ID="RND-6_FAMILY-5911";Tend="627";Tstart="208";shortTE="F";uid="42b5fe49-e973-4ce4-9544-d66085185aaa"
Super-Scaffold_19	RepeatMasker	DNA/hAT-Tip100	6342310	6343313	8856	+	.	ID="RND-6_FAMILY-2102";Tend="3226";Tstart="2227";shortTE="F";uid="79f20484-56b7-4193-9fa9-0fe3eed209c4"
Super-Scaffold_19	RepeatMasker	DNA/hAT	79913570	79914758	1567	+	.	ID="RND-6_FAMILY-8067";Tend="1502";Tstart="234";shortTE="F";uid="d4ba6ca0-9500-4478-be5b-9f552b123bc4"
Super-Scaffold_19	RepeatMasker	Unknown	26301078	26301517	710	+	.	ID="RND-6_FAMILY-665";TEgroup="ctg_1%7CRND-6_FAMILY-665%7C1";Tend="2335";Tstart="1483";shortTE="F";uid="c0384455-95a5-47f1-8e2a-6ed3bff1441d"
Super-Scaffold_19	RepeatMasker	Unknown	68035177	68035724	1879	+	.	ID="RND-5_FAMILY-4234";Tend="1199";Tstart="625";shortTE="F";uid="44bb42e1-d86a-4169-9172-173eb0307599"
Super-Scaffold_19	RepeatMasker	DNA/Crypton-S	84948150	84948337	1537	+	.	ID="RND-6_FAMILY-1493";Tend="1572";Tstart="1387";shortTE="F";uid="61da9136-7223-4879-8fdf-1b5ef1bea77e"
Super-Scaffold_19	RepeatMasker	DNA	29759697	29759857	475	+	.	ID="DNA8-77_AP";Tend="1253";Tstart="1114";shortTE="F";uid="f748481f-cc3d-4a1b-a4c6-32f271d7f303"
Super-Scaffold_19	RepeatMasker	Unknown	87203832	87204052	1804	+	.	ID="RND-1_FAMILY-316";Tend="1140";Tstart="919";shortTE="F";uid="c381f06a-e447-4cb3-a0cb-734b2bbcbf67"
Super-Scaffold_19	RepeatMasker	Unknown	28745620	28746069	2350	+	.	ID="RND-6_FAMILY-40050";Tend="1582";Tstart="938";shortTE="F";uid="d321e724-cff5-4f8b-8864-58dd3e90bd67"
Super-Scaffold_19	RepeatMasker	DNA	6212647	6213016	1000	+	.	ID="TTAA3C_AP";Tend="425";Tstart="1";shortTE="F";uid="bbbd110b-4aa4-48e0-86d2-f5ac2c142b5d"
Super-Scaffold_19	RepeatMasker	RC/Helitron	1518742	1518886	414	+	.	ID="RND-1_FAMILY-138";Tend="1529";Tstart="1391";shortTE="F";uid="a0dd8ec7-4979-4ac8-af81-9b964a63b326"
Super-Scaffold_19	RepeatMasker	DNA	77330139	77330489	717	+	.	ID="TTAA3C_AP";Tend="281";Tstart="2";shortTE="F";uid="e218b0dd-01e2-469b-a72d-706f6936f433"
Super-Scaffold_19	RepeatMasker	DNA/Ginger-1	85659936	85660621	4424	+	.	ID="RND-6_FAMILY-1352";Tend="2137";Tstart="1474";shortTE="F";uid="ee3314eb-0d0d-40d8-9548-7392c34d9a66"
Super-Scaffold_19	RepeatMasker	Retroposon?	14541981	14543875	13838	+	.	ID="RND-5_FAMILY-9490";Tend="1815";Tstart="1";shortTE="F";uid="c0210d83-9940-43b9-9341-434884b0a573"
Super-Scaffold_19	RepeatMasker	LTR/Gypsy	53227648	53228020	3289	+	.	ID="RND-6_FAMILY-28700";Tend="1209";Tstart="835";shortTE="F";uid="654c8601-0034-49ef-9dac-1679ab2b66b8"
Super-Scaffold_19	RepeatMasker	DNA/Ginger-1	15391679	15392141	507	+	.	ID="RND-6_FAMILY-6948";Tend="1423";Tstart="998";shortTE="F";uid="43ae8f9d-5e60-4fc7-a7d5-cfa3021b2a9a"
Super-Scaffold_19	RepeatMasker	RC/Helitron	78831385	78831539	506	+	.	ID="RND-5_FAMILY-1249";Tend="1510";Tstart="1362";shortTE="F";uid="d0b206a1-d906-4260-b6bf-2f7ef605a08f"
Super-Scaffold_19	RepeatMasker	Unknown	46522734	46523302	2703	+	.	ID="RND-6_FAMILY-7894";Tend="1002";Tstart="508";shortTE="F";uid="c06f2da1-c283-490f-b642-471627813fbb"
Super-Scaffold_19	RepeatMasker	DNA/hAT-hAT19	78624192	78624364	571	+	.	ID="RND-5_FAMILY-3214";Tend="1119";Tstart="936";shortTE="F";uid="85585c0b-8352-48dc-8f72-cc0727d241b3"
Super-Scaffold_19	RepeatMasker	DNA/TcMar-Tc1	47416768	47417097	1455	+	.	ID="RND-1_FAMILY-44";Tend="3121";Tstart="2757";shortTE="F";uid="391a14af-9a64-4587-ad3e-fcc8be832c9a"
Super-Scaffold_19	RepeatMasker	Unknown	70047391	70047602	659	+	.	ID="RND-6_FAMILY-818";Tend="1163";Tstart="946";shortTE="F";uid="c8821006-9da6-4d0d-aa14-4d0819682dc9"
Super-Scaffold_19	RepeatMasker	LTR/Copia	42278878	42279086	873	+	.	ID="RND-6_FAMILY-6832";Tend="2057";Tstart="1849";shortTE="F";uid="a04ae0bd-b43d-49c5-b64b-fa67da512338"
Super-Scaffold_19	RepeatMasker	DNA/hAT	17147751	17147990	533	+	.	ID="HAT-9_AP";Tend="228";Tstart="1";shortTE="F";uid="1c36d4b0-96cc-497a-94f1-73ad399767a2"
Super-Scaffold_19	RepeatMasker	DNA/Ginger-1	56383312	56384116	1030	+	.	ID="RND-6_FAMILY-15982";Tend="1370";Tstart="595";shortTE="F";uid="2eedb927-1f81-485c-b68c-21938efa2837"
Super-Scaffold_19	RepeatMasker	DNA/Sola-1	17911613	17911861	425	+	.	ID="RND-5_FAMILY-12648";Tend="965";Tstart="731";shortTE="F";uid="858ae21e-00dc-4e50-8159-70e6b59211c4"
Super-Scaffold_19	RepeatMasker	DNA/hAT-hAT19	62804814	62805001	563	+	.	ID="DNA8-66_AP";Tend="169";Tstart="1";shortTE="F";uid="d9d18ed2-9b84-4f77-9eab-90d23d4d4828"
Super-Scaffold_19	RepeatMasker	Unknown	61830721	61831462	3289	+	.	ID="RND-6_FAMILY-2218";Tend="1307";Tstart="665";shortTE="F";uid="7f4bca7c-f7b9-4b7f-8094-573b152076c5"
Super-Scaffold_19	RepeatMasker	RC/Helitron	40420156	40420701	696	+	.	ID="RND-1_FAMILY-461";Tend="1955";Tstart="1382";shortTE="F";uid="0cb88871-fbdf-40eb-a552-2d8a9cb6442b"
Super-Scaffold_19	RepeatMasker	LTR/Pao	23831201	23831446	932	+	.	ID="RND-6_FAMILY-5434";Tend="1836";Tstart="1593";shortTE="F";uid="e2477f3f-5ce7-4326-ac65-04d8a2b062da"
Super-Scaffold_19	RepeatMasker	DNA/Kolobok-E	60388950	60389852	868	+	.	ID="koloboke-2_ap";Tend="6097";Tstart="4585";shortTE="F";uid="87865185-221e-4484-b391-b6ddd6fb25d7"
Super-Scaffold_19	RepeatMasker	Unknown	2510272	2510683	1092	+	.	ID="RND-6_FAMILY-15738";TEgroup="ctg_1%7CRND-6_FAMILY-15738%7C2";Tend="555";Tstart="276";shortTE="F";uid="398975be-7ee1-4be1-8b12-26c6f48d8788"
Super-Scaffold_19	RepeatMasker	DNA/hAT-Tip100	11721327	11721433	512	+	.	ID="RND-1_FAMILY-197";Tend="1933";Tstart="1844";shortTE="F";uid="26dd45ca-afdf-4a55-abb0-f45003331d65"
Super-Scaffold_19	RepeatMasker	DNA/Sola-1	55715513	55715640	439	+	.	ID="SOLA1-2_AP";Tend="126";Tstart="1";shortTE="F";uid="ef3f6b07-48f1-4fc5-8768-f36b85c76dcb"
Super-Scaffold_19	RepeatMasker	DNA/Sola-1	61718403	61718689	532	+	.	ID="RND-6_FAMILY-8209";Tend="876";Tstart="588";shortTE="F";uid="ea760b09-0976-45ed-975e-55e419a04f0b"
Super-Scaffold_19	RepeatMasker	DNA/hAT	37763951	37764226	471	+	.	ID="DNA8-108_AP";Tend="700";Tstart="400";shortTE="F";uid="ff0fef60-0c8c-4bf6-803c-39c3abed50b9"
Super-Scaffold_19	RepeatMasker	DNA/hAT?	22868399	22868627	925	+	.	ID="DNA8-60_AP";Tend="311";Tstart="86";shortTE="F";uid="4c4b8f61-9d3b-4a6e-bf8d-96980187fcf6"
Super-Scaffold_19	RepeatMasker	LINE/CR1	37748883	37751675	6293	+	.	ID="RND-6_FAMILY-5242";TEgroup="ctg_1%7CRND-6_FAMILY-5242%7C1";Tend="3534";Tstart="20";shortTE="F";uid="294c4a3d-f7de-44ed-aba4-0e5d932178b8"
Super-Scaffold_19	RepeatMasker	Retroposon?	9274647	9274972	1757	+	.	ID="SINE2-1_AP";Tend="1746";Tstart="588";shortTE="F";uid="75e75d08-2eab-4096-8324-f77d32bae9fb"
Super-Scaffold_19	RepeatMasker	Unknown	6174967	6176089	1933	+	.	ID="RND-6_FAMILY-15403";TEgroup="ctg_1%7CRND-6_FAMILY-15403%7C3";Tend="2399";Tstart="657";shortTE="F";uid="6585eb5a-ef4e-4478-9d5d-b3661ca3b270"
Super-Scaffold_19	RepeatMasker	LTR/Gypsy	66424126	66425456	2236	+	.	ID="RND-6_FAMILY-318";Tend="3007";Tstart="1652";shortTE="F";uid="60d4933a-4d28-4e41-9cf4-52e05c65e329"
Super-Scaffold_19	RepeatMasker	DNA/hAT	45248796	45249574	6162	+	.	ID="RND-6_FAMILY-2253";Tend="1583";Tstart="832";shortTE="F";uid="e2665bd9-333e-4937-890b-b58e1a76b707"
Super-Scaffold_19	RepeatMasker	Unknown	87273471	87274106	2927	+	.	ID="RND-6_FAMILY-11789";Tend="1078";Tstart="484";shortTE="F";uid="3a21ec9a-7ee4-40a7-81a5-4e1c6ef5b7d1"
Super-Scaffold_19	RepeatMasker	LTR/Pao	23903568	23904116	4123	+	.	ID="BEL1-I_AP";Tend="560";Tstart="17";shortTE="F";uid="0703ed7c-904e-451d-9ec4-9ccad8c35ab9"
Super-Scaffold_19	RepeatMasker	DNA/Kolobok-E	28862930	28863248	552	+	.	ID="koloboke-3_ap";Tend="2149";Tstart="1588";shortTE="F";uid="4129a4f4-9350-4e06-accb-bd016c06b562"
Super-Scaffold_19	RepeatMasker	RC/Helitron	23423393	23424202	3288	+	.	ID="RND-5_FAMILY-2153";Tend="1595";Tstart="434";shortTE="F";uid="e18da346-635b-45a0-9c78-e08a04541785"
Super-Scaffold_19	RepeatMasker	DNA	42235189	42235384	447	+	.	ID="RND-6_FAMILY-5722";Tend="1298";Tstart="1079";shortTE="F";uid="25dc2ca6-0120-4a48-b04b-a19743585cac"
Super-Scaffold_19	RepeatMasker	DNA/Kolobok-E	8303849	8304200	1469	+	.	ID="RND-5_FAMILY-5284";Tend="1749";Tstart="1376";shortTE="F";uid="eed5d8ac-7c0d-4ed5-acd0-cd8f14983a10"
Super-Scaffold_19	RepeatMasker	RC/Helitron	37007374	37007489	699	+	.	ID="HELITRON-3_RPR";Tend="1025";Tstart="910";shortTE="F";uid="cea32cc3-8c3b-43d4-b42f-546841e1b8e6"
Super-Scaffold_19	RepeatMasker	DNA/hAT-Charlie	22426058	22426160	468	+	.	ID="RND-1_FAMILY-475";Tend="1141";Tstart="1037";shortTE="F";uid="9e1b3ae7-fc3b-45e1-82b4-807e98292ddd"
Super-Scaffold_19	RepeatMasker	DNA/MULE-MuDR	58388147	58388864	4303	+	.	ID="RND-6_FAMILY-20488";TEgroup="ctg_1%7CRND-6_FAMILY-20488%7C1";Tend="1652";Tstart="853";shortTE="F";uid="1ec81cd4-b4f3-409f-b954-ff40a31fb11b"
Super-Scaffold_19	RepeatMasker	RC/Helitron	59022043	59022223	834	+	.	ID="RND-5_FAMILY-2212";Tend="2494";Tstart="2300";shortTE="F";uid="2fd18a50-161c-4ad3-a191-14e2f69c5508"
Super-Scaffold_19	RepeatMasker	DNA/hAT-hAT19	68401670	68401775	861	+	.	ID="HAT-N2_AP";Tend="106";Tstart="1";shortTE="F";uid="3a2d8d31-323e-44b1-809e-35869674d881"
Super-Scaffold_19	RepeatMasker	LINE/I-Jockey	32421501	32421835	1873	+	.	ID="RND-1_FAMILY-97";Tend="6204";Tstart="5892";shortTE="F";uid="7c4d8037-1e1d-4d02-bfde-8d43b0a75bd9"
Super-Scaffold_19	RepeatMasker	DNA/hAT	82886438	82886606	657	+	.	ID="DNA8-92_AP";Tend="594";Tstart="415";shortTE="F";uid="3119ff53-5abc-40fc-85da-a815f08c8004"
Super-Scaffold_19	RepeatMasker	DNA/hAT	62619698	62620429	1862	+	.	ID="DNA8-79_AP";TEgroup="ctg_1%7CDNA8-79_AP%7C4";Tend="833";Tstart="1";shortTE="F";uid="aa13b6a2-6b2e-412d-bf81-b0d5b4241a14"
Super-Scaffold_19	RepeatMasker	DNA/Ginger-1	39180668	39181010	1753	+	.	ID="rnd-6_family-6948";Tend="2228";Tstart="1016";shortTE="F";uid="171353e3-44a8-4b67-84d9-8f284a03bd76"
Super-Scaffold_19	RepeatMasker	Retroposon?	55542166	55542426	521	+	.	ID="SINE2-2_AP";Tend="271";Tstart="27";shortTE="F";uid="462d3606-03bd-4ae8-b2ab-08653d7e61eb"
Super-Scaffold_19	RepeatMasker	DNA/PIF-Spy	28158981	28159120	414	+	.	ID="ISL2EU-3N1_CFL";Tend="342";Tstart="202";shortTE="F";uid="9318128a-5f74-49b4-b5f3-7d2adf46f70d"
Super-Scaffold_19	RepeatMasker	DNA/MULE-NOF	24198738	24199223	1400	+	.	ID="RND-5_FAMILY-266";TEgroup="ctg_1%7CRND-5_FAMILY-266%7C10";Tend="2726";Tstart="2262";shortTE="F";uid="0259c067-1abc-47d7-b926-2c9dba479c7b"
Super-Scaffold_19	RepeatMasker	Unknown	21107398	21107539	458	+	.	ID="RND-6_FAMILY-11335";Tend="1165";Tstart="996";shortTE="F";uid="9456b5a1-910b-4603-9ae3-c1e6e68872de"
Super-Scaffold_19	RepeatMasker	DNA/hAT-Charlie	44719605	44720025	2734	+	.	ID="rnd-5_family-1128";Tend="1649";Tstart="1270";shortTE="F";uid="637a57bd-5e9a-478d-8d90-c17b19288bd2"
Super-Scaffold_19	RepeatMasker	DNA/MULE-MuDR	61799759	61805123	45604	+	.	ID="RND-5_FAMILY-548";Tend="5915";Tstart="538";shortTE="F";uid="247595a9-fb18-4d5b-897e-c528445ada78"
Super-Scaffold_19	RepeatMasker	LINE/I	75654305	75654696	1626	+	.	ID="RND-5_FAMILY-2048";Tend="1494";Tstart="1105";shortTE="F";uid="f8f1d51a-b322-43dd-9c6b-ee05d12c04f5"
Super-Scaffold_19	RepeatMasker	DNA/hAT-hAT19	70759118	70759800	4957	+	.	ID="RND-6_FAMILY-4483";Tend="1489";Tstart="822";shortTE="F";uid="42c63e76-04c5-4198-b8f0-ba48a024bb1c"
Super-Scaffold_19	RepeatMasker	DNA	28571108	28571336	700	+	.	ID="TTAA2C_AP";Tend="423";Tstart="192";shortTE="F";uid="6d35b04f-d566-47b6-b4de-dfb97b273150"
Super-Scaffold_19	RepeatMasker	RC/Helitron	71164300	71164506	653	+	.	ID="RND-1_FAMILY-138";Tend="1121";Tstart="888";shortTE="F";uid="6b0c79de-a6d2-4100-a4a5-ea3a77200460"
Super-Scaffold_19	RepeatMasker	DNA/Maverick	75261578	75262756	4523	+	.	ID="RND-6_FAMILY-2457";Tend="4926";Tstart="3754";shortTE="F";uid="51d82c9a-d4e9-4fe8-a952-20ea6bf4b8c2"
Super-Scaffold_19	RepeatMasker	Unknown	62163146	62163526	2552	+	.	ID="RND-5_FAMILY-1367";Tend="1347";Tstart="967";shortTE="F";uid="2bf86c75-7d3c-442c-8128-f3853c6485a5"
Super-Scaffold_19	RepeatMasker	DNA/Ginger-1	51841226	51841429	484	+	.	ID="RND-6_FAMILY-15982";Tend="2202";Tstart="1982";shortTE="F";uid="be7536f3-551a-4594-965c-72e13c94d4d8"
Super-Scaffold_19	RepeatMasker	DNA	49435201	49435945	1104	+	.	ID="DNA4-2_AP";Tend="768";Tstart="2";shortTE="F";uid="c96cba0b-da99-4c6b-94b7-5416ba91de13"
Super-Scaffold_19	RepeatMasker	Unknown	16458421	16458784	440	+	.	ID="RND-6_FAMILY-48647";Tend="1271";Tstart="908";shortTE="F";uid="761a309f-7f26-44e7-b853-521006bf375a"
Super-Scaffold_19	RepeatMasker	LINE/CR1	10778339	10778448	469	+	.	ID="RND-5_FAMILY-1164";Tend="1221";Tstart="1112";shortTE="F";uid="34700c8a-65d4-4477-b83f-bb478a4df5f0"
Super-Scaffold_19	RepeatMasker	DNA/Sola-1	73970270	73970506	1948	+	.	ID="SOLA1-11_AP";Tend="4188";Tstart="3952";shortTE="F";uid="180f9023-0114-43e6-a9d4-a9badb56c5bc"
Super-Scaffold_19	RepeatMasker	Retroposon?	32005301	32005481	882	+	.	ID="SINE2-1_AP";Tend="786";Tstart="605";shortTE="F";uid="bba09217-d9eb-45c0-8ef5-0ea79e3d533f"
Super-Scaffold_19	RepeatMasker	DNA/hAT-hAT19	45209179	45209725	1801	+	.	ID="RND-6_FAMILY-6598";Tend="1309";Tstart="779";shortTE="F";uid="8103e4c9-4bde-46ec-aad3-ff77d7bb27b3"
Super-Scaffold_19	RepeatMasker	DNA/MULE-MuDR	40366726	40367123	3425	+	.	ID="RND-6_FAMILY-24582";Tend="1305";Tstart="908";shortTE="F";uid="3027761a-dcd7-4ac5-a51a-af9305a470b6"
Super-Scaffold_19	RepeatMasker	LINE/I	42517183	42517401	643	+	.	ID="RND-5_FAMILY-2353";Tend="1251";Tstart="1031";shortTE="F";uid="9b0d2d29-4b2b-498a-a9e0-701f85d54fca"
Super-Scaffold_19	RepeatMasker	LTR/Gypsy	84013477	84014148	6037	+	.	ID="RND-6_FAMILY-318";Tend="9518";Tstart="8848";shortTE="F";uid="9a978a8f-fcbd-49ee-bac5-f9d887757e2b"
Super-Scaffold_19	RepeatMasker	DNA	39558968	39559122	587	+	.	ID="DNA4-2_AP";Tend="346";Tstart="189";shortTE="F";uid="8d390ade-36d2-4f29-8357-4f86e8a8958b"
Super-Scaffold_19	RepeatMasker	LINE/RTE-BovB	30703768	30703983	456	+	.	ID="RND-1_FAMILY-396";Tend="4827";Tstart="4610";shortTE="F";uid="f14e6f32-fd5b-484f-ac4f-daf0054231c1"
Super-Scaffold_19	RepeatMasker	LTR/Gypsy	23896506	23896700	523	+	.	ID="RND-1_FAMILY-286";Tend="7908";Tstart="7754";shortTE="F";uid="fd5611a0-a151-467d-94ae-0dae9ce19c16"
Super-Scaffold_19	RepeatMasker	Unknown	36336847	36338095	4612	+	.	ID="RND-5_FAMILY-1816";TEgroup="ctg_1%7CRND-5_FAMILY-1816%7C4";Tend="1757";Tstart="605";shortTE="F";uid="d176c09e-0eb0-4cce-879f-10665ad865ec"
Super-Scaffold_19	RepeatMasker	LINE/I	55546011	55546285	949	+	.	ID="RND-6_FAMILY-927";Tend="5971";Tstart="5707";shortTE="F";uid="e5c38514-4587-4a70-bf09-74f74fa6a7ea"
Super-Scaffold_19	RepeatMasker	DNA	82170569	82170820	1055	+	.	ID="RND-5_FAMILY-3007";Tend="1437";Tstart="1182";shortTE="F";uid="eb8d51da-c947-4091-9fff-9d67ac171a5b"
Super-Scaffold_19	RepeatMasker	Unknown	24664532	24665049	2596	+	.	ID="RND-6_FAMILY-4504";Tend="1059";Tstart="483";shortTE="F";uid="511440df-28e1-4e1f-8ed2-20c7049fe1e3"
Super-Scaffold_19	RepeatMasker	RC/Helitron	72895312	72896257	7878	+	.	ID="RND-6_FAMILY-15458";Tend="2036";Tstart="1060";shortTE="F";uid="e3313400-bc45-489e-be03-058edd8b41bd"
Super-Scaffold_19	RepeatMasker	DNA/hAT-Charlie	13597909	13598217	1271	+	.	ID="RND-6_FAMILY-14051";Tend="1362";Tstart="1074";shortTE="F";uid="0427a935-da7e-4978-9d16-3f3e0fa88e5e"
Super-Scaffold_19	RepeatMasker	DNA/MULE-MuDR	64094233	64094620	3431	+	.	ID="RND-6_FAMILY-24582";Tend="1311";Tstart="924";shortTE="F";uid="caf5a9a5-2b76-49e2-b6aa-2294f16df733"
Super-Scaffold_19	RepeatMasker	DNA/Ginger-1	53337466	53337617	443	+	.	ID="RND-6_FAMILY-6948";Tend="2147";Tstart="1961";shortTE="F";uid="78af9334-1c1a-4cd8-b6cf-cac60d1ca19c"
Super-Scaffold_19	RepeatMasker	LINE/I-Jockey	79729493	79733683	36880	+	.	ID="RND-5_FAMILY-6261";Tend="5119";Tstart="877";shortTE="F";uid="37c510e5-39e1-46b5-ae91-ce20cf01158d"
Super-Scaffold_19	RepeatMasker	DNA/hAT-Tip100	13451193	13451474	589	+	.	ID="RND-6_FAMILY-1696";Tend="2768";Tstart="2488";shortTE="F";uid="66ffe50b-4389-4e12-afde-48720b5f209d"
Super-Scaffold_19	RepeatMasker	DNA	50052945	50053161	794	+	.	ID="ttaa3b_ap";Tend="237";Tstart="8";shortTE="F";uid="9a4e6e1d-e89a-4f2b-9625-b24166dbae31"
Super-Scaffold_19	RepeatMasker	DNA/TcMar-m44	58346461	58347265	770	+	.	ID="RND-1_FAMILY-243";Tend="5242";Tstart="4431";shortTE="F";uid="7f121838-7196-40a5-be7a-24885fd694ec"
Super-Scaffold_19	RepeatMasker	DNA/hAT-Tip100	26273917	26274035	482	+	.	ID="DNA8-87_AP";Tend="730";Tstart="614";shortTE="F";uid="7ced787c-719c-441b-9ed8-ea4c5fcb70f7"
Super-Scaffold_19	RepeatMasker	DNA/hAT-Charlie	11204527	11204633	462	+	.	ID="RND-1_FAMILY-506";Tend="1251";Tstart="1150";shortTE="F";uid="93e9156f-cdf6-4ab7-a4f6-d94be21b0152"
Super-Scaffold_19	RepeatMasker	DNA	25713748	25714021	501	+	.	ID="DNA4-2B_AP";Tend="773";Tstart="473";shortTE="F";uid="4c4ffeff-6480-43a6-b6a0-3b383f35cdc3"
Super-Scaffold_19	RepeatMasker	DNA/MULE-MuDR	78986277	78986386	487	+	.	ID="RND-6_FAMILY-1876";Tend="344";Tstart="232";shortTE="F";uid="8f5bf6e0-fd03-4b1a-b0f2-2d3245984382"
Super-Scaffold_19	RepeatMasker	DNA/hAT-Tip100	32683826	32684022	438	+	.	ID="DNA8-87_AP";Tend="822";Tstart="634";shortTE="F";uid="a22954b7-ae51-4836-98c9-fed8907eed6e"
Super-Scaffold_19	RepeatMasker	LTR/Gypsy	84797503	84797624	506	+	.	ID="RND-6_FAMILY-7501";Tend="809";Tstart="688";shortTE="F";uid="65c17efb-967d-4aaa-a0cc-3635f5491768"
Super-Scaffold_19	RepeatMasker	DNA/MULE-MuDR	31526204	31526382	1034	+	.	ID="RND-6_FAMILY-3625";Tend="1157";Tstart="944";shortTE="F";uid="5a53390e-2bee-48d3-b074-1a625c402743"
Super-Scaffold_19	RepeatMasker	DNA	43980264	43980368	400	+	.	ID="RND-1_FAMILY-49";Tend="1118";Tstart="1010";shortTE="F";uid="439b2e9f-0562-4d1f-a8ac-41410121fbfc"
Super-Scaffold_19	RepeatMasker	DNA/Kolobok-E	13595668	13595940	438	+	.	ID="KOLOBOKE-3_AP";Tend="2122";Tstart="1854";shortTE="F";uid="17330fa3-acd4-4ed9-9b45-720f2760dd6e"
Super-Scaffold_19	RepeatMasker	DNA/hAT-Charlie	76968892	76969926	4261	+	.	ID="RND-5_FAMILY-2917";Tend="1984";Tstart="967";shortTE="F";uid="09663cc7-4102-4a4c-8207-fa6f8402bf33"
Super-Scaffold_19	RepeatMasker	DNA	34496130	34496515	828	+	.	ID="TTAA2C_AP";Tend="421";Tstart="22";shortTE="F";uid="f4979f3b-59a4-42a2-b963-ca4cd4c8ec93"
Super-Scaffold_19	RepeatMasker	DNA/hAT-Tip100	7382594	7383306	4744	+	.	ID="RND-6_FAMILY-3646";Tend="1602";Tstart="924";shortTE="F";uid="1b64def2-d819-4cda-b059-8796ae937de5"
Super-Scaffold_19	RepeatMasker	DNA/hAT-Tip100	70378195	70378316	489	+	.	ID="RND-6_FAMILY-11098";Tend="489";Tstart="358";shortTE="F";uid="d79221b0-5312-4d74-9740-363305461898"
Super-Scaffold_19	RepeatMasker	DNA/Ginger-2	8088129	8088343	1028	+	.	ID="RND-6_FAMILY-5547";Tend="1457";Tstart="1240";shortTE="F";uid="881bdc16-d9c3-415b-bbe5-3454f7bbd19b"
Super-Scaffold_19	RepeatMasker	Retroposon?	54741018	54741315	431	+	.	ID="RND-6_FAMILY-6579";Tend="1009";Tstart="398";shortTE="F";uid="41cfbbc0-3cd8-4c11-96fa-8386ce488bae"
Super-Scaffold_19	RepeatMasker	DNA/TcMar-Mariner	44449136	44449246	412	+	.	ID="MARINER-N13_HSAL";Tend="498";Tstart="388";shortTE="F";uid="4c6bdb83-8fe4-4d9c-aafe-bf1ae87d66ba"
Super-Scaffold_19	RepeatMasker	DNA/hAT-Charlie	22323730	22324088	2113	+	.	ID="RND-6_FAMILY-36684";Tend="1274";Tstart="952";shortTE="F";uid="479095f3-d371-4944-a6c6-dd3500963427"
Super-Scaffold_19	RepeatMasker	RC/Helitron	20275504	20275618	596	+	.	ID="RND-1_FAMILY-138";Tend="1519";Tstart="1226";shortTE="F";uid="ca3732d7-e670-46c4-8355-e18238cb7c7a"
Super-Scaffold_19	RepeatMasker	Unknown	84584286	84585139	941	+	.	ID="RND-6_FAMILY-9851";TEgroup="ctg_1%7CRND-6_FAMILY-9851%7C7";Tend="1613";Tstart="425";shortTE="F";uid="71e73cec-dd9f-483f-b7ea-f38a28b52bad"
Super-Scaffold_19	RepeatMasker	LTR/Pao	86230906	86236003	3540	+	.	ID="BEL4-I_AP";Tend="5691";Tstart="574";shortTE="F";uid="9ae04d9b-c694-4c70-8674-01562c8c1875"
Super-Scaffold_19	RepeatMasker	Unknown	1764781	1765004	614	+	.	ID="RND-5_FAMILY-384";Tend="2064";Tstart="1810";shortTE="F";uid="d05ac54b-2ab0-4d05-bb27-4e75827fa010"
Super-Scaffold_19	RepeatMasker	DNA/Kolobok-E	74224084	74224240	504	+	.	ID="KOLOBOKE-4_AP";Tend="153";Tstart="4";shortTE="F";uid="9ac8b1ac-d162-4d89-92ee-5479aac32c9b"
Super-Scaffold_19	RepeatMasker	DNA	15799094	15799284	781	+	.	ID="RND-6_FAMILY-2704";Tend="1421";Tstart="1230";shortTE="F";uid="18ebe654-ef86-45b3-bdd1-00a749d7e33e"
Super-Scaffold_19	RepeatMasker	Unknown	59476103	59476654	1421	+	.	ID="RND-1_FAMILY-7";TEgroup="ctg_1%7CRND-1_FAMILY-7%7C16";Tend="933";Tstart="596";shortTE="F";uid="12269459-6bab-4fef-9eed-103e9903ad2d"
Super-Scaffold_19	RepeatMasker	Unknown	84648778	84649123	636	+	.	ID="RND-4_FAMILY-1804";TEgroup="ctg_1%7CRND-4_FAMILY-1804%7C10";Tend="1282";Tstart="525";shortTE="F";uid="9c73e873-a5c0-44b4-8904-6d2df83ed9f6"
Super-Scaffold_19	RepeatMasker	DNA/MULE-MuDR	59616331	59617078	6024	+	.	ID="RND-5_FAMILY-1864";Tend="1242";Tstart="532";shortTE="F";uid="6ac61240-530a-4514-8f5c-cda76666a7b8"
Super-Scaffold_19	RepeatMasker	DNA/Maverick	3996763	3996893	471	+	.	ID="POLINTON-1_ACE";Tend="6678";Tstart="6550";shortTE="F";uid="ea1c5ef9-0c1f-44ea-bd73-3ccc83efb46a"
Super-Scaffold_19	RepeatMasker	Unknown	23429091	23429392	657	+	.	ID="RND-6_FAMILY-20567";Tend="1469";Tstart="1164";shortTE="F";uid="31b26b87-5a80-49ca-aeb3-a5e8ed65229b"
Super-Scaffold_19	RepeatMasker	DNA/Ginger-1	74434571	74434899	641	+	.	ID="RND-6_FAMILY-1352";TEgroup="ctg_1%7CRND-6_FAMILY-1352%7C29";Tend="1789";Tstart="778";shortTE="F";uid="2d96be14-bf23-410e-9eb6-86b3beefbddb"
Super-Scaffold_19	RepeatMasker	DNA	85737035	85737485	1858	+	.	ID="TTAA3_AP";Tend="429";Tstart="1";shortTE="F";uid="0ec030e4-acaa-4105-8fa6-19f9411d3210"
Super-Scaffold_19	RepeatMasker	Retroposon?	40420712	40420935	877	+	.	ID="RND-6_FAMILY-1861";Tend="2239";Tstart="1652";shortTE="F";uid="fd9d6690-c22e-4e24-b78c-fa785eb2658c"
Super-Scaffold_19	RepeatMasker	LINE/I	37943297	37943818	1883	+	.	ID="RND-5_FAMILY-2048";Tend="1576";Tstart="1024";shortTE="F";uid="7729bc67-10f3-486a-9ba0-56d276b62c96"
Super-Scaffold_19	RepeatMasker	DNA/P	79770176	79770858	437	+	.	ID="RND-1_FAMILY-190";Tend="3174";Tstart="2498";shortTE="F";uid="5da13108-ad06-44e9-9348-f31c4505f88b"
Super-Scaffold_19	RepeatMasker	LTR/ERV1	15671985	15672325	816	+	.	ID="RND-5_FAMILY-3428";Tend="2855";Tstart="2525";shortTE="F";uid="5fb31f57-820f-47ed-8a2a-1f41d59fcd24"
Super-Scaffold_19	RepeatMasker	DNA	58698843	58700862	1366	+	.	ID="RND-6_FAMILY-14953";Tend="4221";Tstart="2187";shortTE="F";uid="4c5a177f-a247-4869-accb-4424ecbc2335"
Super-Scaffold_19	RepeatMasker	DNA/hAT	36482237	36482451	1519	+	.	ID="RND-6_FAMILY-1024";Tend="1178";Tstart="965";shortTE="F";uid="71bd9451-e39f-4e02-be3f-72653ec8503a"
Super-Scaffold_19	RepeatMasker	LTR/Gypsy	71475979	71476133	668	+	.	ID="GYPSY8-LTR_AP";Tend="130";Tstart="1";shortTE="F";uid="f07c025c-3bb6-49c1-98d7-030543e62600"
Super-Scaffold_19	RepeatMasker	DNA	82562610	82563029	2175	+	.	ID="TTAA8_AP";Tend="430";Tstart="1";shortTE="F";uid="bcc2044e-6789-4b84-a120-a3e106a66cda"
Super-Scaffold_19	RepeatMasker	DNA/hAT-Charlie	72148897	72149129	840	+	.	ID="rnd-6_family-7471";Tend="719";Tstart="537";shortTE="F";uid="54d71351-e293-4b23-aa2e-548aec837ccf"
Super-Scaffold_19	RepeatMasker	Unknown	16477890	16478182	909	+	.	ID="RND-1_FAMILY-230";Tend="2204";Tstart="1914";shortTE="F";uid="c02f8055-e2fc-4a1d-bfb7-7090e425ccc1"
Super-Scaffold_19	RepeatMasker	DNA/Ginger-1	21961652	21961862	636	+	.	ID="rnd-6_family-2263";Tend="915";Tstart="740";shortTE="F";uid="c6abc3ff-049e-44af-b6cd-3413d56c377b"
Super-Scaffold_19	RepeatMasker	Retroposon?	3588025	3588392	1493	+	.	ID="RND-6_FAMILY-8671";Tend="1207";Tstart="841";shortTE="F";uid="2159ad6a-faab-4923-94c6-26d53c8864ab"
Super-Scaffold_19	RepeatMasker	Retroposon?	76377227	76377563	656	+	.	ID="SINE2-1_AP";Tend="1460";Tstart="1135";shortTE="F";uid="a980854c-d229-40d0-bbbf-4f75252b4393"
Super-Scaffold_19	RepeatMasker	DNA/Ginger-1	24348404	24349491	1408	+	.	ID="RND-6_FAMILY-6948";Tend="2134";Tstart="1011";shortTE="F";uid="f1165506-19d0-47e9-a6a9-beac8276b84d"
Super-Scaffold_19	RepeatMasker	Retroposon?	26381839	26382140	519	+	.	ID="RND-6_FAMILY-5149";Tend="1682";Tstart="1380";shortTE="F";uid="f9d736ee-94c8-47e2-a4c8-0fa200878ace"
Super-Scaffold_19	RepeatMasker	DNA/Ginger-2	54814646	54815584	7641	+	.	ID="RND-5_FAMILY-7379";Tend="1752";Tstart="814";shortTE="F";uid="d7c5bd98-7ae2-4e90-8a43-985645eb2599"
Super-Scaffold_19	RepeatMasker	DNA/MULE-MuDR	34852424	34852726	587	+	.	ID="RND-5_FAMILY-5056";Tend="2385";Tstart="2048";shortTE="F";uid="89cfc35d-1fab-45f7-b5de-8db666fb8291"
Super-Scaffold_19	RepeatMasker	Unknown	15247312	15247731	1104	+	.	ID="RND-5_FAMILY-3154";Tend="1184";Tstart="807";shortTE="F";uid="5f033920-471e-4167-90a0-77d5fad53bd1"
Super-Scaffold_19	RepeatMasker	DNA/hAT-Tip100	25523182	25523749	786	+	.	ID="RND-6_FAMILY-20766";Tend="2748";Tstart="2209";shortTE="F";uid="99df3f11-9ef9-4c25-a9cb-887c261ea9af"
Super-Scaffold_19	RepeatMasker	DNA	59487917	59488040	722	+	.	ID="TTAA2D_AP";Tend="431";Tstart="304";shortTE="F";uid="bcdde409-84ef-4ab9-bf9d-07ea7b12a357"
Super-Scaffold_19	RepeatMasker	DNA/hAT	50671500	50671969	3042	+	.	ID="RND-5_FAMILY-88";Tend="1470";Tstart="930";shortTE="F";uid="7b079baa-8c89-46c7-84e4-3770ab4ea4e6"
Super-Scaffold_19	RepeatMasker	DNA/hAT-Tip100	12157057	12157162	403	+	.	ID="HAT-N3_AP";Tend="799";Tstart="717";shortTE="F";uid="5d894d79-8331-465e-aef7-63d0cdb7a0df"
Super-Scaffold_19	RepeatMasker	DNA/Maverick	41047003	41047640	2277	+	.	ID="RND-1_FAMILY-131";Tend="1877";Tstart="1236";shortTE="F";uid="fa5d02cf-6d48-4086-b718-462417efb2d0"
Super-Scaffold_19	RepeatMasker	DNA/Ginger-2	452212	452340	542	+	.	ID="RND-6_FAMILY-2859";Tend="1156";Tstart="1027";shortTE="F";uid="6f5b3cbe-68f8-4269-b058-fb0cf09273f2"
Super-Scaffold_19	RepeatMasker	Retroposon?	23328814	23329056	752	+	.	ID="RND-6_FAMILY-8671";Tend="1110";Tstart="864";shortTE="F";uid="a9ac0169-4db6-40cd-b5cc-a38bad625187"
Super-Scaffold_19	RepeatMasker	DNA	64722110	64722212	471	+	.	ID="DNA8-25_AP";Tend="674";Tstart="562";shortTE="F";uid="0f0992ed-e1b6-4e4c-9df7-92b04262d7c4"
Super-Scaffold_19	RepeatMasker	DNA/Kolobok-E	54151418	54151609	654	+	.	ID="RND-6_FAMILY-1804";Tend="1972";Tstart="1782";shortTE="F";uid="790d2d0f-fd95-45f5-a3ed-2a0d9204547f"
Super-Scaffold_19	RepeatMasker	DNA/Ginger-1	6509067	6509258	464	+	.	ID="RND-6_FAMILY-1352";Tend="1368";Tstart="1145";shortTE="F";uid="10eeac09-b0f7-4450-aff2-deaa86e34506"
Super-Scaffold_19	RepeatMasker	DNA	32764072	32764266	895	+	.	ID="rnd-6_family-2704";TEgroup="ctg_1%7Crnd-6_family-2704%7C1";Tend="1353";Tstart="1178";shortTE="T";uid="a9c3e875-caf8-4af2-916d-56ed3a65ead6"
Super-Scaffold_19	RepeatMasker	DNA/hAT	84749123	84749402	927	+	.	ID="DNA8-109_AP";Tend="674";Tstart="402";shortTE="F";uid="8752a33d-6469-47d1-bf75-2d0ce841ca44"
Super-Scaffold_19	RepeatMasker	LINE/L2	60814281	60814748	2374	+	.	ID="RND-6_FAMILY-26610";Tend="855";Tstart="437";shortTE="F";uid="cfdf59b8-a864-46f1-b1b2-744be71537e5"
Super-Scaffold_19	RepeatMasker	Retroposon?	66529310	66529692	1320	+	.	ID="RND-6_FAMILY-3385";Tend="5212";Tstart="4877";shortTE="F";uid="d05b1cc5-6a5a-4669-9182-7f27e25e99f8"
Super-Scaffold_19	RepeatMasker	DNA/hAT	13852152	13853109	6672	+	.	ID="RND-6_FAMILY-20553";Tend="2100";Tstart="1229";shortTE="F";uid="7c467d09-372c-467d-94db-21ce7e3e8cf6"
Super-Scaffold_19	RepeatMasker	DNA	8242627	8242976	608	+	.	ID="TTAA8_AP";Tend="435";Tstart="6";shortTE="F";uid="b92c9ae4-e59d-46f5-bdaf-9232949961e2"
Super-Scaffold_19	RepeatMasker	DNA/TcMar-m44	75221342	75223038	12569	+	.	ID="RND-1_FAMILY-329";Tend="2420";Tstart="693";shortTE="F";uid="3b5e1cdd-3add-4bd2-bf05-8a19a49eb6aa"
Super-Scaffold_19	RepeatMasker	DNA	32934463	32934584	428	+	.	ID="dna4-2_ap";Tend="769";Tstart="658";shortTE="F";uid="9504d356-14ef-4c0b-b4f8-86da2bd55dc1"
Super-Scaffold_19	RepeatMasker	Retroposon?	72098550	72098886	793	+	.	ID="SINE2-1_AP";Tend="1411";Tstart="1068";shortTE="F";uid="dc51a717-c7d9-484e-b7c3-4d0662f36500"
Super-Scaffold_19	RepeatMasker	DNA	73366417	73366527	686	+	.	ID="RND-1_FAMILY-30";Tend="1639";Tstart="1529";shortTE="F";uid="cf5a1a11-d3b5-4044-b092-6ac2ea5537d6"
Super-Scaffold_19	RepeatMasker	LINE/CR1	60165781	60166449	631	+	.	ID="RND-6_FAMILY-3656";Tend="1947";Tstart="1268";shortTE="F";uid="1e7d3f24-531b-49df-930e-b72f679c6e1a"
Super-Scaffold_19	RepeatMasker	Unknown	39848653	39848997	1039	+	.	ID="RND-6_FAMILY-18365";Tend="582";Tstart="256";shortTE="F";uid="302bcae1-2c09-4a55-877e-ee0850fbcbaa"
Super-Scaffold_19	RepeatMasker	DNA/Ginger-1	61060365	61060563	437	+	.	ID="RND-6_FAMILY-15982";Tend="2145";Tstart="1949";shortTE="F";uid="180fb0e9-933f-4a0a-8404-cc387e0af68d"
Super-Scaffold_19	RepeatMasker	DNA	70833120	70833484	962	+	.	ID="DNA4-3_AP";Tend="637";Tstart="276";shortTE="F";uid="9154c604-bef5-493b-9a3d-99de9b71764e"
Super-Scaffold_19	RepeatMasker	Unknown	64505033	64506059	1894	+	.	ID="RND-6_FAMILY-56";TEgroup="ctg_1%7CRND-6_FAMILY-56%7C3";Tend="2634";Tstart="1439";shortTE="F";uid="692089f0-f0f8-497d-8cdf-11bda3ea7ef8"
Super-Scaffold_19	RepeatMasker	DNA/Kolobok-E	6082854	6083069	488	+	.	ID="RND-6_FAMILY-1812";Tend="5543";Tstart="5318";shortTE="F";uid="53f995fe-5039-450c-86a1-2a1227edd339"
Super-Scaffold_19	RepeatMasker	Retroposon?	55505854	55507227	6440	+	.	ID="RND-6_FAMILY-1861";Tend="2045";Tstart="591";shortTE="F";uid="6126d319-6ca0-4f5e-bf5e-83d576d2d23b"
Super-Scaffold_19	RepeatMasker	RC/Helitron	66119662	66119958	556	+	.	ID="RND-1_FAMILY-138";Tend="1426";Tstart="1105";shortTE="F";uid="97ee5aad-1f36-46c1-9c57-d613a1708f9e"
Super-Scaffold_19	RepeatMasker	LINE/I-Jockey	70134454	70134664	1412	+	.	ID="RND-1_FAMILY-534";Tend="4935";Tstart="4723";shortTE="F";uid="44544945-ce71-4b47-8143-e81c9dfaa4ce"
Super-Scaffold_19	RepeatMasker	Unknown	50720096	50720306	1771	+	.	ID="RND-6_FAMILY-102";Tend="978";Tstart="768";shortTE="F";uid="b16a18be-42b4-43ff-bd3c-e275d32aa74a"
Super-Scaffold_19	RepeatMasker	Unknown	2456156	2456445	1578	+	.	ID="RND-5_FAMILY-1367";Tend="1352";Tstart="1065";shortTE="F";uid="815de905-7626-486f-b7cc-beba13421c29"
Super-Scaffold_19	RepeatMasker	Retroposon?	46691553	46691740	632	+	.	ID="RND-6_FAMILY-2591";Tend="1228";Tstart="1043";shortTE="F";uid="25f94a4c-4b71-461b-b90a-f2c71bafe896"
Super-Scaffold_19	RepeatMasker	Retroposon?	1122286	1122571	566	+	.	ID="RND-5_FAMILY-2063";Tend="2689";Tstart="2424";shortTE="F";uid="7428b5b3-073b-4ec9-961e-b095ff16c595"
Super-Scaffold_19	RepeatMasker	RC/Helitron	37069152	37069556	2456	+	.	ID="RND-6_FAMILY-4755";Tend="1120";Tstart="716";shortTE="F";uid="ff0c50e5-6bd4-4bf3-9301-01b350ee8a22"
Super-Scaffold_19	RepeatMasker	DNA/MULE-MuDR	57592769	57594976	7871	+	.	ID="rnd-5_family-1091";TEgroup="ctg_1%7Crnd-5_family-1091%7C1";Tend="2521";Tstart="614";shortTE="F";uid="78724c58-bd4f-4052-9ecc-ab04ae219383"
Super-Scaffold_19	RepeatMasker	RC/Helitron	78560204	78560489	464	+	.	ID="RND-1_FAMILY-138";Tend="1531";Tstart="1258";shortTE="F";uid="a042b7dc-4b05-4b25-bace-b8fd6b545212"
Super-Scaffold_19	RepeatMasker	Unknown	6002957	6003264	548	+	.	ID="RND-6_FAMILY-9850";Tend="1925";Tstart="1630";shortTE="F";uid="c4be607c-7581-4c4d-b452-825626f1245e"
Super-Scaffold_19	RepeatMasker	DNA/TcMar-Tc1	34640296	34640447	474	+	.	ID="mariner-n22_ag";Tend="193";Tstart="68";shortTE="F";uid="795cdb88-919d-4364-9cbc-8765d9103095"
Super-Scaffold_19	RepeatMasker	DNA	54436035	54436365	402	+	.	ID="DNA4-3_AP";Tend="363";Tstart="66";shortTE="F";uid="5e5f3691-4c96-435c-be30-1575ba141146"
Super-Scaffold_19	RepeatMasker	Unknown	48371071	48371443	2556	+	.	ID="RND-5_FAMILY-1367";Tend="1347";Tstart="973";shortTE="F";uid="0761e416-b504-4319-bcaf-3cedd2a95b14"
Super-Scaffold_19	RepeatMasker	DNA/TcMar-m44	8931486	8931636	441	+	.	ID="dnax-3c_ap";Tend="144";Tstart="2";shortTE="F";uid="e0a6bfd3-5df7-41ff-b614-943e74f952f8"
Super-Scaffold_19	RepeatMasker	DNA/hAT-Tip100	46356913	46357061	537	+	.	ID="RND-6_FAMILY-11098";Tend="520";Tstart="368";shortTE="F";uid="042b10f8-6609-4fe1-ab3e-669c0c041ba0"
Super-Scaffold_19	RepeatMasker	DNA	87497711	87498115	2741	+	.	ID="RND-6_FAMILY-4747";Tend="1305";Tstart="887";shortTE="F";uid="723b851b-175a-4b9a-9a29-0a24ff7960c0"
Super-Scaffold_19	RepeatMasker	DNA/MULE-NOF	63001232	63001376	845	+	.	ID="RND-5_FAMILY-266";Tend="2403";Tstart="2264";shortTE="F";uid="e3da3337-79b9-40eb-8ac3-57aa9f0afa7a"
Super-Scaffold_19	RepeatMasker	DNA/MULE-MuDR	64562805	64562977	1184	+	.	ID="RND-6_FAMILY-689";Tend="1229";Tstart="1057";shortTE="F";uid="e75cfa2c-bf77-4852-a970-c1231b3741d3"
Super-Scaffold_19	RepeatMasker	DNA/TcMar-Tigger	33940865	33940980	430	+	.	ID="DNA2-8_AP";Tend="765";Tstart="651";shortTE="F";uid="7d4ee3ec-b568-494c-91ba-48c47e32ad82"
Super-Scaffold_19	RepeatMasker	Unknown	23166564	23166972	2876	+	.	ID="RND-6_FAMILY-40050";Tend="1317";Tstart="936";shortTE="F";uid="5f687a1f-3df1-4446-a15e-2d2c4fb4a0c9"
Super-Scaffold_19	RepeatMasker	DNA/hAT	6030632	6031085	3121	+	.	ID="RND-6_FAMILY-8067";Tend="2231";Tstart="1774";shortTE="F";uid="4970950b-2183-4662-a70a-f255e8bd45c9"
Super-Scaffold_19	RepeatMasker	DNA/hAT-Tip100	59789384	59789648	529	+	.	ID="RND-6_FAMILY-3513";Tend="993";Tstart="732";shortTE="F";uid="566c144d-5b26-4993-8a63-ff4c3e79779a"
Super-Scaffold_19	RepeatMasker	Unknown	1025355	1025618	546	+	.	ID="RND-6_FAMILY-17168";Tend="1349";Tstart="1104";shortTE="F";uid="042d40b2-9e2e-4058-af08-38c55db2ad5a"
Super-Scaffold_19	RepeatMasker	DNA/hAT-hAT19	8804851	8804956	607	+	.	ID="DNA8-84_AP";Tend="562";Tstart="455";shortTE="F";uid="ec2be382-6445-4602-90ca-130722254109"
Super-Scaffold_19	RepeatMasker	DNA/Ginger-2	72518400	72518763	1915	+	.	ID="RND-6_FAMILY-5547";Tend="1466";Tstart="1154";shortTE="F";uid="b548e49a-2cdb-45b3-a2cc-f09aae71d3c4"
Super-Scaffold_19	RepeatMasker	DNA/TcMar-m44	74934745	74935132	1420	+	.	ID="RND-1_FAMILY-329";Tend="1848";Tstart="1468";shortTE="F";uid="c1f249a5-8c7e-47ba-92ac-d849149dcc44"
Super-Scaffold_19	RepeatMasker	DNA/hAT-Tip100	16454363	16454598	637	+	.	ID="RND-6_FAMILY-1888";Tend="3084";Tstart="2847";shortTE="F";uid="e6243fde-d52a-4ca7-a756-585594d0e472"
Super-Scaffold_19	RepeatMasker	DNA/hAT-Tip100	33884450	33884601	499	+	.	ID="RND-4_FAMILY-91";Tend="3273";Tstart="3105";shortTE="F";uid="79e6a230-c5b4-46de-83f6-f730d98af27a"
Super-Scaffold_19	RepeatMasker	DNA/Kolobok-E	38680604	38680837	485	+	.	ID="RND-6_FAMILY-1804";Tend="2693";Tstart="2397";shortTE="F";uid="676017d7-2409-4ca2-810c-49c0fc814a95"
Super-Scaffold_19	RepeatMasker	RC/Helitron	6053400	6053519	461	+	.	ID="RND-1_FAMILY-138";Tend="1602";Tstart="1478";shortTE="F";uid="b5d6786b-9017-421a-b702-7c10df25181e"
Super-Scaffold_19	RepeatMasker	LINE/L2	86598550	86599142	437	+	.	ID="RND-5_FAMILY-9709";Tend="2720";Tstart="2153";shortTE="F";uid="190ea0a8-d4ed-43f2-bd4d-e19ece2eb893"
Super-Scaffold_19	RepeatMasker	Unknown	86613628	86613998	1853	+	.	ID="RND-4_FAMILY-295";Tend="1748";Tstart="1385";shortTE="F";uid="dbf708de-ed88-4af2-97c0-3a84a7651d91"
Super-Scaffold_19	RepeatMasker	DNA/hAT-hAT19	22725448	22725571	749	+	.	ID="hat-n6b_ap";Tend="613";Tstart="463";shortTE="F";uid="39e5e618-42e0-463d-bc13-e527221fba42"
Super-Scaffold_19	RepeatMasker	DNA/P	20962129	20962245	924	+	.	ID="DNA8-4B_AP";Tend="264";Tstart="151";shortTE="F";uid="8bc5813c-9a93-4e90-ab8e-6b4568bb0ed2"
Super-Scaffold_19	RepeatMasker	DNA/hAT-Tip100	85290210	85290368	462	+	.	ID="RND-6_FAMILY-1466";Tend="1508";Tstart="1337";shortTE="F";uid="ef855ecf-eb31-4f4f-a454-3774843601ee"
Super-Scaffold_19	RepeatMasker	Unknown	26892078	26892433	2236	+	.	ID="RND-5_FAMILY-1367";Tend="1352";Tstart="966";shortTE="F";uid="604a79f3-e489-4dbd-bf91-757bfa4ed27c"
Super-Scaffold_19	RepeatMasker	Retroposon?	36918338	36918845	1011	+	.	ID="SINE2-1_AP";Tend="612";Tstart="96";shortTE="F";uid="ac232bae-ff72-4a8f-a3ad-8c13acb10ad7"
Super-Scaffold_19	RepeatMasker	LINE/I	71778791	71779224	1358	+	.	ID="RND-5_FAMILY-6441";Tend="1360";Tstart="830";shortTE="F";uid="e94f80ec-8bf4-4ab2-b2ec-25f21e2faac1"
Super-Scaffold_19	RepeatMasker	DNA/MULE-MuDR	40870783	40871487	885	+	.	ID="RND-5_FAMILY-495";Tend="2295";Tstart="1580";shortTE="F";uid="db91bf7a-7bae-4dab-b08c-fe2a955c6f89"
Super-Scaffold_19	RepeatMasker	Retroposon?	60245013	60245509	875	+	.	ID="RND-6_FAMILY-17079";Tend="926";Tstart="530";shortTE="F";uid="17a22c93-c153-4eec-b6e9-b4ff74d337b1"
Super-Scaffold_19	RepeatMasker	Unknown	43055240	43055371	613	+	.	ID="RND-6_FAMILY-4645";Tend="644";Tstart="510";shortTE="F";uid="f3402aba-a3b0-453b-8b07-f24e3e74f4d5"
Super-Scaffold_19	RepeatMasker	Unknown	4502794	4503053	745	+	.	ID="RND-6_FAMILY-4632";Tend="1587";Tstart="1342";shortTE="F";uid="b66354ab-a9d1-45d8-ba8a-64630e3a1b52"
Super-Scaffold_19	RepeatMasker	Unknown	24668967	24669245	508	+	.	ID="RND-1_FAMILY-224";TEgroup="ctg_1%7CRND-1_FAMILY-224%7C1";Tend="1715";Tstart="1003";shortTE="T";uid="bc396ea9-2952-414c-9430-3fcef08e5ce4"
Super-Scaffold_19	RepeatMasker	DNA	74547631	74548444	2835	+	.	ID="DNA4-1_AP";Tend="822";Tstart="9";shortTE="F";uid="76b01cc5-d074-46de-9de4-5139c784398d"
Super-Scaffold_19	RepeatMasker	DNA/hAT-hAT19	59011736	59012201	763	+	.	ID="RND-6_FAMILY-6384";Tend="1419";Tstart="985";shortTE="F";uid="7524454b-ee74-48ea-9e26-40bc92e3bf85"
Super-Scaffold_19	RepeatMasker	DNA	25420762	25421149	1154	+	.	ID="DNA4-2_AP";Tend="769";Tstart="363";shortTE="F";uid="89e99b5a-6dee-4055-a267-8251e5d25d84"
Super-Scaffold_19	RepeatMasker	DNA	38975995	38976202	999	+	.	ID="dnax-2_ap";Tend="399";Tstart="188";shortTE="F";uid="c6fd4333-e32a-4baa-b93a-820603359793"
Super-Scaffold_19	RepeatMasker	DNA/hAT-Tag1	70802699	70803036	552	+	.	ID="RND-6_FAMILY-1989";Tend="2226";Tstart="1934";shortTE="F";uid="a8ec22aa-8757-4a8d-8af4-8dde34a82ebf"
Super-Scaffold_19	RepeatMasker	RC/Helitron	72459889	72460190	754	+	.	ID="RND-6_FAMILY-4802";Tend="785";Tstart="503";shortTE="F";uid="38b8ca3c-7650-4a74-8a4a-87b466a94383"
Super-Scaffold_19	RepeatMasker	DNA/Kolobok-E	23291114	23291282	711	+	.	ID="KOLOBOKE-2_AP";Tend="1272";Tstart="1114";shortTE="F";uid="df78290c-494d-4490-9f87-8fce24fb0af7"
Super-Scaffold_19	RepeatMasker	DNA/hAT-hAT19	41608877	41608999	467	+	.	ID="RND-5_FAMILY-770";Tend="5084";Tstart="4965";shortTE="F";uid="2dc228d0-8e79-49a0-8a01-de4aacfd7b19"
Super-Scaffold_19	RepeatMasker	LTR/Pao	21787866	21789235	12361	+	.	ID="RND-5_FAMILY-1001";Tend="6309";Tstart="4458";shortTE="F";uid="b791bd27-943e-4ce3-ab8b-800fd1bdebca"
Super-Scaffold_19	RepeatMasker	DNA/Ginger-2	8001330	8001758	481	+	.	ID="RND-5_FAMILY-7379";Tend="1758";Tstart="1323";shortTE="F";uid="b6b15a48-ab5e-4451-a617-f3eb39a50c20"
Super-Scaffold_19	RepeatMasker	Retroposon?	16214436	16214721	463	+	.	ID="RND-6_FAMILY-5149";Tend="1135";Tstart="882";shortTE="F";uid="0e867006-8825-46c1-9339-93e12b97454c"
Super-Scaffold_19	RepeatMasker	Unknown	85025620	85025803	1235	+	.	ID="RND-5_FAMILY-969";Tend="11892";Tstart="11709";shortTE="F";uid="34077f01-8290-496a-9382-89cb26ef3084"
Super-Scaffold_19	RepeatMasker	DNA	57052304	57052463	849	+	.	ID="DNA3-3_AP";Tend="169";Tstart="4";shortTE="F";uid="77fcfce4-3be2-4848-a98a-74a09dbf841c"
Super-Scaffold_19	RepeatMasker	DNA/hAT-Charlie	74070578	74070888	1925	+	.	ID="RND-6_FAMILY-13624";Tend="1193";Tstart="908";shortTE="F";uid="b7817d68-d1ea-420d-86d9-a66ad0dba622"
Super-Scaffold_19	RepeatMasker	Unknown	40332738	40335674	24418	+	.	ID="RND-6_FAMILY-20617";Tend="3196";Tstart="288";shortTE="F";uid="d4eec2b9-ab3b-40c5-abda-1730986f8d57"
Super-Scaffold_19	RepeatMasker	LINE/I	27729678	27730151	1795	+	.	ID="RND-5_FAMILY-2353";Tend="1170";Tstart="689";shortTE="F";uid="328622f5-ad8e-4390-8c6a-ef9ebe6db8fc"
Super-Scaffold_19	RepeatMasker	RC/Helitron	72184896	72185592	1711	+	.	ID="RND-1_FAMILY-138";Tend="1821";Tstart="1108";shortTE="F";uid="df86e407-77ae-4286-86f7-cfd171f53986"
Super-Scaffold_19	RepeatMasker	Retroposon?	21907362	21907663	754	+	.	ID="RND-6_FAMILY-8671";Tend="1056";Tstart="756";shortTE="F";uid="1e1f82bd-a301-40aa-bf74-9e575116aca2"
Super-Scaffold_19	RepeatMasker	DNA/TcMar-Fot1	65731552	65731853	795	+	.	ID="RND-6_FAMILY-2078";Tend="329";Tstart="25";shortTE="F";uid="1f90e9ea-ba77-4f16-8c94-65271d54390f"
Super-Scaffold_19	RepeatMasker	DNA	20707488	20707730	422	+	.	ID="DNA4-3_AP";Tend="637";Tstart="365";shortTE="F";uid="7adaea1a-5ee1-4ad8-a087-2906ef2533fc"
Super-Scaffold_19	RepeatMasker	Retroposon?	86385903	86386203	408	+	.	ID="RND-6_FAMILY-2133";Tend="801";Tstart="505";shortTE="F";uid="fd301a4c-29ce-498e-aa25-41045102202f"
Super-Scaffold_19	RepeatMasker	DNA/P	67962370	67962518	404	+	.	ID="RND-5_FAMILY-6130";Tend="4901";Tstart="4742";shortTE="F";uid="351e8f91-1113-4788-a86f-aa3b982afc84"
Super-Scaffold_19	RepeatMasker	Retroposon?	10723835	10724047	561	+	.	ID="RND-6_FAMILY-1861";Tend="960";Tstart="738";shortTE="F";uid="557c5fe3-fd12-4e91-9040-1aa932d9fe99"
Super-Scaffold_19	RepeatMasker	RC/Helitron	39871570	39873875	13766	+	.	ID="RND-1_FAMILY-398";Tend="2848";Tstart="716";shortTE="F";uid="0a6788c7-9255-481d-b3de-32b50e6b147a"
Super-Scaffold_19	RepeatMasker	DNA/Ginger-2	43118801	43118967	584	+	.	ID="RND-1_FAMILY-388";Tend="1789";Tstart="1613";shortTE="F";uid="6b9cba57-c219-41a4-9ff2-70971768ddec"
Super-Scaffold_19	RepeatMasker	DNA/hAT-hAT19	57257593	57258419	2063	+	.	ID="RND-5_FAMILY-3961";Tend="1246";Tstart="372";shortTE="F";uid="d8d1a5a1-5181-47e1-a265-f4a6a54d49a6"
Super-Scaffold_19	RepeatMasker	DNA/Kolobok-E	35505174	35505991	2064	+	.	ID="RND-6_FAMILY-1367";Tend="2226";Tstart="1412";shortTE="F";uid="8dcc8f8c-6925-40f7-80da-01c575c0629f"
Super-Scaffold_19	RepeatMasker	Unknown	53668109	53668337	1370	+	.	ID="RND-5_FAMILY-6097";Tend="1054";Tstart="839";shortTE="F";uid="82aaf3b9-e0b7-4a1a-a668-c3ef0414a208"
Super-Scaffold_19	RepeatMasker	DNA/Ginger-1	83694686	83694903	439	+	.	ID="GINGER1-2_AP";Tend="3038";Tstart="2831";shortTE="F";uid="6c73e4e8-0cbb-4d72-b46b-3483c1a8e7b7"
Super-Scaffold_19	RepeatMasker	LINE/I-Jockey	22571715	22571865	632	+	.	ID="RND-6_FAMILY-18884";Tend="158";Tstart="15";shortTE="F";uid="9057c294-8c94-416a-b1fe-12fdb2db7842"
Super-Scaffold_19	RepeatMasker	DNA/hAT-Tip100	27421150	27421377	1432	+	.	ID="RND-6_FAMILY-20603";Tend="1311";Tstart="1090";shortTE="F";uid="8cda2a8d-1caf-469e-90e8-3e774a1a9795"
Super-Scaffold_19	RepeatMasker	Unknown	78508974	78510731	11385	+	.	ID="RND-6_FAMILY-103";Tend="1630";Tstart="3";shortTE="F";uid="0c4c96e7-111e-43ef-8b78-113d4821a354"
Super-Scaffold_19	RepeatMasker	DNA/TcMar-Tc1	68390519	68390638	424	+	.	ID="MARINER-N22_AG";Tend="229";Tstart="111";shortTE="F";uid="ded6160d-0cd9-401a-adc8-0a5972adf258"
Super-Scaffold_19	RepeatMasker	DNA/MULE-MuDR	37220431	37220819	463	+	.	ID="RND-5_FAMILY-5056";Tend="2393";Tstart="2036";shortTE="F";uid="a6fd28b9-6344-448a-bf5a-da2781a45e49"
Super-Scaffold_19	RepeatMasker	LTR/Gypsy	7975768	7976468	1116	+	.	ID="RND-6_FAMILY-9988";Tend="2516";Tstart="1832";shortTE="F";uid="24df374b-f508-4238-9c9f-0f3611f7cfbd"
Super-Scaffold_19	RepeatMasker	DNA	11045317	11045654	1899	+	.	ID="ttaa2_ap";Tend="390";Tstart="48";shortTE="F";uid="536b4f41-525c-4e12-88f0-2a18b710a2a7"
Super-Scaffold_19	RepeatMasker	Unknown	22455582	22455891	1222	+	.	ID="RND-5_FAMILY-1367";Tend="1609";Tstart="1168";shortTE="F";uid="7c216708-e8e3-44c4-8eb7-080b232012d8"
Super-Scaffold_19	RepeatMasker	DNA	25244572	25244712	425	+	.	ID="ttaa2c_ap";Tend="317";Tstart="175";shortTE="F";uid="7546ee70-c0b2-4673-9b19-de255b736b03"
Super-Scaffold_19	RepeatMasker	Unknown	18693334	18695396	17004	+	.	ID="RND-6_FAMILY-4157";Tend="2649";Tstart="611";shortTE="F";uid="eeaed74f-00f6-4fc1-bb1b-519b9a714b32"
Super-Scaffold_19	RepeatMasker	DNA	38950704	38950922	524	+	.	ID="dna4-2b_ap";Tend="741";Tstart="512";shortTE="F";uid="490af5e6-5946-4d1f-9088-6f6042e5dda3"
Super-Scaffold_19	RepeatMasker	DNA	37796486	37796905	911	+	.	ID="DNA4-3_AP";Tend="637";Tstart="221";shortTE="F";uid="ece5b5cd-3e41-467b-948e-65d2279cbd6a"
Super-Scaffold_19	RepeatMasker	DNA/hAT	60550839	60550983	550	+	.	ID="RND-6_FAMILY-14990";Tend="2336";Tstart="2198";shortTE="F";uid="f0f35492-9891-4d85-b10b-cf4232113315"
Super-Scaffold_19	RepeatMasker	DNA/Ginger-1	5157593	5157701	621	+	.	ID="RND-6_FAMILY-15982";Tend="710";Tstart="603";shortTE="F";uid="890201ae-8b70-4fe2-9f20-bed516e96a1b"
Super-Scaffold_19	RepeatMasker	Unknown	72579203	72579756	1270	+	.	ID="RND-1_FAMILY-478";Tend="3641";Tstart="3113";shortTE="F";uid="217b9edd-8d8f-4b86-9785-ea24091d8dbf"
Super-Scaffold_19	RepeatMasker	Retroposon?	62851909	62852336	930	+	.	ID="SINE2-2_AP";Tend="1998";Tstart="1546";shortTE="F";uid="96a59ae8-47bd-4185-a9cb-bcdcafdcc5d6"
Super-Scaffold_19	RepeatMasker	DNA/MULE-MuDR	69230777	69233298	22599	+	.	ID="RND-5_FAMILY-1952";Tend="3051";Tstart="530";shortTE="F";uid="432e6328-76af-43a8-9bc2-084bbfac0a08"
Super-Scaffold_19	RepeatMasker	DNA/hAT-Charlie	24916387	24916633	1458	+	.	ID="RND-6_FAMILY-11980";Tend="1262";Tstart="977";shortTE="F";uid="8dfb9f52-1fd5-488e-bbcd-1ee76c91857d"
Super-Scaffold_19	RepeatMasker	DNA	17773079	17773228	434	+	.	ID="TTAA3C_AP";Tend="159";Tstart="1";shortTE="F";uid="453859b8-6254-408c-a81a-3d3b1a26792f"
Super-Scaffold_19	RepeatMasker	DNA/TcMar-m44	16498557	16498699	635	+	.	ID="dnax-3b_ap";Tend="134";Tstart="2";shortTE="F";uid="a1d95fdc-cb16-40db-ae5c-48fcb434ad57"
Super-Scaffold_19	RepeatMasker	Unknown	80703569	80704359	4296	+	.	ID="RND-1_FAMILY-208";Tend="1670";Tstart="888";shortTE="F";uid="53e3dac5-92af-46eb-9548-8add3bff2603"
Super-Scaffold_19	RepeatMasker	DNA/hAT-hAT19	35938128	35938317	932	+	.	ID="RND-6_FAMILY-3596";Tend="1664";Tstart="1468";shortTE="F";uid="b50a7717-9718-4714-b8ac-c08dbdd9b0f9"
Super-Scaffold_19	RepeatMasker	DNA/Ginger-1	86623976	86624200	527	+	.	ID="RND-5_FAMILY-7457";Tend="839";Tstart="615";shortTE="F";uid="1b7daf4a-c698-46d4-a6ad-e7173347cb55"
Super-Scaffold_19	RepeatMasker	DNA	48916522	48916716	408	+	.	ID="RND-1_FAMILY-491";Tend="2147";Tstart="1963";shortTE="F";uid="7f7c515d-b66d-4b35-823b-be0923800e3a"
Super-Scaffold_19	RepeatMasker	DNA/Ginger-1	22878190	22878384	495	+	.	ID="RND-5_FAMILY-805";Tend="1286";Tstart="1070";shortTE="F";uid="e43be9a0-c957-4a02-936e-0453ab656c6e"
Super-Scaffold_19	RepeatMasker	DNA/Ginger-1	63702172	63702377	438	+	.	ID="rnd-6_family-6948";Tend="2194";Tstart="1991";shortTE="F";uid="9ddf9210-9840-4717-8451-d64696af53a1"
Super-Scaffold_19	RepeatMasker	DNA/PIF-Harbinger	79556046	79556203	481	+	.	ID="RND-6_FAMILY-5669";Tend="2599";Tstart="2457";shortTE="F";uid="1ed327e1-126c-465c-b10e-dcbf1a3251b5"
Super-Scaffold_19	RepeatMasker	DNA/Ginger-1	56348106	56348423	1102	+	.	ID="RND-5_FAMILY-110";Tend="653";Tstart="349";shortTE="F";uid="e376e39b-e44d-4f21-8b66-ba11ec3047b0"
Super-Scaffold_19	RepeatMasker	DNA/Ginger-1	22416383	22416620	450	+	.	ID="RND-6_FAMILY-1352";Tend="1864";Tstart="1647";shortTE="F";uid="424d00a0-2927-43a4-8e93-5c8f45edfc58"
Super-Scaffold_19	RepeatMasker	LTR/Pao	20035215	20035632	535	+	.	ID="BEL-4_DAN-I";Tend="3111";Tstart="2585";shortTE="F";uid="88cbba36-e860-41fd-8eb2-1a86661da28b"
Super-Scaffold_19	RepeatMasker	DNA/hAT	68590245	68590562	1886	+	.	ID="RND-6_FAMILY-38121";Tend="1229";Tstart="926";shortTE="F";uid="72ecc335-aa0e-4ebd-8d50-f76622e966b8"
Super-Scaffold_19	RepeatMasker	Unknown	28872772	28873151	2613	+	.	ID="RND-5_FAMILY-1367";Tend="1349";Tstart="968";shortTE="F";uid="6506a12e-9555-4be0-937b-5d20ea71d039"
Super-Scaffold_19	RepeatMasker	DNA/hAT-Tip100	80192527	80192750	627	+	.	ID="RND-6_FAMILY-9631";Tend="1107";Tstart="893";shortTE="F";uid="32828e80-a670-405b-8410-eed809e2d26c"
Super-Scaffold_19	RepeatMasker	DNA/hAT-hATm	45860584	45860933	623	+	.	ID="HAT-4_AP";Tend="1008";Tstart="659";shortTE="F";uid="4ccbc218-7c66-49e8-b50b-38ba075deb45"
Super-Scaffold_19	RepeatMasker	DNA	27545634	27545948	922	+	.	ID="DNA4-2_AP";Tend="337";Tstart="1";shortTE="F";uid="844f9279-93a2-493c-a583-9de10f59976d"
Super-Scaffold_19	RepeatMasker	DNA/PIF-Harbinger	85938445	85939223	963	+	.	ID="rnd-6_family-3786";Tend="2010";Tstart="635";shortTE="F";uid="4b456938-36d6-4679-9155-dfda64c74e17"
Super-Scaffold_19	RepeatMasker	Retroposon?	15840300	15840439	480	+	.	ID="SINE2-1_AP";Tend="1770";Tstart="1640";shortTE="F";uid="ab6ce18c-e47b-4e09-adda-fb771309e43a"
Super-Scaffold_19	RepeatMasker	DNA/hAT-Charlie	84416439	84416660	1341	+	.	ID="RND-1_FAMILY-475";Tend="1137";Tstart="931";shortTE="F";uid="2c5db4cc-b721-4741-827f-556a86b0645a"
Super-Scaffold_19	RepeatMasker	DNA/MULE-NOF	23178899	23179582	4516	+	.	ID="rnd-5_family-364";Tend="2780";Tstart="1942";shortTE="F";uid="0af643fe-780e-4f0e-8e77-06d48207869f"
Super-Scaffold_19	RepeatMasker	DNA/hAT-Tip100	70736101	70736957	907	+	.	ID="RND-6_FAMILY-2452";Tend="2647";Tstart="1788";shortTE="F";uid="bf52d31a-6baa-4300-af18-59e0581fbddb"
Super-Scaffold_19	RepeatMasker	DNA	22304905	22305151	466	+	.	ID="DNA-TTAA-1_AP";Tend="245";Tstart="7";shortTE="F";uid="8448576b-81cd-4402-9f10-f369cffff7d9"
Super-Scaffold_19	RepeatMasker	LINE/I	20986056	20986679	841	+	.	ID="RND-5_FAMILY-1062";Tend="1069";Tstart="455";shortTE="F";uid="459ac6b0-9579-4492-80d3-72d568176a1d"
Super-Scaffold_19	RepeatMasker	Retroposon?	6138789	6139265	1291	+	.	ID="RND-6_FAMILY-4581";Tend="1864";Tstart="1372";shortTE="F";uid="5e2927b5-5615-4579-a9c6-741b85e4c072"
Super-Scaffold_19	RepeatMasker	DNA/TcMar-Fot1	24820975	24821361	2471	+	.	ID="RND-6_FAMILY-5258";Tend="1129";Tstart="730";shortTE="F";uid="31ab8863-a7c7-4b55-aba7-87e34b287368"
Super-Scaffold_19	RepeatMasker	DNA/hAT-Tip100	8823649	8823856	984	+	.	ID="RND-6_FAMILY-17010";Tend="1208";Tstart="1011";shortTE="F";uid="bbb59e40-39c3-406f-8833-72e4efd7610a"
Super-Scaffold_19	RepeatMasker	Retroposon?	66136427	66136785	582	+	.	ID="SINE2-1_AP";Tend="1461";Tstart="1113";shortTE="F";uid="6d42af49-eef2-4458-bcb5-6db8fda1bf55"
Super-Scaffold_19	RepeatMasker	DNA	32149601	32149705	555	+	.	ID="TTAA14_AP";Tend="552";Tstart="451";shortTE="F";uid="6ce13753-1fb3-4c9a-b32e-ac7d8ba324f0"
Super-Scaffold_19	RepeatMasker	Unknown	33509567	33509923	2581	+	.	ID="RND-6_FAMILY-281";Tend="1301";Tstart="946";shortTE="F";uid="9800b6e4-4c2d-4732-a13a-d7919e5d5525"
Super-Scaffold_19	RepeatMasker	DNA	66663481	66663726	632	+	.	ID="ttaa3b_ap";Tend="242";Tstart="1";shortTE="F";uid="9fd44b3f-af7c-440c-bea2-69f21575ed6d"
Super-Scaffold_19	RepeatMasker	Retroposon?	3791480	3791679	874	+	.	ID="SINE2-2_AP";Tend="1998";Tstart="1798";shortTE="F";uid="aa47934e-7c2a-4891-8022-6afdeceabd88"
Super-Scaffold_19	RepeatMasker	Retroposon?	36008778	36009011	793	+	.	ID="SINE2-1_AP";Tend="1394";Tstart="1139";shortTE="F";uid="55b5a3f3-0741-4092-88ee-4e47923e9302"
Super-Scaffold_19	RepeatMasker	DNA/Ginger-1	73728653	73728922	1399	+	.	ID="RND-6_FAMILY-8078";Tend="568";Tstart="264";shortTE="F";uid="9d270a82-9686-4dcd-8bd0-8daa68835d70"
Super-Scaffold_19	RepeatMasker	DNA	1407774	1408526	764	+	.	ID="DNA4-2_AP";Tend="755";Tstart="1";shortTE="F";uid="7b47c925-4ae8-492d-a853-bdcb07bae5da"
Super-Scaffold_19	RepeatMasker	RC/Helitron	32976108	32976449	1024	+	.	ID="RND-5_FAMILY-1249";Tend="1594";Tstart="1289";shortTE="F";uid="a48278cc-05fb-4c18-a687-1740f6bec3d9"
Super-Scaffold_19	RepeatMasker	DNA	45203958	45204188	1203	+	.	ID="TTAA2D_AP";Tend="244";Tstart="3";shortTE="F";uid="b66d1674-ba60-493d-bd39-8b70f4d1abc3"
Super-Scaffold_19	RepeatMasker	DNA/hAT-hAT19	73775651	73775904	1458	+	.	ID="HAT-N13_AP";Tend="276";Tstart="3";shortTE="F";uid="22b557cd-b829-4be2-84e6-da015a2e9124"
Super-Scaffold_19	RepeatMasker	Unknown	23015683	23018009	18683	+	.	ID="RND-1_FAMILY-4";Tend="2961";Tstart="647";shortTE="F";uid="03dcc798-a264-46a6-8a24-1a4ec4768591"
Super-Scaffold_19	RepeatMasker	DNA/hAT?	45174275	45174506	623	+	.	ID="DNA8-60_AP";Tend="336";Tstart="89";shortTE="F";uid="4cb398a9-fe87-4a37-a602-2dc024e49d9e"
Super-Scaffold_19	RepeatMasker	DNA	8959945	8960694	3632	+	.	ID="DNA4-2_AP";Tend="769";Tstart="2";shortTE="F";uid="8c5ff701-5ab8-4e84-a79d-c5ad70677b82"
Super-Scaffold_19	RepeatMasker	DNA/Ginger-1	10178709	10179152	718	+	.	ID="RND-6_FAMILY-1352";TEgroup="ctg_1%7CRND-6_FAMILY-1352%7C5";Tend="2137";Tstart="733";shortTE="F";uid="1a06f3ee-ede0-4f1b-b573-952c1d325d9d"
Super-Scaffold_19	RepeatMasker	DNA/hAT-Charlie	34785521	34785971	1809	+	.	ID="HALYOMORPHA_HALYS-5_FAMILY-257";Tend="628";Tstart="183";shortTE="F";uid="60d78317-dc47-4d46-840e-2b7a0c081a87"
Super-Scaffold_19	RepeatMasker	LTR/Gypsy	86068382	86068758	3387	+	.	ID="RND-6_FAMILY-1790";Tend="1020";Tstart="644";shortTE="F";uid="da80f832-8745-45c2-9dd1-43dee8319652"
Super-Scaffold_19	RepeatMasker	DNA/hAT-Tip100	68988832	68989089	1114	+	.	ID="RND-6_FAMILY-12830";Tend="1611";Tstart="1335";shortTE="F";uid="e263ffd3-3cb3-4ca4-b829-13318a3a35bf"
Super-Scaffold_19	RepeatMasker	DNA/MULE-NOF	82856947	82857105	409	+	.	ID="RND-1_FAMILY-38";Tend="4435";Tstart="4277";shortTE="F";uid="b38d3d89-000d-482c-a35c-7ffc092bb39e"
Super-Scaffold_19	RepeatMasker	DNA/PiggyBac	877442	878117	5571	+	.	ID="RND-6_FAMILY-5160";Tend="1644";Tstart="970";shortTE="F";uid="792f9fa7-6922-44f3-98b6-e9c48f8d251c"
Super-Scaffold_19	RepeatMasker	LINE/L2	32175910	32176445	845	+	.	ID="RND-6_FAMILY-15346";Tend="1689";Tstart="1141";shortTE="F";uid="429ccdbb-7149-4b7a-9d8d-14566031c7b0"
Super-Scaffold_19	RepeatMasker	Unknown	18247175	18247415	498	+	.	ID="RND-6_FAMILY-17168";Tend="1352";Tstart="1105";shortTE="F";uid="8ca00b3c-4a3c-4b95-89da-3a7d3ec175f6"
Super-Scaffold_19	RepeatMasker	DNA	75839218	75839319	452	+	.	ID="rnd-6_family-6585";Tend="1762";Tstart="1673";shortTE="F";uid="9a8be590-447c-4ead-808e-8462bf0d931c"
Super-Scaffold_19	RepeatMasker	DNA/Ginger-1	45820896	45821276	615	+	.	ID="RND-6_FAMILY-15982";Tend="1539";Tstart="1165";shortTE="F";uid="e929d19c-26f8-41c3-81c3-c1236e0a7267"
Super-Scaffold_19	RepeatMasker	DNA/TcMar-m44?	69453503	69453648	421	+	.	ID="dnax-4b_ap";Tend="170";Tstart="1";shortTE="F";uid="e42bb1cf-4c96-4c64-a4fa-4f883a72e037"
Super-Scaffold_19	RepeatMasker	DNA/Ginger-1	2711763	2712694	1572	+	.	ID="RND-6_FAMILY-15982";Tend="2210";Tstart="1221";shortTE="F";uid="e1f299b0-b334-4c5c-8bf0-d039ec05cf31"
Super-Scaffold_19	RepeatMasker	DNA/Maverick	2801748	2801911	617	+	.	ID="RND-1_FAMILY-223";Tend="4999";Tstart="4817";shortTE="F";uid="a7d5a197-0b5e-46b4-acf9-86a13ff1ee7e"
Super-Scaffold_19	RepeatMasker	DNA/hAT-Charlie	13730723	13731066	2746	+	.	ID="RND-5_FAMILY-1128";Tend="1675";Tstart="1332";shortTE="F";uid="1d7d7ae3-ad3f-4a02-9c6f-021b8370c16d"
Super-Scaffold_19	RepeatMasker	Unknown	52043354	52043495	738	+	.	ID="RND-1_FAMILY-259";Tend="1331";Tstart="1182";shortTE="F";uid="535c93d0-7057-4db5-857f-e6fd01f0c95c"
Super-Scaffold_19	RepeatMasker	Unknown	62349233	62352452	23749	+	.	ID="RND-6_FAMILY-4910";Tend="3166";Tstart="214";shortTE="F";uid="d5195445-8b49-46a5-b430-5577e48713db"
Super-Scaffold_19	RepeatMasker	Retroposon?	15816612	15816804	461	+	.	ID="RND-6_FAMILY-1861";TEgroup="ctg_1%7CRND-6_FAMILY-1861%7C1";Tend="2242";Tstart="2058";shortTE="F";uid="ee987319-d51b-424d-89c4-5c593e85ff8b"
Super-Scaffold_19	RepeatMasker	DNA/Ginger-1	7322936	7323172	466	+	.	ID="rnd-6_family-15982";Tend="2202";Tstart="1916";shortTE="F";uid="2a12aad7-17e5-4202-8c48-e36100100f1b"
Super-Scaffold_19	RepeatMasker	Unknown	30886630	30887550	5009	+	.	ID="RND-5_FAMILY-1101";Tend="1733";Tstart="897";shortTE="F";uid="4bd63c8e-628d-41c7-878f-d2fecb9db008"
Super-Scaffold_19	RepeatMasker	LINE/I-Jockey	67060400	67061523	7537	+	.	ID="RND-6_FAMILY-3854";Tend="1361";Tstart="198";shortTE="F";uid="f88bba9e-8a9d-4681-9acb-d105274e3288"
Super-Scaffold_19	RepeatMasker	DNA/Kolobok-E	62003268	62003400	437	+	.	ID="RND-6_FAMILY-46695";Tend="254";Tstart="102";shortTE="F";uid="c1262004-0a5b-46bf-b6e5-0a0857fde074"
Super-Scaffold_19	RepeatMasker	RC/Helitron	69363764	69363888	529	+	.	ID="RND-5_FAMILY-6677";Tend="1097";Tstart="958";shortTE="F";uid="76732a14-8550-4a20-a4a6-81c387662c9a"
Super-Scaffold_19	RepeatMasker	DNA/hAT-hAT19	48947741	48947876	481	+	.	ID="DNA8-74_AP";Tend="135";Tstart="1";shortTE="F";uid="4095042f-bb1b-4cbc-b45a-d04c5a3595a7"
Super-Scaffold_19	RepeatMasker	RC/Helitron	39124876	39125286	3250	+	.	ID="RND-1_FAMILY-86";Tend="1442";Tstart="1027";shortTE="F";uid="b8a38f73-df06-47ad-ad27-a7f201268b0c"
Super-Scaffold_19	RepeatMasker	DNA/Kolobok-E	13740736	13741033	636	+	.	ID="koloboke-4_ap";Tend="5705";Tstart="5470";shortTE="F";uid="3b9f3900-97bc-4bb5-9bb9-c6b7bb473f55"
Super-Scaffold_19	RepeatMasker	Unknown	1638765	1638868	461	+	.	ID="RND-4_FAMILY-1804";Tend="1314";Tstart="1197";shortTE="F";uid="ea5d89ef-b93f-4e74-ac68-71ad732dee31"
Super-Scaffold_19	RepeatMasker	DNA/hAT-Tip100	30851308	30851532	843	+	.	ID="dna8-100_ap";Tend="660";Tstart="274";shortTE="F";uid="2c5ae4fd-4590-42c2-addf-3e3a11970212"
Super-Scaffold_19	RepeatMasker	LINE/CR1	75858062	75858257	439	+	.	ID="RND-6_FAMILY-23697";Tend="2609";Tstart="2440";shortTE="F";uid="edce7d2d-a339-4a12-8e37-fe81cb86389d"
Super-Scaffold_19	RepeatMasker	DNA	12183378	12183499	652	+	.	ID="DNA4-1_AP";Tend="823";Tstart="700";shortTE="F";uid="9e0c8ffc-8633-4834-85be-de1cfa65c4fc"
Super-Scaffold_19	RepeatMasker	DNA/MULE-MuDR	45436075	45436606	497	+	.	ID="RND-6_FAMILY-8366";TEgroup="ctg_1%7CRND-6_FAMILY-8366%7C4";Tend="865";Tstart="469";shortTE="T";uid="5218588d-5186-4217-9c11-842d35646418"
Super-Scaffold_19	RepeatMasker	LINE/I-Jockey	26927492	26927674	1104	+	.	ID="RND-6_FAMILY-3854";Tend="1398";Tstart="1224";shortTE="F";uid="ed980dfd-df8c-4d35-8ac1-636c1f7393b5"
Super-Scaffold_19	RepeatMasker	DNA	52811365	52811790	2186	+	.	ID="ttaa3c_ap";Tend="425";Tstart="16";shortTE="F";uid="59001d40-5580-4d04-b892-2a19e586f2ed"
Super-Scaffold_19	RepeatMasker	DNA/hAT-hAT19	78407166	78407586	629	+	.	ID="DNA8-64B_AP";Tend="922";Tstart="520";shortTE="F";uid="b4f1f86e-31e6-4e5f-8529-b6faadf43490"
Super-Scaffold_19	RepeatMasker	DNA/Kolobok-E	35963463	35963700	1234	+	.	ID="RND-4_FAMILY-2210";Tend="1144";Tstart="918";shortTE="F";uid="38aa36a2-67c9-482f-8d5e-64bb9e88ef8f"
Super-Scaffold_19	RepeatMasker	DNA/TcMar-m44	79599159	79599264	875	+	.	ID="RND-6_FAMILY-8311";Tend="4488";Tstart="4095";shortTE="F";uid="f6fee9e3-bf0d-4106-b860-977b6d88c7da"
Super-Scaffold_19	RepeatMasker	Retroposon?	32137811	32138019	497	+	.	ID="RND-6_FAMILY-4089";Tend="1496";Tstart="1290";shortTE="F";uid="266c2c7d-1a2f-4230-8698-69654b29ef55"
Super-Scaffold_19	RepeatMasker	Unknown	38577033	38577250	1167	+	.	ID="RND-1_FAMILY-17";Tend="1191";Tstart="980";shortTE="F";uid="35ac199e-c895-4091-a37b-3372d2a9bb7e"
Super-Scaffold_19	RepeatMasker	DNA/hAT-hAT19	70580677	70580791	775	+	.	ID="hat-n9_ap";Tend="589";Tstart="491";shortTE="F";uid="c9dd8695-dc31-467a-a3c3-e6cbf9f18dbd"
Super-Scaffold_19	RepeatMasker	DNA/Ginger-1	33080263	33080433	460	+	.	ID="RND-6_FAMILY-1352";Tend="1689";Tstart="1527";shortTE="F";uid="c7b1abf6-9ae4-49c5-9118-cc09b463bc59"
Super-Scaffold_19	RepeatMasker	DNA	38964742	38965035	411	+	.	ID="RND-6_FAMILY-13054";Tend="333";Tstart="52";shortTE="F";uid="aa6aff2d-e4ba-46d9-8ac8-c831e4c4e33e"
Super-Scaffold_19	RepeatMasker	DNA	83385772	83386254	1445	+	.	ID="ttaa4b_ap";Tend="430";Tstart="1";shortTE="F";uid="3e32facf-2330-49af-b2c9-492bbdf4e7a7"
Super-Scaffold_19	RepeatMasker	LINE/RTE-BovB	8856905	8857540	565	+	.	ID="RTE-4_LMI";Tend="2619";Tstart="1981";shortTE="F";uid="ce6009bc-4f46-48bb-9a77-1d213a5b934b"
Super-Scaffold_19	RepeatMasker	DNA/MULE-NOF	12124890	12125258	758	+	.	ID="rnd-6_family-14864";Tend="767";Tstart="366";shortTE="F";uid="6451d8e9-63d0-4823-9218-11bc6f7a3658"
Super-Scaffold_19	RepeatMasker	DNA/MULE-MuDR	51149510	51149795	552	+	.	ID="RND-6_FAMILY-3887";TEgroup="ctg_1%7CRND-6_FAMILY-3887%7C2";Tend="1317";Tstart="848";shortTE="F";uid="f222cd21-0e63-442b-a818-10070f6878af"
Super-Scaffold_19	RepeatMasker	Retroposon?	5484880	5485000	415	+	.	ID="RND-6_FAMILY-17079";Tend="1998";Tstart="1888";shortTE="F";uid="0e3dc888-83e4-49a4-806f-3e3239d8c5b2"
Super-Scaffold_19	RepeatMasker	DNA/Ginger-1	50829381	50829566	452	+	.	ID="RND-6_FAMILY-6948";Tend="682";Tstart="515";shortTE="F";uid="f4c42dbb-dd4b-4335-88a9-b9780c4d3157"
Super-Scaffold_19	RepeatMasker	DNA/TcMar-Tigger	54916729	54917005	1200	+	.	ID="DNA2-8_AP";Tend="253";Tstart="1";shortTE="F";uid="df6cda56-e1bb-41bc-913d-39855d05b2bb"
Super-Scaffold_19	RepeatMasker	DNA	40840570	40840847	1982	+	.	ID="RND-6_FAMILY-19460";Tend="1269";Tstart="992";shortTE="F";uid="184df9c9-71a3-4057-8618-2a46f8810253"
Super-Scaffold_19	RepeatMasker	DNA	13597405	13597543	681	+	.	ID="ttaa2c_ap";Tend="423";Tstart="315";shortTE="F";uid="f4803296-953d-4401-b77a-50d505614818"
Super-Scaffold_19	RepeatMasker	DNA/MULE-MuDR	46694057	46694873	1937	+	.	ID="MUDR1X_AP";TEgroup="ctg_1%7CMUDR1X_AP%7C18";Tend="1072";Tstart="20";shortTE="F";uid="54271dfd-0acd-4708-87ae-208789f70114"
Super-Scaffold_19	RepeatMasker	DNA/Kolobok-E	56485758	56486314	1132	+	.	ID="RND-6_FAMILY-10295";Tend="2228";Tstart="1673";shortTE="F";uid="94b3e4c0-a3ca-4e42-995a-e2e199c8e1ee"
Super-Scaffold_19	RepeatMasker	LINE/R1	40382578	40382709	551	+	.	ID="RND-6_FAMILY-13577";Tend="3642";Tstart="3512";shortTE="F";uid="fdfb63c6-5e80-4855-aefe-247df2e2c1a4"
Super-Scaffold_19	RepeatMasker	DNA/hAT-hATm	31627743	31630104	4776	+	.	ID="HAT-4C_AP";Tend="3250";Tstart="874";shortTE="F";uid="a8762782-7c93-4a97-b879-de5a5538269c"
Super-Scaffold_19	RepeatMasker	DNA/Ginger-1	63738797	63739430	1000	+	.	ID="RND-6_FAMILY-1352";Tend="2117";Tstart="1397";shortTE="F";uid="700275dd-a647-4358-9779-96f605314e28"
Super-Scaffold_19	RepeatMasker	DNA	35964556	35964909	512	+	.	ID="DNA-TTAA-1_AP";Tend="413";Tstart="74";shortTE="F";uid="b8c3e6cb-1687-471b-9855-29c7f0da2745"
Super-Scaffold_19	RepeatMasker	DNA	1720251	1720576	469	+	.	ID="DNA4-3_AP";Tend="632";Tstart="315";shortTE="F";uid="37980651-1b85-4b55-aab7-2f7b56b1f7bd"
Super-Scaffold_19	RepeatMasker	DNA/hAT-hAT19	41295368	41295895	3277	+	.	ID="RND-5_FAMILY-3961";Tend="1508";Tstart="951";shortTE="F";uid="fcbd632c-7c5d-4547-9cbe-277e2c5f6133"
Super-Scaffold_19	RepeatMasker	DNA	87843336	87843604	852	+	.	ID="DNA4-2_AP";Tend="769";Tstart="430";shortTE="F";uid="e259e980-1fa2-4b8c-b221-f960b82e75a9"
Super-Scaffold_19	RepeatMasker	DNA	52867320	52867439	777	+	.	ID="RND-5_FAMILY-1012";Tend="1190";Tstart="1077";shortTE="F";uid="2b61cd57-2366-4274-84f2-89c45100e964"
Super-Scaffold_19	RepeatMasker	Unknown	69728259	69728415	1145	+	.	ID="RND-5_FAMILY-3443";Tend="1662";Tstart="1505";shortTE="F";uid="53882bc4-1c99-4af2-a955-970c0641153e"
Super-Scaffold_19	RepeatMasker	DNA	5743265	5744014	1617	+	.	ID="DNA4-2_AP";Tend="769";Tstart="51";shortTE="F";uid="8509ca2b-a65a-4a02-8a6e-4108b9e69d39"
Super-Scaffold_19	RepeatMasker	DNA/Ginger-1	78062813	78063026	575	+	.	ID="rnd-6_family-1352";Tend="911";Tstart="504";shortTE="F";uid="811b804b-0eea-408b-bd5b-bd5b10a76aaa"
Super-Scaffold_19	RepeatMasker	LTR/Pao	28423897	28424647	2385	+	.	ID="RND-6_FAMILY-13484";Tend="944";Tstart="294";shortTE="F";uid="c0fb29e3-868a-4ec2-9484-4acc8da401e6"
Super-Scaffold_19	RepeatMasker	DNA/P	55566670	55568213	7708	+	.	ID="rnd-1_family-476";Tend="1599";Tstart="689";shortTE="F";uid="f782e65f-0bc8-4b91-bf70-8e962e7e9e66"
Super-Scaffold_19	RepeatMasker	DNA	3910862	3911086	853	+	.	ID="RND-6_FAMILY-471";Tend="2410";Tstart="2209";shortTE="F";uid="d1b55549-dc91-4b55-9229-def274793ae1"
Super-Scaffold_19	RepeatMasker	LINE/L2	39891782	39892165	1720	+	.	ID="RND-6_FAMILY-9660";Tend="3678";Tstart="3298";shortTE="F";uid="50b94ab4-c110-4096-9967-f91255609072"
Super-Scaffold_19	RepeatMasker	DNA/P	1821018	1821137	476	+	.	ID="RND-5_FAMILY-6130";Tend="4846";Tstart="4726";shortTE="F";uid="b9796104-26f7-49fa-9e02-b7e23685d81b"
Super-Scaffold_19	RepeatMasker	DNA/hAT-Charlie	63789237	63792429	21337	+	.	ID="RND-6_FAMILY-2595";Tend="3745";Tstart="537";shortTE="F";uid="488d4a1c-bf95-4025-810f-557ec6abf365"
Super-Scaffold_19	RepeatMasker	DNA	61824166	61824459	1505	+	.	ID="DNA-TTAA-1_AP";Tend="410";Tstart="129";shortTE="F";uid="ec73270f-b8b9-40ec-b58e-8296cb1feb01"
Super-Scaffold_19	RepeatMasker	DNA/Kolobok-E	41805326	41805471	472	+	.	ID="KOLOBOKE-3_AP";Tend="835";Tstart="698";shortTE="F";uid="e87e4950-26dd-46c3-99c4-a4dee4eb1f3e"
Super-Scaffold_19	RepeatMasker	DNA/Kolobok-T2	53508063	53508199	940	+	.	ID="KOLOBOK-2_AP";Tend="140";Tstart="1";shortTE="F";uid="75d64f86-6a04-44f0-8f88-db606bb63338"
Super-Scaffold_19	RepeatMasker	DNA/Ginger-1	13403321	13403531	843	+	.	ID="RND-6_FAMILY-1352";Tend="1997";Tstart="1728";shortTE="F";uid="d62cdc12-113c-4057-883a-787e880c33ba"
Super-Scaffold_19	RepeatMasker	LINE/L2	38457771	38458691	4434	+	.	ID="RND-5_FAMILY-532";Tend="1317";Tstart="427";shortTE="F";uid="15d04dd4-9e14-4d0f-89fa-f114d3710e1b"
Super-Scaffold_19	RepeatMasker	Unknown	4156926	4158953	17040	+	.	ID="RND-6_FAMILY-5246";Tend="2737";Tstart="693";shortTE="F";uid="3c945400-5582-4bbf-a638-84eb3fbcfb00"
Super-Scaffold_19	RepeatMasker	DNA	40713522	40713960	2486	+	.	ID="ttaa4_ap";Tend="433";Tstart="1";shortTE="F";uid="6cf6648a-afde-45f5-b0e1-00c67b64dc2a"
Super-Scaffold_19	RepeatMasker	DNA/hAT-Tip100	43883334	43883818	3840	+	.	ID="RND-1_FAMILY-300";Tend="1461";Tstart="984";shortTE="F";uid="7eb23ab9-c32d-46cd-b3af-345fb3d479d7"
Super-Scaffold_19	RepeatMasker	DNA	55489176	55489295	494	+	.	ID="ttaa4c_ap";Tend="347";Tstart="224";shortTE="F";uid="23a60d17-9efe-4e6d-8ecb-4481bee699f9"
Super-Scaffold_19	RepeatMasker	DNA	21747373	21747494	766	+	.	ID="ttaa3b_ap";Tend="119";Tstart="1";shortTE="F";uid="976c7d98-7de2-4227-9e3b-2c9f58b62cd4"
Super-Scaffold_19	RepeatMasker	Unknown	68759705	68759855	598	+	.	ID="RND-1_FAMILY-17";Tend="1136";Tstart="985";shortTE="F";uid="72dd092e-03c1-4eee-8556-d3ec466acf9f"
Super-Scaffold_19	RepeatMasker	Unknown	18164696	18164949	502	+	.	ID="RND-5_FAMILY-4340";Tend="1417";Tstart="1200";shortTE="F";uid="86734516-db01-4dd1-9d32-a2c9711ea931"
Super-Scaffold_19	RepeatMasker	DNA/hAT-Ac	66208186	66208352	553	+	.	ID="RND-6_FAMILY-2122";Tend="1605";Tstart="1425";shortTE="F";uid="bcb26a14-b785-44c1-a1c3-f36b87642175"
Super-Scaffold_19	RepeatMasker	Unknown	59302728	59302904	746	+	.	ID="RND-5_FAMILY-4717";Tend="1370";Tstart="1216";shortTE="F";uid="fc59929d-0fcc-4e7a-9b29-00f661dc6450"
Super-Scaffold_19	RepeatMasker	DNA/TcMar-Tc1	15954480	15954638	405	+	.	ID="MARINER-N22_AG";TEgroup="ctg_1%7CMARINER-N22_AG%7C2";Tend="230";Tstart="68";shortTE="T";uid="85c9ca75-f2d8-4d9a-a92c-eadade1ccc61"
Super-Scaffold_19	RepeatMasker	DNA/Kolobok-E	78503315	78503559	508	+	.	ID="KOLOBOKE-2_AP";Tend="1367";Tstart="1118";shortTE="F";uid="62b3a938-b693-404c-abe4-4d1ad87e7b99"
Super-Scaffold_19	RepeatMasker	LINE/I-Jockey	30493569	30494140	4675	+	.	ID="RND-1_FAMILY-28";Tend="6067";Tstart="5483";shortTE="F";uid="1faf8dc6-99d6-4b4b-b30f-ae550aa5b7fd"
Super-Scaffold_19	RepeatMasker	DNA/TcMar-Pogo	60814744	60815477	5704	+	.	ID="RND-6_FAMILY-4283";Tend="1698";Tstart="978";shortTE="F";uid="a0585265-cee9-484d-a540-f015185d84c8"
Super-Scaffold_19	RepeatMasker	DNA	32501327	32501834	1872	+	.	ID="RND-6_FAMILY-4091";Tend="1945";Tstart="1439";shortTE="F";uid="72e9c4d8-0182-43ca-a392-c4d47c15c061"
Super-Scaffold_19	RepeatMasker	DNA/TcMar-Mariner	42249059	42249491	3295	+	.	ID="RND-6_FAMILY-1021";Tend="1660";Tstart="1227";shortTE="F";uid="a61dc559-42f4-4a53-b00e-a4cca98857b4"
Super-Scaffold_19	RepeatMasker	Unknown	78921048	78921435	830	+	.	ID="RND-6_FAMILY-2797";Tend="1331";Tstart="956";shortTE="F";uid="8e0382fc-9178-4dc0-9156-caade871f558"
Super-Scaffold_19	RepeatMasker	LTR/Pao	87339794	87341138	7395	+	.	ID="RND-6_FAMILY-13484";Tend="1710";Tstart="697";shortTE="F";uid="0a6d81cf-e7dd-4435-b7b4-42c982a66e14"
Super-Scaffold_19	RepeatMasker	DNA	85749421	85749759	671	+	.	ID="DNA4-2_AP";Tend="585";Tstart="274";shortTE="F";uid="995bb7cd-b33f-4c2b-b781-a42dd7638f75"
Super-Scaffold_19	RepeatMasker	LTR/Copia	37062968	37063128	434	+	.	ID="RND-6_FAMILY-6832";Tend="1999";Tstart="1836";shortTE="F";uid="0a0e096b-809d-4dbb-a194-379ff56a85e2"
Super-Scaffold_19	RepeatMasker	DNA/hAT	21963120	21964328	6619	+	.	ID="RND-6_FAMILY-8067";Tend="1143";Tstart="73";shortTE="F";uid="7a5af71d-a88a-4deb-ad8d-7e152b69978c"
Super-Scaffold_19	RepeatMasker	Retroposon?	80734193	80734673	3524	+	.	ID="RND-6_FAMILY-15663";Tend="1840";Tstart="1334";shortTE="F";uid="282a744b-5a21-45a4-aa21-0137004b2f4e"
Super-Scaffold_19	RepeatMasker	Unknown	13430749	13430989	838	+	.	ID="RND-6_FAMILY-12225";Tend="1813";Tstart="1570";shortTE="F";uid="67a49852-12b0-4b64-a7d0-5d87fe9406e2"
Super-Scaffold_19	RepeatMasker	Retroposon?	80834633	80834881	1038	+	.	ID="RND-6_FAMILY-6579";Tend="934";Tstart="681";shortTE="F";uid="78e5908b-3159-4bf4-97b1-747653292463"
Super-Scaffold_19	RepeatMasker	DNA	59471941	59472233	1725	+	.	ID="RND-6_FAMILY-3671";Tend="3500";Tstart="3229";shortTE="F";uid="73c3cc97-192b-458c-b4b4-8de8fecb79e7"
Super-Scaffold_19	RepeatMasker	DNA	3376515	3376653	682	+	.	ID="TTAA19_AP";Tend="142";Tstart="2";shortTE="F";uid="b12e5770-ca3d-4dee-9427-fb8635e85a78"
Super-Scaffold_19	RepeatMasker	Unknown	60891107	60891441	1229	+	.	ID="RND-6_FAMILY-6045";Tend="1504";Tstart="1191";shortTE="F";uid="55ce3a6a-2be8-4a5a-9e0d-6c26fabfda64"
Super-Scaffold_19	RepeatMasker	DNA	25824111	25824689	1364	+	.	ID="DNA4-2_AP";Tend="557";Tstart="1";shortTE="F";uid="d2d3c93b-a336-4ad2-ab81-e563e454e454"
Super-Scaffold_19	RepeatMasker	DNA/Ginger-1	51113579	51113908	893	+	.	ID="rnd-6_family-1352";Tend="2062";Tstart="1739";shortTE="F";uid="9223dee5-0c89-494f-b47b-59415c9a21ca"
Super-Scaffold_19	RepeatMasker	DNA/TcMar-Tc1	53929035	53929503	2859	+	.	ID="RND-1_FAMILY-90";Tend="932";Tstart="471";shortTE="F";uid="6c58a981-4e62-4f4f-be6b-478203477ad6"
Super-Scaffold_19	RepeatMasker	LINE/I	45289799	45291173	6728	+	.	ID="RND-5_FAMILY-757";Tend="1657";Tstart="373";shortTE="F";uid="c4e759b3-ba1a-43bf-9ef7-b6e63cccbdfe"
Super-Scaffold_19	RepeatMasker	DNA	6214837	6215218	1301	+	.	ID="dna4-1_ap";Tend="705";Tstart="279";shortTE="F";uid="eeb3f792-fe90-448c-80ac-f5d117163c38"
Super-Scaffold_19	RepeatMasker	RC/Helitron	62815018	62815367	421	+	.	ID="RND-5_FAMILY-1249";Tend="1541";Tstart="1222";shortTE="F";uid="bee4208c-c706-4a86-8633-8d8d91b00453"
Super-Scaffold_19	RepeatMasker	DNA	34724496	34724832	937	+	.	ID="DNA4-3_AP";Tend="358";Tstart="24";shortTE="F";uid="dc66657c-d6fd-4095-b667-e45f77cd8057"
Super-Scaffold_19	RepeatMasker	DNA/hAT-Charlie	71657739	71659343	2309	+	.	ID="rnd-6_family-4339";Tend="1747";Tstart="2";shortTE="F";uid="c895fefe-54f9-4d99-a4a7-74e7f791a77f"
Super-Scaffold_19	RepeatMasker	Unknown	27227419	27228089	2033	+	.	ID="RND-4_FAMILY-1804";Tend="1332";Tstart="626";shortTE="F";uid="8fef8116-3722-4ea9-b799-24b034c80675"
Super-Scaffold_19	RepeatMasker	Unknown	14859222	14859433	557	+	.	ID="RND-4_FAMILY-1804";Tend="1353";Tstart="1136";shortTE="F";uid="7dc0fef3-e7fa-4858-a4cb-bd7d350f3473"
Super-Scaffold_19	RepeatMasker	DNA/hAT-Charlie	37160269	37160408	1117	+	.	ID="RND-6_FAMILY-13667";Tend="1979";Tstart="1841";shortTE="F";uid="01dcdc9b-f170-4622-9c9c-b996923c6f69"
Super-Scaffold_19	RepeatMasker	Unknown	21964946	21965150	506	+	.	ID="RND-4_FAMILY-932";Tend="954";Tstart="750";shortTE="F";uid="85a068d0-dd4b-4d07-b8c7-aa0222cec712"
Super-Scaffold_19	RepeatMasker	DNA/Kolobok-E	57696924	57697097	438	+	.	ID="RND-6_FAMILY-5911";Tend="371";Tstart="201";shortTE="F";uid="897b1a31-4d74-42f7-b506-9fd944472b82"
Super-Scaffold_19	RepeatMasker	DNA/TcMar-m44	33588497	33588654	619	+	.	ID="DNAX-3_AP";Tend="149";Tstart="2";shortTE="F";uid="30b983ad-accb-46b5-96da-dd8095221977"
Super-Scaffold_19	RepeatMasker	Unknown	3802587	3802844	1306	+	.	ID="RND-5_FAMILY-1367";Tend="1346";Tstart="1135";shortTE="F";uid="b190f4fa-df2c-4de9-ad46-e56dce14bc17"
Super-Scaffold_19	RepeatMasker	DNA/Kolobok-E	29649660	29649890	806	+	.	ID="RND-6_FAMILY-46695";Tend="1839";Tstart="1494";shortTE="F";uid="2c0a449a-b9c8-4ae3-9fab-25d1d2b4e940"
Super-Scaffold_19	RepeatMasker	DNA/hAT-Tip100	69272197	69272348	700	+	.	ID="RND-5_FAMILY-3168";Tend="1056";Tstart="890";shortTE="F";uid="406a6028-77d6-4fdc-b398-49f7d0f772b5"
Super-Scaffold_19	RepeatMasker	DNA/hAT-Tip100	6339340	6340185	7110	+	.	ID="RND-6_FAMILY-2102";Tend="1337";Tstart="499";shortTE="F";uid="233e07f4-d230-4160-877a-b4e5ae74115c"
Super-Scaffold_19	RepeatMasker	Unknown	87751260	87751389	559	+	.	ID="RND-6_FAMILY-1396";Tend="479";Tstart="354";shortTE="F";uid="5c31ec1c-3937-4b64-90f4-fd1c7bc7b221"
Super-Scaffold_19	RepeatMasker	DNA	86529476	86530396	6574	+	.	ID="RND-1_FAMILY-30";Tend="1621";Tstart="700";shortTE="F";uid="51b25d61-72a3-4a4d-9f1e-2418f0c3d829"
Super-Scaffold_19	RepeatMasker	DNA/hAT-Tip100	86477184	86479065	15245	+	.	ID="RND-6_FAMILY-2102";Tend="2232";Tstart="361";shortTE="F";uid="2f90172e-f476-4e1d-aa17-fb0dfb1b7c3e"
Super-Scaffold_19	RepeatMasker	DNA/hAT	44190609	44190717	425	+	.	ID="RND-6_FAMILY-19592";Tend="157";Tstart="56";shortTE="F";uid="2c5c6589-73f9-4cd0-8ca6-dd00ae4e6890"
Super-Scaffold_19	RepeatMasker	DNA/MULE-MuDR	70356754	70357640	957	+	.	ID="RND-6_FAMILY-12827";Tend="3394";Tstart="2512";shortTE="F";uid="27a41c2d-5e9e-421d-bff2-116362b1086b"
Super-Scaffold_19	RepeatMasker	LINE/R1	71486608	71486963	1079	+	.	ID="RND-6_FAMILY-11786";Tend="1449";Tstart="1100";shortTE="F";uid="c7f370f2-a3a2-4f55-b2d4-55f49f2c923b"
Super-Scaffold_19	RepeatMasker	DNA/hAT	4107227	4107387	508	+	.	ID="RND-5_FAMILY-5232";Tend="5575";Tstart="5415";shortTE="F";uid="9c2869e9-2706-4720-8b22-07b662e1bae3"
Super-Scaffold_19	RepeatMasker	DNA/Ginger-1	74486718	74486818	421	+	.	ID="RND-6_FAMILY-15982";Tend="668";Tstart="575";shortTE="F";uid="5872a468-6499-407d-b1fa-7861d97019b2"
Super-Scaffold_19	RepeatMasker	DNA/MULE-MuDR	43945833	43946083	428	+	.	ID="RND-1_FAMILY-63";Tend="2587";Tstart="2334";shortTE="F";uid="5da39a48-d956-43e6-8540-ed80920b2f5e"
Super-Scaffold_19	RepeatMasker	Unknown	82026974	82027221	1562	+	.	ID="RND-1_FAMILY-17";Tend="1207";Tstart="959";shortTE="F";uid="53861190-c66d-49b0-a53b-99773664a398"
Super-Scaffold_19	RepeatMasker	Unknown	86666373	86667022	1403	+	.	ID="RND-1_FAMILY-10";Tend="3390";Tstart="2780";shortTE="F";uid="fbd5c5a3-fd25-4341-8241-8c963fdb0cb3"
Super-Scaffold_19	RepeatMasker	DNA/Kolobok-E	72593168	72593476	834	+	.	ID="RND-5_FAMILY-210";Tend="1601";Tstart="1293";shortTE="F";uid="7d36f9a1-ce68-4a23-bb49-3d28498fc559"
Super-Scaffold_19	RepeatMasker	DNA/Kolobok-E	70648634	70648823	434	+	.	ID="RND-5_FAMILY-1137";Tend="2612";Tstart="2422";shortTE="F";uid="e618d8e8-f8b0-432a-a8b8-e94a1edeb5e6"
Super-Scaffold_19	RepeatMasker	DNA/Kolobok-E	70776316	70776519	571	+	.	ID="KOLOBOKE-2_AP";Tend="1320";Tstart="1119";shortTE="F";uid="b763103f-9423-4943-898f-3b879073e929"
Super-Scaffold_19	RepeatMasker	Unknown	7968200	7968306	490	+	.	ID="RND-1_FAMILY-17";Tend="1134";Tstart="1031";shortTE="F";uid="49999045-cc83-453f-b8d7-90237342bc3b"
Super-Scaffold_19	RepeatMasker	DNA/MULE-NOF	49695186	49695304	475	+	.	ID="RND-5_FAMILY-266";Tend="3188";Tstart="3069";shortTE="F";uid="c5ff0eb5-102d-47a9-8612-57927914ec16"
Super-Scaffold_19	RepeatMasker	DNA	40845626	40845852	598	+	.	ID="RND-6_FAMILY-3671";Tend="2787";Tstart="2579";shortTE="F";uid="9831c7e7-3461-474e-83a8-da832f637259"
Super-Scaffold_19	RepeatMasker	DNA	62541596	62541806	466	+	.	ID="TTAA27_AP";Tend="216";Tstart="1";shortTE="F";uid="b1e2ab20-cb18-47fe-baf4-19725dabe2d4"
Super-Scaffold_19	RepeatMasker	Retroposon?	28041149	28041520	426	+	.	ID="RND-6_FAMILY-5149";Tend="1786";Tstart="1383";shortTE="F";uid="021f2542-9318-401a-b6f8-f79797428cc8"
Super-Scaffold_19	RepeatMasker	DNA/Sola-1	43896645	43897038	2490	+	.	ID="rnd-6_family-8209";Tend="914";Tstart="569";shortTE="F";uid="272bceed-dafa-42a0-b71b-d4e50a1f205e"
Super-Scaffold_19	RepeatMasker	DNA	35047289	35047490	605	+	.	ID="RND-5_FAMILY-15285";Tend="3571";Tstart="3357";shortTE="F";uid="6f375633-4d70-4b72-982e-44b170addf83"
Super-Scaffold_19	RepeatMasker	Unknown	74144290	74144558	846	+	.	ID="RND-1_FAMILY-509";Tend="1007";Tstart="747";shortTE="F";uid="4d152845-f3e1-4f6a-a648-8cd58294abdf"
Super-Scaffold_19	RepeatMasker	Retroposon?	79295930	79296078	742	+	.	ID="SINE2-2_AP";Tend="906";Tstart="760";shortTE="F";uid="6b687c62-ba76-40d2-bab4-b3bde27a562e"
Super-Scaffold_19	RepeatMasker	Unknown	60326627	60327093	2528	+	.	ID="RND-1_FAMILY-165";Tend="1438";Tstart="967";shortTE="F";uid="8d51faac-7f8b-40dc-a08d-d2eb7f259338"
Super-Scaffold_19	RepeatMasker	RC/Helitron	50574747	50574967	623	+	.	ID="RND-5_FAMILY-1249";Tend="1542";Tstart="1344";shortTE="F";uid="5afdc9f0-efaf-45ba-8bd6-9c43223fe7b7"
Super-Scaffold_19	RepeatMasker	DNA/P	79017414	79017959	548	+	.	ID="P-2_AP";Tend="2824";Tstart="2252";shortTE="F";uid="ef3a0cc0-c988-4fef-8297-3298512eff15"
Super-Scaffold_19	RepeatMasker	DNA	45141995	45142140	510	+	.	ID="RND-6_FAMILY-2125";Tend="5558";Tstart="5422";shortTE="F";uid="eab14ef9-695d-409f-8821-d244dc0b7d2d"
Super-Scaffold_19	RepeatMasker	LINE/CR1	38168185	38170912	2689	+	.	ID="RND-6_FAMILY-2588";Tend="3623";Tstart="876";shortTE="F";uid="6d89c862-5128-48c1-8737-05eb7ff1a9ea"
Super-Scaffold_19	RepeatMasker	LINE/R1-LOA	60014461	60014567	950	+	.	ID="RND-5_FAMILY-6428";Tend="851";Tstart="745";shortTE="F";uid="98a209e6-5fe9-4589-b567-7f90547d8e12"
Super-Scaffold_19	RepeatMasker	DNA/Kolobok-E	86236624	86239405	21796	+	.	ID="RND-6_FAMILY-1367";Tend="3774";Tstart="971";shortTE="F";uid="23760f24-ab0d-4638-b271-b045b18dbe01"
Super-Scaffold_19	RepeatMasker	DNA/hAT	37315690	37316427	3467	+	.	ID="RND-1_FAMILY-517";Tend="1751";Tstart="975";shortTE="F";uid="7e859410-2adb-450d-9778-a10367ff398a"
Super-Scaffold_19	RepeatMasker	Retroposon?	53797763	53798146	750	+	.	ID="RND-5_FAMILY-2063";Tend="2844";Tstart="2432";shortTE="F";uid="db795d01-61ab-4ecc-afba-1828a0113a9c"
Super-Scaffold_19	RepeatMasker	DNA	57255239	57255450	1104	+	.	ID="RND-6_FAMILY-6620";Tend="1178";Tstart="975";shortTE="F";uid="d9aa8805-6cf4-485d-9df5-3f7a2e2da183"
Super-Scaffold_19	RepeatMasker	DNA/Kolobok-E	37744527	37745227	1403	+	.	ID="RND-6_FAMILY-1804";Tend="1653";Tstart="979";shortTE="F";uid="a5679c9c-6718-444f-a370-45b2fd74b95f"
Super-Scaffold_19	RepeatMasker	Retroposon?	6691002	6691155	435	+	.	ID="RND-5_FAMILY-2063";Tend="2651";Tstart="2500";shortTE="F";uid="6bde2b66-858b-4c8a-be6c-5ba461857d22"
Super-Scaffold_19	RepeatMasker	DNA/hAT-hAT19	21057917	21058073	821	+	.	ID="HAT-N8_AP";Tend="161";Tstart="1";shortTE="F";uid="aebb3e88-3199-41fd-8c7d-e1a3c899399e"
Super-Scaffold_19	RepeatMasker	DNA/Kolobok-E	49315918	49316068	638	+	.	ID="KOLOBOKE-3_AP";Tend="7561";Tstart="7405";shortTE="F";uid="bbc4b2a8-a311-48cb-a1d0-d106f23ef07c"
Super-Scaffold_19	RepeatMasker	DNA/hAT-hAT19	5012338	5012798	814	+	.	ID="RND-6_FAMILY-6838";Tend="1320";Tstart="918";shortTE="F";uid="11c85d7f-81d7-4a73-934c-91ec9318d5e1"
Super-Scaffold_19	RepeatMasker	DNA	7131371	7131787	1864	+	.	ID="DNA4-2_AP";Tend="762";Tstart="359";shortTE="F";uid="af05aded-1d70-4bf7-9336-fb5005b295c8"
Super-Scaffold_19	RepeatMasker	DNA/Kolobok-E	899821	900208	584	+	.	ID="KOLOBOKE-2_TC";Tend="2313";Tstart="1902";shortTE="F";uid="85d2fa43-cf4d-49e5-b47e-44ecbf29bb1f"
Super-Scaffold_19	RepeatMasker	DNA/Ginger-1	46510787	46510979	807	+	.	ID="rnd-6_family-6948";Tend="2141";Tstart="1970";shortTE="F";uid="04e0a37f-be9d-4fbe-a525-50d7e6f6b6b0"
Super-Scaffold_19	RepeatMasker	DNA	30219139	30219538	1014	+	.	ID="DNA4-3_AP";Tend="512";Tstart="143";shortTE="F";uid="aae43965-e922-4cbe-8eaa-69044065829d"
Super-Scaffold_19	RepeatMasker	Unknown	855879	856287	2728	+	.	ID="RND-6_FAMILY-7414";Tend="1631";Tstart="1235";shortTE="F";uid="6d8dd7f6-e1b7-4b99-93aa-5da51164d86d"
Super-Scaffold_19	RepeatMasker	Unknown	37049256	37049376	816	+	.	ID="RND-5_FAMILY-1367";Tend="1093";Tstart="971";shortTE="F";uid="fd876ccc-5dcc-4f1b-89b6-3722f4a54664"
Super-Scaffold_19	RepeatMasker	DNA	79968797	79969502	1741	+	.	ID="DNA4-2_AP";Tend="769";Tstart="7";shortTE="F";uid="e0addbb0-2baa-4771-a82b-30a2c5e4b35a"
Super-Scaffold_19	RepeatMasker	DNA/MULE-MuDR	35347275	35347796	1542	+	.	ID="rnd-5_family-548";Tend="1270";Tstart="620";shortTE="F";uid="b9a927df-15ea-4fa3-93e8-18ff1e3b2696"
Super-Scaffold_19	RepeatMasker	DNA/hAT-Charlie	65519948	65520310	1776	+	.	ID="RND-6_FAMILY-4339";Tend="962";Tstart="621";shortTE="F";uid="7ab04ccc-9dff-4e5e-a279-dba7a80cff61"
Super-Scaffold_19	RepeatMasker	DNA	1111530	1111960	987	+	.	ID="ttaa4b_ap";Tend="430";Tstart="1";shortTE="F";uid="43267096-b3c1-46a1-9336-6cfbb558da0a"
Super-Scaffold_19	RepeatMasker	DNA	25258268	25258586	424	+	.	ID="TTAA2D_AP";Tend="387";Tstart="64";shortTE="F";uid="cf314a40-3923-4a86-95d7-7bbd2130aba5"
Super-Scaffold_19	RepeatMasker	Unknown	71520650	71520869	475	+	.	ID="RND-5_FAMILY-1715";Tend="931";Tstart="715";shortTE="F";uid="4742c73f-b5b1-4392-8ca8-4a80b5c4cbbd"
Super-Scaffold_19	RepeatMasker	Unknown	44380921	44381077	447	+	.	ID="RND-6_FAMILY-23";Tend="935";Tstart="775";shortTE="F";uid="9fb27296-2a0c-49ff-83be-e554c3f72676"
Super-Scaffold_19	RepeatMasker	LINE/CR1	53885787	53888060	15632	+	.	ID="RND-6_FAMILY-2378";Tend="3319";Tstart="1047";shortTE="F";uid="65ef2683-ab66-43f0-8041-b516decbfa2d"
Super-Scaffold_19	RepeatMasker	DNA/hAT-hAT19	69287678	69288567	6963	+	.	ID="RND-6_FAMILY-17800";Tend="1770";Tstart="878";shortTE="F";uid="eef99f95-4ccc-44aa-aa7b-2342f4a1c0e1"
Super-Scaffold_19	RepeatMasker	DNA/Ginger-1	12051682	12051814	453	+	.	ID="RND-5_FAMILY-110";Tend="538";Tstart="403";shortTE="F";uid="d08e29cd-7225-43f9-8f75-a6b8f01dddb7"
Super-Scaffold_19	RepeatMasker	DNA/hAT-hAT19	63133327	63133929	1828	+	.	ID="DNA8-74_AP";TEgroup="ctg_1%7CDNA8-74_AP%7C4";Tend="738";Tstart="1";shortTE="F";uid="33cc9135-2e4c-4e35-9ea6-7fb34baf0d6c"
Super-Scaffold_19	RepeatMasker	DNA/Ginger-1	13393129	13393420	3231	+	.	ID="rnd-6_family-1352";Tend="1388";Tstart="527";shortTE="F";uid="7ca501c6-21ae-4279-b53e-4095c2418f9e"
Super-Scaffold_19	RepeatMasker	Retroposon?	54912804	54912997	563	+	.	ID="RND-6_FAMILY-1861";Tend="2317";Tstart="2154";shortTE="F";uid="ef900335-148f-4705-be89-c105efe1ac3d"
Super-Scaffold_19	RepeatMasker	DNA/Ginger-1	73148963	73149223	484	+	.	ID="RND-6_FAMILY-6948";Tend="2142";Tstart="1872";shortTE="F";uid="6f54f793-789b-4769-bdc4-dd4383a3a6f2"
Super-Scaffold_19	RepeatMasker	LINE/CR1	88200388	88201697	11549	+	.	ID="RND-6_FAMILY-6642";Tend="1309";Tstart="1";shortTE="F";uid="f8acba72-8497-46b5-ab45-964a26f06282"
Super-Scaffold_19	RepeatMasker	DNA/P	78439518	78439628	451	+	.	ID="RND-1_FAMILY-458";Tend="4918";Tstart="4811";shortTE="F";uid="a2661905-a8a9-4c7a-af17-ef6675714783"
Super-Scaffold_19	RepeatMasker	Unknown	29632521	29632778	954	+	.	ID="RND-5_FAMILY-1367";Tend="1374";Tstart="967";shortTE="F";uid="015c6aff-15f6-4518-a548-a011cd584c04"
Super-Scaffold_19	RepeatMasker	Unknown	21985303	21985406	459	+	.	ID="RND-6_FAMILY-4505";Tend="1231";Tstart="1127";shortTE="F";uid="df6eeb3c-2d30-45fe-b987-05bc35781263"
Super-Scaffold_19	RepeatMasker	DNA/hAT-hAT19	49590941	49591123	722	+	.	ID="DNA8-82_AP";Tend="328";Tstart="145";shortTE="F";uid="734825af-c51e-4d3b-ba1c-239ea3b49e90"
Super-Scaffold_19	RepeatMasker	DNA/MULE-MuDR	51141778	51142670	6694	+	.	ID="RND-6_FAMILY-13470";Tend="1647";Tstart="734";shortTE="F";uid="ba4a13b2-14f4-46d2-95a0-593361af42b5"
Super-Scaffold_19	RepeatMasker	Unknown	2238509	2238779	2394	+	.	ID="RND-6_FAMILY-10319";Tend="1847";Tstart="1577";shortTE="F";uid="b8e36704-547c-4212-8deb-c141d03ea24a"
Super-Scaffold_19	RepeatMasker	DNA/hAT-Tip100	54056395	54056700	2421	+	.	ID="RND-5_FAMILY-15722";Tend="1221";Tstart="908";shortTE="F";uid="79c33102-f381-4564-a5cc-e47f1ed7dce5"
Super-Scaffold_19	RepeatMasker	Retroposon?	26493819	26494597	2401	+	.	ID="SINE2-1_AP";Tend="1770";Tstart="911";shortTE="F";uid="cb34e4f0-c290-4107-8a8a-0c51c1b2c5ab"
Super-Scaffold_19	RepeatMasker	DNA	3708745	3708938	591	+	.	ID="RND-6_FAMILY-5217";Tend="1757";Tstart="1562";shortTE="F";uid="abba234c-1eb3-4d3a-8cfb-35709ce881ba"
Super-Scaffold_19	RepeatMasker	DNA	26810027	26810501	912	+	.	ID="DNA4-3_AP";Tend="635";Tstart="155";shortTE="F";uid="7bd1fcae-6c46-4222-b84a-f551c6a1e563"
Super-Scaffold_19	RepeatMasker	DNA/Ginger-1	18000759	18000967	734	+	.	ID="rnd-6_family-15982";Tend="1999";Tstart="1027";shortTE="F";uid="ede82b27-fbf5-49ae-976d-65f8d9b75696"
Super-Scaffold_19	RepeatMasker	DNA	50451804	50451957	434	+	.	ID="RND-6_FAMILY-7524";Tend="176";Tstart="33";shortTE="F";uid="5bbc7fb5-54c6-4ade-b2e0-99b590ddc888"
Super-Scaffold_19	RepeatMasker	LINE/I	707967	708345	1449	+	.	ID="RND-5_FAMILY-1747";Tend="1236";Tstart="870";shortTE="F";uid="965cd18c-709c-4630-81f3-d4bc257f13db"
Super-Scaffold_19	RepeatMasker	RC/Helitron	27877910	27878055	529	+	.	ID="RND-6_FAMILY-6653";Tend="1078";Tstart="926";shortTE="F";uid="19cfa677-e659-44c3-aa08-fb72908dec07"
Super-Scaffold_19	RepeatMasker	DNA/MULE-MuDR	14595912	14596174	630	+	.	ID="RND-6_FAMILY-689";Tend="1669";Tstart="1397";shortTE="F";uid="5782b629-2c84-497c-9d43-06d4ef271024"
Super-Scaffold_19	RepeatMasker	LINE/I-Jockey	7963032	7963280	416	+	.	ID="TART_DV";Tend="7072";Tstart="6966";shortTE="F";uid="e78e5a63-e734-4aee-ac48-b3b980c789ad"
Super-Scaffold_19	RepeatMasker	Retroposon?	45512761	45512928	616	+	.	ID="RND-6_FAMILY-2591";Tend="1221";Tstart="1045";shortTE="F";uid="1b64e230-c65a-458a-ba85-dd42b4d66d4d"
Super-Scaffold_19	RepeatMasker	DNA/MULE-MuDR	35350897	35352842	11506	+	.	ID="MUDR-1X_AP";Tend="1880";Tstart="1";shortTE="F";uid="86240e58-2f3a-4e86-b252-343ef7226f38"
Super-Scaffold_19	RepeatMasker	Unknown	19440942	19441297	720	+	.	ID="RND-4_FAMILY-1804";Tend="1360";Tstart="1142";shortTE="F";uid="c62821e2-7797-4d02-9ceb-8dca79550f1a"
Super-Scaffold_19	RepeatMasker	DNA/Kolobok-E	66415107	66415223	421	+	.	ID="KOLOBOKE-2_AP";Tend="1250";Tstart="1124";shortTE="F";uid="30e91e88-77ba-4e5f-b649-40f44b4b34a2"
Super-Scaffold_19	RepeatMasker	DNA	47079248	47079570	1683	+	.	ID="ttaa3b_ap";Tend="324";Tstart="4";shortTE="F";uid="5fc5d1c1-76fd-471a-bf78-402f0f614552"
Super-Scaffold_19	RepeatMasker	Unknown	16896803	16897142	1736	+	.	ID="RND-4_FAMILY-83";Tend="1351";Tstart="978";shortTE="F";uid="c1e1715e-034c-45ac-98f4-f6436c537a50"
Super-Scaffold_19	RepeatMasker	LINE/I	5198761	5199067	666	+	.	ID="RND-6_FAMILY-2447";Tend="1395";Tstart="1079";shortTE="F";uid="7e68d786-8413-48f6-82da-d6ae8cb442a8"
Super-Scaffold_19	RepeatMasker	Unknown	78535584	78535742	536	+	.	ID="RND-5_FAMILY-5076";Tend="1752";Tstart="1585";shortTE="F";uid="56e6f426-847b-4fc7-ab9a-317be67e25ee"
Super-Scaffold_19	RepeatMasker	LINE/I	40077929	40078044	779	+	.	ID="RND-5_FAMILY-757";Tend="1473";Tstart="1353";shortTE="F";uid="b1324850-cfb6-4508-a248-fbbbcd99d4d9"
Super-Scaffold_19	RepeatMasker	DNA/MULE-MuDR	87208645	87208962	469	+	.	ID="RND-6_FAMILY-5424";Tend="610";Tstart="305";shortTE="F";uid="0a0e92fa-4fe5-4618-8daa-ec2dea23a73c"
Super-Scaffold_19	RepeatMasker	DNA/hAT	79065037	79065186	1173	+	.	ID="RND-6_FAMILY-14561";Tend="1235";Tstart="1085";shortTE="F";uid="5e7b8f07-80e5-4b0a-9d80-d6b6a3e8f80c"
Super-Scaffold_19	RepeatMasker	DNA/hAT-Tip100	47449949	47450076	434	+	.	ID="DNA8-87_AP";Tend="368";Tstart="241";shortTE="F";uid="fc3f7881-f7df-47e9-912a-69e127e7a585"
Super-Scaffold_19	RepeatMasker	DNA/Crypton-S	88571123	88572218	8529	+	.	ID="RND-6_FAMILY-1493";Tend="1574";Tstart="490";shortTE="F";uid="9d4f7df3-560a-4419-a191-068f6c203539"
Super-Scaffold_19	RepeatMasker	Unknown	74056697	74056848	626	+	.	ID="RND-1_FAMILY-17";Tend="1129";Tstart="978";shortTE="F";uid="847fcfc4-3638-44e5-aba3-5916ff5b8358"
Super-Scaffold_19	RepeatMasker	DNA	28914232	28914514	1781	+	.	ID="RND-5_FAMILY-1012";Tend="1188";Tstart="906";shortTE="F";uid="b70a537e-95b5-4144-846b-db709221487d"
Super-Scaffold_19	RepeatMasker	DNA/hAT-Charlie	38185494	38185643	1203	+	.	ID="RND-5_FAMILY-17006";Tend="1198";Tstart="1050";shortTE="F";uid="aa8d48e4-2b0e-4a44-966e-bad8a2544e50"
Super-Scaffold_19	RepeatMasker	DNA	37761953	37762358	613	+	.	ID="DNA4-3_AP";Tend="493";Tstart="107";shortTE="F";uid="ee45590f-b22e-4a9d-a873-34ad6a864455"
Super-Scaffold_19	RepeatMasker	DNA/MULE-NOF	57591662	57592777	9750	+	.	ID="RND-6_FAMILY-3572";Tend="1509";Tstart="397";shortTE="F";uid="624fa17a-1101-44d1-9c5a-46d651af90d7"
Super-Scaffold_19	RepeatMasker	DNA/hAT-Tip100	22990794	22990917	407	+	.	ID="DNA8-24_AP";Tend="575";Tstart="452";shortTE="F";uid="6409e6f7-da1d-48d7-aeb8-0b9ccceb639d"
Super-Scaffold_19	RepeatMasker	DNA/Ginger-1	84795074	84795222	902	+	.	ID="RND-6_FAMILY-15982";Tend="753";Tstart="602";shortTE="F";uid="a09fecca-b8ea-4bcb-a678-d62229e7f296"
Super-Scaffold_19	RepeatMasker	Unknown	48959648	48959969	523	+	.	ID="RND-5_FAMILY-427";TEgroup="ctg_1%7CRND-5_FAMILY-427%7C4";Tend="1753";Tstart="1271";shortTE="F";uid="26ed01cb-dec5-4652-bf03-e3f8e2381e8c"
Super-Scaffold_19	RepeatMasker	Unknown	44939438	44939782	1968	+	.	ID="RND-5_FAMILY-1367";Tend="1364";Tstart="968";shortTE="F";uid="e68802d4-3b31-4048-be1a-88d5b10f5359"
Super-Scaffold_19	RepeatMasker	DNA/hAT-hAT19	76470587	76470906	1604	+	.	ID="RND-6_FAMILY-1839";Tend="954";Tstart="643";shortTE="F";uid="4f6eaa62-1058-4705-8f84-c363b433579e"
Super-Scaffold_19	RepeatMasker	DNA/Ginger-1	61128850	61128987	404	+	.	ID="RND-6_FAMILY-6948";Tend="673";Tstart="531";shortTE="F";uid="06645f5c-66ab-4d94-a0e1-684339a699d7"
Super-Scaffold_19	RepeatMasker	Unknown	74555419	74555679	738	+	.	ID="RND-6_FAMILY-4636";Tend="1273";Tstart="994";shortTE="F";uid="6df317f1-b4bc-47b7-a259-1aca7e45caa9"
Super-Scaffold_19	RepeatMasker	DNA/hAT-hAT19	38284490	38284990	3009	+	.	ID="DNA8-74_AP";Tend="534";Tstart="1";shortTE="F";uid="d6ef3800-abd2-4cb3-8c64-edc776cf1344"
Super-Scaffold_19	RepeatMasker	Unknown	4509921	4511019	2793	+	.	ID="RND-6_FAMILY-5164";Tend="1739";Tstart="650";shortTE="F";uid="e137890c-0e23-4d93-894c-a34202486df0"
Super-Scaffold_19	RepeatMasker	LINE/I	28643434	28643626	667	+	.	ID="RND-5_FAMILY-3266";Tend="1404";Tstart="1216";shortTE="F";uid="7e661bdd-6842-4b4e-b60d-c22780bc050c"
Super-Scaffold_19	RepeatMasker	DNA/Ginger-2	52039639	52040076	462	+	.	ID="RND-5_FAMILY-7379";Tend="1770";Tstart="1323";shortTE="F";uid="08f3dd9a-a84e-4c93-8867-72c0b805a3fe"
Super-Scaffold_19	RepeatMasker	DNA/Ginger-1	30223688	30224155	823	+	.	ID="RND-6_FAMILY-1352";Tend="2049";Tstart="1539";shortTE="F";uid="aef34333-3163-4767-8fff-553c5619edad"
Super-Scaffold_19	RepeatMasker	RC/Helitron	37006311	37006675	1180	+	.	ID="HELITRON-3_RPR";Tend="492";Tstart="314";shortTE="F";uid="307ddead-ccf4-4daa-bee5-f0d42c288dd5"
Super-Scaffold_19	RepeatMasker	LINE/I-Jockey	76565889	76566086	531	+	.	ID="AG-JOCK-1";Tend="1413";Tstart="1228";shortTE="F";uid="13690ab8-f7a2-4b39-9912-4887358b5dd5"
Super-Scaffold_19	RepeatMasker	DNA	54179393	54179998	2464	+	.	ID="DNA4-2_AP";Tend="769";Tstart="158";shortTE="F";uid="0b02bfe2-0df5-4f09-b7a1-95da22230524"
Super-Scaffold_19	RepeatMasker	Unknown	69298463	69298791	1611	+	.	ID="RND-4_FAMILY-543";Tend="1690";Tstart="1319";shortTE="F";uid="2e64a6cd-36a8-473e-846e-e2ca1b244e6e"
Super-Scaffold_19	RepeatMasker	Unknown	77701529	77701638	474	+	.	ID="RND-6_FAMILY-13603";Tend="1196";Tstart="1095";shortTE="F";uid="11e3323f-0bd3-4066-8e0a-5aeb3fe356dc"
Super-Scaffold_19	RepeatMasker	LINE/I	22228068	22228291	489	+	.	ID="RND-6_FAMILY-6002";Tend="1346";Tstart="1149";shortTE="F";uid="e20b6975-d2f7-4ebe-85d0-8ecdfba4ec58"
Super-Scaffold_19	RepeatMasker	DNA/Kolobok-E	71303160	71303351	414	+	.	ID="RND-5_FAMILY-210";Tend="217";Tstart="55";shortTE="F";uid="44e275b1-cc43-4326-81dc-3f22289ec2d7"
Super-Scaffold_19	RepeatMasker	Unknown	8300639	8300779	683	+	.	ID="RND-4_FAMILY-932";Tend="1095";Tstart="960";shortTE="F";uid="3a2a6bb5-ca64-4fa5-b6e8-25cc1f24dc6d"
Super-Scaffold_19	RepeatMasker	DNA	63587348	63588173	6375	+	.	ID="RND-1_FAMILY-232";Tend="1730";Tstart="897";shortTE="F";uid="efd852a2-4710-4e3f-bd01-efa632235103"
Super-Scaffold_19	RepeatMasker	LINE/R1-LOA	77017588	77018523	7816	+	.	ID="RND-5_FAMILY-6428";Tend="1676";Tstart="741";shortTE="F";uid="74d676d6-36c4-4c44-9656-99892f06f6b3"
Super-Scaffold_19	RepeatMasker	DNA	13166120	13168084	15154	+	.	ID="RND-6_FAMILY-4502";Tend="1984";Tstart="31";shortTE="F";uid="767ecaa9-19ca-4a5d-9384-18c154058c3f"
Super-Scaffold_19	RepeatMasker	DNA/Ginger-1	23796887	23797256	2204	+	.	ID="RND-6_FAMILY-1352";Tend="2140";Tstart="1765";shortTE="F";uid="c7a8a3a8-342b-4c6c-b55f-e9ca047bf54b"
Super-Scaffold_19	RepeatMasker	DNA	87464219	87464577	1915	+	.	ID="RND-6_FAMILY-4747";Tend="1222";Tstart="869";shortTE="F";uid="fe4c4d66-0314-4c60-bc5f-3a073bd01dab"
Super-Scaffold_19	RepeatMasker	DNA/hAT	3277145	3277398	1411	+	.	ID="rnd-6_family-5715";Tend="1719";Tstart="1339";shortTE="F";uid="968ceaad-fa05-46de-a734-0d276b3fd79c"
Super-Scaffold_19	RepeatMasker	DNA	20724155	20724337	985	+	.	ID="DNA4-1_AP";Tend="820";Tstart="619";shortTE="F";uid="e38ff910-4fac-467c-a7ff-074ce5fe4ba9"
Super-Scaffold_19	RepeatMasker	Retroposon?	14860074	14860529	1189	+	.	ID="RND-5_FAMILY-2063";Tend="2869";Tstart="2469";shortTE="F";uid="ce2e0593-c719-41ac-a9c8-d5d4fb1bf897"
Super-Scaffold_19	RepeatMasker	DNA/MULE-MuDR	46492466	46493192	550	+	.	ID="RND-6_FAMILY-16615";Tend="1182";Tstart="465";shortTE="F";uid="31bd4384-6fc3-4452-a046-043eb8247691"
Super-Scaffold_19	RepeatMasker	DNA	16321973	16322198	633	+	.	ID="DNA4-3_AP";Tend="248";Tstart="12";shortTE="F";uid="5a56cbd2-72e8-4235-84f9-58008d18d4d9"
Super-Scaffold_19	RepeatMasker	DNA/TcMar-Mariner	70370530	70371456	2981	+	.	ID="mariner-25_sin";Tend="1324";Tstart="1";shortTE="F";uid="3c798269-3643-453d-98c4-1a2cde368591"
Super-Scaffold_19	RepeatMasker	DNA/hAT-Pegasus	26848932	26849044	524	+	.	ID="RND-6_FAMILY-6747";Tend="536";Tstart="413";shortTE="F";uid="8848538b-4a0a-4c51-9598-6681039bb5d9"
Super-Scaffold_19	RepeatMasker	RC/Helitron	71504192	71505348	461	+	.	ID="HELITRON-3_RPR";TEgroup="ctg_1%7CHELITRON-3_RPR%7C4";Tend="1025";Tstart="6";shortTE="F";uid="a5116de5-9e65-464c-8874-23fc49e65df6"
Super-Scaffold_19	RepeatMasker	Unknown	17714452	17714676	1674	+	.	ID="RND-1_FAMILY-17";Tend="1191";Tstart="969";shortTE="F";uid="a8af2ba8-f87f-4c52-9a2a-029a1ebf940a"
Super-Scaffold_19	RepeatMasker	LTR/Gypsy	24648350	24653149	43259	+	.	ID="RND-6_FAMILY-28700";Tend="5607";Tstart="812";shortTE="F";uid="cc438e60-88b1-4420-955f-41a325103c72"
Super-Scaffold_19	RepeatMasker	DNA	35179910	35180254	698	+	.	ID="TTAA3C_AP";Tend="399";Tstart="1";shortTE="F";uid="80dc9b94-0f47-40cb-8590-f861d466959f"
Super-Scaffold_19	RepeatMasker	DNA/hAT-Charlie	66255118	66255709	1513	+	.	ID="RND-6_FAMILY-321";TEgroup="ctg_1%7CRND-6_FAMILY-321%7C2";Tend="1616";Tstart="874";shortTE="F";uid="cf6f96a3-ba57-466d-b0c0-5aae7277ca47"
Super-Scaffold_19	RepeatMasker	DNA/MULE-MuDR	61051411	61051943	884	+	.	ID="RND-6_FAMILY-20727";Tend="802";Tstart="280";shortTE="F";uid="23bb7a75-307d-42c8-8a59-f17465d2ddc7"
Super-Scaffold_19	RepeatMasker	DNA/hAT-Tip100	36180360	36180728	2454	+	.	ID="RND-6_FAMILY-8952";Tend="1380";Tstart="1014";shortTE="F";uid="d32c61cf-e155-42d0-8833-a87d67d0ff26"
Super-Scaffold_19	RepeatMasker	DNA	32560733	32560880	688	+	.	ID="dna4-2_ap";Tend="749";Tstart="591";shortTE="F";uid="8d9ada47-da3c-491b-a2a1-5e60857b4d98"
Super-Scaffold_19	RepeatMasker	DNA/hAT-Tip100	33027357	33027478	408	+	.	ID="RND-1_FAMILY-295";Tend="1091";Tstart="960";shortTE="F";uid="56296101-980a-4ec4-bb6b-042fef8622f4"
Super-Scaffold_19	RepeatMasker	DNA/hAT-Charlie	21852931	21853076	705	+	.	ID="RND-6_FAMILY-14153";Tend="636";Tstart="498";shortTE="F";uid="4da24c65-223c-4900-b874-91a228cfd56a"
Super-Scaffold_19	RepeatMasker	DNA	66182631	66182800	729	+	.	ID="dna4-2_ap";Tend="172";Tstart="12";shortTE="F";uid="d54db373-4b57-4a5f-8041-be0a23d9e66d"
Super-Scaffold_19	RepeatMasker	DNA	6941694	6941895	470	+	.	ID="ttaa24_ap";Tend="184";Tstart="2";shortTE="F";uid="a366f1e2-86b8-4980-a2a5-af960d658b19"
Super-Scaffold_19	RepeatMasker	Unknown	83980421	83980818	2168	+	.	ID="RND-6_FAMILY-9850";Tend="1939";Tstart="1511";shortTE="F";uid="9b702792-5d4b-43ab-97cb-98ede0590d4f"
Super-Scaffold_19	RepeatMasker	DNA	35704278	35704468	1236	+	.	ID="DNA3-8_AP";Tend="350";Tstart="152";shortTE="F";uid="92003aaa-a0e9-43eb-9503-555ff3e5f541"
Super-Scaffold_19	RepeatMasker	Unknown	23586672	23586810	726	+	.	ID="RND-4_FAMILY-295";Tend="1195";Tstart="1076";shortTE="F";uid="0ec26a24-5b39-4a42-a9cf-51e04c8a5f73"
Super-Scaffold_19	RepeatMasker	Unknown	39557137	39557899	1068	+	.	ID="RND-6_FAMILY-15738";TEgroup="ctg_1%7CRND-6_FAMILY-15738%7C7";Tend="600";Tstart="262";shortTE="F";uid="8834723d-57b7-4d1f-8561-0f2f4ca292b6"
Super-Scaffold_19	RepeatMasker	DNA/TcMar-Tc1	12710298	12710602	711	+	.	ID="RND-1_FAMILY-44";Tend="2401";Tstart="2085";shortTE="F";uid="43c95bb4-6cc7-41ef-92ac-a68b038e753c"
Super-Scaffold_19	RepeatMasker	DNA/Ginger-1	14900728	14900978	703	+	.	ID="RND-6_FAMILY-6948";Tend="1470";Tstart="1226";shortTE="F";uid="6ff0ed82-f5a0-474e-a832-bc81f08cd40b"
Super-Scaffold_19	RepeatMasker	Retroposon?	87718114	87718954	7063	+	.	ID="RND-1_FAMILY-225";Tend="4106";Tstart="3264";shortTE="F";uid="057c237e-36a9-4c42-8796-f0ce9e5dc7f8"
Super-Scaffold_19	RepeatMasker	DNA	24084418	24084710	789	+	.	ID="TTAA2C_AP";Tend="294";Tstart="2";shortTE="F";uid="277dde54-2924-4f7e-852a-b19a3435b3fc"
Super-Scaffold_19	RepeatMasker	Unknown	9425135	9425307	1230	+	.	ID="RND-1_FAMILY-224";Tend="1187";Tstart="1005";shortTE="F";uid="00612c96-a3d0-400d-a84a-0c605731408a"
Super-Scaffold_19	RepeatMasker	DNA/Ginger-1	50139905	50140645	2554	+	.	ID="RND-6_FAMILY-1352";Tend="2140";Tstart="1379";shortTE="F";uid="37eb3398-df9c-4932-9c7b-2d9fa0dcb1e1"
Super-Scaffold_19	RepeatMasker	DNA	45600709	45601390	3554	+	.	ID="RND-1_FAMILY-30";Tend="1643";Tstart="975";shortTE="F";uid="21996d37-e796-47fe-a3ac-caa8db01c0db"
Super-Scaffold_19	RepeatMasker	DNA/TcMar-Tigger	8039305	8039537	598	+	.	ID="RND-6_FAMILY-1180";Tend="1546";Tstart="1284";shortTE="F";uid="ef8e672a-dc9c-4647-8846-512f98bc701d"
Super-Scaffold_19	RepeatMasker	DNA/hAT-hAT19	21347066	21347205	762	+	.	ID="RND-6_FAMILY-23758";Tend="2475";Tstart="2334";shortTE="F";uid="ee946bdc-2b5e-46df-aeab-54cd3a4b2e3a"
Super-Scaffold_19	RepeatMasker	DNA/TcMar-Pogo	9795211	9796183	5959	+	.	ID="RND-6_FAMILY-4283";Tend="1914";Tstart="960";shortTE="F";uid="0b4b70ee-1562-4dd3-89b4-ca1af401194b"
Super-Scaffold_19	RepeatMasker	Unknown	78041050	78041555	2289	+	.	ID="RND-5_FAMILY-726";TEgroup="ctg_1%7CRND-5_FAMILY-726%7C3";Tend="1560";Tstart="923";shortTE="F";uid="f7db1737-20f9-4a72-a9a7-ee1270d7b956"
Super-Scaffold_19	RepeatMasker	Unknown	27509095	27509607	4037	+	.	ID="RND-1_FAMILY-36";Tend="998";Tstart="534";shortTE="F";uid="09063921-1b4f-4ffd-a525-8e543f218543"
Super-Scaffold_19	RepeatMasker	DNA	1825387	1825573	1048	+	.	ID="TTAA3_AP";Tend="207";Tstart="10";shortTE="F";uid="1d8e6ead-57a9-48ea-af79-6d0b5c001d06"
Super-Scaffold_19	RepeatMasker	DNA/Kolobok-E	34571609	34571832	1489	+	.	ID="RND-4_FAMILY-2210";Tend="1373";Tstart="1150";shortTE="F";uid="12c39e5e-1e6b-4741-a352-126a0e9e132c"
Super-Scaffold_19	RepeatMasker	Unknown	77621859	77622227	2299	+	.	ID="RND-6_FAMILY-281";Tend="1286";Tstart="897";shortTE="F";uid="6096b199-4c5b-46b8-8fb1-3b26ced9fefb"
Super-Scaffold_19	RepeatMasker	DNA/P	68184635	68185634	1664	+	.	ID="RND-6_FAMILY-4162";Tend="2593";Tstart="1589";shortTE="F";uid="66c09754-7cf0-47f1-b1cf-0da9b29f6dff"
Super-Scaffold_19	RepeatMasker	DNA	9458971	9459196	1114	+	.	ID="TTAA3_AP";Tend="429";Tstart="178";shortTE="F";uid="2dc0d666-49cd-49f8-a6d8-f6aef3a1e683"
Super-Scaffold_19	RepeatMasker	Unknown	30899260	30900005	5419	+	.	ID="RND-1_FAMILY-208";Tend="1611";Tstart="893";shortTE="F";uid="e586659b-f93b-4306-b09b-13b6eee7c066"
Super-Scaffold_19	RepeatMasker	LTR/Gypsy	83465423	83465839	565	+	.	ID="RND-5_FAMILY-2502";Tend="3489";Tstart="3075";shortTE="F";uid="fc9f266b-c531-478d-a336-8d34c12a98e0"
Super-Scaffold_19	RepeatMasker	Retroposon?	21671758	21672051	1379	+	.	ID="RND-6_FAMILY-8671";Tend="1104";Tstart="809";shortTE="F";uid="02b44cb4-2413-4c0d-87c7-8b2e10892426"
Super-Scaffold_19	RepeatMasker	DNA/Maverick	61663977	61664668	1627	+	.	ID="RND-6_FAMILY-12720";Tend="1164";Tstart="437";shortTE="F";uid="0986bd09-83d5-43f3-b34d-2b04d8f1b157"
Super-Scaffold_19	RepeatMasker	DNA	21005776	21006183	2117	+	.	ID="TTAA3_AP";Tend="414";Tstart="2";shortTE="F";uid="93f1088e-faf5-49a7-a4fb-6f5a453b9bc6"
Super-Scaffold_19	RepeatMasker	LTR/Copia	83379872	83382706	21363	+	.	ID="RND-6_FAMILY-7034";Tend="3427";Tstart="779";shortTE="F";uid="377dd4d8-2c7e-48f4-ad11-2cebb105e92b"
Super-Scaffold_19	RepeatMasker	DNA	44837755	44838014	1199	+	.	ID="DNA8-15_AP";Tend="243";Tstart="2";shortTE="F";uid="e31fb0f4-d1ab-4235-9f68-5d7b33684f05"
Super-Scaffold_19	RepeatMasker	LTR/Gypsy	80886857	80887075	456	+	.	ID="RND-6_FAMILY-5297";Tend="3202";Tstart="2960";shortTE="F";uid="4d95591b-26b7-440e-9a13-93ad51fa33a7"
Super-Scaffold_19	RepeatMasker	Retroposon?	58656091	58656288	413	+	.	ID="RND-6_FAMILY-4089";Tend="2221";Tstart="2020";shortTE="F";uid="9faf533f-8093-41d5-bdc1-b0e3f2f6c614"
Super-Scaffold_19	RepeatMasker	DNA/hAT-Charlie	42008502	42008923	1093	+	.	ID="RND-6_FAMILY-321";Tend="1373";Tstart="953";shortTE="F";uid="fedbe907-9b33-438e-af3b-a8472bb4e44c"
Super-Scaffold_19	RepeatMasker	DNA/hAT	70440462	70440776	400	+	.	ID="RND-5_FAMILY-88";Tend="1214";Tstart="888";shortTE="F";uid="0b0d9f63-ce11-4463-8863-454796899254"
Super-Scaffold_19	RepeatMasker	RC/Helitron	39694359	39694461	626	+	.	ID="RND-6_FAMILY-4802";Tend="602";Tstart="500";shortTE="F";uid="b3cee9c9-b6b5-4551-b2b6-4f4e01dbf7c5"
Super-Scaffold_19	RepeatMasker	Unknown	84366232	84366785	2185	+	.	ID="RND-6_FAMILY-9851";Tend="1347";Tstart="682";shortTE="F";uid="9731fc3f-a1fd-4c28-9062-4fc8fe1fa1b1"
Super-Scaffold_19	RepeatMasker	Unknown	49906805	49907343	4605	+	.	ID="RND-6_FAMILY-739";Tend="1239";Tstart="701";shortTE="F";uid="ad77e02e-3098-4975-9f13-15e1d4ebd851"
Super-Scaffold_19	RepeatMasker	Unknown	12176425	12176971	1239	+	.	ID="RND-6_FAMILY-9851";Tend="1871";Tstart="1351";shortTE="F";uid="69084c48-8ecd-4f68-a69e-40e694f7698a"
Super-Scaffold_19	RepeatMasker	DNA	40599632	40600054	2525	+	.	ID="DNA-TTAA-1_AP";Tend="418";Tstart="1";shortTE="F";uid="feb9a64e-dacb-41a3-ad09-5ae5f0305aa2"
Super-Scaffold_19	RepeatMasker	DNA/hAT-Tip100	38698898	38699429	925	+	.	ID="RND-6_FAMILY-17010";Tend="1336";Tstart="878";shortTE="F";uid="fd5c0cd7-1bbc-4a49-8d44-b5f751dd7dd4"
Super-Scaffold_19	RepeatMasker	DNA	43817576	43817954	834	+	.	ID="ttaa3c_ap";Tend="413";Tstart="21";shortTE="F";uid="bb88e60b-5071-44bc-90fe-f29c0b8e3ffd"
Super-Scaffold_19	RepeatMasker	DNA	73017193	73017457	1686	+	.	ID="RND-5_FAMILY-2476";Tend="1531";Tstart="1266";shortTE="F";uid="3aacfb26-9178-4c35-bd5a-1097df431790"
Super-Scaffold_19	RepeatMasker	DNA/hAT-Tip100	72536373	72536749	544	+	.	ID="RND-6_FAMILY-2102";Tend="2153";Tstart="1772";shortTE="F";uid="9f6e2164-30cf-4036-81b3-425ad0a7cc8e"
Super-Scaffold_19	RepeatMasker	DNA/Sola-1	85149396	85151205	3462	+	.	ID="SOLA1-1_AP";Tend="3335";Tstart="1561";shortTE="F";uid="97265831-38ff-4176-b1c3-88d2c416d181"
Super-Scaffold_19	RepeatMasker	DNA	86809292	86809647	1085	+	.	ID="TTAA3B_AP";Tend="427";Tstart="22";shortTE="F";uid="cde26cbf-3b50-4141-9133-ae5ffe5d0a0a"
Super-Scaffold_19	RepeatMasker	DNA/TcMar?	57491885	57492500	422	+	.	ID="RND-6_FAMILY-7571";TEgroup="ctg_1%7CRND-6_FAMILY-7571%7C3";Tend="1652";Tstart="939";shortTE="T";uid="1ba05c95-1815-4cec-8713-00be1ed46787"
Super-Scaffold_19	RepeatMasker	DNA/Ginger-1	73981501	73981826	975	+	.	ID="RND-6_FAMILY-1352";Tend="2146";Tstart="1824";shortTE="F";uid="e14ec844-ab16-4503-85b1-b2df13bc053a"
Super-Scaffold_19	RepeatMasker	DNA/hAT-Tip100	69152426	69152843	1519	+	.	ID="RND-6_FAMILY-17010";Tend="1336";Tstart="887";shortTE="F";uid="98b72d80-5526-45b5-9d05-60be207bdfd1"
Super-Scaffold_19	RepeatMasker	DNA/hAT-Tip100	61044849	61044965	437	+	.	ID="DNA8-28_AP";Tend="785";Tstart="674";shortTE="F";uid="f6d4fa99-49cf-4c59-9bc7-1a7796828891"
Super-Scaffold_19	RepeatMasker	DNA/Ginger-1	24516347	24516555	475	+	.	ID="rnd-6_family-15982";Tend="2201";Tstart="1963";shortTE="F";uid="20f85dbe-4985-4a2c-8828-e05751be32d3"
Super-Scaffold_19	RepeatMasker	Retroposon?	38046376	38046717	1063	+	.	ID="RND-6_FAMILY-2591";Tend="1407";Tstart="1077";shortTE="F";uid="a0a111d4-3b74-4f7d-b1e1-108a6c6ffc54"
Super-Scaffold_19	RepeatMasker	DNA	30585287	30586394	9528	+	.	ID="RND-5_FAMILY-541";Tend="1866";Tstart="766";shortTE="F";uid="7fb98731-7108-4f7f-b12d-5727a2f63b95"
Super-Scaffold_19	RepeatMasker	DNA/hAT	25517757	25517869	544	+	.	ID="RND-6_FAMILY-5713";Tend="1158";Tstart="1049";shortTE="F";uid="7a9258ca-d58e-4acc-ae8f-ce27bf796f6f"
Super-Scaffold_19	RepeatMasker	DNA/hAT-Charlie	2642414	2642611	497	+	.	ID="RND-6_FAMILY-1128";Tend="3635";Tstart="3442";shortTE="F";uid="c1fa77b0-3905-45fb-b676-6680417977f8"
Super-Scaffold_19	RepeatMasker	DNA	38482924	38483032	424	+	.	ID="DNA4-2_AP";Tend="400";Tstart="293";shortTE="F";uid="9efda3ec-2080-4b90-95fc-aedcd4d4bea3"
Super-Scaffold_19	RepeatMasker	LINE/L2	65845839	65846050	582	+	.	ID="RND-6_FAMILY-7448";Tend="2287";Tstart="2083";shortTE="F";uid="773fb9dd-699d-4bd2-8daf-4885d6c546a8"
Super-Scaffold_19	RepeatMasker	RC/Helitron	62252626	62252849	760	+	.	ID="RND-1_FAMILY-323";Tend="1164";Tstart="950";shortTE="F";uid="a7e747a0-8ace-4a8a-8ecd-3345cf67cd25"
Super-Scaffold_19	RepeatMasker	LTR/Gypsy	11188648	11191031	21042	+	.	ID="RND-6_FAMILY-13958";Tend="5338";Tstart="2955";shortTE="F";uid="c34d53ed-46b5-4717-918e-1b9de2506f52"
Super-Scaffold_19	RepeatMasker	RC/Helitron	30294837	30295091	960	+	.	ID="RND-1_FAMILY-138";Tend="1403";Tstart="1132";shortTE="F";uid="0df14aa5-e5cb-4586-875a-c107fa977a19"
Super-Scaffold_19	RepeatMasker	LTR/Gypsy	67701685	67703021	573	+	.	ID="GYPSY5-I_AP";Tend="3248";Tstart="1921";shortTE="F";uid="349317b8-0a65-47d5-a794-15029dfbe22a"
Super-Scaffold_19	RepeatMasker	Unknown	30782155	30782485	603	+	.	ID="RND-1_FAMILY-310";TEgroup="ctg_1%7CRND-1_FAMILY-310%7C1";Tend="1763";Tstart="914";shortTE="T";uid="12c1c670-46b7-42bc-810c-58a34e65f01e"
Super-Scaffold_19	RepeatMasker	RC/Helitron	39457948	39458188	989	+	.	ID="RND-5_FAMILY-2153";Tend="1711";Tstart="1455";shortTE="F";uid="ad478313-fc14-4ab8-be94-073595589c8f"
Super-Scaffold_19	RepeatMasker	DNA	86197872	86198351	3729	+	.	ID="RND-1_FAMILY-232";Tend="1743";Tstart="1264";shortTE="F";uid="a2d4662e-9dcc-414f-856a-da7d8bcd4772"
Super-Scaffold_19	RepeatMasker	DNA/MULE-MuDR	35526033	35526368	7079	+	.	ID="rnd-5_family-4821";Tend="2569";Tstart="1911";shortTE="F";uid="021b47bd-541d-4340-b8ef-9332d3fa94b1"
Super-Scaffold_19	RepeatMasker	RC/Helitron	87543806	87544186	686	+	.	ID="RND-6_FAMILY-32308";Tend="1312";Tstart="945";shortTE="F";uid="6d9cb9bc-a963-46f9-9532-36c41e754821"
Super-Scaffold_19	RepeatMasker	DNA/Sola-1	79473009	79473121	422	+	.	ID="SOLA1-7_AP";Tend="113";Tstart="1";shortTE="F";uid="ce7132c3-6011-4174-800b-e1d6d35fb473"
Super-Scaffold_19	RepeatMasker	LTR/Copia	13416023	13419155	27532	+	.	ID="RND-5_FAMILY-808";Tend="3815";Tstart="677";shortTE="F";uid="3d4dd86c-a659-43b5-a724-121fd59c599b"
Super-Scaffold_19	RepeatMasker	LINE/R1	1767267	1767600	500	+	.	ID="SART-5_API";Tend="2335";Tstart="2012";shortTE="F";uid="ed9ec20a-4cd4-42c7-a9fa-6ce2e6e9b4ec"
Super-Scaffold_19	RepeatMasker	RC/Helitron	43828288	43828470	1130	+	.	ID="RND-6_FAMILY-5579";Tend="747";Tstart="584";shortTE="F";uid="3e91d1ac-b0e5-4a6c-b9c1-9c16b764bc33"
Super-Scaffold_19	RepeatMasker	RC/Helitron	43997686	43997833	449	+	.	ID="RND-1_FAMILY-138";Tend="1683";Tstart="1539";shortTE="F";uid="d18f1025-03de-4193-b736-625fdb162c1a"
Super-Scaffold_19	RepeatMasker	Unknown	46767912	46768412	2522	+	.	ID="RND-5_FAMILY-3346";Tend="1472";Tstart="954";shortTE="F";uid="af75d481-30fc-4cf2-887a-32efe874d767"
Super-Scaffold_19	RepeatMasker	DNA/MULE-MuDR	54925782	54926711	954	+	.	ID="RND-6_FAMILY-6163";Tend="1070";Tstart="149";shortTE="F";uid="db390c63-120c-402b-af3e-79ed24d8dce9"
Super-Scaffold_19	RepeatMasker	RC/Helitron	38017109	38018234	9588	+	.	ID="RND-6_FAMILY-15458";Tend="2034";Tstart="898";shortTE="F";uid="f2ad444e-6462-4bab-9bef-bfcd1181933a"
Super-Scaffold_19	RepeatMasker	Retroposon?	32137299	32137613	472	+	.	ID="RND-6_FAMILY-4089";Tend="1210";Tstart="896";shortTE="F";uid="d082af2f-96a3-4b73-94ed-f68a41693a09"
Super-Scaffold_19	RepeatMasker	DNA/Kolobok-E	30742556	30742922	537	+	.	ID="RND-6_FAMILY-29409";TEgroup="ctg_1%7CRND-6_FAMILY-29409%7C1";Tend="1370";Tstart="906";shortTE="T";uid="05aca247-cdfa-4408-af0e-b33a422bd1be"
Super-Scaffold_19	RepeatMasker	LTR/Gypsy	18537952	18538831	1510	+	.	ID="RND-6_FAMILY-1245";Tend="8559";Tstart="7654";shortTE="F";uid="4505e6cd-ceda-46a4-b483-756080482d96"
Super-Scaffold_19	RepeatMasker	Unknown	57623810	57623921	546	+	.	ID="RND-6_FAMILY-11489";Tend="1669";Tstart="1559";shortTE="F";uid="f82660c9-554e-404d-adf2-6363efdd6d87"
Super-Scaffold_19	RepeatMasker	Unknown	14820401	14820684	1819	+	.	ID="RND-6_FAMILY-15449";Tend="1214";Tstart="931";shortTE="F";uid="dcafdcaa-d820-4199-87d6-f1f1dad94171"
Super-Scaffold_19	RepeatMasker	LINE/L2	36052400	36052576	999	+	.	ID="RND-5_FAMILY-9709";Tend="4197";Tstart="4014";shortTE="F";uid="17641219-13e8-414a-bea1-ea8c35af97f0"
Super-Scaffold_19	RepeatMasker	DNA/hAT	35006930	35007096	429	+	.	ID="RND-1_FAMILY-412";Tend="339";Tstart="159";shortTE="F";uid="0cda675d-2b72-404e-9638-182cece78322"
Super-Scaffold_19	RepeatMasker	DNA	15297661	15298115	3148	+	.	ID="RND-6_FAMILY-2704";Tend="1344";Tstart="888";shortTE="F";uid="b92a207e-8af6-49ec-b677-89f703d3b894"
Super-Scaffold_19	RepeatMasker	LINE/I-Jockey	15270206	15270552	1714	+	.	ID="RND-1_FAMILY-97";Tend="6211";Tstart="5884";shortTE="F";uid="a889ace4-85b9-4465-b144-e7b6960d8e0a"
Super-Scaffold_19	RepeatMasker	Unknown	29566675	29566935	419	+	.	ID="RND-1_FAMILY-149";Tend="1819";Tstart="1592";shortTE="F";uid="41b872a2-2764-451d-9b19-b05a6e4cde53"
Super-Scaffold_19	RepeatMasker	DNA/hAT-Tip100	32191085	32193626	10653	+	.	ID="RND-6_FAMILY-12642";Tend="1853";Tstart="2";shortTE="F";uid="fdb5fe6e-1a88-4236-b9b8-f70645532edc"
Super-Scaffold_19	RepeatMasker	Unknown	35017644	35017836	884	+	.	ID="RND-6_FAMILY-15002";Tend="577";Tstart="403";shortTE="F";uid="69b1eb09-11ac-4850-ac00-c27e0b6224b7"
Super-Scaffold_19	RepeatMasker	DNA/Ginger-1	88127561	88127731	811	+	.	ID="RND-6_FAMILY-15982";Tend="2202";Tstart="2020";shortTE="F";uid="9d6ad35a-93bc-48aa-bba2-6c4179809ae7"
Super-Scaffold_19	RepeatMasker	Unknown	11660315	11660738	1939	+	.	ID="RND-6_FAMILY-9851";Tend="1541";Tstart="1036";shortTE="F";uid="32563c56-3785-453b-ae45-ec6780731a04"
Super-Scaffold_19	RepeatMasker	DNA	29869525	29870192	2384	+	.	ID="DNA4-2_AP";Tend="633";Tstart="5";shortTE="F";uid="8220ab73-7cf1-4761-b777-0422cd1fd63f"
Super-Scaffold_19	RepeatMasker	RC/Helitron	43235574	43235705	563	+	.	ID="RND-5_FAMILY-1249";Tend="1571";Tstart="1443";shortTE="F";uid="87189b6f-a9d3-4524-91b9-1909b44dd8ac"
Super-Scaffold_19	RepeatMasker	DNA/MULE-MuDR	30951572	30954097	21902	+	.	ID="RND-1_FAMILY-169";Tend="3284";Tstart="776";shortTE="F";uid="a28a35ec-8904-441f-91a4-2966bd1e9331"
Super-Scaffold_19	RepeatMasker	DNA/Ginger-2	83951750	83952473	1398	+	.	ID="GINGER2-2_LMI";Tend="1750";Tstart="1025";shortTE="F";uid="f0ffadf3-5378-4720-96bd-ab62b8ef6ea7"
Super-Scaffold_19	RepeatMasker	DNA/hAT-hAT19	9556375	9556513	466	+	.	ID="RND-6_FAMILY-2974";Tend="1218";Tstart="1086";shortTE="F";uid="9128e806-d73d-402d-ae1d-86ecbda65bc9"
Super-Scaffold_19	RepeatMasker	DNA/Ginger-1	20622264	20622454	613	+	.	ID="RND-6_FAMILY-6948";Tend="2112";Tstart="1914";shortTE="F";uid="1901f69d-1bac-4683-aaea-d73532526b01"
Super-Scaffold_19	RepeatMasker	Unknown	62303651	62303816	970	+	.	ID="RND-6_FAMILY-19012";Tend="1615";Tstart="1452";shortTE="F";uid="f05ba08d-44e7-4771-a8f1-879c0102963c"
Super-Scaffold_19	RepeatMasker	DNA/hAT-Tip100	68603741	68604831	3941	+	.	ID="rnd-1_family-0";Tend="1374";Tstart="473";shortTE="F";uid="02185b48-6b56-4bb5-ac38-3e2c4f8c3b45"
Super-Scaffold_19	RepeatMasker	Unknown	30451430	30452646	9419	+	.	ID="RND-5_FAMILY-1337";Tend="1873";Tstart="701";shortTE="F";uid="9c4a736e-43b3-4cc1-a287-bfc217131e05"
Super-Scaffold_19	RepeatMasker	LINE/I	50471884	50472210	809	+	.	ID="RND-6_FAMILY-6002";Tend="1347";Tstart="1028";shortTE="F";uid="04a50ee8-b5bb-4105-8271-64b9b51352ad"
Super-Scaffold_19	RepeatMasker	LINE/I-Jockey	25189520	25191592	1833	+	.	ID="VINGI-8_LMI";Tend="2766";Tstart="157";shortTE="F";uid="4d8ac1c1-0f94-471d-a492-d6f23095d9e5"
Super-Scaffold_19	RepeatMasker	Unknown	60261408	60263215	469	+	.	ID="RND-6_FAMILY-5717";TEgroup="ctg_1%7CRND-6_FAMILY-5717%7C2";Tend="2119";Tstart="354";shortTE="F";uid="d31221cc-fa06-49d2-b54f-b88433df758a"
Super-Scaffold_19	RepeatMasker	DNA/MULE-NOF	42307178	42307537	1521	+	.	ID="RND-5_FAMILY-266";TEgroup="ctg_1%7CRND-5_FAMILY-266%7C13";Tend="2802";Tstart="2264";shortTE="F";uid="25ff5f99-098d-4bf1-b748-b477611792b4"
Super-Scaffold_19	RepeatMasker	Retroposon?	1752787	1752911	591	+	.	ID="SINE2-1_AP";Tend="1751";Tstart="1627";shortTE="F";uid="2d7ba676-2e27-4960-af0e-b96bc872ee94"
Super-Scaffold_19	RepeatMasker	Unknown	60161063	60161321	1605	+	.	ID="RND-6_FAMILY-14811";Tend="1307";Tstart="1041";shortTE="F";uid="83e7177f-8ce6-4a74-acd1-fe35528dbfa3"
Super-Scaffold_19	RepeatMasker	RC/Helitron	17931026	17931435	601	+	.	ID="HELITRON-3_HMM";TEgroup="ctg_1%7CHELITRON-3_HMM%7C2";Tend="3050";Tstart="579";shortTE="F";uid="04c966d8-a19b-40d9-99ab-d0e5f6fc2a75"
Super-Scaffold_19	RepeatMasker	DNA	43197829	43198605	6281	+	.	ID="RND-1_FAMILY-232";Tend="1722";Tstart="946";shortTE="F";uid="ec7f2d6a-ede9-443b-ba3c-9612a74ad50b"
Super-Scaffold_19	RepeatMasker	DNA/PIF-Harbinger	35970375	35970849	1440	+	.	ID="RND-6_FAMILY-5669";Tend="2834";Tstart="2378";shortTE="F";uid="23fedfa4-3835-44b0-94da-43ec2587a8c6"
Super-Scaffold_19	RepeatMasker	DNA/MULE-MuDR	83350342	83350696	535	+	.	ID="MUDR8X_AP";Tend="602";Tstart="155";shortTE="F";uid="31243938-8a7f-4ad7-8035-d00983e18d15"
Super-Scaffold_19	RepeatMasker	DNA/TcMar-m44	1891451	1892939	2342	+	.	ID="mariner-1_ap";Tend="2012";Tstart="458";shortTE="F";uid="db3b2445-ed1a-47db-ae07-2935d14e620c"
Super-Scaffold_19	RepeatMasker	Unknown	16638717	16639317	1699	+	.	ID="RND-6_FAMILY-4632";Tend="1646";Tstart="1069";shortTE="F";uid="b68904a4-af17-422d-9145-f3e3e6ec708c"
Super-Scaffold_19	RepeatMasker	DNA/hAT-Ac	55957182	55957476	637	+	.	ID="RND-6_FAMILY-14570";Tend="2242";Tstart="1969";shortTE="F";uid="45a8dff4-849a-46a0-8566-9c86cb0980b6"
Super-Scaffold_19	RepeatMasker	DNA/hAT-hATm	85379657	85379961	1766	+	.	ID="HAT-5_AP";Tend="3133";Tstart="2808";shortTE="F";uid="f63bc685-8804-4464-9014-d943b0a0322e"
Super-Scaffold_19	RepeatMasker	Unknown	61654230	61654530	2468	+	.	ID="RND-6_FAMILY-4157";Tend="300";Tstart="1";shortTE="F";uid="5cb4aefa-b3ed-4da0-ac2a-84f2b604b48e"
Super-Scaffold_19	RepeatMasker	DNA	59015895	59016253	1791	+	.	ID="RND-6_FAMILY-34263";Tend="1008";Tstart="645";shortTE="F";uid="5b0354b6-6c3a-4e86-8c73-f6e3845349b1"
Super-Scaffold_19	RepeatMasker	DNA/hAT-Tip100	47443044	47443244	1610	+	.	ID="RND-6_FAMILY-5704";Tend="1029";Tstart="832";shortTE="F";uid="9ba0727d-dbff-4a04-a76d-dd9c8f083711"
Super-Scaffold_19	RepeatMasker	DNA	72192502	72192636	424	+	.	ID="dnax-2_ap";Tend="336";Tstart="190";shortTE="F";uid="bb22ee50-b602-4075-97a0-b92ffc78e02f"
Super-Scaffold_19	RepeatMasker	LTR/Gypsy	67465681	67472035	55824	+	.	ID="RND-6_FAMILY-138";Tend="9406";Tstart="3115";shortTE="F";uid="d23a1a73-96fd-41be-a851-1887500a5ac9"
Super-Scaffold_19	RepeatMasker	DNA/Maverick	49342971	49343301	1094	+	.	ID="rnd-1_family-104";Tend="974";Tstart="471";shortTE="F";uid="6651f5a7-442a-47af-a814-7665ab05524a"
Super-Scaffold_19	RepeatMasker	DNA/Ginger-1	71260079	71260219	735	+	.	ID="RND-6_FAMILY-6948";Tend="1445";Tstart="1308";shortTE="F";uid="0bbe8d8c-0040-497d-a2e4-4fc2c77684d4"
Super-Scaffold_19	RepeatMasker	DNA/hAT-hAT19	11720472	11720659	485	+	.	ID="RND-5_FAMILY-3961";Tend="1544";Tstart="1348";shortTE="F";uid="9d0361d8-7f5c-4688-9b0a-7da5bdffd9ee"
Super-Scaffold_19	RepeatMasker	DNA/MULE-NOF	86358816	86359253	3635	+	.	ID="RND-6_FAMILY-14864";Tend="879";Tstart="441";shortTE="F";uid="052d58c6-d883-41dd-b34a-5cb01f7cf458"
Super-Scaffold_19	RepeatMasker	DNA/TcMar-Fot1	11217567	11218318	788	+	.	ID="RND-6_FAMILY-5468";Tend="1493";Tstart="742";shortTE="F";uid="eda0055f-ff27-4f92-8675-723722d45456"
Super-Scaffold_19	RepeatMasker	Unknown	54366578	54366717	896	+	.	ID="RND-6_FAMILY-829";Tend="1367";Tstart="1225";shortTE="F";uid="b46ee862-9d60-43e0-8985-0a9fc3c39466"
Super-Scaffold_19	RepeatMasker	DNA/hAT-Tip100	73227084	73228129	8321	+	.	ID="RND-5_FAMILY-6271";Tend="1926";Tstart="891";shortTE="F";uid="4643f52f-6720-4e4e-bb6c-cd94c5f4dcb9"
Super-Scaffold_19	RepeatMasker	DNA/MULE-MuDR	4247041	4248012	7774	+	.	ID="RND-5_FAMILY-3677";Tend="1819";Tstart="848";shortTE="F";uid="d45220da-befd-46af-952a-ae083ce0384f"
Super-Scaffold_19	RepeatMasker	DNA/hAT-hAT19	21690886	21691248	1420	+	.	ID="RND-6_FAMILY-3596";Tend="1379";Tstart="946";shortTE="F";uid="5c4b9123-aa5a-47e2-a21d-0ffde2357128"
Super-Scaffold_19	RepeatMasker	DNA/P	79820406	79822034	3055	+	.	ID="RND-6_FAMILY-299";TEgroup="ctg_1%7CRND-6_FAMILY-299%7C1";Tend="1347";Tstart="83";shortTE="F";uid="c10b1f81-4751-4a08-99db-c251a874151b"
Super-Scaffold_19	RepeatMasker	DNA/MULE-MuDR	58411083	58411267	1052	+	.	ID="RND-6_FAMILY-978";Tend="1517";Tstart="1332";shortTE="F";uid="ba638b1a-5a2b-4276-88fd-84c7abd0c9bb"
Super-Scaffold_19	RepeatMasker	DNA	83491491	83491651	633	+	.	ID="DNA8-59_AP";Tend="156";Tstart="1";shortTE="F";uid="cb65fcdc-f7a5-4eb9-82ff-f925b1ad43af"
Super-Scaffold_19	RepeatMasker	DNA/hAT-hAT19	11277992	11278174	864	+	.	ID="DNA8-74_AP";Tend="215";Tstart="1";shortTE="F";uid="59ea2223-7a21-4e31-894e-b981c8b47d8f"
Super-Scaffold_19	RepeatMasker	DNA/Kolobok-E	34941662	34941807	613	+	.	ID="RND-6_FAMILY-1804";Tend="2698";Tstart="2554";shortTE="F";uid="ab0282f3-d4d0-43d9-9708-6da6c1c1e995"
Super-Scaffold_19	RepeatMasker	Unknown	21621260	21622461	5977	+	.	ID="RND-6_FAMILY-3004";Tend="2181";Tstart="880";shortTE="F";uid="ebbeaae0-1e40-41b9-a44c-f5f7f715cbdb"
Super-Scaffold_19	RepeatMasker	LINE/CR1	11750175	11752976	24267	+	.	ID="RND-5_FAMILY-1164";Tend="3609";Tstart="801";shortTE="F";uid="dcbc0b41-ac53-4d78-873b-c456f6447892"
Super-Scaffold_19	RepeatMasker	DNA	26444822	26445083	1358	+	.	ID="ttaa3c_ap";Tend="424";Tstart="190";shortTE="F";uid="15badfcc-05d1-42d9-8647-7b5f3133ce3d"
Super-Scaffold_19	RepeatMasker	Unknown	56256451	56257005	2164	+	.	ID="RND-4_FAMILY-83";Tend="1352";Tstart="758";shortTE="F";uid="1bf85dee-c6af-4290-922a-ee224440541f"
Super-Scaffold_19	RepeatMasker	LINE/CR1	88202417	88203356	8112	+	.	ID="RND-6_FAMILY-6642";Tend="2231";Tstart="1303";shortTE="F";uid="68dda703-a201-4434-a858-1082e2548384"
Super-Scaffold_19	RepeatMasker	Retroposon?	19980881	19981546	1413	+	.	ID="RND-5_FAMILY-2063";Tend="2883";Tstart="2457";shortTE="F";uid="af9d1534-93f9-43fd-9f68-4db8a25a2464"
Super-Scaffold_19	RepeatMasker	DNA/Maverick	86179411	86180258	3967	+	.	ID="rnd-1_family-223";Tend="4668";Tstart="3680";shortTE="F";uid="31a05f4d-74ea-4196-b999-ff7398dc3970"
Super-Scaffold_19	RepeatMasker	DNA/Ginger-2	35119902	35120661	1451	+	.	ID="ginger2-n1_ap";Tend="1033";Tstart="573";shortTE="F";uid="f1a22160-bbb8-4c97-a653-b33fb61461e6"
Super-Scaffold_19	RepeatMasker	Unknown	59792121	59792675	2217	+	.	ID="RND-6_FAMILY-11789";Tend="1047";Tstart="484";shortTE="F";uid="53e04ace-89af-40be-b7cc-dfa8aa5ddeca"
Super-Scaffold_19	RepeatMasker	DNA	85701325	85701595	474	+	.	ID="DNA4-3_AP";Tend="299";Tstart="3";shortTE="F";uid="8e185eee-e80f-4531-9c82-fa64400dfe51"
Super-Scaffold_19	RepeatMasker	DNA	59321731	59321868	518	+	.	ID="ttaa3c_ap";Tend="425";Tstart="273";shortTE="F";uid="c0f03e28-f711-4937-aea1-79b3200cecbf"
Super-Scaffold_19	RepeatMasker	LINE/L2	42234953	42235057	448	+	.	ID="RND-6_FAMILY-9660";Tend="3674";Tstart="3572";shortTE="F";uid="4526e217-1cee-4a0e-b1d3-d0a6fc254586"
Super-Scaffold_19	RepeatMasker	LINE/CR1	16908657	16908963	797	+	.	ID="RND-5_FAMILY-1164";Tend="1277";Tstart="929";shortTE="F";uid="6811391d-ae06-4776-9705-da92c8b8e853"
Super-Scaffold_19	RepeatMasker	DNA/PIF-Spy	35502751	35503022	1263	+	.	ID="RND-6_FAMILY-15343";Tend="4394";Tstart="4124";shortTE="F";uid="e121509a-ae69-445f-9737-ea5e12c0e5c1"
Super-Scaffold_19	RepeatMasker	DNA/hAT-Charlie	37265044	37265152	414	+	.	ID="RND-6_FAMILY-14051";Tend="1384";Tstart="1266";shortTE="F";uid="96bc877b-40b6-475d-aba6-9a2004658dda"
Super-Scaffold_19	RepeatMasker	LTR/Gypsy	26039193	26039356	584	+	.	ID="GYPSY-24_DEL-I";Tend="2771";Tstart="2604";shortTE="F";uid="fe0441f6-8632-4b25-97cc-ca20c2c04850"
Super-Scaffold_19	RepeatMasker	RC/Helitron	33280583	33281150	3751	+	.	ID="RND-5_FAMILY-5282";Tend="1425";Tstart="872";shortTE="F";uid="71b44049-6698-4629-b705-f1b8fee372a8"
Super-Scaffold_19	RepeatMasker	DNA/hAT	44984988	44985526	1293	+	.	ID="DNA8-43_AP";TEgroup="ctg_1%7CDNA8-43_AP%7C2";Tend="583";Tstart="25";shortTE="F";uid="c810750d-b1f8-4ab4-8e45-ea5bd23b51ef"
Super-Scaffold_19	RepeatMasker	DNA/hAT	24968158	24968485	1217	+	.	ID="RND-1_FAMILY-412";Tend="629";Tstart="315";shortTE="F";uid="6012889e-a772-4443-95a2-22744a6379f9"
Super-Scaffold_19	RepeatMasker	Unknown	62366815	62370025	22731	+	.	ID="RND-6_FAMILY-4910";Tend="3154";Tstart="214";shortTE="F";uid="aca1833d-800f-4825-9d1d-0f18067d4c38"
Super-Scaffold_19	RepeatMasker	Unknown	11797719	11798146	2080	+	.	ID="RND-6_FAMILY-13998";Tend="1559";Tstart="1129";shortTE="F";uid="40299b4b-9ac9-4c41-8a9a-d02c753be11d"
Super-Scaffold_19	RepeatMasker	DNA/MULE-MuDR	43207987	43208204	661	+	.	ID="RND-1_FAMILY-66";Tend="3085";Tstart="2869";shortTE="F";uid="4a54a974-30ee-4e97-9b7e-7d7537f3c2ac"
Super-Scaffold_19	RepeatMasker	DNA/Ginger-1	42692811	42692937	416	+	.	ID="RND-5_FAMILY-110";Tend="1010";Tstart="875";shortTE="F";uid="5d5bed31-f95c-4e00-8073-abdee2d6557f"
Super-Scaffold_19	RepeatMasker	DNA/hAT-Tip100	60249061	60249255	451	+	.	ID="DNA8-107_AP";Tend="291";Tstart="106";shortTE="F";uid="0e57a93d-877a-4944-b668-ac4ffad8827d"
Super-Scaffold_19	RepeatMasker	DNA/Ginger-1	20077000	20077302	488	+	.	ID="RND-6_FAMILY-1352";Tend="2192";Tstart="1913";shortTE="F";uid="7feb5fce-7f01-4c41-a91e-22cf813ede7c"
Super-Scaffold_19	RepeatMasker	DNA/MULE-MuDR	66740736	66740862	641	+	.	ID="DNA8-28B_AP";Tend="134";Tstart="7";shortTE="F";uid="a09b7db8-15b0-4ffe-bfc1-fa3e178a1279"
Super-Scaffold_19	RepeatMasker	DNA/MULE-MuDR	42966685	42967279	4013	+	.	ID="RND-6_FAMILY-3625";Tend="1645";Tstart="1057";shortTE="F";uid="8ff8a348-e32a-4580-8c6e-028c8eadaa10"
Super-Scaffold_19	RepeatMasker	Retroposon?	49310246	49310416	740	+	.	ID="RND-5_FAMILY-2063";Tend="2783";Tstart="2592";shortTE="F";uid="d59a1e23-67a9-4021-9c17-7a14b21a4ae1"
Super-Scaffold_19	RepeatMasker	DNA/Sola-1	79640456	79640932	1512	+	.	ID="SOLA1-1_AP";Tend="2817";Tstart="2344";shortTE="F";uid="fbf9bf4b-9325-47d3-8ab1-5990c36dc4ad"
Super-Scaffold_19	RepeatMasker	DNA/hAT-Tip100	78421720	78421908	404	+	.	ID="RND-6_FAMILY-4240";Tend="4466";Tstart="4301";shortTE="F";uid="4182f051-e4bf-4e35-a5c9-d4181adb4da3"
Super-Scaffold_19	RepeatMasker	Unknown	25626405	25626621	534	+	.	ID="RND-6_FAMILY-17168";Tend="1359";Tstart="1166";shortTE="F";uid="74297a83-12b8-443e-b885-878a21a8d7fe"
Super-Scaffold_19	RepeatMasker	DNA	77415543	77415654	402	+	.	ID="TTAA3C_AP";Tend="111";Tstart="1";shortTE="F";uid="745458b3-81bb-4e55-896a-dd97ba036028"
Super-Scaffold_19	RepeatMasker	DNA	19878157	19878578	1388	+	.	ID="TTAA2C_AP";Tend="423";Tstart="3";shortTE="F";uid="40da0ca2-9ffa-4f0c-a157-8e43f3519e08"
Super-Scaffold_19	RepeatMasker	DNA	11920178	11920929	1097	+	.	ID="rnd-5_family-30";Tend="1115";Tstart="695";shortTE="F";uid="d34269a9-2411-4bb6-982e-7f28f253d19d"
Super-Scaffold_19	RepeatMasker	Retroposon?	46417016	46417339	488	+	.	ID="SINE2-1_AP";Tend="1473";Tstart="1134";shortTE="F";uid="9199c29c-3cb8-4c00-b673-e1901e626cdf"
Super-Scaffold_19	RepeatMasker	LINE/I	86353414	86353653	715	+	.	ID="RND-5_FAMILY-1473";Tend="3499";Tstart="3324";shortTE="F";uid="a95a995a-9190-4d18-a5c6-9942ae5ba53e"
Super-Scaffold_19	RepeatMasker	DNA	10587072	10587801	2588	+	.	ID="DNA4-1_AP";Tend="822";Tstart="7";shortTE="F";uid="a40d4e17-b465-4294-bcaf-1da04dab3b82"
Super-Scaffold_19	RepeatMasker	DNA	55434175	55434354	579	+	.	ID="RND-6_FAMILY-6585";Tend="1757";Tstart="1565";shortTE="F";uid="bed7c7db-fc7f-4538-8979-3671ac52d06f"
Super-Scaffold_19	RepeatMasker	DNA/Maverick	86145363	86145541	591	+	.	ID="RND-5_FAMILY-1342";Tend="6751";Tstart="6570";shortTE="F";uid="a58b8ebf-9e75-4437-a4d4-baff36f6c594"
Super-Scaffold_19	RepeatMasker	DNA/TcMar-m44?	4017738	4017909	592	+	.	ID="DNA4-9B_AP";Tend="182";Tstart="9";shortTE="F";uid="9ccf6426-3b4e-48dc-b031-f99555e54f03"
Super-Scaffold_19	RepeatMasker	DNA/hAT	35755166	35755305	685	+	.	ID="DNA8-105_AP";Tend="405";Tstart="266";shortTE="F";uid="293a5e9c-d405-4297-a308-1bf24b2454ce"
Super-Scaffold_19	RepeatMasker	Unknown	22918103	22918315	1489	+	.	ID="RND-1_FAMILY-17";Tend="1191";Tstart="979";shortTE="F";uid="26d1aaf2-1ff3-4ae0-9fe4-81ca9b61f7bc"
Super-Scaffold_19	RepeatMasker	DNA/Ginger-1	20258434	20258693	729	+	.	ID="RND-6_FAMILY-15982";Tend="1174";Tstart="854";shortTE="F";uid="74e9edbb-29d2-42dd-8b77-84d5b0da56c7"
Super-Scaffold_19	RepeatMasker	RC/Helitron	33770638	33771045	1560	+	.	ID="RND-5_FAMILY-2153";Tend="1704";Tstart="1212";shortTE="F";uid="acca13c1-3372-4821-afac-f3eef5f72e45"
Super-Scaffold_19	RepeatMasker	DNA	36813093	36813404	684	+	.	ID="dna4-2_ap";TEgroup="ctg_1%7Cdna4-2_ap%7C11";Tend="756";Tstart="1";shortTE="F";uid="864d4378-2ac7-4107-a7ac-be62c6516424"
Super-Scaffold_19	RepeatMasker	Unknown	40785687	40786332	455	+	.	ID="RND-6_FAMILY-25016";TEgroup="ctg_1%7CRND-6_FAMILY-25016%7C2";Tend="1613";Tstart="790";shortTE="F";uid="69312b54-5c8c-43ef-b49b-2f91e76c078f"
Super-Scaffold_19	RepeatMasker	DNA/P	58104265	58104571	497	+	.	ID="P-4_AP";Tend="894";Tstart="577";shortTE="F";uid="25253fc2-b52a-4cbe-b799-670b01decc23"
Super-Scaffold_19	RepeatMasker	Unknown	47612305	47612716	3102	+	.	ID="RND-5_FAMILY-3646";Tend="1372";Tstart="970";shortTE="F";uid="e5ce308b-f5ef-4ec7-a1f1-863cacca3b14"
Super-Scaffold_19	RepeatMasker	Unknown	108503	108887	2366	+	.	ID="RND-5_FAMILY-1367";Tend="1352";Tstart="969";shortTE="F";uid="9451cf93-74a8-4b45-9640-6d84a199fbcb"
Super-Scaffold_19	RepeatMasker	DNA/hAT-Tip100	33127764	33128079	1811	+	.	ID="RND-6_FAMILY-25618";Tend="1036";Tstart="718";shortTE="F";uid="2bd4c6b9-f879-4864-ada6-19400a383607"
Super-Scaffold_19	RepeatMasker	DNA/hAT-Tag1	70832636	70832971	564	+	.	ID="RND-6_FAMILY-1989";Tend="2230";Tstart="1934";shortTE="F";uid="5d1a13b2-2812-41aa-8f1b-6824474a5ebb"
Super-Scaffold_19	RepeatMasker	DNA/Kolobok-E	59748382	59748672	1454	+	.	ID="RND-4_FAMILY-2210";Tend="1323";Tstart="1028";shortTE="F";uid="bea16c2e-d394-419a-8093-8503104f7fd6"
Super-Scaffold_19	RepeatMasker	RC/Helitron	35177991	35178230	612	+	.	ID="RND-5_FAMILY-1249";Tend="1565";Tstart="1329";shortTE="F";uid="21cf2ad4-28b5-432e-beb9-edc9d4ce4713"
Super-Scaffold_19	RepeatMasker	RC/Helitron	87482218	87482318	678	+	.	ID="RND-6_FAMILY-4929";Tend="1895";Tstart="1789";shortTE="F";uid="23e3dc09-6f75-47c2-a3b3-a45ec0fbfe5e"
Super-Scaffold_19	RepeatMasker	Unknown	25556336	25556752	2218	+	.	ID="RND-5_FAMILY-1367";Tend="1353";Tstart="961";shortTE="F";uid="07f00151-f61a-4c2b-8626-c410dc3a2c8b"
Super-Scaffold_19	RepeatMasker	LINE/L2	49573597	49573981	477	+	.	ID="RND-6_FAMILY-15346";Tend="2030";Tstart="1687";shortTE="F";uid="6dc9212d-cd09-430a-a254-64563b6117f0"
Super-Scaffold_19	RepeatMasker	DNA	73006450	73006776	1370	+	.	ID="DNA4-2_AP";Tend="319";Tstart="1";shortTE="F";uid="b86a20cb-7bd2-48f1-9b42-629ec07daa7a"
Super-Scaffold_19	RepeatMasker	DNA/Maverick	87609130	87612622	26097	+	.	ID="RND-6_FAMILY-2457";Tend="4424";Tstart="944";shortTE="F";uid="0c4dd5b3-e0d2-48cb-913e-52c652cae98a"
Super-Scaffold_19	RepeatMasker	Retroposon?	1121879	1122078	414	+	.	ID="SINE2-1_AP";Tend="1299";Tstart="1088";shortTE="F";uid="aac7770f-5e7f-4ab3-94c0-0db3050349f1"
Super-Scaffold_19	RepeatMasker	LINE/CR1	60519267	60521358	1350	+	.	ID="RND-6_FAMILY-2588";Tend="3622";Tstart="1552";shortTE="F";uid="d7969877-08c2-4033-bffd-a72c4df62ef3"
Super-Scaffold_19	RepeatMasker	Retroposon?	15037908	15038140	966	+	.	ID="SINE2-1_AP";Tend="1204";Tstart="775";shortTE="F";uid="aae7bf7c-9973-4427-ba39-57472d00939d"
Super-Scaffold_19	RepeatMasker	Unknown	70293825	70293948	431	+	.	ID="RND-4_FAMILY-932";Tend="1097";Tstart="960";shortTE="F";uid="1f60e979-c7c9-4100-b426-acc9b9347627"
Super-Scaffold_19	RepeatMasker	DNA	49874548	49874765	989	+	.	ID="DNA4-2_AP";Tend="343";Tstart="123";shortTE="F";uid="d46a64ce-eebe-400d-9c66-843a61f864b7"
Super-Scaffold_19	RepeatMasker	Unknown	11851245	11852877	2357	+	.	ID="RND-1_FAMILY-77";TEgroup="ctg_1%7CRND-1_FAMILY-77%7C1";Tend="3660";Tstart="2315";shortTE="F";uid="c848b095-bd50-459b-887e-7ce0792bd64e"
Super-Scaffold_19	RepeatMasker	DNA	1818389	1818814	2141	+	.	ID="TTAA7_AP";Tend="434";Tstart="17";shortTE="F";uid="a14b5ab8-5d37-457a-ba7f-077a7b11b259"
Super-Scaffold_19	RepeatMasker	DNA	21890809	21890993	439	+	.	ID="DNA4-3_AP";Tend="614";Tstart="423";shortTE="F";uid="a0ed71c0-2f2b-4286-af40-c1a8c1b8494b"
Super-Scaffold_19	RepeatMasker	DNA/Ginger-1	13739361	13739813	1899	+	.	ID="RND-6_FAMILY-6948";Tend="1911";Tstart="1463";shortTE="F";uid="7ae1024a-144d-43d6-a417-09bf2172bb50"
Super-Scaffold_19	RepeatMasker	Unknown	84548876	84549189	518	+	.	ID="RND-5_FAMILY-7061";Tend="1204";Tstart="895";shortTE="F";uid="c05fd387-73f6-46f6-b3c2-7fee51744b56"
Super-Scaffold_19	RepeatMasker	Unknown	7791820	7792015	558	+	.	ID="RND-4_FAMILY-543";Tend="1610";Tstart="1439";shortTE="F";uid="b1ed17a9-66cb-482d-a952-2fe2596e19a2"
Super-Scaffold_19	RepeatMasker	Unknown	84865200	84865482	1041	+	.	ID="RND-6_FAMILY-17168";Tend="1353";Tstart="1040";shortTE="F";uid="94ff5f47-019a-4ba0-a4c8-dd5a7e1c6f4c"
Super-Scaffold_19	RepeatMasker	DNA/hAT	59809190	59809556	447	+	.	ID="RND-6_FAMILY-14990";Tend="2515";Tstart="2190";shortTE="F";uid="4828badc-fc25-403b-8cc0-175155e883bc"
Super-Scaffold_19	RepeatMasker	Retroposon?	33139562	33139934	1211	+	.	ID="SINE2-1_AP";Tend="1363";Tstart="992";shortTE="F";uid="74e60ca9-95a5-4eed-af56-20c1013f1cea"
Super-Scaffold_19	RepeatMasker	DNA/Kolobok-T2	2292305	2292427	462	+	.	ID="REP-4_PBA";Tend="654";Tstart="525";shortTE="F";uid="ea1d810c-8d1e-4689-b2f9-2baf8c6c5384"
Super-Scaffold_19	RepeatMasker	DNA/Ginger-1	71468021	71468958	7828	+	.	ID="RND-6_FAMILY-8078";Tend="1890";Tstart="950";shortTE="F";uid="13fd98d8-42dc-47f3-a1b9-d046da320a90"
Super-Scaffold_19	RepeatMasker	DNA	3296900	3297362	2414	+	.	ID="ttaa3b_ap";Tend="436";Tstart="21";shortTE="F";uid="1b1ac871-1179-460a-85d3-1e0313f1c55f"
Super-Scaffold_19	RepeatMasker	Retroposon?	73728134	73728556	791	+	.	ID="RND-1_FAMILY-326";Tend="2363";Tstart="1909";shortTE="F";uid="5ff2057f-b217-4696-a27e-88916627546e"
Super-Scaffold_19	RepeatMasker	DNA/Ginger-2	20140292	20140410	459	+	.	ID="RND-6_FAMILY-5547";Tend="1396";Tstart="1285";shortTE="F";uid="2eed4c75-5a87-4add-953b-b11021217174"
Super-Scaffold_19	RepeatMasker	DNA	11517549	11517834	528	+	.	ID="RND-6_FAMILY-19460";Tend="1227";Tstart="959";shortTE="F";uid="f6300941-ea16-410c-88ac-532e44671037"
Super-Scaffold_19	RepeatMasker	DNA	45366286	45366736	1243	+	.	ID="TTAA2C_AP";Tend="423";Tstart="2";shortTE="F";uid="7d7f4bef-a399-42f5-89bf-0cf3fa121e72"
Super-Scaffold_19	RepeatMasker	DNA/Kolobok-E	36666674	36666857	536	+	.	ID="RND-1_FAMILY-528";Tend="2234";Tstart="2050";shortTE="F";uid="166581a6-a00e-4047-9890-01ab96864ef8"
Super-Scaffold_19	RepeatMasker	Unknown	42975944	42976092	459	+	.	ID="RND-6_FAMILY-6515";Tend="1621";Tstart="1454";shortTE="F";uid="b3ee6601-951e-4000-8cc3-d5ce157f90ab"
Super-Scaffold_19	RepeatMasker	DNA/Ginger-2	28361025	28361473	821	+	.	ID="GINGER2-1_AP";Tend="2587";Tstart="2148";shortTE="F";uid="54d13415-e7a4-4395-87e8-20d2fab9b1f2"
Super-Scaffold_19	RepeatMasker	DNA	60175222	60175671	1637	+	.	ID="ttaa3b_ap";Tend="406";Tstart="1";shortTE="F";uid="63fc79c3-f29a-4c1a-8e10-5ebab0e3494e"
Super-Scaffold_19	RepeatMasker	DNA/hAT-hAT19	83509842	83510221	743	+	.	ID="RND-5_FAMILY-3214";TEgroup="ctg_1%7CRND-5_FAMILY-3214%7C2";Tend="1384";Tstart="947";shortTE="F";uid="5e25a4c2-369c-4283-8e2c-28806734fdbf"
Super-Scaffold_19	RepeatMasker	DNA	82574160	82574562	1394	+	.	ID="TTAA2C_AP";Tend="403";Tstart="1";shortTE="F";uid="1f817146-9dcc-4877-80ac-e4b44eb41fb2"
Super-Scaffold_19	RepeatMasker	DNA/MULE-MuDR	6119339	6119865	2843	+	.	ID="RND-6_FAMILY-12472";Tend="1387";Tstart="804";shortTE="F";uid="99f6bd63-ed0d-47eb-88aa-19dad05be7fa"
Super-Scaffold_19	RepeatMasker	DNA/PIF-Harbinger	73505628	73505909	424	+	.	ID="RND-6_FAMILY-2303";Tend="550";Tstart="272";shortTE="F";uid="17051261-2bee-459b-8a2f-fce5ab20040e"
Super-Scaffold_19	RepeatMasker	RC/Helitron	53225277	53225411	900	+	.	ID="RND-6_FAMILY-2356";Tend="874";Tstart="737";shortTE="F";uid="7b6d851c-87ab-4f64-92b7-564aec91208c"
Super-Scaffold_19	RepeatMasker	LINE/I-Jockey	11866854	11867834	5756	+	.	ID="RND-1_FAMILY-24";Tend="3197";Tstart="2180";shortTE="F";uid="58debcea-495d-4be0-862f-752060a8d8f2"
Super-Scaffold_19	RepeatMasker	DNA/P	20961220	20961330	808	+	.	ID="DNA8-4B_AP";Tend="114";Tstart="1";shortTE="F";uid="f93c42f0-4643-406f-ac80-c74d064b1d5a"
Super-Scaffold_19	RepeatMasker	DNA/hAT-Blackjack	48848724	48848859	452	+	.	ID="HAT-4_PBA";Tend="846";Tstart="714";shortTE="F";uid="2bc77d50-630f-4a2c-9421-d401df97080f"
Super-Scaffold_19	RepeatMasker	RC/Helitron	733312	733832	3626	+	.	ID="RND-1_FAMILY-86";Tend="1542";Tstart="1027";shortTE="F";uid="9841a0c6-482b-4518-b332-ac4dfbbd9d7e"
Super-Scaffold_19	RepeatMasker	Retroposon?	31955993	31956253	823	+	.	ID="SINE2-1_AP";Tend="1215";Tstart="951";shortTE="F";uid="eac1e5d7-7884-4470-bf2c-05301d32071c"
Super-Scaffold_19	RepeatMasker	Unknown	69646146	69646480	2012	+	.	ID="RND-1_FAMILY-174";Tend="1305";Tstart="956";shortTE="F";uid="fbb6b954-2e92-4b49-af95-4c358bfdc530"
Super-Scaffold_19	RepeatMasker	DNA	32630396	32631029	1487	+	.	ID="DNA4-3_AP";Tend="586";Tstart="1";shortTE="F";uid="2d85ac48-538e-4159-98a2-4ba7050f65f7"
Super-Scaffold_19	RepeatMasker	DNA	43733726	43733891	513	+	.	ID="DNAX-2_AP";Tend="465";Tstart="292";shortTE="F";uid="01c52bb1-e34d-4589-9561-475d917d8e31"
Super-Scaffold_19	RepeatMasker	Retroposon?	60595077	60595435	1887	+	.	ID="RND-6_FAMILY-4896";Tend="2021";Tstart="1076";shortTE="F";uid="995dfe68-7c2d-4581-acb1-67977dc81bb0"
Super-Scaffold_19	RepeatMasker	DNA/hAT-hAT19	34558039	34558302	601	+	.	ID="DNA8-82_AP";Tend="749";Tstart="486";shortTE="F";uid="1cb0002e-c4c4-4d0d-8564-90158b635c1b"
Super-Scaffold_19	RepeatMasker	DNA/Kolobok-E	14033534	14033683	460	+	.	ID="RND-6_FAMILY-5666";Tend="1657";Tstart="1513";shortTE="F";uid="08743ab1-e16e-4d14-b0e0-c405029f76ec"
Super-Scaffold_19	RepeatMasker	LINE/CR1	50707407	50708428	709	+	.	ID="RND-6_FAMILY-10050";Tend="3715";Tstart="1709";shortTE="F";uid="a22d2d39-b139-456e-8bfb-9b41727b7ccc"
Super-Scaffold_19	RepeatMasker	DNA/MULE-MuDR	11585404	11585775	1556	+	.	ID="RND-5_FAMILY-3965";Tend="1022";Tstart="696";shortTE="F";uid="1790e750-3caa-47f2-8c31-ac29ac41e93e"
Super-Scaffold_19	RepeatMasker	Unknown	39120623	39120963	1982	+	.	ID="RND-4_FAMILY-83";Tend="1357";Tstart="986";shortTE="F";uid="c8065c2e-91dd-493e-afa2-be9c8a040ff1"
Super-Scaffold_19	RepeatMasker	DNA/PiggyBac	51600099	51601187	1189	+	.	ID="piggybac-12_lmi";Tend="2675";Tstart="1125";shortTE="F";uid="88b45b0b-ac48-428d-9fd4-1f6d1248d408"
Super-Scaffold_19	RepeatMasker	RC/Helitron	2681372	2681625	788	+	.	ID="RND-5_FAMILY-1249";Tend="1548";Tstart="1284";shortTE="F";uid="fbaec716-d40d-4bfe-9c5a-fc26873a2877"
Super-Scaffold_19	RepeatMasker	DNA/hAT-Tip100	76940493	76940828	2407	+	.	ID="RND-6_FAMILY-1466";TEgroup="ctg_1%7CRND-6_FAMILY-1466%7C7";Tend="1560";Tstart="1014";shortTE="F";uid="daff908d-b399-4837-8a7c-3aa3a6d88761"
Super-Scaffold_19	RepeatMasker	Unknown	59030254	59030418	773	+	.	ID="RND-6_FAMILY-8160";Tend="1012";Tstart="854";shortTE="F";uid="6203c9c0-8aaf-481d-895d-e1892c3be11a"
Super-Scaffold_19	RepeatMasker	DNA/hAT-Tip100	47274122	47274656	4454	+	.	ID="RND-6_FAMILY-49381";Tend="1389";Tstart="851";shortTE="F";uid="9898b3a1-6535-49bd-b8f9-bc23ed928ab8"
Super-Scaffold_19	RepeatMasker	LINE/I-Jockey	23276962	23278573	2182	+	.	ID="RND-6_FAMILY-5914";Tend="2246";Tstart="730";shortTE="F";uid="589a93b0-be07-487d-9c3a-08205bf71ced"
Super-Scaffold_19	RepeatMasker	DNA/Ginger-1	73209153	73209498	939	+	.	ID="RND-6_FAMILY-15982";Tend="2232";Tstart="1853";shortTE="F";uid="d279924b-50e3-47da-99be-fa52a14d59b2"
Super-Scaffold_19	RepeatMasker	Unknown	70671993	70672102	507	+	.	ID="RND-6_FAMILY-46";Tend="1271";Tstart="1163";shortTE="F";uid="1c46d5bd-21b2-413b-898b-1769f49f8102"
Super-Scaffold_19	RepeatMasker	Unknown	23389931	23390251	1202	+	.	ID="RND-6_FAMILY-5164";Tend="961";Tstart="646";shortTE="F";uid="d8afc4dc-08bb-495d-9fce-a455952bce7a"
Super-Scaffold_19	RepeatMasker	DNA/Kolobok-E	76197146	76197291	535	+	.	ID="KOLOBOKE-3_AP";Tend="838";Tstart="699";shortTE="F";uid="beede98c-06d8-4894-9778-e9cadea80f15"
Super-Scaffold_19	RepeatMasker	DNA	36501132	36501246	451	+	.	ID="ttaa3c_ap";Tend="399";Tstart="280";shortTE="F";uid="bb278d30-99e9-4381-9558-95b11ab61caf"
Super-Scaffold_19	RepeatMasker	DNA/hAT-Tip100	6601165	6601308	519	+	.	ID="HAT-3_AP";Tend="2474";Tstart="2323";shortTE="F";uid="a5695064-bde8-4329-a031-7c2e831836e1"
Super-Scaffold_19	RepeatMasker	DNA/hAT-Tip100	24152938	24153521	2452	+	.	ID="RND-5_FAMILY-295";Tend="1451";Tstart="887";shortTE="F";uid="29a08111-3e9e-4860-be02-c53009e02040"
Super-Scaffold_19	RepeatMasker	DNA/MULE-MuDR	13471790	13472451	2341	+	.	ID="RND-1_FAMILY-1";TEgroup="ctg_1%7CRND-1_FAMILY-1%7C2";Tend="2235";Tstart="937";shortTE="F";uid="38a64898-4f5f-44ef-a19b-b8bfb4a16ac9"
Super-Scaffold_19	RepeatMasker	DNA	31380939	31381140	818	+	.	ID="DNAX-10_AP";Tend="194";Tstart="3";shortTE="F";uid="c6b26bde-0f00-4f82-aedf-89f94d56bd6e"
Super-Scaffold_19	RepeatMasker	RC/Helitron	31875475	31875708	1253	+	.	ID="RND-6_FAMILY-6242";Tend="1161";Tstart="749";shortTE="F";uid="dd74fda9-201c-497b-8d1b-8cebbbeb4814"
Super-Scaffold_19	RepeatMasker	DNA/TcMar-m44	32713921	32715017	2021	+	.	ID="RND-6_FAMILY-4315";Tend="2237";Tstart="1141";shortTE="F";uid="009e4767-8ce8-4c63-a986-c14335e33bad"
Super-Scaffold_19	RepeatMasker	DNA/hAT-hAT19	23378601	23378774	405	+	.	ID="RND-6_FAMILY-5410";Tend="507";Tstart="334";shortTE="F";uid="8bf61cf5-87f4-4338-b65e-7e28c618f314"
Super-Scaffold_19	RepeatMasker	Unknown	21519869	21520113	529	+	.	ID="RND-6_FAMILY-11578";Tend="1763";Tstart="1528";shortTE="F";uid="9fbc6f4b-c4b5-4e6c-8284-54ad2aa38157"
Super-Scaffold_19	RepeatMasker	DNA	63147093	63147491	1169	+	.	ID="DNA4-2_AP";Tend="397";Tstart="1";shortTE="F";uid="bd5763ee-ddf9-4c5d-8a82-e03184fa8c53"
Super-Scaffold_19	RepeatMasker	Unknown	27779457	27779651	1764	+	.	ID="RND-6_FAMILY-4636";Tend="1266";Tstart="1072";shortTE="F";uid="f52c2bf0-238e-43ff-9907-18d7d9f3f5c4"
Super-Scaffold_19	RepeatMasker	DNA	14320693	14320833	413	+	.	ID="TTAA20B_AP";Tend="187";Tstart="55";shortTE="F";uid="cb487a5f-e130-4cfd-bb92-1e12369876b0"
Super-Scaffold_19	RepeatMasker	DNA/Ginger-1	2820280	2820622	529	+	.	ID="RND-6_FAMILY-15982";Tend="1380";Tstart="1046";shortTE="F";uid="56d97bbb-6479-4eb7-b40b-049554b3f725"
Super-Scaffold_19	RepeatMasker	DNA/hAT-Charlie	15370159	15370420	1225	+	.	ID="RND-1_FAMILY-338";Tend="1231";Tstart="948";shortTE="F";uid="7afdca4b-dc3e-4fff-8a6c-2ccbb46ff827"
Super-Scaffold_19	RepeatMasker	Unknown	23576094	23576439	1867	+	.	ID="RND-4_FAMILY-83";Tend="1353";Tstart="978";shortTE="F";uid="4280785e-4ce5-4346-89a5-bc057d83c130"
Super-Scaffold_19	RepeatMasker	DNA/TcMar-m44	51212894	51213031	657	+	.	ID="dnax-3b_ap";Tend="138";Tstart="1";shortTE="F";uid="45ad22e0-f6a5-4b31-8f0f-d7c48f9d8ca6"
Super-Scaffold_19	RepeatMasker	Unknown	51405193	51406766	2503	+	.	ID="RND-6_FAMILY-3841";Tend="1542";Tstart="9";shortTE="F";uid="fcde6629-4227-4beb-bc2a-de0d6f1423fe"
Super-Scaffold_19	RepeatMasker	DNA/Kolobok-E	28049788	28050004	732	+	.	ID="KOLOBOKE-2_AP";Tend="1349";Tstart="1121";shortTE="F";uid="6cc32a26-ba29-4f72-b154-f2db515e80c5"
Super-Scaffold_19	RepeatMasker	Unknown	60804127	60804285	536	+	.	ID="RND-6_FAMILY-22157";Tend="1178";Tstart="1036";shortTE="F";uid="c8db932c-cbe4-4f31-ac4c-cdb78acfc5f4"
Super-Scaffold_19	RepeatMasker	DNA/MULE-MuDR	40640196	40640458	7024	+	.	ID="rnd-6_family-5157";Tend="2177";Tstart="1786";shortTE="F";uid="ed0cf6d9-1fcc-41f6-8c64-a55b29a9528c"
Super-Scaffold_19	RepeatMasker	DNA	19114503	19114748	1303	+	.	ID="ttaa3b_ap";Tend="419";Tstart="203";shortTE="F";uid="924b28ff-5207-4f25-b257-6b873922e4e6"
Super-Scaffold_19	RepeatMasker	DNA	66119471	66119579	601	+	.	ID="TTAA18_AP";Tend="106";Tstart="1";shortTE="F";uid="516d5bca-4d6c-4918-9d7f-9600444c4243"
Super-Scaffold_19	RepeatMasker	DNA/P	13408306	13409091	4043	+	.	ID="RND-1_FAMILY-399";Tend="1496";Tstart="871";shortTE="F";uid="80d565b7-f9b7-4223-894a-27f148a43d0e"
Super-Scaffold_19	RepeatMasker	Unknown	34488013	34488778	1809	+	.	ID="RND-5_FAMILY-3346";TEgroup="ctg_1%7CRND-5_FAMILY-3346%7C3";Tend="1488";Tstart="1010";shortTE="F";uid="dfbfcd72-7602-4ed9-a4ce-c5e39ee5f98a"
Super-Scaffold_19	RepeatMasker	Retroposon?	4475587	4475879	478	+	.	ID="RND-6_FAMILY-2591";Tend="1252";Tstart="950";shortTE="F";uid="a7f49b30-0983-4130-babd-61de00bc4f0d"
Super-Scaffold_19	RepeatMasker	DNA	4144013	4152236	66896	+	.	ID="RND-6_FAMILY-7523";Tend="8424";Tstart="409";shortTE="F";uid="fb102def-b83e-441e-b04a-2d98dc9cb021"
Super-Scaffold_19	RepeatMasker	DNA/hAT	87026355	87026621	411	+	.	ID="RND-6_FAMILY-14990";Tend="2515";Tstart="2245";shortTE="F";uid="c7e5b07f-f689-4c76-8ee4-9151311e5836"
Super-Scaffold_19	RepeatMasker	DNA	85495602	85496352	4560	+	.	ID="DNA4-2_AP";Tend="769";Tstart="1";shortTE="F";uid="86a63702-6431-40f0-acc4-3ef42a53c222"
Super-Scaffold_19	RepeatMasker	DNA/Ginger-1	45293248	45293393	431	+	.	ID="rnd-6_family-1352";Tend="888";Tstart="770";shortTE="F";uid="3e547b9c-cb3d-4883-b2db-f3994fb36ceb"
Super-Scaffold_19	RepeatMasker	DNA	58915345	58915518	726	+	.	ID="ttaac_ap";Tend="350";Tstart="178";shortTE="F";uid="fdf22c8c-3c6d-454a-97f6-6d9b08ef7022"
Super-Scaffold_19	RepeatMasker	LINE/I	60785065	60785308	970	+	.	ID="RND-5_FAMILY-1473";Tend="1147";Tstart="915";shortTE="F";uid="59414026-4e3b-46b4-99db-dcbf32070ab0"
Super-Scaffold_19	RepeatMasker	DNA/Kolobok-E	71630015	71631120	9310	+	.	ID="RND-1_FAMILY-239";Tend="6432";Tstart="5325";shortTE="F";uid="32715c4b-aefb-4dfb-9675-dddb19e07197"
Super-Scaffold_19	RepeatMasker	DNA	75954445	75955156	1706	+	.	ID="dna4-1_ap";Tend="332";Tstart="1";shortTE="F";uid="ee7c9c6a-188c-44b3-85dd-849db14c46fa"
Super-Scaffold_19	RepeatMasker	DNA/hAT-hAT19	23497250	23497835	600	+	.	ID="HAT-N2_AP";TEgroup="ctg_1%7CHAT-N2_AP%7C4";Tend="735";Tstart="2";shortTE="F";uid="ae3643b9-6d1e-4542-a313-c6522ecd0ee4"
Super-Scaffold_19	RepeatMasker	Unknown	86389164	86389490	1038	+	.	ID="RND-6_FAMILY-1396";Tend="1702";Tstart="1381";shortTE="F";uid="52796197-882a-4935-80e5-ab4661479bff"
Super-Scaffold_19	RepeatMasker	DNA/MULE-MuDR	60507734	60507941	1840	+	.	ID="RND-1_FAMILY-100";Tend="1173";Tstart="966";shortTE="F";uid="045c3a59-9542-4b51-af0c-a761362ad665"
Super-Scaffold_19	RepeatMasker	DNA/P	54944351	54946693	4369	+	.	ID="RND-6_FAMILY-10186";Tend="3795";Tstart="1487";shortTE="F";uid="f53584f4-3d21-46ee-9310-bbc04347fa32"
Super-Scaffold_19	RepeatMasker	LINE/I	82242389	82243068	5657	+	.	ID="RND-5_FAMILY-6407";Tend="2262";Tstart="1563";shortTE="F";uid="a161a31e-24a6-426b-ae86-cd215db66b93"
Super-Scaffold_19	RepeatMasker	Unknown	47492607	47492800	555	+	.	ID="RND-1_FAMILY-17";Tend="1231";Tstart="1028";shortTE="F";uid="8db33687-cb39-4910-bdc7-ada4252f5b81"
Super-Scaffold_19	RepeatMasker	Unknown	70439217	70439758	2986	+	.	ID="RND-1_FAMILY-231";Tend="1459";Tstart="925";shortTE="F";uid="2a15a125-9d9a-43ce-a848-4e6f156d4a85"
Super-Scaffold_19	RepeatMasker	LTR/Pao	61743905	61744418	558	+	.	ID="RND-5_FAMILY-6159";Tend="3616";Tstart="3212";shortTE="F";uid="632fe208-b748-40dd-a179-f0699fd1d693"
Super-Scaffold_19	RepeatMasker	RC/Helitron	26286146	26286503	1958	+	.	ID="RND-5_FAMILY-2153";Tend="1725";Tstart="1375";shortTE="F";uid="9865fe77-c675-451b-b5d0-514321a729b6"
Super-Scaffold_19	RepeatMasker	DNA/hAT-Charlie	4118859	4119093	731	+	.	ID="HAT-N1_AP";Tend="561";Tstart="332";shortTE="F";uid="28f2635d-802c-4e44-96ec-75591d8fc941"
Super-Scaffold_19	RepeatMasker	DNA	43074485	43074714	514	+	.	ID="RND-6_FAMILY-5558";Tend="2948";Tstart="2747";shortTE="F";uid="3b9d6a97-b5ca-4904-98c7-842cced0cef7"
Super-Scaffold_19	RepeatMasker	Unknown	4879380	4879778	947	+	.	ID="RND-6_FAMILY-4702";Tend="1375";Tstart="954";shortTE="F";uid="85ae34fd-aa93-4ea6-b2ae-f619c7855a10"
Super-Scaffold_19	RepeatMasker	DNA/MULE-NOF	50799023	50799902	1048	+	.	ID="rnd-5_family-364";Tend="2777";Tstart="2168";shortTE="F";uid="1ee62872-54c8-4b52-8254-0ed1df2647b3"
Super-Scaffold_19	RepeatMasker	DNA	12422542	12422661	640	+	.	ID="RND-5_FAMILY-3352";Tend="1526";Tstart="1408";shortTE="F";uid="bde19599-2003-49bc-87d3-d07d604022f7"
Super-Scaffold_19	RepeatMasker	LTR/Gypsy	16284170	16286926	7408	+	.	ID="RND-6_FAMILY-7501";Tend="5303";Tstart="2509";shortTE="F";uid="a3de17bb-d0f3-4fd3-ae11-09d94d03fc53"
Super-Scaffold_19	RepeatMasker	DNA/hAT-Tip100	7453969	7454651	861	+	.	ID="RND-6_FAMILY-2102";Tend="2219";Tstart="1519";shortTE="F";uid="4b1af299-f9ef-4bff-a012-f70970195bf7"
Super-Scaffold_19	RepeatMasker	DNA/Kolobok-E	22931551	22931779	504	+	.	ID="RND-4_FAMILY-2210";Tend="1368";Tstart="1152";shortTE="F";uid="488924ce-96b4-4567-b759-46778ef77cec"
Super-Scaffold_19	RepeatMasker	DNA	74794477	74794924	3696	+	.	ID="RND-6_FAMILY-2704";Tend="1336";Tstart="888";shortTE="F";uid="a5a57883-e565-4ebb-af95-130a8485747a"
Super-Scaffold_19	RepeatMasker	RC/Helitron	51213593	51213709	466	+	.	ID="RND-1_FAMILY-432";Tend="1738";Tstart="1622";shortTE="F";uid="5162ee8e-a4f6-4dfd-aac4-a5d2f94abab6"
Super-Scaffold_19	RepeatMasker	Retroposon?	22770112	22770645	985	+	.	ID="SINE2-1_AP";Tend="1767";Tstart="1205";shortTE="F";uid="b3b7698b-359f-4520-b774-185a604f2686"
Super-Scaffold_19	RepeatMasker	DNA/hAT-Charlie	58902974	58903257	664	+	.	ID="RND-6_FAMILY-889";TEgroup="ctg_1%7CRND-6_FAMILY-889%7C7";Tend="1427";Tstart="403";shortTE="F";uid="20150f0d-66a0-4119-b4de-59176f975a60"
Super-Scaffold_19	RepeatMasker	Unknown	52346957	52347341	1537	+	.	ID="RND-5_FAMILY-2314";Tend="1211";Tstart="854";shortTE="F";uid="244f897d-2518-4891-9a79-78b627ebe967"
Super-Scaffold_19	RepeatMasker	DNA/hAT-Charlie	39078002	39079295	1858	+	.	ID="RND-6_FAMILY-14153";Tend="2140";Tstart="891";shortTE="F";uid="a814683a-6e43-4058-832f-13eef0e3110e"
Super-Scaffold_19	RepeatMasker	DNA/hAT-Tip100	65606683	65606944	488	+	.	ID="RND-6_FAMILY-9943";Tend="1659";Tstart="1397";shortTE="F";uid="66e13917-cb85-48c6-9a0a-3417154fa75a"
Super-Scaffold_19	RepeatMasker	DNA/hAT-Ac	31407452	31407623	400	+	.	ID="RND-5_FAMILY-1049";Tend="1093";Tstart="933";shortTE="F";uid="19e5ebc6-c8cb-4e40-8f7f-f9459163ce72"
Super-Scaffold_19	RepeatMasker	RC/Helitron	36998616	36998879	1090	+	.	ID="RND-6_FAMILY-6173";Tend="860";Tstart="653";shortTE="F";uid="84c9e7e1-0542-4b4a-b167-2798c24f18a0"
Super-Scaffold_19	RepeatMasker	LINE/L2	39332264	39333205	5817	+	.	ID="RND-6_FAMILY-1235";Tend="2142";Tstart="1206";shortTE="F";uid="c6343c36-fd14-4f48-9300-2029d7294928"
Super-Scaffold_19	RepeatMasker	DNA	88168884	88169379	807	+	.	ID="DNA4-3_AP";Tend="530";Tstart="24";shortTE="F";uid="ec725760-b3ff-4a00-adc2-a4789eee80cc"
Super-Scaffold_19	RepeatMasker	Unknown	78683006	78683374	2146	+	.	ID="RND-5_FAMILY-1367";Tend="1371";Tstart="969";shortTE="F";uid="e15d813b-fa90-4bfe-aae4-4bf2140f4db4"
Super-Scaffold_19	RepeatMasker	RC/Helitron	84020622	84020879	534	+	.	ID="RND-6_FAMILY-32308";Tend="601";Tstart="394";shortTE="F";uid="d52ea3fa-01df-4f24-8a6e-3f62edc77848"
Super-Scaffold_19	RepeatMasker	DNA	2080167	2080448	433	+	.	ID="DNA4-3_AP";Tend="498";Tstart="257";shortTE="F";uid="68065298-f70b-4e32-8678-08623a9c7d77"
Super-Scaffold_19	RepeatMasker	Retroposon?	49465723	49465855	525	+	.	ID="SINE2-2_AP";Tend="1979";Tstart="1846";shortTE="F";uid="5d3e4a13-6c09-40bd-bf9f-2166093cebdf"
Super-Scaffold_19	RepeatMasker	DNA	63762558	63763002	1152	+	.	ID="DNAX-2_AP";Tend="467";Tstart="1";shortTE="F";uid="541b6d6d-0fd1-4fcc-99e2-17808350a068"
Super-Scaffold_19	RepeatMasker	DNA/MULE-NOF	33747108	33747306	604	+	.	ID="RND-5_FAMILY-364";Tend="2129";Tstart="1786";shortTE="F";uid="14f8eb8c-3777-432e-8e2b-490f6a064e58"
Super-Scaffold_19	RepeatMasker	DNA/hAT-Ac	85863584	85864210	1271	+	.	ID="RND-6_FAMILY-18531";Tend="1730";Tstart="1114";shortTE="F";uid="a165b78d-cba2-4943-84ee-6c988a1c8880"
Super-Scaffold_19	RepeatMasker	DNA/hAT-Charlie	1217459	1217965	2503	+	.	ID="HAT-N11_AP";Tend="631";Tstart="92";shortTE="F";uid="f9bcbda7-7407-48dc-acfd-17b22729d0e4"
Super-Scaffold_19	RepeatMasker	Unknown	11212885	11213217	1504	+	.	ID="RND-5_FAMILY-4565";Tend="1366";Tstart="994";shortTE="F";uid="322d0034-d2f7-48c2-bb36-d4e8f178e153"
Super-Scaffold_19	RepeatMasker	DNA/hAT-Tip100	77785763	77785992	753	+	.	ID="DNA8-107_AP";Tend="325";Tstart="102";shortTE="F";uid="49cc5ae2-d7e2-42de-bff6-bad3b7cd0e7d"
Super-Scaffold_19	RepeatMasker	Unknown	44169060	44169454	683	+	.	ID="RND-6_FAMILY-18365";TEgroup="ctg_1%7CRND-6_FAMILY-18365%7C3";Tend="767";Tstart="275";shortTE="F";uid="9211b849-36ec-4c71-8d71-7dae5a5739a2"
Super-Scaffold_19	RepeatMasker	Unknown	34491633	34492225	3673	+	.	ID="RND-5_FAMILY-3346";Tend="1511";Tstart="952";shortTE="F";uid="9346b9c6-a47f-4024-a937-4e5a66cd1fe0"
Super-Scaffold_19	RepeatMasker	DNA	37537022	37537133	401	+	.	ID="dna4-2_ap";Tend="261";Tstart="148";shortTE="F";uid="1167d4e0-6e73-4c33-8ecc-6ab3951a81b7"
Super-Scaffold_19	RepeatMasker	DNA/Ginger-1	13362543	13362813	751	+	.	ID="RND-6_FAMILY-1352";Tend="2109";Tstart="1728";shortTE="F";uid="464165c5-e1eb-4bd4-9e5e-02b2f5917ff9"
Super-Scaffold_19	RepeatMasker	DNA	84592040	84592261	703	+	.	ID="DNA8-15_AP";Tend="225";Tstart="3";shortTE="F";uid="3d3077d6-928d-4d1a-b2de-5ec3b580ffaa"
Super-Scaffold_19	RepeatMasker	DNA/hAT-Charlie	35136966	35137219	1296	+	.	ID="RND-5_FAMILY-8319";Tend="1098";Tstart="842";shortTE="F";uid="ab3eab53-765a-49e5-92ba-f56b079c097e"
Super-Scaffold_19	RepeatMasker	DNA/hAT-Charlie	42191126	42191410	1801	+	.	ID="rnd-1_family-161";Tend="1227";Tstart="974";shortTE="F";uid="fff0f273-46e6-400a-a08b-6bbbad05242c"
Super-Scaffold_19	RepeatMasker	DNA/P	11607822	11608049	669	+	.	ID="RND-6_FAMILY-5425";Tend="5019";Tstart="4805";shortTE="F";uid="4c7a6279-8acc-4517-982c-eb1fcc39caa2"
Super-Scaffold_19	RepeatMasker	Retroposon?	20241826	20242147	607	+	.	ID="RND-6_FAMILY-8671";Tend="820";Tstart="443";shortTE="F";uid="871b2029-c0ab-4391-819f-327c385ba5ba"
Super-Scaffold_19	RepeatMasker	RC/Helitron	42357602	42358228	1709	+	.	ID="RND-1_FAMILY-138";Tend="1741";Tstart="1126";shortTE="F";uid="9a4c51d7-9988-45a8-9d5c-8506a67bbc7a"
Super-Scaffold_19	RepeatMasker	LINE/I	3170084	3170542	2267	+	.	ID="RND-5_FAMILY-2755";Tend="1432";Tstart="985";shortTE="F";uid="4f4ebca1-72a8-4984-affc-85411324273f"
Super-Scaffold_19	RepeatMasker	Retroposon?	87649351	87649458	631	+	.	ID="RND-6_FAMILY-3916";Tend="3245";Tstart="3037";shortTE="F";uid="4aedafaa-ef5e-4eaa-9768-7ed07f671234"
Super-Scaffold_19	RepeatMasker	DNA	27806597	27807021	879	+	.	ID="DNA4-2_AP";Tend="427";Tstart="31";shortTE="F";uid="411af54c-bfa6-41b5-8c73-86b4d65d5c02"
Super-Scaffold_19	RepeatMasker	DNA/PIF-Spy	58402502	58404826	18375	+	.	ID="RND-6_FAMILY-15343";Tend="4403";Tstart="2082";shortTE="F";uid="fe1d39bc-6fe2-4af9-959e-ff9c50740919"
Super-Scaffold_19	RepeatMasker	DNA/MULE-MuDR	39570404	39570560	521	+	.	ID="MUDR4X_AP";Tend="1891";Tstart="1717";shortTE="F";uid="7c712426-ee25-4dc5-a033-1e7d244454de"
Super-Scaffold_19	RepeatMasker	DNA/hAT	87299198	87301812	13403	+	.	ID="rnd-6_family-14990";Tend="2807";Tstart="1";shortTE="F";uid="74a73ffb-25dc-4221-9dba-1f7c6defecf1"
Super-Scaffold_19	RepeatMasker	DNA	64031080	64031451	1130	+	.	ID="TTAA2C_AP";Tend="378";Tstart="1";shortTE="F";uid="eef5d5ff-b91d-4d29-b2a1-97fc28e88b16"
Super-Scaffold_19	RepeatMasker	DNA	88359697	88360312	1848	+	.	ID="DNA4-2_AP";Tend="767";Tstart="164";shortTE="F";uid="17b6d132-6486-43ab-a57e-a9707e45094a"
Super-Scaffold_19	RepeatMasker	DNA/MULE-MuDR	60267875	60273387	47750	+	.	ID="RND-5_FAMILY-548";Tend="6062";Tstart="539";shortTE="F";uid="6ee5b0c8-cfe2-4584-ac9c-1a0345f89ff7"
Super-Scaffold_19	RepeatMasker	DNA	57233658	57234220	617	+	.	ID="TTAA20_AP";TEgroup="ctg_1%7CTTAA20_AP%7C4";Tend="663";Tstart="1";shortTE="F";uid="1a38b90e-76ca-484f-bc0a-d7817fbe78a5"
Super-Scaffold_19	RepeatMasker	Unknown	24041621	24042132	2016	+	.	ID="RND-6_FAMILY-5164";Tend="1181";Tstart="654";shortTE="F";uid="49c8a93a-9847-4c64-8606-0f5e2be38a78"
Super-Scaffold_19	RepeatMasker	LINE/I	36026943	36027155	1426	+	.	ID="RND-5_FAMILY-485";Tend="1759";Tstart="1548";shortTE="F";uid="20b2fa9a-6a19-4bd0-b47e-3e829abb5ec3"
Super-Scaffold_19	RepeatMasker	DNA/Ginger-1	15200301	15200575	753	+	.	ID="rnd-6_family-15982";Tend="2203";Tstart="1981";shortTE="F";uid="e859610f-1ef3-466f-bbfd-6c1639305b25"
Super-Scaffold_19	RepeatMasker	Unknown	32272572	32272769	730	+	.	ID="RND-6_FAMILY-739";Tend="947";Tstart="758";shortTE="F";uid="154bd213-0aa5-4e7f-b06a-2d179dc58459"
Super-Scaffold_19	RepeatMasker	Retroposon?	59794230	59794696	839	+	.	ID="RND-6_FAMILY-3916";Tend="3547";Tstart="3078";shortTE="F";uid="17993f10-6c80-4904-9031-fefac3266ba1"
Super-Scaffold_19	RepeatMasker	DNA/hAT-hAT19	35731197	35731537	1296	+	.	ID="DNA8-90_AP";Tend="441";Tstart="1";shortTE="F";uid="51cbe42c-358a-4012-8f69-3f6e20375144"
Super-Scaffold_19	RepeatMasker	RC/Helitron	69758433	69758558	422	+	.	ID="RND-6_FAMILY-2109";Tend="1847";Tstart="1706";shortTE="F";uid="22f92d20-3432-4359-8aba-c1212d8f07df"
Super-Scaffold_19	RepeatMasker	DNA/hAT-hAT19	1842637	1842889	1869	+	.	ID="RND-5_FAMILY-3961";Tend="1249";Tstart="995";shortTE="F";uid="1ca2efe9-c06a-416f-9f8a-5dff6aaf9842"
Super-Scaffold_19	RepeatMasker	DNA/Kolobok-E	64971077	64971345	477	+	.	ID="RND-6_FAMILY-5891";Tend="2355";Tstart="2087";shortTE="F";uid="63ac5935-107c-4bcc-9ca7-db2d8d4f35f5"
Super-Scaffold_19	RepeatMasker	DNA	18902465	18902996	420	+	.	ID="DNA4-2_AP";Tend="615";Tstart="160";shortTE="F";uid="946dafc9-a157-4f02-9332-0c0b6f3fa961"
Super-Scaffold_19	RepeatMasker	DNA/hAT-Ac	14786595	14786979	801	+	.	ID="rnd-6_family-14570";Tend="2182";Tstart="1881";shortTE="F";uid="1e1a0539-777f-4bbd-8a4b-60afa53c3006"
Super-Scaffold_19	RepeatMasker	DNA/TcMar-Tc1	51398797	51398926	419	+	.	ID="MARINER-62_HSAL";Tend="489";Tstart="359";shortTE="F";uid="2912943f-1a6c-4aa4-ad4d-9ebda5a9c076"
Super-Scaffold_19	RepeatMasker	Retroposon?	70101459	70101724	445	+	.	ID="RND-5_FAMILY-15274";Tend="1311";Tstart="1047";shortTE="F";uid="604cae8f-a435-4443-accc-7304930d1288"
Super-Scaffold_19	RepeatMasker	Retroposon?	62145795	62145997	672	+	.	ID="RND-6_FAMILY-6579";Tend="1017";Tstart="816";shortTE="F";uid="8229a746-1558-4cb3-abc6-8f175e0edc15"
Super-Scaffold_19	RepeatMasker	LINE/I-Jockey	69679958	69680400	2234	+	.	ID="RND-1_FAMILY-97";Tend="6228";Tstart="5825";shortTE="F";uid="adcf96f3-aae0-4577-bad9-0493d4da0d25"
Super-Scaffold_19	RepeatMasker	Retroposon?	59747470	59747658	472	+	.	ID="RND-5_FAMILY-2063";Tend="2651";Tstart="2465";shortTE="F";uid="5dee5fd1-59db-4877-80e5-038c27e38fdf"
Super-Scaffold_19	RepeatMasker	DNA/hAT-Pegasus	44674994	44675182	434	+	.	ID="HOMO6";Tend="884";Tstart="699";shortTE="F";uid="a266324e-16fd-49fd-ac17-a1ed531cbc5c"
Super-Scaffold_19	RepeatMasker	DNA	17992245	17992406	1323	+	.	ID="TTAA28B_AP";Tend="163";Tstart="1";shortTE="F";uid="29ce49a0-cd49-4da0-beb0-fc51bcc78329"
Super-Scaffold_19	RepeatMasker	Unknown	8835006	8835166	521	+	.	ID="RND-6_FAMILY-13603";Tend="1559";Tstart="1405";shortTE="F";uid="9a74b0a9-3017-423c-aabc-771aa1635269"
Super-Scaffold_19	RepeatMasker	DNA/hAT-hAT19	13387767	13388429	744	+	.	ID="RND-6_FAMILY-6838";Tend="1598";Tstart="937";shortTE="F";uid="7869206c-8eec-4627-8f0d-5846f1000061"
Super-Scaffold_19	RepeatMasker	DNA/Ginger-1	71822177	71822360	762	+	.	ID="RND-6_FAMILY-8078";Tend="492";Tstart="283";shortTE="F";uid="db20fb24-b7c2-4a1e-b106-9b107179cdb1"
Super-Scaffold_19	RepeatMasker	Unknown	78899298	78899890	4861	+	.	ID="RND-1_FAMILY-236";Tend="1785";Tstart="1193";shortTE="F";uid="d9580823-eb43-45b4-b70e-eb5bb726a1aa"
Super-Scaffold_19	RepeatMasker	Unknown	86406794	86408076	4314	+	.	ID="RND-5_FAMILY-7648";Tend="1624";Tstart="408";shortTE="F";uid="b74b390c-095f-495c-aa56-163eca93ad56"
Super-Scaffold_19	RepeatMasker	DNA/Kolobok-T2	47213055	47213405	551	+	.	ID="KOLOBOK-1_AP";Tend="1377";Tstart="1036";shortTE="F";uid="c2dcfead-359d-4fc0-b372-9422d18b0dd2"
Super-Scaffold_19	RepeatMasker	DNA/TcMar-Tigger	52740462	52741124	587	+	.	ID="RND-6_FAMILY-1180";TEgroup="ctg_1%7CRND-6_FAMILY-1180%7C2";Tend="1810";Tstart="200";shortTE="F";uid="87e996a1-91c8-43aa-ab0b-4b88288dcd8a"
Super-Scaffold_19	RepeatMasker	DNA	69223374	69223798	1570	+	.	ID="TTAA4B_AP";Tend="421";Tstart="1";shortTE="F";uid="fc42aed3-bc4a-4b34-a98c-b3c787b340b1"
Super-Scaffold_19	RepeatMasker	DNA/hAT-Tip100	53210018	53210240	759	+	.	ID="HAT-N3_AP";Tend="236";Tstart="1";shortTE="F";uid="332493e7-1761-4478-8108-ed18c28b0879"
Super-Scaffold_19	RepeatMasker	Unknown	84307214	84307514	935	+	.	ID="RND-6_FAMILY-4910";Tend="2710";Tstart="2422";shortTE="F";uid="560f0c85-6753-4a5f-a2d2-39ef559ffaf0"
Super-Scaffold_19	RepeatMasker	DNA	1835949	1836240	1139	+	.	ID="ttaa2c_ap";Tend="339";Tstart="36";shortTE="F";uid="1ff7f9ad-57cd-4cd1-a6b9-5d480d6ab082"
Super-Scaffold_19	RepeatMasker	DNA/Kolobok-E	75797237	75797764	2554	+	.	ID="RND-6_FAMILY-1804";Tend="2692";Tstart="2151";shortTE="F";uid="eeff289b-720d-426d-bcef-afe21ab4b6e2"
Super-Scaffold_19	RepeatMasker	DNA/Ginger-1	23526724	23526966	765	+	.	ID="RND-5_FAMILY-110";Tend="533";Tstart="290";shortTE="F";uid="c5a20c45-d94e-4622-85cb-1943368ddb2b"
Super-Scaffold_19	RepeatMasker	Unknown	34993900	34994407	2765	+	.	ID="RND-1_FAMILY-420";Tend="1422";Tstart="948";shortTE="F";uid="c8312481-555b-4a03-a95b-5d5c5288d983"
Super-Scaffold_19	RepeatMasker	Unknown	73266530	73266721	718	+	.	ID="RND-4_FAMILY-1804";Tend="1383";Tstart="1197";shortTE="F";uid="dd9724ef-ed6f-4050-bf12-bf3f1958d17a"
Super-Scaffold_19	RepeatMasker	DNA/Ginger-2	6255905	6256457	4197	+	.	ID="RND-1_FAMILY-388";Tend="1485";Tstart="933";shortTE="F";uid="b3a44729-9c57-4350-95e2-ee7dd7e892ab"
Super-Scaffold_19	RepeatMasker	Unknown	4087512	4087850	1530	+	.	ID="RND-5_FAMILY-427";Tend="1753";Tstart="1441";shortTE="F";uid="27ca3bf0-aa36-43b3-a9fb-dc1946618ca3"
Super-Scaffold_19	RepeatMasker	DNA	84532961	84533249	1066	+	.	ID="TTAA19_AP";Tend="392";Tstart="70";shortTE="F";uid="451e31c5-b715-4afc-a623-e4c7b9610875"
Super-Scaffold_19	RepeatMasker	LINE/I	26738686	26738876	449	+	.	ID="RND-6_FAMILY-6002";Tend="1340";Tstart="1158";shortTE="F";uid="7da5dbb3-778a-438b-b253-731e399a0190"
Super-Scaffold_19	RepeatMasker	Unknown	13057482	13059089	8227	+	.	ID="RND-6_FAMILY-4887";Tend="2319";Tstart="760";shortTE="F";uid="85cd1a64-6343-435c-8524-fad037015cc2"
Super-Scaffold_19	RepeatMasker	LINE/L2	73226215	73226327	690	+	.	ID="RND-6_FAMILY-9660";Tend="3671";Tstart="3559";shortTE="F";uid="eea3b7ae-7106-4016-9aab-1d6641b6ed06"
Super-Scaffold_19	RepeatMasker	DNA/hAT-Ac	84688086	84688235	694	+	.	ID="DNA8-39_AP";Tend="162";Tstart="5";shortTE="F";uid="39874503-1ddd-4c02-ace9-d8d4917a8064"
Super-Scaffold_19	RepeatMasker	DNA/P	58486983	58488665	2134	+	.	ID="RND-6_FAMILY-4162";Tend="2589";Tstart="916";shortTE="F";uid="563b24f6-c0d9-4495-bec0-f2c447c390c3"
Super-Scaffold_19	RepeatMasker	Unknown	66612713	66613956	10995	+	.	ID="RND-6_FAMILY-4505";Tend="2847";Tstart="1602";shortTE="F";uid="06229569-0a06-4ce4-9edb-71af94ac5ad0"
Super-Scaffold_19	RepeatMasker	DNA	17582925	17583215	620	+	.	ID="dna4-2_ap";Tend="281";Tstart="1";shortTE="F";uid="b2599f84-6b4f-44ee-afcd-82a0aaa0cd48"
Super-Scaffold_19	RepeatMasker	DNA/MULE-MuDR	14729263	14729614	2078	+	.	ID="RND-6_FAMILY-61304";Tend="1706";Tstart="1370";shortTE="F";uid="92349b4d-4df1-4c71-b1d8-4e361b0540e8"
Super-Scaffold_19	RepeatMasker	DNA/Ginger-1	61129683	61129953	709	+	.	ID="rnd-6_family-1352";Tend="2041";Tstart="1234";shortTE="F";uid="bf6ec9e3-4461-4e31-9c5c-fbbbf30bdd76"
Super-Scaffold_19	RepeatMasker	Unknown	64935506	64935658	663	+	.	ID="RND-1_FAMILY-224";Tend="1704";Tstart="1564";shortTE="F";uid="492c0f22-1b1c-4d9a-a04d-427b73cbe18c"
Super-Scaffold_19	RepeatMasker	Unknown	10048663	10048771	407	+	.	ID="RND-6_FAMILY-4563";Tend="1379";Tstart="1281";shortTE="F";uid="b72d9b13-e8e0-4238-b2a2-048d8a6cad92"
Super-Scaffold_19	RepeatMasker	LINE/CR1	24835	27258	20613	+	.	ID="RND-1_FAMILY-470";Tend="2626";Tstart="272";shortTE="F";uid="b06f3fc4-1c37-4494-a8ee-37712cae208f"
Super-Scaffold_19	RepeatMasker	LINE/I	19835176	19836357	6079	+	.	ID="RND-5_FAMILY-959";Tend="1275";Tstart="88";shortTE="F";uid="1d67ddd1-777d-431f-880c-fa04ccc4939e"
Super-Scaffold_19	RepeatMasker	Unknown	60526859	60527777	944	+	.	ID="RND-6_FAMILY-13072";TEgroup="ctg_1%7CRND-6_FAMILY-13072%7C2";Tend="1074";Tstart="176";shortTE="F";uid="b2608864-1ed1-498f-b6fc-3adcc692bdd0"
Super-Scaffold_19	RepeatMasker	DNA/PIF-Harbinger	58032734	58033514	1837	+	.	ID="RND-6_FAMILY-5669";Tend="3279";Tstart="2570";shortTE="F";uid="5469d83b-169d-43b4-adb1-e4f43416c7a5"
Super-Scaffold_19	RepeatMasker	LTR/Gypsy	16907244	16907402	604	+	.	ID="GYPSY68-I_AG";Tend="2268";Tstart="2114";shortTE="F";uid="40c5d680-4c2b-44b8-bd43-e4828b9759ce"
Super-Scaffold_19	RepeatMasker	LINE/L2	24718237	24718372	421	+	.	ID="RND-1_FAMILY-537";Tend="1442";Tstart="1297";shortTE="F";uid="9ecfc98e-7726-45fe-9a84-612f4c87af5a"
Super-Scaffold_19	RepeatMasker	Unknown	61793215	61793723	862	+	.	ID="RND-6_FAMILY-4157";Tend="1650";Tstart="1162";shortTE="F";uid="4c07e9f4-153e-42f5-89bf-2df1f4cc8921"
Super-Scaffold_19	RepeatMasker	DNA/Kolobok-E	74020079	74020209	456	+	.	ID="KOLOBOKE-3_AP";Tend="5279";Tstart="4967";shortTE="F";uid="604019b5-6ee1-4648-a574-14c2889a2f2b"
Super-Scaffold_19	RepeatMasker	DNA	42606735	42606984	1102	+	.	ID="ttaa2_ap";Tend="311";Tstart="62";shortTE="F";uid="8735dfba-be64-4e28-b898-8d6e810fee66"
Super-Scaffold_19	RepeatMasker	Retroposon?	59241710	59241920	585	+	.	ID="RND-6_FAMILY-2591";Tend="1186";Tstart="976";shortTE="F";uid="e642249b-aaf5-4307-ae5c-1ff4eb61d527"
Super-Scaffold_19	RepeatMasker	DNA/Ginger-1	60938958	60939470	1124	+	.	ID="RND-6_FAMILY-1352";Tend="2039";Tstart="1521";shortTE="F";uid="bd4c4826-f39e-4b13-8dd3-501b773bc89b"
Super-Scaffold_19	RepeatMasker	Unknown	2972814	2973042	1012	+	.	ID="RND-4_FAMILY-1804";Tend="1356";Tstart="1137";shortTE="F";uid="c633490b-c219-4442-beb6-6e1e2196823c"
Super-Scaffold_19	RepeatMasker	LINE/CR1	34575310	34575686	3234	+	.	ID="RND-6_FAMILY-10046";Tend="2477";Tstart="2102";shortTE="F";uid="da71cc17-b620-48e6-90b9-2ed13ee35308"
Super-Scaffold_19	RepeatMasker	DNA/Ginger	51897715	51897967	1084	+	.	ID="RND-6_FAMILY-12704";Tend="3115";Tstart="2863";shortTE="F";uid="eb902daf-ae5b-4da7-900b-3ef4fb0674ac"
Super-Scaffold_19	RepeatMasker	DNA	21799409	21799841	2303	+	.	ID="ttaa4c_ap";Tend="420";Tstart="1";shortTE="F";uid="15ac8d7f-d6ea-4e65-ba0d-5f55c253c7d9"
Super-Scaffold_19	RepeatMasker	DNA	55574981	55575180	496	+	.	ID="TTAA8_AP";Tend="393";Tstart="169";shortTE="F";uid="3384ebe3-6a33-41d8-b027-4c0a28df78ae"
Super-Scaffold_19	RepeatMasker	DNA	64141979	64142471	521	+	.	ID="DNA4-2_AP";Tend="510";Tstart="56";shortTE="F";uid="fc23bd8f-0f0a-451a-bb3f-fecb076a133e"
Super-Scaffold_19	RepeatMasker	Retroposon?	52301700	52302014	916	+	.	ID="RND-5_FAMILY-2063";Tend="2829";Tstart="2491";shortTE="F";uid="c9abe334-eb21-43c4-a677-ff4ef0a78622"
Super-Scaffold_19	RepeatMasker	Unknown	59740607	59740778	1381	+	.	ID="RND-6_FAMILY-4563";Tend="1115";Tstart="944";shortTE="F";uid="b4fabc7b-ae36-4307-b808-e23ad8d50e45"
Super-Scaffold_19	RepeatMasker	DNA	12432369	12432488	641	+	.	ID="RND-5_FAMILY-3352";Tend="1526";Tstart="1408";shortTE="F";uid="bd7eee83-9af3-4a8b-8912-1b6c116c9d75"
Super-Scaffold_19	RepeatMasker	DNA/hAT-Tip100	19596548	19596668	462	+	.	ID="RND-6_FAMILY-12642";Tend="1855";Tstart="1742";shortTE="F";uid="3c791250-63d1-411d-a533-462bfdadc1e0"
Super-Scaffold_19	RepeatMasker	DNA	6606474	6606649	481	+	.	ID="RND-5_FAMILY-3007";Tend="1331";Tstart="1129";shortTE="F";uid="59839ef2-cca7-4122-8852-95cc9fa78f70"
Super-Scaffold_19	RepeatMasker	Unknown	84031212	84031584	2644	+	.	ID="RND-1_FAMILY-509";Tend="1345";Tstart="974";shortTE="F";uid="240001ba-243d-440b-bb83-8e66855fe726"
Super-Scaffold_19	RepeatMasker	DNA	79048507	79048639	1031	+	.	ID="RND-1_FAMILY-49";Tend="1133";Tstart="998";shortTE="F";uid="d21f811e-fb19-4ec1-b8cb-81aebe88f2ac"
Super-Scaffold_19	RepeatMasker	DNA/MULE-MuDR	9879657	9880466	1063	+	.	ID="rnd-6_family-23826";Tend="1881";Tstart="800";shortTE="F";uid="131f01fe-966c-41bf-8a67-089270c08870"
Super-Scaffold_19	RepeatMasker	Unknown	9096186	9097133	6199	+	.	ID="RND-6_FAMILY-2562";Tend="1752";Tstart="906";shortTE="F";uid="42d56553-e78c-48f8-b576-3bb3a88e1683"
Super-Scaffold_19	RepeatMasker	DNA/Ginger-1	30331451	30331574	587	+	.	ID="RND-6_FAMILY-15982";Tend="1027";Tstart="637";shortTE="F";uid="c4e5cdac-964a-493e-a3a8-9087fbab252f"
Super-Scaffold_19	RepeatMasker	Unknown	31351283	31351694	1464	+	.	ID="RND-6_FAMILY-4149";TEgroup="ctg_1%7CRND-6_FAMILY-4149%7C2";Tend="863";Tstart="662";shortTE="F";uid="b0b06a68-e750-41b7-89d3-5538e269a8d3"
Super-Scaffold_19	RepeatMasker	DNA/MULE-MuDR	6172453	6172686	405	+	.	ID="RND-6_FAMILY-4223";Tend="532";Tstart="285";shortTE="F";uid="402ebd8f-b14f-49db-aaa0-5bc1db331503"
Super-Scaffold_19	RepeatMasker	DNA/MULE-NOF	40851355	40852982	4952	+	.	ID="rnd-6_family-3642";TEgroup="ctg_1%7Crnd-6_family-3642%7C1";Tend="1403";Tstart="772";shortTE="F";uid="1a4b09eb-5b79-487b-a9c1-32c9ae64fc47"
Super-Scaffold_19	RepeatMasker	DNA/hAT-hAT19	71725897	71726229	1964	+	.	ID="RND-5_FAMILY-770";Tend="5097";Tstart="4761";shortTE="F";uid="cae392d5-a1fd-4daa-9a3e-a763dedd12eb"
Super-Scaffold_19	RepeatMasker	DNA/hAT	85073032	85075244	2519	+	.	ID="RND-1_FAMILY-412";Tend="4430";Tstart="2230";shortTE="F";uid="cb154a83-d097-4ca8-9f99-3346048d0ef9"
Super-Scaffold_19	RepeatMasker	DNA/hAT-hAT19	33977601	33977959	1000	+	.	ID="HAT-N6_AP";Tend="344";Tstart="1";shortTE="F";uid="6e01c662-522b-4be6-a4a0-20caad772720"
Super-Scaffold_19	RepeatMasker	DNA/hAT	85235047	85235583	2622	+	.	ID="RND-6_FAMILY-14561";Tend="1606";Tstart="1019";shortTE="F";uid="c085e908-5c23-473e-a2e6-43322b94f95c"
Super-Scaffold_19	RepeatMasker	DNA/hAT-Tip100	85028505	85029294	1094	+	.	ID="RND-6_FAMILY-16336";Tend="3341";Tstart="2549";shortTE="F";uid="e3ff4e6a-7358-4e5f-a738-101af509d583"
Super-Scaffold_19	RepeatMasker	DNA	24353565	24354235	1656	+	.	ID="TTAA20_AP";Tend="663";Tstart="1";shortTE="F";uid="14072b0e-c834-4372-a072-ebc25fc2b639"
Super-Scaffold_19	RepeatMasker	Unknown	73447424	73447781	2336	+	.	ID="RND-4_FAMILY-83";Tend="1356";Tstart="974";shortTE="F";uid="f8376460-b261-4bc8-93b4-c0dcf8ddbf84"
Super-Scaffold_19	RepeatMasker	Unknown	62375715	62378671	21336	+	.	ID="RND-6_FAMILY-4910";Tend="3347";Tstart="548";shortTE="F";uid="e4ff473a-3fd6-4a0c-9b5e-e88da2ef1f55"
Super-Scaffold_19	RepeatMasker	DNA/TcMar-Mariner	24632626	24632760	414	+	.	ID="MARINER-N13_HSAL";Tend="504";Tstart="368";shortTE="F";uid="b28793bd-2aba-4ef4-8ca7-98e655ea6ea3"
Super-Scaffold_19	RepeatMasker	RC/Helitron	2328084	2328297	527	+	.	ID="HELITRON-8_DRH";Tend="2649";Tstart="2407";shortTE="F";uid="2a61a649-043e-4670-840a-7bf175f8a2a6"
Super-Scaffold_19	RepeatMasker	DNA	43931933	43932184	748	+	.	ID="ttaa4c_ap";Tend="229";Tstart="1";shortTE="F";uid="ab554c57-a90d-43ad-9c1a-82000ee007cb"
Super-Scaffold_19	RepeatMasker	Retroposon?	40533057	40533207	494	+	.	ID="RND-6_FAMILY-6579";Tend="1019";Tstart="867";shortTE="F";uid="a8de45a4-e84c-4c95-9966-2d7290463faf"
Super-Scaffold_19	RepeatMasker	Unknown	31803952	31804795	5735	+	.	ID="RND-6_FAMILY-5551";Tend="1527";Tstart="668";shortTE="F";uid="9ba3c7d2-c6d0-4283-ba15-49f6cd3cd43e"
Super-Scaffold_19	RepeatMasker	Retroposon?	60259253	60260177	2029	+	.	ID="SINE2-1_AP";Tend="1734";Tstart="780";shortTE="F";uid="84ca9cb8-0d6b-4d01-a2ff-ad80b2080b62"
Super-Scaffold_19	RepeatMasker	DNA/TcMar-Tc1	82999285	82999659	2896	+	.	ID="RND-1_FAMILY-42";Tend="2216";Tstart="1837";shortTE="F";uid="37ac3d02-562e-4174-9ece-2af191cc1073"
Super-Scaffold_19	RepeatMasker	Unknown	78839022	78839290	638	+	.	ID="RND-6_FAMILY-4702";Tend="1014";Tstart="760";shortTE="F";uid="6b4e8571-2bdf-4619-9388-1c86aedeea4a"
Super-Scaffold_19	RepeatMasker	Unknown	37149005	37149405	2121	+	.	ID="RND-5_FAMILY-1367";Tend="1412";Tstart="997";shortTE="F";uid="35056d26-11d4-4fd9-8e21-08b797b95e7b"
Super-Scaffold_19	RepeatMasker	DNA	18868627	18868916	417	+	.	ID="DNA4-2_AP";Tend="307";Tstart="1";shortTE="F";uid="02d3b7d0-4546-4aaa-8e62-f88615377303"
Super-Scaffold_19	RepeatMasker	Unknown	43221233	43222436	4585	+	.	ID="RND-6_FAMILY-2287";Tend="1727";Tstart="561";shortTE="F";uid="700591fc-f580-4c6b-8575-aa5c9f54c514"
Super-Scaffold_19	RepeatMasker	DNA/Maverick	87588665	87589462	6046	+	.	ID="RND-5_FAMILY-1339";Tend="3201";Tstart="2414";shortTE="F";uid="fd0a2dab-450f-4449-870f-157b7c221ad7"
Super-Scaffold_19	RepeatMasker	DNA/Ginger-1	31958594	31960197	6942	+	.	ID="RND-6_FAMILY-6948";Tend="2141";Tstart="526";shortTE="F";uid="255cf31d-68a2-474c-bdd1-491d12f3e28b"
Super-Scaffold_19	RepeatMasker	DNA/CMC-EnSpm	60971197	60971301	549	+	.	ID="RND-1_FAMILY-464";Tend="1947";Tstart="1847";shortTE="F";uid="243bbb24-77af-4ff7-b1a0-40019904a878"
Super-Scaffold_19	RepeatMasker	DNA/TcMar-Fot1	57770698	57771449	788	+	.	ID="RND-6_FAMILY-5468";Tend="1493";Tstart="742";shortTE="F";uid="a208d239-80b9-465b-86cc-3429fac5c013"
Super-Scaffold_19	RepeatMasker	Unknown	32914262	32914692	2048	+	.	ID="RND-6_FAMILY-40050";Tend="1545";Tstart="1128";shortTE="F";uid="f93caf04-1646-4a9a-8281-ff52e3bda743"
Super-Scaffold_19	RepeatMasker	DNA/hAT	7632122	7632464	758	+	.	ID="DNA8-43_AP";Tend="258";Tstart="1";shortTE="F";uid="f9fdfdd7-bef7-4e34-9db9-66b2f1905312"
Super-Scaffold_19	RepeatMasker	DNA/Ginger-1	3919265	3919687	568	+	.	ID="RND-6_FAMILY-6948";Tend="2145";Tstart="1696";shortTE="F";uid="f787163d-9065-4b19-860b-e8227010e6ca"
Super-Scaffold_19	RepeatMasker	Unknown	70770005	70770374	2254	+	.	ID="RND-5_FAMILY-1367";Tend="1333";Tstart="960";shortTE="F";uid="a39b91f6-35f5-43c0-b59f-60c8720e5c2a"
Super-Scaffold_19	RepeatMasker	LTR/Gypsy	86109812	86111682	16767	+	.	ID="RND-6_FAMILY-1790";Tend="2422";Tstart="544";shortTE="F";uid="0c6cade7-b5ab-42a2-97c2-3756a817548b"
Super-Scaffold_19	RepeatMasker	Unknown	2238159	2238515	1960	+	.	ID="RND-6_FAMILY-10319";TEgroup="ctg_1%7CRND-6_FAMILY-10319%7C1";Tend="1800";Tstart="1557";shortTE="F";uid="8158fb0a-7d18-4c44-bb65-256a2fcde479"
Super-Scaffold_19	RepeatMasker	DNA/hAT-Charlie	72384265	72384549	2224	+	.	ID="RND-6_FAMILY-17235";Tend="1167";Tstart="883";shortTE="F";uid="27c8603c-245c-4dd7-bfc8-900dcd19ddde"
Super-Scaffold_19	RepeatMasker	Unknown	17880100	17880272	421	+	.	ID="RND-6_FAMILY-9274";Tend="1036";Tstart="869";shortTE="F";uid="20e18935-3c3c-4798-9948-4073c4fe9945"
Super-Scaffold_19	RepeatMasker	DNA/Ginger-1	63069835	63070319	860	+	.	ID="RND-6_FAMILY-1352";Tend="2137";Tstart="1543";shortTE="F";uid="6f7957fe-d59e-4bce-9c9e-f14141c1c478"
Super-Scaffold_19	RepeatMasker	DNA	55945270	55945508	653	+	.	ID="DNA4-2_AP";Tend="755";Tstart="522";shortTE="F";uid="940c92f2-9841-4ba5-b04a-16d2cb35f7c3"
Super-Scaffold_19	RepeatMasker	Retroposon?	7390285	7390655	1252	+	.	ID="RND-6_FAMILY-8671";Tend="1110";Tstart="724";shortTE="F";uid="5529e012-7ffd-46a2-b176-d944249f702b"
Super-Scaffold_19	RepeatMasker	Retroposon?	79944574	79944838	483	+	.	ID="RND-6_FAMILY-6579";Tend="1007";Tstart="733";shortTE="F";uid="7bd09e6c-8400-44dd-a297-5484620b044a"
Super-Scaffold_19	RepeatMasker	DNA/P	12231872	12235835	34719	+	.	ID="RND-1_FAMILY-190";Tend="4802";Tstart="839";shortTE="F";uid="d8642f23-22cc-4ba1-bc29-f2dfbee333ec"
Super-Scaffold_19	RepeatMasker	DNA/Ginger-1	86329364	86329707	642	+	.	ID="RND-6_FAMILY-2263";Tend="1538";Tstart="1172";shortTE="F";uid="015643a1-45c5-413a-8f95-a8010c4599c0"
Super-Scaffold_19	RepeatMasker	DNA/Ginger	67977281	67978795	2687	+	.	ID="RND-6_FAMILY-12704";TEgroup="ctg_1%7CRND-6_FAMILY-12704%7C1";Tend="3461";Tstart="411";shortTE="F";uid="ad91b271-25fc-453e-bf13-0b161dc4b345"
Super-Scaffold_19	RepeatMasker	DNA/hAT-Tip100	76933326	76933580	705	+	.	ID="RND-6_FAMILY-3063";Tend="843";Tstart="353";shortTE="F";uid="5a27d9d3-ba7a-4dea-b169-1c7c0224efc8"
Super-Scaffold_19	RepeatMasker	Retroposon?	11411870	11412013	439	+	.	ID="RND-6_FAMILY-2591";Tend="1385";Tstart="1228";shortTE="F";uid="3cf5c748-4e55-4950-924b-0d7ccb4a2353"
Super-Scaffold_19	RepeatMasker	DNA/hAT	75680473	75680620	468	+	.	ID="DNA8-105_AP";Tend="650";Tstart="501";shortTE="F";uid="b7c55f42-0329-4a40-a20f-de21baa481f4"
Super-Scaffold_19	RepeatMasker	Retroposon?	41626582	41626786	451	+	.	ID="SINE2-2_AP";Tend="596";Tstart="390";shortTE="F";uid="48a044cf-74f3-4db4-8fd1-1aac2b956b36"
Super-Scaffold_19	RepeatMasker	Unknown	54253291	54253416	451	+	.	ID="RND-6_FAMILY-11516";Tend="1039";Tstart="927";shortTE="F";uid="0effaa19-2dbb-4d10-9a1a-807c8400105f"
Super-Scaffold_19	RepeatMasker	Retroposon	85104382	85104514	604	+	.	ID="RND-6_FAMILY-15082";Tend="1100";Tstart="976";shortTE="F";uid="b62caad1-9c5e-4080-a0f2-dc73bfb02ad1"
Super-Scaffold_19	RepeatMasker	DNA/hAT-Tip100	25913519	25913648	446	+	.	ID="DNA8-13_AP";Tend="472";Tstart="343";shortTE="F";uid="8960de92-5538-44bf-ad52-6ab6dab8fb1d"
Super-Scaffold_19	RepeatMasker	Retroposon?	74569058	74569371	964	+	.	ID="RND-5_FAMILY-2063";Tend="2834";Tstart="2553";shortTE="F";uid="6d119a1a-5a78-424e-b8f3-677ea2d05116"
Super-Scaffold_19	RepeatMasker	RC/Helitron	22174704	22174908	880	+	.	ID="RND-6_FAMILY-1589";Tend="536";Tstart="327";shortTE="F";uid="e5623c12-f07c-4380-8307-97effdfb7843"
Super-Scaffold_19	RepeatMasker	DNA	37340980	37341413	1309	+	.	ID="DNA4-2_AP";Tend="769";Tstart="310";shortTE="F";uid="f9f57515-b01d-4a17-bd71-aa6249ce3620"
Super-Scaffold_19	RepeatMasker	DNA	2574816	2575327	786	+	.	ID="DNA4-2_AP";TEgroup="ctg_1%7CDNA4-2_AP%7C2";Tend="757";Tstart="3";shortTE="F";uid="5a29c29c-443b-4260-a502-f78600052da8"
Super-Scaffold_19	RepeatMasker	Retroposon?	68630318	68630645	838	+	.	ID="RND-6_FAMILY-8671";Tend="1036";Tstart="645";shortTE="F";uid="186a24ac-014f-4ccb-a281-385b390bfe54"
Super-Scaffold_19	RepeatMasker	DNA/MULE-MuDR	85131077	85131206	1005	+	.	ID="RND-6_FAMILY-6746";Tend="778";Tstart="649";shortTE="F";uid="f9a3b93f-8db4-41f6-8040-fd5ab86e39c9"
Super-Scaffold_19	RepeatMasker	DNA/hAT-Tip100	25427333	25427548	964	+	.	ID="RND-1_FAMILY-163";Tend="1085";Tstart="869";shortTE="F";uid="d0f33b94-b5a8-4006-a3c3-8e2335c11ae9"
Super-Scaffold_19	RepeatMasker	LTR/Copia	14224395	14224655	536	+	.	ID="RND-6_FAMILY-1713";Tend="2387";Tstart="2127";shortTE="F";uid="230c881f-489e-4234-87e7-8191202be2b7"
Super-Scaffold_19	RepeatMasker	Unknown	85677351	85677740	1722	+	.	ID="RND-4_FAMILY-543";Tend="1687";Tstart="1223";shortTE="F";uid="a6a68784-7bee-4908-8cdd-f6962559de5a"
Super-Scaffold_19	RepeatMasker	DNA/hAT-Charlie	75800272	75800797	673	+	.	ID="HAT-3_RPR";Tend="1704";Tstart="1180";shortTE="F";uid="653c16dc-fe49-4ccf-876e-92af0a55352d"
Super-Scaffold_19	RepeatMasker	DNA	59046526	59046731	1240	+	.	ID="RND-5_FAMILY-11747";Tend="1176";Tstart="966";shortTE="F";uid="bc7fc111-b160-416d-8c6b-7f0f1db46bad"
Super-Scaffold_19	RepeatMasker	DNA/Ginger-1	9018922	9019144	426	+	.	ID="ginger1-2_ap";Tend="2997";Tstart="2787";shortTE="F";uid="f3c95433-3bc0-47cd-a3d7-48f60baa462a"
Super-Scaffold_19	RepeatMasker	DNA/MULE-MuDR	30728599	30728859	466	+	.	ID="RND-6_FAMILY-3887";Tend="981";Tstart="775";shortTE="F";uid="e108e202-d919-497f-b574-e007f19761e0"
Super-Scaffold_19	RepeatMasker	DNA/Ginger-1	70767888	70768103	693	+	.	ID="RND-6_FAMILY-1352";Tend="2159";Tstart="1949";shortTE="F";uid="76ace974-1c58-4521-bcdf-0b055281d989"
Super-Scaffold_19	RepeatMasker	DNA/Kolobok-E	42651511	42651783	1243	+	.	ID="KOLOBOKE-2_AP";Tend="1378";Tstart="1115";shortTE="F";uid="150426ba-4a3b-42ce-a50f-431c54a40d12"
Super-Scaffold_19	RepeatMasker	RC/Helitron	63116756	63117178	895	+	.	ID="RND-5_FAMILY-2212";TEgroup="ctg_1%7CRND-5_FAMILY-2212%7C8";Tend="2105";Tstart="693";shortTE="F";uid="0103fcc4-70da-44ff-8f87-f6596d2ca193"
Super-Scaffold_19	RepeatMasker	DNA/Kolobok-E	35472189	35472319	452	+	.	ID="RND-5_FAMILY-5311";Tend="1612";Tstart="1478";shortTE="F";uid="3743a50b-fdc4-483e-9680-6bdabd9fc23f"
Super-Scaffold_19	RepeatMasker	Unknown	86779222	86779329	650	+	.	ID="RND-4_FAMILY-112";Tend="1003";Tstart="899";shortTE="F";uid="86a1b778-408f-417b-915f-8db5cf898fee"
Super-Scaffold_19	RepeatMasker	RC/Helitron	28996222	28996479	548	+	.	ID="RND-6_FAMILY-4802";Tend="822";Tstart="557";shortTE="F";uid="18834d88-de9f-49fd-b707-acca71a54469"
Super-Scaffold_19	RepeatMasker	RC/Helitron	61524498	61524633	464	+	.	ID="HELITRON-N1_PBA";Tend="697";Tstart="569";shortTE="F";uid="f2c9b360-2094-423a-8165-d64ea24d5880"
Super-Scaffold_19	RepeatMasker	Unknown	60455556	60456173	1794	+	.	ID="RND-6_FAMILY-5164";Tend="1292";Tstart="658";shortTE="F";uid="c36be01b-89b8-484d-8553-7e84b919591f"
Super-Scaffold_19	RepeatMasker	Unknown	74319462	74319751	925	+	.	ID="RND-6_FAMILY-9274";Tend="836";Tstart="548";shortTE="F";uid="5d5248b7-0aa8-42bb-958f-e8585e9d0c14"
Super-Scaffold_19	RepeatMasker	LINE/CR1	27320842	27321115	533	+	.	ID="RND-6_FAMILY-165";Tend="1500";Tstart="1229";shortTE="F";uid="7431fa43-9665-47dd-befc-76a36cca3526"
Super-Scaffold_19	RepeatMasker	DNA/Kolobok-E	30304693	30305069	548	+	.	ID="RND-5_FAMILY-4895";Tend="1253";Tstart="906";shortTE="F";uid="0705bcb6-9624-498d-9990-561899eb9a42"
Super-Scaffold_19	RepeatMasker	DNA	55043697	55043921	982	+	.	ID="TTAA2_AP";Tend="215";Tstart="1";shortTE="F";uid="9c49c823-5671-4197-a120-e762611c88a1"
Super-Scaffold_19	RepeatMasker	DNA/TcMar-Tc4	61663515	61663723	1286	+	.	ID="RND-6_FAMILY-10766";Tend="1403";Tstart="1198";shortTE="F";uid="2655fc79-4c8d-4d34-9333-ba0f2cbe35b7"
Super-Scaffold_19	RepeatMasker	RC/Helitron	6575447	6575690	1144	+	.	ID="RND-6_FAMILY-4755";Tend="1361";Tstart="1132";shortTE="F";uid="8aa5e66b-afc9-44e7-9ef2-8417c33b4053"
Super-Scaffold_19	RepeatMasker	DNA/Maverick	47203444	47204597	2185	+	.	ID="RND-5_FAMILY-1342";Tend="5065";Tstart="3912";shortTE="F";uid="2b346d31-02f9-4e0a-9fa9-bcbe0c76f6b6"
Super-Scaffold_19	RepeatMasker	DNA	31480305	31480444	583	+	.	ID="RND-6_FAMILY-2704";Tend="1018";Tstart="876";shortTE="F";uid="852c3471-7d14-4008-9349-59266c368de9"
Super-Scaffold_19	RepeatMasker	DNA/TcMar-Tc4	72797161	72799940	14479	+	.	ID="RND-6_FAMILY-10766";TEgroup="ctg_1%7CRND-6_FAMILY-10766%7C2";Tend="2345";Tstart="20";shortTE="F";uid="356e76cc-5996-4579-a089-bf267bcb5c2c"
Super-Scaffold_19	RepeatMasker	DNA/hAT-Tip100	13673291	13673723	546	+	.	ID="hat-n33_rpr";Tend="1685";Tstart="1458";shortTE="F";uid="17e3c2e1-3e08-440b-9fd7-9712aaefaadf"
Super-Scaffold_19	RepeatMasker	DNA/MULE-MuDR	788415	788930	1054	+	.	ID="RND-1_FAMILY-353";Tend="2258";Tstart="1743";shortTE="F";uid="877704df-263b-4195-af2b-f953a5a8b38f"
Super-Scaffold_19	RepeatMasker	DNA/TcMar-Tc1	15376079	15376571	1033	+	.	ID="RND-1_FAMILY-292";TEgroup="ctg_1%7CRND-1_FAMILY-292%7C7";Tend="1909";Tstart="1620";shortTE="F";uid="0aaeff4b-52a9-4969-ad0a-4c3fab327bc7"
Super-Scaffold_19	RepeatMasker	DNA/Kolobok-E	43922845	43922989	747	+	.	ID="RND-6_FAMILY-1804";Tend="2702";Tstart="2539";shortTE="F";uid="5f862d42-1bae-4c2b-9542-d3e967159caa"
Super-Scaffold_19	RepeatMasker	DNA/MULE-MuDR	6964335	6964550	1472	+	.	ID="RND-6_FAMILY-9899";Tend="1288";Tstart="1069";shortTE="F";uid="583b8ddf-4e40-47d7-b31b-9ea73f5af845"
Super-Scaffold_19	RepeatMasker	LINE/CR1	71965878	71966253	3001	+	.	ID="RND-5_FAMILY-3812";Tend="4477";Tstart="4115";shortTE="F";uid="4e4804ed-874a-44ce-932b-2f804e3a66d3"
Super-Scaffold_19	RepeatMasker	LTR/Pao	17906178	17906714	941	+	.	ID="RND-6_FAMILY-35770";Tend="1358";Tstart="828";shortTE="F";uid="db902999-dfb0-4d4e-b993-de5faa73b919"
Super-Scaffold_19	RepeatMasker	DNA/Kolobok-T2	28728373	28728533	417	+	.	ID="REP-4_PBA";TEgroup="ctg_1%7CREP-4_PBA%7C1";Tend="582";Tstart="413";shortTE="T";uid="680eed90-ad4f-4017-96a0-fbf2269c1d9b"
Super-Scaffold_19	RepeatMasker	Retroposon?	42340501	42340868	1303	+	.	ID="RND-6_FAMILY-6579";Tend="1009";Tstart="630";shortTE="F";uid="8b349047-e6ec-4e79-87d4-167e44243ae6"
Super-Scaffold_19	RepeatMasker	DNA	48263786	48264227	1251	+	.	ID="TTAA2_AP";Tend="396";Tstart="1";shortTE="F";uid="07b966e8-1a9e-4ee5-9261-e43280b9a464"
Super-Scaffold_19	RepeatMasker	DNA/hAT-Charlie	54126075	54126396	905	+	.	ID="RND-6_FAMILY-3711";Tend="2655";Tstart="2432";shortTE="F";uid="9f5d51df-e16b-4818-a25d-b94f192f1235"
Super-Scaffold_19	RepeatMasker	Unknown	66668883	66669109	1624	+	.	ID="RND-1_FAMILY-17";Tend="1190";Tstart="965";shortTE="F";uid="ea93d9ee-126d-4403-b930-0ad6b736ad1f"
Super-Scaffold_19	RepeatMasker	RC/Helitron	31694153	31694370	724	+	.	ID="RND-5_FAMILY-2153";Tend="781";Tstart="578";shortTE="F";uid="17db77be-c3b8-4ac6-a10c-535d45182f75"
Super-Scaffold_19	RepeatMasker	DNA/hAT-hAT19	17106017	17106173	565	+	.	ID="DNA8-88_AP";Tend="136";Tstart="1";shortTE="F";uid="bebbbf9f-62e6-4a2b-a25c-7fd64edb3de6"
Super-Scaffold_19	RepeatMasker	DNA/MULE-MuDR	24284732	24285173	3931	+	.	ID="RND-6_FAMILY-1181";Tend="1118";Tstart="677";shortTE="F";uid="6873e57f-3935-4b2d-a0f2-761d115f6668"
Super-Scaffold_19	RepeatMasker	DNA/Ginger-1	2539543	2539705	530	+	.	ID="RND-6_FAMILY-15982";Tend="2207";Tstart="2041";shortTE="F";uid="3b62df5f-7300-4d0e-a56d-e84395ccdf35"
Super-Scaffold_19	RepeatMasker	Unknown	36968768	36969150	2270	+	.	ID="RND-4_FAMILY-83";Tend="1353";Tstart="978";shortTE="F";uid="d35d1e09-e7c2-413e-b514-1b907eea2300"
Super-Scaffold_19	RepeatMasker	Unknown	12966789	12968146	8895	+	.	ID="RND-6_FAMILY-4887";Tend="2087";Tstart="760";shortTE="F";uid="beb9180c-9fc6-4fb8-8f41-506c838ba9e8"
Super-Scaffold_19	RepeatMasker	DNA	30802998	30803131	498	+	.	ID="RND-1_FAMILY-64";Tend="2269";Tstart="2128";shortTE="F";uid="1087e073-ced2-4d97-9709-3c502d2ebf1d"
Super-Scaffold_19	RepeatMasker	DNA/hAT-Charlie	4164675	4164841	951	+	.	ID="RND-6_FAMILY-8738";Tend="1460";Tstart="1296";shortTE="F";uid="84291347-56c2-480d-9b32-72808ad4484c"
Super-Scaffold_19	RepeatMasker	Unknown	4288160	4288542	2545	+	.	ID="RND-4_FAMILY-83";Tend="1360";Tstart="978";shortTE="F";uid="32bdb5ea-34c5-469e-ae6a-153936846afb"
Super-Scaffold_19	RepeatMasker	DNA/Ginger-1	62698223	62698671	648	+	.	ID="RND-6_FAMILY-1352";Tend="2137";Tstart="1698";shortTE="F";uid="126230c4-2249-4b7e-be05-9d0f2c131424"
Super-Scaffold_19	RepeatMasker	DNA	45374191	45374508	514	+	.	ID="TTAA2C_AP";Tend="423";Tstart="53";shortTE="F";uid="fc9d94f8-fd5a-4407-a706-47be7c303285"
Super-Scaffold_19	RepeatMasker	LINE/I-Jockey	45841289	45842917	1623	+	.	ID="RND-6_FAMILY-5914";Tend="2255";Tstart="729";shortTE="F";uid="1985c22a-54f4-42d5-b843-76030d39f879"
Super-Scaffold_19	RepeatMasker	DNA/hAT-Charlie	72555549	72556297	6464	+	.	ID="RND-6_FAMILY-321";Tend="1616";Tstart="870";shortTE="F";uid="913c9ae2-16b8-415f-b7a0-78712986640e"
Super-Scaffold_19	RepeatMasker	DNA/Ginger-1	2557628	2557879	470	+	.	ID="GINGER1-1_AP";Tend="4130";Tstart="3863";shortTE="F";uid="498d1a5f-9e38-41d0-afea-b009bf9e942a"
Super-Scaffold_19	RepeatMasker	Unknown	84032545	84032796	1105	+	.	ID="RND-6_FAMILY-13072";Tend="977";Tstart="716";shortTE="F";uid="4af66e4a-36b3-47b4-8807-13b339b67636"
Super-Scaffold_19	RepeatMasker	Unknown	56390773	56391163	2618	+	.	ID="RND-4_FAMILY-83";Tend="1361";Tstart="967";shortTE="F";uid="eb0cd23a-6304-4efe-adf2-cf1bea464f69"
Super-Scaffold_19	RepeatMasker	LTR/Gypsy	55996584	55997202	870	+	.	ID="RND-6_FAMILY-9988";Tend="2513";Tstart="1929";shortTE="F";uid="5342f6b6-9bcc-4540-bae4-fa3fe9607275"
Super-Scaffold_19	RepeatMasker	Unknown	21984278	21984570	777	+	.	ID="RND-6_FAMILY-4505";Tend="1092";Tstart="798";shortTE="F";uid="e0c37733-7edd-49d0-bcec-655f59a79b06"
Super-Scaffold_19	RepeatMasker	Unknown	30185989	30186203	1405	+	.	ID="RND-1_FAMILY-17";Tend="1204";Tstart="974";shortTE="F";uid="42884df2-53d2-4fdf-9e68-60caef1178b3"
Super-Scaffold_19	RepeatMasker	DNA/TcMar-Tc1	86362688	86363638	1731	+	.	ID="RND-1_FAMILY-44";Tend="2289";Tstart="1340";shortTE="F";uid="ce7ea80f-93b8-4231-b30f-ff468af7c99d"
Super-Scaffold_19	RepeatMasker	Unknown	58374166	58374420	1361	+	.	ID="RND-1_FAMILY-17";Tend="1191";Tstart="957";shortTE="F";uid="9f5b9d58-e569-4d2c-bc09-72be7ea54862"
Super-Scaffold_19	RepeatMasker	Unknown	11284965	11285174	676	+	.	ID="RND-5_FAMILY-4565";Tend="1133";Tstart="937";shortTE="F";uid="4388d37e-448a-42d0-b363-4f44cd34e3b9"
Super-Scaffold_19	RepeatMasker	Unknown	85032232	85032999	5418	+	.	ID="RND-5_FAMILY-969";Tend="12828";Tstart="12049";shortTE="F";uid="0ea16438-d97b-4486-926e-c4cc540625c9"
Super-Scaffold_19	RepeatMasker	DNA/TcMar-Tigger	11624455	11624636	543	+	.	ID="DNA2-8_AP";Tend="765";Tstart="583";shortTE="F";uid="288ba093-c271-4e06-83be-d2533fc880aa"
Super-Scaffold_19	RepeatMasker	DNA	86836089	86836414	633	+	.	ID="RND-1_FAMILY-64";Tend="1161";Tstart="825";shortTE="F";uid="ed9e0874-1a9b-4316-8263-a210f097a99e"
Super-Scaffold_19	RepeatMasker	DNA	54464316	54464753	2062	+	.	ID="DNA4-1_AP";Tend="484";Tstart="4";shortTE="F";uid="c7db2a77-0da0-4e82-a92b-cecf8cf17c71"
Super-Scaffold_19	RepeatMasker	DNA/TcMar-Tc1	86734098	86734208	412	+	.	ID="MARINER-N22_AG";Tend="191";Tstart="80";shortTE="F";uid="971d95d4-fc46-401d-921e-5203efa5488e"
Super-Scaffold_19	RepeatMasker	Unknown	86366872	86367015	409	+	.	ID="HALYOMORPHA_HALYS-6_FAMILY-17";Tend="485";Tstart="342";shortTE="F";uid="54c3aa18-f5ec-4433-9eb0-bb2518710e75"
Super-Scaffold_19	RepeatMasker	LINE/CR1	25649166	25649828	1180	+	.	ID="RND-6_FAMILY-10637";Tend="1335";Tstart="714";shortTE="F";uid="e082f867-3ba6-4359-8786-99a28fd0a8d4"
Super-Scaffold_19	RepeatMasker	DNA	20685023	20685433	2271	+	.	ID="ttaa4_ap";Tend="433";Tstart="28";shortTE="F";uid="8571df12-dc97-43fc-81c5-9f6117fb5a34"
Super-Scaffold_19	RepeatMasker	DNA/PIF-Harbinger	64605883	64606405	1180	+	.	ID="RND-6_FAMILY-5669";Tend="3114";Tstart="2546";shortTE="F";uid="3bc7db29-9bad-4847-99a1-cf084f0a7bc4"
Super-Scaffold_19	RepeatMasker	DNA	41218168	41218585	1153	+	.	ID="TTAA8_AP";Tend="437";Tstart="1";shortTE="F";uid="83397192-07c4-4a04-9a64-2e822333b2f2"
Super-Scaffold_19	RepeatMasker	Unknown	19764022	19764317	439	+	.	ID="RND-5_FAMILY-509";Tend="1015";Tstart="715";shortTE="F";uid="679862f6-acb1-4863-b0f1-6e1ffd87f156"
Super-Scaffold_19	RepeatMasker	DNA/PIF-Harbinger	11869498	11870276	3798	+	.	ID="RND-6_FAMILY-3786";Tend="1388";Tstart="615";shortTE="F";uid="e4fa6e79-1f1f-4f20-aad7-803e275eadbc"
Super-Scaffold_19	RepeatMasker	DNA/MULE-MuDR	29350660	29350954	857	+	.	ID="RND-6_FAMILY-2668";TEgroup="ctg_1%7CRND-6_FAMILY-2668%7C4";Tend="2265";Tstart="614";shortTE="F";uid="69ad4904-ce2f-4d66-8307-c2037f1821cf"
Super-Scaffold_19	RepeatMasker	DNA/hAT-hAT19	66985637	66985762	518	+	.	ID="DNA8-96_AP";Tend="660";Tstart="517";shortTE="F";uid="cb9645e1-46d2-4380-b226-3ee860a22dcb"
Super-Scaffold_19	RepeatMasker	Unknown	56377347	56379277	20885	+	.	ID="RND-1_FAMILY-8";Tend="3182";Tstart="705";shortTE="F";uid="b54644e8-e8f2-4dc1-86d4-14184c756a04"
Super-Scaffold_19	RepeatMasker	Unknown	55827750	55827850	620	+	.	ID="RND-6_FAMILY-2287";Tend="1052";Tstart="952";shortTE="F";uid="3a11acbc-8b88-4fb8-b297-18cce7b4d91e"
Super-Scaffold_19	RepeatMasker	DNA/Kolobok-E	25076329	25076798	2425	+	.	ID="RND-5_FAMILY-5284";Tend="1757";Tstart="1181";shortTE="F";uid="49cd21de-b4b8-457e-b280-99af1d635689"
Super-Scaffold_19	RepeatMasker	DNA/Kolobok-E	30527773	30531616	34002	+	.	ID="RND-1_FAMILY-548";Tend="4254";Tstart="408";shortTE="F";uid="1ae08133-21ba-4d8d-9ca2-ed7089d0a387"
Super-Scaffold_19	RepeatMasker	DNA/hAT-Charlie	8774252	8774618	1135	+	.	ID="RND-4_FAMILY-2260";Tend="1260";Tstart="900";shortTE="F";uid="680e1e36-5c32-4237-81d9-005f2ae733b1"
Super-Scaffold_19	RepeatMasker	Retroposon?	86358235	86358443	429	+	.	ID="RND-6_FAMILY-11158";Tend="1476";Tstart="1337";shortTE="F";uid="77986ef1-c738-4ed1-a170-345b60bd6f8e"
Super-Scaffold_19	RepeatMasker	Retroposon?	42946946	42947103	406	+	.	ID="RND-6_FAMILY-5149";Tend="1541";Tstart="1386";shortTE="F";uid="bb633ef8-0918-4867-98b4-064aa306f283"
Super-Scaffold_19	RepeatMasker	DNA	35753876	35754113	734	+	.	ID="ttaa4_ap";Tend="411";Tstart="182";shortTE="F";uid="c3b5ca40-c0c3-4484-91a7-881d4459da02"
Super-Scaffold_19	RepeatMasker	LINE/I	56730221	56730447	404	+	.	ID="RND-6_FAMILY-6002";Tend="1123";Tstart="895";shortTE="F";uid="e0a44d5e-c601-4ae2-b82b-3e91706be90d"
Super-Scaffold_19	RepeatMasker	Unknown	30576389	30576565	493	+	.	ID="RND-1_FAMILY-492";Tend="225";Tstart="80";shortTE="F";uid="15b5e1ae-3520-44fd-b18a-eb8f966992cd"
Super-Scaffold_19	RepeatMasker	Retroposon?	27950579	27950800	630	+	.	ID="RND-5_FAMILY-2063";Tend="2727";Tstart="2482";shortTE="F";uid="fde0ec7e-13e6-4a2c-82ab-0797e6205cc9"
Super-Scaffold_19	RepeatMasker	DNA	1825600	1825738	612	+	.	ID="RND-6_FAMILY-2704";Tend="1344";Tstart="1203";shortTE="F";uid="c83575aa-8e3c-4433-9638-abfd62dc7fce"
Super-Scaffold_19	RepeatMasker	DNA	29662000	29662270	554	+	.	ID="dna4-2_ap";Tend="237";Tstart="5";shortTE="F";uid="13ea3010-948a-48a9-91b5-ddffbefb3c59"
Super-Scaffold_19	RepeatMasker	DNA/hAT-Tip100	62248204	62251860	31849	+	.	ID="RND-1_FAMILY-327";Tend="4088";Tstart="432";shortTE="F";uid="061c296a-f1a7-480b-994d-c15ae6bafea0"
Super-Scaffold_19	RepeatMasker	DNA/Ginger-1	23344569	23344694	501	+	.	ID="RND-6_FAMILY-15982";Tend="2110";Tstart="1984";shortTE="F";uid="62887c5f-2fed-4086-a3ce-1eab0477f122"
Super-Scaffold_19	RepeatMasker	DNA	23546492	23549076	18318	+	.	ID="RND-6_FAMILY-13054";Tend="2733";Tstart="282";shortTE="F";uid="23b13f2a-711b-4f9b-97d1-f4d4fac17e24"
Super-Scaffold_19	RepeatMasker	DNA/TcMar-Fot1	45388468	45390689	7752	+	.	ID="RND-6_FAMILY-26504";TEgroup="ctg_1%7CRND-6_FAMILY-26504%7C2";Tend="2058";Tstart="236";shortTE="F";uid="51887df5-3b3a-4503-ba9c-18fcbd69cdcd"
Super-Scaffold_19	RepeatMasker	LINE/I	69710566	69710669	515	+	.	ID="RND-6_FAMILY-4082";Tend="1285";Tstart="1181";shortTE="F";uid="fd0aa760-29d4-409d-8824-6340638e2cc6"
Super-Scaffold_19	RepeatMasker	DNA/Kolobok-E	37378328	37378428	608	+	.	ID="RND-6_FAMILY-1804";Tend="1093";Tstart="992";shortTE="F";uid="4d79f792-2f91-4054-b194-edb184cceb4f"
Super-Scaffold_19	RepeatMasker	DNA/hAT-hATm	15444570	15447367	7524	+	.	ID="hat-4_ap";Tend="3420";Tstart="651";shortTE="F";uid="8a2afb66-1f0a-4be7-86f4-5bfe5b8f1d05"
Super-Scaffold_19	RepeatMasker	Retroposon?	42342506	42342789	696	+	.	ID="RND-6_FAMILY-5149";Tend="2146";Tstart="1891";shortTE="F";uid="0c611f98-95ed-484d-bbdf-059c7d127ba0"
Super-Scaffold_19	RepeatMasker	RC/Helitron	84316777	84316981	835	+	.	ID="RND-5_FAMILY-6677";Tend="1164";Tstart="981";shortTE="F";uid="cfbd260d-d57a-4b3c-b893-e673765f6963"
Super-Scaffold_19	RepeatMasker	DNA/TcMar-Tc1	70737780	70738104	816	+	.	ID="RND-6_FAMILY-4408";Tend="1346";Tstart="1053";shortTE="F";uid="13e36998-43bc-48df-a1d7-d1947914dfda"
Super-Scaffold_19	RepeatMasker	Unknown	882502	882934	2140	+	.	ID="RND-4_FAMILY-543";Tend="1690";Tstart="1223";shortTE="F";uid="28d2c270-6e2b-4976-80b7-6f8c6106bc69"
Super-Scaffold_19	RepeatMasker	Unknown	66587464	66587597	853	+	.	ID="RND-4_FAMILY-83";Tend="1106";Tstart="973";shortTE="F";uid="9db00669-f608-41ee-b9e9-a90675bde905"
Super-Scaffold_19	RepeatMasker	Unknown	23895290	23895441	914	+	.	ID="RND-1_FAMILY-527";Tend="1130";Tstart="978";shortTE="F";uid="725695ec-4fe0-4238-ad15-69196f311c37"
Super-Scaffold_19	RepeatMasker	LINE/I	21985407	21985931	1422	+	.	ID="RND-6_FAMILY-10217";Tend="1229";Tstart="753";shortTE="F";uid="0a16d66f-761d-4ae7-9914-2d27f18f6d79"
Super-Scaffold_19	RepeatMasker	Unknown	24050985	24051177	490	+	.	ID="RND-6_FAMILY-11578";TEgroup="ctg_1%7CRND-6_FAMILY-11578%7C4";Tend="1827";Tstart="976";shortTE="F";uid="6e901e42-8931-4aae-a1c7-772f69e600d6"
Super-Scaffold_19	RepeatMasker	DNA/hAT-Tip100	28078785	28079509	3231	+	.	ID="RND-6_FAMILY-25618";Tend="1801";Tstart="1087";shortTE="F";uid="03514b24-694d-45c5-87d0-b4819f11c6f7"
Super-Scaffold_19	RepeatMasker	LINE/RTE-BovB	4687491	4687639	408	+	.	ID="RND-6_FAMILY-4968";Tend="3273";Tstart="3125";shortTE="F";uid="9552ec46-c1f6-4a2b-ac88-eb5416ed832a"
Super-Scaffold_19	RepeatMasker	DNA/Kolobok-E	74575734	74575900	455	+	.	ID="KOLOBOKE-2_AP";Tend="1279";Tstart="1119";shortTE="F";uid="175586c3-bb18-4937-84e7-7c8a0ee53b03"
Super-Scaffold_19	RepeatMasker	DNA/Ginger-1	33083842	33084262	1579	+	.	ID="RND-6_FAMILY-6948";Tend="1465";Tstart="1054";shortTE="F";uid="0f3a5bb8-99ec-4a16-aa69-dd05980562e3"
Super-Scaffold_19	RepeatMasker	DNA/P	41007625	41013370	49627	+	.	ID="RND-1_FAMILY-81";Tend="6189";Tstart="444";shortTE="F";uid="64b0c9ea-db5d-4aec-bce9-2d175c7afa8b"
Super-Scaffold_19	RepeatMasker	DNA	12649377	12650954	13214	+	.	ID="RND-1_FAMILY-283";Tend="2321";Tstart="746";shortTE="F";uid="bd7a8171-bdd9-4fca-b014-f8bc52e0a2e2"
Super-Scaffold_19	RepeatMasker	Unknown	71000478	71000757	1077	+	.	ID="RND-6_FAMILY-3841";Tend="1248";Tstart="967";shortTE="F";uid="3b16dc38-1c02-47d5-9e74-5925b82a51fd"
Super-Scaffold_19	RepeatMasker	Unknown	2063176	2064791	5630	+	.	ID="RND-1_FAMILY-172";Tend="1600";Tstart="2";shortTE="F";uid="6895726b-2c72-4062-a940-6abeb65daef5"
Super-Scaffold_19	RepeatMasker	DNA/hAT-Tip100	3139555	3139710	421	+	.	ID="RND-6_FAMILY-13862";Tend="4990";Tstart="4848";shortTE="F";uid="803266d4-1ce6-4a24-b3a9-b9fdae1176f8"
Super-Scaffold_19	RepeatMasker	DNA/Ginger-1	8190589	8190914	859	+	.	ID="RND-6_FAMILY-1352";Tend="1715";Tstart="1392";shortTE="F";uid="cb3f771f-d05d-4231-8b41-6a03bdf8b4d7"
Super-Scaffold_19	RepeatMasker	DNA	37375222	37375415	462	+	.	ID="DNA4-3_AP";Tend="612";Tstart="418";shortTE="F";uid="02fcbf71-083f-4687-ae7b-97899d5dfaf5"
Super-Scaffold_19	RepeatMasker	DNA/hAT-Ac	6105379	6106244	6929	+	.	ID="RND-6_FAMILY-14693";Tend="2024";Tstart="1159";shortTE="F";uid="e30b2cfe-f609-45e7-a26b-70d5f4e411e7"
Super-Scaffold_19	RepeatMasker	DNA/MULE-MuDR	24986676	24986997	1503	+	.	ID="RND-5_FAMILY-3677";Tend="1253";Tstart="894";shortTE="F";uid="13707be0-bead-4a38-b343-98ecca6668fc"
Super-Scaffold_19	RepeatMasker	DNA/MULE-NOF	25134742	25134842	439	+	.	ID="RND-5_FAMILY-266";Tend="3325";Tstart="3222";shortTE="F";uid="704e5fea-8492-4a83-a8f7-7531bb006e41"
Super-Scaffold_19	RepeatMasker	DNA/MULE-Ricksha	40171057	40171894	7036	+	.	ID="RND-6_FAMILY-6072";Tend="1513";Tstart="675";shortTE="F";uid="fa4f3754-669b-4ece-b497-6dd7c055d87b"
Super-Scaffold_19	RepeatMasker	RC/Helitron	59876672	59876859	570	+	.	ID="RND-5_FAMILY-2153";Tend="772";Tstart="578";shortTE="F";uid="8154d542-ec69-403d-89c6-d89b9abdca06"
Super-Scaffold_19	RepeatMasker	DNA/MULE-MuDR	67085645	67085787	485	+	.	ID="RND-6_FAMILY-3041";Tend="1501";Tstart="1358";shortTE="F";uid="7a2267c7-ccb5-416b-9819-cea15be77b06"
Super-Scaffold_19	RepeatMasker	DNA/P	7636597	7636725	518	+	.	ID="RND-1_FAMILY-81";Tend="576";Tstart="448";shortTE="F";uid="deeaf3c6-4282-4373-aa6f-72078c1844d8"
Super-Scaffold_19	RepeatMasker	RC/Helitron	72877796	72877959	731	+	.	ID="RND-5_FAMILY-5282";Tend="1026";Tstart="874";shortTE="F";uid="e0e734bf-db8a-4e88-ab03-da498bbc12eb"
Super-Scaffold_19	RepeatMasker	DNA/TcMar-m44	41123264	41123437	1389	+	.	ID="RND-6_FAMILY-22917";Tend="1117";Tstart="940";shortTE="F";uid="fbaa445f-d1c1-41c2-918d-5e445b0c0c60"
Super-Scaffold_19	RepeatMasker	Unknown	83523997	83524474	1428	+	.	ID="RND-6_FAMILY-2138";Tend="1375";Tstart="830";shortTE="F";uid="e6285e3a-4e26-426c-a058-ce86deb1fd51"
Super-Scaffold_19	RepeatMasker	DNA/MULE-MuDR	16243253	16244933	14850	+	.	ID="RND-5_FAMILY-4152";Tend="2709";Tstart="1029";shortTE="F";uid="a7d14886-1c44-47e7-8d31-6c93516616b8"
Super-Scaffold_19	RepeatMasker	LINE/I	25629930	25630393	422	+	.	ID="RND-6_FAMILY-2447";Tend="1243";Tstart="806";shortTE="F";uid="f460c3a4-c6cb-4e5d-ba38-2f62c23be748"
Super-Scaffold_19	RepeatMasker	Unknown	52009331	52009639	1154	+	.	ID="RND-6_FAMILY-15738";Tend="1463";Tstart="1153";shortTE="F";uid="71af7675-a5c4-4f6a-8cd8-ead9307aba64"
Super-Scaffold_19	RepeatMasker	Unknown	19163435	19163674	1268	+	.	ID="RND-4_FAMILY-83";Tend="1354";Tstart="1110";shortTE="F";uid="8081db44-c3a7-4a85-bb90-9bfdd5444e24"
Super-Scaffold_19	RepeatMasker	LINE/L2	48217492	48217683	449	+	.	ID="RND-5_FAMILY-712";Tend="1337";Tstart="1146";shortTE="F";uid="7985e248-2429-4337-ae8e-380f8c004a9e"
Super-Scaffold_19	RepeatMasker	LINE/I-Jockey	17396906	17397312	836	+	.	ID="JOCKEY-4_DEU";Tend="3323";Tstart="918";shortTE="F";uid="e6979031-7ef0-4db1-bb56-9892e5ca4e47"
Super-Scaffold_19	RepeatMasker	DNA	38774331	38774453	617	+	.	ID="DNA4-2_AP";Tend="339";Tstart="220";shortTE="F";uid="16fb3961-ee73-4672-97ea-198028df7497"
Super-Scaffold_19	RepeatMasker	DNA/MULE-MuDR	71559907	71560133	1003	+	.	ID="RND-5_FAMILY-495";Tend="1784";Tstart="879";shortTE="F";uid="54bae48d-8a16-4732-9944-e9bff1e32c32"
Super-Scaffold_19	RepeatMasker	DNA/hAT-Tip100	86597891	86598109	868	+	.	ID="RND-6_FAMILY-20610";Tend="1073";Tstart="851";shortTE="F";uid="f9b9f85c-16e9-4722-a47c-911c6e9fc268"
Super-Scaffold_19	RepeatMasker	RC/Helitron	6529202	6531511	11730	+	.	ID="HELITRON-5_DRH";Tend="6158";Tstart="2682";shortTE="F";uid="f72e4a61-536c-4b57-bee1-d3a560203106"
Super-Scaffold_19	RepeatMasker	DNA/hAT-Charlie	59576871	59577008	671	+	.	ID="RND-6_FAMILY-3711";Tend="2180";Tstart="2063";shortTE="F";uid="4a0b5543-d061-4a3e-9d8d-7d41f467553b"
Super-Scaffold_19	RepeatMasker	DNA	84111833	84112600	4675	+	.	ID="RND-6_FAMILY-4747";Tend="2022";Tstart="1235";shortTE="F";uid="1b78518d-c2ac-4854-8c9f-1f123d6554db"
Super-Scaffold_19	RepeatMasker	DNA/Kolobok-E	78689101	78689600	1250	+	.	ID="RND-5_FAMILY-5311";Tend="1957";Tstart="1432";shortTE="F";uid="d5cad3a4-0231-4d1b-9cf4-11a015a351bb"
Super-Scaffold_19	RepeatMasker	DNA/TcMar-Tc1	21890066	21890172	495	+	.	ID="MARINER-N22_AG";Tend="201";Tstart="94";shortTE="F";uid="2d668339-712a-450b-a76c-cb37f54275c9"
Super-Scaffold_19	RepeatMasker	LINE/CR1	48473925	48474061	475	+	.	ID="RND-6_FAMILY-10314";Tend="1310";Tstart="1174";shortTE="F";uid="5f4a0328-1d92-453d-b025-e26f93ff2d20"
Super-Scaffold_19	RepeatMasker	DNA	49622055	49622348	679	+	.	ID="TTAA4B_AP";Tend="377";Tstart="54";shortTE="F";uid="777f8295-f67d-4523-9e62-f3a6f0570b5d"
Super-Scaffold_19	RepeatMasker	Retroposon?	64616415	64617163	572	+	.	ID="RND-1_FAMILY-23";Tend="1037";Tstart="240";shortTE="F";uid="2fe8e8b3-c777-4944-9ba1-e416e9216006"
Super-Scaffold_19	RepeatMasker	DNA/hAT	80540251	80540673	561	+	.	ID="DNA8-17_AP";TEgroup="ctg_1%7CDNA8-17_AP%7C2";Tend="919";Tstart="41";shortTE="F";uid="32eae747-7cb0-4f46-9602-500db0235237"
Super-Scaffold_19	RepeatMasker	DNA	81685177	81685390	478	+	.	ID="DNA4-3_AP";Tend="338";Tstart="125";shortTE="F";uid="95c66e98-3cff-4940-a6f1-c41cc808e32d"
Super-Scaffold_19	RepeatMasker	DNA	33495196	33495840	960	+	.	ID="DNA4-2_AP";Tend="612";Tstart="1";shortTE="F";uid="74824571-21ba-4fd9-804e-ce2eefa0e6de"
Super-Scaffold_19	RepeatMasker	DNA/Maverick	87044587	87046230	14391	+	.	ID="RND-1_FAMILY-449";Tend="1825";Tstart="183";shortTE="F";uid="0d0abf7b-e8de-479e-a028-f9937dde29bd"
Super-Scaffold_19	RepeatMasker	DNA/Ginger-1	25849009	25849281	890	+	.	ID="rnd-6_family-15982";Tend="2202";Tstart="1882";shortTE="F";uid="0c5a007d-8306-4f54-9025-371b726fcc7e"
Super-Scaffold_19	RepeatMasker	Unknown	82206195	82206386	766	+	.	ID="RND-6_FAMILY-11335";Tend="1148";Tstart="938";shortTE="F";uid="2d253556-e9ff-41d3-9c9b-7d5598eb855d"
Super-Scaffold_19	RepeatMasker	LTR/Gypsy	84906491	84906599	435	+	.	ID="GYPSY2-I_AP";Tend="2824";Tstart="2716";shortTE="F";uid="2149d9bb-1a26-4fa7-ad1f-972c3b8c17cd"
Super-Scaffold_19	RepeatMasker	DNA	76965319	76965521	563	+	.	ID="DNA8-70_AP";Tend="544";Tstart="326";shortTE="F";uid="4143d9e1-e169-47b3-9585-2a567dd5a59e"
Super-Scaffold_19	RepeatMasker	RC/Helitron	9513255	9513785	3811	+	.	ID="RND-5_FAMILY-5282";Tend="1424";Tstart="903";shortTE="F";uid="58924ad6-815e-457b-838d-a3832697c501"
Super-Scaffold_19	RepeatMasker	RC/Helitron	10482758	10482881	532	+	.	ID="RND-6_FAMILY-2109";Tend="1833";Tstart="1705";shortTE="F";uid="59419536-a79c-43fa-8c40-d2802bada042"
Super-Scaffold_19	RepeatMasker	LINE/I	72448484	72451669	8934	+	.	ID="RND-6_FAMILY-10217";Tend="3930";Tstart="864";shortTE="F";uid="70986275-f3a1-4232-b1cd-bdb83eb63262"
Super-Scaffold_19	RepeatMasker	DNA/MULE-NOF	72365382	72366171	5078	+	.	ID="rnd-5_family-364";Tend="2474";Tstart="1533";shortTE="F";uid="f2c28304-31f4-4d68-ae08-4129b1a6751f"
Super-Scaffold_19	RepeatMasker	DNA/Ginger-1	32921975	32922412	667	+	.	ID="RND-5_FAMILY-110";Tend="650";Tstart="229";shortTE="F";uid="b5ea7ce2-be6d-4191-a31a-73ab45e55e98"
Super-Scaffold_19	RepeatMasker	Unknown	62353065	62357475	32564	+	.	ID="RND-6_FAMILY-110";TEgroup="ctg_1%7CRND-6_FAMILY-110%7C1";Tend="6658";Tstart="1667";shortTE="F";uid="d6b17b1a-367a-4f7b-b820-277fdc5277f8"
Super-Scaffold_19	RepeatMasker	DNA/hAT	85869334	85869799	1075	+	.	ID="RND-6_FAMILY-3415";Tend="1458";Tstart="970";shortTE="F";uid="78325626-9ea7-4690-adff-c0265050d992"
Super-Scaffold_19	RepeatMasker	RC/Helitron	18764010	18764110	600	+	.	ID="RND-1_FAMILY-323";Tend="1068";Tstart="964";shortTE="F";uid="40f1d0d8-2e58-4812-99d3-e0c01116308d"
Super-Scaffold_19	RepeatMasker	LTR/Gypsy	12500775	12503309	3345	+	.	ID="GYPSY-7_LH-I";Tend="4525";Tstart="2009";shortTE="F";uid="9302e291-383a-4f36-8a4b-e8c24dbd82e1"
Super-Scaffold_19	RepeatMasker	DNA/hAT-Charlie	36392316	36392457	479	+	.	ID="RND-6_FAMILY-3711";Tend="2185";Tstart="2063";shortTE="F";uid="cdea9838-dfd8-4267-9244-6ffa3089cb5a"
Super-Scaffold_19	RepeatMasker	DNA/TcMar-Tc1	79942784	79942888	401	+	.	ID="MARINER-N22_AG";Tend="203";Tstart="94";shortTE="F";uid="49125338-ee7e-4a14-aeab-c93182f20446"
Super-Scaffold_19	RepeatMasker	RC/Helitron	52095488	52096266	6987	+	.	ID="RND-1_FAMILY-533";Tend="1594";Tstart="816";shortTE="F";uid="78440d66-63dd-4431-9557-b7f60c8a21b0"
Super-Scaffold_19	RepeatMasker	DNA/Kolobok-E	69182720	69182967	686	+	.	ID="RND-6_FAMILY-10295";Tend="2244";Tstart="1996";shortTE="F";uid="d6782f65-96db-4c88-9862-29cad2995858"
Super-Scaffold_19	RepeatMasker	DNA	38185744	38186077	2505	+	.	ID="RND-5_FAMILY-4396";Tend="1088";Tstart="759";shortTE="F";uid="8358a810-25e2-4b73-9223-454dea15ddf5"
Super-Scaffold_19	RepeatMasker	Unknown	25523994	25525893	14439	+	.	ID="RND-6_FAMILY-20617";Tend="3187";Tstart="1310";shortTE="F";uid="91c58764-357b-43ad-abfe-a26ede807ece"
Super-Scaffold_19	RepeatMasker	Unknown	13140616	13141065	2902	+	.	ID="RND-6_FAMILY-4887";Tend="2087";Tstart="1648";shortTE="F";uid="62b6234f-75d9-429d-b4d4-eb1f63862ad8"
Super-Scaffold_19	RepeatMasker	DNA/hAT	78601163	78602158	1480	+	.	ID="RND-6_FAMILY-8067";Tend="1448";Tstart="496";shortTE="F";uid="f48bccff-7401-46fb-9a63-5aa99771b3d5"
Super-Scaffold_19	RepeatMasker	DNA	40269412	40269635	506	+	.	ID="RND-6_FAMILY-5217";Tend="1708";Tstart="1476";shortTE="F";uid="1943fce3-686b-4cdc-9ed2-ce4991aa2426"
Super-Scaffold_19	RepeatMasker	RC/Helitron	23356998	23357430	2173	+	.	ID="RND-5_FAMILY-2153";Tend="1589";Tstart="1180";shortTE="F";uid="2e1900c6-29f9-4120-874c-6af0ff114313"
Super-Scaffold_19	RepeatMasker	DNA/Merlin	72022810	72023084	664	+	.	ID="halyomorpha_halys-5_family-9382";Tend="923";Tstart="682";shortTE="F";uid="9594f85b-12c3-4398-9ba8-cafbc55e18f4"
Super-Scaffold_19	RepeatMasker	Unknown	73520140	73520744	2372	+	.	ID="RND-1_FAMILY-463";Tend="1574";Tstart="977";shortTE="F";uid="34c2f258-4c0c-4ce3-a847-394da6e1bc06"
Super-Scaffold_19	RepeatMasker	DNA/hAT	64948635	64948789	521	+	.	ID="RND-6_FAMILY-8067";Tend="1882";Tstart="1518";shortTE="F";uid="80e7395d-e5fe-49cb-a5f9-b34b65eca7b8"
Super-Scaffold_19	RepeatMasker	DNA/hAT-hAT19	73978257	73978719	1033	+	.	ID="RND-6_FAMILY-8737";Tend="4658";Tstart="4201";shortTE="F";uid="c432e3e6-20e9-4e90-b231-2caa069026aa"
Super-Scaffold_19	RepeatMasker	RC/Helitron	41109561	41109821	471	+	.	ID="RND-5_FAMILY-1249";Tend="1616";Tstart="1362";shortTE="F";uid="cdde31bc-90e1-4e11-ac2d-d7eb08e6082d"
Super-Scaffold_19	RepeatMasker	Unknown	21989725	21990007	1962	+	.	ID="RND-6_FAMILY-7414";Tend="292";Tstart="25";shortTE="F";uid="6be9c4a8-d20f-457b-bbb1-ed760200d558"
Super-Scaffold_19	RepeatMasker	LINE/I	4398579	4398918	518	+	.	ID="RND-5_FAMILY-6407";Tend="2231";Tstart="1852";shortTE="F";uid="7563280c-2eef-4b18-8ae8-c3268283d884"
Super-Scaffold_19	RepeatMasker	DNA	71969464	71969610	456	+	.	ID="DNA-TTAA-1_AP";Tend="423";Tstart="280";shortTE="F";uid="489481ea-a81f-4f88-af81-92ab6af84258"
Super-Scaffold_19	RepeatMasker	DNA/hAT	36368567	36368790	484	+	.	ID="DNA8-1_AP";Tend="411";Tstart="142";shortTE="F";uid="74e0390b-5f87-42a6-998a-425bc7b87483"
Super-Scaffold_19	RepeatMasker	DNA/hAT-Tip100	68623812	68624363	2610	+	.	ID="RND-6_FAMILY-5212";Tend="1477";Tstart="926";shortTE="F";uid="fb37595f-8ba4-4c67-9c56-563391f3bca0"
Super-Scaffold_19	RepeatMasker	DNA	72082215	72082332	422	+	.	ID="RND-4_FAMILY-458";Tend="951";Tstart="832";shortTE="F";uid="cd399e86-3f7d-484b-b047-e76e27bd7966"
Super-Scaffold_19	RepeatMasker	Unknown	1178433	1178811	2476	+	.	ID="RND-4_FAMILY-83";Tend="1362";Tstart="974";shortTE="F";uid="3ecbdc1a-a73d-41d3-b8c9-77f37600232e"
Super-Scaffold_19	RepeatMasker	DNA	58704964	58705172	430	+	.	ID="RND-1_FAMILY-64";Tend="1525";Tstart="1313";shortTE="F";uid="9221ba69-96ca-44ef-95d9-1ee717384c6e"
Super-Scaffold_19	RepeatMasker	RC/Helitron	17930645	17930929	1589	+	.	ID="RND-5_FAMILY-2212";Tend="2498";Tstart="2200";shortTE="F";uid="8bdfbab3-6084-434a-b2e3-981d654c97c9"
Super-Scaffold_19	RepeatMasker	DNA	2321318	2321562	1647	+	.	ID="RND-6_FAMILY-12456";Tend="1158";Tstart="914";shortTE="F";uid="13ec1c41-b1ff-4449-9451-2c0b33301b5b"
Super-Scaffold_19	RepeatMasker	Unknown	9086402	9087302	2213	+	.	ID="RND-6_FAMILY-15449";TEgroup="ctg_1%7CRND-6_FAMILY-15449%7C1";Tend="1800";Tstart="816";shortTE="F";uid="5bbb201b-e3cb-426e-be02-bfb0300e96c0"
Super-Scaffold_19	RepeatMasker	DNA/PIF-Harbinger	11868257	11868601	539	+	.	ID="RND-6_FAMILY-2303";Tend="501";Tstart="161";shortTE="F";uid="e946a360-a601-4f9c-8571-cdf992b7583d"
Super-Scaffold_19	RepeatMasker	DNA/hAT-Blackjack	28496424	28496530	400	+	.	ID="HAT-4_PBA";Tend="5986";Tstart="5876";shortTE="F";uid="ec6399f9-7f02-4f48-9f65-cff19b1b087f"
Super-Scaffold_19	RepeatMasker	Retroposon?	22437355	22437505	743	+	.	ID="RND-6_FAMILY-2591";Tend="1040";Tstart="885";shortTE="F";uid="8da8f557-1c38-4bc8-a136-7cc0cea8d63b"
Super-Scaffold_19	RepeatMasker	DNA/P	54927351	54928039	1329	+	.	ID="RND-6_FAMILY-10186";Tend="2392";Tstart="1730";shortTE="F";uid="53cb260d-51c4-4e05-903e-1fa54d126ae9"
Super-Scaffold_19	RepeatMasker	DNA/Kolobok-E	382658	382945	902	+	.	ID="RND-6_FAMILY-1804";Tend="2692";Tstart="1711";shortTE="F";uid="5bd23568-4632-472d-ab84-4951dc706a79"
Super-Scaffold_19	RepeatMasker	DNA/Kolobok-E	53572104	53572248	619	+	.	ID="RND-6_FAMILY-1369";Tend="1633";Tstart="1510";shortTE="F";uid="c9a234ce-25e9-4993-a2b0-7aed2040ebdf"
Super-Scaffold_19	RepeatMasker	DNA/MULE-MuDR	59014208	59014311	533	+	.	ID="DNA8-28B_AP";Tend="516";Tstart="410";shortTE="F";uid="31ae3cc2-4633-4487-a713-e20719ee1b4c"
Super-Scaffold_19	RepeatMasker	DNA	77749115	77749234	707	+	.	ID="TTAA20_AP";Tend="115";Tstart="1";shortTE="F";uid="36331802-325b-46e2-bc9b-56e5af6e9046"
Super-Scaffold_19	RepeatMasker	Retroposon?	42875709	42876093	851	+	.	ID="SINE2-1_AP";Tend="1770";Tstart="398";shortTE="F";uid="177d25c5-eaed-4bc0-bed7-56bc81b56b7d"
Super-Scaffold_19	RepeatMasker	DNA	48391052	48391578	443	+	.	ID="RND-6_FAMILY-2283";TEgroup="ctg_1%7CRND-6_FAMILY-2283%7C1";Tend="895";Tstart="260";shortTE="F";uid="df2cbd53-e5cd-46df-81f4-d85421ce44a0"
Super-Scaffold_19	RepeatMasker	RC/Helitron	8060108	8060498	2670	+	.	ID="RND-6_FAMILY-11504";Tend="1338";Tstart="948";shortTE="F";uid="66f5ae75-d959-4ebf-bb4b-ca9b9af6ce04"
Super-Scaffold_19	RepeatMasker	DNA/TcMar-m44	28364065	28364194	522	+	.	ID="DNAX-3_AP";Tend="150";Tstart="2";shortTE="F";uid="183cf476-8149-45c3-965e-ae646f7857df"
Super-Scaffold_19	RepeatMasker	DNA	81053488	81054208	1713	+	.	ID="DNA4-2_AP";Tend="769";Tstart="3";shortTE="F";uid="9f985821-cd40-4a59-b6ff-40bf1f9b74b4"
Super-Scaffold_19	RepeatMasker	DNA/Ginger-1	9260471	9260635	532	+	.	ID="RND-6_FAMILY-1352";Tend="888";Tstart="741";shortTE="F";uid="48ae0a56-3f60-4abc-a998-a6cceb1ff53e"
Super-Scaffold_19	RepeatMasker	Retroposon?	71007681	71007877	639	+	.	ID="RND-6_FAMILY-6579";Tend="1008";Tstart="385";shortTE="F";uid="c6cda27d-3462-4718-adad-44b066dd0f0b"
Super-Scaffold_19	RepeatMasker	LINE/I	28001795	28002228	1229	+	.	ID="RND-5_FAMILY-2755";Tend="1454";Tstart="1026";shortTE="F";uid="65d62932-d56f-46f6-a8ed-86317af138b6"
Super-Scaffold_19	RepeatMasker	DNA/hAT-Ac	43658384	43659612	9919	+	.	ID="RND-6_FAMILY-14693";Tend="2040";Tstart="786";shortTE="F";uid="1b2be398-086c-47f4-8844-f28ede97f9ce"
Super-Scaffold_19	RepeatMasker	DNA/hAT-hAT19	73943771	73944309	776	+	.	ID="rnd-6_family-4278";Tend="1557";Tstart="914";shortTE="F";uid="9d1cc01a-782d-4255-a6ed-93fd086df95f"
Super-Scaffold_19	RepeatMasker	DNA/Ginger-1	66708448	66709192	688	+	.	ID="RND-6_FAMILY-1352";TEgroup="ctg_1%7CRND-6_FAMILY-1352%7C25";Tend="2060";Tstart="749";shortTE="T";uid="214857f7-ab2e-4357-b2e0-47fb758beed2"
Super-Scaffold_19	RepeatMasker	Unknown	64347578	64347842	1576	+	.	ID="RND-6_FAMILY-9851";Tend="1696";Tstart="1428";shortTE="F";uid="e4b16bab-c514-4cb3-b917-a41c8fede0ce"
Super-Scaffold_19	RepeatMasker	LINE/I	8034266	8034610	857	+	.	ID="RND-6_FAMILY-6002";Tend="1237";Tstart="897";shortTE="F";uid="9798451a-d988-4c96-b1c1-66af456e508e"
Super-Scaffold_19	RepeatMasker	Retroposon?	11400166	11400928	1182	+	.	ID="RND-6_FAMILY-8671";Tend="1106";Tstart="321";shortTE="F";uid="ac9adc1a-f468-42ae-8fee-04bca071f088"
Super-Scaffold_19	RepeatMasker	DNA/MULE-NOF	14211027	14211766	1205	+	.	ID="rnd-6_family-15501";Tend="1381";Tstart="730";shortTE="F";uid="f959a19f-8ed7-4f73-bb55-b07968c6c8f5"
Super-Scaffold_19	RepeatMasker	DNA/Kolobok-E	68437801	68438013	430	+	.	ID="KOLOBOKE-3_AP";Tend="2176";Tstart="1964";shortTE="F";uid="cacf5920-1b06-4849-80f2-1a796c375684"
Super-Scaffold_19	RepeatMasker	DNA/Ginger-1	30448141	30448618	2802	+	.	ID="RND-6_FAMILY-1352";Tend="2180";Tstart="1702";shortTE="F";uid="e5e53cdf-a899-420b-9bc8-911172e807dd"
Super-Scaffold_19	RepeatMasker	DNA/PIF-Harbinger	74958476	74958655	623	+	.	ID="RND-1_FAMILY-521";Tend="2245";Tstart="2065";shortTE="F";uid="9dfdfcc2-6b3f-4573-8670-aceed77bebab"
Super-Scaffold_19	RepeatMasker	LINE/L2	76487578	76488523	3039	+	.	ID="RND-6_FAMILY-1235";TEgroup="ctg_1%7CRND-6_FAMILY-1235%7C2";Tend="1632";Tstart="425";shortTE="F";uid="011a2914-bc3d-4a8b-965a-5fcb73e76f17"
Super-Scaffold_19	RepeatMasker	DNA/Ginger-1	9293782	9293966	435	+	.	ID="RND-6_FAMILY-6948";Tend="2147";Tstart="1960";shortTE="F";uid="7a06013e-0c21-44f9-8e20-e6a4c3705381"
Super-Scaffold_19	RepeatMasker	DNA/Ginger-1	24642261	24642474	670	+	.	ID="RND-6_FAMILY-15982";Tend="2202";Tstart="2008";shortTE="F";uid="2f640852-d36e-4c77-9899-093ef9a8c926"
Super-Scaffold_19	RepeatMasker	Unknown	29241609	29241741	427	+	.	ID="RND-6_FAMILY-9274";Tend="676";Tstart="548";shortTE="F";uid="9dba43f3-f0e9-482c-be7f-a28606020fef"
Super-Scaffold_19	RepeatMasker	Unknown	79818464	79818570	564	+	.	ID="RND-1_FAMILY-513";Tend="1211";Tstart="1110";shortTE="F";uid="8db7412d-e821-41aa-bb2f-ced726f385cf"
Super-Scaffold_19	RepeatMasker	DNA/hAT-hAT19	27929182	27929380	1396	+	.	ID="RND-6_FAMILY-1798";Tend="1950";Tstart="1752";shortTE="F";uid="b5310946-b3d9-4e13-8f88-1d8730a35314"
Super-Scaffold_19	RepeatMasker	DNA	83289101	83289404	1468	+	.	ID="RND-5_FAMILY-2476";Tend="1539";Tstart="1256";shortTE="F";uid="df6a93b7-695d-406d-816e-a72189b223f2"
Super-Scaffold_19	RepeatMasker	Unknown	26341725	26342191	1502	+	.	ID="RND-5_FAMILY-4034";Tend="1418";Tstart="896";shortTE="F";uid="31e02d42-293c-429e-b026-2888128d1dc5"
Super-Scaffold_19	RepeatMasker	LINE/CR1	22637356	22637505	641	+	.	ID="RND-6_FAMILY-14902";Tend="1306";Tstart="1164";shortTE="F";uid="8840cee5-ece2-44fb-b2c6-de735c5bbdb4"
Super-Scaffold_19	RepeatMasker	LTR/Copia	88590554	88591115	2636	+	.	ID="RND-5_FAMILY-808";Tend="1221";Tstart="674";shortTE="F";uid="b48c5c58-72ae-4346-9edc-7bcac1868465"
Super-Scaffold_19	RepeatMasker	DNA/Sola-1	84277766	84277931	732	+	.	ID="SOLA1-6_AP";Tend="163";Tstart="1";shortTE="F";uid="67010a9d-9b62-4ed3-9af7-f9bc5579ea72"
Super-Scaffold_19	RepeatMasker	DNA/Ginger-1	30245435	30245651	596	+	.	ID="RND-6_FAMILY-15982";Tend="2206";Tstart="1994";shortTE="F";uid="fb5e1da5-d6a6-4536-bcf6-9a71cda4c21e"
Super-Scaffold_19	RepeatMasker	RC/Helitron	18168039	18168668	1915	+	.	ID="RND-5_FAMILY-1249";Tend="1605";Tstart="946";shortTE="F";uid="23f04575-76d4-4f32-a0eb-c0eb48c3879a"
Super-Scaffold_19	RepeatMasker	LINE/I	85343641	85343762	504	+	.	ID="RND-6_FAMILY-2447";Tend="1404";Tstart="1290";shortTE="F";uid="f72136a3-6e68-4c97-9a08-fcc9e46ccb57"
Super-Scaffold_19	RepeatMasker	DNA/Kolobok-E	17844021	17844164	405	+	.	ID="KOLOBOKE-2_AP";Tend="2124";Tstart="1978";shortTE="F";uid="8b02dba9-77a8-4520-9190-fe8b2f5216c0"
Super-Scaffold_19	RepeatMasker	LINE/CR1	16213155	16213732	809	+	.	ID="RND-5_FAMILY-3812";Tend="4244";Tstart="3675";shortTE="F";uid="9f994531-0a73-44b9-9133-cb9ec366e165"
Super-Scaffold_19	RepeatMasker	LTR/Gypsy	7065098	7067290	3287	+	.	ID="RND-5_FAMILY-3830";Tend="5640";Tstart="3436";shortTE="F";uid="7f3b0175-f70b-4853-ba2f-2d621d99a0bb"
Super-Scaffold_19	RepeatMasker	DNA/hAT-hAT19	37985718	37985913	1112	+	.	ID="RND-6_FAMILY-2414";Tend="592";Tstart="404";shortTE="F";uid="a23b1389-bda7-42c9-b135-2269d686b249"
Super-Scaffold_19	RepeatMasker	Unknown	21918417	21918644	507	+	.	ID="RND-6_FAMILY-7634";Tend="1410";Tstart="1194";shortTE="F";uid="943b675b-acc2-434c-970d-28394ed0715b"
Super-Scaffold_19	RepeatMasker	RC/Helitron	42009217	42009451	524	+	.	ID="RND-1_FAMILY-138";Tend="1675";Tstart="1444";shortTE="F";uid="e7d2d92e-2c15-4972-a453-1d7bf2035e48"
Super-Scaffold_19	RepeatMasker	RC/Helitron	27278995	27279289	462	+	.	ID="RND-1_FAMILY-138";Tend="1454";Tstart="1105";shortTE="F";uid="9e4eed94-400b-4e54-bbbb-b87903314d36"
Super-Scaffold_19	RepeatMasker	Unknown	28383247	28383421	701	+	.	ID="RND-1_FAMILY-17";Tend="1226";Tstart="1041";shortTE="F";uid="edcb011a-93d9-49f2-bcaa-9b39e4e84a43"
Super-Scaffold_19	RepeatMasker	LTR/Gypsy	23071356	23071668	2862	+	.	ID="RND-5_FAMILY-1751";Tend="2794";Tstart="2482";shortTE="F";uid="3c0fd556-6fa8-48b8-a8e2-3ba1f139506f"
Super-Scaffold_19	RepeatMasker	DNA/hAT-Blackjack	31660836	31661097	1269	+	.	ID="RND-1_FAMILY-187";Tend="1256";Tstart="969";shortTE="F";uid="a18a41ea-9bfe-4bf3-8710-43f602403382"
Super-Scaffold_19	RepeatMasker	Unknown	85258559	85260955	20058	+	.	ID="RND-1_FAMILY-8";Tend="3189";Tstart="776";shortTE="F";uid="51f7570b-003a-4c28-b01f-6f3b18bce110"
Super-Scaffold_19	RepeatMasker	Retroposon?	70633151	70633279	493	+	.	ID="RND-6_FAMILY-3385";Tend="3803";Tstart="3681";shortTE="F";uid="7b03ed3c-c871-4444-a4be-b612f57e1bbe"
Super-Scaffold_19	RepeatMasker	DNA/Ginger-1	23415714	23415996	1272	+	.	ID="RND-6_FAMILY-1352";Tend="2141";Tstart="1862";shortTE="F";uid="90746995-dbb5-462d-a448-82077ca68491"
Super-Scaffold_19	RepeatMasker	Retroposon?	85590501	85590618	1766	+	.	ID="SINE2-1_AP";Tend="1459";Tstart="918";shortTE="F";uid="7c1772e4-6a87-4201-b93b-66837d04ff3c"
Super-Scaffold_19	RepeatMasker	LTR/Pao	43433996	43436461	2181	+	.	ID="BEL4-I_AP";Tend="6539";Tstart="2375";shortTE="F";uid="e837140d-99f9-491b-bdbd-a35a7eef3ac4"
Super-Scaffold_19	RepeatMasker	DNA/Kolobok-E	18304925	18305053	529	+	.	ID="RND-6_FAMILY-1804";Tend="2702";Tstart="2582";shortTE="F";uid="100a2cb8-6392-4497-a1c2-9ff35f5455f3"
Super-Scaffold_19	RepeatMasker	DNA/Ginger-1	2229619	2229745	1150	+	.	ID="RND-6_FAMILY-15982";Tend="1130";Tstart="613";shortTE="F";uid="a740853c-420d-4fb9-a96a-010d2bb7ca38"
Super-Scaffold_19	RepeatMasker	DNA/PIF-Harbinger	7282540	7282696	463	+	.	ID="RND-6_FAMILY-5669";Tend="2725";Tstart="2569";shortTE="F";uid="f4ab5117-798c-4e28-99d4-769d1cbd3882"
Super-Scaffold_19	RepeatMasker	DNA	58623133	58623508	1865	+	.	ID="RND-5_FAMILY-3007";Tend="1274";Tstart="900";shortTE="F";uid="2dd02b9b-46d3-446a-a5cf-05eebb266783"
Super-Scaffold_19	RepeatMasker	DNA	25423964	25424178	791	+	.	ID="TTAA18_AP";Tend="560";Tstart="350";shortTE="F";uid="6202ce5e-848e-4d3b-883e-078730ac5c2f"
Super-Scaffold_19	RepeatMasker	DNA	69032706	69032974	1080	+	.	ID="DNA4-2_AP";Tend="766";Tstart="507";shortTE="F";uid="d7379817-fb68-47e4-985b-9a61e6fd8798"
Super-Scaffold_19	RepeatMasker	Unknown	63411013	63411303	1150	+	.	ID="RND-6_FAMILY-818";Tend="1226";Tstart="901";shortTE="F";uid="3837b65e-769a-4d5e-9ea6-67d1d066802a"
Super-Scaffold_19	RepeatMasker	DNA/hAT-Tip100	64754453	64754905	2370	+	.	ID="RND-6_FAMILY-18258";Tend="1368";Tstart="944";shortTE="F";uid="9739fa67-73e6-41fe-95aa-1494df2669da"
Super-Scaffold_19	RepeatMasker	DNA/Ginger-1	48897887	48898471	990	+	.	ID="rnd-6_family-15982";Tend="1916";Tstart="1229";shortTE="F";uid="d6d64506-044d-419c-a051-fdd8b694de44"
Super-Scaffold_19	RepeatMasker	DNA/hAT-Charlie	8798859	8799096	1997	+	.	ID="RND-1_FAMILY-404";Tend="1245";Tstart="1009";shortTE="F";uid="0ad433b4-0b6c-40bd-95da-0d04d7d4dc25"
Super-Scaffold_19	RepeatMasker	Unknown	19396576	19397048	3880	+	.	ID="RND-1_FAMILY-513";Tend="1448";Tstart="984";shortTE="F";uid="d9ab85e4-5108-4424-8fe9-cbe6be450567"
Super-Scaffold_19	RepeatMasker	DNA/hAT	32863305	32863443	456	+	.	ID="RND-5_FAMILY-88";Tend="1478";Tstart="1346";shortTE="F";uid="55f2ac0d-7406-413a-8cc9-6bada2c2bbd2"
Super-Scaffold_19	RepeatMasker	RC/Helitron	46007856	46008391	3723	+	.	ID="RND-1_FAMILY-477";Tend="1645";Tstart="1120";shortTE="F";uid="6fb9952c-8672-4a9d-9efe-ae75ea53ca58"
Super-Scaffold_19	RepeatMasker	DNA	52283186	52283366	713	+	.	ID="DNA8-22_AP";Tend="213";Tstart="3";shortTE="F";uid="5f314697-4e09-4f18-b135-d32e893f57d2"
Super-Scaffold_19	RepeatMasker	DNA	15420186	15420401	1420	+	.	ID="RND-6_FAMILY-38277";Tend="1116";Tstart="914";shortTE="F";uid="dbfadc75-8b0b-471e-abc9-699baa2778ca"
Super-Scaffold_19	RepeatMasker	DNA/Ginger-1	78435507	78435632	459	+	.	ID="RND-6_FAMILY-1352";Tend="896";Tstart="776";shortTE="F";uid="8dc35309-65a4-4426-86cc-e96b68e0c51e"
Super-Scaffold_19	RepeatMasker	DNA/Sola-1	70432052	70432271	680	+	.	ID="DNA4-4_AP";Tend="237";Tstart="4";shortTE="F";uid="c398e7b9-d2bb-4c74-a518-059ccc8a4ee6"
Super-Scaffold_19	RepeatMasker	DNA	43181963	43182390	1057	+	.	ID="TTAA2C_AP";Tend="423";Tstart="14";shortTE="F";uid="aec3477d-535e-4e56-95a3-ed83d870feb5"
Super-Scaffold_19	RepeatMasker	DNA/Ginger-1	16417179	16417349	770	+	.	ID="RND-6_FAMILY-1352";Tend="874";Tstart="695";shortTE="F";uid="804b9e1b-09d5-4447-beb8-0302be7fcc65"
Super-Scaffold_19	RepeatMasker	DNA/Kolobok-E	58443200	58443448	1228	+	.	ID="RND-4_FAMILY-2210";Tend="1144";Tstart="906";shortTE="F";uid="45bc0690-633c-46f8-af94-d4acbe4aedd5"
Super-Scaffold_19	RepeatMasker	Unknown	7818643	7819579	2152	+	.	ID="RND-6_FAMILY-4157";Tend="918";Tstart="1";shortTE="F";uid="84b4c69c-f341-4430-b5d1-cb6423efa8e3"
Super-Scaffold_19	RepeatMasker	DNA/Kolobok-E	25972293	25972530	509	+	.	ID="RND-6_FAMILY-1369";Tend="1325";Tstart="1076";shortTE="F";uid="14b8ab94-e3a7-47e5-8a79-702de681e1ca"
Super-Scaffold_19	RepeatMasker	DNA	55468235	55468353	757	+	.	ID="DNA3-4_AP";Tend="127";Tstart="9";shortTE="F";uid="79c61416-73b7-4a72-810d-73e0e944582c"
Super-Scaffold_19	RepeatMasker	RC/Helitron	12013751	12015000	1117	+	.	ID="RND-6_FAMILY-10684";TEgroup="ctg_1%7CRND-6_FAMILY-10684%7C2";Tend="1437";Tstart="329";shortTE="F";uid="133abed0-cc7f-435a-ab07-f011b2720e29"
Super-Scaffold_19	RepeatMasker	RC/Helitron	36903963	36904182	594	+	.	ID="RND-6_FAMILY-4802";Tend="723";Tstart="500";shortTE="F";uid="f0eca624-793b-4cc7-a69e-dd09addbd75f"
Super-Scaffold_19	RepeatMasker	DNA	16117123	16117414	1554	+	.	ID="DNA4-2_AP";Tend="769";Tstart="492";shortTE="F";uid="d1ec5ac0-06fe-4ea1-a241-4c65e5677965"
Super-Scaffold_19	RepeatMasker	DNA/hAT-Tip100	14873634	14873912	605	+	.	ID="RND-6_FAMILY-46837";Tend="871";Tstart="601";shortTE="F";uid="8df86480-c522-4e9f-a5ad-0ce745825a55"
Super-Scaffold_19	RepeatMasker	DNA/MULE-NOF	35002130	35003394	8690	+	.	ID="RND-6_FAMILY-3572";Tend="1825";Tstart="553";shortTE="F";uid="307510fc-0a36-4c14-bdb3-e3c5fbf39dd2"
Super-Scaffold_19	RepeatMasker	DNA	353974	354671	2764	+	.	ID="DNA4-1_AP";Tend="823";Tstart="2";shortTE="F";uid="99b0bbaf-c2ac-40f4-8dd8-1778b3294e98"
Super-Scaffold_19	RepeatMasker	DNA/TcMar-Mariner	38224215	38224535	1384	+	.	ID="RND-6_FAMILY-41805";Tend="1510";Tstart="1181";shortTE="F";uid="0815a124-b2f5-424e-a979-0da28439f79d"
Super-Scaffold_19	RepeatMasker	DNA	71813351	71814131	3237	+	.	ID="DNA4-2_AP";Tend="769";Tstart="1";shortTE="F";uid="ed8f9847-4329-499f-8f1f-d5387c278dc5"
Super-Scaffold_19	RepeatMasker	DNA/Ginger-1	84127135	84127381	418	+	.	ID="RND-6_FAMILY-6948";Tend="1389";Tstart="1164";shortTE="F";uid="bb8851ef-9f69-4a51-bea8-20342f3c5451"
Super-Scaffold_19	RepeatMasker	Unknown	49626623	49627126	740	+	.	ID="RND-6_FAMILY-518";Tend="998";Tstart="512";shortTE="F";uid="00e6649e-9492-44a9-a8f1-da4acc24b8ec"
Super-Scaffold_19	RepeatMasker	Unknown	32761919	32762031	615	+	.	ID="RND-6_FAMILY-3479";Tend="1120";Tstart="1006";shortTE="F";uid="8e94e7be-df7d-43c4-b843-97ab3c9403bd"
Super-Scaffold_19	RepeatMasker	DNA/PIF-Harbinger	19345898	19346037	403	+	.	ID="RND-6_FAMILY-5669";Tend="3012";Tstart="2599";shortTE="F";uid="f794b279-0b90-4e40-9aab-bc93e9a343d8"
Super-Scaffold_19	RepeatMasker	DNA/hAT-hAT19	79607744	79608028	1492	+	.	ID="HAT-N4_AP";Tend="281";Tstart="3";shortTE="F";uid="20f67c92-796a-4687-b083-d3d93f66bae7"
Super-Scaffold_19	RepeatMasker	Unknown	46953083	46953937	708	+	.	ID="RND-6_FAMILY-1323";Tend="1203";Tstart="398";shortTE="F";uid="50304fce-1492-465c-8185-3abcb4c9c693"
Super-Scaffold_19	RepeatMasker	Unknown	57345257	57345587	2917	+	.	ID="RND-6_FAMILY-14482";Tend="1250";Tstart="920";shortTE="F";uid="79b64720-730e-43d1-a5a9-91c3116f18da"
Super-Scaffold_19	RepeatMasker	DNA/MULE-NOF	83925733	83926327	3780	+	.	ID="rnd-6_family-1936";Tend="1058";Tstart="399";shortTE="F";uid="59a86498-fc94-4ad6-acf2-e0af63826931"
Super-Scaffold_19	RepeatMasker	DNA/hAT-Charlie	24739294	24739523	750	+	.	ID="HAT-N1_AP";Tend="561";Tstart="332";shortTE="F";uid="772cfc4d-b887-4c4f-9c43-f1d85b2c1a06"
Super-Scaffold_19	RepeatMasker	DNA/hAT-Tip100	14066388	14067278	840	+	.	ID="RND-6_FAMILY-16375";Tend="1345";Tstart="456";shortTE="F";uid="8ce2aa08-9c73-4da4-895f-b5ac834284e5"
Super-Scaffold_19	RepeatMasker	DNA	46174212	46174411	718	+	.	ID="RND-5_FAMILY-2476";Tend="1440";Tstart="1266";shortTE="F";uid="9cacc91e-5a11-4452-b405-6f2ab5e27e11"
Super-Scaffold_19	RepeatMasker	DNA/hAT-Tip100	46184809	46185205	1700	+	.	ID="RND-5_FAMILY-295";Tend="1332";Tstart="878";shortTE="F";uid="a865cd98-6a49-487f-9fea-95d27363b8cb"
Super-Scaffold_19	RepeatMasker	DNA	50428377	50428573	585	+	.	ID="TTAA2D_AP";Tend="226";Tstart="32";shortTE="F";uid="b8bafaf4-c075-4914-97cc-b2a482789351"
Super-Scaffold_19	RepeatMasker	DNA/hAT	79818554	79819816	9935	+	.	ID="RND-6_FAMILY-1271";Tend="1966";Tstart="738";shortTE="F";uid="ab07132a-d19f-40ce-ad93-42ea6f601a28"
Super-Scaffold_19	RepeatMasker	DNA	31430717	31430972	497	+	.	ID="RND-6_FAMILY-19460";Tend="1222";Tstart="954";shortTE="F";uid="83f44d0a-d9a5-422a-adf9-b2d18c52c18f"
Super-Scaffold_19	RepeatMasker	DNA/PIF-Harbinger	48916007	48916246	608	+	.	ID="RND-6_FAMILY-8673";Tend="1336";Tstart="1107";shortTE="F";uid="de628fa8-3725-4c17-b3a4-7b2c88dc00fe"
Super-Scaffold_19	RepeatMasker	DNA/hAT-Tip100	27796227	27796361	627	+	.	ID="RND-6_FAMILY-2261";Tend="1413";Tstart="1293";shortTE="F";uid="3e653e30-2b0e-490e-aa18-2fd3614e7531"
Super-Scaffold_19	RepeatMasker	DNA/hAT-Charlie	40950927	40952975	1732	+	.	ID="RND-5_FAMILY-1549";Tend="2038";Tstart="117";shortTE="F";uid="0c19ae31-954e-40a5-9147-45ce41af67c6"
Super-Scaffold_19	RepeatMasker	DNA	51171509	51171930	613	+	.	ID="DNA4-2_AP";Tend="550";Tstart="148";shortTE="F";uid="37fc5275-f845-440c-96a9-3d90bf435288"
Super-Scaffold_19	RepeatMasker	DNA/Ginger-1	7269838	7271961	11319	+	.	ID="rnd-6_family-5692";Tend="1671";Tstart="358";shortTE="F";uid="7c4bd56f-ea98-4316-8389-5e7f4dbd6739"
Super-Scaffold_19	RepeatMasker	DNA/MULE-MuDR	64599789	64600735	1028	+	.	ID="RND-6_FAMILY-6163";Tend="1169";Tstart="233";shortTE="F";uid="63d6b581-6176-4b3f-a925-e9d243065e60"
Super-Scaffold_19	RepeatMasker	Retroposon?	60978962	60979066	446	+	.	ID="RND-6_FAMILY-8671";Tend="1018";Tstart="764";shortTE="F";uid="5262cc61-4e76-459f-86c2-555e05794d76"
Super-Scaffold_19	RepeatMasker	DNA/hAT-hAT19	19837995	19838807	1808	+	.	ID="rnd-6_family-33022";Tend="1983";Tstart="1009";shortTE="F";uid="ac2b98fe-a77a-4ac2-b915-62f5c1976c26"
Super-Scaffold_19	RepeatMasker	Unknown	25041294	25041691	2186	+	.	ID="RND-5_FAMILY-1367";Tend="1347";Tstart="970";shortTE="F";uid="1f4318c9-6907-4ea8-81f6-fcf112653e25"
Super-Scaffold_19	RepeatMasker	DNA/MULE-Ricksha	72758699	72759083	3169	+	.	ID="RND-6_FAMILY-6072";Tend="1500";Tstart="1116";shortTE="F";uid="d7fd0f14-9746-40a9-a8e0-dcf2de30d575"
Super-Scaffold_19	RepeatMasker	DNA/P	38567525	38567685	684	+	.	ID="RND-5_FAMILY-6130";Tend="4897";Tstart="4728";shortTE="F";uid="6463d97a-4d9b-4a12-bd84-1819017bb558"
Super-Scaffold_19	RepeatMasker	DNA/Ginger-1	64862449	64862867	1052	+	.	ID="RND-6_FAMILY-1352";Tend="2008";Tstart="1588";shortTE="F";uid="88af8e9f-b7c7-423f-8a30-1b4b1754ebdd"
Super-Scaffold_19	RepeatMasker	DNA/hAT-Ac	683131	683372	1493	+	.	ID="RND-6_FAMILY-2122";Tend="1165";Tstart="940";shortTE="F";uid="6ac3df45-a989-4148-96cf-94c2cea9d97d"
Super-Scaffold_19	RepeatMasker	DNA/MULE-NOF	78081873	78082333	1867	+	.	ID="RND-5_FAMILY-266";TEgroup="ctg_1%7CRND-5_FAMILY-266%7C17";Tend="967";Tstart="502";shortTE="F";uid="2cce4653-cfc6-4c38-84ca-c32410c9973d"
Super-Scaffold_19	RepeatMasker	DNA	83148144	83148738	2059	+	.	ID="DNA4-2_AP";Tend="768";Tstart="186";shortTE="F";uid="adee22bc-f7fb-4fb1-8828-38e88fa680e7"
Super-Scaffold_19	RepeatMasker	DNA	28631802	28632065	599	+	.	ID="TTAA2D_AP";Tend="427";Tstart="134";shortTE="F";uid="fb88d63d-1cec-4662-888c-5fc51d947966"
Super-Scaffold_19	RepeatMasker	DNA/hAT-Charlie	65688321	65688455	472	+	.	ID="RND-5_FAMILY-8319";Tend="1135";Tstart="1018";shortTE="F";uid="6cef587d-2326-40de-9c14-f40d62d885c6"
Super-Scaffold_19	RepeatMasker	Unknown	77468021	77468279	599	+	.	ID="RND-6_FAMILY-9850";Tend="1937";Tstart="1671";shortTE="F";uid="b84a5983-c363-493b-995e-f240c88714cb"
Super-Scaffold_19	RepeatMasker	DNA/Ginger-1	58691256	58691491	1160	+	.	ID="RND-6_FAMILY-6948";Tend="1303";Tstart="1067";shortTE="F";uid="73aa2fb7-529e-4d88-a3cf-9482d867836f"
Super-Scaffold_19	RepeatMasker	Unknown	67778895	67780067	4753	+	.	ID="RND-5_FAMILY-509";TEgroup="ctg_1%7CRND-5_FAMILY-509%7C8";Tend="2326";Tstart="226";shortTE="F";uid="79f0eaa1-6c23-46fd-8a34-03613d9c6465"
Super-Scaffold_19	RepeatMasker	LINE/I-Jockey	43442363	43444302	13560	+	.	ID="RND-6_FAMILY-5914";Tend="2433";Tstart="707";shortTE="F";uid="2a11f960-069f-4878-af6d-1c8869135166"
Super-Scaffold_19	RepeatMasker	DNA	16129059	16129207	636	+	.	ID="DNA3-3_AP";Tend="169";Tstart="7";shortTE="F";uid="8b862d36-6f24-4647-a70b-95016c023ba0"
Super-Scaffold_19	RepeatMasker	DNA/hAT-Tip100	19843494	19843734	450	+	.	ID="HAT-1_TCA";Tend="2714";Tstart="2462";shortTE="F";uid="5a4dd986-2fd7-40d5-af83-c746662f1ce1"
Super-Scaffold_19	RepeatMasker	DNA	71187695	71187982	815	+	.	ID="RND-6_FAMILY-2844";Tend="1273";Tstart="942";shortTE="F";uid="f3a80b9a-639b-4c6d-9e06-60ecc91b3f2e"
Super-Scaffold_19	RepeatMasker	DNA	48126290	48126403	465	+	.	ID="RND-1_FAMILY-64";Tend="2246";Tstart="2125";shortTE="F";uid="e13e31ea-57a1-4789-affb-7f447cd274c6"
Super-Scaffold_19	RepeatMasker	RC/Helitron	24656975	24657665	5079	+	.	ID="RND-1_FAMILY-86";Tend="1851";Tstart="819";shortTE="F";uid="daff3b93-1b8d-4517-97a2-a08090ba9b88"
Super-Scaffold_19	RepeatMasker	DNA	6235306	6235574	808	+	.	ID="RND-6_FAMILY-5217";Tend="1400";Tstart="1136";shortTE="F";uid="560fb967-fb5f-4678-a8ca-6dc4cd8c9371"
Super-Scaffold_19	RepeatMasker	DNA/TcMar-Fot1	29073682	29073797	510	+	.	ID="RND-6_FAMILY-2625";Tend="637";Tstart="521";shortTE="F";uid="c88b930e-ece1-4b3e-8b12-12c7abc472e2"
Super-Scaffold_19	RepeatMasker	DNA	11373684	11374111	1463	+	.	ID="RND-6_FAMILY-7524";Tend="4976";Tstart="4515";shortTE="F";uid="c18fe2ca-a74d-404d-bee3-e2606803a8a7"
Super-Scaffold_19	RepeatMasker	DNA	84001640	84001764	608	+	.	ID="DNA3-4_AP";Tend="122";Tstart="1";shortTE="F";uid="38293750-1812-466a-829b-4bdba2cbdeb7"
Super-Scaffold_19	RepeatMasker	DNA	79906618	79907408	4208	+	.	ID="RND-6_FAMILY-34263";Tend="1681";Tstart="838";shortTE="F";uid="3aec3993-eb02-423d-81c4-fabc7706d0bd"
Super-Scaffold_19	RepeatMasker	LINE/I-Jockey	18485475	18485710	705	+	.	ID="RND-6_FAMILY-7596";Tend="5144";Tstart="4913";shortTE="F";uid="09be6eb4-ed6f-4b0b-865f-95139db4337c"
Super-Scaffold_19	RepeatMasker	DNA	73052625	73052922	674	+	.	ID="TTAA2D_AP";Tend="370";Tstart="32";shortTE="F";uid="9c68717b-1805-4a19-9e0a-c59c8ef656c4"
Super-Scaffold_19	RepeatMasker	DNA	35932464	35932841	1860	+	.	ID="RND-5_FAMILY-3007";Tend="1274";Tstart="898";shortTE="F";uid="2cc78aad-d3e5-4635-a148-06a5c914c928"
Super-Scaffold_19	RepeatMasker	Unknown	30892934	30893127	515	+	.	ID="RND-1_FAMILY-84";Tend="1521";Tstart="1142";shortTE="F";uid="531a2bc1-bfea-4990-9561-8f7e0d4d73e6"
Super-Scaffold_19	RepeatMasker	LINE/I	4002120	4002540	671	+	.	ID="RND-5_FAMILY-757";Tend="1382";Tstart="953";shortTE="F";uid="6032526c-4e06-4fc7-a4f0-3b6f202fe48a"
Super-Scaffold_19	RepeatMasker	DNA/hAT-hATm	45880924	45881845	966	+	.	ID="hat-5_ap";Tend="2592";Tstart="1670";shortTE="F";uid="0ba49466-aad5-4fce-88ef-3523ed15ba34"
Super-Scaffold_19	RepeatMasker	DNA/TcMar-Tigger	82999943	83000119	422	+	.	ID="DNA2-8_AP";Tend="765";Tstart="568";shortTE="F";uid="ad62623e-937a-413e-bb8d-9c18ba3198eb"
Super-Scaffold_19	RepeatMasker	Retroposon?	43516918	43517212	561	+	.	ID="SINE2-2_AP";Tend="1629";Tstart="1337";shortTE="F";uid="7a62f2f5-9dfb-4a23-8bcb-da40ecf7bb6a"
Super-Scaffold_19	RepeatMasker	DNA	37766039	37766152	413	+	.	ID="dna4-2_ap";Tend="119";Tstart="6";shortTE="F";uid="a32b87c2-868d-4bb9-a1f2-91cff2cfd585"
Super-Scaffold_19	RepeatMasker	DNA	395281	395585	418	+	.	ID="DNA4-3_AP";Tend="574";Tstart="282";shortTE="F";uid="07413351-a5f8-465e-b427-3b28d8abd85b"
Super-Scaffold_19	RepeatMasker	DNA/TcMar-Tc1	5758285	5758485	1247	+	.	ID="RND-1_FAMILY-292";Tend="1908";Tstart="1712";shortTE="F";uid="1cdb3d6d-4c4c-4f97-9b2a-1ee2237a7024"
Super-Scaffold_19	RepeatMasker	RC/Helitron	71164526	71164871	1973	+	.	ID="RND-5_FAMILY-2153";Tend="1695";Tstart="1375";shortTE="F";uid="3d6853c1-bf98-44aa-b1d1-b1e724d7e4e1"
Super-Scaffold_19	RepeatMasker	RC/Helitron	39937631	39937761	425	+	.	ID="RND-1_FAMILY-323";Tend="1104";Tstart="975";shortTE="F";uid="32c964d9-397c-4631-a6b9-abfa7475c349"
Super-Scaffold_19	RepeatMasker	LINE/L2	158838	159943	7757	+	.	ID="RND-5_FAMILY-9709";Tend="4190";Tstart="2732";shortTE="F";uid="1d004be4-f61b-4605-8095-c990a156ea2d"
Super-Scaffold_19	RepeatMasker	Unknown	60322580	60322700	499	+	.	ID="RND-6_FAMILY-20567";Tend="1966";Tstart="1851";shortTE="F";uid="33eda063-78dc-442b-b158-902ad93c57ea"
Super-Scaffold_19	RepeatMasker	DNA/hAT-Tip100	69153839	69154045	837	+	.	ID="RND-6_FAMILY-6397";Tend="296";Tstart="79";shortTE="F";uid="d587588e-a947-412b-8e33-7d282d08acbe"
Super-Scaffold_19	RepeatMasker	LINE/L2	60450691	60451564	2240	+	.	ID="RND-5_FAMILY-712";Tend="1782";Tstart="910";shortTE="F";uid="7a927cbb-4068-480b-975e-a251a0e98eb1"
Super-Scaffold_19	RepeatMasker	Retroposon?	23663893	23664151	710	+	.	ID="RND-6_FAMILY-8671";Tend="1001";Tstart="737";shortTE="F";uid="447874f9-3361-4d28-8d5a-328a3e501955"
Super-Scaffold_19	RepeatMasker	LINE/I-Jockey	65144689	65146326	1404	+	.	ID="RND-6_FAMILY-5914";Tend="2220";Tstart="721";shortTE="F";uid="13e7cda0-23f7-4af3-974b-ab0948256cfa"
Super-Scaffold_19	RepeatMasker	DNA/MULE-MuDR	79831662	79833152	7670	+	.	ID="RND-5_FAMILY-3677";Tend="1831";Tstart="369";shortTE="F";uid="2534ee70-6ac8-4ec3-942c-30518a9db630"
Super-Scaffold_19	RepeatMasker	DNA/hAT-Tip100	22293596	22293827	1187	+	.	ID="RND-5_FAMILY-15722";Tend="1217";Tstart="913";shortTE="F";uid="98382368-c4bb-4aa2-9391-d0595cb3e08b"
Super-Scaffold_19	RepeatMasker	DNA/hAT	1622662	1622863	418	+	.	ID="RND-6_FAMILY-14990";Tend="1934";Tstart="1761";shortTE="F";uid="b06f6d7b-1ee2-4ca1-97ce-b98cdae933f3"
Super-Scaffold_19	RepeatMasker	DNA/TcMar-m44?	30560674	30560777	743	+	.	ID="dnax-4b_ap";Tend="104";Tstart="1";shortTE="F";uid="0958a9e6-d761-4e19-9548-570e5ec6ad19"
Super-Scaffold_19	RepeatMasker	DNA/hAT-Tip100	64092382	64092779	2302	+	.	ID="rnd-6_family-18258";Tend="1707";Tstart="954";shortTE="F";uid="993dbd30-d5b7-4d4a-bce6-a85fd52d7e12"
Super-Scaffold_19	RepeatMasker	Unknown	59468404	59468597	843	+	.	ID="RND-5_FAMILY-5028";Tend="434";Tstart="271";shortTE="F";uid="756d4b8a-b7d7-47d4-827b-fb084daf3305"
Super-Scaffold_19	RepeatMasker	DNA	62769488	62769681	505	+	.	ID="ttaa2_ap";Tend="297";Tstart="110";shortTE="F";uid="530f6193-8158-4786-9777-fd963b9bc5a6"
Super-Scaffold_19	RepeatMasker	DNA/Ginger-1	48899252	48900130	3999	+	.	ID="RND-6_FAMILY-1352";TEgroup="ctg_1%7CRND-6_FAMILY-1352%7C19";Tend="2150";Tstart="1267";shortTE="F";uid="bf64b77c-5b22-4c0b-80d1-e41665f01471"
Super-Scaffold_19	RepeatMasker	DNA/TcMar-Pogo	11175789	11176494	4729	+	.	ID="RND-6_FAMILY-8911";Tend="1730";Tstart="1059";shortTE="F";uid="5f75ba62-a498-4faf-aa0a-1a5d7560908f"
Super-Scaffold_19	RepeatMasker	DNA	52070515	52070894	1460	+	.	ID="ttaa2c_ap";Tend="443";Tstart="102";shortTE="F";uid="ed268df2-c638-4a55-913e-c337eb93fa2f"
Super-Scaffold_19	RepeatMasker	Unknown	37149686	37149895	699	+	.	ID="RND-4_FAMILY-932";Tend="968";Tstart="751";shortTE="F";uid="d1bb6247-e19f-461a-8e1f-916f12265d90"
Super-Scaffold_19	RepeatMasker	DNA	39416978	39417157	759	+	.	ID="DNA4-2_AP";Tend="769";Tstart="568";shortTE="F";uid="0ba87155-7bec-4084-baca-f7f17aa57e0f"
Super-Scaffold_19	RepeatMasker	DNA/Ginger-1	19528730	19528899	413	+	.	ID="RND-6_FAMILY-6948";Tend="2142";Tstart="1973";shortTE="F";uid="855f79fd-95fa-408b-8962-d990242b495b"
Super-Scaffold_19	RepeatMasker	DNA/Ginger-1	66826771	66827044	589	+	.	ID="RND-6_FAMILY-15982";Tend="1583";Tstart="1314";shortTE="F";uid="64d2928c-df07-42d1-bca8-2c2f172f7396"
Super-Scaffold_19	RepeatMasker	DNA/TcMar-Tc1	40830847	40832260	11675	+	.	ID="RND-6_FAMILY-11444";Tend="2237";Tstart="813";shortTE="F";uid="70c9dc6c-ff71-4360-9d70-7685812bfd9b"
Super-Scaffold_19	RepeatMasker	DNA	38464818	38474516	71696	+	.	ID="rnd-6_family-7523";Tend="9139";Tstart="259";shortTE="F";uid="920c33ad-0c84-433f-ad61-5e518b3e2422"
Super-Scaffold_19	RepeatMasker	Unknown	35415240	35415519	1107	+	.	ID="RND-6_FAMILY-1129";Tend="888";Tstart="612";shortTE="F";uid="756dcd4e-df4b-4d13-a0b0-8b0ad91c56d7"
Super-Scaffold_19	RepeatMasker	DNA/TcMar-m44	60252696	60254031	3339	+	.	ID="RND-6_FAMILY-8681";Tend="2271";Tstart="942";shortTE="F";uid="7dc96ae8-cabf-4fc0-8114-e55df369d247"
Super-Scaffold_19	RepeatMasker	LINE/RTE-BovB	72197607	72198165	576	+	.	ID="RTE-48_LMI";Tend="578";Tstart="23";shortTE="F";uid="8893e51f-edc6-41b9-ab40-6a27a9f9541c"
Super-Scaffold_19	RepeatMasker	DNA	53427989	53428113	730	+	.	ID="TTAAC_AP";Tend="427";Tstart="304";shortTE="F";uid="d725bbe2-aa80-402c-b89a-1200df88de99"
Super-Scaffold_19	RepeatMasker	Unknown	74098026	74098828	5786	+	.	ID="RND-1_FAMILY-208";Tend="1665";Tstart="892";shortTE="F";uid="aeb40ce6-58a8-4e9f-93c3-19dd5e8f9b40"
Super-Scaffold_19	RepeatMasker	Retroposon?	23205813	23206036	467	+	.	ID="RND-6_FAMILY-6579";Tend="1018";Tstart="770";shortTE="F";uid="316a389c-1080-4fa7-8632-a276bb4cf071"
Super-Scaffold_19	RepeatMasker	DNA/hAT-Tip100	56766179	56766340	430	+	.	ID="RND-6_FAMILY-738";Tend="5133";Tstart="4983";shortTE="F";uid="e7d3a901-6acd-49f5-a9b3-bc25ad7dff11"
Super-Scaffold_19	RepeatMasker	LINE/I	57030766	57030974	511	+	.	ID="RND-6_FAMILY-6002";Tend="1371";Tstart="1178";shortTE="F";uid="870d758e-e901-40f2-a86b-59b5dc979561"
Super-Scaffold_19	RepeatMasker	Unknown	30726136	30727091	7293	+	.	ID="RND-6_FAMILY-11489";Tend="1714";Tstart="764";shortTE="F";uid="f984fbe2-fa52-48d8-ad8a-416ac029de52"
Super-Scaffold_19	RepeatMasker	Unknown	35666012	35666207	1262	+	.	ID="RND-1_FAMILY-445";Tend="1086";Tstart="919";shortTE="F";uid="9204240a-416b-446c-a4e6-1e5ef4306a7f"
Super-Scaffold_19	RepeatMasker	RC/Helitron	78803156	78803364	1253	+	.	ID="RND-5_FAMILY-2212";Tend="2498";Tstart="2285";shortTE="F";uid="ceacc294-a178-4a50-8e32-87fbde2caf2f"
Super-Scaffold_19	RepeatMasker	DNA/MULE-MuDR	32268318	32268590	1365	+	.	ID="RND-5_FAMILY-495";Tend="2283";Tstart="1561";shortTE="F";uid="41302dfc-fe8f-4190-b219-316069486780"
Super-Scaffold_19	RepeatMasker	DNA/Ginger-1	271420	271577	441	+	.	ID="RND-6_FAMILY-6948";Tend="2142";Tstart="1975";shortTE="F";uid="d6406568-a546-4a31-949b-4daaba5938d1"
Super-Scaffold_19	RepeatMasker	Retroposon?	49390881	49391276	992	+	.	ID="SINE2-1_AP";Tend="1473";Tstart="1080";shortTE="F";uid="9322e97e-1407-4993-bfd9-c533b264a7da"
Super-Scaffold_19	RepeatMasker	DNA/Kolobok-E	42370739	42370891	776	+	.	ID="KOLOBOKE-2_AP";Tend="1279";Tstart="1119";shortTE="F";uid="9ff49264-b0bb-4168-973e-26ee0bd3c291"
Super-Scaffold_19	RepeatMasker	LINE/R1	69668322	69668805	2536	+	.	ID="RND-6_FAMILY-5209";Tend="1369";Tstart="867";shortTE="F";uid="7b318609-6d52-41fa-9468-6af09bb65510"
Super-Scaffold_19	RepeatMasker	DNA	23130926	23131182	824	+	.	ID="dna4-2_ap";Tend="272";Tstart="6";shortTE="F";uid="52c962af-cad1-44f0-9b54-4b7e34eaeb4d"
Super-Scaffold_19	RepeatMasker	DNA	71950845	71951005	518	+	.	ID="dna4-2_ap";Tend="231";Tstart="6";shortTE="F";uid="67a4eaaf-a162-4094-b994-bd53288d8831"
Super-Scaffold_19	RepeatMasker	DNA/hAT-Charlie	84180107	84180318	1731	+	.	ID="RND-1_FAMILY-475";Tend="1143";Tstart="935";shortTE="F";uid="d4065171-0ea5-4527-862a-d24a717b304f"
Super-Scaffold_19	RepeatMasker	Unknown	36253660	36254167	1385	+	.	ID="RND-1_FAMILY-7";TEgroup="ctg_1%7CRND-1_FAMILY-7%7C8";Tend="1944";Tstart="619";shortTE="F";uid="98d2c35e-7899-42e4-b48f-2cf1e05ad15d"
Super-Scaffold_19	RepeatMasker	DNA/Kolobok-E	14479329	14479619	1552	+	.	ID="RND-5_FAMILY-3341";Tend="1167";Tstart="874";shortTE="F";uid="bd7e81de-667a-4c02-842f-169c3a0fe509"
Super-Scaffold_19	RepeatMasker	DNA	24586478	24586786	1330	+	.	ID="ttaa3b_ap";Tend="308";Tstart="2";shortTE="F";uid="6952426f-106f-4fb0-aff2-b9c2667ab4d7"
Super-Scaffold_19	RepeatMasker	Unknown	47091026	47091170	1223	+	.	ID="RND-6_FAMILY-3022";Tend="1023";Tstart="880";shortTE="F";uid="a66251c0-97a1-4795-81f7-9e2b4d54718f"
Super-Scaffold_19	RepeatMasker	DNA/MULE-NOF	12023224	12023450	903	+	.	ID="RND-5_FAMILY-266";Tend="2477";Tstart="2264";shortTE="F";uid="c63ce391-b537-42b7-b313-601981bcdf0c"
Super-Scaffold_19	RepeatMasker	LINE/I	78063922	78064102	535	+	.	ID="RND-6_FAMILY-1833";Tend="1535";Tstart="1350";shortTE="F";uid="94efd574-f362-4de7-b7ee-25c1c322364a"
Super-Scaffold_19	RepeatMasker	DNA	63795585	63796003	2667	+	.	ID="TTAA4B_AP";Tend="421";Tstart="10";shortTE="F";uid="0b427648-5fc6-4596-ba86-9ff53853e997"
Super-Scaffold_19	RepeatMasker	DNA/hAT-Ac	71800006	71800495	852	+	.	ID="rnd-6_family-14570";Tend="2242";Tstart="1873";shortTE="F";uid="a2caed14-5f0e-4185-bdb2-21434ec948ad"
Super-Scaffold_19	RepeatMasker	DNA/Ginger-1	56250228	56250399	658	+	.	ID="RND-6_FAMILY-1352";Tend="912";Tstart="738";shortTE="F";uid="f537fe9e-9d97-49ce-9db1-b695f147f215"
Super-Scaffold_19	RepeatMasker	DNA/hAT-hAT19	18790648	18790819	570	+	.	ID="HAT-N4_AP";Tend="204";Tstart="3";shortTE="F";uid="bc0ab04a-59a0-44c3-a413-55f9279e5800"
Super-Scaffold_19	RepeatMasker	DNA/MULE-MuDR	66222125	66222306	482	+	.	ID="RND-6_FAMILY-12635";Tend="444";Tstart="257";shortTE="F";uid="51b37094-8e0b-494f-8b55-27f6f66d83e5"
Super-Scaffold_19	RepeatMasker	Unknown	21082771	21083121	697	+	.	ID="RND-1_FAMILY-478";Tend="1327";Tstart="647";shortTE="F";uid="3f4dae85-cf3d-4f4c-a83a-99b4cb34dea3"
Super-Scaffold_19	RepeatMasker	Unknown	61426095	61426346	1297	+	.	ID="RND-4_FAMILY-112";Tend="1474";Tstart="1221";shortTE="F";uid="eda1559a-ac3f-4063-b5f3-d4f4fa687625"
Super-Scaffold_19	RepeatMasker	DNA	21731152	21731329	1083	+	.	ID="ttaa3c_ap";Tend="388";Tstart="213";shortTE="F";uid="eb831177-ce2b-40eb-b9c6-05981d13462c"
Super-Scaffold_19	RepeatMasker	Retroposon?	3838506	3839017	947	+	.	ID="SINE2-1_AP";Tend="1424";Tstart="908";shortTE="F";uid="be278bf4-4fa3-45cf-acc0-8ea0e495bd29"
Super-Scaffold_19	RepeatMasker	Unknown	1202172	1202317	707	+	.	ID="RND-1_FAMILY-17";Tend="1200";Tstart="1057";shortTE="F";uid="27e4bda8-6b62-4f6b-ab92-f11721387146"
Super-Scaffold_19	RepeatMasker	RC/Helitron	49896314	49896445	692	+	.	ID="RND-6_FAMILY-2109";Tend="1848";Tstart="1706";shortTE="F";uid="652ed05a-5d18-4727-b629-9ceb3e86e528"
Super-Scaffold_19	RepeatMasker	DNA/hAT-hAT19	63941148	63941286	585	+	.	ID="HAT-N4_AP";Tend="182";Tstart="51";shortTE="F";uid="34349ebf-a9af-4584-a1ef-341ef9268537"
Super-Scaffold_19	RepeatMasker	RC/Helitron	34758844	34758996	487	+	.	ID="RND-6_FAMILY-15458";Tend="2042";Tstart="1899";shortTE="F";uid="2e75a39c-2876-4398-84c5-86ef9edb9602"
Super-Scaffold_19	RepeatMasker	DNA	61909229	61909653	1155	+	.	ID="TTAA2C_AP";Tend="422";Tstart="1";shortTE="F";uid="cad863df-a6f1-4bd6-bdff-9452dd7e7135"
Super-Scaffold_19	RepeatMasker	DNA/Ginger-1	2919622	2920056	971	+	.	ID="RND-6_FAMILY-6948";Tend="2121";Tstart="1686";shortTE="F";uid="1a6957ce-31f1-4f26-91ca-b72a3f15f174"
Super-Scaffold_19	RepeatMasker	LTR/Pao	33783142	33789905	60804	+	.	ID="RND-6_FAMILY-1842";Tend="7306";Tstart="519";shortTE="F";uid="c894e5a2-96c1-4508-b5a7-8224a0c8c1ae"
Super-Scaffold_19	RepeatMasker	DNA/Kolobok-T2	64813533	64813656	448	+	.	ID="REP-4_PBA";Tend="656";Tstart="537";shortTE="F";uid="50aff05a-0fa0-421f-9dfa-635ecabaf2cd"
Super-Scaffold_19	RepeatMasker	Retroposon?	42283484	42283721	735	+	.	ID="RND-5_FAMILY-2063";Tend="2664";Tstart="2416";shortTE="F";uid="d55ff5cf-4f6a-4dc3-9853-acf9fc466697"
Super-Scaffold_19	RepeatMasker	DNA	22011929	22012445	1310	+	.	ID="DNA4-2_AP";Tend="769";Tstart="200";shortTE="F";uid="6d2b0ada-c110-46f3-8f5c-5e480462e7a0"
Super-Scaffold_19	RepeatMasker	DNA	75663213	75663424	406	+	.	ID="DNA4-2_AP";Tend="432";Tstart="240";shortTE="F";uid="3569b34a-135b-4fdb-b072-38e45baf964b"
Super-Scaffold_19	RepeatMasker	DNA/Ginger-2	83954257	83954674	3314	+	.	ID="RND-5_FAMILY-7379";Tend="1574";Tstart="1160";shortTE="F";uid="3c1cd262-723a-43f1-9530-ddec2d391988"
Super-Scaffold_19	RepeatMasker	Retroposon?	87940451	87940718	692	+	.	ID="RND-6_FAMILY-8671";Tend="608";Tstart="319";shortTE="F";uid="fed4a44a-974a-4597-a9c5-5057a21dc036"
Super-Scaffold_19	RepeatMasker	Unknown	6049017	6049149	721	+	.	ID="RND-1_FAMILY-17";Tend="1220";Tstart="1083";shortTE="F";uid="73db6a68-0ef0-4a9c-b84a-acf2bdcd4a2e"
Super-Scaffold_19	RepeatMasker	DNA/P	1315043	1319151	34815	+	.	ID="RND-1_FAMILY-190";Tend="4820";Tstart="723";shortTE="F";uid="9b711e00-2ec9-4386-b13a-0c5a6826726c"
Super-Scaffold_19	RepeatMasker	Unknown	18198789	18199256	3215	+	.	ID="RND-1_FAMILY-513";Tend="1437";Tstart="988";shortTE="F";uid="f58bb641-c091-4ed1-afda-97c97f7fc284"
Super-Scaffold_19	RepeatMasker	DNA/Kolobok-H	85858663	85858922	401	+	.	ID="RND-6_FAMILY-45992";Tend="1336";Tstart="1074";shortTE="F";uid="fec37109-bf63-457c-9e91-c064441da97d"
Super-Scaffold_19	RepeatMasker	Unknown	34497296	34497511	1524	+	.	ID="RND-1_FAMILY-237";Tend="831";Tstart="607";shortTE="F";uid="a19d62e5-2ae7-4cb5-9623-aa2a8a888a7a"
Super-Scaffold_19	RepeatMasker	Unknown	7243101	7243656	4118	+	.	ID="RND-6_FAMILY-9850";Tend="1950";Tstart="1391";shortTE="F";uid="42e224c2-7db9-4ff7-bb49-54022d08e908"
Super-Scaffold_19	RepeatMasker	RC/Helitron	56109719	56109948	590	+	.	ID="RND-5_FAMILY-2153";Tend="933";Tstart="746";shortTE="F";uid="d9ccd0b2-baef-4a2b-8d99-392175010601"
Super-Scaffold_19	RepeatMasker	DNA	44499907	44500518	876	+	.	ID="DNA4-3_AP";Tend="635";Tstart="24";shortTE="F";uid="ce543afb-254f-4b5e-a382-984fdfc6f457"
Super-Scaffold_19	RepeatMasker	Unknown	77248801	77248955	534	+	.	ID="RND-1_FAMILY-84";Tend="1508";Tstart="1427";shortTE="F";uid="40c83591-f2df-49b1-9d20-fe6eaa54f685"
Super-Scaffold_19	RepeatMasker	Retroposon?	51666757	51667140	584	+	.	ID="RND-5_FAMILY-2063";Tend="2830";Tstart="2426";shortTE="F";uid="5a062608-7b2e-47b2-8991-9a6a5c9e6389"
Super-Scaffold_19	RepeatMasker	LTR/Gypsy	21627058	21627289	2048	+	.	ID="RND-6_FAMILY-318";Tend="9078";Tstart="8848";shortTE="F";uid="5fffe5a7-4a87-416b-bb7e-4fee3dfd61cf"
Super-Scaffold_19	RepeatMasker	DNA/hAT-Ac	74346589	74347372	5501	+	.	ID="RND-6_FAMILY-9633";Tend="1691";Tstart="910";shortTE="F";uid="d4e6cdad-fee5-42e4-a4d1-ecd8a1f7d918"
Super-Scaffold_19	RepeatMasker	LINE/I	19207273	19207412	621	+	.	ID="RND-6_FAMILY-13519";Tend="1574";Tstart="1436";shortTE="F";uid="27d9c165-e315-4d32-9135-3721c825b1e7"
Super-Scaffold_19	RepeatMasker	DNA/Ginger-1	69248883	69249023	828	+	.	ID="rnd-6_family-15982";Tend="2203";Tstart="2022";shortTE="F";uid="3fc86b07-1cf3-4b6f-9eaf-70c41a701161"
Super-Scaffold_19	RepeatMasker	DNA/hAT-Tip100	1016339	1016827	442	+	.	ID="RND-6_FAMILY-3063";Tend="820";Tstart="342";shortTE="F";uid="a5ece2f5-fbfc-407c-bf83-c62061c97c58"
Super-Scaffold_19	RepeatMasker	DNA/TcMar-m44	66231251	66231403	705	+	.	ID="DNAX-3_AP";Tend="150";Tstart="1";shortTE="F";uid="08b99fe9-40b6-4021-8ba1-401d4a31caab"
Super-Scaffold_19	RepeatMasker	RC/Helitron	10003867	10004049	610	+	.	ID="RND-5_FAMILY-1249";Tend="1542";Tstart="1358";shortTE="F";uid="6be108f1-4e2b-4d5b-87fa-6e6adf6ee7fb"
Super-Scaffold_19	RepeatMasker	RC/Helitron	58499191	58501095	11640	+	.	ID="HELITRON-5_DRH";Tend="4563";Tstart="2682";shortTE="F";uid="fe5b4892-9a73-4d79-be4b-5678b070ecaf"
Super-Scaffold_19	RepeatMasker	DNA/hAT	13213212	13213353	453	+	.	ID="DNA8-40_AP";Tend="634";Tstart="492";shortTE="F";uid="1daed41d-19b5-4775-b774-a9e353292a33"
Super-Scaffold_19	RepeatMasker	RC/Helitron	43128688	43129001	603	+	.	ID="RND-5_FAMILY-1249";Tend="1539";Tstart="1284";shortTE="F";uid="4532e92c-5819-4f3c-9bae-e08c13f19b3b"
Super-Scaffold_19	RepeatMasker	Unknown	35796843	35797389	2113	+	.	ID="RND-6_FAMILY-20699";Tend="482";Tstart="61";shortTE="F";uid="670f6680-f265-4f00-a0a9-bcb984460b97"
Super-Scaffold_19	RepeatMasker	DNA	48553802	48554590	1447	+	.	ID="DNA4-2_AP";Tend="769";Tstart="1";shortTE="F";uid="a3157b45-df75-48be-91be-87e71163bb25"
Super-Scaffold_19	RepeatMasker	DNA/Ginger-1	31986180	31986372	872	+	.	ID="rnd-6_family-6948";Tend="673";Tstart="515";shortTE="F";uid="e99af1ce-aaa9-42a5-b003-57b4bc586d18"
Super-Scaffold_19	RepeatMasker	DNA/TcMar-m44	12982723	12984748	9930	+	.	ID="MARINER-3_AP";Tend="2017";Tstart="1";shortTE="F";uid="73c172e2-27f6-4035-8c83-2f6c484ce3cf"
Super-Scaffold_19	RepeatMasker	LINE/I	71726329	71726496	1067	+	.	ID="RND-6_FAMILY-1833";Tend="1636";Tstart="1476";shortTE="F";uid="07da48b1-e4a4-4546-8f9d-33f09aa8a170"
Super-Scaffold_19	RepeatMasker	DNA	26685453	26685597	455	+	.	ID="RND-4_FAMILY-458";Tend="438";Tstart="294";shortTE="F";uid="eb348312-a97a-443c-a551-2c789683864a"
Super-Scaffold_19	RepeatMasker	DNA	31761131	31762013	6585	+	.	ID="RND-1_FAMILY-85";TEgroup="ctg_1%7CRND-1_FAMILY-85%7C2";Tend="2313";Tstart="706";shortTE="F";uid="77107b2b-ea97-44b8-a345-5bc57507069f"
Super-Scaffold_19	RepeatMasker	DNA	22635562	22635880	2158	+	.	ID="TTAA3B_AP";Tend="436";Tstart="118";shortTE="F";uid="6eebef04-acb7-42a7-8fe3-63ad044b3203"
Super-Scaffold_19	RepeatMasker	DNA	62274152	62274299	773	+	.	ID="RND-6_FAMILY-3671";Tend="2360";Tstart="2214";shortTE="F";uid="a935e322-5d0c-44c3-87d3-7a3f505e24d8"
Super-Scaffold_19	RepeatMasker	Unknown	31323002	31323242	703	+	.	ID="RND-4_FAMILY-1804";Tend="1408";Tstart="1179";shortTE="F";uid="f05a79a6-54b7-411f-a4c8-febbd168ef1d"
Super-Scaffold_19	RepeatMasker	DNA/Ginger-1	68709574	68709886	797	+	.	ID="RND-6_FAMILY-6948";Tend="1329";Tstart="999";shortTE="F";uid="02a7a587-fea0-48c9-8088-c950ca297d7c"
Super-Scaffold_19	RepeatMasker	Unknown	79890584	79890751	621	+	.	ID="RND-6_FAMILY-11108";Tend="1050";Tstart="879";shortTE="F";uid="4adb7247-945d-403d-9f17-e6ecdf2761e6"
Super-Scaffold_19	RepeatMasker	Unknown	32103252	32103449	1298	+	.	ID="RND-5_FAMILY-427";Tend="1193";Tstart="987";shortTE="F";uid="7407622e-a188-40ba-83f1-64d70c08fb5b"
Super-Scaffold_19	RepeatMasker	Unknown	20735126	20735368	1376	+	.	ID="RND-6_FAMILY-17168";Tend="994";Tstart="747";shortTE="F";uid="7881fb41-e45c-4ab5-8dd7-9f94d2bf9deb"
Super-Scaffold_19	RepeatMasker	DNA	34397402	34397815	2221	+	.	ID="TTAA2D_AP";Tend="431";Tstart="2";shortTE="F";uid="fd97ba27-d688-4e29-9521-0a616f5ee893"
Super-Scaffold_19	RepeatMasker	DNA/MULE-NOF	53244079	53244266	485	+	.	ID="REHAVKUS1_AP";Tend="4399";Tstart="4200";shortTE="F";uid="9ac3c6fc-969a-406a-8d02-d77a3a958d41"
Super-Scaffold_19	RepeatMasker	DNA/Ginger-1	41339902	41340311	1390	+	.	ID="RND-6_FAMILY-6948";Tend="2143";Tstart="1743";shortTE="F";uid="29287c6f-68fe-41f8-a184-8b745a54ff0c"
Super-Scaffold_19	RepeatMasker	Unknown	36596272	36596376	448	+	.	ID="RND-6_FAMILY-16279";Tend="1247";Tstart="1135";shortTE="F";uid="149e4fd0-6c00-4f4e-a65f-59670701befa"
Super-Scaffold_19	RepeatMasker	LINE/I	53059876	53060611	3808	+	.	ID="RND-5_FAMILY-2353";Tend="1332";Tstart="571";shortTE="F";uid="178d449e-7e52-42e7-971b-bb063097aff5"
Super-Scaffold_19	RepeatMasker	RC/Helitron	88287598	88287914	892	+	.	ID="RND-1_FAMILY-138";Tend="1578";Tstart="1279";shortTE="F";uid="61d21de2-d0b6-4086-ba12-c550c405b3ed"
Super-Scaffold_19	RepeatMasker	LTR/Copia	79314206	79315618	1129	+	.	ID="COPIA-106_AA-I";Tend="4140";Tstart="2702";shortTE="F";uid="3aa87290-6002-4619-af42-6df593cae2f4"
Super-Scaffold_19	RepeatMasker	DNA	30819100	30819680	2033	+	.	ID="DNA4-3_AP";Tend="635";Tstart="3";shortTE="F";uid="d789fb7b-32a9-4bf0-a633-0aad536a3f56"
Super-Scaffold_19	RepeatMasker	DNA	18869991	18870576	804	+	.	ID="DNA4-2_AP";Tend="638";Tstart="1";shortTE="F";uid="28ec7d54-ccb6-4397-876c-17d6a96b6715"
Super-Scaffold_19	RepeatMasker	Unknown	13086658	13086838	1134	+	.	ID="RND-1_FAMILY-17";Tend="1158";Tstart="980";shortTE="F";uid="773af6b5-2429-4527-8d52-e59d0d59c2c8"
Super-Scaffold_19	RepeatMasker	Retroposon?	51952023	51952223	440	+	.	ID="SINE2-1_AP";Tend="1770";Tstart="1590";shortTE="F";uid="7d08e2ff-c7f5-48d7-9346-54f6019a1284"
Super-Scaffold_19	RepeatMasker	RC/Helitron	72587745	72588010	682	+	.	ID="RND-5_FAMILY-5971";Tend="1274";Tstart="1073";shortTE="F";uid="ff1aede3-d74c-424f-995e-e1c3860a45fd"
Super-Scaffold_19	RepeatMasker	Retroposon?	11378057	11378751	1783	+	.	ID="SINE2-1_AP";Tend="1763";Tstart="951";shortTE="F";uid="5ba76d72-4216-4147-966d-90e87ecb0c5f"
Super-Scaffold_19	RepeatMasker	DNA	798983	799353	1145	+	.	ID="rnd-5_family-1637";Tend="1108";Tstart="764";shortTE="F";uid="7d63ea58-a6f8-4082-9a25-eb58ec27b563"
Super-Scaffold_19	RepeatMasker	Unknown	12212702	12212819	640	+	.	ID="RND-6_FAMILY-2218";Tend="1435";Tstart="1309";shortTE="F";uid="9631c9f2-1017-408c-8d77-58a2942cbe27"
Super-Scaffold_19	RepeatMasker	Unknown	43055391	43055934	4239	+	.	ID="RND-1_FAMILY-442";Tend="1520";Tstart="980";shortTE="F";uid="d758e985-cf1a-422b-b980-26085bc3bd14"
Super-Scaffold_19	RepeatMasker	Retroposon?	16834520	16834796	427	+	.	ID="RND-6_FAMILY-6579";Tend="847";Tstart="315";shortTE="F";uid="2ea536ab-7d43-4cfc-a912-9150589a1c71"
Super-Scaffold_19	RepeatMasker	DNA/hAT?	71408942	71409100	656	+	.	ID="DNA8-60_AP";Tend="727";Tstart="556";shortTE="F";uid="646c37c4-4532-4958-9a2c-d35c22b2755a"
Super-Scaffold_19	RepeatMasker	DNA/hAT-hAT19	56261467	56261587	485	+	.	ID="DNA8-71_AP";Tend="551";Tstart="433";shortTE="F";uid="7bb4a015-5ac9-4853-8660-9f9188f90a2f"
Super-Scaffold_19	RepeatMasker	Unknown	10999094	10999702	2642	+	.	ID="RND-6_FAMILY-14737";Tend="1410";Tstart="817";shortTE="F";uid="0e6373ad-f96f-44e3-b487-f3dd1693a253"
Super-Scaffold_19	RepeatMasker	DNA/Ginger-1	9529717	9530196	1159	+	.	ID="RND-6_FAMILY-1352";Tend="2137";Tstart="1589";shortTE="F";uid="12683677-d9da-4b8a-82d7-3a5c0634722b"
Super-Scaffold_19	RepeatMasker	LINE/L2	37158052	37158383	1175	+	.	ID="RND-5_FAMILY-9709";Tend="4201";Tstart="3863";shortTE="F";uid="9e88b280-1b6e-40cc-8997-81192f3de107"
Super-Scaffold_19	RepeatMasker	DNA/Kolobok-E	2308296	2308594	1002	+	.	ID="RND-6_FAMILY-1804";Tend="2685";Tstart="2395";shortTE="F";uid="fc05e012-8611-4d97-8d53-0a7790e70934"
Super-Scaffold_19	RepeatMasker	DNA/Maverick	84966115	84978828	41983	+	.	ID="rnd-6_family-25265";Tend="4688";Tstart="1";shortTE="F";uid="db61af44-c1e9-48ab-9c0f-c6289953ca5f"
Super-Scaffold_19	RepeatMasker	DNA/TcMar-Tc1	8543570	8544069	1350	+	.	ID="RND-1_FAMILY-103";TEgroup="ctg_1%7CRND-1_FAMILY-103%7C2";Tend="1878";Tstart="1586";shortTE="F";uid="37451aa5-a7f8-442f-a5d5-82e8356d84e6"
Super-Scaffold_19	RepeatMasker	DNA/MULE-MuDR	9527011	9527223	521	+	.	ID="RND-1_FAMILY-353";Tend="3046";Tstart="2846";shortTE="F";uid="810c7cb4-b5ba-4543-910c-317f282c084c"
Super-Scaffold_19	RepeatMasker	Unknown	70846732	70846851	525	+	.	ID="RND-1_FAMILY-17";Tend="1100";Tstart="971";shortTE="F";uid="dd03f946-0f0c-48be-94a0-e5b7f8492691"
Super-Scaffold_19	RepeatMasker	Unknown	78658858	78659009	548	+	.	ID="RND-1_FAMILY-17";Tend="1136";Tstart="981";shortTE="F";uid="02d1c7d7-8590-4ffd-a11c-d130bd92e270"
Super-Scaffold_19	RepeatMasker	Unknown	41034566	41034789	1466	+	.	ID="RND-1_FAMILY-17";Tend="1213";Tstart="982";shortTE="F";uid="17d55dc3-0e7f-4195-a0fc-7df68db3c27e"
Super-Scaffold_19	RepeatMasker	DNA/hAT-Tip100	77444343	77444726	1142	+	.	ID="dna8-100_ap";Tend="660";Tstart="1";shortTE="F";uid="fcaa7fdc-fff6-411a-b728-f5e489917030"
Super-Scaffold_19	RepeatMasker	DNA/hAT-hAT19	32214433	32214597	500	+	.	ID="RND-6_FAMILY-13269";Tend="3973";Tstart="3832";shortTE="F";uid="76a30b9e-f4e7-4074-8557-4ebf3793f209"
Super-Scaffold_19	RepeatMasker	Unknown	17343013	17344042	7018	+	.	ID="RND-5_FAMILY-1598";Tend="1855";Tstart="841";shortTE="F";uid="619ff5e2-2c26-415e-aa52-e570867b0814"
Super-Scaffold_19	RepeatMasker	DNA/hAT-hAT19	61343595	61344103	3617	+	.	ID="RND-6_FAMILY-168";Tend="1479";Tstart="940";shortTE="F";uid="087ab132-beaa-49c1-8a87-d174a46de3e1"
Super-Scaffold_19	RepeatMasker	LTR/Gypsy	35936726	35937558	7639	+	.	ID="RND-5_FAMILY-4706";Tend="1837";Tstart="1005";shortTE="F";uid="b3e7408c-f02c-410c-ba67-83d2773167c0"
Super-Scaffold_19	RepeatMasker	LINE/R1	31924206	31926152	1011	+	.	ID="SART-7_API";Tend="2076";Tstart="138";shortTE="F";uid="f7ce5f14-b03a-4038-a1b0-2372d8e338b8"
Super-Scaffold_19	RepeatMasker	DNA	40757743	40758002	654	+	.	ID="ttaa3b_ap";Tend="265";Tstart="1";shortTE="F";uid="16ad7837-de70-4909-b60f-bd4d399ee990"
Super-Scaffold_19	RepeatMasker	Retroposon?	55308742	55309069	520	+	.	ID="RND-6_FAMILY-2591";Tend="1391";Tstart="994";shortTE="F";uid="265f2251-a17a-424e-8ca4-846123674f8f"
Super-Scaffold_19	RepeatMasker	Unknown	19500424	19500864	2690	+	.	ID="RND-5_FAMILY-1367";Tend="1398";Tstart="967";shortTE="F";uid="689ce66a-2199-42d2-a42f-1e697369930d"
Super-Scaffold_19	RepeatMasker	DNA/hAT-hAT19	26288583	26288684	501	+	.	ID="rnd-6_family-2974";Tend="1214";Tstart="948";shortTE="F";uid="e2b419a8-f137-4edb-95c4-857312c005f4"
Super-Scaffold_19	RepeatMasker	RC/Helitron	62203072	62203277	456	+	.	ID="RND-5_FAMILY-1249";Tend="1584";Tstart="1381";shortTE="F";uid="74fa153d-33a7-4e52-af04-c00c85304c76"
Super-Scaffold_19	RepeatMasker	DNA/Ginger-1	48374723	48375231	631	+	.	ID="RND-6_FAMILY-6948";Tend="1325";Tstart="859";shortTE="F";uid="d53d9d19-f2e1-466d-8abc-325f461412c3"
Super-Scaffold_19	RepeatMasker	DNA/Kolobok-T2	5940692	5940834	473	+	.	ID="RND-6_FAMILY-12645";Tend="1127";Tstart="984";shortTE="F";uid="8483aaed-bd1e-461a-a6b1-90020dfffce6"
Super-Scaffold_19	RepeatMasker	DNA/hAT-hAT19	41803950	41804099	467	+	.	ID="DNA8-74_AP";Tend="902";Tstart="750";shortTE="F";uid="cefaaa39-07ba-442b-926b-52c5ab25cfa4"
Super-Scaffold_19	RepeatMasker	DNA/Ginger-1	38210477	38211340	3303	+	.	ID="RND-6_FAMILY-6948";Tend="1838";Tstart="967";shortTE="F";uid="d522ce27-8188-434a-a081-d630067e447f"
Super-Scaffold_19	RepeatMasker	DNA/hAT-Tip100	32114720	32114948	630	+	.	ID="RND-6_FAMILY-9631";Tend="1107";Tstart="888";shortTE="F";uid="e9655072-5df1-43e1-89b1-08b3f514bdd9"
Super-Scaffold_19	RepeatMasker	DNA	45160109	45160420	732	+	.	ID="DNA4-3_AP";Tend="635";Tstart="315";shortTE="F";uid="78a3d3ed-d94d-425f-bf40-2caa6289bf43"
Super-Scaffold_19	RepeatMasker	DNA/TcMar?	84483274	84483531	2115	+	.	ID="RND-6_FAMILY-7571";Tend="1205";Tstart="949";shortTE="F";uid="24211bf8-05e3-4178-a6c2-fb9214f1b113"
Super-Scaffold_19	RepeatMasker	DNA/TcMar-Tc4	4418566	4419221	1483	+	.	ID="RND-6_FAMILY-10766";Tend="2008";Tstart="1476";shortTE="F";uid="40af51fa-87e5-4c7a-be33-ff6df1bee935"
Super-Scaffold_19	RepeatMasker	DNA/TcMar-Tigger	54917644	54917839	1266	+	.	ID="DNA2-8_AP";Tend="765";Tstart="566";shortTE="F";uid="fe515f5b-9cf7-4cdf-aaa2-30fb3f9048ef"
Super-Scaffold_19	RepeatMasker	DNA/PIF-Harbinger	31662327	31663083	2935	+	.	ID="RND-6_FAMILY-13906";Tend="940";Tstart="199";shortTE="F";uid="ad6fcaa6-6a28-4886-a2bf-b92c2ff974b0"
Super-Scaffold_19	RepeatMasker	DNA	10338581	10338984	1669	+	.	ID="TTAA4B_AP";Tend="429";Tstart="1";shortTE="F";uid="010cb133-47bf-4e56-9720-30706206f672"
Super-Scaffold_19	RepeatMasker	DNA/TcMar-Fot1	39521252	39521430	535	+	.	ID="RND-6_FAMILY-2078";Tend="255";Tstart="61";shortTE="F";uid="5ab13593-1918-49a0-adaf-9174b65fde39"
Super-Scaffold_19	RepeatMasker	DNA	16998106	16998587	1709	+	.	ID="DNA4-3_AP";Tend="636";Tstart="130";shortTE="F";uid="7febeccd-0cae-435d-8918-5e1e080e17cb"
Super-Scaffold_19	RepeatMasker	LINE/CR1	59644415	59644534	571	+	.	ID="RND-5_FAMILY-1164";Tend="3616";Tstart="3500";shortTE="F";uid="73969014-ae9e-43a5-9a25-423d467bdc15"
Super-Scaffold_19	RepeatMasker	Unknown	42237055	42237176	774	+	.	ID="RND-1_FAMILY-515";Tend="1070";Tstart="948";shortTE="F";uid="0b213813-896a-4a94-9ad9-fdce4e9f43cb"
Super-Scaffold_19	RepeatMasker	Unknown	88365893	88366474	4677	+	.	ID="RND-1_FAMILY-168";Tend="1976";Tstart="1387";shortTE="F";uid="b7fd5a70-0912-4561-9906-63d75d1056aa"
Super-Scaffold_19	RepeatMasker	DNA	42581862	42582208	512	+	.	ID="TTAA2B_AP";Tend="415";Tstart="1";shortTE="F";uid="dbba5c2b-e667-4314-bf6c-30a0136ad3da"
Super-Scaffold_19	RepeatMasker	DNA/TcMar-Tc1	21842616	21842788	417	+	.	ID="MARINER-N22_AG";Tend="1368";Tstart="1198";shortTE="F";uid="b305bd48-8dbc-4896-8ab5-0e2b9ac036c3"
Super-Scaffold_19	RepeatMasker	DNA	60083430	60083661	795	+	.	ID="TTAA2_AP";Tend="243";Tstart="1";shortTE="F";uid="d747a83d-97a2-4355-b18d-b5449097f342"
Super-Scaffold_19	RepeatMasker	Unknown	22961777	22962372	2305	+	.	ID="RND-5_FAMILY-1598";TEgroup="ctg_1%7CRND-5_FAMILY-1598%7C1";Tend="1802";Tstart="1008";shortTE="F";uid="6b41e464-ec7d-45ce-a650-ce1fdd585848"
Super-Scaffold_19	RepeatMasker	DNA/Kolobok-T2	5753970	5754101	595	+	.	ID="REP-4_PBA";Tend="595";Tstart="465";shortTE="F";uid="767e5f25-56ce-49eb-89aa-57d31a5b61fd"
Super-Scaffold_19	RepeatMasker	DNA	68126852	68127571	1708	+	.	ID="DNA4-2_AP";Tend="769";Tstart="7";shortTE="F";uid="62762976-f751-41f5-8509-6ff0d55e0a23"
Super-Scaffold_19	RepeatMasker	DNA/hAT-hAT19	30600560	30601256	2663	+	.	ID="DNA8-74_AP";TEgroup="ctg_1%7CDNA8-74_AP%7C3";Tend="902";Tstart="1";shortTE="F";uid="36cd6417-1ab0-467c-a0b9-9317238c901f"
Super-Scaffold_19	RepeatMasker	Unknown	31977428	31978855	2204	+	.	ID="RND-1_FAMILY-311";TEgroup="ctg_1%7CRND-1_FAMILY-311%7C1";Tend="1278";Tstart="1";shortTE="F";uid="886294d7-955f-498a-9276-848716b2d0f4"
Super-Scaffold_19	RepeatMasker	LTR/Gypsy	83949118	83949632	3040	+	.	ID="RND-5_FAMILY-234";Tend="8070";Tstart="7523";shortTE="F";uid="7416403d-f7eb-4754-97c5-4afaaa6cf039"
Super-Scaffold_19	RepeatMasker	Unknown	19864602	19865262	4848	+	.	ID="RND-6_FAMILY-11578";Tend="1830";Tstart="1082";shortTE="F";uid="1f3fdd68-01bb-4852-bbe1-938635ded4d0"
Super-Scaffold_19	RepeatMasker	DNA	26540457	26540638	580	+	.	ID="dna4-2_ap";Tend="286";Tstart="99";shortTE="F";uid="4c35f42f-f6bf-4750-afe6-194e2d7c174c"
Super-Scaffold_19	RepeatMasker	DNA/MULE-MuDR	41212945	41214881	17074	+	.	ID="RND-6_FAMILY-10852";Tend="2626";Tstart="690";shortTE="F";uid="72ec2fb7-2251-4c4f-885e-dffdde554263"
Super-Scaffold_19	RepeatMasker	DNA/Ginger-1	53121837	53122141	460	+	.	ID="RND-6_FAMILY-1352";Tend="2024";Tstart="1712";shortTE="F";uid="1f1ee6f6-f16c-4257-b9d9-251a5010c76f"
Super-Scaffold_19	RepeatMasker	DNA/hAT-hAT19	22558863	22559209	2362	+	.	ID="RND-6_FAMILY-12035";Tend="1511";Tstart="1170";shortTE="F";uid="54a75fa4-95ce-442a-9ee1-057355abdd6c"
Super-Scaffold_19	RepeatMasker	DNA/hAT	51510478	51510705	800	+	.	ID="RND-6_FAMILY-19592";Tend="1488";Tstart="1263";shortTE="F";uid="3486042a-b0a9-4a94-adce-233919a9c425"
Super-Scaffold_19	RepeatMasker	DNA/hAT-Tip100	62141135	62141357	1336	+	.	ID="DNA8-62_AP";Tend="218";Tstart="1";shortTE="F";uid="257f0775-bb41-4d51-b0cc-12ea5ee9a814"
Super-Scaffold_19	RepeatMasker	DNA/TcMar-m44	87054280	87054381	697	+	.	ID="RND-6_FAMILY-22917";Tend="1100";Tstart="998";shortTE="F";uid="c8381b22-fd14-4ec5-9720-b95c1134aecf"
Super-Scaffold_19	RepeatMasker	LINE/RTE-RTE	36517189	36517376	584	+	.	ID="RND-1_FAMILY-246";Tend="1200";Tstart="1004";shortTE="F";uid="22cf69a0-8ae2-4c8c-9fa1-fb6fb321582a"
Super-Scaffold_19	RepeatMasker	DNA/hAT-Tip100	38534195	38534572	502	+	.	ID="RND-6_FAMILY-5575";Tend="1748";Tstart="1411";shortTE="F";uid="ea4ec12f-5bfb-4bf6-9267-c0ba268b5048"
Super-Scaffold_19	RepeatMasker	DNA	3937715	3938083	1361	+	.	ID="dna4-1_ap";Tend="580";Tstart="142";shortTE="F";uid="e671a2a3-4e02-4ad4-9944-019366e42acc"
Super-Scaffold_19	RepeatMasker	DNA/Ginger-1	7951140	7951285	435	+	.	ID="RND-6_FAMILY-1352";Tend="1578";Tstart="1432";shortTE="F";uid="3e529526-9cf7-43cb-ac2e-241442ce0056"
Super-Scaffold_19	RepeatMasker	DNA/TcMar-Tc1	72713030	72713212	657	+	.	ID="MARINER-42_LMI";Tend="1358";Tstart="1179";shortTE="F";uid="d5b25afa-71d3-4f9b-84e6-52b266ad0110"
Super-Scaffold_19	RepeatMasker	Unknown	41868765	41868904	401	+	.	ID="RND-1_FAMILY-149";Tend="1826";Tstart="1587";shortTE="F";uid="92b3dc8e-0ceb-4622-93e9-06426f296c6d"
Super-Scaffold_19	RepeatMasker	DNA/Ginger-1	49740307	49740837	2286	+	.	ID="RND-6_FAMILY-1352";Tend="2150";Tstart="1622";shortTE="F";uid="712b9d41-b188-407f-897d-8064802e0747"
Super-Scaffold_19	RepeatMasker	DNA	17175320	17175733	2328	+	.	ID="TTAA2C_AP";Tend="423";Tstart="2";shortTE="F";uid="0ab2d026-f4bd-4c45-8158-0ebf20b672db"
Super-Scaffold_19	RepeatMasker	RC/Helitron	84179650	84180007	519	+	.	ID="RND-1_FAMILY-138";Tend="1465";Tstart="1035";shortTE="F";uid="37f0aa7e-7772-4bbf-ba78-9e14aafe8c44"
Super-Scaffold_19	RepeatMasker	Unknown	6218956	6219329	2726	+	.	ID="RND-6_FAMILY-28914";Tend="1307";Tstart="941";shortTE="F";uid="69fe4243-1078-4d2c-8f56-373c6ff08f2d"
Super-Scaffold_19	RepeatMasker	DNA	52080403	52080683	1311	+	.	ID="DNA4-2_AP";Tend="368";Tstart="84";shortTE="F";uid="4146f287-3c8c-4e06-b0e0-c69a2c0fff81"
Super-Scaffold_19	RepeatMasker	Unknown	69449175	69449331	563	+	.	ID="RND-5_FAMILY-969";Tend="14805";Tstart="14646";shortTE="F";uid="0a9d9930-64bd-413a-a5f4-008dff567893"
Super-Scaffold_19	RepeatMasker	DNA/hAT-Charlie	61273579	61273861	1665	+	.	ID="RND-1_FAMILY-161";Tend="1225";Tstart="964";shortTE="F";uid="00fa958d-17f7-40c9-a996-b267dcfedcad"
Super-Scaffold_19	RepeatMasker	DNA	24301995	24302236	538	+	.	ID="dna4-2b_ap";Tend="294";Tstart="29";shortTE="F";uid="3f4eb1d6-5691-4ff3-804f-8d800c89a8bd"
Super-Scaffold_19	RepeatMasker	Unknown	36483903	36485710	7708	+	.	ID="RND-6_FAMILY-5205";Tend="1805";Tstart="3";shortTE="F";uid="28bbcf7c-dbd0-4e76-9319-8fabab96db4c"
Super-Scaffold_19	RepeatMasker	Unknown	64346593	64346972	1861	+	.	ID="RND-6_FAMILY-9851";Tend="1613";Tstart="1239";shortTE="F";uid="c3ec4c71-485c-4d01-9739-14fd849aff24"
Super-Scaffold_19	RepeatMasker	DNA/TcMar-Mariner	8967370	8967489	467	+	.	ID="MARINER-N13_HSAL";Tend="497";Tstart="377";shortTE="F";uid="3cc8fae3-f1dd-4342-8cca-1a32f60ca9e0"
Super-Scaffold_19	RepeatMasker	DNA/hAT-hAT19	31432116	31432372	1479	+	.	ID="RND-6_FAMILY-1839";Tend="1056";Tstart="804";shortTE="F";uid="ed4fea73-0283-4774-bd29-586aa31b5b26"
Super-Scaffold_19	RepeatMasker	DNA/MULE-MuDR	17707826	17708028	568	+	.	ID="RND-6_FAMILY-1428";Tend="1381";Tstart="1161";shortTE="F";uid="c00fc9cb-daec-4803-be15-6929dfbd91b6"
Super-Scaffold_19	RepeatMasker	DNA	64294696	64294850	734	+	.	ID="DNA8-5_AP";Tend="234";Tstart="81";shortTE="F";uid="eca61bec-5fcb-4820-bfb7-682935bc6193"
Super-Scaffold_19	RepeatMasker	DNA/hAT	6837999	6838119	641	+	.	ID="DNA8-37_AP";Tend="404";Tstart="285";shortTE="F";uid="a37e4502-7fc5-444f-8018-c5a657dafccc"
Super-Scaffold_19	RepeatMasker	LINE/I-Jockey	71156419	71156747	1526	+	.	ID="RND-1_FAMILY-97";Tend="6211";Tstart="5892";shortTE="F";uid="32fd7ef3-ce53-494e-80a9-5e7b9d0c975e"
Super-Scaffold_19	RepeatMasker	DNA/MULE-MuDR	27825173	27825302	674	+	.	ID="RND-1_FAMILY-424";Tend="3457";Tstart="3332";shortTE="F";uid="278ca208-8dc1-481e-a8df-c90f9ed9854f"
Super-Scaffold_19	RepeatMasker	Unknown	87404392	87404524	594	+	.	ID="RND-5_FAMILY-7648";Tend="1622";Tstart="1493";shortTE="F";uid="928ad125-e750-45dd-b330-af290528e5c0"
Super-Scaffold_19	RepeatMasker	DNA/Maverick	84201257	84201403	412	+	.	ID="POLINTON-1_ACE";Tend="6692";Tstart="6552";shortTE="F";uid="3a21d0bf-bd20-4da5-916f-da1da8326d36"
Super-Scaffold_19	RepeatMasker	DNA/P	48112273	48112641	536	+	.	ID="RND-6_FAMILY-5425";Tend="5021";Tstart="4684";shortTE="F";uid="249bdeca-61f8-4b9c-a1d2-aa36a88c5b2a"
Super-Scaffold_19	RepeatMasker	LTR/Gypsy	84901574	84901682	435	+	.	ID="GYPSY2-I_AP";Tend="2824";Tstart="2716";shortTE="F";uid="f32dbb05-5cdd-4efe-b43a-50d1eff807ab"
Super-Scaffold_19	RepeatMasker	DNA	16116906	16117126	1233	+	.	ID="dna4-2_ap";Tend="217";Tstart="1";shortTE="F";uid="578f5f68-560a-44c7-80f5-9926a033d468"
Super-Scaffold_19	RepeatMasker	DNA	25446065	25446307	710	+	.	ID="dna4-2_ap";Tend="245";Tstart="1";shortTE="F";uid="ac0fed04-7c61-432d-9634-18cf88984295"
Super-Scaffold_19	RepeatMasker	RC/Helitron	71893778	71894447	5746	+	.	ID="RND-1_FAMILY-125";Tend="996";Tstart="329";shortTE="F";uid="2106df1e-257e-4411-ba0a-5a5e0ecb0893"
Super-Scaffold_19	RepeatMasker	DNA	75858264	75858696	2694	+	.	ID="TTAA2D_AP";Tend="431";Tstart="1";shortTE="F";uid="afeb15e3-dfad-4f23-be97-cc7f6d203449"
Super-Scaffold_19	RepeatMasker	LINE/CR1	66215028	66216703	1158	+	.	ID="RND-6_FAMILY-165";TEgroup="ctg_1%7CRND-6_FAMILY-165%7C1";Tend="3120";Tstart="1012";shortTE="F";uid="c65e1db5-1ffd-4cff-845c-0f276fc18dfc"
Super-Scaffold_19	RepeatMasker	DNA	30303255	30303484	1370	+	.	ID="RND-6_FAMILY-2704";Tend="1322";Tstart="1105";shortTE="F";uid="795f7a66-202e-45d5-8b7b-841e64106bf0"
Super-Scaffold_19	RepeatMasker	DNA/hAT-hAT19	79055412	79055571	790	+	.	ID="RND-6_FAMILY-2974";Tend="487";Tstart="342";shortTE="F";uid="40815265-e09a-4f6d-80d3-fab5f6840318"
Super-Scaffold_19	RepeatMasker	Unknown	50545662	50545768	542	+	.	ID="RND-6_FAMILY-30864";Tend="771";Tstart="658";shortTE="F";uid="504e83e9-7753-4ff3-954e-557c65a8e448"
Super-Scaffold_19	RepeatMasker	DNA	43139561	43139910	1239	+	.	ID="ttaa26_ap";Tend="581";Tstart="179";shortTE="F";uid="59ed2599-4bd2-4b70-bc99-533c981fa74b"
Super-Scaffold_19	RepeatMasker	DNA/Kolobok-E	8037974	8038128	449	+	.	ID="RND-5_FAMILY-3341";Tend="1029";Tstart="884";shortTE="F";uid="64091642-e10c-4d35-960f-d3b4386b8c59"
Super-Scaffold_19	RepeatMasker	DNA	48129395	48130035	543	+	.	ID="DNA4-2B_AP";Tend="740";Tstart="13";shortTE="F";uid="385cea1e-fdc3-4fdd-9802-15af9d578cab"
Super-Scaffold_19	RepeatMasker	DNA	77010475	77010923	2617	+	.	ID="TTAA3B_AP";Tend="436";Tstart="1";shortTE="F";uid="80f41d8b-6c02-4151-95ce-75ec5210d5d3"
Super-Scaffold_19	RepeatMasker	DNA	36711350	36711774	671	+	.	ID="DNA4-2_AP";Tend="767";Tstart="326";shortTE="F";uid="c6e00ed4-8ffb-4cbd-bc6f-3b8114332c6e"
Super-Scaffold_19	RepeatMasker	Retroposon?	12202450	12202637	528	+	.	ID="RND-5_FAMILY-2063";Tend="2874";Tstart="2708";shortTE="F";uid="2d78d862-f57d-4a50-89ab-54a128d972e5"
Super-Scaffold_19	RepeatMasker	DNA	37002485	37002676	1144	+	.	ID="RND-6_FAMILY-6585";Tend="1776";Tstart="1579";shortTE="F";uid="9466fd7d-ea4f-4a03-a406-7e574af9a800"
Super-Scaffold_19	RepeatMasker	DNA/hAT-Tip100	21705071	21705174	538	+	.	ID="dna8-100b_ap";Tend="158";Tstart="39";shortTE="F";uid="49a3154d-011a-48c6-8813-f4ffbc31e9a7"
Super-Scaffold_19	RepeatMasker	Unknown	68156516	68156781	1092	+	.	ID="RND-6_FAMILY-13603";Tend="1559";Tstart="1308";shortTE="F";uid="ee14c8d1-7f0a-4c78-aa51-93cbcbcbff4b"
Super-Scaffold_19	RepeatMasker	DNA/MULE-MuDR	39048515	39048787	816	+	.	ID="RND-6_FAMILY-689";Tend="1664";Tstart="1334";shortTE="F";uid="d373f702-c992-46ed-9a0f-4b2ec757edef"
Super-Scaffold_19	RepeatMasker	Unknown	1555084	1555307	937	+	.	ID="RND-1_FAMILY-17";Tend="1200";Tstart="973";shortTE="F";uid="04a0a0f4-4110-43ef-be9b-8ff5088116a7"
Super-Scaffold_19	RepeatMasker	RC/Helitron	45064172	45064371	962	+	.	ID="RND-5_FAMILY-1249";Tend="1189";Tstart="995";shortTE="F";uid="d50e623f-3c37-4332-aa34-932a01f7cbde"
Super-Scaffold_19	RepeatMasker	DNA/Ginger-1	29043880	29044038	572	+	.	ID="RND-6_FAMILY-1352";Tend="889";Tstart="745";shortTE="F";uid="41fa0963-0697-4176-86f0-69ccebd34f3e"
Super-Scaffold_19	RepeatMasker	DNA/hAT-Tip100	82182409	82182733	1238	+	.	ID="RND-6_FAMILY-20603";Tend="1314";Tstart="1018";shortTE="F";uid="0cb8059a-6e62-41fd-adce-3938bb10222c"
Super-Scaffold_19	RepeatMasker	Unknown	13685124	13685397	550	+	.	ID="RND-6_FAMILY-1129";Tend="780";Tstart="503";shortTE="F";uid="968c060a-70ef-4d41-99c3-148daad31cca"
Super-Scaffold_19	RepeatMasker	Retroposon?	21458730	21460965	15700	+	.	ID="RND-6_FAMILY-1717";Tend="2144";Tstart="98";shortTE="F";uid="a21bc952-24a7-4828-8a25-182d245c312e"
Super-Scaffold_19	RepeatMasker	DNA/hAT-Ac	74640886	74641073	1018	+	.	ID="DNA8-39_AP";Tend="182";Tstart="1";shortTE="F";uid="84b9a620-28f6-43b8-b85b-48ef8f5db6b6"
Super-Scaffold_19	RepeatMasker	Unknown	78175656	78175828	689	+	.	ID="RND-4_FAMILY-1804";Tend="1334";Tstart="1162";shortTE="F";uid="41490a5a-905e-4766-9665-4f19d0a01347"
Super-Scaffold_19	RepeatMasker	LTR/Pao	55135194	55136776	12478	+	.	ID="RND-6_FAMILY-35770";Tend="1734";Tstart="142";shortTE="F";uid="d23fe982-a2d1-4c36-8c65-2c84503836f0"
Super-Scaffold_19	RepeatMasker	DNA/MULE-MuDR	75861878	75862203	912	+	.	ID="DNA8-110_AP";TEgroup="ctg_1%7CDNA8-110_AP%7C1";Tend="689";Tstart="119";shortTE="F";uid="f6203d75-5240-4e2a-a037-44e2fbce806b"
Super-Scaffold_19	RepeatMasker	DNA/MULE-MuDR	71561864	71562638	5652	+	.	ID="RND-6_FAMILY-61304";Tend="1726";Tstart="955";shortTE="F";uid="423f2445-281e-4664-9894-c1cc346a5c19"
Super-Scaffold_19	RepeatMasker	LINE/I	6079970	6080194	482	+	.	ID="RND-5_FAMILY-485";Tend="1591";Tstart="1359";shortTE="F";uid="244f1660-33f8-413d-a6ed-447b9fadf50e"
Super-Scaffold_19	RepeatMasker	DNA	27463738	27464937	9850	+	.	ID="RND-1_FAMILY-283";Tend="2321";Tstart="1122";shortTE="F";uid="e138f540-798d-4a03-9798-3d21a5226cb6"
Super-Scaffold_19	RepeatMasker	DNA	79806016	79807569	12979	+	.	ID="RND-1_FAMILY-265";Tend="2417";Tstart="866";shortTE="F";uid="abb7ffed-57d5-4188-9990-1b85c12c0208"
Super-Scaffold_19	RepeatMasker	DNA/Ginger-1	45293625	45294197	500	+	.	ID="RND-6_FAMILY-15982";TEgroup="ctg_1%7CRND-6_FAMILY-15982%7C4";Tend="2212";Tstart="1271";shortTE="F";uid="606af1a3-d8ba-4763-8a2d-0145ee90c7aa"
Super-Scaffold_19	RepeatMasker	DNA	56535530	56536120	2199	+	.	ID="DNA4-1_AP";TEgroup="ctg_1%7CDNA4-1_AP%7C8";Tend="823";Tstart="1";shortTE="F";uid="3b4eb4f4-079e-4e0d-a7d6-9f134917265b"
Super-Scaffold_19	RepeatMasker	DNA	10140766	10140915	579	+	.	ID="TTAA24_AP";Tend="159";Tstart="8";shortTE="F";uid="97e4435e-ef33-4bc0-9f02-ae3030187df9"
Super-Scaffold_19	RepeatMasker	DNA	7094901	7095002	533	+	.	ID="DNA3-4_AP";Tend="127";Tstart="7";shortTE="F";uid="0cf8b305-44c3-4ef4-ae74-a25ccfd544ad"
Super-Scaffold_19	RepeatMasker	RC/Helitron	36470327	36470764	803	+	.	ID="RND-1_FAMILY-138";Tend="1492";Tstart="1035";shortTE="F";uid="74be3478-0e79-4761-9e55-7bbcef7a10d6"
Super-Scaffold_19	RepeatMasker	Unknown	13114987	13115761	2149	+	.	ID="RND-5_FAMILY-1101";TEgroup="ctg_1%7CRND-5_FAMILY-1101%7C2";Tend="691";Tstart="10";shortTE="F";uid="0b2664d9-3186-4641-adde-7cd083fcbcc6"
Super-Scaffold_19	RepeatMasker	RC/Helitron	66200530	66200894	2859	+	.	ID="RND-1_FAMILY-177";Tend="1256";Tstart="883";shortTE="F";uid="9cc4d1ff-1b07-44a9-80e3-d6f16cc0c1b1"
Super-Scaffold_19	RepeatMasker	DNA/MULE-MuDR	10647546	10647993	661	+	.	ID="RND-6_FAMILY-33908";Tend="1640";Tstart="1196";shortTE="F";uid="f06bb541-deae-4d5a-8f49-410a620a96ca"
Super-Scaffold_19	RepeatMasker	DNA/PiggyBac	60333763	60334707	1146	+	.	ID="PIGGYBAC-21_LMI";Tend="1878";Tstart="939";shortTE="F";uid="86c786da-1c3f-4b0c-990e-2e1a2ac96044"
Super-Scaffold_19	RepeatMasker	DNA/MULE-NOF	71988790	71988899	485	+	.	ID="RND-5_FAMILY-266";Tend="3347";Tstart="3230";shortTE="F";uid="3ed6610f-a3f3-417c-a574-3cc7ccafa577"
Super-Scaffold_19	RepeatMasker	DNA/TcMar-Fot1	12599672	12600489	7266	+	.	ID="RND-6_FAMILY-2625";Tend="1332";Tstart="515";shortTE="F";uid="7d4ddc63-c641-4eb0-9588-50bc5ef8c9e4"
Super-Scaffold_19	RepeatMasker	DNA	69740550	69740911	454	+	.	ID="RND-6_FAMILY-5471";Tend="3059";Tstart="2711";shortTE="F";uid="c2c92126-7143-413c-ad67-1f4d1f570526"
Super-Scaffold_19	RepeatMasker	DNA/P	79016880	79017276	835	+	.	ID="P-1_AP";Tend="1709";Tstart="1307";shortTE="F";uid="31ac960f-872f-415b-97d2-047287832cc3"
Super-Scaffold_19	RepeatMasker	DNA	43402910	43403058	438	+	.	ID="dna2-2_ap";Tend="693";Tstart="545";shortTE="F";uid="fb92c8db-35e8-44a0-998a-c9e8aeb522cf"
Super-Scaffold_19	RepeatMasker	LTR/Pao	13631525	13633030	970	+	.	ID="BEL1-I_AP";Tend="4132";Tstart="2594";shortTE="F";uid="5d4e28e8-e6f3-4b86-900b-39d22a6f88f7"
Super-Scaffold_19	RepeatMasker	LTR/Pao	20047152	20047947	6459	+	.	ID="RND-6_FAMILY-756";Tend="1296";Tstart="530";shortTE="F";uid="20237731-ac76-43b5-999f-fe8ad225fd91"
Super-Scaffold_19	RepeatMasker	DNA	220501	221292	4343	+	.	ID="DNA4-2_AP";Tend="769";Tstart="2";shortTE="F";uid="26b2ea40-1375-4c65-ad84-bd8bf9ad23f4"
Super-Scaffold_19	RepeatMasker	Unknown	44472750	44474785	10366	+	.	ID="RND-6_FAMILY-7894";Tend="1883";Tstart="114";shortTE="F";uid="9d1dd8fe-b9e6-4970-afa4-58c457f91ae5"
Super-Scaffold_19	RepeatMasker	DNA/Ginger-2	72518221	72518351	488	+	.	ID="RND-6_FAMILY-5547";Tend="1181";Tstart="1070";shortTE="F";uid="e4988f46-7c4f-49de-929d-5e2395408138"
Super-Scaffold_19	RepeatMasker	DNA	43532299	43532613	517	+	.	ID="TTAA8_AP";Tend="420";Tstart="103";shortTE="F";uid="d8e7f1d9-c2b5-434e-bde5-9341a89b51f3"
Super-Scaffold_19	RepeatMasker	DNA	62064926	62065141	744	+	.	ID="TTAA2D_AP";Tend="226";Tstart="2";shortTE="F";uid="087f8e16-a855-426a-97a7-f1f3ee6b324e"
Super-Scaffold_19	RepeatMasker	Unknown	70581612	70581954	2671	+	.	ID="RND-6_FAMILY-14811";Tend="1315";Tstart="975";shortTE="F";uid="1e12a942-943d-4a93-9ad2-39186f8f0348"
Super-Scaffold_19	RepeatMasker	Unknown	87548959	87550314	11689	+	.	ID="RND-1_FAMILY-320";Tend="2190";Tstart="843";shortTE="F";uid="be0e83c5-2d29-4b6a-b038-9fedac82a125"
Super-Scaffold_19	RepeatMasker	Unknown	55730789	55731169	2601	+	.	ID="RND-4_FAMILY-83";Tend="1373";Tstart="975";shortTE="F";uid="5753cd12-49ab-4b05-b850-5e62285d6395"
Super-Scaffold_19	RepeatMasker	DNA/hAT-Tip100	8159261	8159995	2135	+	.	ID="DNA8-107_AP";Tend="791";Tstart="1";shortTE="F";uid="271e6cf2-fad2-4eb0-9a71-a17b525c717e"
Super-Scaffold_19	RepeatMasker	Unknown	17337516	17337773	578	+	.	ID="RND-6_FAMILY-2829";Tend="1227";Tstart="948";shortTE="F";uid="b84fa6f6-a823-47c8-b6be-37868bfd706e"
Super-Scaffold_19	RepeatMasker	DNA	11230097	11230521	2019	+	.	ID="TTAA2_AP";Tend="427";Tstart="2";shortTE="F";uid="e3cbfed4-697c-4f1f-b78a-e91bf4a139e8"
Super-Scaffold_19	RepeatMasker	DNA/hAT-Tip100	14361579	14362618	9066	+	.	ID="RND-1_FAMILY-288";Tend="4156";Tstart="3117";shortTE="F";uid="1505608b-7a2e-4fb4-a218-18b41075d47e"
Super-Scaffold_19	RepeatMasker	Unknown	28561059	28561291	1292	+	.	ID="RND-1_FAMILY-17";Tend="1219";Tstart="975";shortTE="F";uid="b077667d-4096-4a74-afb7-9d9778f9ef9b"
Super-Scaffold_19	RepeatMasker	Unknown	34554708	34554824	448	+	.	ID="RND-5_FAMILY-2669";Tend="1140";Tstart="1009";shortTE="F";uid="424096cc-ac48-4353-b453-4a10e4e178f1"
Super-Scaffold_19	RepeatMasker	Unknown	77037228	77037606	2833	+	.	ID="RND-1_FAMILY-420";Tend="1422";Tstart="1044";shortTE="F";uid="0440eabd-70e0-4348-b634-5e46905de126"
Super-Scaffold_19	RepeatMasker	Unknown	12021432	12022556	5894	+	.	ID="RND-5_FAMILY-3995";Tend="1977";Tstart="796";shortTE="F";uid="cf907ee6-1c56-4e12-a61e-29692fb7ca7d"
Super-Scaffold_19	RepeatMasker	DNA/Ginger-1	76856094	76856209	437	+	.	ID="GINGER1-1_AP";Tend="3371";Tstart="3244";shortTE="F";uid="4a1c7f45-0ad3-4a92-87f7-2e4f09cad3b9"
Super-Scaffold_19	RepeatMasker	Unknown	82783096	82783334	1528	+	.	ID="RND-1_FAMILY-17";Tend="1206";Tstart="979";shortTE="F";uid="adb1ac19-e8c2-497e-b9ad-ad63f39840fb"
Super-Scaffold_19	RepeatMasker	LINE/I-Jockey	66209549	66210484	1519	+	.	ID="RND-6_FAMILY-5914";Tend="1675";Tstart="730";shortTE="F";uid="584f5278-09c2-443e-81ce-40995ce38bcd"
Super-Scaffold_19	RepeatMasker	DNA	34338885	34339233	498	+	.	ID="RND-6_FAMILY-6585";TEgroup="ctg_1%7CRND-6_FAMILY-6585%7C1";Tend="1780";Tstart="1565";shortTE="F";uid="5b63dcb7-6aed-4e06-b5f1-fb295bdffde6"
Super-Scaffold_19	RepeatMasker	DNA/hAT-Charlie	72467346	72468299	5756	+	.	ID="RND-6_FAMILY-17235";Tend="871";Tstart="2";shortTE="F";uid="45a2095c-9ed4-4399-a83c-e0e466524dbe"
Super-Scaffold_19	RepeatMasker	Unknown	33139043	33139511	2584	+	.	ID="RND-5_FAMILY-1367";Tend="1352";Tstart="885";shortTE="F";uid="66c87155-e5d6-498d-a4a9-b93e3538c34b"
Super-Scaffold_19	RepeatMasker	LINE/R1	6702839	6703007	1263	+	.	ID="RND-6_FAMILY-11026";Tend="1668";Tstart="1507";shortTE="F";uid="15f65fa7-b515-44aa-9ce8-cd20410530d2"
Super-Scaffold_19	RepeatMasker	LINE/L2	9876460	9876849	534	+	.	ID="RND-6_FAMILY-1235";TEgroup="ctg_1%7CRND-6_FAMILY-1235%7C1";Tend="2140";Tstart="1289";shortTE="T";uid="05d5673d-59c6-43fa-9439-3a17f88fe4e7"
Super-Scaffold_19	RepeatMasker	DNA/MULE-MuDR	65529400	65529627	564	+	.	ID="RND-6_FAMILY-3625";TEgroup="ctg_1%7CRND-6_FAMILY-3625%7C5";Tend="1685";Tstart="1057";shortTE="T";uid="e5c0d2ae-75c7-4140-8e5d-08029448bd2c"
Super-Scaffold_19	RepeatMasker	DNA	49561445	49561626	466	+	.	ID="dna4-1_ap";Tend="638";Tstart="446";shortTE="F";uid="27676e98-1da6-41b8-9b53-f9ad3fc7d4b0"
Super-Scaffold_19	RepeatMasker	DNA	38669580	38669812	1292	+	.	ID="DNA8-15_AP";Tend="240";Tstart="1";shortTE="F";uid="2c6f33a9-315c-4ad3-82e2-9b450612375a"
Super-Scaffold_19	RepeatMasker	DNA/TcMar-Tc1	64872771	64873017	1068	+	.	ID="RND-1_FAMILY-292";Tend="1931";Tstart="1687";shortTE="F";uid="0dc5c204-04a8-4022-83ec-260016411f2f"
Super-Scaffold_19	RepeatMasker	Unknown	50637274	50637676	3313	+	.	ID="RND-5_FAMILY-3646";Tend="1378";Tstart="969";shortTE="F";uid="f5e59d7b-7602-4742-ac0f-680c6d8f8e14"
Super-Scaffold_19	RepeatMasker	DNA	3844334	3844511	464	+	.	ID="RND-6_FAMILY-4502";TEgroup="ctg_1%7CRND-6_FAMILY-4502%7C1";Tend="1126";Tstart="947";shortTE="T";uid="72d5a346-49f3-4227-8bdc-4ad45f5cd612"
Super-Scaffold_19	RepeatMasker	DNA/hAT-Tip100	38533439	38533555	620	+	.	ID="RND-1_FAMILY-303";Tend="1113";Tstart="998";shortTE="F";uid="28c67a51-3b6c-471f-950f-0fdc6f541c14"
Super-Scaffold_19	RepeatMasker	Unknown	85597177	85597415	962	+	.	ID="RND-5_FAMILY-7161";Tend="2021";Tstart="1772";shortTE="F";uid="5ac9e8cb-9ba5-428b-b2dc-c4efefd6831c"
Super-Scaffold_19	RepeatMasker	RC/Helitron	28537282	28537477	679	+	.	ID="RND-5_FAMILY-5971";Tend="1140";Tstart="952";shortTE="F";uid="d55543d0-f3f0-4686-b5ce-1641fb56c3a7"
Super-Scaffold_19	RepeatMasker	DNA/Ginger-1	7917160	7917683	1815	+	.	ID="RND-6_FAMILY-1352";Tend="2134";Tstart="1592";shortTE="F";uid="50940d5a-4e4c-4882-b5db-79caa66750e2"
Super-Scaffold_19	RepeatMasker	DNA/MULE-MuDR	24988190	24988456	637	+	.	ID="RND-6_FAMILY-832";Tend="1036";Tstart="803";shortTE="F";uid="396ed36d-72c6-4c43-a0ea-de90a9ec0970"
Super-Scaffold_19	RepeatMasker	DNA	75002097	75002366	1118	+	.	ID="rnd-6_family-6585";Tend="1775";Tstart="1564";shortTE="F";uid="ea68fedb-b868-4bb9-948b-92c8af495bad"
Super-Scaffold_19	RepeatMasker	LTR/Pao	71521820	71522167	784	+	.	ID="RND-1_FAMILY-284";Tend="680";Tstart="338";shortTE="F";uid="adea7174-ba97-4735-ab7f-c35f782abf8b"
Super-Scaffold_19	RepeatMasker	LTR/Gypsy	58471689	58471931	694	+	.	ID="RND-6_FAMILY-7501";Tend="779";Tstart="540";shortTE="F";uid="79833839-eca6-493b-a983-3544b22a945d"
Super-Scaffold_19	RepeatMasker	DNA	48206758	48207091	599	+	.	ID="ttaa3c_ap";Tend="394";Tstart="16";shortTE="F";uid="0a5d57f4-8c51-4a4e-92f0-2ea0de14332c"
Super-Scaffold_19	RepeatMasker	DNA/Merlin	53881428	53881541	427	+	.	ID="RND-6_FAMILY-447";Tend="724";Tstart="614";shortTE="F";uid="65a7d794-38d4-45d2-98d5-8fb87c63e8fd"
Super-Scaffold_19	RepeatMasker	DNA/Merlin	85329949	85330091	1258	+	.	ID="RND-6_FAMILY-4861";Tend="849";Tstart="707";shortTE="F";uid="a18c4129-daf5-47fc-baca-a37c67736936"
Super-Scaffold_19	RepeatMasker	DNA/MULE-MuDR	40638540	40639360	7024	+	.	ID="rnd-6_family-5157";Tend="1785";Tstart="571";shortTE="F";uid="69bc57c6-823e-4e76-a253-70b100a3e719"
Super-Scaffold_19	RepeatMasker	DNA	77857952	77858746	3032	+	.	ID="DNA4-2_AP";Tend="768";Tstart="1";shortTE="F";uid="7daefed3-a6dd-43c4-a1a7-11a728610043"
Super-Scaffold_19	RepeatMasker	DNA/hAT	64368767	64369206	2555	+	.	ID="RND-1_FAMILY-412";Tend="629";Tstart="185";shortTE="F";uid="c9616a6d-cdf9-4c8b-ba72-9a9120d8ac14"
Super-Scaffold_19	RepeatMasker	DNA/Zisupton	57237141	57237371	584	+	.	ID="RND-6_FAMILY-12620";Tend="1705";Tstart="1469";shortTE="F";uid="193c1a8a-4f61-496c-a437-08d86806dec8"
Super-Scaffold_19	RepeatMasker	LINE/I	72720504	72721109	456	+	.	ID="RND-5_FAMILY-1473";Tend="2722";Tstart="2113";shortTE="F";uid="322780b0-718f-432b-ae8d-a95b146d751b"
Super-Scaffold_19	RepeatMasker	RC/Helitron	69527425	69527970	2548	+	.	ID="RND-5_FAMILY-6677";Tend="1545";Tstart="983";shortTE="F";uid="07a89ff3-68b6-49e4-b3a7-a1e3685fab37"
Super-Scaffold_19	RepeatMasker	DNA/Kolobok-E	6231578	6234953	27753	+	.	ID="RND-1_FAMILY-233";Tend="4005";Tstart="636";shortTE="F";uid="1714d9bb-f907-45d2-b0d6-3d8eb953f80a"
Super-Scaffold_19	RepeatMasker	Unknown	82489750	82490112	836	+	.	ID="RND-6_FAMILY-14663";Tend="1770";Tstart="1395";shortTE="F";uid="3318d396-1f9a-4ddf-bf25-d76766214090"
Super-Scaffold_19	RepeatMasker	Unknown	27699477	27699972	509	+	.	ID="RND-6_FAMILY-26152";Tend="1568";Tstart="1074";shortTE="F";uid="21ccdcb4-e8e6-4c63-abcd-e5cdbec772c7"
Super-Scaffold_19	RepeatMasker	DNA/Ginger-2	68033363	68033494	475	+	.	ID="RND-6_FAMILY-15814";Tend="1807";Tstart="1663";shortTE="F";uid="dd0ca45f-c07a-4383-a4e8-171bf743a9d0"
Super-Scaffold_19	RepeatMasker	DNA/hAT-Ac	79560007	79560272	421	+	.	ID="HAT-2_AP";Tend="1106";Tstart="845";shortTE="F";uid="60db4993-64d4-4455-bcd0-9d77b351ae61"
Super-Scaffold_19	RepeatMasker	DNA	1754252	1754544	1115	+	.	ID="DNA4-2_AP";Tend="766";Tstart="485";shortTE="F";uid="4eef301b-3353-4852-a44b-2a44eaccc65f"
Super-Scaffold_19	RepeatMasker	DNA	39326472	39326847	1188	+	.	ID="DNA4-2_AP";Tend="422";Tstart="30";shortTE="F";uid="7082bba8-2340-44e9-b1d8-d383d6637a45"
Super-Scaffold_19	RepeatMasker	Unknown	2412630	2413569	6775	+	.	ID="RND-1_FAMILY-189";Tend="1875";Tstart="922";shortTE="F";uid="93dbc973-056a-4517-9b00-d0eac6bcdb6c"
Super-Scaffold_19	RepeatMasker	DNA/hAT-Tip100	20423937	20424783	6338	+	.	ID="RND-6_FAMILY-262";Tend="1674";Tstart="843";shortTE="F";uid="e60a3f00-f90b-413a-adc6-308daeda9715"
Super-Scaffold_19	RepeatMasker	DNA/Ginger-1	67505638	67506107	1632	+	.	ID="RND-6_FAMILY-1352";Tend="1961";Tstart="1479";shortTE="F";uid="2a3272b9-b85f-4584-8db9-b9d34be82cc9"
Super-Scaffold_19	RepeatMasker	Retroposon?	28406145	28406386	808	+	.	ID="RND-5_FAMILY-2063";Tend="2720";Tstart="2478";shortTE="F";uid="b2101cf4-46b8-4ce7-9405-591ae401b8cc"
Super-Scaffold_19	RepeatMasker	DNA/P	49902393	49902532	514	+	.	ID="RND-5_FAMILY-6130";Tend="4891";Tstart="4747";shortTE="F";uid="e129d6f4-8738-409b-8b37-b29361122491"
Super-Scaffold_19	RepeatMasker	DNA/Kolobok-T2	86734120	86734251	513	+	.	ID="REP-4_PBA";Tend="704";Tstart="580";shortTE="F";uid="70ec3629-e220-4de2-9aa4-f9ccee187248"
Super-Scaffold_19	RepeatMasker	DNA	34706958	34707446	569	+	.	ID="DNA4-3_AP";TEgroup="ctg_1%7CDNA4-3_AP%7C5";Tend="635";Tstart="1";shortTE="F";uid="3c50d1b1-3062-408a-8e2e-3374cab36ed4"
Super-Scaffold_19	RepeatMasker	Unknown	85751697	85751905	547	+	.	ID="RND-1_FAMILY-17";Tend="1191";Tstart="1005";shortTE="F";uid="abb54c35-e781-47aa-b880-ce4c7b58f145"
Super-Scaffold_19	RepeatMasker	DNA/hAT	87018274	87018976	2636	+	.	ID="RND-6_FAMILY-14990";Tend="731";Tstart="226";shortTE="F";uid="3110f874-18cd-4e8e-a365-58ab4e8902c4"
Super-Scaffold_19	RepeatMasker	DNA	75598655	75598809	1023	+	.	ID="DNA3-3_AP";Tend="169";Tstart="1";shortTE="F";uid="df332490-7de3-4f54-bf07-14024f9e1105"
Super-Scaffold_19	RepeatMasker	RC/Helitron	45557640	45557747	471	+	.	ID="RND-5_FAMILY-5971";Tend="915";Tstart="806";shortTE="F";uid="cdb210c8-1524-4003-b226-92942e06ba7e"
Super-Scaffold_19	RepeatMasker	DNA	43984602	43984775	427	+	.	ID="RND-6_FAMILY-2283";Tend="1024";Tstart="871";shortTE="F";uid="be6869b6-e4f9-48de-809a-7fc3b50e31ee"
Super-Scaffold_19	RepeatMasker	DNA/hAT-Charlie	85564441	85564545	416	+	.	ID="RND-1_FAMILY-475";Tend="1141";Tstart="1037";shortTE="F";uid="5333261e-ccd7-4416-b456-92d5691020c1"
Super-Scaffold_19	RepeatMasker	DNA/TcMar-Mariner	1106497	1106709	797	+	.	ID="MARINER-30_RPR";Tend="213";Tstart="1";shortTE="F";uid="91547c61-6fa8-4dd4-8ba2-ad003f84dd7e"
Super-Scaffold_19	RepeatMasker	LINE/I-Jockey	82975921	82976666	550	+	.	ID="RND-6_FAMILY-7596";TEgroup="ctg_1%7CRND-6_FAMILY-7596%7C2";Tend="3662";Tstart="1929";shortTE="F";uid="76c26241-342e-4e06-8e97-eb43fee1d263"
Super-Scaffold_19	RepeatMasker	DNA/Kolobok-E	38872637	38872806	428	+	.	ID="rnd-5_family-1137";Tend="1157";Tstart="1040";shortTE="F";uid="1a3c099e-6d63-45dd-8ef4-b34b618c4900"
Super-Scaffold_19	RepeatMasker	DNA/hAT-hAT19	51606463	51607038	1268	+	.	ID="DNA8-45_AP";TEgroup="ctg_1%7CDNA8-45_AP%7C3";Tend="581";Tstart="1";shortTE="F";uid="3e0baaf3-865e-4726-8bf1-26962dd77fad"
Super-Scaffold_19	RepeatMasker	Unknown	85341901	85342703	5004	+	.	ID="RND-5_FAMILY-3995";Tend="1626";Tstart="793";shortTE="F";uid="4c050be2-579f-4c0f-a71d-64cd87c942e6"
Super-Scaffold_19	RepeatMasker	DNA/TcMar-m44	88149749	88149965	865	+	.	ID="MARINERN-1B_AP";Tend="243";Tstart="2";shortTE="F";uid="054d74ff-b0ed-4f82-b1c5-964506183146"
Super-Scaffold_19	RepeatMasker	DNA/Ginger-1	77201856	77202171	557	+	.	ID="RND-6_FAMILY-1352";Tend="2147";Tstart="1822";shortTE="F";uid="a253ef37-28f7-4637-b463-7d440298bdad"
Super-Scaffold_19	RepeatMasker	DNA	29220253	29220433	722	+	.	ID="RND-5_FAMILY-3007";Tend="1275";Tstart="1104";shortTE="F";uid="79c53810-b234-40c3-accf-4a610130ede3"
Super-Scaffold_19	RepeatMasker	DNA/hAT-Tip100	43160495	43160660	988	+	.	ID="DNA8-62_AP";Tend="223";Tstart="58";shortTE="F";uid="c9b28c98-5b32-48eb-9bdf-560483cbbc84"
Super-Scaffold_19	RepeatMasker	LTR/Copia	54941226	54941492	440	+	.	ID="RND-6_FAMILY-16779";Tend="5437";Tstart="5149";shortTE="F";uid="8c3d9479-ed2b-4103-9308-00cc0b34434d"
Super-Scaffold_19	RepeatMasker	DNA/MULE-MuDR	24280909	24281667	6422	+	.	ID="RND-6_FAMILY-33908";Tend="1337";Tstart="579";shortTE="F";uid="084dcc7c-c1ee-4e95-befd-91be5d9ac211"
Super-Scaffold_19	RepeatMasker	LINE/CR1	68039982	68042801	3661	+	.	ID="RND-6_FAMILY-10314";Tend="3623";Tstart="828";shortTE="F";uid="63ed6ef2-7622-4b2c-a226-df3e57c8f891"
Super-Scaffold_19	RepeatMasker	DNA/MULE-MuDR	72151277	72151426	558	+	.	ID="RND-5_FAMILY-1864";Tend="633";Tstart="485";shortTE="F";uid="06a33a8d-8427-4914-8231-8dd59f129cc3"
Super-Scaffold_19	RepeatMasker	DNA/Ginger-1	33557460	33557753	458	+	.	ID="RND-6_FAMILY-6948";Tend="1317";Tstart="1039";shortTE="F";uid="65ce7dbf-aeda-4567-a346-3a5bf14a4fc5"
Super-Scaffold_19	RepeatMasker	LINE/R1	87524813	87525043	1858	+	.	ID="RND-6_FAMILY-15583";Tend="2582";Tstart="2354";shortTE="F";uid="3c41d2e8-22ee-47f9-9959-adf21ace2122"
Super-Scaffold_19	RepeatMasker	DNA/hAT-Ac	85843669	85843865	502	+	.	ID="DNA8-111_AP";Tend="490";Tstart="282";shortTE="F";uid="e72d7edc-b759-4e4e-8468-489ab16a343c"
Super-Scaffold_19	RepeatMasker	RC/Helitron	38621582	38621812	549	+	.	ID="HELITRON-1_AP";Tend="2828";Tstart="2598";shortTE="F";uid="033dedbc-609e-4fe1-8195-6b962d42472f"
Super-Scaffold_19	RepeatMasker	DNA/hAT-Blackjack	69340716	69341207	3783	+	.	ID="RND-5_FAMILY-3371";Tend="1469";Tstart="972";shortTE="F";uid="eebf7470-985e-462c-a929-299bc41ad965"
Super-Scaffold_19	RepeatMasker	DNA	48399370	48399778	2677	+	.	ID="TTAA12_AP";Tend="590";Tstart="194";shortTE="F";uid="b6792c53-83a1-48b5-ae55-b973470f718d"
Super-Scaffold_19	RepeatMasker	DNA/TcMar-Tc1	42459012	42459178	446	+	.	ID="MARINER-N22_AG";Tend="1358";Tstart="1192";shortTE="F";uid="241e0fe1-992e-4809-8b7b-04551fef40ae"
Super-Scaffold_19	RepeatMasker	DNA/hAT-Tip100	77228642	77228772	447	+	.	ID="RND-6_FAMILY-1466";Tend="1490";Tstart="1351";shortTE="F";uid="0c24d274-04ff-4d23-9b7d-0315f59c0143"
Super-Scaffold_19	RepeatMasker	DNA/hAT-Tip100	58330108	58330413	959	+	.	ID="RND-1_FAMILY-450";Tend="4798";Tstart="4493";shortTE="F";uid="f0b921f0-97d1-4dec-8bee-63b6c81b6d17"
Super-Scaffold_19	RepeatMasker	DNA/hAT-Charlie	65125524	65125761	939	+	.	ID="HAT-N19_AP";Tend="233";Tstart="1";shortTE="F";uid="c4419a0d-7282-4823-a7d7-b7520cdd07ad"
Super-Scaffold_19	RepeatMasker	Unknown	60510889	60511370	746	+	.	ID="RND-5_FAMILY-1715";Tend="1075";Tstart="578";shortTE="F";uid="261d893b-abf0-49b5-b939-172a799413fe"
Super-Scaffold_19	RepeatMasker	DNA/hAT-Blackjack	28926351	28926475	470	+	.	ID="HAT-4_PBA";Tend="836";Tstart="714";shortTE="F";uid="642da101-8d57-4725-b6e5-e406feb3cf98"
Super-Scaffold_19	RepeatMasker	DNA	659798	660235	3164	+	.	ID="TTAA7_AP";Tend="434";Tstart="1";shortTE="F";uid="9a106927-f5fa-4800-810f-63f669de4cd0"
Super-Scaffold_19	RepeatMasker	DNA/hAT-Tip100	64046764	64047670	2487	+	.	ID="RND-5_FAMILY-295";Tend="1632";Tstart="731";shortTE="F";uid="b6966707-fdc6-494a-a576-990e0b1d23c4"
Super-Scaffold_19	RepeatMasker	DNA/hAT-Charlie	4336469	4336583	400	+	.	ID="RND-5_FAMILY-8319";Tend="916";Tstart="809";shortTE="F";uid="7c1f31f5-5acc-4908-a990-d39d830852ac"
Super-Scaffold_19	RepeatMasker	Unknown	67666801	67667607	679	+	.	ID="RND-5_FAMILY-1816";TEgroup="ctg_1%7CRND-5_FAMILY-1816%7C7";Tend="1696";Tstart="593";shortTE="F";uid="530b0d42-5761-451d-85b8-c966fd161e18"
Super-Scaffold_19	RepeatMasker	DNA	78019876	78020587	2651	+	.	ID="DNA4-2_AP";Tend="769";Tstart="2";shortTE="F";uid="82b8f43f-6317-453d-852f-50e6515458a5"
Super-Scaffold_19	RepeatMasker	DNA/Ginger-1	77542093	77542387	579	+	.	ID="RND-6_FAMILY-6948";Tend="1300";Tstart="1002";shortTE="F";uid="d89f21c6-4521-456e-8157-a87ad3279021"
Super-Scaffold_19	RepeatMasker	DNA	65077482	65077824	974	+	.	ID="TTAA7_AP";Tend="434";Tstart="47";shortTE="F";uid="088accbf-2316-410f-b251-ba2953eb58a7"
Super-Scaffold_19	RepeatMasker	Retroposon?	64271730	64271860	472	+	.	ID="SINE2-2_AP";Tend="273";Tstart="129";shortTE="F";uid="d659c69e-419d-474d-8ada-3438a36baefe"
Super-Scaffold_19	RepeatMasker	LINE/I-Jockey	14442748	14442848	438	+	.	ID="TART_DV";Tend="7078";Tstart="6978";shortTE="F";uid="edd30bac-f5bd-43e9-be54-8fabb7db45e6"
Super-Scaffold_19	RepeatMasker	DNA/Ginger-1	40339497	40340141	994	+	.	ID="RND-6_FAMILY-6948";TEgroup="ctg_1%7CRND-6_FAMILY-6948%7C6";Tend="2142";Tstart="1140";shortTE="F";uid="f42e1f78-776a-4fd8-a96f-8c75ad2e7f30"
Super-Scaffold_19	RepeatMasker	DNA	32953939	32954352	1232	+	.	ID="DNAX-2_AP";Tend="467";Tstart="13";shortTE="F";uid="0b1f8b13-eca6-4fb0-bf86-a503e2cf9c89"
Super-Scaffold_19	RepeatMasker	DNA/MULE-NOF	44179961	44180279	810	+	.	ID="RND-1_FAMILY-12";Tend="509";Tstart="174";shortTE="F";uid="ea58a630-7f46-40da-8462-bce30f276e47"
Super-Scaffold_19	RepeatMasker	DNA	87102772	87103138	412	+	.	ID="RND-1_FAMILY-30";Tend="1982";Tstart="1639";shortTE="F";uid="d584bae9-82be-4559-9cba-ad152dc3bc6c"
Super-Scaffold_19	RepeatMasker	Retroposon?	68630068	68630327	478	+	.	ID="SINE2-1_AP";Tend="400";Tstart="85";shortTE="F";uid="012f8c40-afaf-45c8-9cec-31abe3381143"
Super-Scaffold_19	RepeatMasker	RC/Helitron	3318198	3318582	529	+	.	ID="RND-5_FAMILY-1249";Tend="1618";Tstart="1306";shortTE="F";uid="6fe011a3-42c6-4474-a9f5-4c157d1e450a"
Super-Scaffold_19	RepeatMasker	LINE/CR1	36800121	36800507	489	+	.	ID="RND-6_FAMILY-760";Tend="1462";Tstart="1111";shortTE="F";uid="9aa83617-1410-45b8-a3b6-c328b2693c8f"
Super-Scaffold_19	RepeatMasker	DNA/hAT-Tip100	84915333	84915903	995	+	.	ID="RND-5_FAMILY-1138";TEgroup="ctg_1%7CRND-5_FAMILY-1138%7C1";Tend="1619";Tstart="687";shortTE="F";uid="59f1925b-fff9-465e-b09e-920ffb77f5ec"
Super-Scaffold_19	RepeatMasker	DNA/hAT-Charlie	72573262	72573566	1749	+	.	ID="RND-6_FAMILY-36684";Tend="1281";Tstart="952";shortTE="F";uid="3a944a95-332b-4d8f-919c-7c111ac15d34"
Super-Scaffold_19	RepeatMasker	DNA	20814767	20815001	530	+	.	ID="rnd-6_family-5217";Tend="1727";Tstart="1564";shortTE="F";uid="16e1c370-ff73-4414-b8ff-8b39287081e9"
Super-Scaffold_19	RepeatMasker	RC/Helitron	5991407	5991620	779	+	.	ID="RND-5_FAMILY-1249";Tend="1560";Tstart="1358";shortTE="F";uid="5ece3524-19bd-47a1-a7de-e93e587ecdf7"
Super-Scaffold_19	RepeatMasker	Unknown	67250327	67250493	655	+	.	ID="RND-5_FAMILY-4717";Tend="258";Tstart="92";shortTE="F";uid="c50075da-c8c1-42bb-bb21-ba00a2b75eeb"
Super-Scaffold_19	RepeatMasker	DNA/Ginger-1	86053870	86054281	794	+	.	ID="RND-6_FAMILY-1352";Tend="1880";Tstart="1461";shortTE="F";uid="5df53eca-5994-471b-a153-37ab2aab0288"
Super-Scaffold_19	RepeatMasker	DNA/hAT-Ac	684421	684725	1571	+	.	ID="rnd-6_family-2122";Tend="1577";Tstart="1172";shortTE="F";uid="3e271db5-160e-450d-9623-da38d3f2efc7"
Super-Scaffold_19	RepeatMasker	DNA	30143431	30143572	477	+	.	ID="DNA-TTAA-1_AP";Tend="423";Tstart="294";shortTE="F";uid="7d4441d6-ed16-4cd9-8e80-1cc792236b78"
Super-Scaffold_19	RepeatMasker	DNA	37022744	37022876	417	+	.	ID="RND-6_FAMILY-19899";Tend="1925";Tstart="1794";shortTE="F";uid="58ecdbf3-890e-4463-9b9f-22f4d93774ea"
Super-Scaffold_19	RepeatMasker	DNA	25443186	25443554	855	+	.	ID="DNA4-3_AP";Tend="637";Tstart="302";shortTE="F";uid="333d3e69-5c84-455e-9e7b-d2c5226969d3"
Super-Scaffold_19	RepeatMasker	DNA	18799020	18799314	515	+	.	ID="RND-1_FAMILY-64";Tend="1673";Tstart="1378";shortTE="F";uid="b8e3032b-cbcd-49e3-91de-135091631e62"
Super-Scaffold_19	RepeatMasker	DNA/Kolobok-E	83361349	83361804	582	+	.	ID="RND-6_FAMILY-46695";Tend="1345";Tstart="891";shortTE="F";uid="5926fb61-2364-4d75-b373-fc32567da390"
Super-Scaffold_19	RepeatMasker	RC/Helitron	61118929	61119124	711	+	.	ID="RND-5_FAMILY-5971";Tend="1139";Tstart="953";shortTE="F";uid="8319f102-925c-4454-a36b-7f7403e614b2"
Super-Scaffold_19	RepeatMasker	LINE/I	55481110	55481308	441	+	.	ID="RND-6_FAMILY-2447";Tend="1205";Tstart="1001";shortTE="F";uid="8f618010-44f5-4ce5-b612-c6e703691714"
Super-Scaffold_19	RepeatMasker	Unknown	851505	851641	619	+	.	ID="RND-6_FAMILY-7414";Tend="1244";Tstart="1122";shortTE="F";uid="6d01696b-5c7b-4566-9e74-6144351ccb79"
Super-Scaffold_19	RepeatMasker	DNA/TcMar-Mariner	72032803	72032920	496	+	.	ID="RND-6_FAMILY-2424";Tend="1313";Tstart="1192";shortTE="F";uid="00d3d925-b150-4b32-9f34-39bb39ff6305"
Super-Scaffold_19	RepeatMasker	RC/Helitron	33057357	33057979	956	+	.	ID="HELITRON-2_DBP";Tend="1922";Tstart="1295";shortTE="F";uid="89d9c75e-7ea0-45a9-b816-bddc8a9bb08e"
Super-Scaffold_19	RepeatMasker	DNA/Ginger-1	85841187	85841462	718	+	.	ID="RND-6_FAMILY-6948";Tend="2082";Tstart="1817";shortTE="F";uid="18c54950-3489-4bd0-a5ce-cd5e20d2785e"
Super-Scaffold_19	RepeatMasker	DNA/hAT-Ac	86162905	86163083	479	+	.	ID="RND-6_FAMILY-3628";Tend="1008";Tstart="832";shortTE="F";uid="defd38fc-2dfe-4c64-b6fb-ed724417210f"
Super-Scaffold_19	RepeatMasker	DNA/TcMar-Mariner	27487062	27488017	882	+	.	ID="MARINER-30_RPR";TEgroup="ctg_1%7CMARINER-30_RPR%7C1";Tend="1326";Tstart="1";shortTE="F";uid="f3305a31-c750-4d1b-ab03-a6b2563ba3e2"
Super-Scaffold_19	RepeatMasker	Unknown	83465288	83465391	475	+	.	ID="RND-6_FAMILY-9851";Tend="2014";Tstart="1909";shortTE="F";uid="6f9ebb96-ab33-4adf-8433-b648a4e96b41"
Super-Scaffold_19	RepeatMasker	Unknown	87143509	87143725	454	+	.	ID="RND-6_FAMILY-13072";Tend="892";Tstart="675";shortTE="F";uid="0d87ecbd-2df5-4831-8627-cb1e3ad14e4b"
Super-Scaffold_19	RepeatMasker	DNA	85852526	85852681	495	+	.	ID="dna4-2_ap";Tend="293";Tstart="136";shortTE="F";uid="dd9eae0f-c77c-427e-bd12-94dec6734ae9"
Super-Scaffold_19	RepeatMasker	DNA/hAT-Charlie	1344467	1345575	7907	+	.	ID="RND-6_FAMILY-889";Tend="1471";Tstart="403";shortTE="F";uid="b26bf7ae-e672-483a-a590-a9f1b64e8553"
Super-Scaffold_19	RepeatMasker	DNA	78643851	78644179	1290	+	.	ID="DNA4-2_AP";Tend="317";Tstart="1";shortTE="F";uid="2650d3c6-9d26-4561-a8d1-858879ad4716"
Super-Scaffold_19	RepeatMasker	DNA	31609914	31610052	409	+	.	ID="ttaa2c_ap";Tend="355";Tstart="217";shortTE="F";uid="d78bab0f-9a54-4d02-a937-3d98a0c3796a"
Super-Scaffold_19	RepeatMasker	DNA	33750339	33751092	1645	+	.	ID="DNA4-2_AP";Tend="769";Tstart="1";shortTE="F";uid="5379da0a-a862-437f-856f-e924c43d573a"
Super-Scaffold_19	RepeatMasker	LTR/Gypsy	12457036	12457567	2060	+	.	ID="RND-6_FAMILY-306";Tend="2424";Tstart="1894";shortTE="F";uid="c4f022a0-3427-4936-b2e6-49692a98f2ac"
Super-Scaffold_19	RepeatMasker	LINE/I-Jockey	19507773	19508333	1185	+	.	ID="RND-5_FAMILY-2628";Tend="1394";Tstart="829";shortTE="F";uid="9e78c095-0d18-43ae-b5ae-839cdad83fe2"
Super-Scaffold_19	RepeatMasker	Unknown	51295990	51296184	1233	+	.	ID="RND-5_FAMILY-1367";Tend="1134";Tstart="945";shortTE="F";uid="d8d36629-5c64-4caa-bc76-9c2017332033"
Super-Scaffold_19	RepeatMasker	DNA/Ginger-1	32963438	32963675	473	+	.	ID="RND-6_FAMILY-15982";Tend="2211";Tstart="1982";shortTE="F";uid="d2fb8ac8-6248-46af-9783-aa2ac7970428"
Super-Scaffold_19	RepeatMasker	LTR/ERV1	35007572	35007744	469	+	.	ID="RND-5_FAMILY-3428";Tend="2690";Tstart="2525";shortTE="F";uid="469178ba-336c-446c-b5b0-d2867f87231a"
Super-Scaffold_19	RepeatMasker	DNA	35034963	35035421	2088	+	.	ID="ttaa4b_ap";Tend="430";Tstart="1";shortTE="F";uid="72a9ce16-52c9-4b2a-9e33-c658a6847d6e"
Super-Scaffold_19	RepeatMasker	Retroposon?	68056629	68056840	817	+	.	ID="RND-6_FAMILY-6579";Tend="1009";Tstart="802";shortTE="F";uid="9d4e195e-732e-45a0-8049-b56b89b92c59"
Super-Scaffold_19	RepeatMasker	DNA/Ginger-1	14900215	14900728	760	+	.	ID="RND-6_FAMILY-1352";Tend="1321";Tstart="800";shortTE="F";uid="fcd015cb-3c77-43e9-af20-b62ebc85ddae"
Super-Scaffold_19	RepeatMasker	DNA/Maverick	79389220	79394126	41393	+	.	ID="RND-6_FAMILY-22298";Tend="5702";Tstart="762";shortTE="F";uid="b7bccb15-b04c-4a97-9916-6544bb0c45c7"
Super-Scaffold_19	RepeatMasker	Retroposon?	51727312	51727580	459	+	.	ID="SINE2-1_AP";Tend="1481";Tstart="1196";shortTE="F";uid="8959fd19-91a0-4115-8c01-b70b8957f742"
Super-Scaffold_19	RepeatMasker	Retroposon?	60007012	60007316	770	+	.	ID="RND-5_FAMILY-2063";Tend="2814";Tstart="2489";shortTE="F";uid="edda8479-7918-4970-9bb7-ddcda76ff6c2"
Super-Scaffold_19	RepeatMasker	DNA	55660726	55661151	1831	+	.	ID="TTAA2D_AP";Tend="431";Tstart="2";shortTE="F";uid="c3440eac-ded3-4aaf-8db7-f83da8780283"
Super-Scaffold_19	RepeatMasker	Unknown	23394755	23394917	766	+	.	ID="RND-6_FAMILY-5164";Tend="1110";Tstart="948";shortTE="F";uid="65051cfa-0c32-4f11-bf97-2f0102112fc1"
Super-Scaffold_19	RepeatMasker	DNA	1094951	1095081	529	+	.	ID="TTAA8_AP";Tend="227";Tstart="56";shortTE="F";uid="8382ce8b-5c37-497a-b886-7bcfd6cfd2e5"
Super-Scaffold_19	RepeatMasker	LTR/Pao	12448651	12450326	13345	+	.	ID="BEL1-I_AP";Tend="6061";Tstart="4404";shortTE="F";uid="4a6abfbc-c27a-45e8-bf0f-fed31f3398be"
Super-Scaffold_19	RepeatMasker	DNA/hAT-hAT19	60838451	60838665	450	+	.	ID="HAT-N4_AP";Tend="540";Tstart="326";shortTE="F";uid="6c99bc26-a022-4cba-870e-e1eca9551dc1"
Super-Scaffold_19	RepeatMasker	DNA	15020414	15020846	2000	+	.	ID="TTAA8_AP";Tend="438";Tstart="2";shortTE="F";uid="a63f1584-6ba7-440a-94cd-53b21d8b8e54"
Super-Scaffold_19	RepeatMasker	DNA/Ginger-1	38130168	38131023	2432	+	.	ID="RND-6_FAMILY-15982";Tend="2204";Tstart="1340";shortTE="F";uid="08e35e3e-3586-4e5e-9741-c2f0ab458301"
Super-Scaffold_19	RepeatMasker	DNA/hAT	87142013	87142300	501	+	.	ID="RND-6_FAMILY-14990";Tend="2515";Tstart="2231";shortTE="F";uid="5514bc1e-156a-4556-a791-9cccc50b02cf"
Super-Scaffold_19	RepeatMasker	RC/Helitron	23374854	23375040	1237	+	.	ID="RND-6_FAMILY-4802";Tend="665";Tstart="481";shortTE="F";uid="6fae9868-e612-44dc-a657-47eeee20616f"
Super-Scaffold_19	RepeatMasker	Unknown	2139208	2139345	628	+	.	ID="RND-4_FAMILY-1804";Tend="1383";Tstart="1250";shortTE="F";uid="4e6a202f-6e9b-4343-a438-bf1c2d2f66ac"
Super-Scaffold_19	RepeatMasker	DNA	58982688	58982920	473	+	.	ID="DNA4-2_AP";Tend="444";Tstart="255";shortTE="F";uid="84f6d2dc-8725-4d95-97be-ae0765336af8"
Super-Scaffold_19	RepeatMasker	LTR/Copia	48238455	48238981	2518	+	.	ID="RND-1_FAMILY-130";Tend="1341";Tstart="783";shortTE="F";uid="9be9d32b-fdaa-4ac1-b547-25dc0cf35335"
Super-Scaffold_19	RepeatMasker	Unknown	5848837	5849016	791	+	.	ID="RND-1_FAMILY-17";Tend="1149";Tstart="933";shortTE="F";uid="cfdaf9ac-eff1-43df-acac-df49c7d89b2a"
Super-Scaffold_19	RepeatMasker	DNA/Kolobok-E	83498148	83498642	2932	+	.	ID="RND-6_FAMILY-1812";Tend="5881";Tstart="5397";shortTE="F";uid="4939e343-eb36-4e91-aa20-89628f065f22"
Super-Scaffold_19	RepeatMasker	DNA/hAT-Tip100	24005226	24005489	1231	+	.	ID="HAT-3_AP";Tend="904";Tstart="586";shortTE="F";uid="fd0e09c4-3dd9-40bf-8649-419a2c569b66"
Super-Scaffold_19	RepeatMasker	DNA	81212090	81212330	1051	+	.	ID="ttaa3c_ap";Tend="414";Tstart="190";shortTE="F";uid="9098ebef-67a8-4841-ad70-aa28cf37087b"
Super-Scaffold_19	RepeatMasker	DNA/hAT	24776999	24777411	2217	+	.	ID="RND-6_FAMILY-10387";Tend="1372";Tstart="956";shortTE="F";uid="a4dd7fb4-419a-4d92-99eb-12021b901375"
Super-Scaffold_19	RepeatMasker	DNA	50249422	50249852	1674	+	.	ID="ttaa4c_ap";Tend="420";Tstart="1";shortTE="F";uid="bfaa6baa-acc6-4d36-bf62-2c6324c75eb3"
Super-Scaffold_19	RepeatMasker	DNA/TcMar-Fot1	85967936	85968763	738	+	.	ID="RND-6_FAMILY-5468";Tend="1580";Tstart="753";shortTE="F";uid="0ba66337-4762-446f-bdf3-c6ab13778bc2"
Super-Scaffold_19	RepeatMasker	DNA/Kolobok-E	12320042	12320487	483	+	.	ID="RND-5_FAMILY-5284";TEgroup="ctg_1%7CRND-5_FAMILY-5284%7C3";Tend="1758";Tstart="1183";shortTE="T";uid="27691a58-9457-4b55-aefb-18b21da9e821"
Super-Scaffold_19	RepeatMasker	DNA/PIF-Harbinger	86483528	86484284	973	+	.	ID="HARBINGER-3_LMI";Tend="1969";Tstart="1225";shortTE="F";uid="14811d71-7067-4830-8c1f-53bfb35731b0"
Super-Scaffold_19	RepeatMasker	RC/Helitron	56022642	56022780	712	+	.	ID="HELITRON-3_RPR";Tend="139";Tstart="1";shortTE="F";uid="88dd07cc-460a-4d49-a3c2-3d242437c052"
Super-Scaffold_19	RepeatMasker	RC/Helitron	21229391	21229637	1349	+	.	ID="RND-6_FAMILY-4929";Tend="1313";Tstart="1075";shortTE="F";uid="163b6655-7548-4508-83f0-e6f90dfbe924"
Super-Scaffold_19	RepeatMasker	Unknown	31431942	31432100	558	+	.	ID="RND-5_FAMILY-3443";Tend="1670";Tstart="1513";shortTE="F";uid="8199031b-e240-4a02-93ba-1207d0a1d5ec"
Super-Scaffold_19	RepeatMasker	DNA/Kolobok-E	9882740	9882954	658	+	.	ID="KOLOBOKE-2_AP";Tend="1364";Tstart="1119";shortTE="F";uid="bd45391b-c6a5-4fad-a1c1-127a4a1465e9"
Super-Scaffold_19	RepeatMasker	LINE/L2	49617349	49617607	541	+	.	ID="RND-6_FAMILY-4154";Tend="3272";Tstart="2981";shortTE="F";uid="6aabf05a-db3a-44f2-967d-b5e8448e66ca"
Super-Scaffold_19	RepeatMasker	DNA	71624780	71624911	553	+	.	ID="RND-6_FAMILY-2125";Tend="5541";Tstart="5411";shortTE="F";uid="ec4e997c-8989-43d5-ac24-912e0fbb1478"
Super-Scaffold_19	RepeatMasker	LINE/I	46153204	46153320	413	+	.	ID="I_ELE9";Tend="4111";Tstart="3996";shortTE="F";uid="7dad1d90-42f3-4a47-bc38-01b4d5d7f8ee"
Super-Scaffold_19	RepeatMasker	RC/Helitron	60365437	60365775	2292	+	.	ID="RND-6_FAMILY-655";Tend="2810";Tstart="2475";shortTE="F";uid="3f3769ad-b72d-4fb3-b591-e117e450b3e3"
Super-Scaffold_19	RepeatMasker	DNA	65132022	65132181	458	+	.	ID="dna4-2b_ap";Tend="178";Tstart="20";shortTE="F";uid="eee970f5-46d7-423a-a703-e8148ef41cae"
Super-Scaffold_19	RepeatMasker	DNA/TcMar-m44	3872968	3873077	687	+	.	ID="RND-6_FAMILY-8681";Tend="574";Tstart="466";shortTE="F";uid="52d4ac33-ff02-4b52-a570-abb4ca2cd046"
Super-Scaffold_19	RepeatMasker	LINE/R1	61207050	61207245	421	+	.	ID="SART-6_API";Tend="4448";Tstart="4233";shortTE="F";uid="51353032-b4b2-401a-87c2-f1713a9f8d74"
Super-Scaffold_19	RepeatMasker	DNA/MULE-MuDR	6320496	6321179	796	+	.	ID="rnd-6_family-23826";Tend="1881";Tstart="935";shortTE="F";uid="d86bd720-361b-409a-b0da-65694c65dd98"
Super-Scaffold_19	RepeatMasker	RC/Helitron	59858930	59860145	7047	+	.	ID="RND-6_FAMILY-3128";Tend="3882";Tstart="2663";shortTE="F";uid="44bd4d69-a152-44c8-9c90-76f15b0b5b2b"
Super-Scaffold_19	RepeatMasker	DNA	15570148	15570798	3404	+	.	ID="DNA4-2_AP";Tend="762";Tstart="100";shortTE="F";uid="173efc13-189c-4a65-a4f0-29f79b066575"
Super-Scaffold_19	RepeatMasker	LTR/Gypsy	34150612	34151121	1474	+	.	ID="RND-5_FAMILY-2297";Tend="1215";Tstart="635";shortTE="F";uid="a8b4e8a2-903c-4df3-b6fc-2551183a659c"
Super-Scaffold_19	RepeatMasker	DNA	70506244	70506351	663	+	.	ID="TTAA3_AP";Tend="116";Tstart="2";shortTE="F";uid="6202bb4f-30a0-4c8d-ad3d-c7de39536db4"
Super-Scaffold_19	RepeatMasker	LTR/Gypsy	9462469	9462783	2845	+	.	ID="RND-5_FAMILY-1751";Tend="2794";Tstart="2480";shortTE="F";uid="a2fe8ddb-36ae-4e13-9bd0-6070e3645755"
Super-Scaffold_19	RepeatMasker	DNA/MULE-MuDR	85441774	85441995	769	+	.	ID="RND-1_FAMILY-353";Tend="3051";Tstart="2838";shortTE="F";uid="ca360bad-b7aa-4eb5-9a90-69142c0c2e33"
Super-Scaffold_19	RepeatMasker	Unknown	3715317	3715783	2562	+	.	ID="RND-5_FAMILY-1367";Tend="1356";Tstart="898";shortTE="F";uid="66fed40a-1d35-4caa-91bc-9748def7bc70"
Super-Scaffold_19	RepeatMasker	DNA/hAT-Tip100	32124688	32124901	488	+	.	ID="RND-6_FAMILY-12169";Tend="2215";Tstart="1987";shortTE="F";uid="a44ce88e-180f-49d4-9873-33e36b8baf13"
Super-Scaffold_19	RepeatMasker	LTR/Gypsy	32159623	32160191	3667	+	.	ID="RND-1_FAMILY-306";Tend="5118";Tstart="4550";shortTE="F";uid="c64a495d-1ffd-4c6e-9742-0c7c65e34865"
Super-Scaffold_19	RepeatMasker	RC/Helitron	3937206	3937369	655	+	.	ID="HELITRON-N19B_LMI";Tend="715";Tstart="556";shortTE="F";uid="873b1082-9074-4d01-b242-4daf954f7bf8"
Super-Scaffold_19	RepeatMasker	Unknown	11732234	11732354	779	+	.	ID="RND-6_FAMILY-5827";Tend="1090";Tstart="981";shortTE="F";uid="59a39375-bdf7-4695-8730-b3e3067eebe6"
Super-Scaffold_19	RepeatMasker	Unknown	50568477	50568679	1186	+	.	ID="RND-5_FAMILY-4565";Tend="1131";Tstart="938";shortTE="F";uid="c4de440f-a97d-493f-ace5-a30a5e3d1e7f"
Super-Scaffold_19	RepeatMasker	DNA	68465815	68466222	1463	+	.	ID="TTAA3B_AP";Tend="436";Tstart="17";shortTE="F";uid="9728d4e3-5ec5-471a-9743-742079fd846b"
Super-Scaffold_19	RepeatMasker	DNA	33496925	33497711	2365	+	.	ID="DNA4-2_AP";Tend="764";Tstart="32";shortTE="F";uid="893039ea-d292-4fe7-ab08-591de9af9533"
Super-Scaffold_19	RepeatMasker	DNA	10143963	10145092	7246	+	.	ID="RND-6_FAMILY-4747";Tend="2042";Tstart="869";shortTE="F";uid="4aae0ea0-e209-4013-9895-3da1fb22975d"
Super-Scaffold_19	RepeatMasker	RC/Helitron	12747651	12748606	6917	+	.	ID="RND-1_FAMILY-138";Tend="1833";Tstart="884";shortTE="F";uid="41d27b79-4ca6-4ff4-97af-1cdef1e36098"
Super-Scaffold_19	RepeatMasker	DNA/hAT-Charlie	64844448	64844873	1366	+	.	ID="RND-6_FAMILY-321";Tend="1373";Tstart="953";shortTE="F";uid="8d6f99be-96e8-436e-9696-f3d53281edef"
Super-Scaffold_19	RepeatMasker	DNA/TcMar-Tigger	54538006	54538216	668	+	.	ID="RND-6_FAMILY-1180";Tend="854";Tstart="645";shortTE="F";uid="9e3a3b3e-e311-4932-a476-f223df4696ea"
Super-Scaffold_19	RepeatMasker	Retroposon?	8386078	8386213	500	+	.	ID="RND-6_FAMILY-15663";Tend="1719";Tstart="1583";shortTE="F";uid="8e6ddd99-7f5f-4ad1-b49b-523e248bace3"
Super-Scaffold_19	RepeatMasker	RC/Helitron	46519747	46520353	3535	+	.	ID="RND-6_FAMILY-6173";Tend="1187";Tstart="567";shortTE="F";uid="37b36747-d27b-4f35-b40f-7513c6d27deb"
Super-Scaffold_19	RepeatMasker	DNA	66318147	66318396	1443	+	.	ID="RND-6_FAMILY-2704";Tend="1126";Tstart="888";shortTE="F";uid="0e2075b9-b967-4308-a7c5-a6fa9ca5069a"
Super-Scaffold_19	RepeatMasker	DNA	14937011	14937382	1234	+	.	ID="RND-6_FAMILY-16974";TEgroup="ctg_1%7CRND-6_FAMILY-16974%7C2";Tend="328";Tstart="1";shortTE="T";uid="3403bda9-585a-4216-8605-4cd2206c955d"
Super-Scaffold_19	RepeatMasker	DNA/hAT-Tip100	66294851	66294958	795	+	.	ID="DNA8-62_AP";Tend="223";Tstart="115";shortTE="F";uid="43082d6e-0f38-4c4b-83f4-62ea5490bbe0"
Super-Scaffold_19	RepeatMasker	DNA/hAT-Charlie	70770586	70770774	1345	+	.	ID="RND-6_FAMILY-24056";Tend="1985";Tstart="1798";shortTE="F";uid="7e42abbb-5ccb-4808-aa75-5426a3990020"
Super-Scaffold_19	RepeatMasker	DNA/hAT-hAT19	67441372	67441563	675	+	.	ID="RND-6_FAMILY-23758";Tend="1533";Tstart="1368";shortTE="F";uid="4cef40a7-1dab-4846-bebd-dfe5f1bf329c"
Super-Scaffold_19	RepeatMasker	RC/Helitron	32469040	32469265	568	+	.	ID="RND-5_FAMILY-1249";Tend="1604";Tstart="1380";shortTE="F";uid="9327d5b4-baf7-4992-a8fc-5fe44bc040b2"
Super-Scaffold_19	RepeatMasker	DNA	37925609	37925813	701	+	.	ID="DNA4-2_AP";Tend="608";Tstart="396";shortTE="F";uid="1b7c2182-d583-4cf8-b753-5bc843bbd50d"
Super-Scaffold_19	RepeatMasker	DNA/Ginger-1	23480532	23480632	1105	+	.	ID="RND-6_FAMILY-6948";Tend="1793";Tstart="1172";shortTE="F";uid="e135ae26-156c-4b7f-a36a-316bb17bf0ee"
Super-Scaffold_19	RepeatMasker	DNA/TcMar-Tc1	2999266	2999416	436	+	.	ID="MARINER-N22_AG";TEgroup="ctg_1%7CMARINER-N22_AG%7C1";Tend="1325";Tstart="60";shortTE="F";uid="0ce534be-4ab1-4c2f-8775-4ca37b0dffac"
Super-Scaffold_19	RepeatMasker	Retroposon?	39841688	39842092	1490	+	.	ID="RND-6_FAMILY-6579";Tend="1011";Tstart="609";shortTE="F";uid="4a83cb46-32b4-419f-8a61-041d34704b5f"
Super-Scaffold_19	RepeatMasker	DNA/hAT-hAT19	65679429	65680208	6118	+	.	ID="RND-6_FAMILY-7468";Tend="1693";Tstart="912";shortTE="F";uid="8de7ebc6-3df3-4ae0-a5dd-e4b972b0c0ed"
Super-Scaffold_19	RepeatMasker	LINE/L2	75063	75197	449	+	.	ID="RND-6_FAMILY-6154";Tend="1647";Tstart="1514";shortTE="F";uid="10ff6b14-d46c-4e87-a984-e15eb6d38545"
Super-Scaffold_19	RepeatMasker	DNA/Ginger-2	16178958	16179124	508	+	.	ID="RND-6_FAMILY-5547";Tend="1447";Tstart="1279";shortTE="F";uid="cca4d716-d9de-4d40-a0f4-f30485c94c55"
Super-Scaffold_19	RepeatMasker	Retroposon?	35020243	35020444	533	+	.	ID="RND-6_FAMILY-8671";Tend="576";Tstart="378";shortTE="F";uid="e6e4a495-a7a6-4393-9531-66e13d1874de"
Super-Scaffold_19	RepeatMasker	Retroposon?	70506645	70506899	459	+	.	ID="RND-5_FAMILY-2063";Tend="2685";Tstart="2434";shortTE="F";uid="6877d529-7686-4727-bd04-ee9338570097"
Super-Scaffold_19	RepeatMasker	Retroposon?	31498854	31499046	555	+	.	ID="RND-6_FAMILY-2591";Tend="1375";Tstart="1183";shortTE="F";uid="1a77b005-c7d5-4fe1-94d8-066235cab779"
Super-Scaffold_19	RepeatMasker	DNA/MULE-MuDR	63078970	63079093	407	+	.	ID="RND-6_FAMILY-16883";Tend="1352";Tstart="1216";shortTE="F";uid="69b673b8-14ec-4c2d-8f17-abfd387bb392"
Super-Scaffold_19	RepeatMasker	Unknown	20931289	20932061	3916	+	.	ID="RND-5_FAMILY-1598";Tend="1795";Tstart="1031";shortTE="F";uid="6ac636cf-4c21-47b5-a2b2-892b0a577ee0"
Super-Scaffold_19	RepeatMasker	DNA/Ginger-1	72353579	72354054	920	+	.	ID="RND-6_FAMILY-1352";Tend="2140";Tstart="1529";shortTE="F";uid="7834eb57-f507-4d53-afe3-8d086ebf451d"
Super-Scaffold_19	RepeatMasker	DNA/MULE-MuDR	10173258	10173562	841	+	.	ID="RND-5_FAMILY-495";Tend="884";Tstart="615";shortTE="F";uid="b9611306-a005-4f20-8ff5-583e315bf0b5"
Super-Scaffold_19	RepeatMasker	DNA/Ginger-1	44116979	44117207	791	+	.	ID="rnd-6_family-15982";Tend="2104";Tstart="1827";shortTE="F";uid="b7d85acc-1058-49bf-ae31-e2b6ad1450fe"
Super-Scaffold_19	RepeatMasker	Unknown	2954216	2954605	2375	+	.	ID="RND-5_FAMILY-1367";Tend="1350";Tstart="969";shortTE="F";uid="0ca5aaef-e303-43d3-9d28-aefe70c6038c"
Super-Scaffold_19	RepeatMasker	LINE/RTE-BovB	36742459	36742764	611	+	.	ID="RND-5_FAMILY-7115";Tend="1399";Tstart="1092";shortTE="F";uid="c04746f9-191d-4a24-a31d-a81efcbd5d3c"
Super-Scaffold_19	RepeatMasker	RC/Helitron	5200473	5200641	711	+	.	ID="RND-5_FAMILY-5971";Tend="1126";Tstart="958";shortTE="F";uid="96e53017-455a-424f-b3dc-84909ed4f3a3"
Super-Scaffold_19	RepeatMasker	LINE/RTE-X	61889742	61890361	1003	+	.	ID="RND-6_FAMILY-16600";Tend="1708";Tstart="1082";shortTE="F";uid="496acf50-2c9c-47e3-b001-e32de9a45d00"
Super-Scaffold_19	RepeatMasker	Unknown	26326942	26327122	865	+	.	ID="RND-5_FAMILY-3346";Tend="1460";Tstart="1291";shortTE="F";uid="06f76c40-12ed-4bf3-b7c7-f627e8cab5e6"
Super-Scaffold_19	RepeatMasker	DNA/PIF-Spy	21430489	21430632	477	+	.	ID="ISL2EU-3N1_CFL";Tend="345";Tstart="204";shortTE="F";uid="e155d45c-edf2-4104-b420-2c467e8d28ad"
Super-Scaffold_19	RepeatMasker	DNA/Ginger-1	41870684	41871044	1232	+	.	ID="RND-6_FAMILY-1352";Tend="2137";Tstart="1731";shortTE="F";uid="c5fc3423-066b-4885-8d94-ad7005e1fe00"
Super-Scaffold_19	RepeatMasker	Unknown	78103634	78104451	4725	+	.	ID="RND-6_FAMILY-4157";Tend="1133";Tstart="341";shortTE="F";uid="6d2832d6-7ffd-4906-956f-fbf90895fdec"
Super-Scaffold_19	RepeatMasker	DNA/TcMar-m44	31533078	31533291	747	+	.	ID="RND-5_FAMILY-1998";Tend="1538";Tstart="1339";shortTE="F";uid="252e9a63-45dc-4059-a3e0-6a9b3a544270"
Super-Scaffold_19	RepeatMasker	Unknown	45865802	45865952	667	+	.	ID="RND-6_FAMILY-9851";Tend="917";Tstart="757";shortTE="F";uid="9404c821-038a-4e65-8cd3-e7986c3d753c"
Super-Scaffold_19	RepeatMasker	RC/Helitron	14212349	14212596	495	+	.	ID="RND-5_FAMILY-1249";Tend="1600";Tstart="1353";shortTE="F";uid="0e08d6a5-b12f-4912-b171-ff19829a5a1b"
Super-Scaffold_19	RepeatMasker	Unknown	1159334	1159611	1845	+	.	ID="RND-4_FAMILY-83";Tend="1356";Tstart="1062";shortTE="F";uid="2ae31d00-1112-434f-9eef-2de203bd296b"
Super-Scaffold_19	RepeatMasker	DNA/Ginger-1	68686857	68687505	611	+	.	ID="RND-6_FAMILY-1352";TEgroup="ctg_1%7CRND-6_FAMILY-1352%7C27";Tend="2140";Tstart="742";shortTE="F";uid="777133a2-6648-4890-8bdf-5d9b24b314c9"
Super-Scaffold_19	RepeatMasker	DNA	20080297	20080637	564	+	.	ID="DNA4-2_AP";Tend="448";Tstart="136";shortTE="F";uid="17aefc9b-5d4b-4f75-84d6-c86f59628465"
Super-Scaffold_19	RepeatMasker	DNA/Kolobok-E	13667645	13667836	547	+	.	ID="KOLOBOKE-3_AP";TEgroup="ctg_1%7CKOLOBOKE-3_AP%7C3";Tend="2174";Tstart="1981";shortTE="T";uid="8e458d33-8334-4fb3-ae32-3e0caa90d819"
Super-Scaffold_19	RepeatMasker	DNA/hAT-Tip100	78380917	78381422	1846	+	.	ID="rnd-6_family-17787";Tend="1036";Tstart="529";shortTE="F";uid="149a03a0-5ee7-4d15-93a8-aeed76d18eda"
Super-Scaffold_19	RepeatMasker	DNA/Ginger-1	34883278	34883576	406	+	.	ID="RND-6_FAMILY-1352";Tend="2002";Tstart="1698";shortTE="F";uid="497ee581-0098-4d7a-9344-123d59f52ac9"
Super-Scaffold_19	RepeatMasker	RC/Helitron	8349244	8349452	516	+	.	ID="RND-1_FAMILY-138";Tend="1532";Tstart="1332";shortTE="F";uid="bf708004-cc90-4e7d-bbbf-ed224b1d825e"
Super-Scaffold_19	RepeatMasker	DNA/Ginger-1	29044934	29045477	1296	+	.	ID="RND-6_FAMILY-1352";Tend="2137";Tstart="1534";shortTE="F";uid="2fb2e2ab-a391-4234-9c01-0a330211982b"
Super-Scaffold_19	RepeatMasker	DNA	43146506	43146833	929	+	.	ID="RND-6_FAMILY-3248";Tend="8499";Tstart="8156";shortTE="F";uid="0babbfab-1a20-400d-b481-20efde7c584c"
Super-Scaffold_19	RepeatMasker	LINE/R1	36295141	36298759	6183	+	.	ID="SART-5_API";Tend="3623";Tstart="1";shortTE="F";uid="2465a8a2-a63c-4e81-97f5-30e660a30fa0"
Super-Scaffold_19	RepeatMasker	DNA/Ginger-2	71021000	71021384	2362	+	.	ID="RND-6_FAMILY-5547";Tend="1460";Tstart="1120";shortTE="F";uid="1a988c89-229b-40f9-b8c6-06af79eb570b"
Super-Scaffold_19	RepeatMasker	DNA/hAT	12472663	12472780	986	+	.	ID="RND-1_FAMILY-313";Tend="1239";Tstart="1122";shortTE="F";uid="534d1d2c-291f-4d48-bd32-6f90c81e03e4"
Super-Scaffold_19	RepeatMasker	DNA/hAT	69456735	69456963	699	+	.	ID="HAT-9_AP";Tend="231";Tstart="1";shortTE="F";uid="93d470de-d352-42f1-beb0-3f835df93b57"
Super-Scaffold_19	RepeatMasker	DNA/MULE-MuDR	53569324	53569520	709	+	.	ID="MUDR5X_AP";Tend="2167";Tstart="1954";shortTE="F";uid="2d8ecf69-ccf1-40f1-8fb3-3e42dea72157"
Super-Scaffold_19	RepeatMasker	DNA	72384874	72385132	653	+	.	ID="RND-6_FAMILY-6620";TEgroup="ctg_1%7CRND-6_FAMILY-6620%7C5";Tend="1351";Tstart="1216";shortTE="F";uid="89ef888c-3dad-4de8-9a83-a6dc4d6cae90"
Super-Scaffold_19	RepeatMasker	DNA/hAT-hAT19	23215054	23215359	759	+	.	ID="RND-6_FAMILY-2974";Tend="1365";Tstart="1079";shortTE="F";uid="3e888534-70d8-402c-939c-d36a31c95784"
Super-Scaffold_19	RepeatMasker	DNA	78614099	78614602	2083	+	.	ID="TTAA25_AP";Tend="512";Tstart="1";shortTE="F";uid="6f2bce60-f39c-4eee-82ab-c08d237b8603"
Super-Scaffold_19	RepeatMasker	DNA	7399353	7399815	1415	+	.	ID="DNAX-2_AP";Tend="463";Tstart="1";shortTE="F";uid="b02dbecb-33fb-4e1a-8793-3c3af18fe330"
Super-Scaffold_19	RepeatMasker	DNA	62020645	62023305	17003	+	.	ID="rnd-6_family-3671";Tend="3705";Tstart="914";shortTE="F";uid="681555ac-a831-42ae-b66b-76d3bca366e0"
Super-Scaffold_19	RepeatMasker	DNA/hAT	27733050	27733177	451	+	.	ID="RND-1_FAMILY-313";Tend="1049";Tstart="927";shortTE="F";uid="71b8a226-fc0f-4ea4-ba8d-926a072f68cb"
Super-Scaffold_19	RepeatMasker	DNA/Maverick	64497264	64497452	480	+	.	ID="RND-1_FAMILY-223";Tend="4119";Tstart="3935";shortTE="F";uid="68b1d5b0-5e64-4421-817a-a91ef185b5e1"
Super-Scaffold_19	RepeatMasker	Retroposon?	55095400	55095711	563	+	.	ID="SINE2-1_AP";Tend="438";Tstart="98";shortTE="F";uid="2de23e50-d2ef-4ab7-86d0-e9cc0b02da1c"
Super-Scaffold_19	RepeatMasker	DNA/Kolobok-E	65102510	65102834	1232	+	.	ID="RND-6_FAMILY-5708";Tend="1060";Tstart="754";shortTE="F";uid="60ad3055-44bf-473c-b625-866624787e33"
Super-Scaffold_19	RepeatMasker	Unknown	52996751	52996868	601	+	.	ID="RND-5_FAMILY-1101";Tend="1835";Tstart="1722";shortTE="F";uid="2bb9a955-7599-4c47-9f49-22b1a88c80ae"
Super-Scaffold_19	RepeatMasker	DNA/MULE-MuDR	60395049	60395856	809	+	.	ID="RND-6_FAMILY-22277";Tend="2068";Tstart="1268";shortTE="F";uid="dc36710b-6ab2-430f-904c-7a50bf62c037"
Super-Scaffold_19	RepeatMasker	DNA/hAT	18971126	18971385	898	+	.	ID="RND-6_FAMILY-19592";Tend="1533";Tstart="1270";shortTE="F";uid="dbe36113-e96d-4ee3-a24a-87ff05abde7d"
Super-Scaffold_19	RepeatMasker	Retroposon?	64007240	64007952	1532	+	.	ID="RND-6_FAMILY-5149";Tend="2153";Tstart="1383";shortTE="F";uid="8f03bc32-9066-4e67-908b-ff9303590b29"
Super-Scaffold_19	RepeatMasker	DNA/Ginger-1	71461845	71462179	1069	+	.	ID="RND-6_FAMILY-1352";Tend="1388";Tstart="1031";shortTE="F";uid="107ddbdf-c84c-4efc-b69b-2ad1bb6f3b6c"
Super-Scaffold_19	RepeatMasker	LINE/R1-LOA	83930341	83930525	718	+	.	ID="RND-1_FAMILY-128";Tend="5726";Tstart="5548";shortTE="F";uid="f857f35a-411f-4475-a4f8-aab4ad590f1c"
Super-Scaffold_19	RepeatMasker	DNA/hAT-hAT19	85424144	85424802	739	+	.	ID="HAT-N13_AP";Tend="626";Tstart="3";shortTE="F";uid="7b944b85-bae2-4f3a-b5a5-6864a2985f61"
Super-Scaffold_19	RepeatMasker	LINE/CR1	16824578	16824735	487	+	.	ID="RND-6_FAMILY-19857";Tend="1900";Tstart="1757";shortTE="F";uid="9e406a92-dec4-413c-871c-ddbd9fa3329c"
Super-Scaffold_19	RepeatMasker	DNA/hAT	51323846	51323983	641	+	.	ID="DNA8-92_AP";Tend="158";Tstart="21";shortTE="F";uid="ef2ac7c4-6296-49e8-bc2f-42c463ddf4f3"
Super-Scaffold_19	RepeatMasker	LINE/I	23504807	23504992	418	+	.	ID="RND-5_FAMILY-485";Tend="1712";Tstart="1523";shortTE="F";uid="92abfe27-3df1-47b9-9351-ab978a5d2f00"
Super-Scaffold_19	RepeatMasker	DNA/MULE-MuDR	85601069	85601762	3136	+	.	ID="RND-5_FAMILY-2825";TEgroup="ctg_1%7CRND-5_FAMILY-2825%7C5";Tend="1963";Tstart="461";shortTE="F";uid="d520cdf6-b616-4956-9fb4-66869032cd7f"
Super-Scaffold_19	RepeatMasker	RC/Helitron	39733450	39734048	2388	+	.	ID="RND-5_FAMILY-2153";Tend="896";Tstart="433";shortTE="F";uid="9449e7e2-5cf3-4e1f-ace3-d9cd9538a59f"
Super-Scaffold_19	RepeatMasker	DNA/Maverick	79581506	79582126	3362	+	.	ID="RND-5_FAMILY-817";Tend="1487";Tstart="869";shortTE="F";uid="d223763a-b1b4-44de-a08e-b2016a5cad43"
Super-Scaffold_19	RepeatMasker	Unknown	26403318	26403890	2091	+	.	ID="RND-5_FAMILY-4034";Tend="1406";Tstart="850";shortTE="F";uid="86953a69-d0dc-4437-8eb6-babe8a4b3cec"
Super-Scaffold_19	RepeatMasker	DNA/hAT-Tip100	31812876	31813132	1524	+	.	ID="RND-6_FAMILY-1392";Tend="4251";Tstart="3951";shortTE="F";uid="d55b5646-cca8-43ff-ad68-82b8d357bf11"
Super-Scaffold_19	RepeatMasker	DNA/hAT	60591365	60591467	569	+	.	ID="RND-6_FAMILY-19592";Tend="156";Tstart="62";shortTE="F";uid="f4ef4bca-f34e-424a-87f6-c86f3bd36171"
Super-Scaffold_19	RepeatMasker	DNA/Kolobok-E	37029988	37030322	530	-	.	ID="RND-1_FAMILY-142";Tend="2512";Tstart="2195";shortTE="F";uid="11206894-412c-420f-a374-8ddcd76dfff9"
Super-Scaffold_19	RepeatMasker	DNA/Kolobok-E	30736779	30737803	1312	-	.	ID="rnd-6_family-1804";Tend="2688";Tstart="1126";shortTE="F";uid="78d01464-1c06-4030-aedd-d778df68b15b"
Super-Scaffold_19	RepeatMasker	Unknown	18001035	18001648	2726	-	.	ID="RND-5_FAMILY-1816";Tend="1470";Tstart="784";shortTE="F";uid="28b1acd8-3aac-41e1-afe9-27716af3a250"
Super-Scaffold_19	RepeatMasker	DNA	86916853	86917603	805	-	.	ID="DNA4-2_AP";Tend="769";Tstart="25";shortTE="F";uid="22b5c1f5-e6a8-4acb-8f30-9d4c7af9fb4d"
Super-Scaffold_19	RepeatMasker	DNA/hAT-Tip100	27755710	27755961	711	-	.	ID="RND-6_FAMILY-1696";Tend="2728";Tstart="2462";shortTE="F";uid="f83e6a54-bae6-4f3d-8fdd-87e16a3961db"
Super-Scaffold_19	RepeatMasker	DNA/Ginger-1	11352265	11352530	562	-	.	ID="RND-6_FAMILY-12966";Tend="916";Tstart="652";shortTE="F";uid="ed6f6fe7-27d4-47a8-a6a3-9d19db6e9039"
Super-Scaffold_19	RepeatMasker	DNA/hAT	82182734	82182977	523	-	.	ID="DNA8-23_AP";Tend="205";Tstart="1";shortTE="F";uid="d48ce491-fdf0-4126-a82b-2d50f5051d04"
Super-Scaffold_19	RepeatMasker	DNA	18727315	18728048	3804	-	.	ID="DNA4-2_AP";Tend="769";Tstart="1";shortTE="F";uid="04dabb6e-b1d8-4c74-93dd-b8119d9f137b"
Super-Scaffold_19	RepeatMasker	DNA/hAT-Tip100	25145576	25145816	594	-	.	ID="DNA8-107_AP";Tend="734";Tstart="513";shortTE="F";uid="9f9d47d7-8282-40a8-9a13-0e632495fc1a"
Super-Scaffold_19	RepeatMasker	LINE/I	38474814	38474989	444	-	.	ID="RND-5_FAMILY-2048";Tend="1490";Tstart="1306";shortTE="F";uid="2f814fb6-0f66-4379-9e96-301fc295e0c5"
Super-Scaffold_19	RepeatMasker	DNA/Kolobok-E	42805164	42805307	798	-	.	ID="RND-5_FAMILY-5311";Tend="1960";Tstart="1817";shortTE="F";uid="3d44d8b3-48dd-4a46-aa9e-b2710c8f58bb"
Super-Scaffold_19	RepeatMasker	DNA/MULE-MuDR	70407717	70407939	406	-	.	ID="RND-6_FAMILY-5424";Tend="719";Tstart="501";shortTE="F";uid="5124a421-972e-4431-9612-80ebe8eab829"
Super-Scaffold_19	RepeatMasker	DNA	24264975	24265318	1490	-	.	ID="DNA4-2_AP";Tend="769";Tstart="431";shortTE="F";uid="6bfc2911-14b1-491e-8985-687fe5ce099f"
Super-Scaffold_19	RepeatMasker	DNA	57613379	57613662	1672	-	.	ID="RND-6_FAMILY-2704";Tend="1167";Tstart="886";shortTE="F";uid="dd63db13-dd80-406d-a885-97592b8f00ad"
Super-Scaffold_19	RepeatMasker	Retroposon?	72459004	72459230	588	-	.	ID="RND-5_FAMILY-2063";Tend="2685";Tstart="2469";shortTE="F";uid="dcfb1ae7-85f1-40d8-a7df-3fb0da490f24"
Super-Scaffold_19	RepeatMasker	DNA/Ginger-1	77044377	77044557	450	-	.	ID="ginger1-2_ap";Tend="2946";Tstart="2766";shortTE="F";uid="cdcfc5aa-4086-448d-b6eb-b24dae58b0eb"
Super-Scaffold_19	RepeatMasker	RC/Helitron	81432815	81433111	1243	-	.	ID="RND-5_FAMILY-1249";Tend="1580";Tstart="1288";shortTE="F";uid="89fdee50-f688-4ff9-b0fc-4e588884e451"
Super-Scaffold_19	RepeatMasker	DNA	16645434	16645815	2090	-	.	ID="DNA4-2_AP";Tend="420";Tstart="2";shortTE="F";uid="32fe35b4-8d09-4724-ad16-5f67ca1bc4e0"
Super-Scaffold_19	RepeatMasker	DNA	9832062	9832210	1287	-	.	ID="RND-6_FAMILY-5471";Tend="4053";Tstart="3118";shortTE="F";uid="7b48a4da-2c63-40ab-bc1e-eabd692636e3"
Super-Scaffold_19	RepeatMasker	DNA/Ginger-1	65922407	65922636	709	-	.	ID="RND-6_FAMILY-15982";Tend="2212";Tstart="1970";shortTE="F";uid="0c3b6e06-91ad-4f7b-89df-2abd7d9549e2"
Super-Scaffold_19	RepeatMasker	Unknown	55478608	55478918	1740	-	.	ID="RND-5_FAMILY-1367";Tend="1358";Tstart="1059";shortTE="F";uid="8ff0b7ed-2372-4849-be2c-7fbda74ffa72"
Super-Scaffold_19	RepeatMasker	Unknown	6745471	6745645	1022	-	.	ID="RND-6_FAMILY-11516";Tend="1324";Tstart="1151";shortTE="F";uid="379daec9-f4cf-478f-8fb6-87460116b612"
Super-Scaffold_19	RepeatMasker	DNA/MULE-MuDR	75862355	75862457	406	-	.	ID="RND-6_FAMILY-4362";Tend="582";Tstart="468";shortTE="F";uid="b80434ce-3009-4752-a456-647f0daa12fa"
Super-Scaffold_19	RepeatMasker	Retroposon?	41893862	41894006	724	-	.	ID="RND-6_FAMILY-6579";Tend="1019";Tstart="870";shortTE="F";uid="b110dc34-06a9-48c3-b414-ad119d8fb38a"
Super-Scaffold_19	RepeatMasker	DNA	14467440	14468345	7926	-	.	ID="RND-1_FAMILY-257";Tend="1911";Tstart="1006";shortTE="F";uid="6198f912-7ee0-4a66-9e2b-577906959bf5"
Super-Scaffold_19	RepeatMasker	DNA/Maverick	34497514	34502392	41367	-	.	ID="RND-1_FAMILY-223";Tend="4911";Tstart="29";shortTE="F";uid="326eed6c-1b61-408c-b1f2-7606d227299d"
Super-Scaffold_19	RepeatMasker	DNA/hAT-Ac	78941512	78941693	960	-	.	ID="DNA8-99_AP";Tend="184";Tstart="1";shortTE="F";uid="07196fb6-c0f2-4975-8443-51b7763ecaf5"
Super-Scaffold_19	RepeatMasker	DNA	66997166	66997503	848	-	.	ID="DNA4-3_AP";Tend="514";Tstart="200";shortTE="F";uid="4d260509-3ece-4627-8d6f-6a9cbb9a2011"
Super-Scaffold_19	RepeatMasker	DNA/Maverick	85930648	85932140	6366	-	.	ID="RND-5_FAMILY-1324";Tend="3328";Tstart="1835";shortTE="F";uid="b4311f3c-3b1b-4878-9cdf-3a7dcdfbc530"
Super-Scaffold_19	RepeatMasker	LINE/I	12213306	12213477	522	-	.	ID="RND-5_FAMILY-1747";Tend="1134";Tstart="973";shortTE="F";uid="015304bc-5d1e-47e3-9ce3-9f34179d7eb1"
Super-Scaffold_19	RepeatMasker	DNA/hAT	54962746	54963806	6614	-	.	ID="RND-5_FAMILY-53";Tend="1773";Tstart="712";shortTE="F";uid="d77dd4ff-44f9-4845-9866-84f6d5aeddf7"
Super-Scaffold_19	RepeatMasker	DNA	54370837	54371090	1639	-	.	ID="ttaa4_ap";Tend="264";Tstart="15";shortTE="F";uid="6ee45796-067b-4b19-9249-d684a188ac0d"
Super-Scaffold_19	RepeatMasker	Retroposon?	54512143	54512941	7019	-	.	ID="RND-5_FAMILY-5229";Tend="1794";Tstart="996";shortTE="F";uid="a98dbc83-672a-4fde-b6f9-50756e19f3c1"
Super-Scaffold_19	RepeatMasker	DNA	78028668	78028815	486	-	.	ID="dna4-2_ap";Tend="769";Tstart="636";shortTE="F";uid="022eccea-1105-40aa-9ff5-394a97a084b4"
Super-Scaffold_19	RepeatMasker	DNA/hAT	40844566	40845498	6802	-	.	ID="RND-6_FAMILY-1162";Tend="1831";Tstart="904";shortTE="F";uid="e44945ca-918b-42b7-8728-f10d1e46ca31"
Super-Scaffold_19	RepeatMasker	Unknown	14171968	14172305	1621	-	.	ID="RND-5_FAMILY-1367";Tend="1350";Tstart="966";shortTE="F";uid="b332d7ba-395f-4e26-8403-faf915212b3c"
Super-Scaffold_19	RepeatMasker	DNA/Ginger-2	80103594	80104081	519	-	.	ID="RND-1_FAMILY-388";Tend="1484";Tstart="968";shortTE="F";uid="774748d6-c60f-4408-a4c7-511a4f92e824"
Super-Scaffold_19	RepeatMasker	LINE/I	86897084	86897410	474	-	.	ID="RND-5_FAMILY-3266";Tend="1334";Tstart="1018";shortTE="F";uid="6526502d-b959-4622-ae9a-3e71ecd18dce"
Super-Scaffold_19	RepeatMasker	Unknown	13582032	13582197	422	-	.	ID="RND-6_FAMILY-1129";Tend="781";Tstart="584";shortTE="F";uid="512b95c8-af80-48e9-8d46-77008683b17f"
Super-Scaffold_19	RepeatMasker	RC/Helitron	9423746	9423909	458	-	.	ID="RND-5_FAMILY-5971";Tend="1112";Tstart="973";shortTE="F";uid="dd40e259-7a73-4cd9-b90d-7fc434ea7060"
Super-Scaffold_19	RepeatMasker	DNA	67049359	67049826	2279	-	.	ID="ttaa4_ap";Tend="433";Tstart="1";shortTE="F";uid="b1d8c255-295e-43cb-beb8-b89567254cac"
Super-Scaffold_19	RepeatMasker	DNA/P	78521726	78521845	441	-	.	ID="RND-5_FAMILY-6130";Tend="4850";Tstart="4727";shortTE="F";uid="a173c24b-3437-4b64-a544-437b8c62706d"
Super-Scaffold_19	RepeatMasker	Unknown	88565145	88566035	697	-	.	ID="RND-6_FAMILY-11858";TEgroup="ctg_1%7CRND-6_FAMILY-11858%7C1";Tend="1627";Tstart="866";shortTE="F";uid="27ca64e6-ff85-4cf1-b166-a2fd11b23d56"
Super-Scaffold_19	RepeatMasker	RC/Helitron	24294254	24294388	622	-	.	ID="RND-6_FAMILY-2109";Tend="1848";Tstart="1706";shortTE="F";uid="cc701d36-41da-4968-9c93-c0bf774a2b44"
Super-Scaffold_19	RepeatMasker	DNA/hAT-Charlie	73051067	73051322	1070	-	.	ID="RND-5_FAMILY-1549";Tend="1145";Tstart="878";shortTE="F";uid="b6fac680-bc9d-4c6a-a005-38237d28426d"
Super-Scaffold_19	RepeatMasker	DNA/MULE-NOF	26753377	26753703	764	-	.	ID="rnd-1_family-337";Tend="768";Tstart="328";shortTE="F";uid="d16d946c-26c2-4f89-9534-92ae6e1fff54"
Super-Scaffold_19	RepeatMasker	DNA/hAT-hAT19	84068971	84070050	1365	-	.	ID="RND-6_FAMILY-5410";Tend="1857";Tstart="777";shortTE="F";uid="0d6fea9f-37da-4113-b508-5540b3dd9e2e"
Super-Scaffold_19	RepeatMasker	LTR/Gypsy	57983542	57983675	712	-	.	ID="GYPSY8-LTR_AP";Tend="130";Tstart="1";shortTE="F";uid="02e5d893-7eac-443d-b779-cf2e070ca5a1"
Super-Scaffold_19	RepeatMasker	DNA/Kolobok-E	55542195	55542477	936	-	.	ID="RND-6_FAMILY-1804";Tend="2644";Tstart="2374";shortTE="F";uid="38f27aec-93a4-4a7e-9710-f2ab0d12f975"
Super-Scaffold_19	RepeatMasker	DNA	23977443	23977555	640	-	.	ID="RND-6_FAMILY-4747";Tend="1759";Tstart="1655";shortTE="F";uid="ea267b8f-0550-4636-875b-628ebf2cd8ab"
Super-Scaffold_19	RepeatMasker	DNA	19602061	19602213	805	-	.	ID="DNA3-3_AP";Tend="169";Tstart="1";shortTE="F";uid="bf6e952d-74d6-4ed9-ae29-f868935325c8"
Super-Scaffold_19	RepeatMasker	DNA/hAT-Blackjack	88203580	88203828	1111	-	.	ID="RND-1_FAMILY-187";Tend="1256";Tstart="969";shortTE="F";uid="373c47d6-7b57-4d01-a30e-ddadc28496e7"
Super-Scaffold_19	RepeatMasker	DNA	42310254	42310493	700	-	.	ID="RND-1_FAMILY-67";Tend="2826";Tstart="2636";shortTE="F";uid="14b51b45-cd12-45eb-91bb-d85be51faefc"
Super-Scaffold_19	RepeatMasker	Unknown	57384748	57385559	5872	-	.	ID="RND-5_FAMILY-3995";Tend="1619";Tstart="796";shortTE="F";uid="f151d3e6-5d78-4254-a4ba-7792bf9566f1"
Super-Scaffold_19	RepeatMasker	DNA/hAT-Tip100	69152257	69152610	870	-	.	ID="dna8-113_ap";Tend="176";Tstart="44";shortTE="F";uid="bd5d1d7c-106a-4aa9-85f9-16cd4efee851"
Super-Scaffold_19	RepeatMasker	DNA/Maverick	10845407	10845565	2309	-	.	ID="rnd-1_family-223";Tend="3933";Tstart="548";shortTE="F";uid="4419e4d2-6293-40ad-bf42-f5beffb1164d"
Super-Scaffold_19	RepeatMasker	RC/Helitron	72894078	72894383	1035	-	.	ID="HELITRON2_AG";Tend="2302";Tstart="2012";shortTE="F";uid="0bfe7476-cc95-4815-bff4-a49b32f2b708"
Super-Scaffold_19	RepeatMasker	DNA/PIF-Harbinger	85937490	85937696	421	-	.	ID="RND-6_FAMILY-22875";Tend="1456";Tstart="1252";shortTE="F";uid="24702910-e637-470a-9c30-609184645422"
Super-Scaffold_19	RepeatMasker	Unknown	24007343	24007502	452	-	.	ID="RND-6_FAMILY-20567";Tend="1325";Tstart="1169";shortTE="F";uid="11acd6c7-fda4-4ef6-9c79-fedddbe1372d"
Super-Scaffold_19	RepeatMasker	Retroposon?	14505547	14505702	885	-	.	ID="RND-5_FAMILY-2063";Tend="2825";Tstart="2474";shortTE="F";uid="1d81e760-37f7-45ee-8e17-bc5195861043"
Super-Scaffold_19	RepeatMasker	DNA/Kolobok-E	14380196	14380640	1948	-	.	ID="RND-4_FAMILY-2210";Tend="1373";Tstart="924";shortTE="F";uid="eb37ca8e-a12b-4bc5-9c9d-e6e10e58968d"
Super-Scaffold_19	RepeatMasker	Unknown	88592309	88592438	492	-	.	ID="RND-5_FAMILY-3443";Tend="1036";Tstart="919";shortTE="F";uid="47de75a1-488d-4b42-a087-bfa8408d4994"
Super-Scaffold_19	RepeatMasker	DNA	65488992	65489415	1526	-	.	ID="TTAA2D_AP";Tend="422";Tstart="1";shortTE="F";uid="3030d8b7-ce2d-4f49-b21d-f675ab031aaa"
Super-Scaffold_19	RepeatMasker	LTR/Pao	6600812	6600916	416	-	.	ID="RND-6_FAMILY-505";Tend="1799";Tstart="1697";shortTE="F";uid="e337c547-ea89-4602-a34c-b40c30a0cd7c"
Super-Scaffold_19	RepeatMasker	DNA/Ginger-1	83625378	83625882	876	-	.	ID="RND-6_FAMILY-1352";Tend="2135";Tstart="1618";shortTE="F";uid="59cf1696-7331-47c1-9d9c-6ebcef79844f"
Super-Scaffold_19	RepeatMasker	DNA	34201078	34201262	791	-	.	ID="RND-5_FAMILY-3007";Tend="1201";Tstart="1016";shortTE="F";uid="73ad4e7b-07e7-41ea-abb9-3ee56ca187ab"
Super-Scaffold_19	RepeatMasker	Unknown	19372385	19373264	1162	-	.	ID="RND-5_FAMILY-3154";TEgroup="ctg_1%7CRND-5_FAMILY-3154%7C3";Tend="1510";Tstart="803";shortTE="F";uid="dfa12aca-60a7-48c3-86e0-06bf6b00a63c"
Super-Scaffold_19	RepeatMasker	DNA/hAT-Tip100	76075344	76075963	2549	-	.	ID="RND-5_FAMILY-5160";Tend="1980";Tstart="1406";shortTE="F";uid="8426a2c4-81e2-4b8c-9182-3c0dc3dcb5de"
Super-Scaffold_19	RepeatMasker	DNA/hAT	7918914	7920262	11427	-	.	ID="RND-6_FAMILY-61240";Tend="2075";Tstart="717";shortTE="F";uid="9aafb43b-51f0-4ccd-bece-a2f34918c30e"
Super-Scaffold_19	RepeatMasker	Unknown	69302322	69303058	2089	-	.	ID="RND-6_FAMILY-27326";Tend="2296";Tstart="1622";shortTE="F";uid="127a9630-ba81-4857-85eb-62442f4ff5ad"
Super-Scaffold_19	RepeatMasker	DNA/Kolobok-E	49547210	49547452	799	-	.	ID="KOLOBOKE-2_AP";Tend="2263";Tstart="1995";shortTE="F";uid="8f537921-fc1f-4a47-9e93-412fa9f8d72c"
Super-Scaffold_19	RepeatMasker	Retroposon?	80955897	80956169	506	-	.	ID="RND-6_FAMILY-2591";Tend="1296";Tstart="992";shortTE="F";uid="37ad06b1-9d3a-49d7-ab18-55b8711ae92c"
Super-Scaffold_19	RepeatMasker	DNA/hAT-hAT19	71174389	71174642	884	-	.	ID="DNA8-64B_AP";Tend="256";Tstart="1";shortTE="F";uid="360e0818-3b92-4bd0-9582-f4988b039048"
Super-Scaffold_19	RepeatMasker	Unknown	4166561	4166939	2299	-	.	ID="RND-5_FAMILY-1367";Tend="1358";Tstart="966";shortTE="F";uid="2cb0a244-2b29-41ec-b9fc-01cc7be54500"
Super-Scaffold_19	RepeatMasker	DNA	27136665	27136885	635	-	.	ID="ttaa3b_ap";Tend="217";Tstart="1";shortTE="F";uid="4f79f048-7558-413c-ae3f-e660957e1d7e"
Super-Scaffold_19	RepeatMasker	DNA/PIF-Harbinger	35483868	35484064	403	-	.	ID="HARBINGER-1_LMI";Tend="1583";Tstart="1392";shortTE="F";uid="37c78f23-cec4-4162-b609-c7f45e0eeeab"
Super-Scaffold_19	RepeatMasker	DNA	59114076	59114352	1479	-	.	ID="RND-6_FAMILY-19460";Tend="1556";Tstart="1306";shortTE="F";uid="2c1d05c9-7015-45d7-a5a8-5dc2fc374f07"
Super-Scaffold_19	RepeatMasker	LINE/CR1	429305	429697	1731	-	.	ID="RND-5_FAMILY-10846";Tend="1380";Tstart="995";shortTE="F";uid="fe095fdb-8b9a-4a3e-aa09-08aef8764b75"
Super-Scaffold_19	RepeatMasker	DNA/hAT-Tip100	49358469	49358965	669	-	.	ID="RND-6_FAMILY-8324";Tend="2921";Tstart="2433";shortTE="F";uid="8eced7f7-fae1-44cc-9f3a-0589141d3020"
Super-Scaffold_19	RepeatMasker	DNA/TcMar-Pogo	58833983	58834291	1528	-	.	ID="RND-6_FAMILY-8911";Tend="1873";Tstart="1551";shortTE="F";uid="d628b52d-ec8d-48bf-9d80-34fa9238f742"
Super-Scaffold_19	RepeatMasker	Unknown	74324096	74324490	2087	-	.	ID="RND-4_FAMILY-83";Tend="1368";Tstart="978";shortTE="F";uid="b4d0deed-e386-4c2d-b70a-dbd016871461"
Super-Scaffold_19	RepeatMasker	Unknown	85104529	85104822	1622	-	.	ID="RND-5_FAMILY-969";Tend="9331";Tstart="8969";shortTE="F";uid="78c5a123-1117-409d-964f-63b7076ccf55"
Super-Scaffold_19	RepeatMasker	DNA	26696808	26697595	2362	-	.	ID="DNA4-2_AP";Tend="769";Tstart="5";shortTE="F";uid="34608fcd-a703-403c-a6f1-5a1929560303"
Super-Scaffold_19	RepeatMasker	DNA/hAT-Tip100	31679608	31679972	2366	-	.	ID="RND-6_FAMILY-262";Tend="1270";Tstart="904";shortTE="F";uid="99919675-2c98-402f-8290-4a6506997d47"
Super-Scaffold_19	RepeatMasker	Retroposon?	28583327	28583690	1091	-	.	ID="SINE2-1_AP";Tend="1324";Tstart="958";shortTE="F";uid="9edf5fb4-825c-45f0-a09c-dbfed3be972d"
Super-Scaffold_19	RepeatMasker	Unknown	82174092	82174283	652	-	.	ID="RND-6_FAMILY-8124";Tend="1122";Tstart="933";shortTE="F";uid="09edc428-7d24-4ddd-949f-4612c5960127"
Super-Scaffold_19	RepeatMasker	DNA	56527676	56528167	1982	-	.	ID="DNA4-1_AP";Tend="575";Tstart="1";shortTE="F";uid="9a503ffe-8cae-43f1-8e24-92e3a1484597"
Super-Scaffold_19	RepeatMasker	DNA/TcMar-m44	28815835	28815974	489	-	.	ID="dnax-3b_ap";Tend="137";Tstart="3";shortTE="F";uid="2c9f9545-1978-4958-aeb3-ebed490d6355"
Super-Scaffold_19	RepeatMasker	DNA/hAT-Tip100	4368080	4368352	5608	-	.	ID="rnd-6_family-3513";Tend="1433";Tstart="732";shortTE="F";uid="5c56d1dc-b630-408f-8e47-abc0421c5c9b"
Super-Scaffold_19	RepeatMasker	DNA	66720630	66720750	416	-	.	ID="RND-6_FAMILY-17791";Tend="1086";Tstart="963";shortTE="F";uid="0de1661e-2879-46f0-8b41-c044072019ad"
Super-Scaffold_19	RepeatMasker	Unknown	25542257	25542374	651	-	.	ID="RND-6_FAMILY-4702";Tend="1043";Tstart="922";shortTE="F";uid="85ffd931-4c26-499a-9bde-6e5928d0bdfc"
Super-Scaffold_19	RepeatMasker	LINE/I	71063326	71068877	47741	-	.	ID="RND-6_FAMILY-10338";Tend="6296";Tstart="762";shortTE="F";uid="1fe0116d-f8a5-4c33-b7de-b11fc0fee228"
Super-Scaffold_19	RepeatMasker	Unknown	46156011	46156675	1186	-	.	ID="RND-5_FAMILY-4565";TEgroup="ctg_1%7CRND-5_FAMILY-4565%7C3";Tend="1393";Tstart="939";shortTE="F";uid="5b6cc90a-bee1-4349-a3bd-cd9675f32332"
Super-Scaffold_19	RepeatMasker	DNA/hAT-Tip100	11030148	11030583	2522	-	.	ID="RND-6_FAMILY-7639";Tend="1722";Tstart="1293";shortTE="F";uid="652f18c3-451d-4c63-af50-0dfbd88ca351"
Super-Scaffold_19	RepeatMasker	DNA/hAT-Tip100	16125038	16125208	543	-	.	ID="DNA8-100_AP";Tend="181";Tstart="2";shortTE="F";uid="f25e4e5e-49fa-42a0-a269-f6da465f1165"
Super-Scaffold_19	RepeatMasker	DNA/MULE-NOF	83926851	83927504	3684	-	.	ID="rnd-6_family-1936";Tend="1158";Tstart="399";shortTE="F";uid="7822546c-7b41-4cdf-9975-62f42ac3ffb0"
Super-Scaffold_19	RepeatMasker	DNA/P	12227640	12228179	779	-	.	ID="RND-1_FAMILY-321";Tend="1751";Tstart="1200";shortTE="F";uid="359b9d7d-9316-484c-ab57-bb5052a3c0eb"
Super-Scaffold_19	RepeatMasker	DNA	71806449	71806674	1341	-	.	ID="RND-5_FAMILY-11747";Tend="1169";Tstart="949";shortTE="F";uid="0c38c9ac-7207-4747-8c59-e7d9bfd0be7d"
Super-Scaffold_19	RepeatMasker	DNA/hAT-Charlie	28332472	28332590	715	-	.	ID="RND-6_FAMILY-4339";Tend="967";Tstart="852";shortTE="F";uid="3c403e00-6337-4650-87d4-d7d7ec1a2083"
Super-Scaffold_19	RepeatMasker	DNA	29623896	29624404	2149	-	.	ID="RND-5_FAMILY-3007";Tend="1415";Tstart="901";shortTE="F";uid="3472d4d3-d44d-4026-a05b-876916ed8e53"
Super-Scaffold_19	RepeatMasker	LINE/L2	70852076	70852268	751	-	.	ID="RND-5_FAMILY-532";Tend="280";Tstart="88";shortTE="F";uid="c99fa52f-0568-4ff8-860d-e9a1370217de"
Super-Scaffold_19	RepeatMasker	RC/Helitron	12490797	12490917	444	-	.	ID="RND-6_FAMILY-32308";Tend="1617";Tstart="1480";shortTE="F";uid="942657a3-2088-44f1-b7ea-dcde6e6eddc0"
Super-Scaffold_19	RepeatMasker	DNA/Kolobok-E	24855800	24856277	2172	-	.	ID="RND-4_FAMILY-2210";Tend="1378";Tstart="913";shortTE="F";uid="f4b206ca-5416-4056-9b30-c3734ac65f55"
Super-Scaffold_19	RepeatMasker	DNA/hAT-Tip100	1038588	1038881	1032	-	.	ID="RND-6_FAMILY-1615";Tend="3367";Tstart="3071";shortTE="F";uid="a64d4080-b3e8-4876-bc7b-2fe19ed1ac56"
Super-Scaffold_19	RepeatMasker	DNA/hAT-Tip100	39609977	39610303	1413	-	.	ID="RND-6_FAMILY-9340";Tend="1281";Tstart="936";shortTE="F";uid="3d3d99e1-8142-425d-babb-2eb825355abd"
Super-Scaffold_19	RepeatMasker	DNA	27977631	27977959	760	-	.	ID="dna-ttaa-1_ap";Tend="408";Tstart="1";shortTE="F";uid="abe5122f-6bdd-4242-8a5c-019334e01858"
Super-Scaffold_19	RepeatMasker	DNA/hAT-hAT19	68732342	68732469	497	-	.	ID="DNA8-80_AP";Tend="122";Tstart="1";shortTE="F";uid="b8f3f18f-0ac1-49f0-8dc2-1b39a13f4bf0"
Super-Scaffold_19	RepeatMasker	RC/Helitron	81951469	81951610	488	-	.	ID="RND-5_FAMILY-5971";Tend="1112";Tstart="980";shortTE="F";uid="bd779fa8-ba64-4b55-a929-3c7fe14bf384"
Super-Scaffold_19	RepeatMasker	DNA/MULE-MuDR	37073284	37074804	11725	-	.	ID="RND-6_FAMILY-12827";TEgroup="ctg_1%7CRND-6_FAMILY-12827%7C1";Tend="4547";Tstart="683";shortTE="F";uid="02e74ddc-dc89-49d4-8aeb-2c5cbb670f13"
Super-Scaffold_19	RepeatMasker	DNA	63771044	63771272	1226	-	.	ID="TTAA2D_AP";Tend="417";Tstart="190";shortTE="F";uid="ca108314-ac33-4534-bd29-5d2bd0ad0000"
Super-Scaffold_19	RepeatMasker	DNA/MULE-MuDR	30832101	30832296	1045	-	.	ID="RND-5_FAMILY-2825";Tend="657";Tstart="463";shortTE="F";uid="b957c7c9-9169-4af9-86fc-e403a4556afd"
Super-Scaffold_19	RepeatMasker	DNA/TcMar-Tc1	24695487	24695955	1528	-	.	ID="RND-1_FAMILY-292";TEgroup="ctg_1%7CRND-1_FAMILY-292%7C10";Tend="1911";Tstart="1620";shortTE="F";uid="9a691a40-1621-44ae-a37a-010576dd3575"
Super-Scaffold_19	RepeatMasker	RC/Helitron	41826188	41827022	6032	-	.	ID="RND-5_FAMILY-2212";Tend="2090";Tstart="1299";shortTE="F";uid="ffcdbcd1-d344-40ea-9943-c7fdf73be737"
Super-Scaffold_19	RepeatMasker	DNA/Ginger-1	59559399	59559528	571	-	.	ID="rnd-6_family-2193";Tend="2645";Tstart="2541";shortTE="F";uid="32889f55-0c57-422c-bc1a-bd61522c2cc9"
Super-Scaffold_19	RepeatMasker	LTR/Pao	30982658	30983095	3677	-	.	ID="RND-6_FAMILY-35770";Tend="776";Tstart="342";shortTE="F";uid="ee68a729-d73b-48c7-b95c-4faef844640e"
Super-Scaffold_19	RepeatMasker	DNA	6788014	6788331	1600	-	.	ID="TTAA3_AP";Tend="312";Tstart="1";shortTE="F";uid="0280afd7-f3ac-4fd9-af28-44c949ccf2e3"
Super-Scaffold_19	RepeatMasker	Retroposon?	74766459	74766561	440	-	.	ID="SINE2-1_AP";Tend="1446";Tstart="917";shortTE="F";uid="365974c4-3973-4ace-a7f4-4d827a8946d0"
Super-Scaffold_19	RepeatMasker	DNA	28083644	28083949	843	-	.	ID="DNA4-2_AP";Tend="763";Tstart="473";shortTE="F";uid="fc7a601f-582a-4c11-8958-0de879f1b66d"
Super-Scaffold_19	RepeatMasker	LTR/Pao	60103469	60103605	939	-	.	ID="RND-6_FAMILY-4002";Tend="1396";Tstart="1260";shortTE="F";uid="d41269ee-b159-4f8b-ba00-9a046375367b"
Super-Scaffold_19	RepeatMasker	DNA/hAT-Charlie	37638806	37639181	678	-	.	ID="rnd-6_family-889";Tend="1236";Tstart="996";shortTE="F";uid="87d3e8cb-80f6-4ae4-a3bb-23821e2f50cf"
Super-Scaffold_19	RepeatMasker	DNA	69809194	69809647	1536	-	.	ID="RND-5_FAMILY-3007";Tend="1415";Tstart="887";shortTE="F";uid="0922ce48-0b03-4cf7-b313-5bf217dedd84"
Super-Scaffold_19	RepeatMasker	LINE/I	72299936	72300182	777	-	.	ID="RND-6_FAMILY-1833";Tend="1632";Tstart="1359";shortTE="F";uid="edd5eea6-f31e-42ae-87a8-d49e6d3398ca"
Super-Scaffold_19	RepeatMasker	Retroposon?	14324126	14324438	408	-	.	ID="SINE2-1_AP";Tend="1465";Tstart="1160";shortTE="F";uid="e71c9cfe-1e80-4a7e-b447-f05c66e49d16"
Super-Scaffold_19	RepeatMasker	DNA/Ginger-1	45731293	45731612	731	-	.	ID="RND-6_FAMILY-1352";Tend="2136";Tstart="1801";shortTE="F";uid="0ad1700e-2d22-42b6-b2ad-29704a53d3cb"
Super-Scaffold_19	RepeatMasker	RC/Helitron	3817090	3817224	572	-	.	ID="RND-6_FAMILY-2109";Tend="1847";Tstart="1706";shortTE="F";uid="30e43e89-5d03-4e43-8769-8f339c7b4ce1"
Super-Scaffold_19	RepeatMasker	DNA/hAT-Tip100	38260128	38260254	687	-	.	ID="DNA8-16B_AP";Tend="166";Tstart="48";shortTE="F";uid="e5eae6fc-14d6-4fb1-bd41-c18388e0519e"
Super-Scaffold_19	RepeatMasker	DNA	83367203	83367492	1059	-	.	ID="TTAA8_AP";Tend="322";Tstart="1";shortTE="F";uid="32657503-53d0-42fa-8531-3d786bf7ff26"
Super-Scaffold_19	RepeatMasker	DNA	30575665	30576347	5563	-	.	ID="RND-6_FAMILY-7614";Tend="1452";Tstart="771";shortTE="F";uid="ef1bf67a-dbe5-456f-bf46-9df4c30b98de"
Super-Scaffold_19	RepeatMasker	DNA	64772323	64772691	2374	-	.	ID="DNA-TTAA-1_AP";Tend="361";Tstart="1";shortTE="F";uid="41f5b3f8-ca99-48ba-9a0c-bc332083bdcd"
Super-Scaffold_19	RepeatMasker	DNA/hAT-Tip100	81568119	81568256	565	-	.	ID="RND-4_FAMILY-91";Tend="3255";Tstart="3117";shortTE="F";uid="376c8b15-d41b-4b1c-b891-088e3fff3ff5"
Super-Scaffold_19	RepeatMasker	LINE/Penelope	87236743	87236992	1607	-	.	ID="RND-1_FAMILY-240";Tend="3902";Tstart="3623";shortTE="F";uid="168da616-68c6-4165-8765-b1c91d3e9540"
Super-Scaffold_19	RepeatMasker	RC/Helitron	2327945	2328050	426	-	.	ID="RND-6_FAMILY-4755";Tend="1598";Tstart="1504";shortTE="F";uid="b93de46b-d6c8-40ab-845f-a65be9edfdce"
Super-Scaffold_19	RepeatMasker	Unknown	11953013	11953571	3168	-	.	ID="RND-1_FAMILY-77";Tend="2876";Tstart="2316";shortTE="F";uid="2979d21e-f881-49e4-b456-dbdeaf669ed3"
Super-Scaffold_19	RepeatMasker	DNA	78320483	78320768	1143	-	.	ID="DNAX-2_AP";Tend="467";Tstart="183";shortTE="F";uid="63837b79-055f-44f2-9b2e-14ccc8ea58a2"
Super-Scaffold_19	RepeatMasker	DNA	80224843	80225618	6307	-	.	ID="RND-1_FAMILY-232";Tend="1721";Tstart="946";shortTE="F";uid="c8a010f9-59da-4bd7-9433-9ed4d5b3882d"
Super-Scaffold_19	RepeatMasker	DNA/PIF-Harbinger	44002634	44002734	1595	-	.	ID="RND-6_FAMILY-5669";Tend="3216";Tstart="2964";shortTE="F";uid="e106970c-c5ee-4363-a4ca-648e77c8c672"
Super-Scaffold_19	RepeatMasker	DNA/MULE-MuDR	41448033	41448379	3135	-	.	ID="rnd-5_family-1864";Tend="684";Tstart="124";shortTE="F";uid="290338d1-b51f-437b-8dd1-3c479b4bca03"
Super-Scaffold_19	RepeatMasker	Unknown	13254356	13254483	625	-	.	ID="RND-6_FAMILY-9274";Tend="689";Tstart="552";shortTE="F";uid="fe0baf6f-d8f7-4870-9c06-3ceb23ba76ec"
Super-Scaffold_19	RepeatMasker	LINE/L2	86653625	86654209	925	-	.	ID="RND-5_FAMILY-9709";Tend="3542";Tstart="1721";shortTE="F";uid="7616735e-eb67-4461-bfec-ea0909bdc66d"
Super-Scaffold_19	RepeatMasker	DNA/P	35774154	35776736	1689	-	.	ID="P-3_AP";TEgroup="ctg_1%7CP-3_AP%7C2";Tend="5527";Tstart="2656";shortTE="F";uid="b60234ef-54e0-4a63-8961-bb5c5eeb8fb4"
Super-Scaffold_19	RepeatMasker	Unknown	28016898	28017236	473	-	.	ID="RND-6_FAMILY-5164";TEgroup="ctg_1%7CRND-6_FAMILY-5164%7C1";Tend="1794";Tstart="721";shortTE="F";uid="55b5f8c6-5455-4e9a-9604-740e165c5849"
Super-Scaffold_19	RepeatMasker	DNA/hAT-Charlie	54547991	54548262	1727	-	.	ID="RND-1_FAMILY-161";Tend="1233";Tstart="980";shortTE="F";uid="41951879-508b-428c-869f-b01ba48b0b17"
Super-Scaffold_19	RepeatMasker	Unknown	17443461	17443659	465	-	.	ID="RND-5_FAMILY-1598";Tend="1795";Tstart="1626";shortTE="F";uid="0e1c8345-9d5c-450d-ad90-77223d040d97"
Super-Scaffold_19	RepeatMasker	DNA	30889521	30889968	1516	-	.	ID="DNA4-1_AP";Tend="491";Tstart="6";shortTE="F";uid="06469698-d3d8-4280-9eb4-6d8094b698d3"
Super-Scaffold_19	RepeatMasker	DNA/TcMar-Tc1	25025257	25025734	1482	-	.	ID="RND-1_FAMILY-103";TEgroup="ctg_1%7CRND-1_FAMILY-103%7C4";Tend="1877";Tstart="1586";shortTE="F";uid="c62f56ad-9165-444a-96b7-dcafcce294f9"
Super-Scaffold_19	RepeatMasker	DNA	47282859	47283630	2901	-	.	ID="DNA4-2_AP";Tend="769";Tstart="1";shortTE="F";uid="d128c4e5-da07-4ae0-971b-92a5b90e73d1"
Super-Scaffold_19	RepeatMasker	DNA/Maverick	58049227	58062205	59806	-	.	ID="rnd-5_family-818";Tend="8614";Tstart="4";shortTE="F";uid="59b5247f-c3a1-4d23-8114-342df1d53fcf"
Super-Scaffold_19	RepeatMasker	Unknown	46715036	46715444	2212	-	.	ID="RND-5_FAMILY-1367";Tend="1353";Tstart="928";shortTE="F";uid="51c35d40-f335-45fa-a821-0ab013af0d8a"
Super-Scaffold_19	RepeatMasker	Unknown	59813392	59813767	2263	-	.	ID="RND-6_FAMILY-4702";Tend="1131";Tstart="756";shortTE="F";uid="347192b9-cbbc-4571-91a4-b1f027d5772c"
Super-Scaffold_19	RepeatMasker	DNA	22655958	22656184	877	-	.	ID="TTAA2D_AP";Tend="431";Tstart="197";shortTE="F";uid="9a1eae31-1165-4ee9-825e-c8a5f1102490"
Super-Scaffold_19	RepeatMasker	DNA/TcMar-Fot1	57771379	57772098	6371	-	.	ID="RND-6_FAMILY-2078";Tend="720";Tstart="1";shortTE="F";uid="9752135c-efac-458d-90b1-bb314fd7f253"
Super-Scaffold_19	RepeatMasker	LTR/Gypsy	57981405	57983541	17597	-	.	ID="GYPSY8-I_AP";Tend="2137";Tstart="1";shortTE="F";uid="cb7f597b-c90c-4c4c-9224-18715a6360b4"
Super-Scaffold_19	RepeatMasker	DNA/hAT	48996992	48997336	2440	-	.	ID="RND-6_FAMILY-1271";Tend="1121";Tstart="779";shortTE="F";uid="de6b19f2-24d6-4ce3-a3f2-8f3f9e5a053f"
Super-Scaffold_19	RepeatMasker	Unknown	8462975	8463145	506	-	.	ID="RND-1_FAMILY-17";Tend="1207";Tstart="1032";shortTE="F";uid="dda6a06c-7cde-401b-8437-983d00a88451"
Super-Scaffold_19	RepeatMasker	Unknown	23063182	23063343	1127	-	.	ID="RND-1_FAMILY-174";Tend="1304";Tstart="1144";shortTE="F";uid="4c1a5d92-54f7-4907-a8c0-b28c259ded9e"
Super-Scaffold_19	RepeatMasker	DNA/hAT-Charlie	62839469	62839705	1404	-	.	ID="RND-5_FAMILY-6955";Tend="1174";Tstart="950";shortTE="F";uid="80371773-c297-46d0-a44e-2d06f2855be3"
Super-Scaffold_19	RepeatMasker	DNA	69192988	69193398	1301	-	.	ID="TTAA3_AP";Tend="414";Tstart="19";shortTE="F";uid="c7970332-5c47-4f0a-8547-d410b08485d8"
Super-Scaffold_19	RepeatMasker	DNA	49449690	49450323	4857	-	.	ID="RND-1_FAMILY-30";Tend="1203";Tstart="578";shortTE="F";uid="dff02ae3-aac0-4f7e-b9a4-0f80454bc7b7"
Super-Scaffold_19	RepeatMasker	DNA/Ginger-1	83855321	83855568	1063	-	.	ID="RND-6_FAMILY-1352";Tend="2050";Tstart="1806";shortTE="F";uid="7a9a69fc-64a0-4574-b6cd-372235202a17"
Super-Scaffold_19	RepeatMasker	DNA/Kolobok-E	16512075	16512193	516	-	.	ID="RND-4_FAMILY-2210";Tend="1135";Tstart="1015";shortTE="F";uid="6acf6821-1264-416d-9d01-eab8e93d34f4"
Super-Scaffold_19	RepeatMasker	DNA/hAT-hAT19	23777139	23777547	1654	-	.	ID="RND-6_FAMILY-4093";Tend="1022";Tstart="641";shortTE="F";uid="901cf367-4b4d-47f1-9b58-3768d021bea7"
Super-Scaffold_19	RepeatMasker	DNA/Maverick	86480579	86481793	2514	-	.	ID="RND-5_FAMILY-1324";Tend="3852";Tstart="2663";shortTE="F";uid="39083d95-9896-41a2-bb11-b154b8afe83a"
Super-Scaffold_19	RepeatMasker	DNA/MULE-MuDR	320291	320404	523	-	.	ID="MUDR12X_AP";Tend="300";Tstart="182";shortTE="F";uid="7f68dcf1-e39b-4f2a-86dc-6352e83e1e24"
Super-Scaffold_19	RepeatMasker	DNA/Ginger-2	11478529	11478902	3240	-	.	ID="RND-6_FAMILY-15814";Tend="1206";Tstart="833";shortTE="F";uid="f333ec94-d4f6-495d-adb1-b3afd4461883"
Super-Scaffold_19	RepeatMasker	DNA/Ginger-1	65663946	65664774	491	-	.	ID="RND-6_FAMILY-1352";TEgroup="ctg_1%7CRND-6_FAMILY-1352%7C23";Tend="2165";Tstart="741";shortTE="F";uid="a9441bc4-0a46-4d80-bb1f-fd8f66a0b574"
Super-Scaffold_19	RepeatMasker	DNA	67562438	67562967	1222	-	.	ID="DNA4-3_AP";Tend="528";Tstart="1";shortTE="F";uid="f1694e1c-8c5c-4bf2-86c1-5da40b76c671"
Super-Scaffold_19	RepeatMasker	DNA/Ginger-1	10520467	10520700	566	-	.	ID="rnd-6_family-15982";Tend="2203";Tstart="1865";shortTE="F";uid="8ff03ab6-e2da-4b53-8caa-226614c206e4"
Super-Scaffold_19	RepeatMasker	DNA/P	57991800	57991935	482	-	.	ID="RND-1_FAMILY-458";Tend="2041";Tstart="1906";shortTE="F";uid="348ce667-1a2c-4a8a-8825-26e371d120ea"
Super-Scaffold_19	RepeatMasker	DNA/hAT-hAT19	21353445	21353670	868	-	.	ID="DNA8-96_AP";Tend="235";Tstart="3";shortTE="F";uid="956ba1e5-7732-4ceb-8b0f-c710fd8b45ec"
Super-Scaffold_19	RepeatMasker	Unknown	45566263	45566687	2093	-	.	ID="RND-4_FAMILY-83";Tend="1625";Tstart="978";shortTE="F";uid="e7e3b3b4-fe8a-451b-848d-d1bba56f59fc"
Super-Scaffold_19	RepeatMasker	DNA	10862207	10862968	3452	-	.	ID="DNA4-2_AP";Tend="769";Tstart="1";shortTE="F";uid="aba9ad3e-9674-46e9-92dd-fec5003de2b4"
Super-Scaffold_19	RepeatMasker	DNA	71533675	71534850	9415	-	.	ID="RND-1_FAMILY-283";Tend="2321";Tstart="1122";shortTE="F";uid="38ad589f-8e5b-4a39-88d3-54ea7b2e910b"
Super-Scaffold_19	RepeatMasker	DNA/Ginger-1	41561441	41561599	547	-	.	ID="RND-6_FAMILY-1352";Tend="2137";Tstart="1980";shortTE="F";uid="b3fe677f-0d78-4a7e-9e37-35ea48839377"
Super-Scaffold_19	RepeatMasker	Unknown	27994233	27994531	1715	-	.	ID="RND-6_FAMILY-5305";Tend="1301";Tstart="1003";shortTE="F";uid="21f0fba7-f89d-45f3-aebb-797498b10954"
Super-Scaffold_19	RepeatMasker	DNA/Kolobok-E	13588819	13589252	1047	-	.	ID="rnd-6_family-13579";Tend="2749";Tstart="2267";shortTE="F";uid="3a588db2-4d1d-4b8d-9f01-ae009818ad81"
Super-Scaffold_19	RepeatMasker	DNA/hAT-Tip100	39140005	39140171	473	-	.	ID="RND-6_FAMILY-4240";Tend="4104";Tstart="3935";shortTE="F";uid="6d12532d-bb83-44b9-b8aa-fddc3ae0f0b5"
Super-Scaffold_19	RepeatMasker	Unknown	18461951	18462319	2239	-	.	ID="RND-4_FAMILY-83";Tend="1361";Tstart="976";shortTE="F";uid="0be20cf0-3dd5-48d5-a36f-1c687b8e0927"
Super-Scaffold_19	RepeatMasker	DNA/hAT	46139310	46140073	4739	-	.	ID="RND-1_FAMILY-517";Tend="1739";Tstart="969";shortTE="F";uid="8059824d-f1be-45c7-ba51-f90157726239"
Super-Scaffold_19	RepeatMasker	DNA/hAT-hAT19	86869625	86870146	3256	-	.	ID="RND-6_FAMILY-168";Tend="1489";Tstart="930";shortTE="F";uid="c382307c-75c0-409d-ba9f-58ffb4ba73a6"
Super-Scaffold_19	RepeatMasker	DNA/MULE-MuDR	47839802	47839915	599	-	.	ID="RND-5_FAMILY-12451";Tend="1562";Tstart="1449";shortTE="F";uid="01cb44d6-be9a-42a6-8ebe-fa3cc10c0caf"
Super-Scaffold_19	RepeatMasker	DNA/hAT-hAT19	56563377	56563588	669	-	.	ID="RND-5_FAMILY-4213";Tend="943";Tstart="757";shortTE="F";uid="bb6ec53f-4a1f-4a54-bcdc-056372a2224a"
Super-Scaffold_19	RepeatMasker	Unknown	14979564	14980041	3516	-	.	ID="RND-1_FAMILY-420";Tend="1424";Tstart="947";shortTE="F";uid="689ee4f5-161c-49ff-acb2-c4cddb14e25d"
Super-Scaffold_19	RepeatMasker	DNA	45744605	45744879	465	-	.	ID="RND-6_FAMILY-471";Tend="2467";Tstart="2197";shortTE="F";uid="220cdd6a-1c99-4076-a21b-707216a1536b"
Super-Scaffold_19	RepeatMasker	DNA/hAT	57517206	57517721	440	-	.	ID="RND-6_FAMILY-8067";Tend="2037";Tstart="1521";shortTE="F";uid="7f1fa903-02b4-4e21-b4fb-5cf45ad643c2"
Super-Scaffold_19	RepeatMasker	DNA	69145216	69145477	784	-	.	ID="dna4-2_ap";Tend="266";Tstart="1";shortTE="F";uid="755027d4-39a3-403f-b5b4-53bee7187366"
Super-Scaffold_19	RepeatMasker	RC/Helitron	68704321	68704457	597	-	.	ID="HELITRON-3_RPR";Tend="139";Tstart="1";shortTE="F";uid="d20d55d6-e3ad-4139-b610-139d3aaff1f7"
Super-Scaffold_19	RepeatMasker	DNA	77033164	77033430	1495	-	.	ID="TTAA2_AP";Tend="284";Tstart="14";shortTE="F";uid="4af1652c-a83b-4208-bc0f-4eec97d13dc1"
Super-Scaffold_19	RepeatMasker	Retroposon?	30920562	30920705	494	-	.	ID="RND-6_FAMILY-2591";Tend="1187";Tstart="1049";shortTE="F";uid="0059756d-9626-40f1-aeb4-7a09bc67640e"
Super-Scaffold_19	RepeatMasker	DNA	68932447	68932757	947	-	.	ID="ttaa3b_ap";Tend="294";Tstart="1";shortTE="F";uid="f7792580-6fe8-46c1-885e-6e49996dd4d8"
Super-Scaffold_19	RepeatMasker	RC/Helitron	5974901	5975192	737	-	.	ID="RND-5_FAMILY-1249";Tend="1572";Tstart="1285";shortTE="F";uid="720b2f15-f073-4c09-b102-49daaddd91ab"
Super-Scaffold_19	RepeatMasker	DNA/Ginger-1	64934289	64935411	7077	-	.	ID="rnd-6_family-1352";Tend="1829";Tstart="738";shortTE="F";uid="a3173e02-ed58-45cc-9137-5ece58b456b4"
Super-Scaffold_19	RepeatMasker	RC/Helitron	86390141	86390252	559	-	.	ID="HELITRON-4_DRH";Tend="3844";Tstart="3731";shortTE="F";uid="a59f7cd2-2a1f-4715-b90a-3fafb8eb88e5"
Super-Scaffold_19	RepeatMasker	DNA	42618084	42618435	1038	-	.	ID="RND-6_FAMILY-16974";Tend="383";Tstart="46";shortTE="F";uid="87fe9058-83fe-429d-bc0c-847f90430d71"
Super-Scaffold_19	RepeatMasker	Unknown	60935354	60935693	1420	-	.	ID="RND-5_FAMILY-2314";Tend="1232";Tstart="901";shortTE="F";uid="9847c89d-9f5f-4302-8153-ebbf18fc1579"
Super-Scaffold_19	RepeatMasker	DNA/hAT-Tip100	27952154	27952909	3011	-	.	ID="RND-6_FAMILY-12830";TEgroup="ctg_1%7CRND-6_FAMILY-12830%7C6";Tend="1590";Tstart="817";shortTE="F";uid="c4a374b7-3fb6-4eb3-a068-b4ec088d98fa"
Super-Scaffold_19	RepeatMasker	DNA	33832796	33833040	1319	-	.	ID="DNA8-15_AP";Tend="241";Tstart="1";shortTE="F";uid="ae0f9e56-d72c-4501-9f59-d0762b4f821c"
Super-Scaffold_19	RepeatMasker	DNA	37112112	37112271	479	-	.	ID="DNAX-1_AP";Tend="305";Tstart="150";shortTE="F";uid="d25cd89f-1574-4f2c-94b9-1f910d26e2d9"
Super-Scaffold_19	RepeatMasker	DNA/hAT-hAT19	51058464	51058727	531	-	.	ID="RND-6_FAMILY-6632";Tend="5235";Tstart="4969";shortTE="F";uid="8e46f023-6e94-4e2a-9346-c2dfe1148d8a"
Super-Scaffold_19	RepeatMasker	Unknown	74998692	74998958	771	-	.	ID="RND-1_FAMILY-107";Tend="1493";Tstart="1217";shortTE="F";uid="8e28d967-2514-4bd1-8b89-f261cf1534ea"
Super-Scaffold_19	RepeatMasker	DNA	65685818	65685995	751	-	.	ID="TTAA8_AP";Tend="437";Tstart="257";shortTE="F";uid="27456f37-d40c-4813-aa11-ecc34b5ed9e5"
Super-Scaffold_19	RepeatMasker	DNA/Ginger-1	23087778	23087895	420	-	.	ID="RND-6_FAMILY-5574";Tend="1553";Tstart="1443";shortTE="F";uid="0b881f96-3149-489b-8505-eb5506926453"
Super-Scaffold_19	RepeatMasker	DNA	72721569	72721979	822	-	.	ID="DNAX-2_AP";Tend="463";Tstart="1";shortTE="F";uid="bf3f3180-589b-4859-ac43-d1cddbd3bd2d"
Super-Scaffold_19	RepeatMasker	Unknown	66087592	66087718	526	-	.	ID="RND-6_FAMILY-23";Tend="955";Tstart="821";shortTE="F";uid="876e75ae-694a-4840-9071-686ffababbf5"
Super-Scaffold_19	RepeatMasker	LTR/Copia	87568702	87569257	4878	-	.	ID="RND-5_FAMILY-808";Tend="1232";Tstart="677";shortTE="F";uid="6c980734-1abb-4dc3-b262-b916d46c207d"
Super-Scaffold_19	RepeatMasker	DNA	86590171	86593657	30021	-	.	ID="RND-1_FAMILY-136";Tend="4234";Tstart="748";shortTE="F";uid="de67309e-8630-49aa-bfca-ce5efa13ef12"
Super-Scaffold_19	RepeatMasker	DNA/hAT	61375793	61376412	3182	-	.	ID="RND-6_FAMILY-10387";Tend="1334";Tstart="703";shortTE="F";uid="863aa67f-e8d8-45c4-aacb-b3afa0af9782"
Super-Scaffold_19	RepeatMasker	DNA/Ginger-1	52936950	52937509	2459	-	.	ID="RND-6_FAMILY-1352";Tend="2036";Tstart="1422";shortTE="F";uid="cce84890-8932-4560-81b5-08e5baa65899"
Super-Scaffold_19	RepeatMasker	LINE/CR1	56010516	56010941	586	-	.	ID="RND-6_FAMILY-10637";Tend="1571";Tstart="874";shortTE="F";uid="f8cd10b3-d89d-40b2-bd69-1d1f998a1a86"
Super-Scaffold_19	RepeatMasker	LTR/Gypsy	60582510	60583330	6910	-	.	ID="RND-5_FAMILY-70";Tend="1479";Tstart="660";shortTE="F";uid="cdba443a-1693-49af-95c7-aefcc2def843"
Super-Scaffold_19	RepeatMasker	Unknown	71954742	71954934	657	-	.	ID="RND-4_FAMILY-1804";Tend="1383";Tstart="1193";shortTE="F";uid="2eb24330-7121-4067-bb8f-394b1813e186"
Super-Scaffold_19	RepeatMasker	DNA/Kolobok-E	11571272	11571476	456	-	.	ID="KOLOBOKE-2_AP";Tend="1323";Tstart="1119";shortTE="F";uid="5da1bf4c-2f5c-4d1c-867b-71d245e590d5"
Super-Scaffold_19	RepeatMasker	DNA	25660738	25661080	774	-	.	ID="DNA4-2_AP";Tend="337";Tstart="1";shortTE="F";uid="7ce3ee25-fb72-4652-8329-c8d978b0c600"
Super-Scaffold_19	RepeatMasker	DNA/hAT-Charlie	21815550	21815970	2302	-	.	ID="RND-1_FAMILY-338";Tend="1408";Tstart="953";shortTE="F";uid="2207f4d0-be35-47b2-9dde-e5789ec58873"
Super-Scaffold_19	RepeatMasker	DNA/Ginger-1	17599397	17599560	483	-	.	ID="RND-6_FAMILY-6948";Tend="2049";Tstart="1865";shortTE="F";uid="e1085cf7-0209-4fca-a8b8-b986d0e2a465"
Super-Scaffold_19	RepeatMasker	DNA/Ginger-1	47053204	47053994	2099	-	.	ID="RND-6_FAMILY-15982";Tend="2200";Tstart="1393";shortTE="F";uid="fbadf1c8-4360-476e-89d9-357eb2281116"
Super-Scaffold_19	RepeatMasker	Unknown	57272673	57273073	1010	-	.	ID="RND-6_FAMILY-683";Tend="1329";Tstart="939";shortTE="F";uid="b2667378-6f26-4917-a443-6e4db2a19822"
Super-Scaffold_19	RepeatMasker	DNA/MULE-MuDR	324377	324505	541	-	.	ID="RND-6_FAMILY-11569";Tend="3352";Tstart="3220";shortTE="F";uid="a2315d43-e696-4fce-ad28-16060c2ead5a"
Super-Scaffold_19	RepeatMasker	RC/Helitron	42009341	42009590	641	-	.	ID="RND-5_FAMILY-1249";Tend="1550";Tstart="1325";shortTE="F";uid="3bbc4673-bbbc-4bf3-a94e-67d0ffc8441d"
Super-Scaffold_19	RepeatMasker	Unknown	68477317	68477547	1636	-	.	ID="RND-1_FAMILY-17";Tend="1193";Tstart="966";shortTE="F";uid="e60c8b4d-a1a7-40d2-a9fa-08c3ad0bcf77"
Super-Scaffold_19	RepeatMasker	Unknown	57989462	57990268	1170	-	.	ID="RND-6_FAMILY-12217";TEgroup="ctg_1%7CRND-6_FAMILY-12217%7C2";Tend="1375";Tstart="619";shortTE="F";uid="b52cce07-6ce2-4d84-a395-5c5644d0dd8c"
Super-Scaffold_19	RepeatMasker	Unknown	69927191	69927296	416	-	.	ID="RND-5_FAMILY-1598";Tend="1694";Tstart="1564";shortTE="F";uid="18811c97-0a15-49c5-8b15-01947868dd5a"
Super-Scaffold_19	RepeatMasker	LINE/L2	49759097	49760067	6003	-	.	ID="RND-6_FAMILY-7059";Tend="982";Tstart="19";shortTE="F";uid="55acd22b-1a52-4b2c-8650-c2ed6a2141a5"
Super-Scaffold_19	RepeatMasker	DNA	65620380	65620781	2094	-	.	ID="TTAA3_AP";Tend="429";Tstart="1";shortTE="F";uid="4d3a33f1-f46f-4755-b67e-96fe787bba81"
Super-Scaffold_19	RepeatMasker	LINE/CR1	57277092	57278795	4760	-	.	ID="RND-6_FAMILY-8873";Tend="1992";Tstart="361";shortTE="F";uid="aaf1640f-f1d4-40ff-a692-54238af7a42d"
Super-Scaffold_19	RepeatMasker	DNA/Kolobok-E	31482344	31482678	556	-	.	ID="RND-6_FAMILY-7915";Tend="1305";Tstart="980";shortTE="F";uid="36bc1959-03e8-49da-a760-9dac405390c5"
Super-Scaffold_19	RepeatMasker	DNA	49795239	49795712	2707	-	.	ID="ttaa4b_ap";Tend="417";Tstart="2";shortTE="F";uid="670c0ce3-1872-45b7-b8a9-3e2b672c5bd6"
Super-Scaffold_19	RepeatMasker	DNA/hAT-Blackjack	15134701	15134840	501	-	.	ID="RND-6_FAMILY-2558";Tend="1154";Tstart="1020";shortTE="F";uid="33019c3b-6fa7-4794-9d2a-6b2883c648c1"
Super-Scaffold_19	RepeatMasker	DNA	86215591	86215795	512	-	.	ID="RND-5_FAMILY-5494";Tend="1218";Tstart="1015";shortTE="F";uid="ab73758f-688e-49a8-90ca-71d049a059b1"
Super-Scaffold_19	RepeatMasker	LTR/Gypsy	82832658	82832850	416	-	.	ID="RND-6_FAMILY-7501";Tend="732";Tstart="540";shortTE="F";uid="c4f7b1b6-35bc-4bae-9811-a9a2ea893994"
Super-Scaffold_19	RepeatMasker	DNA/Maverick	25885003	25885179	507	-	.	ID="POLINTON-1_ACE";Tend="6741";Tstart="6580";shortTE="F";uid="8634d8d7-1093-463c-bb59-300678e3b8ca"
Super-Scaffold_19	RepeatMasker	DNA/Ginger-1	70295636	70296032	946	-	.	ID="RND-6_FAMILY-15982";Tend="2198";Tstart="1795";shortTE="F";uid="8c4ecce4-edba-4bbd-b9f1-2535fb882093"
Super-Scaffold_19	RepeatMasker	DNA/Kolobok-E	77680804	77681061	603	-	.	ID="KOLOBOKE-2_AP";Tend="1364";Tstart="1119";shortTE="F";uid="4b6b6050-8ac3-4c34-b8fb-9c82e746bc58"
Super-Scaffold_19	RepeatMasker	DNA/Ginger-1	42138772	42139001	1285	-	.	ID="RND-6_FAMILY-1352";Tend="2140";Tstart="1908";shortTE="F";uid="b51f66a2-bb07-4e39-afd3-538b02270d7f"
Super-Scaffold_19	RepeatMasker	DNA/MULE-MuDR	59867359	59867665	487	-	.	ID="RND-1_FAMILY-169";Tend="1025";Tstart="708";shortTE="F";uid="620677a6-c9c0-4a0d-9d4f-91802f9b2c13"
Super-Scaffold_19	RepeatMasker	Retroposon?	20244436	20244618	413	-	.	ID="RND-5_FAMILY-2063";Tend="2841";Tstart="2612";shortTE="F";uid="907ddb2c-31e9-466b-9c5b-10c6b72b6901"
Super-Scaffold_19	RepeatMasker	DNA/Ginger-1	66651477	66651988	1394	-	.	ID="RND-6_FAMILY-1352";Tend="2135";Tstart="1618";shortTE="F";uid="12761d24-190c-43c9-8d5a-c388a9f53cc5"
Super-Scaffold_19	RepeatMasker	RC/Helitron	74535202	74538320	28321	-	.	ID="RND-6_FAMILY-8687";Tend="6347";Tstart="3229";shortTE="F";uid="d63a3294-0eda-4400-b5c5-ae1f3796535d"
Super-Scaffold_19	RepeatMasker	LINE/CR1	14262233	14262721	447	-	.	ID="RND-6_FAMILY-4728";TEgroup="ctg_1%7CRND-6_FAMILY-4728%7C1";Tend="1466";Tstart="886";shortTE="F";uid="34b3c4c9-1d4b-4017-87b0-f92a6fa4f40a"
Super-Scaffold_19	RepeatMasker	Unknown	1843815	1843918	469	-	.	ID="RND-6_FAMILY-17168";Tend="838";Tstart="731";shortTE="F";uid="f8612de1-9b21-4afe-a2e1-4eb715a7f256"
Super-Scaffold_19	RepeatMasker	LTR/Pao	13829138	13829336	412	-	.	ID="RND-6_FAMILY-505";Tend="2687";Tstart="2495";shortTE="F";uid="b55ff3c5-c3d8-4ac0-8460-deb4b06c1baa"
Super-Scaffold_19	RepeatMasker	DNA/Ginger-1	87839053	87839550	1232	-	.	ID="GINGER1-1_AP";Tend="4354";Tstart="3821";shortTE="F";uid="04fc49c6-70ad-43c9-ad55-d7ae5fd6d4be"
Super-Scaffold_19	RepeatMasker	DNA	68472209	68472750	690	-	.	ID="RND-1_FAMILY-64";Tend="1944";Tstart="1377";shortTE="F";uid="1eff8c18-0079-4323-995e-dadcda101757"
Super-Scaffold_19	RepeatMasker	DNA/Ginger-2	906525	907016	2090	-	.	ID="RND-6_FAMILY-5547";TEgroup="ctg_1%7CRND-6_FAMILY-5547%7C1";Tend="1464";Tstart="580";shortTE="F";uid="22c272b9-e3dd-46dd-b0e7-7a42abcbfa83"
Super-Scaffold_19	RepeatMasker	DNA/hAT-hAT19	24400207	24400382	1137	-	.	ID="RND-5_FAMILY-3961";Tend="1508";Tstart="1334";shortTE="F";uid="02ef1f26-c855-43e7-a000-6f4cf2b832e3"
Super-Scaffold_19	RepeatMasker	DNA/hAT-Tip100	12890853	12893210	3698	-	.	ID="RND-1_FAMILY-308";Tend="4787";Tstart="2541";shortTE="F";uid="f82939a4-0a0c-489c-a3f6-20cec2cf1451"
Super-Scaffold_19	RepeatMasker	LTR/Pao	80907754	80908710	4905	-	.	ID="BEL1-I_AP";Tend="5702";Tstart="4197";shortTE="F";uid="35245f70-25cf-472a-bdb9-f976afcba5bf"
Super-Scaffold_19	RepeatMasker	Unknown	84556278	84556542	490	-	.	ID="RND-1_FAMILY-10";Tend="3209";Tstart="2927";shortTE="F";uid="cd7d6373-6097-41ee-ba50-4e404d6927d3"
Super-Scaffold_19	RepeatMasker	Unknown	81622329	81623400	8454	-	.	ID="RND-1_FAMILY-156";Tend="1882";Tstart="809";shortTE="F";uid="ea845be8-1081-48d7-af52-d3e738cf4d69"
Super-Scaffold_19	RepeatMasker	DNA	44342124	44342575	799	-	.	ID="DNAX-2_AP";Tend="463";Tstart="31";shortTE="F";uid="643eaf03-38f1-4a74-b203-9a8243126264"
Super-Scaffold_19	RepeatMasker	DNA/Kolobok-E	71240630	71240871	959	-	.	ID="RND-5_FAMILY-5311";Tend="1634";Tstart="1401";shortTE="F";uid="18ad2f98-479e-4bb3-9a7b-55b48ea82329"
Super-Scaffold_19	RepeatMasker	DNA/MULE-MuDR	60766249	60766910	4175	-	.	ID="RND-6_FAMILY-3625";Tend="1645";Tstart="946";shortTE="F";uid="eee71aa1-e49d-439a-acd8-acbac48fac7a"
Super-Scaffold_19	RepeatMasker	Unknown	50474568	50474933	2319	-	.	ID="RND-1_FAMILY-356";Tend="1457";Tstart="1108";shortTE="F";uid="a3b6eef9-4834-44fb-9fcd-a8523a96c8f2"
Super-Scaffold_19	RepeatMasker	DNA/hAT-hAT19	57997045	57997207	468	-	.	ID="RND-6_FAMILY-23758";Tend="2724";Tstart="2575";shortTE="F";uid="0589dff5-2b56-44e5-b478-f9a38c7a34f5"
Super-Scaffold_19	RepeatMasker	Unknown	43494119	43494325	603	-	.	ID="RND-5_FAMILY-2844";Tend="1392";Tstart="1212";shortTE="F";uid="a70f9cf1-5336-4079-8c30-89fa79b8fd43"
Super-Scaffold_19	RepeatMasker	DNA/Kolobok-E	64759117	64759299	633	-	.	ID="RND-6_FAMILY-1804";Tend="1137";Tstart="958";shortTE="F";uid="4bef0288-14e2-49d8-9b92-1397674176fd"
Super-Scaffold_19	RepeatMasker	DNA/hAT-Charlie	1429316	1429599	2221	-	.	ID="RND-1_FAMILY-404";Tend="1250";Tstart="968";shortTE="F";uid="7cac6db2-e558-4743-9a34-d5bd404711c3"
Super-Scaffold_19	RepeatMasker	DNA/hAT-Tip100	45232422	45232537	573	-	.	ID="RND-6_FAMILY-3513";Tend="1665";Tstart="1554";shortTE="F";uid="ce8c8f01-21f3-43ad-8acb-2ed8350bf9da"
Super-Scaffold_19	RepeatMasker	LINE/I-Jockey	20939419	20939725	1611	-	.	ID="RND-1_FAMILY-97";Tend="6216";Tstart="5893";shortTE="F";uid="7edfb848-b18a-4b24-9735-d0da665c5dcc"
Super-Scaffold_19	RepeatMasker	DNA/hAT-Charlie	44493721	44494154	857	-	.	ID="DNA8-55_AP";TEgroup="ctg_1%7CDNA8-55_AP%7C3";Tend="327";Tstart="1";shortTE="F";uid="1cf871d1-77ec-421c-81b4-043289aaf27a"
Super-Scaffold_19	RepeatMasker	Unknown	23452093	23452480	1305	-	.	ID="RND-5_FAMILY-1367";Tend="1359";Tstart="960";shortTE="F";uid="6321e9c2-2612-4485-affe-ff2b05bb0931"
Super-Scaffold_19	RepeatMasker	DNA/Kolobok-E	71714025	71714384	1437	-	.	ID="RND-4_FAMILY-2210";Tend="1321";Tstart="920";shortTE="F";uid="b6aef5fa-3b86-4e86-b798-8dd42b985711"
Super-Scaffold_19	RepeatMasker	DNA	26530100	26530257	420	-	.	ID="dna4-1_ap";Tend="315";Tstart="137";shortTE="F";uid="ccc24e32-5aca-4269-97ae-f09e1298dfac"
Super-Scaffold_19	RepeatMasker	LINE/I-Jockey	30443590	30445458	2163	-	.	ID="RND-6_FAMILY-7264";Tend="3259";Tstart="1379";shortTE="F";uid="0b06dde6-9a50-4c45-b51b-9da0bf857321"
Super-Scaffold_19	RepeatMasker	DNA/Kolobok-E	31866625	31866788	456	-	.	ID="RND-1_FAMILY-528";Tend="2220";Tstart="1950";shortTE="F";uid="0046ebdb-6ccd-4782-8d1a-f3c6cb02ce1b"
Super-Scaffold_19	RepeatMasker	DNA/MULE-MuDR	72528679	72529025	693	-	.	ID="RND-5_FAMILY-5056";Tend="3403";Tstart="3078";shortTE="F";uid="daa52afb-d9a8-490a-9f9a-9e3a16d6325e"
Super-Scaffold_19	RepeatMasker	DNA/PIF-Harbinger	76899042	76899516	418	-	.	ID="RND-6_FAMILY-5669";Tend="3082";Tstart="2564";shortTE="F";uid="4b51ad55-91d0-414c-b2c9-9003d39f3357"
Super-Scaffold_19	RepeatMasker	DNA/IS3EU	54086069	54086683	634	-	.	ID="RND-6_FAMILY-8275";Tend="2888";Tstart="2254";shortTE="F";uid="bf7cc5d6-d147-42d8-ad7f-dfdb386a0eb3"
Super-Scaffold_19	RepeatMasker	RC/Helitron	66114928	66115366	2823	-	.	ID="RND-1_FAMILY-138";Tend="1759";Tstart="1323";shortTE="F";uid="00018b70-6b7c-452f-b27c-11e5a0ad49a1"
Super-Scaffold_19	RepeatMasker	LTR/Copia	79344944	79345153	1001	-	.	ID="RND-6_FAMILY-1713";Tend="2352";Tstart="2140";shortTE="F";uid="95e54152-2d54-499d-a247-bc8de683da01"
Super-Scaffold_19	RepeatMasker	DNA	14293430	14294077	3628	-	.	ID="DNA4-2_AP";Tend="769";Tstart="115";shortTE="F";uid="3ee2d6a3-0eb4-4970-9f76-8874533c793f"
Super-Scaffold_19	RepeatMasker	DNA/Ginger-1	6794863	6795040	435	-	.	ID="RND-5_FAMILY-110";Tend="1082";Tstart="919";shortTE="F";uid="eef3ad67-4740-4333-99dd-c6b932ed1462"
Super-Scaffold_19	RepeatMasker	DNA	54768131	54768275	702	-	.	ID="TTAA20_AP";Tend="661";Tstart="512";shortTE="F";uid="40cea234-6ec5-41a8-86eb-1059cc6c8833"
Super-Scaffold_19	RepeatMasker	DNA/Merlin	66586517	66586625	555	-	.	ID="RND-6_FAMILY-4861";Tend="849";Tstart="741";shortTE="F";uid="56cba4b4-4f1f-40db-81ac-76b6cde5eb65"
Super-Scaffold_19	RepeatMasker	DNA/MULE-MuDR	3524353	3524688	2012	-	.	ID="RND-6_FAMILY-1428";Tend="1155";Tstart="819";shortTE="F";uid="632262a2-a6e0-4639-b74d-4bf93e3b46e8"
Super-Scaffold_19	RepeatMasker	Unknown	8860454	8861313	2883	-	.	ID="RND-6_FAMILY-4636";Tend="1685";Tstart="679";shortTE="F";uid="c222bb61-a74e-4bd0-af05-29b7d7e83467"
Super-Scaffold_19	RepeatMasker	DNA/hAT-Charlie	44095103	44095331	1410	-	.	ID="RND-6_FAMILY-4339";Tend="969";Tstart="744";shortTE="F";uid="66a87b27-1542-47bb-b1d1-9ae478a8210f"
Super-Scaffold_19	RepeatMasker	Unknown	72695093	72695732	3768	-	.	ID="RND-6_FAMILY-40050";Tend="1589";Tstart="936";shortTE="F";uid="198ec3ca-1f3a-4ea6-a4c3-d7696cec7f05"
Super-Scaffold_19	RepeatMasker	DNA	82885874	82886463	801	-	.	ID="RND-6_FAMILY-29605";Tend="2458";Tstart="1861";shortTE="F";uid="25ceca1e-5104-45e9-b64b-262b86dcd691"
Super-Scaffold_19	RepeatMasker	LTR/Gypsy	66201022	66201706	6095	-	.	ID="RND-1_FAMILY-140";Tend="6030";Tstart="5346";shortTE="F";uid="9eb43673-9a50-41d0-8bfb-743889741499"
Super-Scaffold_19	RepeatMasker	LINE/CR1	70002138	70002691	1019	-	.	ID="RND-6_FAMILY-14761";Tend="2285";Tstart="1744";shortTE="F";uid="0511c41c-ed11-46f5-b899-59ebd333956d"
Super-Scaffold_19	RepeatMasker	DNA	63730070	63730279	581	-	.	ID="ttaa3b_ap";Tend="211";Tstart="1";shortTE="F";uid="18945042-d3ee-4a55-bae2-d3db231f195c"
Super-Scaffold_19	RepeatMasker	DNA/TcMar-m44	4099882	4100023	477	-	.	ID="dnax-3c_ap";Tend="144";Tstart="1";shortTE="F";uid="035ab45e-ef27-4989-b68d-de83a7ec5065"
Super-Scaffold_19	RepeatMasker	DNA/MULE-MuDR	40756284	40756408	481	-	.	ID="DNA8-110_AP";Tend="137";Tstart="13";shortTE="F";uid="69f2d5ef-b5b9-46ee-99e4-3e1d9d6480b9"
Super-Scaffold_19	RepeatMasker	DNA/PIF-Harbinger	60761521	60761788	442	-	.	ID="RND-6_FAMILY-5669";Tend="2865";Tstart="2609";shortTE="F";uid="e6675865-fba3-4e62-b75d-240bb0c20d46"
Super-Scaffold_19	RepeatMasker	Unknown	45625988	45626238	1656	-	.	ID="RND-1_FAMILY-17";Tend="1219";Tstart="963";shortTE="F";uid="0496b2ff-7dc8-49eb-b173-4227205c23eb"
Super-Scaffold_19	RepeatMasker	Unknown	9765818	9766112	2237	-	.	ID="RND-6_FAMILY-16250";Tend="1253";Tstart="940";shortTE="F";uid="a1510985-9e6f-4660-b343-e9295831344a"
Super-Scaffold_19	RepeatMasker	DNA	34857849	34858382	1282	-	.	ID="DNA4-3_AP";Tend="635";Tstart="97";shortTE="F";uid="c783c9f3-86de-45a6-9c77-93bce93b16c3"
Super-Scaffold_19	RepeatMasker	DNA	2146518	2146892	970	-	.	ID="DNA4-2_AP";Tend="769";Tstart="408";shortTE="F";uid="77111cac-e217-45b7-86ee-13fa95264ed1"
Super-Scaffold_19	RepeatMasker	LINE/R1	72582288	72582523	474	-	.	ID="RND-6_FAMILY-11786";Tend="1012";Tstart="772";shortTE="F";uid="97ccd774-b3c7-4b80-aa70-f8628c3e3f63"
Super-Scaffold_19	RepeatMasker	DNA/Kolobok-T2	46480057	46481376	1502	-	.	ID="RND-6_FAMILY-9761";TEgroup="ctg_1%7CRND-6_FAMILY-9761%7C3";Tend="2080";Tstart="937";shortTE="F";uid="034abdba-7e22-48ca-a855-7a700eb66287"
Super-Scaffold_19	RepeatMasker	DNA	76250534	76250735	454	-	.	ID="dna4-2_ap";Tend="184";Tstart="1";shortTE="F";uid="f1a010ab-308e-47ea-808a-15ccd8a673e0"
Super-Scaffold_19	RepeatMasker	DNA/TcMar-Tc1	69920163	69920263	404	-	.	ID="MARINER-N5_HSAL";Tend="534";Tstart="433";shortTE="F";uid="d38a35a5-8b43-4f6e-a4a1-54e7f7bf5e2b"
Super-Scaffold_19	RepeatMasker	DNA	37917304	37917506	881	-	.	ID="DNA8-22_AP";Tend="212";Tstart="1";shortTE="F";uid="13be8d76-5616-4fc0-a286-cc73330a5d68"
Super-Scaffold_19	RepeatMasker	DNA/hAT-Tip100	28641060	28641240	535	-	.	ID="RND-4_FAMILY-91";Tend="3264";Tstart="3075";shortTE="F";uid="d301ba08-576c-4df6-b649-529f0fab3575"
Super-Scaffold_19	RepeatMasker	LINE/L2	6614536	6615206	3122	-	.	ID="RND-6_FAMILY-17636";TEgroup="ctg_1%7CRND-6_FAMILY-17636%7C1";Tend="906";Tstart="421";shortTE="F";uid="b7a57fbb-cc2a-4aa5-a01e-eddad74ba264"
Super-Scaffold_19	RepeatMasker	LTR/Gypsy	31908192	31908395	1545	-	.	ID="RND-1_FAMILY-286";Tend="7878";Tstart="7672";shortTE="F";uid="b46ddf94-cfae-46ae-80b7-c82e2764568e"
Super-Scaffold_19	RepeatMasker	DNA/Ginger-1	42342538	42343312	2048	-	.	ID="RND-6_FAMILY-6948";Tend="1591";Tstart="832";shortTE="F";uid="51b6f8ad-b0ee-4142-a035-ea56290bb49d"
Super-Scaffold_19	RepeatMasker	DNA/TcMar-Tc1	5401566	5402096	1565	-	.	ID="RND-1_FAMILY-103";TEgroup="ctg_1%7CRND-1_FAMILY-103%7C1";Tend="1881";Tstart="898";shortTE="F";uid="eca85703-c501-4300-8d66-a357ab299e94"
Super-Scaffold_19	RepeatMasker	LINE/I	86857038	86857489	1287	-	.	ID="RND-5_FAMILY-1473";Tend="2717";Tstart="2330";shortTE="F";uid="b27229cc-97ce-43f0-9687-8ce67560ef30"
Super-Scaffold_19	RepeatMasker	Unknown	71609588	71609871	1852	-	.	ID="RND-4_FAMILY-112";Tend="1213";Tstart="935";shortTE="F";uid="a64fa588-2fc8-404c-a890-012134e8a29e"
Super-Scaffold_19	RepeatMasker	LTR/Pao	127006	127344	1838	-	.	ID="BEL1-LTR_AP";Tend="334";Tstart="1";shortTE="F";uid="89658f2f-58e5-42d4-b402-57c861ac8277"
Super-Scaffold_19	RepeatMasker	DNA	15102756	15102975	916	-	.	ID="DNAX-10_AP";Tend="224";Tstart="10";shortTE="F";uid="62226c75-721e-4369-a348-cfa1f398a04c"
Super-Scaffold_19	RepeatMasker	DNA/hAT	24629175	24629342	745	-	.	ID="RND-1_FAMILY-412";Tend="629";Tstart="450";shortTE="F";uid="6a520634-51fc-450b-90ea-4f93a9d2725d"
Super-Scaffold_19	RepeatMasker	RC/Helitron	69038757	69039026	648	-	.	ID="RND-5_FAMILY-2212";TEgroup="ctg_1%7CRND-5_FAMILY-2212%7C9";Tend="2488";Tstart="700";shortTE="F";uid="88b3348a-2521-4e03-bb9c-8e971391ff06"
Super-Scaffold_19	RepeatMasker	RC/Helitron	50722875	50723111	679	-	.	ID="RND-5_FAMILY-1249";Tend="1543";Tstart="1311";shortTE="F";uid="50e76f1f-4d8b-4f53-aed8-6706e29a098b"
Super-Scaffold_19	RepeatMasker	LTR/Copia	58335791	58337266	1118	-	.	ID="COPIA-106_AA-I";Tend="4140";Tstart="2444";shortTE="F";uid="b88c2fc1-043f-47d0-b269-7e8e02bf5c82"
Super-Scaffold_19	RepeatMasker	Retroposon?	35970846	35971289	3338	-	.	ID="RND-6_FAMILY-781";Tend="1298";Tstart="805";shortTE="F";uid="16601d53-15f1-40c3-9034-4d5be5b72a51"
Super-Scaffold_19	RepeatMasker	DNA/hAT-Ac	59834203	59834861	1062	-	.	ID="DNA8-99_AP";TEgroup="ctg_1%7CDNA8-99_AP%7C2";Tend="758";Tstart="1";shortTE="F";uid="f5d75b32-14c5-4307-862e-6f909360bd6c"
Super-Scaffold_19	RepeatMasker	Unknown	36181029	36181359	1965	-	.	ID="RND-5_FAMILY-1367";Tend="1308";Tstart="970";shortTE="F";uid="a8330508-d1ac-4688-b006-2959bc7ee2fc"
Super-Scaffold_19	RepeatMasker	Unknown	3048359	3048562	1475	-	.	ID="RND-1_FAMILY-17";Tend="1191";Tstart="979";shortTE="F";uid="8dbabd7b-39c5-4b2e-805f-107f61d6ffe6"
Super-Scaffold_19	RepeatMasker	Unknown	1665032	1665280	1868	-	.	ID="RND-1_FAMILY-227";Tend="1445";Tstart="1174";shortTE="F";uid="9a2a28bc-83c6-4e5f-b977-0ee88015ec1b"
Super-Scaffold_19	RepeatMasker	DNA	33496256	33496424	411	-	.	ID="DNA4-1_AP";Tend="173";Tstart="1";shortTE="F";uid="a8f3e15d-fcce-422b-ac33-71ddc05681ae"
Super-Scaffold_19	RepeatMasker	DNA/hAT-Charlie	14507699	14507837	589	-	.	ID="RND-6_FAMILY-379";Tend="702";Tstart="572";shortTE="F";uid="c6688380-94d2-4367-9fdc-ded663011b34"
Super-Scaffold_19	RepeatMasker	LINE/CR1	71027813	71028307	474	-	.	ID="RND-6_FAMILY-10050";Tend="2699";Tstart="2167";shortTE="F";uid="6af11be9-0a18-4531-b3e7-50f0db6558df"
Super-Scaffold_19	RepeatMasker	Unknown	24229647	24229798	900	-	.	ID="RND-4_FAMILY-83";Tend="1354";Tstart="1198";shortTE="F";uid="13d878d9-26ca-4ede-893e-89bb9bb4117d"
Super-Scaffold_19	RepeatMasker	LINE/I-Jockey	24116659	24117403	874	-	.	ID="RND-6_FAMILY-15578";Tend="1134";Tstart="434";shortTE="F";uid="6d07c8c4-8608-4803-aa60-a2aec086e9bf"
Super-Scaffold_19	RepeatMasker	DNA/hAT-Charlie	87095674	87095780	533	-	.	ID="RND-6_FAMILY-8738";Tend="3595";Tstart="3496";shortTE="F";uid="901e8477-5901-4463-9b72-bc396ba4bb50"
Super-Scaffold_19	RepeatMasker	DNA	84371966	84372908	1083	-	.	ID="dna4-2_ap";Tend="823";Tstart="1";shortTE="F";uid="e88fe6a4-ddcc-4cc0-9481-cb5f08f41460"
Super-Scaffold_19	RepeatMasker	LTR/Copia	23301079	23301886	5102	-	.	ID="RND-6_FAMILY-1713";TEgroup="ctg_1%7CRND-6_FAMILY-1713%7C2";Tend="2358";Tstart="1";shortTE="F";uid="896f8f65-c75a-4943-9f60-77599118dad4"
Super-Scaffold_19	RepeatMasker	DNA/PIF-Harbinger	59884624	59885256	2716	-	.	ID="RND-6_FAMILY-5669";Tend="3276";Tstart="2642";shortTE="F";uid="85c43079-c1f5-49ee-96fd-7a8c861db802"
Super-Scaffold_19	RepeatMasker	LTR/Gypsy	10512798	10514122	1852	-	.	ID="RND-6_FAMILY-139";Tend="1959";Tstart="651";shortTE="F";uid="131cecc8-7787-47e7-adfe-6394b3faa287"
Super-Scaffold_19	RepeatMasker	DNA	46187128	46187567	1708	-	.	ID="DNA4-3_AP";Tend="637";Tstart="192";shortTE="F";uid="4542aee6-8011-46ad-b890-f7014c05449c"
Super-Scaffold_19	RepeatMasker	DNA/hAT-Tip100	30781764	30781929	689	-	.	ID="RND-1_FAMILY-235";Tend="1670";Tstart="1535";shortTE="F";uid="62b7b867-8c0c-4d9b-81b6-9e3db393486c"
Super-Scaffold_19	RepeatMasker	RC/Helitron	78374060	78374250	430	-	.	ID="RND-5_FAMILY-1249";Tend="1628";Tstart="1432";shortTE="F";uid="80977297-56a5-4241-b7ab-437619bb6e07"
Super-Scaffold_19	RepeatMasker	Unknown	21228360	21228667	1101	-	.	ID="RND-6_FAMILY-3841";Tend="1283";Tstart="999";shortTE="F";uid="95ff49b9-965c-4e2c-91bb-f70a613b77b5"
Super-Scaffold_19	RepeatMasker	DNA/Ginger-1	8824749	8824971	511	-	.	ID="RND-6_FAMILY-1352";TEgroup="ctg_1%7CRND-6_FAMILY-1352%7C4";Tend="1868";Tstart="1649";shortTE="T";uid="82e46fdf-f4cc-4b8d-b29d-3a3ef3dc6231"
Super-Scaffold_19	RepeatMasker	Retroposon?	59093679	59094344	2054	-	.	ID="SINE2-1_AP";Tend="1770";Tstart="1071";shortTE="F";uid="6af9c71e-105e-4cad-8ac8-21cf98d26af3"
Super-Scaffold_19	RepeatMasker	DNA/Ginger-1	9097527	9097840	630	-	.	ID="RND-6_FAMILY-15982";Tend="2208";Tstart="1888";shortTE="F";uid="12d34788-29c7-49f7-8719-29cbf3516162"
Super-Scaffold_19	RepeatMasker	DNA/TcMar-m44	3623796	3623934	643	-	.	ID="dnax-3b_ap";Tend="137";Tstart="1";shortTE="F";uid="87b0b9ad-e294-4c1e-93fa-22cd32466460"
Super-Scaffold_19	RepeatMasker	RC/Helitron	69622390	69622535	787	-	.	ID="RND-6_FAMILY-4755";Tend="840";Tstart="700";shortTE="F";uid="591cf789-e88f-4a83-a496-1c03110ae63a"
Super-Scaffold_19	RepeatMasker	Unknown	64739052	64739520	1999	-	.	ID="RND-6_FAMILY-15738";Tend="1227";Tstart="745";shortTE="F";uid="c28d0fae-f2f3-4cae-98c4-8c20a4bc446d"
Super-Scaffold_19	RepeatMasker	LTR/Gypsy	58485074	58485398	2923	-	.	ID="RND-6_FAMILY-9949";Tend="4540";Tstart="4216";shortTE="F";uid="b4d70fce-56c3-45ae-8c6f-bdaabc3cfc48"
Super-Scaffold_19	RepeatMasker	DNA/Maverick	47203121	47204397	848	-	.	ID="RND-6_FAMILY-28045";Tend="1218";Tstart="111";shortTE="F";uid="f39b0979-496e-463a-8753-0f95742981df"
Super-Scaffold_19	RepeatMasker	Unknown	87417057	87418983	14519	-	.	ID="RND-6_FAMILY-1396";Tend="2298";Tstart="494";shortTE="F";uid="afb1f2e3-3f19-4c44-b8bb-845a6ec0b308"
Super-Scaffold_19	RepeatMasker	Unknown	78505585	78505968	2408	-	.	ID="RND-5_FAMILY-1367";Tend="1332";Tstart="968";shortTE="F";uid="9d47d03d-172e-4c57-a233-adfa97ca0305"
Super-Scaffold_19	RepeatMasker	Unknown	54885789	54885945	630	-	.	ID="RND-1_FAMILY-17";Tend="1192";Tstart="1034";shortTE="F";uid="7546b7d2-42ba-455f-8612-f5508a62912e"
Super-Scaffold_19	RepeatMasker	Unknown	43886425	43886850	1085	-	.	ID="RND-4_FAMILY-1804";Tend="1374";Tstart="561";shortTE="F";uid="ca0fa755-8054-4de2-8a71-ac7c311a266b"
Super-Scaffold_19	RepeatMasker	DNA/TcMar-m44	26943734	26943938	435	-	.	ID="DNAX-8C_AP";Tend="151";Tstart="5";shortTE="F";uid="d649c2f0-5fd4-4f0d-92c3-ac16b786bf91"
Super-Scaffold_19	RepeatMasker	DNA/hAT-hAT19	48938159	48938924	5606	-	.	ID="RND-6_FAMILY-6838";Tend="1631";Tstart="860";shortTE="F";uid="c7446737-4b62-482c-b875-59e9a2a9b630"
Super-Scaffold_19	RepeatMasker	DNA	31524362	31525121	5189	-	.	ID="RND-6_FAMILY-4747";Tend="1578";Tstart="837";shortTE="F";uid="e69c8e17-4cfd-4b56-8acc-ef0e79c16738"
Super-Scaffold_19	RepeatMasker	DNA/P	81063056	81063260	511	-	.	ID="RND-1_FAMILY-340";Tend="3982";Tstart="3756";shortTE="F";uid="9d208def-ef59-4d98-9789-86fb9ff142de"
Super-Scaffold_19	RepeatMasker	Retroposon?	68108184	68109113	536	-	.	ID="SINE2-2_AP";Tend="1000";Tstart="19";shortTE="F";uid="23a6dab2-e298-4a24-bc74-3a05e78105ef"
Super-Scaffold_19	RepeatMasker	Unknown	45199003	45199133	947	-	.	ID="RND-1_FAMILY-17";Tend="1192";Tstart="1060";shortTE="F";uid="64df8180-6b53-42fa-bf0a-03098660486c"
Super-Scaffold_19	RepeatMasker	DNA/MULE-MuDR	51924736	51925807	1531	-	.	ID="RND-6_FAMILY-4916";Tend="2491";Tstart="1412";shortTE="F";uid="988fc47f-b0b6-42eb-92a2-7c6731e788a6"
Super-Scaffold_19	RepeatMasker	DNA/hAT-Tag1	71339376	71339663	737	-	.	ID="RND-6_FAMILY-1989";Tend="520";Tstart="243";shortTE="F";uid="33ebb890-c87a-4c55-bc21-a1d4f83813c6"
Super-Scaffold_19	RepeatMasker	DNA	7554249	7555002	1102	-	.	ID="DNA4-2_AP";Tend="767";Tstart="11";shortTE="F";uid="8fde1895-4add-448c-a402-606c2f2bc7ba"
Super-Scaffold_19	RepeatMasker	DNA/Kolobok-E	66800652	66800908	655	-	.	ID="KOLOBOKE-2_AP";Tend="1378";Tstart="1119";shortTE="F";uid="deb95eab-c604-4102-9c27-661df16ff401"
Super-Scaffold_19	RepeatMasker	DNA/MULE-MuDR	2312519	2312667	1135	-	.	ID="RND-1_FAMILY-32";Tend="772";Tstart="625";shortTE="F";uid="15646036-b3e0-4f69-a602-53966bf46adc"
Super-Scaffold_19	RepeatMasker	DNA	11042480	11042654	603	-	.	ID="TTAA3C_AP";Tend="176";Tstart="1";shortTE="F";uid="c953fa2e-053f-41f8-b83b-20038fed324a"
Super-Scaffold_19	RepeatMasker	Unknown	5848901	5849040	470	-	.	ID="RND-6_FAMILY-1206";Tend="165";Tstart="39";shortTE="F";uid="6f546090-5958-433d-b418-cc887bfe5a6b"
Super-Scaffold_19	RepeatMasker	DNA/hAT?	67849335	67849517	1127	-	.	ID="RND-6_FAMILY-3477";Tend="2342";Tstart="2164";shortTE="F";uid="52663d5c-6408-4b25-a1ef-c07619e6c1bf"
Super-Scaffold_19	RepeatMasker	DNA/Kolobok-E	47132072	47132308	408	-	.	ID="RND-5_FAMILY-210";Tend="2611";Tstart="2373";shortTE="F";uid="35196f86-51a4-4bb2-adb6-747826004c3e"
Super-Scaffold_19	RepeatMasker	DNA	48327757	48328329	3409	-	.	ID="ttaa26b_ap";Tend="572";Tstart="4";shortTE="F";uid="76bc946c-fee3-4efa-8a1c-863278c6abae"
Super-Scaffold_19	RepeatMasker	Retroposon?	78210479	78210579	481	-	.	ID="RND-6_FAMILY-6579";Tend="1014";Tstart="913";shortTE="F";uid="10573006-8541-4e7c-97aa-8543b36fb02f"
Super-Scaffold_19	RepeatMasker	Retroposon?	69381687	69381895	882	-	.	ID="RND-6_FAMILY-6579";Tend="1005";Tstart="801";shortTE="F";uid="527ea4cf-5c55-427d-824d-74b46c289608"
Super-Scaffold_19	RepeatMasker	DNA	40121420	40121586	802	-	.	ID="DNA8-30_AP";Tend="710";Tstart="533";shortTE="F";uid="44ccb05b-bb2e-4c99-bff5-b14245aae8de"
Super-Scaffold_19	RepeatMasker	DNA/TcMar-Tc1	26364604	26367930	18634	-	.	ID="RND-1_FAMILY-90";TEgroup="ctg_1%7CRND-1_FAMILY-90%7C1";Tend="3339";Tstart="288";shortTE="F";uid="28f6e34e-06af-4011-bff9-534a4ef3e5d6"
Super-Scaffold_19	RepeatMasker	DNA/P	37997850	38000274	1911	-	.	ID="RND-5_FAMILY-6130";TEgroup="ctg_1%7CRND-5_FAMILY-6130%7C1";Tend="4162";Tstart="1816";shortTE="F";uid="1375df7f-5066-43de-b50e-051face40a05"
Super-Scaffold_19	RepeatMasker	DNA/hAT	82015088	82015292	608	-	.	ID="DNA8-35_AP";Tend="230";Tstart="31";shortTE="F";uid="6cceca8f-498b-4478-8fb1-959d86e76736"
Super-Scaffold_19	RepeatMasker	Unknown	15851787	15853033	2765	-	.	ID="RND-6_FAMILY-4910";TEgroup="ctg_1%7CRND-6_FAMILY-4910%7C1";Tend="2836";Tstart="925";shortTE="F";uid="c0352fc1-77c0-4dbe-83ca-7664f9d5edd7"
Super-Scaffold_19	RepeatMasker	Retroposon?	67975805	67975993	468	-	.	ID="RND-6_FAMILY-15663";Tend="1861";Tstart="1662";shortTE="F";uid="eb1a342d-4faa-439b-8a0b-eea46bbeec70"
Super-Scaffold_19	RepeatMasker	DNA	22021603	22023489	10239	-	.	ID="RND-6_FAMILY-5471";Tend="5539";Tstart="3710";shortTE="F";uid="a8de6304-245a-4792-9875-9bb19a62f7dc"
Super-Scaffold_19	RepeatMasker	DNA	185954	186214	604	-	.	ID="RND-6_FAMILY-5217";Tend="1732";Tstart="1515";shortTE="F";uid="16d0329a-327a-433a-876e-3916bd7fe466"
Super-Scaffold_19	RepeatMasker	Unknown	59569840	59570027	816	-	.	ID="RND-4_FAMILY-1804";Tend="1374";Tstart="1195";shortTE="F";uid="3ab9a5a8-12ff-425c-9dc4-05089eb9967c"
Super-Scaffold_19	RepeatMasker	DNA/Kolobok-T2	78107209	78107341	874	-	.	ID="REP-4_PBA";Tend="655";Tstart="523";shortTE="F";uid="84e65a79-31c2-4bdd-948e-2da49045cc78"
Super-Scaffold_19	RepeatMasker	DNA/hAT-Charlie	1220136	1220391	1501	-	.	ID="RND-6_FAMILY-11980";Tend="1262";Tstart="965";shortTE="F";uid="2ccb7a20-4334-4c0a-939a-d7df4b12f963"
Super-Scaffold_19	RepeatMasker	DNA	23560870	23561098	1079	-	.	ID="DNA-TTAA-1_AP";Tend="232";Tstart="1";shortTE="F";uid="777a0b86-f42f-44ca-aa5b-eb521659416e"
Super-Scaffold_19	RepeatMasker	DNA/Kolobok-E	38616960	38617159	598	-	.	ID="KOLOBOKE-2_AP";Tend="1321";Tstart="1128";shortTE="F";uid="b1841a3b-47a4-42c6-ae40-36627c936cb7"
Super-Scaffold_19	RepeatMasker	Unknown	58906130	58906496	645	-	.	ID="RND-6_FAMILY-5164";Tend="1001";Tstart="644";shortTE="F";uid="f34e5665-fd09-4f70-bc2f-f3c15d9c71f2"
Super-Scaffold_19	RepeatMasker	LTR/Copia	75481152	75483277	3789	-	.	ID="RND-6_FAMILY-2375";Tend="6113";Tstart="3991";shortTE="F";uid="2193df40-03ed-465d-a3b6-da086047e3bc"
Super-Scaffold_19	RepeatMasker	DNA/hAT	43142018	43142493	3356	-	.	ID="RND-5_FAMILY-901";Tend="1474";Tstart="969";shortTE="F";uid="7b00bb75-2d70-4698-bf1f-e00371b28c1d"
Super-Scaffold_19	RepeatMasker	DNA/MULE-MuDR	11596037	11597953	16933	-	.	ID="RND-6_FAMILY-2421";TEgroup="ctg_1%7CRND-6_FAMILY-2421%7C1";Tend="2469";Tstart="556";shortTE="F";uid="a27f1dbe-380d-4d82-9810-fb70d3c35bc9"
Super-Scaffold_19	RepeatMasker	DNA/P	49507476	49507989	433	-	.	ID="RND-6_FAMILY-5425";Tend="5209";Tstart="4608";shortTE="F";uid="02d4c310-3542-409b-b6de-1612a5bfc6ae"
Super-Scaffold_19	RepeatMasker	Unknown	84174013	84174306	1160	-	.	ID="RND-6_FAMILY-5164";Tend="940";Tstart="647";shortTE="F";uid="5ec6ff8d-1a9a-4107-a294-41a9011c700a"
Super-Scaffold_19	RepeatMasker	DNA/PiggyBac	35420404	35420747	464	-	.	ID="RND-6_FAMILY-9432";Tend="2630";Tstart="2278";shortTE="F";uid="50337c96-985c-4d73-8937-c346381fc653"
Super-Scaffold_19	RepeatMasker	DNA/Ginger-1	69481890	69482071	411	-	.	ID="RND-6_FAMILY-6948";Tend="1326";Tstart="1147";shortTE="F";uid="072f0605-3108-4979-abc2-17e58d98612a"
Super-Scaffold_19	RepeatMasker	DNA/hAT	79844027	79844959	445	-	.	ID="RND-6_FAMILY-8067";Tend="1202";Tstart="279";shortTE="F";uid="525512cb-f184-4fe0-b9b7-b7362b481032"
Super-Scaffold_19	RepeatMasker	Unknown	6949249	6949601	2178	-	.	ID="RND-4_FAMILY-83";Tend="1338";Tstart="976";shortTE="F";uid="396eb5ec-618a-4440-b9b2-0a1c32d4e368"
Super-Scaffold_19	RepeatMasker	Unknown	60507464	60507700	525	-	.	ID="RND-6_FAMILY-21019";Tend="1232";Tstart="1005";shortTE="F";uid="c57aaad5-baea-4d0c-8baa-8dc95791a626"
Super-Scaffold_19	RepeatMasker	DNA/hAT-Ac	69711493	69711702	775	-	.	ID="DNA8-91B_AP";Tend="860";Tstart="650";shortTE="F";uid="6c2d2632-110e-459e-8b8c-f562289a236e"
Super-Scaffold_19	RepeatMasker	DNA	42865501	42866719	9350	-	.	ID="RND-6_FAMILY-7614";Tend="1975";Tstart="771";shortTE="F";uid="384a8ebf-4076-401c-8545-39aea9de88f8"
Super-Scaffold_19	RepeatMasker	DNA/Merlin	22595306	22595483	853	-	.	ID="RND-6_FAMILY-2677";Tend="1215";Tstart="1036";shortTE="F";uid="4313b6be-e473-492c-8e96-3cbd9d4c984f"
Super-Scaffold_19	RepeatMasker	Unknown	2282867	2282995	661	-	.	ID="RND-6_FAMILY-9850";Tend="1938";Tstart="1808";shortTE="F";uid="ca5187d8-8367-43fb-ae60-e76e11bf4cff"
Super-Scaffold_19	RepeatMasker	DNA	6724839	6725263	2416	-	.	ID="TTAA4B_AP";Tend="430";Tstart="4";shortTE="F";uid="16128726-18a6-4893-9dbd-390ff0b14d9f"
Super-Scaffold_19	RepeatMasker	DNA	40807210	40807510	1477	-	.	ID="TTAA7_AP";Tend="430";Tstart="128";shortTE="F";uid="aa209f02-fd03-47ed-8c82-37b6361432dc"
Super-Scaffold_19	RepeatMasker	Unknown	19511654	19511765	473	-	.	ID="RND-6_FAMILY-11516";Tend="1339";Tstart="1252";shortTE="F";uid="e0e00789-a92c-4bdd-a19e-fc295930421b"
Super-Scaffold_19	RepeatMasker	DNA/Ginger-1	66368084	66368420	1867	-	.	ID="rnd-6_family-1352";Tend="2127";Tstart="745";shortTE="F";uid="434ff0aa-0e7b-428e-81df-202127461e55"
Super-Scaffold_19	RepeatMasker	DNA/TcMar-Pogo	1478195	1478907	5696	-	.	ID="RND-6_FAMILY-4283";Tend="1697";Tstart="981";shortTE="F";uid="88cd0d98-a9ce-4d32-9905-289bc78ee2d9"
Super-Scaffold_19	RepeatMasker	Unknown	23190484	23190770	563	-	.	ID="RND-6_FAMILY-24950";TEgroup="ctg_1%7CRND-6_FAMILY-24950%7C1";Tend="1346";Tstart="940";shortTE="F";uid="0c568dcb-7de3-47f2-a4a8-904995b9ac96"
Super-Scaffold_19	RepeatMasker	LINE/R1	82820136	82820394	728	-	.	ID="SART-9_API";Tend="3670";Tstart="3408";shortTE="F";uid="1ff61619-a53c-4f5c-a732-2d8eae593e7c"
Super-Scaffold_19	RepeatMasker	DNA	54382020	54382813	2845	-	.	ID="DNA4-2_AP";Tend="769";Tstart="1";shortTE="F";uid="931a23d2-756f-4704-8552-6894c4ec6af9"
Super-Scaffold_19	RepeatMasker	DNA/hAT	68181735	68181922	929	-	.	ID="DNA8-105_AP";Tend="650";Tstart="478";shortTE="F";uid="bbdaeb5f-8695-4261-86a5-6452595c3d59"
Super-Scaffold_19	RepeatMasker	RC/Helitron	2454521	2454647	663	-	.	ID="RND-1_FAMILY-323";Tend="1104";Tstart="969";shortTE="F";uid="157fa0c0-2973-4d8f-939a-f97cbd26a16d"
Super-Scaffold_19	RepeatMasker	DNA/hAT-hAT19	71369749	71370056	1693	-	.	ID="RND-6_FAMILY-2414";Tend="665";Tstart="382";shortTE="F";uid="2d870a52-0dc8-4aa8-9f6f-44aaefe9eee0"
Super-Scaffold_19	RepeatMasker	DNA/Ginger-1	12213851	12214044	567	-	.	ID="RND-5_FAMILY-110";Tend="1054";Tstart="874";shortTE="F";uid="7a7a5e3b-2451-49ed-ae0e-9c15b15f5f21"
Super-Scaffold_19	RepeatMasker	DNA/Ginger-1	69362311	69362623	524	-	.	ID="RND-6_FAMILY-15982";Tend="2201";Tstart="1904";shortTE="F";uid="f41643fe-3942-483d-8870-7ef84fcb1d65"
Super-Scaffold_19	RepeatMasker	DNA/Ginger-1	11969608	11969790	857	-	.	ID="RND-6_FAMILY-6948";Tend="673";Tstart="474";shortTE="F";uid="ea2a39d3-4c0f-40a6-a9e9-bb5b893bbbbb"
Super-Scaffold_19	RepeatMasker	LINE/I	69167685	69168500	1625	-	.	ID="RND-5_FAMILY-485";Tend="1710";Tstart="886";shortTE="F";uid="59091cf8-42fa-4a6a-b74f-ef60ad29ef19"
Super-Scaffold_19	RepeatMasker	DNA/MULE-MuDR	26293696	26294457	5356	-	.	ID="RND-6_FAMILY-3625";Tend="1735";Tstart="944";shortTE="F";uid="c38edf02-565c-498c-a702-77cf78f667bf"
Super-Scaffold_19	RepeatMasker	DNA/Ginger-1	11928591	11928773	857	-	.	ID="RND-6_FAMILY-6948";Tend="673";Tstart="474";shortTE="F";uid="720082ed-1e52-4852-b3c1-6ac8a5adb3d6"
Super-Scaffold_19	RepeatMasker	DNA	69614071	69614221	1001	-	.	ID="DNA3-3_AP";Tend="165";Tstart="1";shortTE="F";uid="8d41b972-57a1-4cc6-9bed-204453157441"
Super-Scaffold_19	RepeatMasker	LINE/I-Jockey	87356111	87358260	1291	-	.	ID="VINGI-15_LMI";Tend="2189";Tstart="2";shortTE="F";uid="c8cdbbd2-3e8a-4620-820c-5e3acea2fd7b"
Super-Scaffold_19	RepeatMasker	DNA/Ginger-1	4483942	4484120	499	-	.	ID="RND-6_FAMILY-1352";Tend="1682";Tstart="1506";shortTE="F";uid="74060be9-e612-41c2-bee9-8d5326c02233"
Super-Scaffold_19	RepeatMasker	DNA/hAT-Tip100	1517508	1517962	2971	-	.	ID="RND-6_FAMILY-5634";Tend="1370";Tstart="938";shortTE="F";uid="0e40f004-b8f0-4a79-91e3-f6e664dd1427"
Super-Scaffold_19	RepeatMasker	LTR/Gypsy	67778890	67779430	1536	-	.	ID="RND-1_FAMILY-14";Tend="4742";Tstart="4203";shortTE="F";uid="3a1771f5-af7d-447c-9fa3-c092e7af8e99"
Super-Scaffold_19	RepeatMasker	LTR/Pao	86507165	86508321	10057	-	.	ID="RND-6_FAMILY-11033";Tend="4386";Tstart="3180";shortTE="F";uid="92a9f771-2b27-4238-a4a1-3a7e70225cae"
Super-Scaffold_19	RepeatMasker	Unknown	80844157	80844674	4387	-	.	ID="RND-1_FAMILY-227";Tend="1443";Tstart="925";shortTE="F";uid="153504c9-909a-4e5b-acd2-978f0d31c5de"
Super-Scaffold_19	RepeatMasker	DNA	5815425	5816134	2575	-	.	ID="DNA4-1_AP";Tend="823";Tstart="18";shortTE="F";uid="bb0a739d-2cec-4791-998c-4b68d86515b2"
Super-Scaffold_19	RepeatMasker	DNA/PIF-Harbinger	79291122	79292029	4184	-	.	ID="RND-6_FAMILY-5669";Tend="3273";Tstart="2385";shortTE="F";uid="d049a644-0041-41c8-a6d9-f63f3ea414c3"
Super-Scaffold_19	RepeatMasker	LTR/Pao	23345333	23345789	779	-	.	ID="BEL4-I_AP";Tend="4100";Tstart="3644";shortTE="F";uid="228decc5-8c05-49c4-8b25-8cd6e78ecd41"
Super-Scaffold_19	RepeatMasker	DNA/Kolobok-E	36179240	36179450	689	-	.	ID="RND-6_FAMILY-16485";Tend="558";Tstart="351";shortTE="F";uid="f8bfce7e-add4-4441-acd1-a1822b723d35"
Super-Scaffold_19	RepeatMasker	DNA	34686394	34686775	1199	-	.	ID="DNA4-2_AP";Tend="408";Tstart="1";shortTE="F";uid="0eba3ea4-fc5f-490f-bf7b-13f4ae9c7062"
Super-Scaffold_19	RepeatMasker	DNA/Ginger-1	7377573	7378271	2146	-	.	ID="RND-6_FAMILY-1352";Tend="2137";Tstart="1377";shortTE="F";uid="32213df8-6089-4a64-a173-7a3662cf76fd"
Super-Scaffold_19	RepeatMasker	DNA/Kolobok-E	41789915	41790251	1602	-	.	ID="RND-5_FAMILY-3341";Tend="1292";Tstart="938";shortTE="F";uid="d8122a43-bb96-47d6-b275-114dbd40047a"
Super-Scaffold_19	RepeatMasker	DNA/hAT-hAT19	28917151	28917278	426	-	.	ID="RND-5_FAMILY-770";Tend="5085";Tstart="4965";shortTE="F";uid="2dbdcbae-d95b-45fb-aec9-82f943f0dc27"
Super-Scaffold_19	RepeatMasker	DNA	63877668	63877776	467	-	.	ID="DNA4-3_AP";Tend="269";Tstart="165";shortTE="F";uid="380317fd-b86e-4861-8fb0-8058bcdd6199"
Super-Scaffold_19	RepeatMasker	DNA/hAT-hAT19	84701749	84702343	2860	-	.	ID="rnd-5_family-3961";Tend="1518";Tstart="836";shortTE="F";uid="b717ba01-d793-4c93-b15f-b4d4a2eb6841"
Super-Scaffold_19	RepeatMasker	DNA	29259973	29260092	616	-	.	ID="TTAA11_AP";Tend="373";Tstart="253";shortTE="F";uid="60de0f9b-a80e-4263-82ae-1e3e170bb809"
Super-Scaffold_19	RepeatMasker	DNA/Kolobok-T2	42605835	42606581	1632	-	.	ID="RND-6_FAMILY-12645";Tend="1741";Tstart="980";shortTE="F";uid="aa002c8d-9148-4fd0-b22a-8da566536b94"
Super-Scaffold_19	RepeatMasker	LTR/Gypsy	86649430	86649599	1447	-	.	ID="RND-6_FAMILY-318";Tend="9005";Tstart="8836";shortTE="F";uid="bf65ca73-d211-406f-97ff-0cf94ddbd517"
Super-Scaffold_19	RepeatMasker	Retroposon?	18000811	18000994	464	-	.	ID="RND-1_FAMILY-512";Tend="1229";Tstart="1051";shortTE="F";uid="726fdd50-aa19-419a-9c34-e03bf2cc0d87"
Super-Scaffold_19	RepeatMasker	DNA/TcMar-m44	84957413	84958738	3479	-	.	ID="MARINER-2_AP";Tend="1740";Tstart="411";shortTE="F";uid="aba45b4b-aaae-4aa2-b063-5df796097837"
Super-Scaffold_19	RepeatMasker	RC/Helitron	36726245	36726780	933	-	.	ID="RND-5_FAMILY-1249";Tend="1625";Tstart="1087";shortTE="F";uid="e2ef0e75-2294-4c5f-8e28-646645f8f063"
Super-Scaffold_19	RepeatMasker	DNA/Merlin	81071892	81072252	1528	-	.	ID="RND-6_FAMILY-4861";Tend="1266";Tstart="846";shortTE="F";uid="81ea7401-b1ec-4755-b478-8b45558dfb8e"
Super-Scaffold_19	RepeatMasker	DNA/P	19167177	19169367	567	-	.	ID="P-3_AP";TEgroup="ctg_1%7CP-3_AP%7C1";Tend="4500";Tstart="2419";shortTE="F";uid="0b838893-5136-4d8a-8593-56049a65a41e"
Super-Scaffold_19	RepeatMasker	Retroposon?	45179453	45179667	499	-	.	ID="RND-6_FAMILY-2591";Tend="1186";Tstart="983";shortTE="F";uid="cddaa041-d5d9-494c-ae11-e5f0dccf588a"
Super-Scaffold_19	RepeatMasker	DNA/Kolobok-E	23996422	23996915	2982	-	.	ID="RND-6_FAMILY-6273";Tend="4803";Tstart="4292";shortTE="F";uid="41cd8575-0ddf-4e7f-9a0e-e2861ed836d0"
Super-Scaffold_19	RepeatMasker	Unknown	14063700	14064617	7310	-	.	ID="RND-5_FAMILY-5076";Tend="1824";Tstart="912";shortTE="F";uid="c85c66e1-f3b4-4e1d-988d-74bf4472b613"
Super-Scaffold_19	RepeatMasker	DNA/hAT	12401746	12401989	1114	-	.	ID="RND-5_FAMILY-5232";Tend="1690";Tstart="1448";shortTE="F";uid="d723da6a-7999-4b3a-8b6a-fd4bd2742eaa"
Super-Scaffold_19	RepeatMasker	DNA	9607670	9608143	988	-	.	ID="DNA4-3_AP";Tend="635";Tstart="163";shortTE="F";uid="0777b606-e0d5-40cb-9768-d4a6349dab71"
Super-Scaffold_19	RepeatMasker	Unknown	72524031	72524503	1139	-	.	ID="RND-5_FAMILY-7648";Tend="570";Tstart="143";shortTE="F";uid="96907beb-9b13-4d67-89d2-4dfe99b8c393"
Super-Scaffold_19	RepeatMasker	LINE/L2	65118229	65118718	474	-	.	ID="RND-5_FAMILY-6525";Tend="2916";Tstart="2413";shortTE="F";uid="020f26bc-378d-4b3c-9f17-0c9057af670b"
Super-Scaffold_19	RepeatMasker	DNA	19424324	19424472	463	-	.	ID="ttaa3c_ap";Tend="206";Tstart="74";shortTE="F";uid="b24d73e1-6399-4ff3-93da-a79ca6d1cb80"
Super-Scaffold_19	RepeatMasker	Unknown	83310430	83312030	4685	-	.	ID="RND-6_FAMILY-4910";Tend="2976";Tstart="928";shortTE="F";uid="695fe587-0cb3-44d7-9431-efcf700fe5e7"
Super-Scaffold_19	RepeatMasker	Unknown	27799453	27799653	1168	-	.	ID="RND-6_FAMILY-3029";Tend="1421";Tstart="1218";shortTE="F";uid="1931c3b9-24b0-4d76-bcaa-1d06db84cbfe"
Super-Scaffold_19	RepeatMasker	LINE/I	61296437	61296659	603	-	.	ID="RND-6_FAMILY-2447";Tend="1205";Tstart="999";shortTE="F";uid="210e9fc9-acd0-4288-9056-5711b4e2b2a0"
Super-Scaffold_19	RepeatMasker	DNA/MULE-MuDR	39336964	39338033	833	-	.	ID="rnd-6_family-8366";Tend="2371";Tstart="754";shortTE="F";uid="638cb705-8426-4171-acde-671b22b6b188"
Super-Scaffold_19	RepeatMasker	DNA/Kolobok-E	55873646	55873844	1322	-	.	ID="RND-4_FAMILY-2210";Tend="1373";Tstart="1175";shortTE="F";uid="b97290f5-0051-4c1f-b022-02ae167c8d41"
Super-Scaffold_19	RepeatMasker	DNA/Ginger-1	62730687	62730874	448	-	.	ID="rnd-6_family-1352";Tend="888";Tstart="592";shortTE="F";uid="f511dde1-b52d-44ab-8071-17490bb54e47"
Super-Scaffold_19	RepeatMasker	DNA/hAT	60591468	60591817	2083	-	.	ID="RND-6_FAMILY-10294";Tend="1359";Tstart="1001";shortTE="F";uid="2ce289fb-3843-46b7-b37f-c2d0e0ac5b28"
Super-Scaffold_19	RepeatMasker	DNA/Ginger-1	7388564	7388841	420	-	.	ID="RND-6_FAMILY-1352";Tend="1783";Tstart="1498";shortTE="F";uid="e070efdf-330a-4cc0-b207-1a68c781143e"
Super-Scaffold_19	RepeatMasker	LINE/I	2424183	2424288	801	-	.	ID="RND-5_FAMILY-1711";Tend="5886";Tstart="5781";shortTE="F";uid="1dd1df41-0c31-4114-b9e0-b775ae20c9a4"
Super-Scaffold_19	RepeatMasker	DNA	23808516	23808831	947	-	.	ID="TTAA8_AP";Tend="367";Tstart="1";shortTE="F";uid="90dd35f5-0f3d-4d2b-b26f-d75111ff6983"
Super-Scaffold_19	RepeatMasker	Unknown	19568064	19569177	7106	-	.	ID="RND-6_FAMILY-11489";Tend="1812";Tstart="729";shortTE="F";uid="19ee9e66-224a-4477-a6ed-0c7fdee6727f"
Super-Scaffold_19	RepeatMasker	Unknown	79005545	79006199	1563	-	.	ID="RND-6_FAMILY-4539";Tend="3071";Tstart="2434";shortTE="F";uid="65a585e9-9776-4fb5-bfb3-8a6b677bd535"
Super-Scaffold_19	RepeatMasker	DNA/Ginger-1	38029355	38029497	931	-	.	ID="RND-6_FAMILY-1352";Tend="1008";Tstart="722";shortTE="F";uid="5683a2a5-103b-47b6-bc56-7e0ab5d2a0ec"
Super-Scaffold_19	RepeatMasker	DNA	60997140	60997280	825	-	.	ID="dna3-4_ap";Tend="127";Tstart="6";shortTE="F";uid="13297f31-248d-41fe-a8bf-181b309fdfa8"
Super-Scaffold_19	RepeatMasker	DNA/PIF-Harbinger	71469036	71469414	894	-	.	ID="RND-6_FAMILY-5669";Tend="2932";Tstart="2566";shortTE="F";uid="4c63c773-60d3-41e5-a407-66a0ae2f3c1e"
Super-Scaffold_19	RepeatMasker	DNA	7023108	7023539	2193	-	.	ID="ttaa3b_ap";Tend="414";Tstart="1";shortTE="F";uid="02d45c10-ea07-42a0-b0bd-a7e63a9d895c"
Super-Scaffold_19	RepeatMasker	DNA/MULE-MuDR	2309723	2311470	14058	-	.	ID="RND-1_FAMILY-65";Tend="2949";Tstart="1225";shortTE="F";uid="feae1e88-28c2-4249-9c72-41f42d9d9c18"
Super-Scaffold_19	RepeatMasker	DNA/hAT-Charlie	70424417	70424780	1798	-	.	ID="RND-5_FAMILY-8319";Tend="1216";Tstart="847";shortTE="F";uid="215c40b9-8c50-412b-b95e-e0d89757db69"
Super-Scaffold_19	RepeatMasker	LTR/Gypsy	59058713	59058817	587	-	.	ID="RND-5_FAMILY-70";Tend="1249";Tstart="1145";shortTE="F";uid="5660e188-e041-41b5-b7b9-edfa75f4f771"
Super-Scaffold_19	RepeatMasker	DNA	23779902	23780509	3603	-	.	ID="RND-6_FAMILY-11065";Tend="771";Tstart="261";shortTE="F";uid="79b5a410-16f4-46ca-a28c-9d9d16eed9c8"
Super-Scaffold_19	RepeatMasker	DNA/hAT-Tip100	22325883	22326223	2186	-	.	ID="RND-6_FAMILY-7677";Tend="1191";Tstart="852";shortTE="F";uid="4f64e989-34f1-4720-ba01-20d9e1850af1"
Super-Scaffold_19	RepeatMasker	DNA/hAT-Tip100	69865793	69865937	514	-	.	ID="HAT-3_AP";Tend="2474";Tstart="2322";shortTE="F";uid="23c22564-5093-4e14-af4d-5e4c047db512"
Super-Scaffold_19	RepeatMasker	DNA/hAT-hAT19	6013701	6013825	968	-	.	ID="RND-6_FAMILY-6838";Tend="1065";Tstart="941";shortTE="F";uid="07b8fa71-40d3-4810-9dc0-16c56da91a52"
Super-Scaffold_19	RepeatMasker	DNA/P	23863325	23864878	1632	-	.	ID="RND-6_FAMILY-16584";Tend="4239";Tstart="2712";shortTE="F";uid="208cba12-dcf7-4614-afa6-1bea69d5350f"
Super-Scaffold_19	RepeatMasker	Unknown	88584417	88584922	524	-	.	ID="RND-5_FAMILY-7648";Tend="1206";Tstart="704";shortTE="F";uid="761c9f9a-19c4-4fc1-b85f-036ef7213438"
Super-Scaffold_19	RepeatMasker	DNA	88203355	88203590	1125	-	.	ID="RND-6_FAMILY-7523";Tend="701";Tstart="510";shortTE="F";uid="828b6169-e120-4c09-adaf-2f82ecbaffd8"
Super-Scaffold_19	RepeatMasker	Retroposon?	57050520	57051141	1193	-	.	ID="RND-5_FAMILY-2063";Tend="2893";Tstart="2425";shortTE="F";uid="bf1d04bc-a9e9-41fa-9fc4-a8a29813c5db"
Super-Scaffold_19	RepeatMasker	DNA	25746683	25747064	657	-	.	ID="DNA4-2_AP";Tend="367";Tstart="1";shortTE="F";uid="0a54f8ab-3919-4a83-933a-917823f32b09"
Super-Scaffold_19	RepeatMasker	DNA	24015035	24015342	1803	-	.	ID="RND-6_FAMILY-4747";Tend="1953";Tstart="1655";shortTE="F";uid="87ca21b3-19ef-4c68-8159-405125b0cd31"
Super-Scaffold_19	RepeatMasker	DNA	24934490	24934710	834	-	.	ID="RND-5_FAMILY-5541";Tend="911";Tstart="702";shortTE="F";uid="f927aeaa-159e-4d49-9c74-309546565319"
Super-Scaffold_19	RepeatMasker	RC/Helitron	84022624	84023657	1081	-	.	ID="RND-6_FAMILY-16132";Tend="2507";Tstart="1451";shortTE="F";uid="b9dd0e9d-42aa-495a-b63d-257a12a3d225"
Super-Scaffold_19	RepeatMasker	Unknown	48579516	48579664	806	-	.	ID="RND-5_FAMILY-4105";Tend="2340";Tstart="2223";shortTE="F";uid="358b6c86-c817-4a2a-892b-7eeba6b11c83"
Super-Scaffold_19	RepeatMasker	DNA/hAT-Charlie	82896823	82897873	7570	-	.	ID="RND-6_FAMILY-379";Tend="1638";Tstart="627";shortTE="F";uid="524a89cb-471e-4421-8683-06e7c1548798"
Super-Scaffold_19	RepeatMasker	Retroposon?	48463693	48464208	1418	-	.	ID="SINE2-1_AP";Tend="1399";Tstart="847";shortTE="F";uid="2a5c0d1b-68f3-48e4-bf85-8fe73a736ab2"
Super-Scaffold_19	RepeatMasker	DNA	53521559	53521839	954	-	.	ID="dna4-2_ap";TEgroup="ctg_1%7Cdna4-2_ap%7C16";Tend="769";Tstart="620";shortTE="F";uid="32107a67-4140-4a43-9209-cab2d631b3ce"
Super-Scaffold_19	RepeatMasker	DNA/P	1266782	1267481	931	-	.	ID="RND-1_FAMILY-75";Tend="3538";Tstart="2836";shortTE="F";uid="9654edc2-96c9-4038-801b-bd230fc7803c"
Super-Scaffold_19	RepeatMasker	DNA/hAT-Tip100	58608186	58609935	10639	-	.	ID="RND-6_FAMILY-8371";TEgroup="ctg_1%7CRND-6_FAMILY-8371%7C2";Tend="4572";Tstart="157";shortTE="F";uid="1f6dd0a3-c4f8-41ca-9bf1-ad19fac72538"
Super-Scaffold_19	RepeatMasker	DNA/MULE-MuDR	39684099	39684655	1455	-	.	ID="MUDR1X_AP";TEgroup="ctg_1%7CMUDR1X_AP%7C14";Tend="2386";Tstart="1";shortTE="F";uid="cb474c80-f1e4-4ca0-b144-81628cfc2ced"
Super-Scaffold_19	RepeatMasker	DNA	27566053	27566248	728	-	.	ID="TTAA16_AP";Tend="370";Tstart="181";shortTE="F";uid="db197169-c0a1-4ad6-b451-288e491e952c"
Super-Scaffold_19	RepeatMasker	DNA/hAT-Ac	60201002	60201190	450	-	.	ID="RND-6_FAMILY-11783";Tend="809";Tstart="652";shortTE="F";uid="a9e53779-2ee3-4d26-a94e-192ee623d490"
Super-Scaffold_19	RepeatMasker	LTR/Pao	48011699	48014016	4905	-	.	ID="BEL1-I_AP";Tend="4196";Tstart="543";shortTE="F";uid="5fc5301b-50f1-4c32-88ab-53bb6045770e"
Super-Scaffold_19	RepeatMasker	DNA/Merlin	58867511	58867880	542	-	.	ID="RND-6_FAMILY-2677";Tend="1441";Tstart="1059";shortTE="F";uid="c9018bcc-7d22-45bd-ad63-d897e2a6debb"
Super-Scaffold_19	RepeatMasker	DNA	59084594	59084993	1175	-	.	ID="RND-6_FAMILY-5217";Tend="3291";Tstart="2916";shortTE="F";uid="efa44577-93d0-4bbf-b6cb-9ae9916968bc"
Super-Scaffold_19	RepeatMasker	Unknown	12212996	12213219	1208	-	.	ID="RND-1_FAMILY-207";Tend="1485";Tstart="1234";shortTE="F";uid="9aa775f7-b3da-48ee-bc1a-c7e55938f65a"
Super-Scaffold_19	RepeatMasker	DNA/hAT-Charlie	76137951	76138321	1129	-	.	ID="RND-4_FAMILY-2260";Tend="1217";Tstart="888";shortTE="F";uid="0961f073-0006-49da-a9c2-2484fd4bf0cb"
Super-Scaffold_19	RepeatMasker	Unknown	49844240	49844986	1289	-	.	ID="RND-5_FAMILY-4565";TEgroup="ctg_1%7CRND-5_FAMILY-4565%7C4";Tend="1527";Tstart="935";shortTE="F";uid="d87b3216-8f8a-4068-9d69-b65f572a0b26"
Super-Scaffold_19	RepeatMasker	DNA	43003641	43003856	1225	-	.	ID="RND-6_FAMILY-16974";Tend="328";Tstart="122";shortTE="F";uid="08e641e3-1b13-4fa7-8d39-bb39ecbba8cf"
Super-Scaffold_19	RepeatMasker	DNA/MULE-MuDR	77025064	77025787	3216	-	.	ID="RND-6_FAMILY-11798";Tend="1075";Tstart="357";shortTE="F";uid="0047ecfe-3be7-4c63-98b5-b7e13d585e9b"
Super-Scaffold_19	RepeatMasker	Unknown	25567769	25568090	1809	-	.	ID="RND-4_FAMILY-83";Tend="1356";Tstart="978";shortTE="F";uid="97fd581f-7e75-4215-b3ee-b1c9d98b3dab"
Super-Scaffold_19	RepeatMasker	DNA/hAT	70993789	70994492	1815	-	.	ID="HAT-9_AP";Tend="986";Tstart="316";shortTE="F";uid="633c7bbe-34ca-4efc-ad36-0e4b1fe244cf"
Super-Scaffold_19	RepeatMasker	Unknown	60229166	60229501	453	-	.	ID="RND-6_FAMILY-13072";Tend="887";Tstart="557";shortTE="F";uid="3024b5d9-a52e-475c-8c7a-a83b96401758"
Super-Scaffold_19	RepeatMasker	DNA/hAT-Charlie	85276098	85276330	1730	-	.	ID="RND-1_FAMILY-161";Tend="1233";Tstart="1003";shortTE="F";uid="2c52e479-622c-4a89-a26b-856ee67014e9"
Super-Scaffold_19	RepeatMasker	DNA/Kolobok-E	67677143	67677328	829	-	.	ID="RND-6_FAMILY-10295";Tend="2097";Tstart="1696";shortTE="F";uid="64a84236-bae4-41b3-8d62-536cdae8648d"
Super-Scaffold_19	RepeatMasker	RC/Helitron	57245040	57245310	1149	-	.	ID="RND-5_FAMILY-2212";Tend="954";Tstart="702";shortTE="F";uid="8ba9b1d8-809c-4773-8bfd-3be964c4c3fd"
Super-Scaffold_19	RepeatMasker	DNA/hAT-hAT19	63111334	63111876	1832	-	.	ID="RND-5_FAMILY-4213";Tend="1327";Tstart="818";shortTE="F";uid="9b7278ef-d691-4d30-8d8d-fb247a298e77"
Super-Scaffold_19	RepeatMasker	Unknown	13784194	13784913	431	-	.	ID="RND-5_FAMILY-1101";TEgroup="ctg_1%7CRND-5_FAMILY-1101%7C3";Tend="691";Tstart="50";shortTE="T";uid="8ff623de-1bdd-4526-9f4b-f667f6255178"
Super-Scaffold_19	RepeatMasker	Retroposon?	70648825	70648948	583	-	.	ID="RND-6_FAMILY-3916";Tend="4269";Tstart="4171";shortTE="F";uid="7883ecc7-732f-4252-89ed-08a31ca5ef32"
Super-Scaffold_19	RepeatMasker	DNA/PIF-Harbinger	26448125	26448305	542	-	.	ID="RND-6_FAMILY-8673";Tend="5372";Tstart="5202";shortTE="F";uid="b2a90433-e178-4836-b061-c781d6f9e0f1"
Super-Scaffold_19	RepeatMasker	DNA	138773	139027	453	-	.	ID="DNA4-3_AP";Tend="637";Tstart="348";shortTE="F";uid="d2db5d4c-351a-4d93-ab95-c45ca2e4b474"
Super-Scaffold_19	RepeatMasker	DNA	63045035	63045543	647	-	.	ID="DNA4-2_AP";Tend="769";Tstart="294";shortTE="F";uid="d5abd7a8-2f5d-4b8b-9841-e48560fcbaef"
Super-Scaffold_19	RepeatMasker	DNA/hAT-Charlie	66243532	66243753	807	-	.	ID="RND-5_FAMILY-17006";Tend="1203";Tstart="919";shortTE="F";uid="7f3418a2-7d7a-4af7-9ee0-3c73fc33932c"
Super-Scaffold_19	RepeatMasker	DNA/Ginger-1	76290278	76291080	3129	-	.	ID="RND-6_FAMILY-2263";Tend="1542";Tstart="737";shortTE="F";uid="352f3a60-fc84-4630-a1e1-cb20000dd150"
Super-Scaffold_19	RepeatMasker	Retroposon?	19042579	19043140	572	-	.	ID="RND-6_FAMILY-5149";Tend="2187";Tstart="1588";shortTE="F";uid="98848fb4-ff47-4b4c-92e0-89eb11359b74"
Super-Scaffold_19	RepeatMasker	DNA	9792253	9792663	1330	-	.	ID="ttaa18_ap";Tend="510";Tstart="35";shortTE="F";uid="b4de2f0c-b2dd-4798-b47d-1037e07dd8de"
Super-Scaffold_19	RepeatMasker	Unknown	67726847	67727041	973	-	.	ID="RND-5_FAMILY-4565";Tend="1128";Tstart="938";shortTE="F";uid="3196dc85-9edc-4205-96d9-dd8525e483a9"
Super-Scaffold_19	RepeatMasker	DNA/hAT-Tip100	85995226	85995484	935	-	.	ID="RND-6_FAMILY-6397";Tend="328";Tstart="55";shortTE="F";uid="8509b3fa-e31b-4f33-b0c9-eb3000781dfd"
Super-Scaffold_19	RepeatMasker	RC/Helitron	7610776	7610985	836	-	.	ID="RND-1_FAMILY-138";Tend="1883";Tstart="1668";shortTE="F";uid="9e45d288-d340-4e9e-82a1-dfcf7023e568"
Super-Scaffold_19	RepeatMasker	DNA/hAT-Tip100	27526474	27526637	745	-	.	ID="RND-6_FAMILY-20603";Tend="1016";Tstart="870";shortTE="F";uid="453364aa-a16d-4f25-b1e2-b7d7f5797e1c"
Super-Scaffold_19	RepeatMasker	DNA/Ginger-1	31957771	31957917	602	-	.	ID="GINGER1-1_AP";Tend="4322";Tstart="3905";shortTE="F";uid="abbe1244-189a-4663-b96f-39c643ea2bd7"
Super-Scaffold_19	RepeatMasker	DNA/Kolobok-E	77773580	77774754	1166	-	.	ID="RND-5_FAMILY-210";Tend="2474";Tstart="1297";shortTE="F";uid="69758a69-4ecc-4b93-915e-2f1dca5f6970"
Super-Scaffold_19	RepeatMasker	Unknown	4635489	4635688	842	-	.	ID="RND-6_FAMILY-15449";Tend="1770";Tstart="1563";shortTE="F";uid="606ea473-d6e5-4969-a026-77c2b070b418"
Super-Scaffold_19	RepeatMasker	DNA	74145931	74146310	586	-	.	ID="dna4-2_ap";TEgroup="ctg_1%7Cdna4-2_ap%7C24";Tend="227";Tstart="1";shortTE="F";uid="df2db3f4-3527-4a36-86e9-9072187c00f4"
Super-Scaffold_19	RepeatMasker	Unknown	38176204	38176437	454	-	.	ID="RND-6_FAMILY-9516";Tend="2314";Tstart="2053";shortTE="F";uid="ec2991fa-8b33-428e-9a73-f7cd4c575ae5"
Super-Scaffold_19	RepeatMasker	DNA/hAT-Blackjack	15775316	15775440	442	-	.	ID="HAT-4_PBA";Tend="5974";Tstart="5851";shortTE="F";uid="e2a5c50a-ae81-439a-bcac-56e110052aac"
Super-Scaffold_19	RepeatMasker	Unknown	84088665	84089184	3360	-	.	ID="RND-6_FAMILY-20617";Tend="1828";Tstart="1310";shortTE="F";uid="2015bb6e-e027-4b67-b031-96d4364cceee"
Super-Scaffold_19	RepeatMasker	DNA	40824795	40825226	2570	-	.	ID="TTAA3C_AP";Tend="425";Tstart="1";shortTE="F";uid="4b33b3af-f9ac-4401-94f9-5549df94a4a0"
Super-Scaffold_19	RepeatMasker	LINE/RTE-BovB	42760166	42760713	729	-	.	ID="RND-6_FAMILY-4968";Tend="2426";Tstart="1864";shortTE="F";uid="79927ada-db60-43fa-ae03-b7634a40d2b2"
Super-Scaffold_19	RepeatMasker	Unknown	16174874	16175186	847	-	.	ID="RND-5_FAMILY-1816";TEgroup="ctg_1%7CRND-5_FAMILY-1816%7C3";Tend="1831";Tstart="1292";shortTE="F";uid="44bdbf16-1365-42cc-ade5-6bc0de5b6cbd"
Super-Scaffold_19	RepeatMasker	DNA/MULE-NOF	6734293	6734423	438	-	.	ID="RND-1_FAMILY-12";Tend="340";Tstart="204";shortTE="F";uid="3d7ec351-dfad-4df0-a7ae-c3abf245cdd6"
Super-Scaffold_19	RepeatMasker	DNA/Merlin	52254299	52255682	542	-	.	ID="RND-6_FAMILY-2677";TEgroup="ctg_1%7CRND-6_FAMILY-2677%7C2";Tend="1755";Tstart="210";shortTE="F";uid="38eb299e-8dab-4048-a4d3-74d06d8911b9"
Super-Scaffold_19	RepeatMasker	DNA/MULE-MuDR	13083275	13083377	552	-	.	ID="RND-5_FAMILY-2447";Tend="942";Tstart="841";shortTE="F";uid="1d7385f6-0ca0-45f7-9a01-ae236fc6c58a"
Super-Scaffold_19	RepeatMasker	RC/Helitron	71407944	71408758	2315	-	.	ID="RND-5_FAMILY-2153";TEgroup="ctg_1%7CRND-5_FAMILY-2153%7C8";Tend="1701";Tstart="392";shortTE="F";uid="47f2622c-199f-4e6a-aca5-5df385f4aacc"
Super-Scaffold_19	RepeatMasker	LTR/Gypsy	86856	90884	9955	-	.	ID="GYPSY6-I_AP";Tend="4425";Tstart="373";shortTE="F";uid="c1a56cdf-aa01-48d7-9c19-4715fdc38b6f"
Super-Scaffold_19	RepeatMasker	Unknown	48271390	48271556	690	-	.	ID="RND-1_FAMILY-17";Tend="1203";Tstart="1021";shortTE="F";uid="44031ce9-a71e-4470-9893-0341a3eb2c70"
Super-Scaffold_19	RepeatMasker	RC/Helitron	47072893	47073078	791	-	.	ID="RND-5_FAMILY-5971";Tend="1153";Tstart="958";shortTE="F";uid="73d068f4-5c20-4d83-86e7-be443440b694"
Super-Scaffold_19	RepeatMasker	DNA	11742022	11750150	66040	-	.	ID="RND-6_FAMILY-7523";Tend="8643";Tstart="710";shortTE="F";uid="e3dfc551-61c8-4352-a462-03cb5ffacb0b"
Super-Scaffold_19	RepeatMasker	DNA/hAT-Tip100	50526331	50526475	542	-	.	ID="RND-6_FAMILY-11098";Tend="503";Tstart="360";shortTE="F";uid="8924f390-8de6-4deb-a4fb-7e9e13ab2730"
Super-Scaffold_19	RepeatMasker	DNA	27805517	27805913	570	-	.	ID="DNA4-2_AP";Tend="753";Tstart="348";shortTE="F";uid="c86e7d3c-936f-4e2a-8988-8aac67bc886f"
Super-Scaffold_19	RepeatMasker	DNA/hAT-hAT19	6338602	6338780	437	-	.	ID="DNA8-64B_AP";Tend="699";Tstart="523";shortTE="F";uid="4c065a5d-c5ab-46c8-ad64-366d1cd1ecf8"
Super-Scaffold_19	RepeatMasker	DNA/hAT-Tip100	16721759	16722477	916	-	.	ID="rnd-6_family-5634";Tend="1434";Tstart="433";shortTE="F";uid="0643f246-3a4f-4a74-b85e-a204372ee25b"
Super-Scaffold_19	RepeatMasker	DNA/Ginger-1	84894043	84894380	1252	-	.	ID="rnd-6_family-6948";Tend="1367";Tstart="880";shortTE="F";uid="945cb1a2-3aa7-4bf2-ab40-0b20c2b73919"
Super-Scaffold_19	RepeatMasker	DNA/PiggyBac	57740961	57741685	1008	-	.	ID="PIGGYBAC-22_LMI";Tend="1732";Tstart="1009";shortTE="F";uid="3c83f4a4-a916-4576-895c-c5c020b44b08"
Super-Scaffold_19	RepeatMasker	DNA/Ginger-1	16214011	16214689	2419	-	.	ID="RND-6_FAMILY-1352";Tend="2135";Tstart="1389";shortTE="F";uid="c26e5df3-d86a-46e0-9fb3-6b9bbac9cd9b"
Super-Scaffold_19	RepeatMasker	DNA	22586054	22586250	793	-	.	ID="TTAA3_AP";Tend="297";Tstart="95";shortTE="F";uid="0a475d5b-da7c-4cfd-8fa9-a5bfdb12f748"
Super-Scaffold_19	RepeatMasker	DNA	11040945	11041286	1318	-	.	ID="DNA4-3_AP";Tend="624";Tstart="278";shortTE="F";uid="2b7bc9cb-47d1-4d36-910e-4b7427e7da7c"
Super-Scaffold_19	RepeatMasker	DNA/Kolobok-E	17003488	17003610	583	-	.	ID="RND-5_FAMILY-5284";Tend="965";Tstart="843";shortTE="F";uid="ae5f0b9c-5ba3-4c74-8ca3-45408e69ff51"
Super-Scaffold_19	RepeatMasker	Unknown	1718942	1720148	4284	-	.	ID="RND-5_FAMILY-1816";Tend="1830";Tstart="603";shortTE="F";uid="2cac5189-dcac-4c31-b4cf-706f997d283a"
Super-Scaffold_19	RepeatMasker	Unknown	73315278	73316039	523	-	.	ID="RND-6_FAMILY-1396";TEgroup="ctg_1%7CRND-6_FAMILY-1396%7C7";Tend="1344";Tstart="683";shortTE="F";uid="ea50ea7e-da25-4402-9a42-299efc1dfc9a"
Super-Scaffold_19	RepeatMasker	Unknown	11637169	11637450	474	-	.	ID="RND-1_FAMILY-17";Tend="1284";Tstart="1015";shortTE="F";uid="797a3555-a024-4ba9-9ab8-c22dae4fa1a8"
Super-Scaffold_19	RepeatMasker	DNA/Ginger-1	23966536	23966679	430	-	.	ID="RND-6_FAMILY-6948";Tend="2146";Tstart="2002";shortTE="F";uid="5f6b1f7e-1460-40e1-9f9f-60897fdfdc23"
Super-Scaffold_19	RepeatMasker	DNA/Ginger-1	69353355	69353493	543	-	.	ID="RND-6_FAMILY-15982";Tend="2203";Tstart="2054";shortTE="F";uid="aa997cf1-037b-46e5-9094-b6385db0aa97"
Super-Scaffold_19	RepeatMasker	Unknown	72457893	72458163	522	-	.	ID="RND-5_FAMILY-1715";Tend="888";Tstart="627";shortTE="F";uid="fb37013e-0325-40bc-a94a-2e7c63bdf47c"
Super-Scaffold_19	RepeatMasker	DNA/Ginger-1	11454150	11454637	1286	-	.	ID="RND-6_FAMILY-1352";Tend="1984";Tstart="1434";shortTE="F";uid="68a09c00-e39e-43f9-9816-4673e21f84a0"
Super-Scaffold_19	RepeatMasker	DNA/hAT-Tip100	76306943	76307409	1430	-	.	ID="DNA8-100B_AP";Tend="501";Tstart="1";shortTE="F";uid="10d7ce91-4ee1-4f69-904e-f9cc4e67e480"
Super-Scaffold_19	RepeatMasker	DNA/hAT-Tip100	6088246	6088659	2831	-	.	ID="RND-6_FAMILY-262";Tend="1681";Tstart="1277";shortTE="F";uid="e4338a64-b920-47a7-80f2-1a3ee694007d"
Super-Scaffold_19	RepeatMasker	DNA/MULE-NOF	40426222	40426522	809	-	.	ID="rnd-6_family-13764";Tend="873";Tstart="311";shortTE="F";uid="83e3b036-fa80-454b-b5d0-95f7cc50510f"
Super-Scaffold_19	RepeatMasker	DNA	55744451	55751152	9569	-	.	ID="RND-6_FAMILY-7523";TEgroup="ctg_1%7CRND-6_FAMILY-7523%7C1";Tend="8380";Tstart="221";shortTE="F";uid="4dc3121e-0837-4f99-9934-5544ec7d89ac"
Super-Scaffold_19	RepeatMasker	Retroposon?	42661185	42661439	970	-	.	ID="SINE2-1_AP";Tend="1443";Tstart="1170";shortTE="F";uid="3e14d04a-4467-4928-b042-ee6b6968703b"
Super-Scaffold_19	RepeatMasker	Unknown	73079004	73079146	1206	-	.	ID="RND-1_FAMILY-518";Tend="1751";Tstart="1609";shortTE="F";uid="b4fc1e3a-bfd0-45f3-9fa7-5ece014f6ff5"
Super-Scaffold_19	RepeatMasker	DNA	32187887	32188178	1241	-	.	ID="RND-6_FAMILY-34263";Tend="916";Tstart="623";shortTE="F";uid="855ed8ba-ac96-4e4c-8137-d17fa56626c6"
Super-Scaffold_19	RepeatMasker	Unknown	74252806	74253064	1391	-	.	ID="RND-5_FAMILY-1598";Tend="1799";Tstart="1553";shortTE="F";uid="757ee459-8a59-428f-b1c3-3aae7d4c7335"
Super-Scaffold_19	RepeatMasker	Unknown	85270794	85271073	915	-	.	ID="RND-1_FAMILY-156";Tend="1133";Tstart="839";shortTE="F";uid="a1bf7e66-98a9-4b12-bdcc-359bdfea7a8b"
Super-Scaffold_19	RepeatMasker	DNA	68248383	68248717	729	-	.	ID="dna2-2_ap";Tend="335";Tstart="1";shortTE="F";uid="cc7715f9-5769-4cfc-ab6a-2f5f359ee999"
Super-Scaffold_19	RepeatMasker	LTR/Gypsy	39354767	39359517	11217	-	.	ID="RND-6_FAMILY-139";Tend="7729";Tstart="2973";shortTE="F";uid="d6f94c60-863f-41c5-85d0-ca473988aa30"
Super-Scaffold_19	RepeatMasker	DNA/Ginger-1	15037473	15037890	1222	-	.	ID="RND-6_FAMILY-1352";Tend="2115";Tstart="1749";shortTE="F";uid="8edcac3b-cb34-4c4f-92bf-b19eb89bfd2f"
Super-Scaffold_19	RepeatMasker	DNA/hAT	3107291	3108049	5127	-	.	ID="RND-5_FAMILY-53";Tend="1773";Tstart="1003";shortTE="F";uid="8ff17c28-ad32-4de7-a45d-4e4272395933"
Super-Scaffold_19	RepeatMasker	Unknown	46943295	46943564	1012	-	.	ID="RND-6_FAMILY-11108";Tend="1110";Tstart="840";shortTE="F";uid="a690d71d-e0e8-46f8-b456-38ca1a3e0b26"
Super-Scaffold_19	RepeatMasker	DNA	88560028	88560165	735	-	.	ID="ttaa26b_ap";Tend="573";Tstart="422";shortTE="F";uid="91dfa39e-1841-416a-889f-25298397b394"
Super-Scaffold_19	RepeatMasker	LINE/R1	24388903	24389022	406	-	.	ID="RND-6_FAMILY-5209";Tend="1461";Tstart="1340";shortTE="F";uid="f7ee97b9-30de-48ca-a583-414326b89810"
Super-Scaffold_19	RepeatMasker	Retroposon?	17674224	17674428	405	-	.	ID="SINE2-1_AP";TEgroup="ctg_1%7CSINE2-1_AP%7C1";Tend="1447";Tstart="1233";shortTE="F";uid="c4d5997f-39ff-47f1-a05f-33655162365d"
Super-Scaffold_19	RepeatMasker	LINE/CR1	71518121	71519037	5993	-	.	ID="RND-6_FAMILY-23697";Tend="2032";Tstart="1129";shortTE="F";uid="b842bad8-2658-4a78-803a-6756b27a4113"
Super-Scaffold_19	RepeatMasker	DNA/Ginger-2	59753972	59754333	1381	-	.	ID="RND-6_FAMILY-5547";TEgroup="ctg_1%7CRND-6_FAMILY-5547%7C8";Tend="1468";Tstart="1175";shortTE="F";uid="0d87dc3e-b67e-4c90-8e2d-6543b860337f"
Super-Scaffold_19	RepeatMasker	DNA	86360079	86360342	1671	-	.	ID="RND-6_FAMILY-6833";Tend="1248";Tstart="901";shortTE="F";uid="da3b1a0b-b451-4c5a-a706-45711577babe"
Super-Scaffold_19	RepeatMasker	DNA/MULE-MuDR	6208213	6208506	1375	-	.	ID="RND-6_FAMILY-9899";Tend="1622";Tstart="1278";shortTE="F";uid="2b9f25b8-630b-4cb9-a0ca-7f30f9e00d5b"
Super-Scaffold_19	RepeatMasker	DNA	88190459	88197324	57851	-	.	ID="RND-6_FAMILY-3248";Tend="7931";Tstart="1103";shortTE="F";uid="9af21dbb-0bcf-414a-baf5-bd5fff4b4cbb"
Super-Scaffold_19	RepeatMasker	Retroposon?	52002010	52002306	412	-	.	ID="RND-5_FAMILY-2063";Tend="2829";Tstart="2525";shortTE="F";uid="15069187-7870-4f2c-a37a-b11014dfaf53"
Super-Scaffold_19	RepeatMasker	DNA	14583564	14584101	967	-	.	ID="DNA4-2_AP";Tend="712";Tstart="147";shortTE="F";uid="0c4ba891-4d3b-43b8-8ebb-e7b274e42cd0"
Super-Scaffold_19	RepeatMasker	LINE/I	50808737	50809039	428	-	.	ID="RND-6_FAMILY-1833";Tend="1532";Tstart="1229";shortTE="F";uid="36cce07d-2e65-4e0f-ae89-6be428ed1dfa"
Super-Scaffold_19	RepeatMasker	DNA/hAT-Tip100	43975689	43975944	2110	-	.	ID="RND-6_FAMILY-1615";Tend="602";Tstart="334";shortTE="F";uid="0d4b0b21-ce0b-4bed-916b-f58f19f13e96"
Super-Scaffold_19	RepeatMasker	DNA	34562448	34563069	3925	-	.	ID="RND-6_FAMILY-9231";Tend="1423";Tstart="808";shortTE="F";uid="6c2f0b4b-1a7b-4156-98d1-ed9e3eceb8f1"
Super-Scaffold_19	RepeatMasker	DNA/hAT-Tip100	37134232	37134434	622	-	.	ID="RND-6_FAMILY-3320";Tend="1407";Tstart="1207";shortTE="F";uid="a2cc16b5-2209-4c7f-9cdc-b41f35cc6784"
Super-Scaffold_19	RepeatMasker	DNA/Ginger-1	37294063	37294227	528	-	.	ID="RND-6_FAMILY-1352";Tend="901";Tstart="745";shortTE="F";uid="3e502e2b-2f07-487e-9b31-44cb2c1e1f71"
Super-Scaffold_19	RepeatMasker	DNA/Ginger-1	41308802	41308926	449	-	.	ID="RND-5_FAMILY-110";Tend="521";Tstart="403";shortTE="F";uid="55dec4ff-8b8e-4266-bf59-fe92a6db3373"
Super-Scaffold_19	RepeatMasker	LTR/Gypsy	16907168	16907337	422	-	.	ID="GYPSY-22_DWIL-LTR";Tend="234";Tstart="74";shortTE="F";uid="889f88b4-c978-4b38-ae42-677c8c39473c"
Super-Scaffold_19	RepeatMasker	DNA	60024019	60024490	899	-	.	ID="RND-1_FAMILY-64";Tend="1892";Tstart="1385";shortTE="F";uid="6d70d8fe-9f09-4ccc-a995-9b9bb7a04837"
Super-Scaffold_19	RepeatMasker	DNA/hAT-Tip100	75205649	75207869	9208	-	.	ID="RND-6_FAMILY-17941";Tend="3144";Tstart="924";shortTE="F";uid="49d9fd4d-52df-4194-86e6-4853d9c4966d"
Super-Scaffold_19	RepeatMasker	LTR/Gypsy	6254394	6254942	4349	-	.	ID="RND-6_FAMILY-117";Tend="763";Tstart="215";shortTE="F";uid="58a575b9-6752-4fb6-b3f4-1b50206e803b"
Super-Scaffold_19	RepeatMasker	Unknown	39955799	39955957	436	-	.	ID="RND-6_FAMILY-22157";Tend="2533";Tstart="2374";shortTE="F";uid="1271e215-8807-4bef-8db0-efcd6b5dfc15"
Super-Scaffold_19	RepeatMasker	Retroposon?	51512161	51513043	6962	-	.	ID="RND-5_FAMILY-5229";Tend="1871";Tstart="995";shortTE="F";uid="55ef0600-4225-4a59-98ad-70714b59600f"
Super-Scaffold_19	RepeatMasker	LINE/Penelope	34566032	34568491	19101	-	.	ID="RND-1_FAMILY-240";Tend="3394";Tstart="878";shortTE="F";uid="52e9f3a4-221f-494c-b1ea-b055c5f1b231"
Super-Scaffold_19	RepeatMasker	Unknown	62836871	62837726	4113	-	.	ID="RND-1_FAMILY-7";TEgroup="ctg_1%7CRND-1_FAMILY-7%7C18";Tend="1921";Tstart="632";shortTE="F";uid="eb2a0d6d-286f-4c2f-9452-f6ab01757165"
Super-Scaffold_19	RepeatMasker	DNA/MULE-MuDR	24919931	24920445	1088	-	.	ID="RND-6_FAMILY-6163";Tend="1486";Tstart="941";shortTE="F";uid="cecba832-06c6-45d4-86b6-012f1aa05264"
Super-Scaffold_19	RepeatMasker	Unknown	81596322	81596669	1711	-	.	ID="RND-5_FAMILY-1367";Tend="1353";Tstart="971";shortTE="F";uid="9c22c99a-e02e-4f2e-bede-ef8a8c99250d"
Super-Scaffold_19	RepeatMasker	Unknown	73705704	73705847	1033	-	.	ID="RND-4_FAMILY-83";Tend="1121";Tstart="980";shortTE="F";uid="e9f42ff0-3bfb-4848-b639-708c3598c674"
Super-Scaffold_19	RepeatMasker	DNA/hAT-Charlie	86950093	86951904	7474	-	.	ID="rnd-6_family-3711";Tend="2408";Tstart="58";shortTE="F";uid="38ef6c37-0bf4-40b6-922e-a5d8f261aa87"
Super-Scaffold_19	RepeatMasker	DNA/MULE-MuDR	42103779	42103925	400	-	.	ID="MUDR9X_AP";Tend="1323";Tstart="1179";shortTE="F";uid="d871d976-3c6b-45a0-afd2-a8f7698a6b01"
Super-Scaffold_19	RepeatMasker	DNA	65313544	65314319	6387	-	.	ID="RND-1_FAMILY-232";Tend="1721";Tstart="946";shortTE="F";uid="8c9c979d-b40e-49c8-964a-e9dbc24fd17f"
Super-Scaffold_19	RepeatMasker	Unknown	19758344	19758578	1579	-	.	ID="RND-1_FAMILY-17";Tend="1212";Tstart="977";shortTE="F";uid="027df2c2-1f45-41b2-8698-6b281d4dffa9"
Super-Scaffold_19	RepeatMasker	DNA/Ginger-1	23706911	23707165	592	-	.	ID="RND-6_FAMILY-1352";Tend="1275";Tstart="1031";shortTE="F";uid="9371778e-2dfb-46c7-aa60-dccdac900034"
Super-Scaffold_19	RepeatMasker	DNA/hAT-Tip100	68171288	68171463	647	-	.	ID="RND-6_FAMILY-18258";Tend="1315";Tstart="1143";shortTE="F";uid="c30aa6a2-1138-441e-9cb4-30992ae420be"
Super-Scaffold_19	RepeatMasker	DNA/Kolobok-E	74046930	74047095	487	-	.	ID="KOLOBOKE-2_AP";Tend="1285";Tstart="1119";shortTE="F";uid="f152eec0-ca4c-4347-a459-77fb2c62675e"
Super-Scaffold_19	RepeatMasker	DNA/hAT-Tip100	9084321	9084454	464	-	.	ID="RND-6_FAMILY-1137";Tend="1460";Tstart="1334";shortTE="F";uid="daa80cd5-a667-433d-9dd2-5b5c053a37c1"
Super-Scaffold_19	RepeatMasker	LINE/I-Jockey	65154014	65155160	2417	-	.	ID="RND-6_FAMILY-3854";Tend="1361";Tstart="267";shortTE="F";uid="a7ada897-4721-4176-9d0a-b9e5a415429c"
Super-Scaffold_19	RepeatMasker	DNA/MULE-MuDR	72875890	72876043	557	-	.	ID="DNA8-110_AP";Tend="153";Tstart="9";shortTE="F";uid="cb00a573-b1ef-445c-b23b-848042a13a94"
Super-Scaffold_19	RepeatMasker	LINE/RTE-BovB	85980241	85980523	1095	-	.	ID="RND-6_FAMILY-3951";Tend="4855";Tstart="4531";shortTE="F";uid="3dea8e19-7b5d-4e7c-8207-68d6e22f7204"
Super-Scaffold_19	RepeatMasker	RC/Helitron	53186913	53187058	449	-	.	ID="RND-5_FAMILY-5971";Tend="1141";Tstart="997";shortTE="F";uid="140333f3-9940-46e0-be6c-4c8a8c12ab91"
Super-Scaffold_19	RepeatMasker	Retroposon?	25131073	25131622	507	-	.	ID="SINE2-2_AP";Tend="579";Tstart="1";shortTE="F";uid="e69c6c86-01f1-4cad-85df-226384447626"
Super-Scaffold_19	RepeatMasker	Retroposon?	42830485	42831047	1680	-	.	ID="SINE2-1_AP";Tend="1463";Tstart="846";shortTE="F";uid="3d121064-f48d-439d-9022-8e53ccaf4946"
Super-Scaffold_19	RepeatMasker	DNA	76326472	76326738	2435	-	.	ID="RND-6_FAMILY-29792";Tend="1230";Tstart="964";shortTE="F";uid="72f92d0e-96f2-49f3-af40-11e1b0b43669"
Super-Scaffold_19	RepeatMasker	LINE/I	104472	104582	681	-	.	ID="RND-5_FAMILY-3266";Tend="1326";Tstart="1215";shortTE="F";uid="8b1e723d-a225-4a4f-9336-8ac894380b3c"
Super-Scaffold_19	RepeatMasker	Retroposon?	10468571	10469276	1708	-	.	ID="SINE2-1_AP";Tend="1770";Tstart="972";shortTE="F";uid="4e8db9a0-c03e-415d-b07b-7a3f03a85d1a"
Super-Scaffold_19	RepeatMasker	Unknown	36980196	36980367	937	-	.	ID="RND-6_FAMILY-14811";Tend="1291";Tstart="1121";shortTE="F";uid="9e86bb32-8fea-43fb-b59c-f380d88a2422"
Super-Scaffold_19	RepeatMasker	DNA/hAT-Blackjack	58024657	58026448	2428	-	.	ID="HAT-12_LMI";Tend="2455";Tstart="680";shortTE="F";uid="14a80810-6a27-4768-becf-8bbeaaf1f638"
Super-Scaffold_19	RepeatMasker	LINE/I	21094588	21095147	570	-	.	ID="RND-6_FAMILY-927";Tend="6018";Tstart="5484";shortTE="F";uid="6b5d60d1-dea0-4747-aa59-ce61f5d142a9"
Super-Scaffold_19	RepeatMasker	DNA/Kolobok-E	23446653	23446817	762	-	.	ID="RND-4_FAMILY-2210";Tend="1375";Tstart="1160";shortTE="F";uid="21a133bf-1004-4c2e-9aa8-c882e24862ad"
Super-Scaffold_19	RepeatMasker	Unknown	7169094	7169306	984	-	.	ID="RND-6_FAMILY-16279";Tend="1523";Tstart="1320";shortTE="F";uid="ce1633b7-1819-48d5-aae7-8f672b72c9c7"
Super-Scaffold_19	RepeatMasker	DNA/hAT-Charlie	52235426	52235802	2502	-	.	ID="RND-4_FAMILY-2260";Tend="1255";Tstart="893";shortTE="F";uid="5fcf3b89-51a0-4ffb-89ec-2ba8c616fd10"
Super-Scaffold_19	RepeatMasker	DNA	42782069	42782329	1300	-	.	ID="RND-5_FAMILY-11747";Tend="1167";Tstart="934";shortTE="F";uid="cb77c959-d814-4db7-bcd3-ba29c35ceb34"
Super-Scaffold_19	RepeatMasker	DNA/hAT	26957280	26957480	768	-	.	ID="RND-6_FAMILY-8690";Tend="868";Tstart="668";shortTE="F";uid="8e5a3b3b-f120-4f74-b4c7-14a4d7e15be9"
Super-Scaffold_19	RepeatMasker	DNA/TcMar-Mariner	45129648	45129781	809	-	.	ID="RND-1_FAMILY-530";Tend="1660";Tstart="1514";shortTE="F";uid="93b203a9-7665-42a4-b3ba-42c83be5bd13"
Super-Scaffold_19	RepeatMasker	LTR/Gypsy	33644810	33645198	1096	-	.	ID="RND-1_FAMILY-14";Tend="2469";Tstart="2056";shortTE="F";uid="a9f5239b-6e0f-4fae-9851-8239d46598d6"
Super-Scaffold_19	RepeatMasker	DNA/Kolobok-E	34177959	34178089	490	-	.	ID="RND-6_FAMILY-5666";Tend="1566";Tstart="1415";shortTE="F";uid="56970927-4723-4d47-a385-6a52a79363a7"
Super-Scaffold_19	RepeatMasker	DNA/hAT	20100838	20101613	6588	-	.	ID="RND-1_FAMILY-517";Tend="1743";Tstart="968";shortTE="F";uid="13e65a1f-ec46-4aab-9a68-a4466c1752c4"
Super-Scaffold_19	RepeatMasker	DNA	72881735	72881942	579	-	.	ID="dna4-2_ap";Tend="675";Tstart="470";shortTE="F";uid="b2ae4589-b75c-4d9b-9381-9e0e0e7d33a2"
Super-Scaffold_19	RepeatMasker	DNA/hAT	58444349	58444671	1031	-	.	ID="RND-1_FAMILY-412";Tend="504";Tstart="187";shortTE="F";uid="f932897c-15a9-4fcc-a828-3843acf4df34"
Super-Scaffold_19	RepeatMasker	DNA	10947357	10947490	715	-	.	ID="DNA4-1_AP";Tend="823";Tstart="693";shortTE="F";uid="cb2bb2e5-5c8f-4954-9854-bcfcc8a6f514"
Super-Scaffold_19	RepeatMasker	DNA	19566607	19566729	438	-	.	ID="DNA4-3_AP";Tend="261";Tstart="138";shortTE="F";uid="841a47f6-ad70-4534-b3af-c709d958efbb"
Super-Scaffold_19	RepeatMasker	DNA/hAT-Charlie	72370021	72370260	581	-	.	ID="RND-6_FAMILY-4339";Tend="1799";Tstart="1520";shortTE="F";uid="a67e9de0-113f-47b4-9a80-dcc2fd6f11e0"
Super-Scaffold_19	RepeatMasker	DNA/TcMar?	38352624	38353126	3639	-	.	ID="RND-6_FAMILY-7571";Tend="1448";Tstart="953";shortTE="F";uid="26de4b72-ce99-41f3-a3cc-ecb2bbe3ccbd"
Super-Scaffold_19	RepeatMasker	DNA/Ginger-1	28036471	28036777	1651	-	.	ID="rnd-6_family-1352";Tend="1010";Tstart="494";shortTE="F";uid="5b2dc931-ff42-49ae-995d-6ea58e0bd54d"
Super-Scaffold_19	RepeatMasker	Retroposon?	86831823	86832094	526	-	.	ID="RND-6_FAMILY-2591";Tend="1391";Tstart="1087";shortTE="F";uid="543a4556-ba2f-468a-b09c-ab984ca721a2"
Super-Scaffold_19	RepeatMasker	Unknown	36483571	36483735	1127	-	.	ID="RND-1_FAMILY-36";Tend="2252";Tstart="2080";shortTE="F";uid="d7687f89-a910-47e6-9b37-cab0147a730f"
Super-Scaffold_19	RepeatMasker	DNA/P	73076504	73078839	4402	-	.	ID="RND-6_FAMILY-10186";Tend="3795";Tstart="1487";shortTE="F";uid="af4200ea-55b4-4756-972d-371655f123d3"
Super-Scaffold_19	RepeatMasker	DNA/MULE-MuDR	30807855	30808404	1971	-	.	ID="RND-6_FAMILY-1428";Tend="1356";Tstart="792";shortTE="F";uid="c44d3253-7fdf-4a22-85d1-c32e2eeb87ac"
Super-Scaffold_19	RepeatMasker	DNA/hAT?	17215449	17215627	495	-	.	ID="RND-6_FAMILY-3477";Tend="2342";Tstart="2164";shortTE="F";uid="c0dacff7-e307-4677-93a1-8d95f352273d"
Super-Scaffold_19	RepeatMasker	DNA/TcMar-Tc1	42306298	42307186	649	-	.	ID="RND-1_FAMILY-292";TEgroup="ctg_1%7CRND-1_FAMILY-292%7C17";Tend="1626";Tstart="822";shortTE="T";uid="bdf3759f-3f55-4f85-85ac-adcc4c0cbf4a"
Super-Scaffold_19	RepeatMasker	DNA	15477484	15478239	2833	-	.	ID="DNA4-2_AP";Tend="766";Tstart="1";shortTE="F";uid="5f278ae7-0240-44d6-bb4c-594afe873e9b"
Super-Scaffold_19	RepeatMasker	LTR/Gypsy	87664555	87665253	2107	-	.	ID="RND-6_FAMILY-5297";Tend="3199";Tstart="2500";shortTE="F";uid="83ca838a-7f35-48c1-a4c9-599e44b11747"
Super-Scaffold_19	RepeatMasker	DNA/Ginger-2	38534869	38535923	7737	-	.	ID="RND-6_FAMILY-15814";Tend="1904";Tstart="831";shortTE="F";uid="c751663c-6895-4b52-a8c5-413de850d962"
Super-Scaffold_19	RepeatMasker	Retroposon?	56383527	56384405	4202	-	.	ID="RND-6_FAMILY-8671";Tend="1171";Tstart="317";shortTE="F";uid="894e3acf-57fa-428c-bab5-e63b82b77985"
Super-Scaffold_19	RepeatMasker	DNA/MULE-MuDR	30921038	30921149	418	-	.	ID="rnd-1_family-169";Tend="4762";Tstart="4688";shortTE="F";uid="5fef5e5e-6594-4b8c-88b3-43c3969ac989"
Super-Scaffold_19	RepeatMasker	DNA	71175513	71175803	511	-	.	ID="RND-1_FAMILY-64";TEgroup="ctg_1%7CRND-1_FAMILY-64%7C3";Tend="2272";Tstart="1553";shortTE="F";uid="3b223ac9-9f34-4c2b-84f3-2a412517e7fc"
Super-Scaffold_19	RepeatMasker	DNA/hAT-Blackjack	17540573	17541298	4503	-	.	ID="RND-1_FAMILY-334";Tend="1711";Tstart="1002";shortTE="F";uid="9d199e7d-cc68-4feb-b6b0-12ad5c1a691c"
Super-Scaffold_19	RepeatMasker	DNA/Ginger-1	42621832	42622128	981	-	.	ID="RND-6_FAMILY-1352";Tend="1666";Tstart="1388";shortTE="F";uid="8b45702e-976b-45dc-8cb0-5d1117845e0c"
Super-Scaffold_19	RepeatMasker	Unknown	48831918	48832045	526	-	.	ID="RND-6_FAMILY-4157";Tend="128";Tstart="1";shortTE="F";uid="16f18e20-5962-4e76-ab76-38ef4893ac3a"
Super-Scaffold_19	RepeatMasker	LINE/CR1	22733215	22734111	885	-	.	ID="RND-6_FAMILY-2378";Tend="3317";Tstart="2353";shortTE="F";uid="ad63e411-9d8f-4ed8-b71d-174661a30b5f"
Super-Scaffold_19	RepeatMasker	DNA/hAT-Charlie	6282903	6283364	3195	-	.	ID="RND-6_FAMILY-321";Tend="1639";Tstart="1178";shortTE="F";uid="6328b530-0b60-4888-a023-bc7d5febf8bf"
Super-Scaffold_19	RepeatMasker	DNA/Kolobok-E	37644084	37645022	7272	-	.	ID="RND-6_FAMILY-29409";Tend="1859";Tstart="906";shortTE="F";uid="bb3066fe-c3bd-4760-89f5-e9e53a8357b3"
Super-Scaffold_19	RepeatMasker	LTR/Gypsy	49557673	49558255	1774	-	.	ID="RND-1_FAMILY-14";Tend="4651";Tstart="4068";shortTE="F";uid="02a82b7d-0ddd-4edc-87ea-53044a09d379"
Super-Scaffold_19	RepeatMasker	LTR/Gypsy	11061655	11068866	61578	-	.	ID="RND-6_FAMILY-7501";Tend="7658";Tstart="462";shortTE="F";uid="65ac1357-7da2-445c-b604-3de717533746"
Super-Scaffold_19	RepeatMasker	DNA/Ginger-1	30922872	30923064	525	-	.	ID="RND-6_FAMILY-1352";Tend="1683";Tstart="1502";shortTE="F";uid="e1249026-d93b-4d99-bc0d-854a0d0bebc6"
Super-Scaffold_19	RepeatMasker	DNA/MULE-NOF	35850424	35850718	423	-	.	ID="REHAVKUS1_AP";Tend="1760";Tstart="1466";shortTE="F";uid="37b8b3a8-4f85-43e5-9f8d-734fbbee7d1c"
Super-Scaffold_19	RepeatMasker	DNA/hAT-Tip100	7087399	7087564	427	-	.	ID="RND-4_FAMILY-91";Tend="3257";Tstart="3109";shortTE="F";uid="9dc17149-3bf8-4f3d-ba77-4435a9f3f350"
Super-Scaffold_19	RepeatMasker	DNA/hAT?	5995720	5995971	664	-	.	ID="DNA8-60_AP";Tend="343";Tstart="105";shortTE="F";uid="b851d138-aec8-4b93-aa83-3ab9890fef58"
Super-Scaffold_19	RepeatMasker	DNA/hAT	42260309	42260504	677	-	.	ID="HAT-9_AP";Tend="987";Tstart="792";shortTE="F";uid="d9712559-3b36-4b3a-b5e2-c29c728a87fd"
Super-Scaffold_19	RepeatMasker	DNA/hAT-Tip100	86349719	86349925	637	-	.	ID="RND-1_FAMILY-308";Tend="2227";Tstart="2021";shortTE="F";uid="2398853a-8ba3-4ac2-b17f-b552a6e63eee"
Super-Scaffold_19	RepeatMasker	Retroposon?	37095773	37096134	1771	-	.	ID="SINE2-1_AP";Tend="1643";Tstart="650";shortTE="F";uid="efdb7eef-9fcf-4695-bb27-b13d392c5ea9"
Super-Scaffold_19	RepeatMasker	DNA/Ginger-2	24683606	24684295	1100	-	.	ID="RND-6_FAMILY-5547";TEgroup="ctg_1%7CRND-6_FAMILY-5547%7C4";Tend="1480";Tstart="930";shortTE="F";uid="1d8ffeef-69f7-4934-a963-104095b209ba"
Super-Scaffold_19	RepeatMasker	DNA/Ginger-1	16539223	16539396	432	-	.	ID="RND-6_FAMILY-6948";Tend="1225";Tstart="1048";shortTE="F";uid="498d5db3-fde9-4aa6-ab31-3808f665bddb"
Super-Scaffold_19	RepeatMasker	DNA/Ginger-1	4524666	4524992	591	-	.	ID="RND-6_FAMILY-15982";Tend="2203";Tstart="1887";shortTE="F";uid="6972a475-fd22-4f19-93b9-12995ed5f463"
Super-Scaffold_19	RepeatMasker	DNA	45555382	45555686	1060	-	.	ID="DNA8-27_AP";Tend="763";Tstart="357";shortTE="F";uid="c95ca67f-50b8-4888-999a-77f01e217f5b"
Super-Scaffold_19	RepeatMasker	Retroposon?	18236116	18236374	523	-	.	ID="SINE2-1_AP";Tend="1399";Tstart="1133";shortTE="F";uid="212c3e3e-ba30-4b87-9f2b-66709521d990"
Super-Scaffold_19	RepeatMasker	DNA/hAT-Tip100	74744859	74745010	522	-	.	ID="RND-6_FAMILY-27138";Tend="2161";Tstart="2007";shortTE="F";uid="d35dd36f-6b8e-4343-b6e6-3b271bdb62ff"
Super-Scaffold_19	RepeatMasker	DNA/TcMar-Mariner	26420978	26421933	2624	-	.	ID="mariner-14_rpr";Tend="927";Tstart="1";shortTE="F";uid="7cc7294c-cdcd-46fe-a50d-ac3e8cd13f7d"
Super-Scaffold_19	RepeatMasker	LINE/R1	62379001	62379106	463	-	.	ID="SART-5_API";Tend="4397";Tstart="4293";shortTE="F";uid="367b3619-4688-4e05-a827-8c2d1b38ee2c"
Super-Scaffold_19	RepeatMasker	Unknown	70427623	70427966	2377	-	.	ID="RND-6_FAMILY-14811";Tend="1303";Tstart="947";shortTE="F";uid="33ca6ff4-d86b-4cbe-9d6f-b2b1be0dc595"
Super-Scaffold_19	RepeatMasker	DNA/Kolobok-E	70309015	70309261	492	-	.	ID="KOLOBOKE-2_AP";Tend="1364";Tstart="1120";shortTE="F";uid="f4f5acad-996e-4594-ae34-79dd1668b4d2"
Super-Scaffold_19	RepeatMasker	RC/Helitron	64061138	64061301	455	-	.	ID="RND-5_FAMILY-1249";Tend="1436";Tstart="1290";shortTE="F";uid="7dae8088-88a9-4164-8c2b-811c9c83cbb1"
Super-Scaffold_19	RepeatMasker	DNA	73329645	73330048	2122	-	.	ID="TTAA3_AP";Tend="429";Tstart="1";shortTE="F";uid="f5fbd9a1-4bd3-4a18-b1b4-afa8fdc3492e"
Super-Scaffold_19	RepeatMasker	DNA	15176398	15176658	711	-	.	ID="rnd-5_family-30";Tend="1091";Tstart="691";shortTE="F";uid="0e64f621-057b-4f6f-baf3-ba23ee2beeba"
Super-Scaffold_19	RepeatMasker	LINE/I-Jockey	12145322	12146737	570	-	.	ID="RND-5_FAMILY-4099";Tend="3926";Tstart="2506";shortTE="F";uid="b701d808-300e-4c28-8549-a904a2ae8c98"
Super-Scaffold_19	RepeatMasker	DNA/Ginger-1	76862138	76862309	681	-	.	ID="RND-6_FAMILY-15982";Tend="2203";Tstart="2032";shortTE="F";uid="a182021c-7e6c-489a-8a8f-3ef7171d8ded"
Super-Scaffold_19	RepeatMasker	Unknown	19088187	19088515	1312	-	.	ID="RND-5_FAMILY-384";Tend="2151";Tstart="1818";shortTE="F";uid="b875b482-4c59-4904-8ffa-eba9a92b849b"
Super-Scaffold_19	RepeatMasker	Unknown	71041149	71041753	5467	-	.	ID="RND-1_FAMILY-60";Tend="1603";Tstart="998";shortTE="F";uid="90764fec-5a68-43ab-94a1-c8f819c4b819"
Super-Scaffold_19	RepeatMasker	DNA/hAT-Tip100	64553815	64554077	1419	-	.	ID="RND-6_FAMILY-9352";Tend="938";Tstart="667";shortTE="F";uid="219fd806-223d-4384-8263-066cc8fdab9d"
Super-Scaffold_19	RepeatMasker	DNA/PIF-Harbinger	87565505	87565713	416	-	.	ID="RND-6_FAMILY-5669";Tend="2611";Tstart="2397";shortTE="F";uid="45e2aeaf-7edb-4422-972b-92e45a69aa3b"
Super-Scaffold_19	RepeatMasker	LTR/Gypsy	31484843	31485288	3916	-	.	ID="RND-6_FAMILY-14440";Tend="853";Tstart="406";shortTE="F";uid="9ab6d7a7-8b75-4195-90bc-5b99474ba1f0"
Super-Scaffold_19	RepeatMasker	Unknown	73356693	73356912	1269	-	.	ID="RND-1_FAMILY-207";Tend="1872";Tstart="1696";shortTE="F";uid="18cb7eb9-4646-4588-8dcb-7b9c664a3b9c"
Super-Scaffold_19	RepeatMasker	Unknown	86263430	86263650	545	-	.	ID="RND-1_FAMILY-316";Tend="1680";Tstart="1451";shortTE="F";uid="6c2a5dac-0f15-4a81-9350-a50ec81db96b"
Super-Scaffold_19	RepeatMasker	Unknown	72531970	72532270	751	-	.	ID="RND-6_FAMILY-3332";Tend="1213";Tstart="912";shortTE="F";uid="c0d3609d-1fc0-49a5-b084-46a84f6fc6a7"
Super-Scaffold_19	RepeatMasker	DNA	36228397	36228887	1694	-	.	ID="DNA4-2_AP";Tend="514";Tstart="74";shortTE="F";uid="3d8612b7-f7f7-4a15-947b-f6d30f02cfc4"
Super-Scaffold_19	RepeatMasker	DNA/MULE-MuDR	23167534	23168188	3662	-	.	ID="RND-5_FAMILY-12451";Tend="1532";Tstart="837";shortTE="F";uid="7565d4cd-02ba-4555-a793-7d9bcf0981c0"
Super-Scaffold_19	RepeatMasker	DNA/MULE-MuDR	3690398	3690507	438	-	.	ID="RND-1_FAMILY-353";Tend="3037";Tstart="2929";shortTE="F";uid="c2d9e0d6-3b68-4708-b589-6dbf396a7978"
Super-Scaffold_19	RepeatMasker	DNA/MULE-MuDR	32267394	32268317	1594	-	.	ID="RND-6_FAMILY-6163";Tend="1010";Tstart="95";shortTE="F";uid="430057b2-db3d-478b-b7af-d15431915ca9"
Super-Scaffold_19	RepeatMasker	DNA/Maverick	74497561	74505243	66231	-	.	ID="rnd-6_family-12720";Tend="7473";Tstart="1";shortTE="F";uid="f0ac26f7-bf91-476c-8b4b-73ec6c91d841"
Super-Scaffold_19	RepeatMasker	RC/Helitron	17073509	17073996	827	-	.	ID="RND-6_FAMILY-8687";Tend="4853";Tstart="4339";shortTE="F";uid="6b0440ab-7dca-4452-a840-ca80725e2d8d"
Super-Scaffold_19	RepeatMasker	RC/Helitron	86529339	86529476	898	-	.	ID="HELITRON-3_RPR";Tend="137";Tstart="1";shortTE="F";uid="56fe0d8c-d823-41c6-8dab-ba9d5414fac8"
Super-Scaffold_19	RepeatMasker	DNA/MULE-NOF	70763554	70763974	2954	-	.	ID="RND-6_FAMILY-9551";Tend="1492";Tstart="1044";shortTE="F";uid="4a133007-b21e-49fe-a96d-a58d77e1926e"
Super-Scaffold_19	RepeatMasker	DNA/MULE-MuDR	23855442	23855627	1018	-	.	ID="RND-5_FAMILY-4821";Tend="1915";Tstart="1748";shortTE="F";uid="2a0f649e-8065-4b33-ba35-b5f150567eae"
Super-Scaffold_19	RepeatMasker	DNA	29690570	29691006	769	-	.	ID="DNA4-3_AP";Tend="614";Tstart="147";shortTE="F";uid="fe748d9a-9211-44f4-81b8-61e4ff9093aa"
Super-Scaffold_19	RepeatMasker	DNA/Kolobok-E	30262546	30262725	679	-	.	ID="KOLOBOKE-3_AP";Tend="864";Tstart="698";shortTE="F";uid="514d0320-3b0b-456f-8320-6c2d1201f275"
Super-Scaffold_19	RepeatMasker	Unknown	59199607	59199915	2066	-	.	ID="RND-1_FAMILY-227";Tend="1352";Tstart="1029";shortTE="F";uid="a212392c-8927-46ac-ae73-586774a93eda"
Super-Scaffold_19	RepeatMasker	Unknown	34818367	34818599	725	-	.	ID="RND-6_FAMILY-6643";Tend="969";Tstart="732";shortTE="F";uid="03aeb611-a74a-44e6-bf19-034771a6400c"
Super-Scaffold_19	RepeatMasker	DNA/Ginger-1	4050252	4050786	729	-	.	ID="RND-6_FAMILY-1352";Tend="2147";Tstart="1556";shortTE="F";uid="ed9dab8a-acc7-47e0-bf57-0a69339232b5"
Super-Scaffold_19	RepeatMasker	Unknown	17672190	17672437	1237	-	.	ID="RND-4_FAMILY-83";Tend="1198";Tstart="974";shortTE="F";uid="dd840ab0-09d5-4880-b81b-e1c42b9be1c4"
Super-Scaffold_19	RepeatMasker	Unknown	85269856	85270175	1876	-	.	ID="RND-5_FAMILY-1367";Tend="1347";Tstart="966";shortTE="F";uid="599c7a27-75fa-468a-8902-72960761dcb0"
Super-Scaffold_19	RepeatMasker	LINE/CR1	23784028	23784428	630	-	.	ID="RND-6_FAMILY-10050";Tend="3616";Tstart="3216";shortTE="F";uid="8b93cfe0-8dc9-4f12-9b2e-a729368e93ac"
Super-Scaffold_19	RepeatMasker	DNA	21060693	21061112	446	-	.	ID="DNA4-2_AP";Tend="430";Tstart="1";shortTE="F";uid="a2b94e29-5262-4baf-8005-b762c11b4c48"
Super-Scaffold_19	RepeatMasker	DNA/PIF-Harbinger	79824866	79825468	538	-	.	ID="RND-1_FAMILY-119";Tend="672";Tstart="126";shortTE="F";uid="8a7100a5-ad70-4058-999b-a3137640b44c"
Super-Scaffold_19	RepeatMasker	LINE/I	10621731	10621956	909	-	.	ID="RND-6_FAMILY-6002";Tend="1352";Tstart="1090";shortTE="F";uid="651f904f-aaf2-4b86-9142-cb31f14ec0c7"
Super-Scaffold_19	RepeatMasker	DNA/Kolobok-E	69114834	69115208	932	-	.	ID="RND-6_FAMILY-1804";Tend="2488";Tstart="2099";shortTE="F";uid="c3b28248-5ebc-4719-abc0-6f8462a5f0ac"
Super-Scaffold_19	RepeatMasker	DNA	71655878	71656084	794	-	.	ID="RND-4_FAMILY-458";Tend="416";Tstart="209";shortTE="F";uid="ce4a75dc-2c70-4c9a-8cbe-c7b360b84b20"
Super-Scaffold_19	RepeatMasker	LINE/CR1	25283966	25284444	3936	-	.	ID="RND-5_FAMILY-1164";Tend="1273";Tstart="801";shortTE="F";uid="f2704950-4584-4050-a267-88b06991524c"
Super-Scaffold_19	RepeatMasker	Retroposon?	39389187	39389957	1125	-	.	ID="SINE2-1_AP";Tend="1460";Tstart="876";shortTE="F";uid="8413d50f-dfab-4742-903c-bfacce0032b9"
Super-Scaffold_19	RepeatMasker	Retroposon?	35813913	35814585	544	-	.	ID="RND-6_FAMILY-4896";Tend="2854";Tstart="2163";shortTE="F";uid="1e46015e-fb92-4536-949f-c5cee8c17fe6"
Super-Scaffold_19	RepeatMasker	Retroposon?	12178050	12178364	602	-	.	ID="RND-6_FAMILY-8671";Tend="1056";Tstart="709";shortTE="F";uid="977810f0-d3c5-44ce-b925-bb0eb73c396c"
Super-Scaffold_19	RepeatMasker	Retroposon?	34429554	34429770	714	-	.	ID="SINE2-1_AP";Tend="1466";Tstart="1247";shortTE="F";uid="e4c2dc61-92a8-46d0-a027-ef21f97c71dd"
Super-Scaffold_19	RepeatMasker	Unknown	28577097	28577427	1980	-	.	ID="RND-5_FAMILY-1816";Tend="950";Tstart="605";shortTE="F";uid="d4cd7c96-a8cb-4308-ad71-ace4b4c77b6e"
Super-Scaffold_19	RepeatMasker	LTR/Gypsy	86492822	86497450	40127	-	.	ID="RND-6_FAMILY-9949";Tend="5491";Tstart="907";shortTE="F";uid="8f399208-60e5-44dd-a28c-5b12a15c8acd"
Super-Scaffold_19	RepeatMasker	DNA/MULE-MuDR	87254035	87254261	945	-	.	ID="RND-5_FAMILY-495";Tend="1795";Tstart="879";shortTE="F";uid="82973e16-cca6-4a5f-b1b1-95ee1f794fc3"
Super-Scaffold_19	RepeatMasker	DNA/Kolobok-E	7192464	7192927	1718	-	.	ID="RND-5_FAMILY-5311";Tend="1957";Tstart="1503";shortTE="F";uid="def2a3a6-71a9-4650-828a-d02d07c86fc2"
Super-Scaffold_19	RepeatMasker	Unknown	57628461	57628659	772	-	.	ID="RND-6_FAMILY-46";Tend="1343";Tstart="1132";shortTE="F";uid="2c06c0c1-4bf9-44c6-97fc-ec2d70cbc008"
Super-Scaffold_19	RepeatMasker	DNA/Kolobok-E	42168915	42169022	522	-	.	ID="KOLOBOKE-3_AP";Tend="812";Tstart="698";shortTE="F";uid="7487226f-e22a-40c1-b7a0-a7e1aa1dffda"
Super-Scaffold_19	RepeatMasker	DNA/P	56264579	56264907	664	-	.	ID="RND-1_FAMILY-340";Tend="3910";Tstart="3583";shortTE="F";uid="3e94a8ad-9678-416d-968f-a95629f1b5df"
Super-Scaffold_19	RepeatMasker	LINE/CR1	18069516	18069982	402	-	.	ID="RND-6_FAMILY-8873";Tend="3863";Tstart="3407";shortTE="F";uid="1b710a1a-95b5-4c12-a483-98a07be7664c"
Super-Scaffold_19	RepeatMasker	LINE/I	47555098	47555276	545	-	.	ID="RND-6_FAMILY-6002";Tend="1346";Tstart="1165";shortTE="F";uid="627aeaa1-62a3-4cde-8d9b-ccf046072f68"
Super-Scaffold_19	RepeatMasker	DNA	13163755	13163947	1102	-	.	ID="RND-6_FAMILY-93";Tend="877";Tstart="681";shortTE="F";uid="1545391a-a059-4549-90b0-b3a98796671a"
Super-Scaffold_19	RepeatMasker	DNA/hAT-Tip100	57773294	57774575	9370	-	.	ID="RND-6_FAMILY-6377";Tend="1700";Tstart="487";shortTE="F";uid="ca373222-f07b-484b-99d6-77688b3d476c"
Super-Scaffold_19	RepeatMasker	Unknown	75825874	75826123	959	-	.	ID="RND-5_FAMILY-1367";Tend="1357";Tstart="1102";shortTE="F";uid="e533f0d3-2bf2-4597-a8fd-a3b871924ddc"
Super-Scaffold_19	RepeatMasker	Retroposon?	67450883	67451146	539	-	.	ID="SINE2-1_AP";Tend="1770";Tstart="1217";shortTE="F";uid="b57e3496-f5cf-4b93-be96-d0acc2da4a2b"
Super-Scaffold_19	RepeatMasker	LINE/L2	76820946	76822717	1696	-	.	ID="RND-5_FAMILY-712";Tend="2575";Tstart="801";shortTE="F";uid="65d62ea5-6927-4166-8187-9196d94f77ea"
Super-Scaffold_19	RepeatMasker	DNA/hAT	13725568	13725711	491	-	.	ID="rnd-6_family-8358";Tend="1849";Tstart="1725";shortTE="F";uid="229c2dc4-baaa-4264-a62a-47ee01bb5c5a"
Super-Scaffold_19	RepeatMasker	Unknown	7929980	7930134	589	-	.	ID="RND-1_FAMILY-17";Tend="1203";Tstart="1034";shortTE="F";uid="18ab86e4-981f-4f45-bc29-400aac9d2081"
Super-Scaffold_19	RepeatMasker	DNA	45206588	45207100	1333	-	.	ID="RND-6_FAMILY-853";Tend="2445";Tstart="1944";shortTE="F";uid="adb16b26-2297-4785-a538-081e6a84a2ef"
Super-Scaffold_19	RepeatMasker	DNA/hAT	11778221	11778451	1131	-	.	ID="DNA8-17_AP";Tend="919";Tstart="683";shortTE="F";uid="f858ddaf-b5cb-4404-849e-4f555c198a23"
Super-Scaffold_19	RepeatMasker	RC/Helitron	40934983	40935148	622	-	.	ID="RND-6_FAMILY-15458";Tend="367";Tstart="216";shortTE="F";uid="7ecf8b35-352d-4a90-8f94-1637b7aabd3f"
Super-Scaffold_19	RepeatMasker	DNA/hAT-Tip100	72542733	72543239	4486	-	.	ID="RND-6_FAMILY-12823";Tend="1229";Tstart="728";shortTE="F";uid="50b8dba5-4295-4413-ad8c-d0f61fbd4cb7"
Super-Scaffold_19	RepeatMasker	DNA/Ginger-1	58488360	58488978	418	-	.	ID="RND-6_FAMILY-5692";Tend="3827";Tstart="3217";shortTE="F";uid="404fff5f-cd94-4e8c-abd4-76ab100bc4a5"
Super-Scaffold_19	RepeatMasker	DNA	73336159	73336908	2847	-	.	ID="DNA4-2_AP";Tend="745";Tstart="1";shortTE="F";uid="543d8a60-57ba-44a0-b6fd-0848ccd2670c"
Super-Scaffold_19	RepeatMasker	Unknown	78186993	78187281	1249	-	.	ID="RND-1_FAMILY-17";Tend="1253";Tstart="959";shortTE="F";uid="b95f20c7-60ea-4efe-a579-049243554147"
Super-Scaffold_19	RepeatMasker	Retroposon?	38167820	38168044	596	-	.	ID="RND-5_FAMILY-2063";Tend="2792";Tstart="2556";shortTE="F";uid="ceb20f37-a007-41df-9b66-9c9a5499f1f3"
Super-Scaffold_19	RepeatMasker	DNA/IS3EU	39794569	39794778	569	-	.	ID="RND-6_FAMILY-8275";Tend="2856";Tstart="2626";shortTE="F";uid="848cb4c5-0dc9-4b3d-a34a-aebc2e8cd061"
Super-Scaffold_19	RepeatMasker	LINE/CR1	73757435	73757873	971	-	.	ID="RND-6_FAMILY-4728";Tend="1073";Tstart="642";shortTE="F";uid="27470500-ddb0-455c-9baa-dd1605756948"
Super-Scaffold_19	RepeatMasker	RC/Helitron	80539129	80539293	605	-	.	ID="RND-5_FAMILY-1249";Tend="1542";Tstart="1381";shortTE="F";uid="fe37b802-f4c2-4256-9845-ff4ee382424e"
Super-Scaffold_19	RepeatMasker	LTR/Pao	87108553	87109152	720	-	.	ID="RND-1_FAMILY-152";Tend="1175";Tstart="527";shortTE="F";uid="98fac5ee-c02d-48b5-93eb-e41bc8331913"
Super-Scaffold_19	RepeatMasker	Unknown	20939307	20939410	595	-	.	ID="RND-4_FAMILY-83";Tend="1354";Tstart="1250";shortTE="F";uid="43e99d34-c8bb-4aba-88cf-bab332bf75ec"
Super-Scaffold_19	RepeatMasker	DNA/P	74931946	74933477	1669	-	.	ID="RND-6_FAMILY-10186";Tend="3582";Tstart="2081";shortTE="F";uid="b3339709-35dc-46a7-9c4c-2f9525ddacc9"
Super-Scaffold_19	RepeatMasker	DNA/Kolobok-E	31842385	31842843	2599	-	.	ID="RND-4_FAMILY-2210";Tend="1377";Tstart="912";shortTE="F";uid="aea0a78b-83c5-4d41-b614-360ffb65aa6c"
Super-Scaffold_19	RepeatMasker	DNA/Kolobok-E	8254852	8255468	495	-	.	ID="KOLOBOKE-3_AP";Tend="4284";Tstart="3650";shortTE="F";uid="6f46acb4-dad8-4813-99f9-03b35153984c"
Super-Scaffold_19	RepeatMasker	Unknown	48132687	48133042	2185	-	.	ID="RND-5_FAMILY-1367";Tend="1348";Tstart="969";shortTE="F";uid="be99c860-f995-46fa-9ad4-78c712232279"
Super-Scaffold_19	RepeatMasker	Unknown	76415079	76415300	406	-	.	ID="RND-6_FAMILY-3024";Tend="951";Tstart="728";shortTE="F";uid="eb15be90-15f4-4d4e-93ef-6e3ab6723c22"
Super-Scaffold_19	RepeatMasker	Unknown	52297761	52298690	6133	-	.	ID="RND-6_FAMILY-28914";Tend="1830";Tstart="909";shortTE="F";uid="f02f5d8f-1687-41be-aa41-e51c5704d5e9"
Super-Scaffold_19	RepeatMasker	DNA	50332998	50333275	1910	-	.	ID="RND-5_FAMILY-6922";Tend="1284";Tstart="986";shortTE="F";uid="ed979f83-172a-4fee-be65-7b80574ec472"
Super-Scaffold_19	RepeatMasker	DNA/hAT-Charlie	73791877	73792179	1333	-	.	ID="RND-5_FAMILY-8319";Tend="1141";Tstart="862";shortTE="F";uid="ca843078-6beb-4de7-8f6a-cb419339d4f1"
Super-Scaffold_19	RepeatMasker	DNA/Maverick	23916189	23916773	877	-	.	ID="POLINTON-4_LMI";Tend="1055";Tstart="476";shortTE="F";uid="6801fc25-eff5-4007-a8c6-acbc9a062677"
Super-Scaffold_19	RepeatMasker	Unknown	22491352	22491545	754	-	.	ID="RND-6_FAMILY-1206";Tend="266";Tstart="73";shortTE="F";uid="af16e2ed-2267-495a-89d5-967abf8d0461"
Super-Scaffold_19	RepeatMasker	LINE/I	77644936	77645385	2864	-	.	ID="RND-6_FAMILY-2447";Tend="1384";Tstart="936";shortTE="F";uid="45fcca89-f6ec-4cc1-a218-3db1bf773a16"
Super-Scaffold_19	RepeatMasker	Unknown	260692	261056	2236	-	.	ID="RND-4_FAMILY-83";Tend="1354";Tstart="978";shortTE="F";uid="0fadfffb-dac2-46ad-a47d-37692050dfad"
Super-Scaffold_19	RepeatMasker	DNA/hAT-Tip100	22388419	22388913	1816	-	.	ID="RND-6_FAMILY-17787";Tend="1036";Tstart="531";shortTE="F";uid="7743ab28-02a0-4e4a-bf1f-0cfc0757fde2"
Super-Scaffold_19	RepeatMasker	DNA	69591342	69591584	1623	-	.	ID="RND-6_FAMILY-2704";Tend="1337";Tstart="1093";shortTE="F";uid="c8cbc624-e62c-4fc1-9598-37e293b82d5b"
Super-Scaffold_19	RepeatMasker	DNA/TcMar-m44?	1115516	1115688	683	-	.	ID="dnax-4b_ap";Tend="173";Tstart="2";shortTE="F";uid="2be4ec36-a5c4-4292-b44a-fcd72eb19495"
Super-Scaffold_19	RepeatMasker	DNA/hAT-Charlie	68900193	68900752	1795	-	.	ID="RND-6_FAMILY-7471";Tend="1270";Tstart="690";shortTE="F";uid="5f6ca2b3-49fa-40ef-891d-2eef11cee7b0"
Super-Scaffold_19	RepeatMasker	Unknown	64593510	64593639	717	-	.	ID="RND-1_FAMILY-77";Tend="2442";Tstart="2314";shortTE="F";uid="cf441876-3d42-4a9e-9114-82e8920cd5c6"
Super-Scaffold_19	RepeatMasker	DNA/Ginger-1	43092722	43092944	522	-	.	ID="RND-6_FAMILY-15982";Tend="2203";Tstart="1950";shortTE="F";uid="21c4985e-5f95-47a1-a340-ceb36998748f"
Super-Scaffold_19	RepeatMasker	DNA	46306134	46306568	2809	-	.	ID="TTAA22_AP";Tend="435";Tstart="1";shortTE="F";uid="83714cd1-0028-4c31-8a8e-4b30b663990d"
Super-Scaffold_19	RepeatMasker	LTR/Pao	12542293	12543110	879	-	.	ID="RND-1_FAMILY-152";Tend="2021";Tstart="968";shortTE="F";uid="3ecda767-5237-4697-afea-b6541eb26997"
Super-Scaffold_19	RepeatMasker	DNA/PIF-Harbinger	68723498	68724181	1292	-	.	ID="RND-6_FAMILY-5669";Tend="3274";Tstart="2562";shortTE="F";uid="65c5b99e-1a01-44bb-b6c3-2ddf2dbcfa8a"
Super-Scaffold_19	RepeatMasker	LINE/I-Jockey	39489573	39490048	452	-	.	ID="JOCKEY-3_RPR";Tend="1446";Tstart="971";shortTE="F";uid="25fe89bd-d830-4774-9362-00d9af117fa3"
Super-Scaffold_19	RepeatMasker	Unknown	28888544	28888885	2052	-	.	ID="RND-4_FAMILY-83";Tend="1354";Tstart="979";shortTE="F";uid="7743ec42-0921-4594-a676-763e967f4d50"
Super-Scaffold_19	RepeatMasker	Unknown	30320844	30321086	1652	-	.	ID="RND-6_FAMILY-10519";Tend="1126";Tstart="894";shortTE="F";uid="bda5f1fa-7a9d-4686-ba75-d7b429671214"
Super-Scaffold_19	RepeatMasker	DNA/TcMar-Tc1	8271764	8272239	1390	-	.	ID="RND-1_FAMILY-292";TEgroup="ctg_1%7CRND-1_FAMILY-292%7C4";Tend="1914";Tstart="1620";shortTE="F";uid="5147b66e-0455-4c99-8879-290a7faa8f7a"
Super-Scaffold_19	RepeatMasker	DNA	73045034	73048932	33403	-	.	ID="RND-6_FAMILY-2849";Tend="4733";Tstart="835";shortTE="F";uid="b3552cf0-40aa-4ec2-bd27-e56a0ca7099d"
Super-Scaffold_19	RepeatMasker	DNA	63764533	63764781	587	-	.	ID="dna4-2b_ap";TEgroup="ctg_1%7Cdna4-2b_ap%7C3";Tend="626";Tstart="51";shortTE="F";uid="0f1e6150-f623-4fab-a5b2-2b9c781630e6"
Super-Scaffold_19	RepeatMasker	Unknown	822576	822879	1590	-	.	ID="RND-5_FAMILY-1367";Tend="1304";Tstart="971";shortTE="F";uid="c75845a6-e149-4c4c-9e0f-765613cc6c38"
Super-Scaffold_19	RepeatMasker	DNA/hAT	84084230	84085569	1079	-	.	ID="RND-6_FAMILY-5280";Tend="3457";Tstart="2061";shortTE="F";uid="95b418ed-144f-4e2e-a0df-e67bd7d14a6c"
Super-Scaffold_19	RepeatMasker	DNA/Ginger-1	49961568	49961704	462	-	.	ID="RND-6_FAMILY-1352";Tend="2153";Tstart="2028";shortTE="F";uid="d079cc1e-e47c-4482-b144-f6ad5b3173d6"
Super-Scaffold_19	RepeatMasker	DNA/hAT-Tip100	8807003	8807416	1102	-	.	ID="DNA8-107_AP";Tend="462";Tstart="74";shortTE="F";uid="f2e4084f-6c3d-40a0-9add-aedae04ba8c5"
Super-Scaffold_19	RepeatMasker	DNA	58924747	58925504	702	-	.	ID="DNA4-2_AP";Tend="751";Tstart="25";shortTE="F";uid="43e3ede5-8876-4fd6-97aa-6140d236e053"
Super-Scaffold_19	RepeatMasker	Unknown	34931300	34931762	1148	-	.	ID="RND-1_FAMILY-60";Tend="1598";Tstart="996";shortTE="F";uid="cdbe2be1-575c-4c5e-8c89-91dc88a803d1"
Super-Scaffold_19	RepeatMasker	DNA/hAT-Charlie	62592372	62592611	1357	-	.	ID="RND-5_FAMILY-17006";Tend="1204";Tstart="903";shortTE="F";uid="13278622-3d94-461f-8a3d-869be172c16d"
Super-Scaffold_19	RepeatMasker	DNA/hAT-Tip100	76941183	76941763	2926	-	.	ID="RND-6_FAMILY-1466";TEgroup="ctg_1%7CRND-6_FAMILY-1466%7C8";Tend="1389";Tstart="953";shortTE="F";uid="e57c576b-3142-40e6-92b5-6fa836bae424"
Super-Scaffold_19	RepeatMasker	DNA/Ginger-1	49397122	49397296	466	-	.	ID="RND-5_FAMILY-110";Tend="1073";Tstart="910";shortTE="F";uid="692ab8b7-899b-4040-a464-e3d68f948800"
Super-Scaffold_19	RepeatMasker	DNA/PIF-Harbinger	1751675	1752392	2059	-	.	ID="RND-6_FAMILY-5669";Tend="3274";Tstart="2553";shortTE="F";uid="608edeb8-aa54-48d3-a69b-575768030cd6"
Super-Scaffold_19	RepeatMasker	Unknown	3138650	3139561	2418	-	.	ID="RND-6_FAMILY-9851";Tend="1290";Tstart="349";shortTE="F";uid="ab7e8b38-f15a-4939-83fe-147aa24f595d"
Super-Scaffold_19	RepeatMasker	DNA/Ginger-1	29527915	29528556	617	-	.	ID="RND-6_FAMILY-1352";Tend="2137";Tstart="1432";shortTE="F";uid="2228a768-cb58-4bdc-accf-944869ed7519"
Super-Scaffold_19	RepeatMasker	DNA/Kolobok-E	65723947	65725229	4597	-	.	ID="RND-6_FAMILY-1804";Tend="2692";Tstart="1278";shortTE="F";uid="117d2c6e-8464-4b92-8587-60e6b11f6d54"
Super-Scaffold_19	RepeatMasker	DNA	54237327	54237656	1247	-	.	ID="DNA4-3_AP";Tend="637";Tstart="296";shortTE="F";uid="3099a7d9-815e-4334-88a3-66e1c20f5519"
Super-Scaffold_19	RepeatMasker	DNA/TcMar-Tc1	67812496	67812699	1213	-	.	ID="RND-1_FAMILY-103";Tend="1887";Tstart="1679";shortTE="F";uid="185fdc8a-c1d5-4abb-994a-07e5f58cde02"
Super-Scaffold_19	RepeatMasker	DNA	6956557	6957319	2743	-	.	ID="DNA4-2_AP";Tend="769";Tstart="1";shortTE="F";uid="bbbbf47d-5633-4e8a-bab8-fa88838330d0"
Super-Scaffold_19	RepeatMasker	DNA/Ginger-1	67387613	67387902	696	-	.	ID="RND-6_FAMILY-15982";Tend="2200";Tstart="1908";shortTE="F";uid="ebc3ea95-e27e-4108-87fc-5fe7b57baa08"
Super-Scaffold_19	RepeatMasker	Unknown	71018111	71018521	2375	-	.	ID="RND-5_FAMILY-1367";Tend="1392";Tstart="970";shortTE="F";uid="d403d29a-5f1f-4f94-ad6d-2b214519fa8b"
Super-Scaffold_19	RepeatMasker	Unknown	33297730	33297945	746	-	.	ID="RND-6_FAMILY-665";Tend="2391";Tstart="2200";shortTE="F";uid="c092d9dd-4171-49fa-9296-dfd3340f9556"
Super-Scaffold_19	RepeatMasker	DNA	64389698	64391323	812	-	.	ID="RND-6_FAMILY-13054";TEgroup="ctg_1%7CRND-6_FAMILY-13054%7C2";Tend="2724";Tstart="886";shortTE="F";uid="5076efad-6c56-48ae-b51d-7ff4ec3caad2"
Super-Scaffold_19	RepeatMasker	DNA/Kolobok-E	55967807	55967969	450	-	.	ID="RND-6_FAMILY-7393";Tend="1151";Tstart="990";shortTE="F";uid="611536aa-8bf6-437d-bc0a-9d64702bb48f"
Super-Scaffold_19	RepeatMasker	Retroposon?	27834842	27835482	535	-	.	ID="SINE2-2_AP";Tend="1137";Tstart="550";shortTE="F";uid="8f122501-5914-4563-b80d-cd2fdc4c228c"
Super-Scaffold_19	RepeatMasker	DNA	73692635	73693282	4758	-	.	ID="RND-6_FAMILY-9231";Tend="1490";Tstart="851";shortTE="F";uid="7f53a24b-e47a-483d-961c-795e44977828"
Super-Scaffold_19	RepeatMasker	Unknown	25180246	25180567	1834	-	.	ID="RND-6_FAMILY-19012";Tend="1609";Tstart="1283";shortTE="F";uid="b665ee03-33ac-46dd-8a7b-e46d30fa605e"
Super-Scaffold_19	RepeatMasker	DNA/MULE-NOF	77726536	77727107	3868	-	.	ID="RND-4_FAMILY-113";Tend="2825";Tstart="2249";shortTE="F";uid="647c65bc-feb6-4c12-aa0d-316da63587c8"
Super-Scaffold_19	RepeatMasker	DNA/Ginger-1	21965411	21965930	1306	-	.	ID="RND-6_FAMILY-2263";Tend="1380";Tstart="914";shortTE="F";uid="18488984-3f71-42d9-9781-4d2033bec981"
Super-Scaffold_19	RepeatMasker	Unknown	42560632	42560993	2589	-	.	ID="RND-4_FAMILY-83";Tend="1355";Tstart="984";shortTE="F";uid="3750a27b-6eef-4cf7-a216-5141a25a9796"
Super-Scaffold_19	RepeatMasker	DNA/Maverick	86005130	86006167	3118	-	.	ID="RND-1_FAMILY-109";Tend="2419";Tstart="1396";shortTE="F";uid="eafd57fd-4c5e-44ef-9063-89d479f927f2"
Super-Scaffold_19	RepeatMasker	RC/Helitron	71764346	71764587	632	-	.	ID="HELITRON-8_DRH";Tend="2646";Tstart="2405";shortTE="F";uid="5f8e028d-28a1-44b0-a71c-08d9ff90df0a"
Super-Scaffold_19	RepeatMasker	Unknown	27533517	27533845	538	-	.	ID="RND-6_FAMILY-28269";Tend="1451";Tstart="1133";shortTE="F";uid="5a82e2ca-fb54-4ec7-b326-3d717151c49f"
Super-Scaffold_19	RepeatMasker	DNA/hAT-Ac	50252547	50252838	1511	-	.	ID="DNA8-56_AP";Tend="562";Tstart="229";shortTE="F";uid="532de50a-f4d4-42b8-8e99-39aefd44d106"
Super-Scaffold_19	RepeatMasker	DNA/hAT-Ac	68186134	68186329	558	-	.	ID="RND-5_FAMILY-1049";Tend="1126";Tstart="934";shortTE="F";uid="c9f6a3c7-e8fd-4f2a-800f-46d92343ccbe"
Super-Scaffold_19	RepeatMasker	Unknown	76393557	76393698	704	-	.	ID="RND-6_FAMILY-4636";Tend="1117";Tstart="970";shortTE="F";uid="6e86a371-5674-49e4-9146-333350a6d467"
Super-Scaffold_19	RepeatMasker	DNA/Ginger-1	36554593	36554898	918	-	.	ID="RND-6_FAMILY-15982";Tend="2201";Tstart="1874";shortTE="F";uid="f17f7e3c-32f3-4e8d-8ecf-1fa265334edb"
Super-Scaffold_19	RepeatMasker	DNA	29479726	29479947	508	-	.	ID="TTAA3C_AP";Tend="222";Tstart="2";shortTE="F";uid="76674632-1727-4a05-9b11-52158e699724"
Super-Scaffold_19	RepeatMasker	DNA/Kolobok-E	66109075	66109333	636	-	.	ID="RND-6_FAMILY-1804";Tend="2027";Tstart="1780";shortTE="F";uid="548c605a-10be-41fe-a2ba-ef3529cc2793"
Super-Scaffold_19	RepeatMasker	DNA	34095956	34096159	624	-	.	ID="dna4-2_ap";Tend="769";Tstart="596";shortTE="F";uid="716813f4-49d1-48b6-a283-75c6bd832644"
Super-Scaffold_19	RepeatMasker	DNA/hAT	51221576	51221833	1060	-	.	ID="RND-6_FAMILY-10294";Tend="1359";Tstart="1101";shortTE="F";uid="f0c8e3b0-2e22-4360-af4e-a105ce50c286"
Super-Scaffold_19	RepeatMasker	DNA/Kolobok-E	13056441	13056754	644	-	.	ID="RND-6_FAMILY-1804";Tend="2092";Tstart="1782";shortTE="F";uid="bc579bee-e577-4028-b22a-6a9b14652f73"
Super-Scaffold_19	RepeatMasker	DNA	25284443	25285141	5337	-	.	ID="RND-1_FAMILY-30";Tend="1379";Tstart="691";shortTE="F";uid="c2f8c2ed-d505-4598-86b0-458a22f7ed42"
Super-Scaffold_19	RepeatMasker	DNA	85220375	85220506	952	-	.	ID="DNA8-9_AP";Tend="354";Tstart="223";shortTE="F";uid="b9d24e36-15ab-4dd0-9415-a8a1922a5fa1"
Super-Scaffold_19	RepeatMasker	DNA	11282687	11283231	3064	-	.	ID="DNA4-2_AP";Tend="769";Tstart="217";shortTE="F";uid="2e625c38-5dbf-4290-8dfb-535b7de4aac9"
Super-Scaffold_19	RepeatMasker	Unknown	57719735	57720526	4898	-	.	ID="RND-6_FAMILY-15449";Tend="1776";Tstart="924";shortTE="F";uid="79f9b254-0b53-4065-ac17-d73e9fd4b4af"
Super-Scaffold_19	RepeatMasker	Unknown	69345800	69346272	2284	-	.	ID="RND-5_FAMILY-1598";Tend="1260";Tstart="811";shortTE="F";uid="5473dc44-dfce-47af-a01b-aea75f51bf4d"
Super-Scaffold_19	RepeatMasker	LINE/CR1	33607639	33608387	3739	-	.	ID="RND-5_FAMILY-2803";Tend="4767";Tstart="4037";shortTE="F";uid="19c7aac0-384f-4a05-8fc3-e65d98966c93"
Super-Scaffold_19	RepeatMasker	DNA/P	33096436	33096588	448	-	.	ID="RND-5_FAMILY-6130";Tend="4891";Tstart="4742";shortTE="F";uid="fe9560a7-3d8e-4eb9-8fa5-3d13cfc97e5c"
Super-Scaffold_19	RepeatMasker	RC/Helitron	64435941	64436085	748	-	.	ID="RND-1_FAMILY-138";Tend="1083";Tstart="939";shortTE="F";uid="7c7db880-59a7-4860-8a4b-14de817849cc"
Super-Scaffold_19	RepeatMasker	DNA/P	18035161	18035305	556	-	.	ID="RND-5_FAMILY-6130";Tend="4897";Tstart="4754";shortTE="F";uid="022d3723-b192-4b81-ac06-8afac96c5322"
Super-Scaffold_19	RepeatMasker	DNA/Ginger-1	10106710	10107074	522	-	.	ID="RND-6_FAMILY-1352";Tend="1869";Tstart="1537";shortTE="F";uid="38dcfa5f-299e-4765-ab88-45867148ca7c"
Super-Scaffold_19	RepeatMasker	LINE/CR1	14311807	14312430	419	-	.	ID="RND-6_FAMILY-23279";TEgroup="ctg_1%7CRND-6_FAMILY-23279%7C2";Tend="1956";Tstart="1171";shortTE="F";uid="c34b86f3-82d0-45da-8ab4-031757d91336"
Super-Scaffold_19	RepeatMasker	DNA/Kolobok-E	15175743	15176004	514	-	.	ID="koloboke-2_ap";TEgroup="ctg_1%7Ckoloboke-2_ap%7C1";Tend="1319";Tstart="966";shortTE="T";uid="80149d36-6752-4439-8216-897b8c5cb2bd"
Super-Scaffold_19	RepeatMasker	Unknown	40021231	40021433	530	-	.	ID="RND-1_FAMILY-17";Tend="1202";Tstart="1003";shortTE="F";uid="2bb1b7bd-75d2-42b4-989b-95235fa96811"
Super-Scaffold_19	RepeatMasker	DNA/TcMar-Mariner	9707050	9707165	442	-	.	ID="MARINER-N13_HSAL";Tend="504";Tstart="388";shortTE="F";uid="b2f24c46-469b-45a0-867e-d9d0656f7fe6"
Super-Scaffold_19	RepeatMasker	DNA/MULE-NOF	59789693	59789864	529	-	.	ID="RND-1_FAMILY-395";Tend="4448";Tstart="4278";shortTE="F";uid="af485afc-4298-429e-9cc2-d5df9cabc2b7"
Super-Scaffold_19	RepeatMasker	Unknown	39288106	39288715	903	-	.	ID="RND-1_FAMILY-7";TEgroup="ctg_1%7CRND-1_FAMILY-7%7C9";Tend="1935";Tstart="1608";shortTE="F";uid="c26f8c54-9a61-43a5-80c4-8a6e8e9aa14b"
Super-Scaffold_19	RepeatMasker	Unknown	30603708	30605977	13496	-	.	ID="RND-1_FAMILY-4";TEgroup="ctg_1%7CRND-1_FAMILY-4%7C1";Tend="3135";Tstart="653";shortTE="F";uid="3bb905f8-0685-4c4a-a623-364489235d97"
Super-Scaffold_19	RepeatMasker	DNA/hAT	12402574	12403020	1831	-	.	ID="DNA8-40_AP";Tend="384";Tstart="1";shortTE="F";uid="0deb21fe-d707-434b-a2f5-4136b797743f"
Super-Scaffold_19	RepeatMasker	DNA/PIF-Harbinger	66236371	66236866	1797	-	.	ID="RND-6_FAMILY-5669";Tend="3027";Tstart="2552";shortTE="F";uid="f6a9b2be-0e0e-4fcf-8cfa-b81820694b2d"
Super-Scaffold_19	RepeatMasker	Unknown	22350854	22351190	938	-	.	ID="RND-5_FAMILY-2844";Tend="1372";Tstart="1062";shortTE="F";uid="ea36252f-07da-4027-9b26-e9b690f78c35"
Super-Scaffold_19	RepeatMasker	DNA	82080049	82080218	608	-	.	ID="dna4-2_ap";Tend="273";Tstart="113";shortTE="F";uid="72d907d4-3f83-47ea-92cd-bcd97df28df3"
Super-Scaffold_19	RepeatMasker	DNA/hAT-Tip100	61595679	61597923	5433	-	.	ID="RND-6_FAMILY-2569";Tend="3222";Tstart="980";shortTE="F";uid="0f4bcfbe-bf5a-48ac-94b3-234f9e6cf5cc"
Super-Scaffold_19	RepeatMasker	DNA	1216231	1216347	578	-	.	ID="TTAA2D_AP";Tend="188";Tstart="68";shortTE="F";uid="012704ab-616e-48a0-92ad-e6c0f1137f36"
Super-Scaffold_19	RepeatMasker	Retroposon?	1157370	1157724	665	-	.	ID="RND-5_FAMILY-2063";Tend="2820";Tstart="2406";shortTE="F";uid="29600d46-8a43-427d-ad2b-d18bd437328b"
Super-Scaffold_19	RepeatMasker	DNA/hAT-Tip100	17065215	17065396	745	-	.	ID="dna8-113_ap";Tend="174";Tstart="39";shortTE="F";uid="8db0f164-b78f-4ef5-8e1e-81d75d33ee92"
Super-Scaffold_19	RepeatMasker	DNA/Kolobok-E	23880766	23882754	1758	-	.	ID="koloboke-2_ap";Tend="7049";Tstart="4869";shortTE="F";uid="a018130d-38eb-4cf7-9003-2f2c36200bbd"
Super-Scaffold_19	RepeatMasker	DNA/Ginger-1	33616272	33616487	660	-	.	ID="RND-5_FAMILY-805";Tend="1264";Tstart="1053";shortTE="F";uid="22aa142b-e56c-4bbf-a44d-d54ddf813de4"
Super-Scaffold_19	RepeatMasker	Unknown	32150241	32150348	586	-	.	ID="RND-6_FAMILY-2333";Tend="1592";Tstart="1486";shortTE="F";uid="5a5f51c6-043f-40e5-941e-74309c98fbb2"
Super-Scaffold_19	RepeatMasker	LINE/RTE-BovB	11036463	11037043	578	-	.	ID="RTE-48_LMI";Tend="578";Tstart="1";shortTE="F";uid="154b9abb-c1b9-4461-af08-248d4fb37c14"
Super-Scaffold_19	RepeatMasker	DNA/hAT-Tip100	59160456	59161466	8317	-	.	ID="RND-5_FAMILY-6271";Tend="1882";Tstart="872";shortTE="F";uid="894dadf0-78af-497e-8798-ba6789f6a256"
Super-Scaffold_19	RepeatMasker	DNA/MULE-MuDR	38786780	38787104	783	-	.	ID="RND-6_FAMILY-3625";TEgroup="ctg_1%7CRND-6_FAMILY-3625%7C3";Tend="1705";Tstart="937";shortTE="F";uid="35948695-ca83-4a1b-8984-b65f959ba5ea"
Super-Scaffold_19	RepeatMasker	DNA	65630934	65631116	481	-	.	ID="TTAA19_AP";Tend="223";Tstart="33";shortTE="F";uid="716eb751-9cb5-4870-9a81-17710f8b1088"
Super-Scaffold_19	RepeatMasker	Unknown	71650600	71650911	818	-	.	ID="RND-1_FAMILY-43";Tend="1020";Tstart="712";shortTE="F";uid="f3ae200a-cccc-4899-afd6-355d9fbb4ff0"
Super-Scaffold_19	RepeatMasker	DNA/hAT	12491213	12491333	420	-	.	ID="DNA8-38_AP";Tend="149";Tstart="29";shortTE="F";uid="c8785d29-bdae-4065-b901-aa63aa54e129"
Super-Scaffold_19	RepeatMasker	DNA/hAT-Charlie	86690502	86690912	1113	-	.	ID="DNA8-51_AP";TEgroup="ctg_1%7CDNA8-51_AP%7C1";Tend="507";Tstart="1";shortTE="F";uid="5e30b7f1-2b27-49ea-8b06-cdce3cde14b2"
Super-Scaffold_19	RepeatMasker	Unknown	57473633	57473851	655	-	.	ID="RND-6_FAMILY-14272";Tend="577";Tstart="358";shortTE="F";uid="7b2478ca-fca6-49ac-b29d-80443b174230"
Super-Scaffold_19	RepeatMasker	DNA/hAT-Charlie	30925703	30925910	799	-	.	ID="DNA8-104_AP";Tend="247";Tstart="3";shortTE="F";uid="40b5b265-022c-4b22-b24b-0382405495c4"
Super-Scaffold_19	RepeatMasker	DNA/Ginger-1	16906340	16906490	424	-	.	ID="RND-6_FAMILY-1352";Tend="1378";Tstart="1230";shortTE="F";uid="d6d0e87b-cf32-4fa3-a456-7c2e303ee00a"
Super-Scaffold_19	RepeatMasker	DNA/P	79766687	79767579	1045	-	.	ID="RND-1_FAMILY-314";Tend="4550";Tstart="3682";shortTE="F";uid="826e63b3-c71f-4e4e-a850-53c1acc99235"
Super-Scaffold_19	RepeatMasker	DNA	29568512	29568773	637	-	.	ID="dna4-2_ap";Tend="273";Tstart="20";shortTE="F";uid="53e11dc2-1fde-454c-9ccb-7469bad82c29"
Super-Scaffold_19	RepeatMasker	DNA/hAT-Charlie	47806765	47807021	1616	-	.	ID="RND-1_FAMILY-161";Tend="1229";Tstart="978";shortTE="F";uid="97da0ac2-7d22-4383-81da-6358c6da515c"
Super-Scaffold_19	RepeatMasker	Unknown	68564124	68564654	2755	-	.	ID="RND-1_FAMILY-156";TEgroup="ctg_1%7CRND-1_FAMILY-156%7C4";Tend="1870";Tstart="851";shortTE="F";uid="4d3abc58-d544-4b71-be02-216d9f50fbed"
Super-Scaffold_19	RepeatMasker	RC/Helitron	46183610	46183784	464	-	.	ID="RND-1_FAMILY-138";Tend="1454";Tstart="1290";shortTE="F";uid="4dc4ef8e-5b8c-406c-aa2d-edfdde072fb5"
Super-Scaffold_19	RepeatMasker	DNA/hAT	74757024	74757936	6359	-	.	ID="RND-6_FAMILY-5358";Tend="1647";Tstart="759";shortTE="F";uid="7b42c98c-b0ac-4cae-a594-128e5dcd48d6"
Super-Scaffold_19	RepeatMasker	DNA/hAT-Tip100	30464103	30464244	843	-	.	ID="HAT-N16_AP";Tend="615";Tstart="466";shortTE="F";uid="2bb42443-87b5-4112-8a32-8ad2fd6946f5"
Super-Scaffold_19	RepeatMasker	Unknown	50060434	50060628	863	-	.	ID="RND-1_FAMILY-162";Tend="1595";Tstart="1385";shortTE="F";uid="16d6a25a-8200-4487-8ab6-987aefe74862"
Super-Scaffold_19	RepeatMasker	DNA	24993112	24993315	852	-	.	ID="dna8-25_ap";Tend="664";Tstart="521";shortTE="F";uid="b11f16bd-b48f-435a-9c58-fcd3b082ea88"
Super-Scaffold_19	RepeatMasker	DNA	6185483	6185596	557	-	.	ID="DNA4-2_AP";Tend="544";Tstart="431";shortTE="F";uid="21491a06-e3bb-461a-bfe8-0cef6a5fbf48"
Super-Scaffold_19	RepeatMasker	DNA/MULE-MuDR	8063947	8064544	952	-	.	ID="RND-6_FAMILY-4916";Tend="2031";Tstart="1422";shortTE="F";uid="ee7c1103-7283-44b5-bfba-5ce0a03b90f7"
Super-Scaffold_19	RepeatMasker	DNA	50927033	50927444	2238	-	.	ID="TTAAC_AP";Tend="413";Tstart="1";shortTE="F";uid="27c57f6e-0b96-4033-81fc-4e049827b669"
Super-Scaffold_19	RepeatMasker	DNA	7842447	7842820	804	-	.	ID="TTAA2C_AP";Tend="423";Tstart="6";shortTE="F";uid="b3a67df2-e678-4a0e-bcda-940efade9143"
Super-Scaffold_19	RepeatMasker	DNA/Merlin	79735408	79735527	649	-	.	ID="RND-6_FAMILY-447";Tend="1063";Tstart="943";shortTE="F";uid="c1ed4649-38dc-4c74-9e66-fd0752f12b4c"
Super-Scaffold_19	RepeatMasker	LINE/I	13112498	13113209	5384	-	.	ID="RND-5_FAMILY-1062";Tend="1511";Tstart="793";shortTE="F";uid="63d1cf70-93ea-4035-beec-2488ad53ebd1"
Super-Scaffold_19	RepeatMasker	DNA	32190813	32191084	1163	-	.	ID="RND-6_FAMILY-12640";Tend="2842";Tstart="2611";shortTE="F";uid="8cecc866-8c74-41e6-84d8-1ee26557a794"
Super-Scaffold_19	RepeatMasker	DNA/Ginger-1	8514500	8514640	428	-	.	ID="RND-6_FAMILY-15982";Tend="2077";Tstart="1933";shortTE="F";uid="764eb8fb-6a1f-4d98-a118-161830f7002d"
Super-Scaffold_19	RepeatMasker	Unknown	83591266	83591530	880	-	.	ID="RND-5_FAMILY-1598";Tend="1812";Tstart="1555";shortTE="F";uid="8866bb8a-359f-4582-afcb-468862b4f537"
Super-Scaffold_19	RepeatMasker	DNA	22592354	22592587	1061	-	.	ID="DNA8-59_AP";Tend="217";Tstart="1";shortTE="F";uid="774b2693-1dfc-474e-b3ce-6171dc23b1da"
Super-Scaffold_19	RepeatMasker	Retroposon?	50442480	50443217	1945	-	.	ID="SINE2-1_AP";Tend="1760";Tstart="800";shortTE="F";uid="ed147c49-21e4-4f09-905c-ec9cce40b16c"
Super-Scaffold_19	RepeatMasker	DNA/Ginger-1	13642394	13642560	580	-	.	ID="RND-6_FAMILY-1352";Tend="888";Tstart="735";shortTE="F";uid="d0bf9fe6-d7fd-428f-b665-8a553a3d8955"
Super-Scaffold_19	RepeatMasker	LINE/R1	9574815	9578507	31279	-	.	ID="RND-6_FAMILY-13577";Tend="3605";Tstart="123";shortTE="F";uid="881123e7-78c2-4e7a-b032-540fdcca4a1f"
Super-Scaffold_19	RepeatMasker	LINE/I-Jockey	13587510	13587819	1539	-	.	ID="RND-1_FAMILY-97";Tend="6191";Tstart="5915";shortTE="F";uid="9f74b0e0-dd83-484f-a31b-5fcbe0a8d3c6"
Super-Scaffold_19	RepeatMasker	DNA	40804755	40804869	401	-	.	ID="DNA8-29_AP";Tend="771";Tstart="666";shortTE="F";uid="e1213373-63ed-45da-8c7e-e339e4d6fbaf"
Super-Scaffold_19	RepeatMasker	DNA	20196702	20197072	546	-	.	ID="ttaa26_ap";Tend="465";Tstart="42";shortTE="F";uid="e80d074f-01c2-48f7-b462-40639c6af681"
Super-Scaffold_19	RepeatMasker	DNA/Ginger-1	53573578	53573902	2131	-	.	ID="RND-6_FAMILY-6948";Tend="1190";Tstart="860";shortTE="F";uid="61f02183-fe47-4b4c-b1af-1871a5103d36"
Super-Scaffold_19	RepeatMasker	DNA/MULE-MuDR	85210351	85211688	4031	-	.	ID="RND-1_FAMILY-353";TEgroup="ctg_1%7CRND-1_FAMILY-353%7C1";Tend="4089";Tstart="731";shortTE="F";uid="05068417-eb50-4dc5-86d7-fc2c5101d7bc"
Super-Scaffold_19	RepeatMasker	Unknown	88087583	88087791	863	-	.	ID="RND-4_FAMILY-932";Tend="968";Tstart="750";shortTE="F";uid="15ad9020-630f-4f0e-b252-346c68f2df88"
Super-Scaffold_19	RepeatMasker	DNA/TcMar-Tc1	24586826	24587094	1366	-	.	ID="RND-1_FAMILY-103";Tend="1177";Tstart="904";shortTE="F";uid="6f94239d-84ed-495d-8ccf-6addf4d9a773"
Super-Scaffold_19	RepeatMasker	Retroposon?	13725349	13725552	636	-	.	ID="RND-6_FAMILY-2591";Tend="1095";Tstart="888";shortTE="F";uid="835689ce-2ee8-4a2f-879e-3e79b4ca47ce"
Super-Scaffold_19	RepeatMasker	DNA/MULE-MuDR	85988969	85989077	908	-	.	ID="RND-1_FAMILY-526";Tend="257";Tstart="150";shortTE="F";uid="9238e7f0-bcb4-474d-9173-8e45f6cdc6a5"
Super-Scaffold_19	RepeatMasker	DNA/Kolobok-E	87278129	87278542	1565	-	.	ID="KOLOBOKE-1_AP";Tend="6605";Tstart="6202";shortTE="F";uid="c0fe771f-39fa-4ea4-8803-e672ce813cee"
Super-Scaffold_19	RepeatMasker	RC/Helitron	72394872	72395670	2512	-	.	ID="RND-5_FAMILY-2153";TEgroup="ctg_1%7CRND-5_FAMILY-2153%7C9";Tend="1697";Tstart="413";shortTE="F";uid="3f37ae8a-651b-4a8d-8753-72e142a46035"
Super-Scaffold_19	RepeatMasker	DNA/TcMar-Tc4	3953817	3953936	484	-	.	ID="RND-6_FAMILY-10766";Tend="1636";Tstart="1532";shortTE="F";uid="72750048-defc-4653-b738-2a7dacefefd7"
Super-Scaffold_19	RepeatMasker	DNA	25100555	25100971	2375	-	.	ID="RND-6_FAMILY-3671";Tend="2360";Tstart="1943";shortTE="F";uid="986cf135-11f8-4c7f-8137-c3983808d696"
Super-Scaffold_19	RepeatMasker	DNA/MULE-MuDR	60813040	60814280	3050	-	.	ID="RND-6_FAMILY-4223";TEgroup="ctg_1%7CRND-6_FAMILY-4223%7C1";Tend="1544";Tstart="378";shortTE="F";uid="44f373dd-d4ec-4a87-b883-c85d72c29777"
Super-Scaffold_19	RepeatMasker	LINE/L2	75737525	75737661	692	-	.	ID="RND-6_FAMILY-9660";Tend="3663";Tstart="3534";shortTE="F";uid="ee52652c-434f-428b-9d29-abd46f4ba67d"
Super-Scaffold_19	RepeatMasker	LTR/Gypsy	86251440	86252105	3156	-	.	ID="RND-6_FAMILY-1814";Tend="1449";Tstart="795";shortTE="F";uid="7393c6d1-57e9-40be-9f74-85fc36d2f717"
Super-Scaffold_19	RepeatMasker	LINE/I-Jockey	14497287	14497404	492	-	.	ID="RND-6_FAMILY-9500";Tend="725";Tstart="615";shortTE="F";uid="31c2b9cb-5b7f-4929-b3a3-670365b516ce"
Super-Scaffold_19	RepeatMasker	Unknown	29490172	29490390	1340	-	.	ID="RND-1_FAMILY-17";Tend="1194";Tstart="980";shortTE="F";uid="5749d965-7e65-4891-938a-4f651a99b531"
Super-Scaffold_19	RepeatMasker	RC/Helitron	38660720	38660867	525	-	.	ID="RND-5_FAMILY-6677";Tend="1097";Tstart="949";shortTE="F";uid="eec99c1b-bc6d-4f84-a51d-51dbdd0a7e96"
Super-Scaffold_19	RepeatMasker	Retroposon?	64448407	64448892	1082	-	.	ID="RND-6_FAMILY-2591";Tend="1346";Tstart="832";shortTE="F";uid="9d68854f-dc7f-400e-ac41-e5a06655c761"
Super-Scaffold_19	RepeatMasker	DNA	59571530	59571966	987	-	.	ID="DNA4-2_AP";Tend="545";Tstart="86";shortTE="F";uid="4318ae8a-1077-47a8-8f9c-dc817f483f27"
Super-Scaffold_19	RepeatMasker	DNA/TcMar-Fot1	85976416	85976706	742	-	.	ID="RND-6_FAMILY-2625";Tend="2120";Tstart="1829";shortTE="F";uid="63f11a85-446a-4cf3-b1b2-740236a8a58e"
Super-Scaffold_19	RepeatMasker	DNA	39109168	39109472	1240	-	.	ID="RND-5_FAMILY-3007";Tend="1307";Tstart="991";shortTE="F";uid="d08658e7-476a-4c63-bf90-3df9c6db1ee8"
Super-Scaffold_19	RepeatMasker	DNA/Kolobok-E	55893223	55893359	663	-	.	ID="RND-6_FAMILY-10295";Tend="1846";Tstart="1689";shortTE="F";uid="317f0d94-8ad4-4359-b321-d21fa521f766"
Super-Scaffold_19	RepeatMasker	DNA/TcMar-Pogo	11177258	11177441	1154	-	.	ID="RND-6_FAMILY-2695";Tend="1087";Tstart="907";shortTE="F";uid="747579fa-4d8a-401c-845a-035a601183ca"
Super-Scaffold_19	RepeatMasker	DNA/Ginger-1	78041913	78042471	466	-	.	ID="RND-6_FAMILY-1352";Tend="2148";Tstart="1539";shortTE="F";uid="eedf3f94-1601-47dd-8ede-5de1747c90d3"
Super-Scaffold_19	RepeatMasker	RC/Helitron	48813675	48813939	696	-	.	ID="RND-5_FAMILY-1249";Tend="1590";Tstart="1358";shortTE="F";uid="c77e2ee6-3795-4d56-b380-2ced8dedbfa4"
Super-Scaffold_19	RepeatMasker	DNA/MULE-MuDR	32900386	32901239	2520	-	.	ID="RND-6_FAMILY-6163";Tend="1488";Tstart="671";shortTE="F";uid="714ed4ce-53d9-4292-9916-eaaa628fe5f2"
Super-Scaffold_19	RepeatMasker	Unknown	76428591	76428812	406	-	.	ID="RND-6_FAMILY-3024";Tend="951";Tstart="728";shortTE="F";uid="8d4f1e89-be56-46ea-b4a8-31cb50c26c45"
Super-Scaffold_19	RepeatMasker	Retroposon?	38599148	38599862	674	-	.	ID="SINE2-1_AP";Tend="1470";Tstart="856";shortTE="F";uid="b4022b05-50ac-44d0-b98a-120ed3fe765c"
Super-Scaffold_19	RepeatMasker	DNA/hAT-Charlie	52693265	52693705	817	-	.	ID="DNA8-86_AP";Tend="420";Tstart="35";shortTE="F";uid="dc0484cb-8a98-40c4-b94b-2293bcb8432e"
Super-Scaffold_19	RepeatMasker	DNA/Kolobok-E	54586613	54587817	4402	-	.	ID="RND-6_FAMILY-1804";Tend="2693";Tstart="1438";shortTE="F";uid="50e0cbca-4381-45a1-ba8f-dc283911c56b"
Super-Scaffold_19	RepeatMasker	DNA/hAT	847850	848683	588	-	.	ID="RND-6_FAMILY-8067";TEgroup="ctg_1%7CRND-6_FAMILY-8067%7C1";Tend="1222";Tstart="279";shortTE="F";uid="a34e6e6f-161b-47a5-b4a7-24cc1ec8d93f"
Super-Scaffold_19	RepeatMasker	Unknown	7864352	7864776	789	-	.	ID="RND-6_FAMILY-9851";TEgroup="ctg_1%7CRND-6_FAMILY-9851%7C1";Tend="1613";Tstart="1026";shortTE="F";uid="044bd72e-f2b3-4d4c-b083-c96ed9dc24ef"
Super-Scaffold_19	RepeatMasker	DNA/hAT-hAT19	39657480	39657837	1444	-	.	ID="RND-6_FAMILY-6838";Tend="1293";Tstart="941";shortTE="F";uid="a9a25ca3-6d57-4362-8b2f-df619950aff6"
Super-Scaffold_19	RepeatMasker	Retroposon?	27530590	27530766	509	-	.	ID="RND-6_FAMILY-3916";Tend="3549";Tstart="3372";shortTE="F";uid="9c7b6189-1664-4a01-9bf6-b80c3de79c18"
Super-Scaffold_19	RepeatMasker	DNA	17773336	17773581	646	-	.	ID="ttaa3b_ap";Tend="292";Tstart="43";shortTE="F";uid="fa154cf5-e2b4-418d-8f78-097a8900ed66"
Super-Scaffold_19	RepeatMasker	DNA/hAT	79462484	79462618	424	-	.	ID="DNA8-109_AP";Tend="133";Tstart="1";shortTE="F";uid="326f4dfe-9c14-4c19-b2b5-4c5bba62cf48"
Super-Scaffold_19	RepeatMasker	DNA	29210645	29211013	617	-	.	ID="DNA4-2_AP";Tend="463";Tstart="127";shortTE="F";uid="180d17a8-0978-408f-8fc2-21bc4f981b6a"
Super-Scaffold_19	RepeatMasker	DNA	56228908	56229589	6020	-	.	ID="RND-6_FAMILY-29605";Tend="1644";Tstart="963";shortTE="F";uid="2e1f88d8-ace9-4e05-b551-bbbe08b41322"
Super-Scaffold_19	RepeatMasker	Retroposon?	22116730	22117097	442	-	.	ID="RND-5_FAMILY-2063";Tend="2830";Tstart="2443";shortTE="F";uid="1a71e2ea-2e0a-45a0-bf14-00c6a48c3dfe"
Super-Scaffold_19	RepeatMasker	DNA	83366032	83366450	2184	-	.	ID="TTAA3_AP";Tend="429";Tstart="1";shortTE="F";uid="ef1a9c52-ac43-4403-be7c-f09eb67d7090"
Super-Scaffold_19	RepeatMasker	RC/Helitron	48005044	48005595	550	-	.	ID="RND-5_FAMILY-1630";Tend="1289";Tstart="729";shortTE="F";uid="652c2dd4-6628-4530-a7e2-90605a00b1d7"
Super-Scaffold_19	RepeatMasker	DNA	78483441	78483680	496	-	.	ID="dna4-2_ap";TEgroup="ctg_1%7Cdna4-2_ap%7C28";Tend="769";Tstart="1";shortTE="T";uid="f02a6597-b14d-4569-8f1c-4f14bd466249"
Super-Scaffold_19	RepeatMasker	DNA/hAT	63724693	63725108	797	-	.	ID="DNA8-17_AP";TEgroup="ctg_1%7CDNA8-17_AP%7C1";Tend="919";Tstart="389";shortTE="F";uid="d508ed03-0801-4b11-a0d2-15634e1f0b1e"
Super-Scaffold_19	RepeatMasker	DNA/MULE-MuDR	47425482	47430011	3529	-	.	ID="RND-6_FAMILY-1565";TEgroup="ctg_1%7CRND-6_FAMILY-1565%7C4";Tend="4740";Tstart="483";shortTE="F";uid="c6eec931-1860-4c74-b019-e814cf4a3414"
Super-Scaffold_19	RepeatMasker	LINE/CR1	60847415	60847732	882	-	.	ID="RND-1_FAMILY-470";Tend="2628";Tstart="2294";shortTE="F";uid="1080a8e7-67d9-4815-a60c-a276d5d91ac8"
Super-Scaffold_19	RepeatMasker	DNA	72097338	72097449	483	-	.	ID="RND-5_FAMILY-3352";Tend="1039";Tstart="940";shortTE="F";uid="bd826917-80f3-4844-bd50-f635f1f7079d"
Super-Scaffold_19	RepeatMasker	Unknown	3621435	3621544	608	-	.	ID="RND-5_FAMILY-1101";Tend="1381";Tstart="1274";shortTE="F";uid="33c1d458-277e-41f9-aeb2-7a781b309403"
Super-Scaffold_19	RepeatMasker	Unknown	32161534	32162523	7107	-	.	ID="RND-6_FAMILY-28914";Tend="1910";Tstart="934";shortTE="F";uid="fbc0ab6a-8c79-4eb3-b4e0-f5993d5f264c"
Super-Scaffold_19	RepeatMasker	DNA	13786040	13786347	1402	-	.	ID="TTAA18_AP";Tend="556";Tstart="241";shortTE="F";uid="0a0e02ae-38e5-42ea-ba70-3c5dccfc5a5a"
Super-Scaffold_19	RepeatMasker	RC/Helitron	71806061	71806229	618	-	.	ID="RND-1_FAMILY-138";Tend="1442";Tstart="1287";shortTE="F";uid="a7e8ab5c-edd8-4f00-9813-764a67e9c4f1"
Super-Scaffold_19	RepeatMasker	DNA	32221862	32221996	723	-	.	ID="TTAA13B_AP";Tend="231";Tstart="106";shortTE="F";uid="ab47eec8-3736-477a-986e-faeb1d28c5dd"
Super-Scaffold_19	RepeatMasker	LINE/I-Jockey	26262418	26263162	6603	-	.	ID="RND-1_FAMILY-418";Tend="5083";Tstart="4335";shortTE="F";uid="adc97b63-f4b1-490c-8e4d-dfb7e841ad98"
Super-Scaffold_19	RepeatMasker	DNA/hAT-Tip100	57742741	57743452	678	-	.	ID="RND-6_FAMILY-8324";Tend="2921";Tstart="2225";shortTE="F";uid="625eb9ed-3aa6-4171-8260-6cb7f6f0049c"
Super-Scaffold_19	RepeatMasker	Unknown	32182505	32182986	3252	-	.	ID="RND-6_FAMILY-19239";Tend="1229";Tstart="765";shortTE="F";uid="0699e8a9-9547-42a3-990f-1a5d684fd0b7"
Super-Scaffold_19	RepeatMasker	Unknown	32504607	32507498	23613	-	.	ID="RND-6_FAMILY-19012";Tend="3203";Tstart="371";shortTE="F";uid="a0fa15d1-7988-431a-b18f-877c6581bc9a"
Super-Scaffold_19	RepeatMasker	DNA/Ginger-1	13664468	13664910	1576	-	.	ID="RND-6_FAMILY-1352";Tend="2130";Tstart="1660";shortTE="F";uid="3922262a-39a9-4308-b5f7-52367f1fe66c"
Super-Scaffold_19	RepeatMasker	DNA/MULE-MuDR	22722531	22724425	12358	-	.	ID="RND-6_FAMILY-3041";TEgroup="ctg_1%7CRND-6_FAMILY-3041%7C1";Tend="3037";Tstart="403";shortTE="F";uid="7c946d38-8b68-484e-9c12-4426c957f1db"
Super-Scaffold_19	RepeatMasker	DNA/P	76386241	76386923	437	-	.	ID="RND-1_FAMILY-190";Tend="3174";Tstart="2498";shortTE="F";uid="9b95b414-6117-4c29-bd5d-35c24c01d2ec"
Super-Scaffold_19	RepeatMasker	DNA/MULE-NOF	62152276	62152716	3589	-	.	ID="rnd-1_family-337";Tend="748";Tstart="303";shortTE="F";uid="8e229cd1-49b8-4dd8-a1c8-3a67c0dbec87"
Super-Scaffold_19	RepeatMasker	RC/Helitron	70039493	70039782	427	-	.	ID="RND-1_FAMILY-138";Tend="1737";Tstart="1430";shortTE="F";uid="0c59f3c9-daca-4287-8b08-8c1d38220ed4"
Super-Scaffold_19	RepeatMasker	DNA/hAT-Charlie	49855987	49856235	1900	-	.	ID="RND-1_FAMILY-506";Tend="1245";Tstart="996";shortTE="F";uid="d03e88df-b1bc-4fb2-913c-8dc0cceb1ff0"
Super-Scaffold_19	RepeatMasker	DNA/hAT	19833572	19833851	2048	-	.	ID="RND-1_FAMILY-313";Tend="1248";Tstart="969";shortTE="F";uid="839d1769-eeaf-426e-9fee-453e7ac7ca10"
Super-Scaffold_19	RepeatMasker	DNA/Ginger-1	12907184	12907378	501	-	.	ID="RND-5_FAMILY-110";Tend="605";Tstart="403";shortTE="F";uid="2d90b100-098a-4f58-8fa1-c13d031d663f"
Super-Scaffold_19	RepeatMasker	LTR/Gypsy	201900	202051	633	-	.	ID="GYPSY68-I_AG";Tend="2268";Tstart="2118";shortTE="F";uid="5397dedb-8f50-4d1b-89ae-3d69091cb16f"
Super-Scaffold_19	RepeatMasker	DNA/hAT-Tip100	52985183	52985314	407	-	.	ID="RND-6_FAMILY-1392";Tend="632";Tstart="500";shortTE="F";uid="75e0b41b-ed44-4c44-b82f-bfda46eef92d"
Super-Scaffold_19	RepeatMasker	DNA/PIF-Harbinger	8828758	8829416	610	-	.	ID="RND-6_FAMILY-13906";TEgroup="ctg_1%7CRND-6_FAMILY-13906%7C1";Tend="1458";Tstart="654";shortTE="F";uid="e8f09602-9d42-41f4-b43d-56241aa1dba7"
Super-Scaffold_19	RepeatMasker	DNA	29065783	29066205	2564	-	.	ID="DNA-TTAA-1_AP";Tend="423";Tstart="1";shortTE="F";uid="3d7aa287-4db6-43e0-91e7-713598c6d913"
Super-Scaffold_19	RepeatMasker	DNA/hAT?	38660011	38660275	595	-	.	ID="DNA8-60_AP";Tend="350";Tstart="108";shortTE="F";uid="5ad14285-d30b-408c-90e2-285f42ac63e2"
Super-Scaffold_19	RepeatMasker	DNA/Ginger-1	50648877	50649398	921	-	.	ID="rnd-6_family-15982";Tend="2203";Tstart="1639";shortTE="F";uid="83c47e88-8d16-41cd-8c57-e35cae7f93ef"
Super-Scaffold_19	RepeatMasker	DNA/Ginger-1	3879738	3880190	601	-	.	ID="RND-6_FAMILY-1352";Tend="1167";Tstart="726";shortTE="F";uid="17b775d9-8ef6-46c2-90cd-68747b1206d4"
Super-Scaffold_19	RepeatMasker	RC/Helitron	86440676	86440787	559	-	.	ID="HELITRON-4_DRH";Tend="3844";Tstart="3731";shortTE="F";uid="ab54de01-973e-4948-a551-2247744b992e"
Super-Scaffold_19	RepeatMasker	DNA/P	85044683	85045839	1981	-	.	ID="RND-6_FAMILY-11509";Tend="4393";Tstart="3259";shortTE="F";uid="f9879bce-752f-4e24-acd4-984fe70f8d41"
Super-Scaffold_19	RepeatMasker	DNA	26624750	26625144	463	-	.	ID="DNA4-2_AP";Tend="383";Tstart="1";shortTE="F";uid="f3deb4f1-96e0-4f43-b6ed-605cfd2ac762"
Super-Scaffold_19	RepeatMasker	DNA/hAT-hAT19	85255555	85255892	1568	-	.	ID="RND-6_FAMILY-1839";Tend="962";Tstart="650";shortTE="F";uid="a1ad1c1b-5b32-49f1-b93a-db4cbc283a92"
Super-Scaffold_19	RepeatMasker	DNA/P	38249033	38249157	510	-	.	ID="RND-5_FAMILY-6130";Tend="4911";Tstart="4783";shortTE="F";uid="01ceef59-cbb9-4b74-ac15-8d880a815bf6"
Super-Scaffold_19	RepeatMasker	DNA	56131158	56131308	422	-	.	ID="RND-1_FAMILY-64";Tend="2246";Tstart="2108";shortTE="F";uid="59d581e0-fd09-4af5-9399-2768ae6e95f9"
Super-Scaffold_19	RepeatMasker	DNA/Kolobok-E	14279779	14280343	2534	-	.	ID="RND-5_FAMILY-1780";Tend="3147";Tstart="2525";shortTE="F";uid="a939ca23-27e9-4ee9-bf85-e4e52d83658d"
Super-Scaffold_19	RepeatMasker	DNA/MULE-NOF	48569978	48570263	521	-	.	ID="RND-1_FAMILY-38";Tend="4445";Tstart="4126";shortTE="F";uid="09e1f16d-85e4-486c-a4b8-4a088b50466e"
Super-Scaffold_19	RepeatMasker	DNA/MULE-MuDR	31549821	31550047	852	-	.	ID="RND-6_FAMILY-9899";Tend="1496";Tstart="1252";shortTE="F";uid="5e3a7b9d-c7fd-4fcd-8457-3e4eb6e187b3"
Super-Scaffold_19	RepeatMasker	DNA/Ginger-2	71945075	71945733	1282	-	.	ID="RND-6_FAMILY-7226";TEgroup="ctg_1%7CRND-6_FAMILY-7226%7C3";Tend="2035";Tstart="782";shortTE="F";uid="aafc2408-0fe2-4005-bbc9-a7c7e10c0aee"
Super-Scaffold_19	RepeatMasker	DNA/Ginger-1	71732474	71732656	857	-	.	ID="RND-6_FAMILY-6948";Tend="673";Tstart="474";shortTE="F";uid="173f9738-4fb3-4e51-9fcd-18e0f04d0f5f"
Super-Scaffold_19	RepeatMasker	DNA/Ginger-1	68630599	68630893	1068	-	.	ID="RND-6_FAMILY-6948";Tend="2151";Tstart="1811";shortTE="F";uid="9debf36b-a883-4472-a65f-58fd6ce793ae"
Super-Scaffold_19	RepeatMasker	DNA/hAT-Tip100	60198672	60200285	4808	-	.	ID="rnd-6_family-3513";TEgroup="ctg_1%7Crnd-6_family-3513%7C1";Tend="2526";Tstart="732";shortTE="F";uid="ab350781-9a6b-4818-af1c-43e0f94e2171"
Super-Scaffold_19	RepeatMasker	DNA/PIF-Harbinger	31704570	31706170	3080	-	.	ID="RND-6_FAMILY-27969";Tend="4617";Tstart="2924";shortTE="F";uid="f59510b9-3540-43f0-a532-670408955749"
Super-Scaffold_19	RepeatMasker	DNA/hAT-Charlie	30751484	30751898	3448	-	.	ID="RND-1_FAMILY-338";Tend="1360";Tstart="946";shortTE="F";uid="5f89c33c-6b63-4242-b562-81c1c4155301"
Super-Scaffold_19	RepeatMasker	DNA/hAT-Tip100	24286075	24286325	850	-	.	ID="DNA8-107_AP";Tend="650";Tstart="403";shortTE="F";uid="7fba9308-eae4-4b22-8789-72bda7ee16b3"
Super-Scaffold_19	RepeatMasker	Unknown	11543346	11543512	576	-	.	ID="RND-1_FAMILY-17";Tend="1205";Tstart="1040";shortTE="F";uid="c95ef543-6f59-44d9-9616-10fadddcf371"
Super-Scaffold_19	RepeatMasker	DNA/hAT-Tip100	32898801	32898901	428	-	.	ID="DNA8-89_AP";Tend="110";Tstart="5";shortTE="F";uid="64612a85-f325-4580-b0e0-a4e961ea1c5d"
Super-Scaffold_19	RepeatMasker	Retroposon?	85834923	85835286	1048	-	.	ID="RND-6_FAMILY-8671";Tend="1176";Tstart="763";shortTE="F";uid="b9f5f16a-6110-4d19-adc6-50b33b89c7d8"
Super-Scaffold_19	RepeatMasker	LINE/I-Jockey	31024183	31024713	747	-	.	ID="VINGI-41_LMI";Tend="2602";Tstart="2074";shortTE="F";uid="23644050-cbd7-4f76-8d13-d7578140849c"
Super-Scaffold_19	RepeatMasker	DNA	69269663	69270021	870	-	.	ID="ttaa2c_ap";Tend="377";Tstart="19";shortTE="F";uid="a925cfa1-c849-480d-8d90-f606d487db3f"
Super-Scaffold_19	RepeatMasker	DNA/TcMar-Tigger	58547093	58547728	609	-	.	ID="MARINER-11_RPR";Tend="1405";Tstart="749";shortTE="F";uid="246bc63b-778c-4d55-a633-fabc03032ce3"
Super-Scaffold_19	RepeatMasker	DNA/TcMar-Tc1	86193142	86193767	874	-	.	ID="rnd-1_family-44";Tend="2693";Tstart="1783";shortTE="F";uid="61fd1a79-d58c-4073-ab55-841978123735"
Super-Scaffold_19	RepeatMasker	DNA/Maverick	12404101	12404459	1569	-	.	ID="RND-1_FAMILY-109";Tend="676";Tstart="270";shortTE="F";uid="d3a357fc-de2f-4ab8-bed9-795ffc25201a"
Super-Scaffold_19	RepeatMasker	DNA/Ginger-1	75996206	75996524	762	-	.	ID="RND-6_FAMILY-6948";Tend="1399";Tstart="1081";shortTE="F";uid="1a7cda50-659f-4b59-a5a0-d3084407bf59"
Super-Scaffold_19	RepeatMasker	RC/Helitron	733841	734682	5204	-	.	ID="RND-6_FAMILY-32308";Tend="2209";Tstart="1443";shortTE="F";uid="07bbaa1b-5f8f-47ae-b17f-ac8f5c020b36"
Super-Scaffold_19	RepeatMasker	DNA/Ginger-1	30896836	30896971	422	-	.	ID="RND-5_FAMILY-110";Tend="1013";Tstart="876";shortTE="F";uid="4593d0ab-f678-4f0a-8907-af841892f20d"
Super-Scaffold_19	RepeatMasker	LINE/R1-LOA	83432910	83433349	447	-	.	ID="RND-1_FAMILY-128";TEgroup="ctg_1%7CRND-1_FAMILY-128%7C11";Tend="5158";Tstart="319";shortTE="T";uid="7cfd4a4b-9d89-4d97-b5d4-200dc7f64e49"
Super-Scaffold_19	RepeatMasker	DNA	1255878	1256054	415	-	.	ID="RND-1_FAMILY-64";Tend="1544";Tstart="1380";shortTE="F";uid="8d68364f-3a0c-4c2a-8bf9-70a7751b565e"
Super-Scaffold_19	RepeatMasker	DNA	42079812	42079913	411	-	.	ID="RND-6_FAMILY-6620";Tend="1106";Tstart="1017";shortTE="F";uid="10c1daca-2f63-4946-a6c5-647c4127055f"
Super-Scaffold_19	RepeatMasker	DNA	47155516	47155974	972	-	.	ID="DNA4-3_AP";Tend="634";Tstart="130";shortTE="F";uid="853201e4-2241-4581-9245-d5e14afb82ca"
Super-Scaffold_19	RepeatMasker	DNA/Ginger-1	57068792	57069021	636	-	.	ID="RND-6_FAMILY-6948";Tend="2151";Tstart="1941";shortTE="F";uid="c305895a-3bd9-4898-9a4a-dd7422ac27ff"
Super-Scaffold_19	RepeatMasker	DNA	316792	317385	3817	-	.	ID="RND-6_FAMILY-19460";Tend="1536";Tstart="953";shortTE="F";uid="d8705e5b-968a-4f1e-a695-985e533076fb"
Super-Scaffold_19	RepeatMasker	LTR/Copia	34106506	34108039	1701	-	.	ID="RND-6_FAMILY-7007";Tend="2853";Tstart="1270";shortTE="F";uid="6b4a55ca-6273-4bc2-8bac-fa47d27390bf"
Super-Scaffold_19	RepeatMasker	DNA/hAT-Tip100	84488339	84488730	1872	-	.	ID="RND-6_FAMILY-1466";Tend="1306";Tstart="949";shortTE="F";uid="55f43c59-8975-4d72-a151-8358edaf39ea"
Super-Scaffold_19	RepeatMasker	DNA/MULE-MuDR	30964242	30965194	8728	-	.	ID="RND-1_FAMILY-411";Tend="2747";Tstart="1818";shortTE="F";uid="014d66fe-fdc2-407e-bdef-26157e2e1ff4"
Super-Scaffold_19	RepeatMasker	DNA/hAT	33570590	33570700	685	-	.	ID="RND-5_FAMILY-678";Tend="595";Tstart="485";shortTE="F";uid="d8134e51-1663-4ebe-bbbe-582f4fb85c91"
Super-Scaffold_19	RepeatMasker	Unknown	37439323	37439607	509	-	.	ID="RND-6_FAMILY-11516";Tend="1202";Tstart="928";shortTE="F";uid="e2c65f82-c494-43c3-8708-2d873e97f4c6"
Super-Scaffold_19	RepeatMasker	DNA/hAT?	36952554	36952781	832	-	.	ID="DNA8-60_AP";Tend="338";Tstart="110";shortTE="F";uid="a6485b0d-b2c7-42ba-89ea-af313a550a1d"
Super-Scaffold_19	RepeatMasker	DNA/Kolobok-T2?	1167442	1167548	448	-	.	ID="KOLOBOK-N1_AEC";Tend="7498";Tstart="7394";shortTE="F";uid="cd8ff5fd-d0e1-4bd4-95f9-effde434c8e5"
Super-Scaffold_19	RepeatMasker	LINE/I-Jockey	35513099	35513432	470	-	.	ID="JOCKEY-7_RPR";Tend="1508";Tstart="1175";shortTE="F";uid="33f5d38d-06f8-4817-b1dc-1598c4ed153a"
Super-Scaffold_19	RepeatMasker	DNA/Maverick	13104753	13108286	4482	-	.	ID="rnd-5_family-5469";Tend="4633";Tstart="1023";shortTE="F";uid="5c53d182-a27a-4eeb-900c-2c4c7d8d06b6"
Super-Scaffold_19	RepeatMasker	DNA/Maverick	87336352	87337134	4426	-	.	ID="RND-5_FAMILY-5469";Tend="704";Tstart="1";shortTE="F";uid="b6ecd629-f91e-4a0c-b087-f6f98c5ea01b"
Super-Scaffold_19	RepeatMasker	Unknown	60251194	60252029	1469	-	.	ID="RND-6_FAMILY-13072";TEgroup="ctg_1%7CRND-6_FAMILY-13072%7C1";Tend="998";Tstart="194";shortTE="F";uid="19b118d2-b0e3-4e72-845b-8651209f561e"
Super-Scaffold_19	RepeatMasker	LINE/I-Jockey	32926701	32927699	2588	-	.	ID="RND-5_FAMILY-543";Tend="1605";Tstart="624";shortTE="F";uid="1213d1e6-caf3-430e-b3c0-a1922c1d5e4f"
Super-Scaffold_19	RepeatMasker	RC/Helitron	84048419	84048629	1084	-	.	ID="RND-1_FAMILY-477";Tend="931";Tstart="720";shortTE="F";uid="b2f7c283-4094-4ca5-b07b-03b4a8737cdc"
Super-Scaffold_19	RepeatMasker	Retroposon?	50146589	50146768	483	-	.	ID="SINE2-1_AP";Tend="1770";Tstart="1571";shortTE="F";uid="16fe6178-a7b4-4198-b45d-025184722560"
Super-Scaffold_19	RepeatMasker	RC/Helitron	10452701	10452846	427	-	.	ID="RND-5_FAMILY-1249";Tend="1532";Tstart="1393";shortTE="F";uid="deda071c-ee24-4309-8f34-7abc8362318f"
Super-Scaffold_19	RepeatMasker	Unknown	25430652	25430889	474	-	.	ID="RND-5_FAMILY-4565";Tend="1132";Tstart="937";shortTE="F";uid="8b5dcc24-4179-4620-adbd-8e816cb19d43"
Super-Scaffold_19	RepeatMasker	DNA/Kolobok-E	85494770	85494971	606	-	.	ID="KOLOBOKE-2_AP";Tend="1354";Tstart="1122";shortTE="F";uid="0fc96a3d-652e-413c-ab56-7f09ecacdc5e"
Super-Scaffold_19	RepeatMasker	DNA	69409796	69409917	981	-	.	ID="DNA4-5B_AP";Tend="122";Tstart="1";shortTE="F";uid="1304e33b-a35f-4e00-b4fd-03c9e42fc03a"
Super-Scaffold_19	RepeatMasker	DNA	17209447	17209857	953	-	.	ID="ttaa2c_ap";Tend="423";Tstart="48";shortTE="F";uid="a667ab6a-9303-48a8-840f-da638c202d6e"
Super-Scaffold_19	RepeatMasker	DNA	4124883	4131828	60656	-	.	ID="RND-5_FAMILY-3928";Tend="6954";Tstart="9";shortTE="F";uid="1d28076a-71c0-4d54-bcc8-f8c93b4e7909"
Super-Scaffold_19	RepeatMasker	DNA/Kolobok-E	55501234	55501392	432	-	.	ID="KOLOBOKE-2_AP";Tend="1279";Tstart="1119";shortTE="F";uid="51587ab3-f105-42e0-97d3-94f31c3d9b03"
Super-Scaffold_19	RepeatMasker	LTR/Pao	882111	882374	515	-	.	ID="RND-1_FAMILY-147";Tend="2009";Tstart="1771";shortTE="F";uid="278aa01d-feab-4eca-ad0c-02ef216a6669"
Super-Scaffold_19	RepeatMasker	Retroposon?	19923051	19923943	787	-	.	ID="SINE2-1_AP";Tend="1749";Tstart="847";shortTE="F";uid="63101423-2b8f-493c-94c7-404478e4341e"
Super-Scaffold_19	RepeatMasker	DNA	46321940	46322162	749	-	.	ID="RND-6_FAMILY-6585";Tend="1788";Tstart="1565";shortTE="F";uid="54378f4e-c691-4750-bf09-decf123847b0"
Super-Scaffold_19	RepeatMasker	DNA	18982372	18982811	1913	-	.	ID="TTAA4B_AP";Tend="430";Tstart="1";shortTE="F";uid="3b07b6f8-51c9-4876-8588-3f15d4c259f5"
Super-Scaffold_19	RepeatMasker	LINE/I-Jockey	64957657	64958156	423	-	.	ID="RND-6_FAMILY-3854";Tend="1374";Tstart="807";shortTE="F";uid="f5bdbed0-7c24-47d2-adb8-84cb27a44763"
Super-Scaffold_19	RepeatMasker	Unknown	22146530	22146801	1775	-	.	ID="RND-5_FAMILY-1367";Tend="1242";Tstart="970";shortTE="F";uid="12e6ab52-8770-4035-96d6-8da9c92d2c22"
Super-Scaffold_19	RepeatMasker	DNA/MULE-MuDR	70131251	70131358	563	-	.	ID="RND-1_FAMILY-538";Tend="1335";Tstart="1239";shortTE="F";uid="2a3d5b48-9297-47ef-a67e-debfa3d01405"
Super-Scaffold_19	RepeatMasker	LINE/RTE-BovB	54100200	54100307	451	-	.	ID="RTE-4_LVA";Tend="228";Tstart="126";shortTE="F";uid="6fcbab89-e3d6-43bd-a2f9-9e8d91f2261a"
Super-Scaffold_19	RepeatMasker	DNA	13985824	13985946	432	-	.	ID="RND-6_FAMILY-4148";Tend="833";Tstart="715";shortTE="F";uid="80903dcc-e7df-4f7a-9d92-a2e67be1a90e"
Super-Scaffold_19	RepeatMasker	DNA/hAT	79849753	79850067	1870	-	.	ID="RND-6_FAMILY-38121";Tend="1244";Tstart="897";shortTE="F";uid="9f58fa02-5176-479f-a2a2-abd2638dc9e7"
Super-Scaffold_19	RepeatMasker	LINE/I-Jockey	55991361	55991558	515	-	.	ID="RND-6_FAMILY-15578";Tend="1003";Tstart="816";shortTE="F";uid="757f681f-6dd3-4f78-a8da-883c63d14ebb"
Super-Scaffold_19	RepeatMasker	DNA/MULE-MuDR	41863251	41863826	3352	-	.	ID="RND-6_FAMILY-46494";Tend="2726";Tstart="2099";shortTE="F";uid="aaef66f7-65f4-4a73-89cc-bb8960e3723f"
Super-Scaffold_19	RepeatMasker	DNA/MULE-MuDR	36233941	36234737	2243	-	.	ID="RND-5_FAMILY-3965";Tend="2522";Tstart="1724";shortTE="F";uid="99d09eb3-f52d-447a-a0d2-81191d4fea80"
Super-Scaffold_19	RepeatMasker	LINE/Penelope	23835033	23835563	3958	-	.	ID="RND-5_FAMILY-8098";Tend="3373";Tstart="2852";shortTE="F";uid="e0739a3c-9c01-4e30-adef-3beb6ce929fe"
Super-Scaffold_19	RepeatMasker	DNA/Ginger-1	3488518	3488729	686	-	.	ID="RND-6_FAMILY-1352";Tend="1653";Tstart="1441";shortTE="F";uid="4debfdba-30ea-4bba-b978-e66e949f4e91"
Super-Scaffold_19	RepeatMasker	DNA/Ginger-1	72316455	72316726	1074	-	.	ID="RND-6_FAMILY-5574";Tend="1087";Tstart="801";shortTE="F";uid="c3bb1a90-be51-4370-8751-01f4faf40327"
Super-Scaffold_19	RepeatMasker	DNA	74770355	74770760	1741	-	.	ID="TTAA25_AP";Tend="455";Tstart="1";shortTE="F";uid="8568d7e9-8079-4947-86c0-eae6674355cb"
Super-Scaffold_19	RepeatMasker	Unknown	4119477	4119709	896	-	.	ID="RND-4_FAMILY-543";Tend="1657";Tstart="1423";shortTE="F";uid="943233ba-5733-446f-8979-f598dec92902"
Super-Scaffold_19	RepeatMasker	Retroposon?	50979903	50980119	937	-	.	ID="RND-6_FAMILY-8671";Tend="997";Tstart="769";shortTE="F";uid="386384cd-d5f5-401d-8195-9dd2e77dc9fe"
Super-Scaffold_19	RepeatMasker	DNA	72891921	72892022	622	-	.	ID="RND-5_FAMILY-11747";Tend="1169";Tstart="1064";shortTE="F";uid="78704a62-ded1-48d8-9a40-8be0b6abdb5b"
Super-Scaffold_19	RepeatMasker	Retroposon?	88309474	88309583	506	-	.	ID="RND-5_FAMILY-2063";Tend="2812";Tstart="2710";shortTE="F";uid="163c4488-9397-491b-a227-e210f1c5613c"
Super-Scaffold_19	RepeatMasker	DNA/hAT-hAT19	3648382	3648692	1799	-	.	ID="RND-6_FAMILY-2414";Tend="664";Tstart="382";shortTE="F";uid="f38541d0-bd5b-4ad1-b094-20c0afad4a81"
Super-Scaffold_19	RepeatMasker	Unknown	13074809	13076979	10062	-	.	ID="RND-1_FAMILY-7";Tend="2806";Tstart="619";shortTE="F";uid="cefaf266-b9bb-4fc5-b5be-3ff25a6894c3"
Super-Scaffold_19	RepeatMasker	DNA/P	45246727	45247657	1836	-	.	ID="rnd-1_family-190";Tend="4540";Tstart="3664";shortTE="F";uid="b71ac177-2183-4dc1-b662-eedcfd4e7856"
Super-Scaffold_19	RepeatMasker	RC/Helitron	55867727	55868010	1395	-	.	ID="RND-5_FAMILY-2153";Tend="1707";Tstart="1375";shortTE="F";uid="cefb878e-0e04-4566-a2ce-4a6b244465a9"
Super-Scaffold_19	RepeatMasker	DNA/hAT-hAT19	26014683	26015361	4839	-	.	ID="RND-6_FAMILY-4483";Tend="1521";Tstart="839";shortTE="F";uid="c2056755-78d6-441a-bac2-15272b4bbfd3"
Super-Scaffold_19	RepeatMasker	DNA/MULE-MuDR	75963801	75963988	1592	-	.	ID="RND-6_FAMILY-15322";Tend="2314";Tstart="2128";shortTE="F";uid="d8be3ff8-f21c-49c2-8760-a8fe1bfa8963"
Super-Scaffold_19	RepeatMasker	Unknown	46661354	46662082	1265	-	.	ID="RND-1_FAMILY-7";TEgroup="ctg_1%7CRND-1_FAMILY-7%7C11";Tend="952";Tstart="605";shortTE="F";uid="1cfffc46-28fc-4822-821f-e5ee13833801"
Super-Scaffold_19	RepeatMasker	DNA/Ginger-1	32005147	32005253	621	-	.	ID="GINGER1-1_AP";Tend="5129";Tstart="5031";shortTE="F";uid="396090de-d65e-4851-9c17-f11f72b848ea"
Super-Scaffold_19	RepeatMasker	DNA/MULE-NOF	44180904	44181131	617	-	.	ID="RND-1_FAMILY-12";Tend="436";Tstart="208";shortTE="F";uid="31dfe1f1-a3fc-4b33-91e7-2457969b3be3"
Super-Scaffold_19	RepeatMasker	DNA/Ginger-1	10792012	10792309	475	-	.	ID="RND-6_FAMILY-1352";Tend="2137";Tstart="1831";shortTE="F";uid="12aceedc-0192-4ddd-bf69-fbeaa2e77b67"
Super-Scaffold_19	RepeatMasker	LINE/CR1	71087983	71088521	733	-	.	ID="RND-6_FAMILY-2588";Tend="3615";Tstart="3076";shortTE="F";uid="78c19b7f-c238-4759-bd01-d6b859ea5536"
Super-Scaffold_19	RepeatMasker	DNA/Ginger-1	1406971	1407149	401	-	.	ID="RND-6_FAMILY-15982";Tend="741";Tstart="581";shortTE="F";uid="cbd2d3f5-1cb8-4a47-a641-2b204c4383d6"
Super-Scaffold_19	RepeatMasker	DNA/Ginger-1	60718341	60718631	432	-	.	ID="RND-6_FAMILY-1352";Tend="1322";Tstart="1036";shortTE="F";uid="337bcee9-2478-4a98-a6ec-d2c9670e4d79"
Super-Scaffold_19	RepeatMasker	Retroposon?	83286265	83286518	585	-	.	ID="SINE2-1_AP";Tend="337";Tstart="85";shortTE="F";uid="f96e8991-51f8-4570-aff0-448f5b602940"
Super-Scaffold_19	RepeatMasker	Unknown	81714805	81715213	3045	-	.	ID="RND-6_FAMILY-3840";Tend="1380";Tstart="976";shortTE="F";uid="fa67a3b2-e6b4-4028-947c-33a3bdf4d525"
Super-Scaffold_19	RepeatMasker	DNA	73025961	73026454	1096	-	.	ID="TTAA4B_AP";Tend="429";Tstart="1";shortTE="F";uid="24a1cd8f-d7bd-4921-8160-65b9986adaca"
Super-Scaffold_19	RepeatMasker	DNA/hAT-Charlie	60456931	60457231	1503	-	.	ID="RND-6_FAMILY-11980";Tend="1269";Tstart="972";shortTE="F";uid="4f386907-ab85-4b77-8b1d-20d829573d41"
Super-Scaffold_19	RepeatMasker	DNA	3795138	3795913	6326	-	.	ID="RND-1_FAMILY-232";Tend="1721";Tstart="946";shortTE="F";uid="a3d3ab78-1578-4fe4-a695-eedf1b424756"
Super-Scaffold_19	RepeatMasker	DNA/Kolobok-E	31498081	31498680	826	-	.	ID="RND-6_FAMILY-10295";Tend="2661";Tstart="1991";shortTE="F";uid="422953fc-24a4-42ed-bef6-70448dd7175f"
Super-Scaffold_19	RepeatMasker	DNA/PiggyBac	4233298	4233473	556	-	.	ID="RND-6_FAMILY-9432";Tend="977";Tstart="757";shortTE="F";uid="57f2a158-349a-4c65-85c9-9c0339ddeaa9"
Super-Scaffold_19	RepeatMasker	Retroposon?	7864152	7864269	1285	-	.	ID="RND-5_FAMILY-2063";Tend="2720";Tstart="2465";shortTE="F";uid="4f7877c9-2b74-4a24-a23c-51530f1c6d9a"
Super-Scaffold_19	RepeatMasker	DNA/hAT-Tip100	79538817	79540800	2311	-	.	ID="RND-6_FAMILY-13862";Tend="2952";Tstart="972";shortTE="F";uid="a75d3c95-1905-4098-a37c-183b53f56220"
Super-Scaffold_19	RepeatMasker	DNA/MULE-MuDR	64045029	64045743	2597	-	.	ID="RND-6_FAMILY-4196";Tend="1676";Tstart="973";shortTE="F";uid="14dc2b02-a134-45a0-b4f9-9ae53f32ca7b"
Super-Scaffold_19	RepeatMasker	LTR/Gypsy	59316403	59316504	401	-	.	ID="GYPSY-24_DEL-I";Tend="2825";Tstart="2723";shortTE="F";uid="c85bae54-414b-491a-9d92-a69c55da8c18"
Super-Scaffold_19	RepeatMasker	RC/Helitron	35613073	35613414	608	-	.	ID="RND-6_FAMILY-2100";Tend="628";Tstart="304";shortTE="F";uid="1637d691-6331-4d09-8be0-67467a4ca0af"
Super-Scaffold_19	RepeatMasker	DNA/Kolobok-E	68062230	68062744	609	-	.	ID="RND-6_FAMILY-1369";Tend="1637";Tstart="1147";shortTE="F";uid="72e93b75-82a5-411c-975e-849ce911c77d"
Super-Scaffold_19	RepeatMasker	DNA/hAT-hAT19	51937012	51937147	567	-	.	ID="hat-n18_ap";Tend="806";Tstart="679";shortTE="F";uid="f9170b63-f1da-4e64-bb6c-9d82fdee6391"
Super-Scaffold_19	RepeatMasker	Retroposon?	82907659	82907797	725	-	.	ID="RND-6_FAMILY-6579";Tend="936";Tstart="797";shortTE="F";uid="4059763d-4000-469d-b719-38f0a878a0fd"
Super-Scaffold_19	RepeatMasker	LINE/L2	79309333	79310079	724	-	.	ID="RND-6_FAMILY-15346";Tend="1437";Tstart="684";shortTE="F";uid="3ec77699-acb8-4c4a-9f9c-8bf1af8e5297"
Super-Scaffold_19	RepeatMasker	Unknown	71551650	71552990	11648	-	.	ID="RND-1_FAMILY-77";Tend="3660";Tstart="2317";shortTE="F";uid="6ec1c395-2cdd-4655-8e3a-9fcc8ff79d6e"
Super-Scaffold_19	RepeatMasker	DNA/hAT-hAT19	47106568	47106721	443	-	.	ID="DNA8-82_AP";Tend="748";Tstart="582";shortTE="F";uid="03021aa1-942b-4dfc-bb9e-356db815836b"
Super-Scaffold_19	RepeatMasker	DNA	42680154	42680946	3320	-	.	ID="DNA4-2_AP";Tend="769";Tstart="2";shortTE="F";uid="cb317323-e891-4925-9b69-f33790da5fa9"
Super-Scaffold_19	RepeatMasker	LINE/R1	70760842	70761049	628	-	.	ID="RND-6_FAMILY-5209";Tend="1112";Tstart="903";shortTE="F";uid="2f9e47ca-972e-456b-954b-a4c036266bbf"
Super-Scaffold_19	RepeatMasker	Unknown	35846885	35847029	1245	-	.	ID="RND-5_FAMILY-7692";Tend="1038";Tstart="894";shortTE="F";uid="67bb9e94-1f6d-4714-ad2b-358e6b2ce2d0"
Super-Scaffold_19	RepeatMasker	Retroposon?	86835976	86836376	1070	-	.	ID="RND-6_FAMILY-2591";Tend="1264";Tstart="841";shortTE="F";uid="b0c5d3da-df24-4cf2-98b6-c726d5866eee"
Super-Scaffold_19	RepeatMasker	DNA/P	27272234	27272476	506	-	.	ID="P-1_AP";TEgroup="ctg_1%7CP-1_AP%7C1";Tend="3575";Tstart="1";shortTE="T";uid="67889b2a-3a17-482e-b566-7a253c20f34f"
Super-Scaffold_19	RepeatMasker	DNA/MULE-NOF	68604514	68605485	1645	-	.	ID="RND-6_FAMILY-3642";TEgroup="ctg_1%7CRND-6_FAMILY-3642%7C1";Tend="3196";Tstart="769";shortTE="F";uid="c0c02bd8-3928-47d5-9cf5-cb2df9feb408"
Super-Scaffold_19	RepeatMasker	Unknown	40470138	40470361	550	-	.	ID="RND-1_FAMILY-17";Tend="1203";Tstart="975";shortTE="F";uid="2d0ec569-6533-4da0-8394-349a822801fe"
Super-Scaffold_19	RepeatMasker	DNA	43759675	43760109	2573	-	.	ID="RND-1_FAMILY-30";Tend="1639";Tstart="1193";shortTE="F";uid="af38af87-c3a2-45a6-9b45-7eea5c7d39d6"
Super-Scaffold_19	RepeatMasker	Unknown	68689870	68690073	1048	-	.	ID="RND-5_FAMILY-3443";Tend="1656";Tstart="1468";shortTE="F";uid="12251e17-505f-458b-bd3c-a55960a25d9a"
Super-Scaffold_19	RepeatMasker	DNA	62129219	62129705	1624	-	.	ID="DNA4-3_AP";Tend="527";Tstart="3";shortTE="F";uid="d6371166-2de3-41af-8b33-33558908b192"
Super-Scaffold_19	RepeatMasker	Unknown	53221198	53221447	777	-	.	ID="RND-5_FAMILY-509";Tend="2335";Tstart="2076";shortTE="F";uid="dd54f296-72bf-4c39-8cb4-45ab9c621b19"
Super-Scaffold_19	RepeatMasker	DNA/Ginger-1	41327444	41328040	1644	-	.	ID="RND-6_FAMILY-1352";Tend="1998";Tstart="1379";shortTE="F";uid="4e25d574-5409-4139-af68-53467f3cc196"
Super-Scaffold_19	RepeatMasker	Unknown	7255607	7256260	4866	-	.	ID="RND-1_FAMILY-36";Tend="1205";Tstart="539";shortTE="F";uid="d7582d42-5c78-44fb-9d56-0c233531a617"
Super-Scaffold_19	RepeatMasker	Unknown	78768242	78769337	4495	-	.	ID="RND-1_FAMILY-7";TEgroup="ctg_1%7CRND-1_FAMILY-7%7C20";Tend="1923";Tstart="611";shortTE="F";uid="233989be-49e8-4dc3-9fb0-2dfecd2150b4"
Super-Scaffold_19	RepeatMasker	DNA/TcMar-Tc1	88490278	88490409	438	-	.	ID="MARINER-62_HSAL";Tend="490";Tstart="359";shortTE="F";uid="cb9a4e75-6691-4f55-9831-164366499de5"
Super-Scaffold_19	RepeatMasker	DNA	3571900	3572297	1883	-	.	ID="ttaa3_ap";Tend="408";Tstart="32";shortTE="F";uid="13889097-9541-4918-9a2f-03d23dd88883"
Super-Scaffold_19	RepeatMasker	Unknown	53858115	53858481	2721	-	.	ID="RND-6_FAMILY-18365";Tend="674";Tstart="297";shortTE="F";uid="c47b34c3-6bb7-44cf-b091-8a8c0745183f"
Super-Scaffold_19	RepeatMasker	DNA/hAT-hAT19	82308064	82308528	2869	-	.	ID="RND-6_FAMILY-1839";Tend="1321";Tstart="838";shortTE="F";uid="2ea6f768-3f18-4bcb-b28c-2ece4962b599"
Super-Scaffold_19	RepeatMasker	RC/Helitron	45644949	45645153	422	-	.	ID="RND-1_FAMILY-138";Tend="1455";Tstart="1247";shortTE="F";uid="d28c636d-3436-460d-b492-816eb6aae49d"
Super-Scaffold_19	RepeatMasker	LINE/Penelope	72894391	72894508	418	-	.	ID="RND-5_FAMILY-8098";Tend="4061";Tstart="3944";shortTE="F";uid="96519e7f-28c0-4b00-ae62-ae779224e466"
Super-Scaffold_19	RepeatMasker	DNA/Ginger-1	19496196	19496303	478	-	.	ID="RND-6_FAMILY-1352";Tend="917";Tstart="791";shortTE="F";uid="5de22e45-987a-4145-b7b0-173292694044"
Super-Scaffold_19	RepeatMasker	LINE/R1	72549361	72549655	801	-	.	ID="RND-6_FAMILY-11786";Tend="1390";Tstart="1106";shortTE="F";uid="28aea558-371b-424c-af8d-10fd77cefaf1"
Super-Scaffold_19	RepeatMasker	DNA/Kolobok-E	63583203	63583617	2974	-	.	ID="RND-1_FAMILY-158";Tend="6596";Tstart="6196";shortTE="F";uid="c219f77c-c86e-47f4-a4d5-449cc8970ce4"
Super-Scaffold_19	RepeatMasker	DNA/hAT-Tip100	60594366	60595076	4947	-	.	ID="RND-6_FAMILY-9545";Tend="1536";Tstart="881";shortTE="F";uid="e2d40a2d-1c64-420b-a8b8-ed2a48097bc6"
Super-Scaffold_19	RepeatMasker	DNA	40832679	40833157	3001	-	.	ID="RND-6_FAMILY-2704";Tend="1360";Tstart="883";shortTE="F";uid="59f99d15-5198-42e5-b9ea-5bd5cfd02ec5"
Super-Scaffold_19	RepeatMasker	DNA	9741700	9742279	1324	-	.	ID="DNA4-3_AP";Tend="635";Tstart="24";shortTE="F";uid="b21a557d-ec95-4f4a-92f1-5768b7a5c626"
Super-Scaffold_19	RepeatMasker	DNA/TcMar-Mariner	47580493	47580637	552	-	.	ID="MARINER-N13_HSAL";Tend="506";Tstart="361";shortTE="F";uid="7468b89a-75ff-45f0-8813-d1c235096885"
Super-Scaffold_19	RepeatMasker	DNA/Kolobok-E	21812761	21812910	417	-	.	ID="KOLOBOKE-3_AP";Tend="2166";Tstart="2032";shortTE="F";uid="19c33083-d5dc-44a2-bc2f-e3d389364f07"
Super-Scaffold_19	RepeatMasker	Retroposon?	85280551	85280914	1123	-	.	ID="RND-5_FAMILY-2063";Tend="2829";Tstart="2439";shortTE="F";uid="ed5e51d8-1d29-47dc-94f5-1a529dc3654a"
Super-Scaffold_19	RepeatMasker	Unknown	38004737	38005704	4299	-	.	ID="RND-5_FAMILY-471";TEgroup="ctg_1%7CRND-5_FAMILY-471%7C3";Tend="2118";Tstart="1362";shortTE="F";uid="16d4139b-d0e7-453f-9f6a-6b62144c3ec2"
Super-Scaffold_19	RepeatMasker	DNA/Ginger-1	43719028	43719399	910	-	.	ID="RND-1_FAMILY-544";Tend="1560";Tstart="1119";shortTE="F";uid="dcd0cbe3-61ee-4f7d-b5b2-62abe5367998"
Super-Scaffold_19	RepeatMasker	LTR/Pao	11837269	11841664	2870	-	.	ID="BEL4-I_AP";Tend="6060";Tstart="1612";shortTE="F";uid="868063b8-6774-4e5d-8776-fe636dbccd8a"
Super-Scaffold_19	RepeatMasker	DNA/hAT-Charlie	43145442	43145552	514	-	.	ID="HAT-N2_PPO";Tend="110";Tstart="1";shortTE="F";uid="e61a6b5d-9e9a-4e15-ac1a-06462896eea6"
Super-Scaffold_19	RepeatMasker	Retroposon?	62244890	62245729	1910	-	.	ID="SINE2-1_AP";Tend="1770";Tstart="898";shortTE="F";uid="20d81f9f-4f0a-4231-9111-d3462f528536"
Super-Scaffold_19	RepeatMasker	DNA	76977247	76977675	3836	-	.	ID="RND-6_FAMILY-29792";Tend="1385";Tstart="957";shortTE="F";uid="4a702174-5112-4b3c-8598-b13881c2bb67"
Super-Scaffold_19	RepeatMasker	LINE/I	36347722	36348234	837	-	.	ID="RND-5_FAMILY-1734";Tend="553";Tstart="3";shortTE="F";uid="84b1c54c-d888-4ae0-9f3c-8b65caeb3976"
Super-Scaffold_19	RepeatMasker	DNA/hAT-Tip100	7332556	7332927	2065	-	.	ID="RND-6_FAMILY-12830";Tend="1611";Tstart="1190";shortTE="F";uid="206e8b51-e702-49cb-be1a-fe2679aedee6"
Super-Scaffold_19	RepeatMasker	DNA/hAT-Tip100	40926675	40927025	2583	-	.	ID="RND-6_FAMILY-1466";Tend="1313";Tstart="954";shortTE="F";uid="c03e830c-d829-4137-b296-44288a104799"
Super-Scaffold_19	RepeatMasker	DNA/hAT-Tip100	82196795	82197494	3111	-	.	ID="RND-5_FAMILY-1138";Tend="1617";Tstart="879";shortTE="F";uid="4d6d0fb4-1933-498f-8675-953f5714ac3f"
Super-Scaffold_19	RepeatMasker	DNA	22551030	22551430	494	-	.	ID="DNA-TTAA-1_AP";Tend="423";Tstart="1";shortTE="F";uid="dfcb008e-e3e9-4c58-80d2-0ee4537e6e09"
Super-Scaffold_19	RepeatMasker	DNA/PIF-Harbinger	32041993	32042150	407	-	.	ID="RND-6_FAMILY-27969";Tend="1412";Tstart="1256";shortTE="F";uid="c6616f23-997d-4123-95e7-0246044f773a"
Super-Scaffold_19	RepeatMasker	Unknown	33164155	33164358	1400	-	.	ID="RND-1_FAMILY-17";Tend="1191";Tstart="979";shortTE="F";uid="72a46587-78d6-4f6c-93ec-8a81524fcafa"
Super-Scaffold_19	RepeatMasker	Unknown	3028751	3028881	496	-	.	ID="RND-1_FAMILY-354";Tend="469";Tstart="348";shortTE="F";uid="af95ae83-8c9d-4a65-be23-3a4612e8a206"
Super-Scaffold_19	RepeatMasker	DNA	87489078	87489721	1105	-	.	ID="RND-5_FAMILY-1637";Tend="3075";Tstart="2432";shortTE="F";uid="ccc1157c-e6b1-4e16-b849-3ef9077a0d9b"
Super-Scaffold_19	RepeatMasker	RC/Helitron	4184685	4184867	734	-	.	ID="RND-5_FAMILY-1249";Tend="1584";Tstart="1403";shortTE="F";uid="46fb11a6-e20e-4304-8fc7-a39b2c59c8d0"
Super-Scaffold_19	RepeatMasker	DNA/MULE-MuDR	54374224	54375090	2952	-	.	ID="rnd-5_family-1864";Tend="1239";Tstart="124";shortTE="F";uid="5920bad1-4e56-4e26-ac42-fe13ca60fdd9"
Super-Scaffold_19	RepeatMasker	DNA	64547756	64548395	2314	-	.	ID="DNA4-2_AP";Tend="769";Tstart="3";shortTE="F";uid="5785a8db-e36f-41b0-bc02-464ec92acc49"
Super-Scaffold_19	RepeatMasker	Retroposon?	39863392	39863619	498	-	.	ID="SINE2-1_AP";Tend="1308";Tstart="1096";shortTE="F";uid="151c71de-635c-4720-92c6-c227020a8a12"
Super-Scaffold_19	RepeatMasker	Unknown	57113107	57113438	1061	-	.	ID="RND-6_FAMILY-7894";Tend="960";Tstart="355";shortTE="F";uid="f1ee7ad4-cb27-4055-acf6-c3e9db55421e"
Super-Scaffold_19	RepeatMasker	DNA/Kolobok-E	87911014	87911401	1813	-	.	ID="RND-4_FAMILY-2210";Tend="1362";Tstart="899";shortTE="F";uid="6f46468b-75d0-4e03-a8c5-419b1f7cf2f6"
Super-Scaffold_19	RepeatMasker	DNA/TcMar-Pogo	13206292	13206757	3582	-	.	ID="RND-6_FAMILY-8911";Tend="1925";Tstart="1464";shortTE="F";uid="e1fe3b4d-c900-4e53-82e9-addeea6c3476"
Super-Scaffold_19	RepeatMasker	LINE/R1	87271860	87273152	8756	-	.	ID="RND-6_FAMILY-11786";Tend="1715";Tstart="489";shortTE="F";uid="3b2057d4-4661-4916-bebd-aa86e7d72bcf"
Super-Scaffold_19	RepeatMasker	DNA/hAT-Tip100	35425395	35427621	2157	-	.	ID="RND-1_FAMILY-308";Tend="4698";Tstart="2531";shortTE="F";uid="90fa693e-9b8b-4499-9c5d-e5d1323a03bc"
Super-Scaffold_19	RepeatMasker	Unknown	77611395	77611548	472	-	.	ID="RND-1_FAMILY-333";Tend="1474";Tstart="1320";shortTE="F";uid="295cfb43-9d22-4462-88aa-d20d29312c83"
Super-Scaffold_19	RepeatMasker	DNA	24475411	24475590	469	-	.	ID="DNAX-2_AP";Tend="164";Tstart="1";shortTE="F";uid="eda55ac4-90cf-4c6e-b7ff-9bd32c46b4fd"
Super-Scaffold_19	RepeatMasker	Unknown	87210251	87212331	5303	-	.	ID="RND-6_FAMILY-10319";Tend="1659";Tstart="1";shortTE="F";uid="5482b512-9a16-43e1-8ee6-633303856955"
Super-Scaffold_19	RepeatMasker	Unknown	87093106	87095427	12750	-	.	ID="RND-5_FAMILY-7648";Tend="2230";Tstart="142";shortTE="F";uid="29b99968-422b-4acb-8469-ae02c38a669b"
Super-Scaffold_19	RepeatMasker	LINE/I-Jockey	2400389	2400638	539	-	.	ID="RND-6_FAMILY-3854";Tend="1364";Tstart="1120";shortTE="F";uid="a0f5db80-2206-475b-bfaf-3ba4ec981dac"
Super-Scaffold_19	RepeatMasker	Retroposon?	36004483	36004732	479	-	.	ID="RND-6_FAMILY-8671";Tend="1514";Tstart="1260";shortTE="F";uid="eed44a95-9030-4e25-bfce-6425064604ca"
Super-Scaffold_19	RepeatMasker	DNA	19426986	19427195	450	-	.	ID="TTAA2D_AP";Tend="386";Tstart="205";shortTE="F";uid="17d92231-b615-49a2-98f3-e776af3b0e08"
Super-Scaffold_19	RepeatMasker	Unknown	12172219	12173096	6627	-	.	ID="RND-1_FAMILY-168";Tend="2257";Tstart="1387";shortTE="F";uid="8bf0d5c7-7b1d-44f7-bdc7-2786ec4b4f0f"
Super-Scaffold_19	RepeatMasker	DNA/hAT-Tip100	32533019	32533946	7083	-	.	ID="RND-6_FAMILY-112";Tend="1841";Tstart="928";shortTE="F";uid="e02257a7-92df-47a8-8f46-7b818c861e42"
Super-Scaffold_19	RepeatMasker	LTR/Pao	60528419	60528655	837	-	.	ID="RND-5_FAMILY-6159";Tend="885";Tstart="635";shortTE="F";uid="0093b571-958e-4eb3-b432-b3f20ef580e7"
Super-Scaffold_19	RepeatMasker	LINE/I	57280197	57281153	7923	-	.	ID="RND-6_FAMILY-4298";Tend="1677";Tstart="736";shortTE="F";uid="3ab07bf6-91cf-4448-a82e-dc6d23b65fb0"
Super-Scaffold_19	RepeatMasker	Unknown	43428352	43428852	994	-	.	ID="RND-6_FAMILY-9585";TEgroup="ctg_1%7CRND-6_FAMILY-9585%7C1";Tend="2003";Tstart="1639";shortTE="F";uid="458fd0db-db2a-4d39-b47d-8eacc101f9fe"
Super-Scaffold_19	RepeatMasker	RC/Helitron	28354626	28356557	17592	-	.	ID="RND-1_FAMILY-533";Tend="2763";Tstart="832";shortTE="F";uid="1aed0475-1239-45c0-97e3-d0cfd4e8e963"
Super-Scaffold_19	RepeatMasker	DNA	47135979	47136307	862	-	.	ID="RND-5_FAMILY-3007";Tend="1260";Tstart="934";shortTE="F";uid="93764f76-03ad-45ca-bda8-1b46e454f594"
Super-Scaffold_19	RepeatMasker	Unknown	70289101	70289606	3243	-	.	ID="RND-5_FAMILY-2003";Tend="1490";Tstart="935";shortTE="F";uid="a3c1e5cf-adaa-408b-ae92-e63fe74a930a"
Super-Scaffold_19	RepeatMasker	DNA/hAT-hAT19	46716245	46716453	452	-	.	ID="RND-5_FAMILY-3961";Tend="1529";Tstart="1338";shortTE="F";uid="d5eaa899-7cac-40c7-9907-7eddc6acec9a"
Super-Scaffold_19	RepeatMasker	DNA	34355800	34356337	2676	-	.	ID="ttaa26b_ap";Tend="571";Tstart="1";shortTE="F";uid="62f32da1-c3b4-4009-b3e2-9bbffc7f8a94"
Super-Scaffold_19	RepeatMasker	DNA/hAT-Tip100	8121431	8122521	9510	-	.	ID="RND-6_FAMILY-16375";Tend="1813";Tstart="724";shortTE="F";uid="d372d6fc-af1a-4a1e-9ecf-1e9bc3204b05"
Super-Scaffold_19	RepeatMasker	DNA/Ginger-1	75570511	75570778	480	-	.	ID="RND-5_FAMILY-110";Tend="1174";Tstart="869";shortTE="F";uid="76ffa34f-00bb-41d6-bc65-0edda4b32c60"
Super-Scaffold_19	RepeatMasker	DNA/hAT-Tip100	28358312	28358480	675	-	.	ID="RND-6_FAMILY-20603";Tend="1122";Tstart="944";shortTE="F";uid="c2cef252-d99c-4d10-8215-f9aa6fe92bc6"
Super-Scaffold_19	RepeatMasker	DNA/hAT-hAT19	70592966	70593563	3372	-	.	ID="RND-5_FAMILY-3961";Tend="1516";Tstart="958";shortTE="F";uid="0116b378-0242-46a6-9723-6ed98bbdd25f"
Super-Scaffold_19	RepeatMasker	DNA	42588118	42588367	474	-	.	ID="TTAA2B_AP";Tend="251";Tstart="12";shortTE="F";uid="2cc2694d-8641-4293-857a-9b77810cf85d"
Super-Scaffold_19	RepeatMasker	Unknown	10094992	10095373	441	-	.	ID="RND-1_FAMILY-11";Tend="608";Tstart="239";shortTE="F";uid="a7965cfc-eca5-4dc3-8115-72c399d9c56e"
Super-Scaffold_19	RepeatMasker	DNA/hAT-hAT19	35506436	35506668	1566	-	.	ID="RND-5_FAMILY-4941";Tend="1402";Tstart="1169";shortTE="F";uid="9cbbe12a-8a53-4c0f-ad54-f487f7c22364"
Super-Scaffold_19	RepeatMasker	LINE/R1-LOA	64417428	64417901	415	-	.	ID="RND-5_FAMILY-1560";Tend="1421";Tstart="910";shortTE="F";uid="716bbd92-40dd-48a7-95ab-3bf4b25219c0"
Super-Scaffold_19	RepeatMasker	DNA/Ginger-1	48204717	48204983	446	-	.	ID="rnd-6_family-1352";Tend="2177";Tstart="1909";shortTE="F";uid="a7e034a1-6551-48a1-a2a4-7644c98c69d0"
Super-Scaffold_19	RepeatMasker	DNA	33354043	33354478	2214	-	.	ID="TTAA8_AP";Tend="438";Tstart="1";shortTE="F";uid="156f854d-0dd3-4784-bb11-32c2d0b37978"
Super-Scaffold_19	RepeatMasker	DNA/hAT-Tip100	14942404	14943171	2225	-	.	ID="RND-6_FAMILY-1137";Tend="1512";Tstart="646";shortTE="F";uid="bf46a51e-a2d9-4ea2-97b2-00665e2836c8"
Super-Scaffold_19	RepeatMasker	DNA	34606689	34607205	1699	-	.	ID="DNA4-2_AP";Tend="577";Tstart="1";shortTE="F";uid="35306db1-fd49-4b5c-bf68-80af49ac66ce"
Super-Scaffold_19	RepeatMasker	DNA/PIF-Harbinger	82907798	82907973	653	-	.	ID="RND-6_FAMILY-5669";Tend="3178";Tstart="2878";shortTE="F";uid="2111b27b-f49a-49d4-b22b-a409f1f04d6d"
Super-Scaffold_19	RepeatMasker	DNA	18186882	18187625	2896	-	.	ID="DNA4-2_AP";Tend="761";Tstart="8";shortTE="F";uid="68ca3f87-8ae8-43ef-9a6c-1fd7c14324e2"
Super-Scaffold_19	RepeatMasker	DNA/MULE-MuDR	42365522	42365666	427	-	.	ID="RND-6_FAMILY-16883";Tend="2650";Tstart="2508";shortTE="F";uid="c25dc835-02b7-4a90-bde5-076f7a578fdf"
Super-Scaffold_19	RepeatMasker	LTR/Copia	54296970	54297202	713	-	.	ID="RND-1_FAMILY-130";Tend="2779";Tstart="2551";shortTE="F";uid="00309b98-16f4-4dcc-8a27-cc580bccffd8"
Super-Scaffold_19	RepeatMasker	DNA/TcMar-m44	73446993	73447130	846	-	.	ID="dnax-3b_ap";Tend="138";Tstart="1";shortTE="F";uid="49b07432-a1d9-4874-ba61-47dfba88f20b"
Super-Scaffold_19	RepeatMasker	LINE/RTE-BovB	83893813	83896690	4588	-	.	ID="RND-6_FAMILY-19909";Tend="2951";Tstart="70";shortTE="F";uid="1963e4b6-f95a-49d9-9b7a-ca4369d2dabf"
Super-Scaffold_19	RepeatMasker	LINE/I-Jockey	13372903	13373140	1696	-	.	ID="RND-1_FAMILY-24";Tend="7557";Tstart="7365";shortTE="F";uid="b2032f41-b46e-410a-9325-87996fc1490d"
Super-Scaffold_19	RepeatMasker	RC/Helitron	36187753	36188127	1771	-	.	ID="RND-5_FAMILY-2153";Tend="1706";Tstart="1009";shortTE="F";uid="48722d4e-5141-436f-8551-1a887b3d41ae"
Super-Scaffold_19	RepeatMasker	DNA/PIF-Harbinger	3632091	3632769	1006	-	.	ID="RND-6_FAMILY-5669";Tend="3273";Tstart="2547";shortTE="F";uid="c731171f-dfe3-4aff-a224-e91dd86343ae"
Super-Scaffold_19	RepeatMasker	DNA	81391550	81391903	640	-	.	ID="DNA4-3_AP";Tend="370";Tstart="3";shortTE="F";uid="061dfd75-53ed-493d-aff8-bdac61176847"
Super-Scaffold_19	RepeatMasker	DNA/Ginger-1	19847425	19847696	1208	-	.	ID="RND-6_FAMILY-15982";Tend="2203";Tstart="1901";shortTE="F";uid="a2feb1fa-883e-49ff-8869-8b2d19148ede"
Super-Scaffold_19	RepeatMasker	Unknown	45023863	45024088	533	-	.	ID="RND-5_FAMILY-384";Tend="2062";Tstart="1818";shortTE="F";uid="1c4c6e28-0663-42b5-8c98-664c351404d3"
Super-Scaffold_19	RepeatMasker	LINE/I	9626278	9626670	590	-	.	ID="RND-6_FAMILY-4082";Tend="1293";Tstart="914";shortTE="F";uid="ba863878-a652-44b4-bbd4-9d71bb1ebe50"
Super-Scaffold_19	RepeatMasker	DNA/Kolobok-E	44189261	44189458	785	-	.	ID="RND-6_FAMILY-10295";Tend="1911";Tstart="1697";shortTE="F";uid="0054d703-2125-4dc8-b152-d6f9180a06d8"
Super-Scaffold_19	RepeatMasker	DNA/Ginger-1	32291225	32291474	982	-	.	ID="RND-6_FAMILY-15982";Tend="2204";Tstart="1969";shortTE="F";uid="9d658e51-3eac-4368-8eb2-36f0ec47e04f"
Super-Scaffold_19	RepeatMasker	RC/Helitron	83657800	83657916	473	-	.	ID="RND-5_FAMILY-1249";Tend="1183";Tstart="1072";shortTE="F";uid="64ee0298-887f-406e-9036-d0a319ecce2c"
Super-Scaffold_19	RepeatMasker	Unknown	38158629	38158991	1491	-	.	ID="RND-5_FAMILY-509";Tend="2330";Tstart="1899";shortTE="F";uid="d528c22c-f4f8-49b5-babc-748609f2aa80"
Super-Scaffold_19	RepeatMasker	DNA/Ginger-1	78062600	78062810	569	-	.	ID="RND-6_FAMILY-15982";Tend="2203";Tstart="2005";shortTE="F";uid="b2684b9b-72dc-4dc0-a77d-7fff6678ad85"
Super-Scaffold_19	RepeatMasker	DNA/Ginger-1	65825918	65826154	614	-	.	ID="RND-6_FAMILY-15982";Tend="1090";Tstart="618";shortTE="F";uid="f33c8db5-6df3-4291-9549-1d083330284c"
Super-Scaffold_19	RepeatMasker	DNA/TcMar-Pogo	64432989	64433248	487	-	.	ID="RND-6_FAMILY-8911";Tend="2607";Tstart="2346";shortTE="F";uid="fe47429d-ce50-40cb-abb7-caf30bee98a2"
Super-Scaffold_19	RepeatMasker	DNA/Kolobok-E	42282341	42283683	4880	-	.	ID="RND-6_FAMILY-1804";Tend="2633";Tstart="1278";shortTE="F";uid="1de5be85-2745-426c-b290-ebe3b78df0f1"
Super-Scaffold_19	RepeatMasker	Unknown	23022429	23022826	2788	-	.	ID="RND-6_FAMILY-14811";Tend="1320";Tstart="935";shortTE="F";uid="419f1887-5d7e-43e3-b555-b0b97824ca52"
Super-Scaffold_19	RepeatMasker	DNA	25149659	25149855	877	-	.	ID="DNAX-10_AP";Tend="207";Tstart="4";shortTE="F";uid="ce5e285b-87e8-4867-982a-d26abdff2cc0"
Super-Scaffold_19	RepeatMasker	Retroposon?	59768045	59768153	495	-	.	ID="SINE2-1_AP";Tend="866";Tstart="755";shortTE="F";uid="76c31f25-8c25-4add-aa92-ae0880422057"
Super-Scaffold_19	RepeatMasker	DNA	50792898	50793336	852	-	.	ID="RND-6_FAMILY-2283";Tend="1037";Tstart="616";shortTE="F";uid="f728bcfb-d041-44ac-b943-62448a2d062c"
Super-Scaffold_19	RepeatMasker	DNA	13585102	13585354	610	-	.	ID="RND-6_FAMILY-471";TEgroup="ctg_1%7CRND-6_FAMILY-471%7C2";Tend="2433";Tstart="2180";shortTE="F";uid="e82b50e1-8b61-45c7-888e-c743dd4d9bac"
Super-Scaffold_19	RepeatMasker	Retroposon?	70365657	70365850	599	-	.	ID="SINE2-1_AP";Tend="978";Tstart="775";shortTE="F";uid="daae75a2-7e99-4f5c-8f60-cd07faeb9a0f"
Super-Scaffold_19	RepeatMasker	DNA/hAT	88092066	88092179	722	-	.	ID="DNA8-37_AP";Tend="404";Tstart="291";shortTE="F";uid="46affbfe-690c-4f1a-a31b-77503331b60d"
Super-Scaffold_19	RepeatMasker	RC/Helitron	40750370	40750895	2525	-	.	ID="RND-5_FAMILY-5971";Tend="1304";Tstart="793";shortTE="F";uid="fd060adf-69f8-41ed-ab38-11dcc137e5bc"
Super-Scaffold_19	RepeatMasker	LTR/Pao	83261983	83262547	1379	-	.	ID="RND-6_FAMILY-756";Tend="1381";Tstart="837";shortTE="F";uid="50eb4e21-bb0a-4b02-bd5a-b55bc8dbe60f"
Super-Scaffold_19	RepeatMasker	Unknown	40006851	40006975	833	-	.	ID="RND-6_FAMILY-8285";Tend="655";Tstart="531";shortTE="F";uid="96f8c9e6-176a-434a-a1ae-bc05597f7ad5"
Super-Scaffold_19	RepeatMasker	DNA/MULE-NOF	57596787	57597678	6439	-	.	ID="rnd-1_family-281";Tend="1186";Tstart="450";shortTE="F";uid="5fe57bb3-9a54-4bb1-a6db-2f7f7e9246a9"
Super-Scaffold_19	RepeatMasker	DNA	76115276	76115849	2599	-	.	ID="DNA4-2_AP";Tend="574";Tstart="1";shortTE="F";uid="c0ba74ed-5217-4e71-8a49-3f3733c775f7"
Super-Scaffold_19	RepeatMasker	LINE/CR1	69082549	69083474	1338	-	.	ID="RND-6_FAMILY-165";Tend="2543";Tstart="1475";shortTE="F";uid="a917579c-7c54-4eee-bb1e-848f0e0f8934"
Super-Scaffold_19	RepeatMasker	DNA/MULE-MuDR	67677957	67678462	2935	-	.	ID="RND-6_FAMILY-1213";Tend="1949";Tstart="1457";shortTE="F";uid="5d829aa0-318f-4721-9ea9-e2ab659944fb"
Super-Scaffold_19	RepeatMasker	DNA/P	76096158	76103525	22929	-	.	ID="RND-6_FAMILY-10186";TEgroup="ctg_1%7CRND-6_FAMILY-10186%7C1";Tend="5320";Tstart="606";shortTE="F";uid="4c636f23-ac4c-4b16-89a9-e75dd5e0e174"
Super-Scaffold_19	RepeatMasker	DNA	9018959	9019260	664	-	.	ID="DNAX-2_AP";Tend="303";Tstart="4";shortTE="F";uid="604a35f6-6087-4975-939e-1300b6617423"
Super-Scaffold_19	RepeatMasker	DNA/P	6107770	6107886	571	-	.	ID="P-4_AP";Tend="4074";Tstart="3960";shortTE="F";uid="77df8395-8105-4c9a-99de-8ccc393af6dd"
Super-Scaffold_19	RepeatMasker	Retroposon?	31986205	31986766	1578	-	.	ID="SINE2-1_AP";Tend="1770";Tstart="1204";shortTE="F";uid="756c5e9c-78ee-4e02-b5d7-da2fa59cd32e"
Super-Scaffold_19	RepeatMasker	Unknown	55072849	55073480	1152	-	.	ID="RND-1_FAMILY-7";TEgroup="ctg_1%7CRND-1_FAMILY-7%7C15";Tend="1921";Tstart="631";shortTE="F";uid="bd228731-ddda-49bf-84a8-5b3c70929e92"
Super-Scaffold_19	RepeatMasker	DNA	16588003	16588214	1216	-	.	ID="DNAX-10_AP";Tend="224";Tstart="13";shortTE="F";uid="70351866-725e-4b43-9926-edfa327d7720"
Super-Scaffold_19	RepeatMasker	DNA/MULE-MuDR	50598959	50599318	3277	-	.	ID="rnd-5_family-1864";Tend="696";Tstart="124";shortTE="F";uid="b7f73b27-6a7b-4e04-abf1-c5177682c99d"
Super-Scaffold_19	RepeatMasker	DNA/TcMar-Tc1	87928544	87928936	3228	-	.	ID="RND-1_FAMILY-103";Tend="1305";Tstart="918";shortTE="F";uid="9a35fac6-7f5d-463e-af86-bc83a543edab"
Super-Scaffold_19	RepeatMasker	DNA/hAT-Ac	1890898	1891076	460	-	.	ID="RND-6_FAMILY-3628";Tend="1008";Tstart="832";shortTE="F";uid="5640acc3-4b0a-4b47-a4a2-15f3a2e19db6"
Super-Scaffold_19	RepeatMasker	DNA/Ginger-1	70123244	70123974	1685	-	.	ID="RND-6_FAMILY-1352";Tend="2140";Tstart="1391";shortTE="F";uid="6d3f4b05-7d9d-45ac-8f0b-1d18df35d87e"
Super-Scaffold_19	RepeatMasker	DNA	16393944	16394376	2330	-	.	ID="DNA4-2_AP";Tend="456";Tstart="1";shortTE="F";uid="91b1340c-c2fc-4ec3-9ddc-74eab9c5f1fe"
Super-Scaffold_19	RepeatMasker	DNA/Ginger-1	68345363	68345577	660	-	.	ID="RND-6_FAMILY-6948";Tend="2142";Tstart="1929";shortTE="F";uid="b4d2d52b-68d9-4da7-9a1a-f33daaad2af3"
Super-Scaffold_19	RepeatMasker	DNA	10764622	10765144	1723	-	.	ID="DNA4-2_AP";Tend="738";Tstart="214";shortTE="F";uid="54a42a95-654b-49dc-a45a-a10b518904b9"
Super-Scaffold_19	RepeatMasker	Unknown	29532667	29532896	612	-	.	ID="RND-1_FAMILY-17";Tend="1204";Tstart="980";shortTE="F";uid="81ee4d0c-7379-4f91-8fdf-727f67a79d54"
Super-Scaffold_19	RepeatMasker	DNA	17249890	17250056	613	-	.	ID="dna4-2_ap";Tend="216";Tstart="23";shortTE="F";uid="c5d94752-b7fe-4afa-95b0-13686f9c6def"
Super-Scaffold_19	RepeatMasker	DNA/Ginger-1	21921360	21921475	414	-	.	ID="RND-6_FAMILY-6948";Tend="1534";Tstart="1419";shortTE="F";uid="6df5266b-4820-4898-a05a-567e30cbf0cb"
Super-Scaffold_19	RepeatMasker	DNA/Kolobok-E	76839838	76843673	34002	-	.	ID="RND-1_FAMILY-256";Tend="4250";Tstart="410";shortTE="F";uid="277e7fc5-9edf-4b69-90cc-c48286461f8b"
Super-Scaffold_19	RepeatMasker	DNA/P	86017326	86017592	566	-	.	ID="RND-1_FAMILY-340";Tend="3182";Tstart="2919";shortTE="F";uid="89015217-7f52-4ba3-b4e5-7b2957ee5b9e"
Super-Scaffold_19	RepeatMasker	DNA/hAT-Charlie	9995472	9995784	1572	-	.	ID="RND-4_FAMILY-2260";Tend="1163";Tstart="883";shortTE="F";uid="c0ed03f7-8383-41e2-ada2-e7ff5d29bc65"
Super-Scaffold_19	RepeatMasker	DNA/P	21711134	21711387	913	-	.	ID="DNA8-26_AP";Tend="261";Tstart="1";shortTE="F";uid="5efa16fa-2e9d-443e-96b5-d3a5b7edf8dc"
Super-Scaffold_19	RepeatMasker	DNA/TcMar-Pogo	31844268	31844790	1328	-	.	ID="RND-5_FAMILY-7167";TEgroup="ctg_1%7CRND-5_FAMILY-7167%7C3";Tend="1703";Tstart="865";shortTE="F";uid="3b1533b4-8cc7-448a-8eb3-81983624dace"
Super-Scaffold_19	RepeatMasker	DNA/MULE-MuDR	83497267	83497606	1399	-	.	ID="RND-1_FAMILY-169";Tend="3245";Tstart="2869";shortTE="F";uid="7424bf70-c482-42b3-9077-8733cb5fe12a"
Super-Scaffold_19	RepeatMasker	DNA/MULE-MuDR	50962941	50963750	1062	-	.	ID="rnd-6_family-23826";Tend="1881";Tstart="800";shortTE="F";uid="d9a97c9a-7326-4a9b-8114-4b247ecad5c8"
Super-Scaffold_19	RepeatMasker	DNA	62717046	62717384	428	-	.	ID="DNA4-3_AP";TEgroup="ctg_1%7CDNA4-3_AP%7C9";Tend="293";Tstart="64";shortTE="F";uid="5fa642db-c890-4124-b12e-e46f5edf1ed9"
Super-Scaffold_19	RepeatMasker	DNA/hAT-Tip100	29086181	29086450	2288	-	.	ID="RND-6_FAMILY-1466";Tend="1221";Tstart="952";shortTE="F";uid="9eb49d5f-ba1d-4eda-942a-2911a6399cf0"
Super-Scaffold_19	RepeatMasker	Unknown	77801067	77801737	601	-	.	ID="RND-6_FAMILY-11789";TEgroup="ctg_1%7CRND-6_FAMILY-11789%7C3";Tend="1038";Tstart="395";shortTE="T";uid="5175fbd4-e5c1-41fa-a88c-e04c7311af37"
Super-Scaffold_19	RepeatMasker	DNA	20734902	20735073	438	-	.	ID="DNA4-3_AP";Tend="447";Tstart="276";shortTE="F";uid="412b2d60-568a-434b-8e5e-c49a72b7138d"
Super-Scaffold_19	RepeatMasker	DNA	51482018	51482274	737	-	.	ID="DNAX-2_AP";Tend="276";Tstart="4";shortTE="F";uid="44ccf10c-ce77-42f8-a899-19a8273845cd"
Super-Scaffold_19	RepeatMasker	DNA/Ginger-1	59708719	59708912	498	-	.	ID="RND-6_FAMILY-6948";Tend="1390";Tstart="1213";shortTE="F";uid="1aa84833-a33e-4d43-93ab-795fa8beca6f"
Super-Scaffold_19	RepeatMasker	DNA	15632292	15632737	1121	-	.	ID="TTAA2D_AP";Tend="421";Tstart="12";shortTE="F";uid="cd86e0c6-d0d4-4fc7-bad6-b46be9c38073"
Super-Scaffold_19	RepeatMasker	DNA	21604203	21604441	927	-	.	ID="DNAX-10_AP";Tend="215";Tstart="5";shortTE="F";uid="42b99907-3856-4222-b8d1-44c800ea08c7"
Super-Scaffold_19	RepeatMasker	Unknown	77796491	77796658	701	-	.	ID="RND-6_FAMILY-11789";Tend="651";Tstart="484";shortTE="F";uid="83c15366-412a-4652-99d2-0751cda0ad63"
Super-Scaffold_19	RepeatMasker	DNA	45153501	45154160	2345	-	.	ID="RND-6_FAMILY-8919";Tend="2078";Tstart="1463";shortTE="F";uid="e2a1dfbc-3c57-42a5-88f5-17613fcc06af"
Super-Scaffold_19	RepeatMasker	DNA/hAT-hATm	87363640	87363990	557	-	.	ID="HAT-4C_AP";Tend="4012";Tstart="3672";shortTE="F";uid="cb6732c8-cea6-46c5-901c-3c0ccebd2b93"
Super-Scaffold_19	RepeatMasker	DNA/MULE-MuDR	62519919	62520285	769	-	.	ID="RND-6_FAMILY-5157";Tend="1106";Tstart="739";shortTE="F";uid="eb0771a0-69bb-4e0a-9d16-63f0d66e81a1"
Super-Scaffold_19	RepeatMasker	Unknown	8788524	8788880	1868	-	.	ID="RND-1_FAMILY-349";Tend="1252";Tstart="930";shortTE="F";uid="8791c62d-d868-4a8f-b017-3d156d2f2831"
Super-Scaffold_19	RepeatMasker	DNA/hAT-Charlie	86953129	86953656	1134	-	.	ID="RND-6_FAMILY-3711";Tend="2064";Tstart="1643";shortTE="F";uid="dc38084d-571a-4164-9be1-66526580b3ae"
Super-Scaffold_19	RepeatMasker	RC/Helitron	21670936	21671462	1852	-	.	ID="RND-1_FAMILY-138";Tend="1665";Tstart="1126";shortTE="F";uid="9f6d0802-276a-4f6d-b008-ca55520e74d8"
Super-Scaffold_19	RepeatMasker	LTR/Gypsy	85746009	85746133	424	-	.	ID="GYPSY68-I_AG";Tend="2242";Tstart="2121";shortTE="F";uid="cb13304a-dc63-4cb3-9df5-42c76e46c6fa"
Super-Scaffold_19	RepeatMasker	DNA/Ginger-1	51576581	51576720	462	-	.	ID="GINGER1-1_AP";Tend="5172";Tstart="5028";shortTE="F";uid="29e32292-e249-4c77-906a-9b3a1617ce2e"
Super-Scaffold_19	RepeatMasker	Retroposon?	50056131	50056393	743	-	.	ID="SINE2-2_AP";Tend="332";Tstart="64";shortTE="F";uid="dd29a35e-85ac-432d-8159-2ee68793c9fb"
Super-Scaffold_19	RepeatMasker	DNA/Ginger-1	53500575	53500723	859	-	.	ID="RND-6_FAMILY-1352";Tend="895";Tstart="738";shortTE="F";uid="0dbd4d65-a341-4722-9b5d-976c17990719"
Super-Scaffold_19	RepeatMasker	DNA/Ginger-1	12786864	12787262	893	-	.	ID="RND-6_FAMILY-6948";Tend="1421";Tstart="986";shortTE="F";uid="5e0a57c1-4b66-42c3-a7fd-5a47cb3b61f4"
Super-Scaffold_19	RepeatMasker	DNA/Ginger-1	51132251	51132408	481	-	.	ID="RND-6_FAMILY-1352";Tend="1799";Tstart="1630";shortTE="F";uid="23344d16-d3a2-4173-a94f-f09d4e5151d1"
Super-Scaffold_19	RepeatMasker	DNA/Ginger-1	29404427	29405075	1219	-	.	ID="RND-6_FAMILY-1352";Tend="2164";Tstart="1441";shortTE="F";uid="1eb21276-fb52-4c5f-9813-2d4a21fd0320"
Super-Scaffold_19	RepeatMasker	Unknown	13798375	13799717	8955	-	.	ID="RND-6_FAMILY-4887";Tend="2085";Tstart="760";shortTE="F";uid="91073330-6fc2-4f20-9822-9f9a790ec73a"
Super-Scaffold_19	RepeatMasker	DNA	74356084	74356940	700	-	.	ID="RND-5_FAMILY-30";TEgroup="ctg_1%7CRND-5_FAMILY-30%7C4";Tend="1305";Tstart="691";shortTE="F";uid="c1be1aa6-667d-4237-a2bc-5c02c67331ab"
Super-Scaffold_19	RepeatMasker	LINE/R1	60509528	60509670	496	-	.	ID="SART-9_API";Tend="3670";Tstart="3533";shortTE="F";uid="c23b88e0-c180-4b9f-9222-cce7a6008aad"
Super-Scaffold_19	RepeatMasker	Retroposon?	42296979	42297273	621	-	.	ID="SINE2-1_AP";Tend="1301";Tstart="996";shortTE="F";uid="8006ac94-5afb-4a90-ba19-1bc2210d62cd"
Super-Scaffold_19	RepeatMasker	Retroposon?	51835013	51835735	1987	-	.	ID="RND-5_FAMILY-5229";Tend="843";Tstart="113";shortTE="F";uid="a16f2160-fb0d-4d18-a95a-4780ef97f409"
Super-Scaffold_19	RepeatMasker	DNA/MULE-NOF	14270475	14270772	414	-	.	ID="RND-5_FAMILY-266";TEgroup="ctg_1%7CRND-5_FAMILY-266%7C6";Tend="733";Tstart="502";shortTE="F";uid="f1d5b0fa-f7ef-47be-95f8-fa922dd0399e"
Super-Scaffold_19	RepeatMasker	RC/Helitron	82282572	82282706	544	-	.	ID="HELITRON-N1_PBA";Tend="712";Tstart="570";shortTE="F";uid="342c67aa-cffd-480b-b8f5-d1f60036a18b"
Super-Scaffold_19	RepeatMasker	RC/Helitron	75400058	75400378	2377	-	.	ID="RND-5_FAMILY-5282";Tend="1234";Tstart="925";shortTE="F";uid="993b1e08-a23f-4713-b8b1-188ce8d3d01f"
Super-Scaffold_19	RepeatMasker	DNA/PIF-Harbinger	70839009	70839574	927	-	.	ID="HARB-1_AP";Tend="572";Tstart="22";shortTE="F";uid="bd531851-b9e6-49c1-acef-b25cbeecaf71"
Super-Scaffold_19	RepeatMasker	DNA	3139786	3139948	531	-	.	ID="RND-1_FAMILY-49";Tend="1161";Tstart="1004";shortTE="F";uid="3270a6d8-5700-42f0-82dd-2b587c54b64c"
Super-Scaffold_19	RepeatMasker	RC/Helitron	59788367	59789091	939	-	.	ID="RND-6_FAMILY-16132";Tend="1999";Tstart="1281";shortTE="F";uid="dc3eb5cd-05a0-468a-8796-9f065d6e1fc1"
Super-Scaffold_19	RepeatMasker	DNA	60886750	60887516	4610	-	.	ID="DNA4-2_AP";Tend="769";Tstart="1";shortTE="F";uid="76cdfa09-c7fb-4170-b68e-89a7d3585707"
Super-Scaffold_19	RepeatMasker	DNA/TcMar-Pogo	47084837	47085220	525	-	.	ID="RND-6_FAMILY-15209";TEgroup="ctg_1%7CRND-6_FAMILY-15209%7C1";Tend="1817";Tstart="908";shortTE="F";uid="1e29d07b-4a7d-40c2-bebb-9cb7c355df13"
Super-Scaffold_19	RepeatMasker	DNA	26567927	26568108	437	-	.	ID="DNA2-3_AP";Tend="632";Tstart="460";shortTE="F";uid="0b6e5524-9328-48ab-8611-05cdef508b07"
Super-Scaffold_19	RepeatMasker	DNA	36995457	36995949	1722	-	.	ID="ttaa4b_ap";TEgroup="ctg_1%7Cttaa4b_ap%7C1";Tend="947";Tstart="1";shortTE="F";uid="ab34502a-6960-4c6a-a7a5-6be089f72ca6"
Super-Scaffold_19	RepeatMasker	LTR/Gypsy	2599720	2599821	567	-	.	ID="RND-6_FAMILY-1806";Tend="4242";Tstart="4141";shortTE="F";uid="87104bcc-1af7-4e6f-9bc3-94d9af734315"
Super-Scaffold_19	RepeatMasker	DNA/CMC-EnSpm	13245439	13246452	1160	-	.	ID="RND-6_FAMILY-4184";Tend="3440";Tstart="2433";shortTE="F";uid="a3cbdd7b-0d46-4992-b9ff-16843d8f9403"
Super-Scaffold_19	RepeatMasker	LINE/L2	73851379	73851855	4189	-	.	ID="RND-5_FAMILY-6525";Tend="3125";Tstart="2649";shortTE="F";uid="49170a35-65cd-4501-b1a1-6bc6c201b573"
Super-Scaffold_19	RepeatMasker	DNA/TcMar-m44?	2595902	2596066	739	-	.	ID="DNA4-9C_AP";Tend="165";Tstart="1";shortTE="F";uid="876c1a2e-99c9-4cc1-b13d-3698022eb2cc"
Super-Scaffold_19	RepeatMasker	DNA/MULE-NOF	62580150	62580281	534	-	.	ID="RND-4_FAMILY-113";Tend="3442";Tstart="3295";shortTE="F";uid="97028d79-2fc5-4c00-91ce-505cc408b8f2"
Super-Scaffold_19	RepeatMasker	DNA/MULE-NOF	70089208	70089324	811	-	.	ID="RND-5_FAMILY-266";Tend="616";Tstart="502";shortTE="F";uid="ea9799ac-559b-4f45-8b43-b34447f45b86"
Super-Scaffold_19	RepeatMasker	RC/Helitron	55024199	55024377	702	-	.	ID="RND-1_FAMILY-138";Tend="1439";Tstart="1259";shortTE="F";uid="7af3152d-abd3-49f3-9feb-803b7afb1981"
Super-Scaffold_19	RepeatMasker	DNA/Kolobok-E	17964913	17965138	432	-	.	ID="RND-6_FAMILY-10295";Tend="2579";Tstart="2359";shortTE="F";uid="d58812c0-2196-4476-bd20-2a98d951a8b5"
Super-Scaffold_19	RepeatMasker	LINE/CR1	18163882	18164321	466	-	.	ID="RND-6_FAMILY-23697";Tend="1798";Tstart="1371";shortTE="F";uid="f385abb5-87b7-4d50-addf-8e8dca3b7584"
Super-Scaffold_19	RepeatMasker	Unknown	15405915	15406469	3366	-	.	ID="RND-6_FAMILY-8160";Tend="1507";Tstart="923";shortTE="F";uid="bdd0c7c5-c54b-49e2-9314-4dff2aa67583"
Super-Scaffold_19	RepeatMasker	LINE/RTE-BovB	24277283	24277688	488	-	.	ID="RND-5_FAMILY-7115";Tend="1288";Tstart="893";shortTE="F";uid="65144c49-7832-4ab8-8f70-83efec3863b0"
Super-Scaffold_19	RepeatMasker	DNA	37182417	37182774	1443	-	.	ID="DNA4-2_AP";Tend="400";Tstart="5";shortTE="F";uid="5aff462d-e06a-4773-90b3-390405406ccb"
Super-Scaffold_19	RepeatMasker	DNA/hAT	4564275	4564661	1415	-	.	ID="DNA8-53B_AP";Tend="405";Tstart="2";shortTE="F";uid="84a55ceb-0b62-42e6-90f0-5ff451372b0a"
Super-Scaffold_19	RepeatMasker	DNA	7466865	7467086	1128	-	.	ID="DNA4-2_AP";Tend="769";Tstart="546";shortTE="F";uid="b7535f84-32e0-466f-b920-f8dea3852e6c"
Super-Scaffold_19	RepeatMasker	Retroposon?	36328470	36328612	435	-	.	ID="SINE2-1_AP";Tend="1238";Tstart="1089";shortTE="F";uid="ef02b657-b384-41cf-a87d-684231dc6595"
Super-Scaffold_19	RepeatMasker	DNA/Ginger-1	63583718	63586041	8428	-	.	ID="rnd-6_family-5692";Tend="1311";Tstart="346";shortTE="F";uid="43362d2c-16be-45c2-8ecd-ee25d1f47e04"
Super-Scaffold_19	RepeatMasker	RC/Helitron	71131813	71133893	18946	-	.	ID="RND-1_FAMILY-533";Tend="2914";Tstart="834";shortTE="F";uid="7958352a-a225-4c08-bd12-3845bc984dc7"
Super-Scaffold_19	RepeatMasker	DNA/hAT-Charlie	85969834	85970001	1117	-	.	ID="HAT-N14_AP";Tend="302";Tstart="125";shortTE="F";uid="f5d35caa-415a-4a95-80f9-79099f6479f7"
Super-Scaffold_19	RepeatMasker	DNA/hAT	23924300	23924699	1009	-	.	ID="RND-6_FAMILY-10387";Tend="1488";Tstart="1067";shortTE="F";uid="e9e3b65e-0068-47ee-82ab-06c3c007068b"
Super-Scaffold_19	RepeatMasker	DNA/hAT-Tip100	32032469	32032619	408	-	.	ID="HAT-N1_LMI";Tend="353";Tstart="202";shortTE="F";uid="43364321-3846-48f3-81eb-939aefda715c"
Super-Scaffold_19	RepeatMasker	Unknown	62573167	62573569	1692	-	.	ID="RND-4_FAMILY-83";Tend="1356";Tstart="937";shortTE="F";uid="1935db16-ed30-4616-9238-fa5ff613ccd1"
Super-Scaffold_19	RepeatMasker	DNA/MULE-MuDR	84864414	84865031	2799	-	.	ID="rnd-6_family-5157";Tend="2339";Tstart="743";shortTE="F";uid="31bc1c79-8d82-4235-84f8-13c6b758f7bb"
Super-Scaffold_19	RepeatMasker	DNA/P	58013517	58014005	790	-	.	ID="RND-1_FAMILY-321";Tend="1699";Tstart="1211";shortTE="F";uid="066f2e79-58d9-4d2a-a5e5-1a583c0902e7"
Super-Scaffold_19	RepeatMasker	LINE/I	80709614	80709858	1607	-	.	ID="RND-5_FAMILY-2755";Tend="1435";Tstart="1197";shortTE="F";uid="e4601b47-eb62-4a7f-b79a-3113c22f4afa"
Super-Scaffold_19	RepeatMasker	Retroposon?	51593225	51593332	454	-	.	ID="SINE2-1_AP";Tend="1728";Tstart="1621";shortTE="F";uid="1f29ff53-341b-4644-bce8-f69942c0a27b"
Super-Scaffold_19	RepeatMasker	Unknown	30927131	30928786	12363	-	.	ID="RND-1_FAMILY-11";Tend="1922";Tstart="214";shortTE="F";uid="937090da-4951-42c4-a8ef-fe09563257b7"
Super-Scaffold_19	RepeatMasker	Unknown	13596661	13596921	510	-	.	ID="RND-5_FAMILY-10051";Tend="1176";Tstart="919";shortTE="F";uid="88562919-6a17-4839-bf32-eadae7496951"
Super-Scaffold_19	RepeatMasker	DNA/TcMar-Tc1	53634303	53635454	7846	-	.	ID="RND-1_FAMILY-103";Tend="1892";Tstart="758";shortTE="F";uid="b40e39cf-6fe7-4da2-8e71-e1a19e2fd6c2"
Super-Scaffold_19	RepeatMasker	LINE/I-Jockey	72636639	72636930	684	-	.	ID="RND-6_FAMILY-5914";Tend="1256";Tstart="966";shortTE="F";uid="1573fe49-c364-4028-abd7-20d2eb35d965"
Super-Scaffold_19	RepeatMasker	DNA/hAT-Tip100	71382103	71383088	8217	-	.	ID="RND-5_FAMILY-4211";Tend="3027";Tstart="2054";shortTE="F";uid="b275df62-9cfd-4406-8fe4-c4fbeb23dbb5"
Super-Scaffold_19	RepeatMasker	DNA/hAT-Tip100	37752707	37753016	831	-	.	ID="RND-6_FAMILY-11178";Tend="1906";Tstart="1569";shortTE="F";uid="a0bbca6e-d91b-4ac8-b24d-9c24d4d3c4ae"
Super-Scaffold_19	RepeatMasker	DNA/Ginger-1	37220854	37221047	472	-	.	ID="RND-6_FAMILY-1352";Tend="1824";Tstart="1619";shortTE="F";uid="d3992d89-c376-417f-9600-7e6521cda650"
Super-Scaffold_19	RepeatMasker	LTR/Pao	38654516	38655472	622	-	.	ID="RND-1_FAMILY-147";Tend="1878";Tstart="867";shortTE="F";uid="5213594c-a07d-42ee-a3ba-b16545c15ddd"
Super-Scaffold_19	RepeatMasker	Unknown	78449469	78449790	1639	-	.	ID="RND-5_FAMILY-2314";Tend="1232";Tstart="891";shortTE="F";uid="5aef380f-ec7b-4c30-8c2e-a55a872e18c3"
Super-Scaffold_19	RepeatMasker	Unknown	30698612	30703956	45175	-	.	ID="RND-5_FAMILY-609";Tend="6184";Tstart="841";shortTE="F";uid="cdaefc53-63ce-442f-be49-bbbfe0e35ce5"
Super-Scaffold_19	RepeatMasker	DNA/TcMar-m44	77289556	77289685	826	-	.	ID="DNAX-7_AP";Tend="311";Tstart="189";shortTE="F";uid="11f9fceb-db2d-4ea5-befb-8ae4c275f414"
Super-Scaffold_19	RepeatMasker	DNA/hAT-hAT19	7256261	7257380	3504	-	.	ID="RND-6_FAMILY-5568";Tend="1118";Tstart="79";shortTE="F";uid="63a7b546-baeb-46e6-a7b5-3a3bbc0f0679"
Super-Scaffold_19	RepeatMasker	DNA/hAT-Tip100	30966040	30966411	929	-	.	ID="RND-6_FAMILY-1696";Tend="2770";Tstart="2453";shortTE="F";uid="16b75369-468d-40e0-b809-ce8b738a8e6f"
Super-Scaffold_19	RepeatMasker	DNA	31601128	31603309	3228	-	.	ID="RND-6_FAMILY-5471";Tend="4247";Tstart="1981";shortTE="F";uid="fbf1dd42-c75a-49e1-8540-cf1a3a0f7fb9"
Super-Scaffold_19	RepeatMasker	DNA/Maverick	64512200	64512403	606	-	.	ID="rnd-5_family-1324";Tend="421";Tstart="145";shortTE="F";uid="90020ba6-00e8-46b4-b39c-3823d5227c6b"
Super-Scaffold_19	RepeatMasker	DNA/P	77034151	77035150	1664	-	.	ID="RND-6_FAMILY-4162";Tend="2593";Tstart="1589";shortTE="F";uid="beccd1db-618e-4945-a75f-fa7d92cbd74d"
Super-Scaffold_19	RepeatMasker	Retroposon?	65578516	65578878	1299	-	.	ID="RND-6_FAMILY-8671";Tend="1185";Tstart="810";shortTE="F";uid="ae396388-7473-4618-ac27-d420e2a0dafd"
Super-Scaffold_19	RepeatMasker	Unknown	11821639	11821839	1471	-	.	ID="RND-1_FAMILY-513";Tend="1180";Tstart="983";shortTE="F";uid="636b5fb5-96e7-4019-bcfa-6a0ef7f90f17"
Super-Scaffold_19	RepeatMasker	Unknown	78104932	78106857	8365	-	.	ID="RND-6_FAMILY-4157";Tend="988";Tstart="1";shortTE="F";uid="19159c64-560a-4599-a4e4-a8993946a36e"
Super-Scaffold_19	RepeatMasker	DNA/MULE-MuDR	85303158	85303355	1401	-	.	ID="RND-1_FAMILY-100";Tend="1508";Tstart="1307";shortTE="F";uid="0771d938-1dce-4766-a3c5-ffdb67690ec2"
Super-Scaffold_19	RepeatMasker	Unknown	24786471	24786924	2403	-	.	ID="RND-6_FAMILY-2138";Tend="1416";Tstart="977";shortTE="F";uid="0e80b249-95e0-4840-8cfd-c97c7f5e6ebf"
Super-Scaffold_19	RepeatMasker	DNA	23774842	23774963	845	-	.	ID="RND-6_FAMILY-11065";Tend="2652";Tstart="2541";shortTE="F";uid="b62d8614-7bff-41fe-8374-982a9e1b5ac3"
Super-Scaffold_19	RepeatMasker	DNA	24031326	24031784	1943	-	.	ID="TTAA2D_AP";Tend="425";Tstart="31";shortTE="F";uid="cd8f8a46-8a22-4112-b838-5fdfe43284e1"
Super-Scaffold_19	RepeatMasker	DNA/PIF-Spy	19132676	19132807	417	-	.	ID="ISL2EU-3_CFL";Tend="331";Tstart="192";shortTE="F";uid="270ab81f-d3df-4ebc-a28e-80fb1d3e8987"
Super-Scaffold_19	RepeatMasker	LINE/CR1	83048282	83049783	3076	-	.	ID="RND-6_FAMILY-10050";Tend="3812";Tstart="2281";shortTE="F";uid="503e7a3f-e72d-47a7-b605-8900d69ad487"
Super-Scaffold_19	RepeatMasker	DNA/hAT	3517777	3517894	872	-	.	ID="DNA8-37_AP";Tend="404";Tstart="285";shortTE="F";uid="0e3566c5-aaec-4d51-a708-fb752d5d431c"
Super-Scaffold_19	RepeatMasker	DNA/Kolobok-E	75247301	75247712	416	-	.	ID="KOLOBOKE-4_AP";Tend="3098";Tstart="2700";shortTE="F";uid="28818374-5278-4113-9708-0cbaa6c3e35d"
Super-Scaffold_19	RepeatMasker	DNA	15017711	15017858	801	-	.	ID="RND-6_FAMILY-13648";Tend="1864";Tstart="1717";shortTE="F";uid="62e1e6c6-3494-4569-81ab-cdfa2f319e2a"
Super-Scaffold_19	RepeatMasker	Unknown	21885992	21886640	2045	-	.	ID="RND-6_FAMILY-4632";Tend="1585";Tstart="905";shortTE="F";uid="65b1807b-a92f-4015-aaef-ff2e1e81a700"
Super-Scaffold_19	RepeatMasker	DNA/MULE-NOF	28961746	28963147	10683	-	.	ID="RND-6_FAMILY-12425";Tend="2137";Tstart="809";shortTE="F";uid="9c1f292b-2d21-438b-9341-8878f0585af2"
Super-Scaffold_19	RepeatMasker	LINE/R1	62881	63576	1433	-	.	ID="SART-4_API";Tend="2136";Tstart="1421";shortTE="F";uid="1d52c54d-d41a-4d86-b3fa-1b25c734117b"
Super-Scaffold_19	RepeatMasker	DNA/Kolobok-E	51743834	51744092	752	-	.	ID="RND-6_FAMILY-10295";Tend="2662";Tstart="2393";shortTE="F";uid="75e002c1-8e48-4d65-a786-a5457dc59cef"
Super-Scaffold_19	RepeatMasker	RC/Helitron	67479886	67480962	1139	-	.	ID="RND-5_FAMILY-3391";Tend="2047";Tstart="818";shortTE="F";uid="b32a97c3-c9c9-4ad7-a512-1eaadb0f7827"
Super-Scaffold_19	RepeatMasker	DNA/hAT-Charlie	35444152	35444461	951	-	.	ID="HAT-N11_AP";TEgroup="ctg_1%7CHAT-N11_AP%7C6";Tend="603";Tstart="2";shortTE="F";uid="4fca07c0-051c-4640-96ea-5e2460e5e1c7"
Super-Scaffold_19	RepeatMasker	Unknown	11222153	11222744	4687	-	.	ID="RND-1_FAMILY-333";Tend="1470";Tstart="889";shortTE="F";uid="01ab3b07-5667-44ea-bced-6fa567b638a2"
Super-Scaffold_19	RepeatMasker	DNA	84214864	84215423	465	-	.	ID="DNA4-3_AP";TEgroup="ctg_1%7CDNA4-3_AP%7C11";Tend="637";Tstart="158";shortTE="F";uid="3b898242-94e1-4567-9345-dec4709fbf54"
Super-Scaffold_19	RepeatMasker	DNA/Ginger-1	76772397	76772668	1212	-	.	ID="RND-6_FAMILY-6948";Tend="1523";Tstart="554";shortTE="F";uid="2603d152-122c-4c36-9c29-c544aa01a88d"
Super-Scaffold_19	RepeatMasker	LTR/Copia	71577357	71577549	651	-	.	ID="RND-1_FAMILY-130";Tend="2778";Tstart="2583";shortTE="F";uid="61b62632-a774-466d-8cde-53b827d50b31"
Super-Scaffold_19	RepeatMasker	DNA	49067817	49068259	2523	-	.	ID="TTAA3B_AP";Tend="429";Tstart="1";shortTE="F";uid="ef8fb167-5623-47fa-938f-0344b0400c48"
Super-Scaffold_19	RepeatMasker	DNA	20254046	20254351	1366	-	.	ID="TTAA8_AP";Tend="308";Tstart="7";shortTE="F";uid="2d4d12b6-5eeb-4101-9303-d7d0ff6abe2d"
Super-Scaffold_19	RepeatMasker	DNA/hAT	54499882	54500012	499	-	.	ID="DNA8-94_AP";Tend="419";Tstart="294";shortTE="F";uid="b08de2b3-edad-470a-bdc0-8614be752c3b"
Super-Scaffold_19	RepeatMasker	Retroposon?	2528527	2528629	428	-	.	ID="RND-6_FAMILY-2591";Tend="1322";Tstart="993";shortTE="F";uid="a57b39da-4b69-434e-90ad-a68869c811ca"
Super-Scaffold_19	RepeatMasker	Unknown	17110595	17110792	841	-	.	ID="RND-1_FAMILY-442";Tend="1182";Tstart="979";shortTE="F";uid="58efda6e-119e-4846-974d-d270a0c146fb"
Super-Scaffold_19	RepeatMasker	DNA/hAT	77282346	77282695	709	-	.	ID="RND-1_FAMILY-412";TEgroup="ctg_1%7CRND-1_FAMILY-412%7C1";Tend="441";Tstart="171";shortTE="T";uid="e68a8ffe-7feb-4f74-b4ff-2525774426e2"
Super-Scaffold_19	RepeatMasker	DNA	50785669	50786141	716	-	.	ID="DNA4-3_AP";Tend="491";Tstart="41";shortTE="F";uid="e5ae81b2-2477-47b0-848d-c54c80cd2a4c"
Super-Scaffold_19	RepeatMasker	DNA/hAT-Tip100	31797581	31797990	1198	-	.	ID="rnd-6_family-831";Tend="1344";Tstart="1173";shortTE="F";uid="4cde5166-da56-4c30-8b6e-664b1f5c3f08"
Super-Scaffold_19	RepeatMasker	RC/Helitron	24467873	24468064	594	-	.	ID="RND-6_FAMILY-6173";Tend="763";Tstart="586";shortTE="F";uid="3acc939f-5214-4004-9f2c-acde60b5fd1d"
Super-Scaffold_19	RepeatMasker	Unknown	85835339	85835517	711	-	.	ID="RND-6_FAMILY-15449";Tend="1779";Tstart="1582";shortTE="F";uid="b9aed79e-ee0f-4a58-8ce7-0ee0aeaa6153"
Super-Scaffold_19	RepeatMasker	DNA/hAT-Tip100	19323480	19323749	751	-	.	ID="RND-6_FAMILY-16375";Tend="2127";Tstart="1860";shortTE="F";uid="0d726f61-56b5-4ad5-babb-d3815e1ee03e"
Super-Scaffold_19	RepeatMasker	RC/Helitron	49141039	49141140	401	-	.	ID="RND-6_FAMILY-11504";Tend="1491";Tstart="1394";shortTE="F";uid="1e4c71bd-a819-4fb8-a13a-bf30b55c54b3"
Super-Scaffold_19	RepeatMasker	DNA/Maverick	86262943	86263110	474	-	.	ID="RND-1_FAMILY-223";Tend="4607";Tstart="4459";shortTE="F";uid="4be2b6fd-8c98-41df-9c90-a29cf427e6c6"
Super-Scaffold_19	RepeatMasker	LINE/L2	48217167	48217673	436	-	.	ID="RND-5_FAMILY-4780";Tend="1578";Tstart="1045";shortTE="F";uid="3c4fba29-b890-42d0-9f81-1f44bc69f1b5"
Super-Scaffold_19	RepeatMasker	LINE/I-Jockey	25820947	25821324	555	-	.	ID="RND-6_FAMILY-15578";Tend="1180";Tstart="798";shortTE="F";uid="aef56c6a-5673-47c6-9eb6-53722b8eed21"
Super-Scaffold_19	RepeatMasker	LTR/Gypsy	49133114	49133220	402	-	.	ID="RND-6_FAMILY-1806";Tend="939";Tstart="837";shortTE="F";uid="7ed7f4b1-5adb-41a3-85e9-d896cf3faaea"
Super-Scaffold_19	RepeatMasker	Unknown	22327766	22327892	451	-	.	ID="RND-6_FAMILY-14435";Tend="1398";Tstart="1280";shortTE="F";uid="40b3ba5a-fe9e-4335-ba93-7809c123c5f2"
Super-Scaffold_19	RepeatMasker	Unknown	34448976	34450065	6752	-	.	ID="RND-6_FAMILY-693";TEgroup="ctg_1%7CRND-6_FAMILY-693%7C4";Tend="1643";Tstart="869";shortTE="F";uid="65d5c70e-9a74-4922-9c89-4b688025cd00"
Super-Scaffold_19	RepeatMasker	DNA/hAT	87481290	87481542	1809	-	.	ID="RND-6_FAMILY-5715";Tend="1041";Tstart="789";shortTE="F";uid="5a9bcb6a-532a-415e-b643-73ba1750d509"
Super-Scaffold_19	RepeatMasker	DNA	5178159	5178905	4250	-	.	ID="DNA4-2_AP";Tend="743";Tstart="1";shortTE="F";uid="2a2312b1-7729-4871-a437-772e619c19b8"
Super-Scaffold_19	RepeatMasker	DNA	62039862	62040287	1883	-	.	ID="TTAA2_AP";Tend="427";Tstart="1";shortTE="F";uid="fb8ba58f-f623-40f1-b2d7-2028f198ac19"
Super-Scaffold_19	RepeatMasker	LINE/R1	6974699	6974833	845	-	.	ID="RND-6_FAMILY-5209";Tend="1403";Tstart="1265";shortTE="F";uid="3a6ba7dc-7e6c-4fec-b0a9-f4f71a760d1a"
Super-Scaffold_19	RepeatMasker	Unknown	59889821	59890604	6223	-	.	ID="RND-6_FAMILY-15738";Tend="1530";Tstart="745";shortTE="F";uid="256de655-10a3-4de8-b417-7ba93b9dfe66"
Super-Scaffold_19	RepeatMasker	DNA	22382350	22382669	818	-	.	ID="TTAA11_AP";Tend="333";Tstart="1";shortTE="F";uid="2c116ce2-7317-46da-90ee-13007c46f500"
Super-Scaffold_19	RepeatMasker	DNA	25292498	25292861	1143	-	.	ID="DNA4-2_AP";Tend="764";Tstart="399";shortTE="F";uid="d09cec25-a740-4c96-a4b7-5449e47b2463"
Super-Scaffold_19	RepeatMasker	DNA/MULE-Ricksha	38105350	38105744	3159	-	.	ID="RND-6_FAMILY-6072";Tend="1509";Tstart="1116";shortTE="F";uid="25d633c3-6184-4789-a128-aee4c896999c"
Super-Scaffold_19	RepeatMasker	DNA/Ginger-1	47173776	47173893	574	-	.	ID="RND-6_FAMILY-15982";Tend="2040";Tstart="1925";shortTE="F";uid="94ddd243-62f0-453c-805c-98d137765a30"
Super-Scaffold_19	RepeatMasker	Unknown	2642937	2643498	2837	-	.	ID="RND-6_FAMILY-693";TEgroup="ctg_1%7CRND-6_FAMILY-693%7C2";Tend="1647";Tstart="1245";shortTE="F";uid="36b17991-3981-42c7-a422-b4438c890bda"
Super-Scaffold_19	RepeatMasker	DNA/hAT	40872190	40872870	4728	-	.	ID="RND-6_FAMILY-8067";Tend="2310";Tstart="1664";shortTE="F";uid="262474a0-46ef-4c09-8133-a95cdf8a9fee"
Super-Scaffold_19	RepeatMasker	DNA/Ginger-1	26422665	26422817	571	-	.	ID="RND-6_FAMILY-6948";Tend="669";Tstart="527";shortTE="F";uid="29fe36a2-e236-4221-b5c6-0c30d61fd8c2"
Super-Scaffold_19	RepeatMasker	DNA/hAT	12812693	12812899	1456	-	.	ID="DNA8-49_AP";Tend="864";Tstart="654";shortTE="F";uid="ab10db6b-467a-4734-93e1-37bf6fd79994"
Super-Scaffold_19	RepeatMasker	LINE/CR1	71540565	71544942	39021	-	.	ID="RND-5_FAMILY-2803";Tend="4759";Tstart="402";shortTE="F";uid="e9a8893c-156c-4374-b011-4845dd7657f2"
Super-Scaffold_19	RepeatMasker	Unknown	12335055	12335825	5712	-	.	ID="RND-6_FAMILY-2218";Tend="1567";Tstart="807";shortTE="F";uid="d391c7cc-fb1b-4e97-937a-5e7940b5b22b"
Super-Scaffold_19	RepeatMasker	Unknown	78384131	78384245	431	-	.	ID="RND-1_FAMILY-367";Tend="1811";Tstart="1696";shortTE="F";uid="708b05a6-5cbe-48db-b25a-869b02fd537b"
Super-Scaffold_19	RepeatMasker	DNA/Ginger-1	61009123	61009319	587	-	.	ID="rnd-6_family-15982";Tend="2203";Tstart="1960";shortTE="F";uid="1cb83ee4-6b52-464e-a654-8adde00d9653"
Super-Scaffold_19	RepeatMasker	DNA/hAT-Tip100	6109884	6111134	10930	-	.	ID="RND-6_FAMILY-3320";Tend="1797";Tstart="547";shortTE="F";uid="970ec690-ed65-46e7-9739-327e1f2677dd"
Super-Scaffold_19	RepeatMasker	LTR/Gypsy	87427009	87427208	416	-	.	ID="RND-6_FAMILY-140";Tend="5398";Tstart="5215";shortTE="F";uid="45165a50-3c8f-4186-a127-41a6f3bfe977"
Super-Scaffold_19	RepeatMasker	DNA/Kolobok-E	61830127	61830597	3575	-	.	ID="KOLOBOKE-1_AP";Tend="6605";Tstart="6131";shortTE="F";uid="66a13ea6-242a-456c-9ebc-c4290625d329"
Super-Scaffold_19	RepeatMasker	DNA/PIF-Harbinger	11834607	11835047	690	-	.	ID="RND-6_FAMILY-5669";Tend="3054";Tstart="2553";shortTE="F";uid="e1013b13-a9ab-4a80-9697-59b6d9744d0e"
Super-Scaffold_19	RepeatMasker	DNA	44794646	44794836	478	-	.	ID="TTAA2D_AP";Tend="234";Tstart="48";shortTE="F";uid="e2baba38-0b81-4bc7-8775-ef98b8eb7e6e"
Super-Scaffold_19	RepeatMasker	LINE/I	42600368	42601583	860	-	.	ID="RND-6_FAMILY-10217";Tend="3333";Tstart="2141";shortTE="F";uid="4f892b90-fdd0-4efb-a5cd-cff4595580b8"
Super-Scaffold_19	RepeatMasker	LTR/Gypsy	9271503	9271966	793	-	.	ID="RND-6_FAMILY-117";Tend="973";Tstart="530";shortTE="F";uid="07268b84-e695-4c73-8361-1079f79262ac"
Super-Scaffold_19	RepeatMasker	RC/Helitron	12683003	12683565	3902	-	.	ID="RND-5_FAMILY-5282";Tend="1451";Tstart="913";shortTE="F";uid="64d14be6-e934-4197-9a6c-4a61bb6ee925"
Super-Scaffold_19	RepeatMasker	Unknown	22895600	22895965	2459	-	.	ID="RND-5_FAMILY-1367";Tend="1350";Tstart="966";shortTE="F";uid="d36303bd-56c7-4589-8612-cc4257d69912"
Super-Scaffold_19	RepeatMasker	LINE/I	70318281	70318572	2233	-	.	ID="RND-5_FAMILY-1062";Tend="1442";Tstart="1151";shortTE="F";uid="df55a511-3a57-4970-b232-c99a2d5518c5"
Super-Scaffold_19	RepeatMasker	Unknown	64972942	64973492	1443	-	.	ID="RND-1_FAMILY-369";Tend="2107";Tstart="1557";shortTE="F";uid="f1bd64a9-3498-4747-962f-0efac4e8758a"
Super-Scaffold_19	RepeatMasker	DNA/P	30795122	30795292	664	-	.	ID="RND-1_FAMILY-340";Tend="3743";Tstart="3581";shortTE="F";uid="3e601081-4ba4-4079-984b-f28d30b46c6f"
Super-Scaffold_19	RepeatMasker	DNA/hAT-Tip100	69405819	69405936	420	-	.	ID="rnd-6_family-6377";Tend="352";Tstart="261";shortTE="F";uid="f9f74a2c-714a-46c1-84cf-68faf15231f5"
Super-Scaffold_19	RepeatMasker	DNA/MULE-MuDR	87411668	87416066	31702	-	.	ID="RND-5_FAMILY-5056";Tend="4083";Tstart="6";shortTE="F";uid="a8f581d7-74ce-4f9c-9c96-0426478c6ad8"
Super-Scaffold_19	RepeatMasker	DNA/hAT-hAT19	550567	551144	632	-	.	ID="HAT-N2_AP";TEgroup="ctg_1%7CHAT-N2_AP%7C1";Tend="735";Tstart="1";shortTE="F";uid="3f758794-e245-4c08-999e-0e210d5c6131"
Super-Scaffold_19	RepeatMasker	DNA/hAT-Ac	81924826	81925961	3890	-	.	ID="RND-6_FAMILY-10629";TEgroup="ctg_1%7CRND-6_FAMILY-10629%7C1";Tend="1693";Tstart="1";shortTE="F";uid="01b3fe3e-4e65-4f50-b085-fba625c21b2d"
Super-Scaffold_19	RepeatMasker	DNA/hAT-Tip100	30954213	30954391	558	-	.	ID="RND-6_FAMILY-8371";Tend="1707";Tstart="1533";shortTE="F";uid="a9ca97bf-d0d5-451c-be74-8bf3acb6a2fc"
Super-Scaffold_19	RepeatMasker	DNA/Ginger-1	35826923	35827039	441	-	.	ID="GINGER1-1_AP";Tend="3943";Tstart="3826";shortTE="F";uid="23afec1d-8ce5-446e-a9de-c31c3d61f393"
Super-Scaffold_19	RepeatMasker	Retroposon?	23471102	23471260	402	-	.	ID="RND-6_FAMILY-8671";Tend="500";Tstart="329";shortTE="F";uid="b2db52ab-af6c-4212-ab00-73748bde99a9"
Super-Scaffold_19	RepeatMasker	DNA	51930139	51930551	1037	-	.	ID="RND-6_FAMILY-3671";Tend="3370";Tstart="2934";shortTE="F";uid="66cdb57d-2059-4aba-867a-007b12c841c1"
Super-Scaffold_19	RepeatMasker	RC/Helitron	80146878	80147301	3328	-	.	ID="RND-1_FAMILY-323";Tend="1352";Tstart="960";shortTE="F";uid="15d43644-3362-4d10-959d-a6a1f670c654"
Super-Scaffold_19	RepeatMasker	LTR/Gypsy	49720594	49720740	526	-	.	ID="RND-6_FAMILY-109";Tend="1173";Tstart="1024";shortTE="F";uid="f71580e7-be5a-4a4e-9a17-adda7a22a6f2"
Super-Scaffold_19	RepeatMasker	Retroposon?	86662478	86663590	810	-	.	ID="RND-6_FAMILY-4896";Tend="2843";Tstart="1770";shortTE="F";uid="a3d3d624-0529-4537-a62a-71cf577cfc99"
Super-Scaffold_19	RepeatMasker	RC/Helitron	71483567	71484456	3387	-	.	ID="RND-6_FAMILY-32308";Tend="1487";Tstart="642";shortTE="F";uid="bf7a4f1c-4755-4610-81af-194068cb3ee7"
Super-Scaffold_19	RepeatMasker	DNA	62873084	62873724	1892	-	.	ID="DNA4-2_AP";TEgroup="ctg_1%7CDNA4-2_AP%7C18";Tend="769";Tstart="438";shortTE="F";uid="3dc21819-9980-41f4-8d0c-995d8475e33b"
Super-Scaffold_19	RepeatMasker	LINE/CR1	57256180	57256662	3933	-	.	ID="RND-6_FAMILY-10314";Tend="1202";Tstart="721";shortTE="F";uid="cbc2994a-ae18-41a7-aa7a-7a0e80310db5"
Super-Scaffold_19	RepeatMasker	LINE/I-Jockey	26345651	26346162	1388	-	.	ID="RND-6_FAMILY-7264";Tend="1241";Tstart="731";shortTE="F";uid="04ba1eed-877a-4ad7-8e6b-307d35ec1539"
Super-Scaffold_19	RepeatMasker	Retroposon?	27320336	27320592	667	-	.	ID="RND-5_FAMILY-2063";Tend="2849";Tstart="2591";shortTE="F";uid="03618c6b-150f-42f9-a181-7b776edbb30a"
Super-Scaffold_19	RepeatMasker	DNA/Kolobok-T2	86564331	86564948	2810	-	.	ID="RND-6_FAMILY-9761";Tend="1236";Tstart="641";shortTE="F";uid="75d86a13-b950-468f-b81f-2c91197034ab"
Super-Scaffold_19	RepeatMasker	DNA/hAT	84548937	84554723	46231	-	.	ID="RND-6_FAMILY-14561";Tend="6176";Tstart="139";shortTE="F";uid="faa33e2d-4a70-43c5-b231-84afe3c1321f"
Super-Scaffold_19	RepeatMasker	RC/Helitron	63726306	63726716	2256	-	.	ID="RND-1_FAMILY-323";Tend="1345";Tstart="960";shortTE="F";uid="1af4c71f-9c7b-4633-9bd6-8d492aba72bd"
Super-Scaffold_19	RepeatMasker	DNA/Ginger-1	69193774	69194040	1164	-	.	ID="RND-6_FAMILY-1352";Tend="2133";Tstart="1844";shortTE="F";uid="096b969a-c77a-4273-adf9-a0b4cc0d0e99"
Super-Scaffold_19	RepeatMasker	LINE/I	23213352	23213576	627	-	.	ID="RND-5_FAMILY-1473";Tend="2715";Tstart="2511";shortTE="F";uid="1c63c320-9b01-4f81-a3c5-8157f09b148d"
Super-Scaffold_19	RepeatMasker	RC/Helitron	14859102	14859289	425	-	.	ID="RND-5_FAMILY-6677";Tend="1479";Tstart="1301";shortTE="F";uid="3a851247-8f07-4198-8168-8157aeaecb92"
Super-Scaffold_19	RepeatMasker	DNA/Kolobok-E	1101105	1101290	546	-	.	ID="RND-6_FAMILY-10295";Tend="2565";Tstart="2357";shortTE="F";uid="d79e084c-e024-4818-9ba3-b7fef7e1b8cd"
Super-Scaffold_19	RepeatMasker	Unknown	86368266	86368507	465	-	.	ID="RND-6_FAMILY-13072";Tend="884";Tstart="640";shortTE="F";uid="06ad6991-5565-4461-9fd4-c8b36a3f5fa0"
Super-Scaffold_19	RepeatMasker	DNA/Kolobok-E	42300539	42300763	457	-	.	ID="RND-6_FAMILY-10295";Tend="1239";Tstart="997";shortTE="F";uid="07a892be-8a9d-4aff-9175-f9ddfac604f6"
Super-Scaffold_19	RepeatMasker	DNA/Kolobok-E	16834594	16834883	876	-	.	ID="rnd-6_family-10295";Tend="2792";Tstart="2282";shortTE="F";uid="8a630e02-8711-44c0-8b8b-a76d42c24930"
Super-Scaffold_19	RepeatMasker	DNA/MULE-MuDR	83426866	83426967	435	-	.	ID="RND-1_FAMILY-353";Tend="3046";Tstart="2953";shortTE="F";uid="db026f92-3776-4d72-81ce-7054f9d74e10"
Super-Scaffold_19	RepeatMasker	DNA	44639466	44639975	2510	-	.	ID="ttaa26b_ap";Tend="573";Tstart="2";shortTE="F";uid="b817c42d-2dcd-4122-b939-23a4a7936cce"
Super-Scaffold_19	RepeatMasker	DNA	7366395	7366865	1559	-	.	ID="dna4-2_ap";Tend="478";Tstart="1";shortTE="F";uid="01796f66-9912-4ca2-8811-b38a841eb630"
Super-Scaffold_19	RepeatMasker	DNA/TcMar-Tigger	59018352	59019045	5504	-	.	ID="RND-5_FAMILY-5722";Tend="1669";Tstart="977";shortTE="F";uid="a034d991-e07d-4d1c-b865-ea3a7cca560b"
Super-Scaffold_19	RepeatMasker	Unknown	30696316	30696762	3884	-	.	ID="RND-6_FAMILY-110";Tend="6644";Tstart="6198";shortTE="F";uid="692ba4f1-f690-45b8-bf6b-a6d5fead025d"
Super-Scaffold_19	RepeatMasker	DNA	28558806	28558934	520	-	.	ID="RND-6_FAMILY-2704";Tend="1027";Tstart="881";shortTE="F";uid="d47ce6b2-2122-4a1b-bb35-74b5c57bcede"
Super-Scaffold_19	RepeatMasker	DNA/hAT-hAT19	9402621	9403368	635	-	.	ID="RND-6_FAMILY-6027";TEgroup="ctg_1%7CRND-6_FAMILY-6027%7C2";Tend="1308";Tstart="583";shortTE="F";uid="5c5af596-81fd-4178-a808-82d244099900"
Super-Scaffold_19	RepeatMasker	Unknown	77796024	77796486	1339	-	.	ID="RND-6_FAMILY-11789";TEgroup="ctg_1%7CRND-6_FAMILY-11789%7C2";Tend="979";Tstart="570";shortTE="F";uid="9b081a0d-d3fe-47a2-a06a-3878c12edf40"
Super-Scaffold_19	RepeatMasker	DNA/Sola-1	86455883	86456216	818	-	.	ID="RND-5_FAMILY-12648";Tend="1037";Tstart="725";shortTE="F";uid="b5d0759d-99e4-4d64-bfbf-8d3e56dedea1"
Super-Scaffold_19	RepeatMasker	DNA	32600424	32600743	726	-	.	ID="DNA4-3_AP";Tend="635";Tstart="335";shortTE="F";uid="090fd7f1-f4b0-47c6-b2a5-748c9af9338f"
Super-Scaffold_19	RepeatMasker	Retroposon?	17046488	17047159	2451	-	.	ID="SINE2-1_AP";Tend="1463";Tstart="802";shortTE="F";uid="6d82fb9f-c71b-4c6b-ade8-8e50d3ff537f"
Super-Scaffold_19	RepeatMasker	DNA/Kolobok-E	42247446	42247873	2101	-	.	ID="RND-5_FAMILY-3341";Tend="1499";Tstart="1015";shortTE="F";uid="cd4191a0-ec78-4e8d-803b-b3c0a7b8d8f2"
Super-Scaffold_19	RepeatMasker	Unknown	48645848	48646677	5536	-	.	ID="RND-4_FAMILY-543";Tend="1754";Tstart="942";shortTE="F";uid="6cd69697-815b-4e00-b75d-7ad4094db015"
Super-Scaffold_19	RepeatMasker	Unknown	14183610	14184021	2479	-	.	ID="RND-5_FAMILY-1367";Tend="1348";Tstart="966";shortTE="F";uid="7cb1ec5f-d41b-48b0-9e64-bf764d74056c"
Super-Scaffold_19	RepeatMasker	DNA/hAT-hAT19	61607910	61608194	563	-	.	ID="RND-6_FAMILY-6632";Tend="5972";Tstart="5678";shortTE="F";uid="417b0be3-1c88-47f9-8b8d-6812d2b04c54"
Super-Scaffold_19	RepeatMasker	DNA	31836143	31836277	625	-	.	ID="TTAA24_AP";Tend="131";Tstart="1";shortTE="F";uid="e8228b1f-5ed8-421f-adfd-779df89501f5"
Super-Scaffold_19	RepeatMasker	DNA/TcMar-m44	7228564	7228938	734	-	.	ID="RND-6_FAMILY-8311";Tend="4488";Tstart="4089";shortTE="F";uid="9c58a6a5-5732-4010-bfdd-5704d540a1e0"
Super-Scaffold_19	RepeatMasker	DNA/Ginger-1	39498683	39498954	409	-	.	ID="RND-6_FAMILY-15982";Tend="937";Tstart="619";shortTE="F";uid="11556436-e21f-4ddd-be24-3ab9496a563a"
Super-Scaffold_19	RepeatMasker	DNA/TcMar-Tc4	43737074	43737313	1015	-	.	ID="RND-6_FAMILY-10766";Tend="1380";Tstart="1132";shortTE="F";uid="acc7dbfc-5afd-4ad8-b4d9-5e4a32e50c14"
Super-Scaffold_19	RepeatMasker	DNA	6539270	6539453	682	-	.	ID="TTAA7_AP";Tend="179";Tstart="3";shortTE="F";uid="2759e937-27df-4916-ab00-ea96abc8d61e"
Super-Scaffold_19	RepeatMasker	Unknown	86621688	86622793	9988	-	.	ID="RND-6_FAMILY-10319";Tend="2690";Tstart="1585";shortTE="F";uid="9866b230-2b01-420e-987d-31999c782cfd"
Super-Scaffold_19	RepeatMasker	DNA	82249400	82250112	552	-	.	ID="DNA4-2_AP";Tend="769";Tstart="5";shortTE="F";uid="12249912-9951-4f02-ba5e-48965e26458d"
Super-Scaffold_19	RepeatMasker	DNA	41176972	41177247	654	-	.	ID="RND-1_FAMILY-64";Tend="1503";Tstart="1243";shortTE="F";uid="95ce0c68-8717-4c15-bef9-5fd1ab03c48e"
Super-Scaffold_19	RepeatMasker	DNA	55467613	55468111	2432	-	.	ID="TTAA25_AP";Tend="507";Tstart="2";shortTE="F";uid="39cdf779-c679-4133-bc91-bb5b0b217799"
Super-Scaffold_19	RepeatMasker	DNA/Ginger-1	61204465	61204622	569	-	.	ID="RND-6_FAMILY-1352";TEgroup="ctg_1%7CRND-6_FAMILY-1352%7C21";Tend="2050";Tstart="1888";shortTE="T";uid="8119d0a3-0473-40d8-bcf2-f2d0bdba8f78"
Super-Scaffold_19	RepeatMasker	Unknown	68914251	68914692	2293	-	.	ID="RND-6_FAMILY-683";Tend="1353";Tstart="923";shortTE="F";uid="1f2e8487-2802-42c4-9426-fb18bd688fe4"
Super-Scaffold_19	RepeatMasker	DNA	1539257	1539511	1148	-	.	ID="dna4-2_ap";Tend="270";Tstart="1";shortTE="F";uid="6685f7b9-214d-4e12-a6ee-69906dd125bc"
Super-Scaffold_19	RepeatMasker	DNA/Ginger-1	82790198	82790399	484	-	.	ID="RND-6_FAMILY-6948";Tend="2150";Tstart="1948";shortTE="F";uid="1fe3903a-0ae9-4b01-b643-d7f7245e11f8"
Super-Scaffold_19	RepeatMasker	DNA/Maverick	71526390	71526884	2972	-	.	ID="rnd-1_family-223";Tend="4408";Tstart="3934";shortTE="F";uid="fcbbd7eb-d44f-42aa-8648-e0a44ded0dc8"
Super-Scaffold_19	RepeatMasker	DNA/MULE-MuDR	43920131	43920788	1153	-	.	ID="RND-1_FAMILY-70";TEgroup="ctg_1%7CRND-1_FAMILY-70%7C1";Tend="2893";Tstart="1370";shortTE="F";uid="c4171633-e6e4-40b4-a02b-29aa10428a23"
Super-Scaffold_19	RepeatMasker	LTR/Pao	80882536	80882765	591	-	.	ID="RND-1_FAMILY-284";Tend="641";Tstart="397";shortTE="F";uid="a4986059-1181-4ce1-803f-6fb747e3bdc3"
Super-Scaffold_19	RepeatMasker	DNA/Ginger-1	51498868	51499452	1452	-	.	ID="RND-6_FAMILY-6948";Tend="1471";Tstart="866";shortTE="F";uid="4f0cdac8-19da-4437-a10b-787db696cfe7"
Super-Scaffold_19	RepeatMasker	DNA/TcMar-m44	87491083	87493438	11789	-	.	ID="rnd-6_family-11230";Tend="2598";Tstart="744";shortTE="F";uid="5f147562-e2a5-41dc-9283-561a02c977ff"
Super-Scaffold_19	RepeatMasker	Unknown	68920763	68921342	2010	-	.	ID="RND-6_FAMILY-9851";TEgroup="ctg_1%7CRND-6_FAMILY-9851%7C6";Tend="1837";Tstart="1431";shortTE="F";uid="b7544a53-9ab2-4e78-9b03-d4014f797364"
Super-Scaffold_19	RepeatMasker	DNA/hAT	17547136	17547594	836	-	.	ID="RND-6_FAMILY-4556";Tend="1981";Tstart="1551";shortTE="F";uid="b0d137a4-2c82-49b1-97b0-312c20f6f03c"
Super-Scaffold_19	RepeatMasker	Unknown	13256460	13256780	722	-	.	ID="RND-6_FAMILY-8593";Tend="1876";Tstart="1556";shortTE="F";uid="2f243474-3ef5-4a9e-b08a-72c31325c0e8"
Super-Scaffold_19	RepeatMasker	DNA	58714179	58714617	1670	-	.	ID="TTAA3B_AP";Tend="436";Tstart="1";shortTE="F";uid="2ae8fea6-d717-4a50-b950-a622e97d820b"
Super-Scaffold_19	RepeatMasker	DNA	7080450	7080868	2078	-	.	ID="TTAA3_AP";Tend="429";Tstart="4";shortTE="F";uid="1d40e2cc-28e7-4a13-9d1a-a3bd14b4d4ed"
Super-Scaffold_19	RepeatMasker	DNA/hAT-Charlie	19610281	19610521	1394	-	.	ID="RND-1_FAMILY-161";Tend="1233";Tstart="975";shortTE="F";uid="557b1339-eae3-4cbc-b58e-5a8ba81a298b"
Super-Scaffold_19	RepeatMasker	Unknown	27794865	27795567	4242	-	.	ID="RND-4_FAMILY-112";Tend="1579";Tstart="889";shortTE="F";uid="21dbd9e0-c8bf-448e-b8e0-125ae6059cc6"
Super-Scaffold_19	RepeatMasker	DNA/hAT-Blackjack	49139839	49140352	3506	-	.	ID="RND-1_FAMILY-334";Tend="1518";Tstart="1007";shortTE="F";uid="ee856809-c04f-45b1-9947-2003b4893984"
Super-Scaffold_19	RepeatMasker	Unknown	33524994	33525370	2417	-	.	ID="RND-5_FAMILY-1367";Tend="1354";Tstart="970";shortTE="F";uid="f358479a-9be6-456e-bdb9-46cb48a609e6"
Super-Scaffold_19	RepeatMasker	DNA/Kolobok-E	87244830	87245243	1565	-	.	ID="KOLOBOKE-1_AP";Tend="6605";Tstart="6202";shortTE="F";uid="9f0bc0c0-da1a-4f08-b899-691b7b10d1a9"
Super-Scaffold_19	RepeatMasker	DNA	17618383	17618593	570	-	.	ID="RND-6_FAMILY-34263";Tend="881";Tstart="663";shortTE="F";uid="1c711d27-fdd5-4cb2-8a6f-b3d4b81dc546"
Super-Scaffold_19	RepeatMasker	DNA/hAT-Charlie	82397222	82397366	1298	-	.	ID="RND-1_FAMILY-475";Tend="1136";Tstart="992";shortTE="F";uid="348c3b9a-4e02-48db-9191-87fe0cba6955"
Super-Scaffold_19	RepeatMasker	DNA/hAT-Charlie	60750828	60751147	2367	-	.	ID="RND-6_FAMILY-17235";Tend="1483";Tstart="1171";shortTE="F";uid="15391b61-0c00-43f7-a569-385847e344d5"
Super-Scaffold_19	RepeatMasker	DNA/CMC-EnSpm	76834439	76834611	414	-	.	ID="RND-6_FAMILY-4184";Tend="3658";Tstart="3491";shortTE="F";uid="a5af883c-94e9-4a32-a5fb-95aea169a8d1"
Super-Scaffold_19	RepeatMasker	RC/Helitron	30851547	30851932	435	-	.	ID="RND-1_FAMILY-138";TEgroup="ctg_1%7CRND-1_FAMILY-138%7C8";Tend="1835";Tstart="1498";shortTE="T";uid="2d979897-0cde-4c93-97a1-1e6881df5ae0"
Super-Scaffold_19	RepeatMasker	DNA/hAT-Charlie	37091931	37092128	1083	-	.	ID="HAT-N11_AP";Tend="627";Tstart="444";shortTE="F";uid="905179bb-6b56-4872-b20f-24afda00a761"
Super-Scaffold_19	RepeatMasker	LTR/Pao	77770916	77771658	566	-	.	ID="BEL1-I_AP";Tend="1559";Tstart="835";shortTE="F";uid="ab37864e-9546-48b5-a072-b30e9932fcd8"
Super-Scaffold_19	RepeatMasker	DNA/Ginger-2	32871181	32871384	879	-	.	ID="RND-6_FAMILY-2859";Tend="2020";Tstart="1803";shortTE="F";uid="920eb59a-b893-44a4-961d-29675c180b97"
Super-Scaffold_19	RepeatMasker	DNA	38008627	38008775	1261	-	.	ID="RND-6_FAMILY-7614";Tend="1976";Tstart="1828";shortTE="F";uid="ef015f20-a479-4ece-a982-4da6b47784f2"
Super-Scaffold_19	RepeatMasker	DNA/MULE-MuDR	50598396	50598737	3277	-	.	ID="rnd-5_family-1864";Tend="1237";Tstart="697";shortTE="F";uid="8ed7cebf-b3a8-4a86-9767-c3184058603a"
Super-Scaffold_19	RepeatMasker	DNA	85372651	85373069	1382	-	.	ID="TTAA3C_AP";Tend="425";Tstart="1";shortTE="F";uid="ced552b1-bfa9-41d1-98b2-a7215a952e08"
Super-Scaffold_19	RepeatMasker	DNA	25660074	25660485	1027	-	.	ID="DNA4-2_AP";Tend="762";Tstart="351";shortTE="F";uid="38ee21f8-5c07-4902-a3d0-d0ec7852eccd"
Super-Scaffold_19	RepeatMasker	DNA	76991540	76992126	5162	-	.	ID="RND-6_FAMILY-27256";Tend="1078";Tstart="492";shortTE="F";uid="f07f2112-7ae8-42bc-87ac-674c597e4304"
Super-Scaffold_19	RepeatMasker	DNA	27327046	27327346	1413	-	.	ID="TTAA2_AP";Tend="423";Tstart="123";shortTE="F";uid="5f9e7b03-262a-432a-9459-1cd71fb21a0f"
Super-Scaffold_19	RepeatMasker	DNA	26610225	26610575	601	-	.	ID="DNA4-3_AP";Tend="541";Tstart="176";shortTE="F";uid="1653eea5-1687-4d1a-a397-9a02048ed6e0"
Super-Scaffold_19	RepeatMasker	Retroposon?	73115077	73115437	1835	-	.	ID="RND-6_FAMILY-8671";Tend="1182";Tstart="819";shortTE="F";uid="722c3f8e-a4fd-43e5-81d6-3655fc881333"
Super-Scaffold_19	RepeatMasker	Retroposon?	41554960	41555373	558	-	.	ID="RND-6_FAMILY-2591";Tend="1403";Tstart="954";shortTE="F";uid="9089cac4-8ff6-4d83-86c0-9735603b847f"
Super-Scaffold_19	RepeatMasker	RC/Helitron	13456235	13456764	3646	-	.	ID="RND-1_FAMILY-86";Tend="1542";Tstart="1027";shortTE="F";uid="1522ecf8-5a0b-4239-8adf-315d6cb2548e"
Super-Scaffold_19	RepeatMasker	DNA/Maverick	71135226	71135989	1714	-	.	ID="rnd-1_family-131";Tend="1964";Tstart="1357";shortTE="F";uid="5d2083b7-2ed8-4899-9660-0f0998754fbf"
Super-Scaffold_19	RepeatMasker	DNA	36840225	36840675	576	-	.	ID="DNA4-3_AP";Tend="453";Tstart="6";shortTE="F";uid="e1f46ad7-ac52-45e3-a0d4-54b5015fe02c"
Super-Scaffold_19	RepeatMasker	DNA	61679677	61680362	896	-	.	ID="RND-6_FAMILY-5119";TEgroup="ctg_1%7CRND-6_FAMILY-5119%7C2";Tend="2638";Tstart="1203";shortTE="F";uid="df42d0a9-dfc9-4691-b4b8-431f0a982c8d"
Super-Scaffold_19	RepeatMasker	DNA/hAT-Ac	45605465	45605646	739	-	.	ID="DNA8-91B_AP";Tend="669";Tstart="479";shortTE="F";uid="4bb01eca-f2d0-4950-a402-13a2f87eddee"
Super-Scaffold_19	RepeatMasker	LINE/R1	71771423	71771596	1326	-	.	ID="RND-6_FAMILY-11026";Tend="1666";Tstart="1500";shortTE="F";uid="0f635894-f637-49b4-8790-2654474afa4d"
Super-Scaffold_19	RepeatMasker	DNA/hAT-Tip100	77731394	77731974	2926	-	.	ID="RND-6_FAMILY-1466";TEgroup="ctg_1%7CRND-6_FAMILY-1466%7C10";Tend="1389";Tstart="953";shortTE="F";uid="e523867a-bea8-4812-93db-f881e3b1183b"
Super-Scaffold_19	RepeatMasker	Unknown	22165409	22165996	4320	-	.	ID="RND-5_FAMILY-3995";Tend="1464";Tstart="869";shortTE="F";uid="9c4c52e3-9b2f-4a5d-a61a-9d15c21e9efb"
Super-Scaffold_19	RepeatMasker	LTR/Gypsy	12782828	12782966	574	-	.	ID="RND-1_FAMILY-519";Tend="922";Tstart="788";shortTE="F";uid="53b35169-f84b-4332-b8a8-da21f8dd0c39"
Super-Scaffold_19	RepeatMasker	DNA/Ginger-1	74908223	74908612	757	-	.	ID="RND-6_FAMILY-1352";Tend="1195";Tstart="741";shortTE="F";uid="c02b791e-90ff-4e72-95d6-18e2e595aa91"
Super-Scaffold_19	RepeatMasker	DNA/hAT-hAT19	62915089	62915358	547	-	.	ID="RND-6_FAMILY-6632";Tend="1786";Tstart="1546";shortTE="F";uid="235653fa-3677-439d-8f55-53d040d2848b"
Super-Scaffold_19	RepeatMasker	DNA	81370026	81370417	1928	-	.	ID="ttaa3c_ap";Tend="424";Tstart="15";shortTE="F";uid="9232876d-c447-4ae4-a7e4-60ff874cfb22"
Super-Scaffold_19	RepeatMasker	DNA/hAT-Tip100	56045855	56048116	6247	-	.	ID="RND-6_FAMILY-2569";Tend="3218";Tstart="974";shortTE="F";uid="7dc8d3ce-7665-4ce9-a557-4dc3de39ade7"
Super-Scaffold_19	RepeatMasker	DNA/hAT-Tip100	42947173	42947714	1134	-	.	ID="RND-6_FAMILY-9943";Tend="1417";Tstart="879";shortTE="F";uid="2eaa7d60-6126-4e26-a833-d237d6f845b2"
Super-Scaffold_19	RepeatMasker	DNA	20770356	20770645	744	-	.	ID="TTAA7_AP";Tend="333";Tstart="15";shortTE="F";uid="c993a8da-9439-45ff-a6a9-ed58082d8988"
Super-Scaffold_19	RepeatMasker	DNA/TcMar-Tc1	25037188	25037331	495	-	.	ID="RND-1_FAMILY-103";Tend="1877";Tstart="1752";shortTE="F";uid="7006be82-d5df-4a5e-8c8f-4c633b82a2d9"
Super-Scaffold_19	RepeatMasker	Unknown	65647869	65648107	718	-	.	ID="RND-5_FAMILY-4234";Tend="961";Tstart="637";shortTE="F";uid="7772595d-ba11-469d-b48c-68d643abce99"
Super-Scaffold_19	RepeatMasker	DNA/Ginger-1	60416757	60416907	584	-	.	ID="RND-6_FAMILY-6948";Tend="674";Tstart="524";shortTE="F";uid="aed78df0-1106-4d79-a64e-462bf05428a9"
Super-Scaffold_19	RepeatMasker	LTR/Gypsy	60538224	60538500	1817	-	.	ID="RND-5_FAMILY-70";Tend="1480";Tstart="1200";shortTE="F";uid="1e1d2c33-faf0-4707-976c-8da5fb6f5f5d"
Super-Scaffold_19	RepeatMasker	DNA/PIF-Harbinger	61898062	61898666	662	-	.	ID="RND-6_FAMILY-27969";Tend="3597";Tstart="2964";shortTE="F";uid="b69f2dc1-c1a8-4b40-84c6-8a097e896328"
Super-Scaffold_19	RepeatMasker	Unknown	12210123	12210673	2142	-	.	ID="RND-1_FAMILY-149";Tend="1951";Tstart="1466";shortTE="F";uid="dd78123c-cbb5-421d-b73a-946021929709"
Super-Scaffold_19	RepeatMasker	RC/Helitron	54209288	54209795	1360	-	.	ID="RND-1_FAMILY-138";Tend="1658";Tstart="1097";shortTE="F";uid="66c13e41-aa11-4cd6-a4a4-53f253a082ae"
Super-Scaffold_19	RepeatMasker	DNA/hAT-Ac	87500225	87500653	1029	-	.	ID="DNA8-39_AP";Tend="606";Tstart="191";shortTE="F";uid="510f5ac4-d285-4f99-a39d-1add13f0924e"
Super-Scaffold_19	RepeatMasker	DNA/MULE-MuDR	20768664	20768906	1647	-	.	ID="RND-6_FAMILY-25701";Tend="1502";Tstart="1249";shortTE="F";uid="3a590009-5c77-4429-94f1-88bf9ec4cb0d"
Super-Scaffold_19	RepeatMasker	DNA/hAT-Tip100	30467120	30467582	1040	-	.	ID="HAT-N16_AP";Tend="466";Tstart="1";shortTE="F";uid="ea43fbb2-0a27-4576-95bb-8d9c2a7a4bef"
Super-Scaffold_19	RepeatMasker	Retroposon?	46719628	46720356	2894	-	.	ID="RND-6_FAMILY-8671";Tend="1770";Tstart="727";shortTE="F";uid="fad91c97-7ac0-4b02-9127-7b00b3ad385b"
Super-Scaffold_19	RepeatMasker	DNA/TcMar-Tc1	23441604	23442080	1434	-	.	ID="RND-1_FAMILY-292";TEgroup="ctg_1%7CRND-1_FAMILY-292%7C9";Tend="1921";Tstart="1620";shortTE="F";uid="5b3d8a6d-cebb-4953-8fba-969bf93858b1"
Super-Scaffold_19	RepeatMasker	DNA/Kolobok-E	74319883	74320273	1426	-	.	ID="RND-4_FAMILY-2210";Tend="1372";Tstart="975";shortTE="F";uid="f91a921e-fca5-47b8-9ff8-b7ad0d317920"
Super-Scaffold_19	RepeatMasker	DNA/Kolobok-E	47237794	47238175	1328	-	.	ID="RND-4_FAMILY-2210";Tend="1372";Tstart="887";shortTE="F";uid="c80927b4-df29-415d-a2ec-6c0eb7d49cd6"
Super-Scaffold_19	RepeatMasker	DNA/hAT-hAT19	86901207	86901360	760	-	.	ID="RND-6_FAMILY-168";Tend="1502";Tstart="1347";shortTE="F";uid="ff8dd3b0-2fbc-4ba7-abfd-97ae9326bd17"
Super-Scaffold_19	RepeatMasker	LTR/Pao	11841839	11842347	538	-	.	ID="BEL4-I_AP";Tend="1326";Tstart="815";shortTE="F";uid="1a3c57ee-4911-49b5-9315-21d42cd0c049"
Super-Scaffold_19	RepeatMasker	DNA	22833932	22834108	516	-	.	ID="ttaa22_ap";Tend="432";Tstart="260";shortTE="F";uid="09b6fa93-41a8-4e84-b0d8-ade87ef3579f"
Super-Scaffold_19	RepeatMasker	DNA/P	73983492	73983593	453	-	.	ID="RND-5_FAMILY-6130";Tend="4900";Tstart="4791";shortTE="F";uid="d5f8c5c5-6c5b-4894-b021-790cd9f591af"
Super-Scaffold_19	RepeatMasker	Unknown	26355631	26356131	442	-	.	ID="RND-6_FAMILY-5164";Tend="1235";Tstart="723";shortTE="F";uid="d9944777-ad3f-4046-b08c-fe934d9452c3"
Super-Scaffold_19	RepeatMasker	Unknown	6727039	6727256	710	-	.	ID="RND-1_FAMILY-463";Tend="1233";Tstart="989";shortTE="F";uid="c539217e-e3ad-4818-b047-279c5b3e741d"
Super-Scaffold_19	RepeatMasker	DNA/TcMar-Tc1	9971110	9971235	437	-	.	ID="MARINER-N22_AG";Tend="184";Tstart="58";shortTE="F";uid="0109a2a1-0ca9-4114-8d34-14f490fcde53"
Super-Scaffold_19	RepeatMasker	DNA/MULE-MuDR	6785207	6785340	612	-	.	ID="RND-6_FAMILY-33908";Tend="2875";Tstart="2746";shortTE="F";uid="dbc39912-ec05-4f75-8398-dad614aa7c2f"
Super-Scaffold_19	RepeatMasker	DNA	73309360	73311115	12435	-	.	ID="RND-6_FAMILY-3671";Tend="2304";Tstart="480";shortTE="F";uid="622a4e94-6029-410d-afb0-762017bd93e3"
Super-Scaffold_19	RepeatMasker	LTR/Gypsy	35685848	35686270	2804	-	.	ID="RND-6_FAMILY-13957";Tend="1315";Tstart="889";shortTE="F";uid="ce5493d0-f9a9-498e-b172-bd945f4d2ac2"
Super-Scaffold_19	RepeatMasker	DNA/MULE-NOF	19433230	19433381	475	-	.	ID="RND-4_FAMILY-113";Tend="3412";Tstart="3247";shortTE="F";uid="ef933d92-5cc5-4d47-96c5-ef0e4e6990cd"
Super-Scaffold_19	RepeatMasker	DNA/MULE-MuDR	54324110	54324340	466	-	.	ID="RND-5_FAMILY-1952";Tend="6357";Tstart="6131";shortTE="F";uid="29e95c82-d306-4ce4-8646-b74c687c70ff"
Super-Scaffold_19	RepeatMasker	DNA	54589017	54589577	1801	-	.	ID="TTAA20_AP";Tend="662";Tstart="1";shortTE="F";uid="6eba373b-ea0e-48d5-aadd-84d567e56c5c"
Super-Scaffold_19	RepeatMasker	DNA	46159521	46159683	581	-	.	ID="DNA8-77_AP";Tend="1253";Tstart="1097";shortTE="F";uid="ec2621fe-ab6e-4fbe-9777-662f14c07d52"
Super-Scaffold_19	RepeatMasker	DNA/Kolobok-E	31810542	31811293	1365	-	.	ID="RND-6_FAMILY-5891";Tend="2879";Tstart="2125";shortTE="F";uid="7bf31838-5e08-46e1-a3f8-3b12b0e6eaee"
Super-Scaffold_19	RepeatMasker	DNA	12708847	12709071	675	-	.	ID="rnd-6_family-3747";Tend="6450";Tstart="6292";shortTE="F";uid="4f873ac6-73ce-4df4-8da9-c27226569744"
Super-Scaffold_19	RepeatMasker	DNA/Kolobok-E	14505286	14505481	623	-	.	ID="RND-6_FAMILY-46695";Tend="239";Tstart="35";shortTE="F";uid="ac9355c2-9ee7-4d3f-9fac-3e221b21e0e9"
Super-Scaffold_19	RepeatMasker	Unknown	24678533	24678961	2513	-	.	ID="RND-5_FAMILY-1367";Tend="1376";Tstart="970";shortTE="F";uid="d0663260-d50a-410c-9db2-647192f8c775"
Super-Scaffold_19	RepeatMasker	Unknown	8825686	8825939	681	-	.	ID="RND-6_FAMILY-13603";Tend="1564";Tstart="1308";shortTE="F";uid="ae715917-760e-4bd1-8721-6b5e94f6ff30"
Super-Scaffold_19	RepeatMasker	DNA	60021468	60021871	1941	-	.	ID="DNA4-2_AP";Tend="769";Tstart="369";shortTE="F";uid="00662e92-6c66-4beb-ba4c-4af5b949d234"
Super-Scaffold_19	RepeatMasker	RC/Helitron	33701083	33701284	879	-	.	ID="RND-5_FAMILY-5971";Tend="1141";Tstart="951";shortTE="F";uid="47d3affd-1768-4620-bf11-80808eae16f5"
Super-Scaffold_19	RepeatMasker	LINE/CR1	23395886	23396377	678	-	.	ID="RND-6_FAMILY-22033";Tend="1322";Tstart="814";shortTE="F";uid="abc5a109-2a26-4870-9b78-ecbf0e75d4e9"
Super-Scaffold_19	RepeatMasker	DNA/hAT-Charlie	83891909	83892147	1333	-	.	ID="RND-6_FAMILY-11980";Tend="1262";Tstart="979";shortTE="F";uid="98d54173-3c0c-4c70-8cca-f711f45c298a"
Super-Scaffold_19	RepeatMasker	DNA/hAT-Charlie	72824680	72824814	475	-	.	ID="DNA8-72_AP";Tend="131";Tstart="1";shortTE="F";uid="ecefef91-dd37-437f-a51f-c835b9360701"
Super-Scaffold_19	RepeatMasker	Retroposon?	46626921	46627661	3239	-	.	ID="RND-6_FAMILY-5149";Tend="2145";Tstart="1383";shortTE="F";uid="183ff5c5-feb0-4db5-96d0-176fa3dced50"
Super-Scaffold_19	RepeatMasker	Retroposon?	87292338	87295064	567	-	.	ID="RND-6_FAMILY-17079";TEgroup="ctg_1%7CRND-6_FAMILY-17079%7C16";Tend="2607";Tstart="259";shortTE="F";uid="2638267d-dc6b-4aa1-a26a-71cd5993c1d5"
Super-Scaffold_19	RepeatMasker	DNA/Ginger-2	7174392	7174498	418	-	.	ID="RND-5_FAMILY-7379";Tend="1772";Tstart="1656";shortTE="F";uid="dafa1d44-f8e0-4e63-8fd5-2f8483d408de"
Super-Scaffold_19	RepeatMasker	Unknown	22600474	22600849	3128	-	.	ID="RND-1_FAMILY-193";Tend="1357";Tstart="981";shortTE="F";uid="94062698-7c29-47d0-b379-895c2635ca48"
Super-Scaffold_19	RepeatMasker	Unknown	64096377	64096736	2217	-	.	ID="RND-4_FAMILY-83";Tend="1360";Tstart="977";shortTE="F";uid="6cd14727-2932-419f-8725-5811fb12cd16"
Super-Scaffold_19	RepeatMasker	Unknown	20545126	20545444	1232	-	.	ID="RND-1_FAMILY-11";Tend="1870";Tstart="1559";shortTE="F";uid="01bdca53-9bb3-45b6-8b88-262fd641227d"
Super-Scaffold_19	RepeatMasker	DNA	36877842	36878175	1209	-	.	ID="DNA8-27_AP";Tend="763";Tstart="373";shortTE="F";uid="30420908-5649-43dd-92f9-107f1a6d4244"
Super-Scaffold_19	RepeatMasker	DNA/MULE-NOF	4432383	4432715	602	-	.	ID="rnd-6_family-1936";Tend="671";Tstart="299";shortTE="F";uid="46c9c871-890d-4ed0-86db-fdb482b7d5ac"
Super-Scaffold_19	RepeatMasker	Unknown	46207111	46207325	949	-	.	ID="RND-1_FAMILY-17";Tend="1159";Tstart="950";shortTE="F";uid="3691082e-2076-43ff-95c1-ffa70ea08185"
Super-Scaffold_19	RepeatMasker	DNA/hAT-hAT19	26626466	26626616	513	-	.	ID="DNA8-96_AP";Tend="659";Tstart="507";shortTE="F";uid="5ed27bf4-f705-4d7b-96f9-46baf24ce80b"
Super-Scaffold_19	RepeatMasker	Unknown	73070869	73071186	1171	-	.	ID="RND-6_FAMILY-17168";Tend="1359";Tstart="1088";shortTE="F";uid="1e4ded5d-31aa-404a-b31b-56bc50c222da"
Super-Scaffold_19	RepeatMasker	Unknown	57618272	57618544	1074	-	.	ID="RND-5_FAMILY-1598";Tend="1831";Tstart="1547";shortTE="F";uid="3309f6b9-f0b0-4f27-99d3-a2275d34b6f0"
Super-Scaffold_19	RepeatMasker	DNA/Ginger-1	68651460	68651815	1669	-	.	ID="RND-6_FAMILY-1352";Tend="2137";Tstart="1765";shortTE="F";uid="14d34f81-8819-46af-9433-1cb068dc170c"
Super-Scaffold_19	RepeatMasker	Retroposon?	23686707	23687168	1137	-	.	ID="RND-5_FAMILY-2063";Tend="2883";Tstart="2409";shortTE="F";uid="510814ef-03e0-497e-849c-a82964381fdd"
Super-Scaffold_19	RepeatMasker	LINE/I-Jockey	23277170	23278928	783	-	.	ID="JOCKEY-1_RPR";Tend="2337";Tstart="573";shortTE="F";uid="6a811d83-da97-4be0-a364-46aac66dce77"
Super-Scaffold_19	RepeatMasker	DNA/MULE-MuDR	24618290	24618681	1096	-	.	ID="RND-6_FAMILY-3625";TEgroup="ctg_1%7CRND-6_FAMILY-3625%7C1";Tend="1707";Tstart="945";shortTE="F";uid="073d823a-dbe6-482b-9259-132eb2ec4279"
Super-Scaffold_19	RepeatMasker	DNA/Maverick	70790203	70791989	14605	-	.	ID="RND-1_FAMILY-359";Tend="2293";Tstart="552";shortTE="F";uid="5483e9ee-35cb-4ab1-b9af-8cc84af7e2b9"
Super-Scaffold_19	RepeatMasker	DNA	42551202	42551701	608	-	.	ID="ttaa18b_ap";Tend="536";Tstart="11";shortTE="F";uid="518ed3f9-acb7-4ce8-9113-07ec9b270d0f"
Super-Scaffold_19	RepeatMasker	DNA	63927616	63928000	2172	-	.	ID="RND-6_FAMILY-4708";Tend="1110";Tstart="726";shortTE="F";uid="3de0a4b7-bc28-4faa-9ff4-d90d7eda2f2c"
Super-Scaffold_19	RepeatMasker	DNA	25976066	25976471	2186	-	.	ID="DNA-TTAA-1_AP";Tend="417";Tstart="1";shortTE="F";uid="27c41135-4b60-4fe6-a46b-46ef15476bc2"
Super-Scaffold_19	RepeatMasker	DNA	49690529	49691326	4707	-	.	ID="dna4-2_ap";Tend="768";Tstart="1";shortTE="F";uid="869dffa2-34bf-4140-8300-b6fa114b2f78"
Super-Scaffold_19	RepeatMasker	DNA	17887770	17887951	500	-	.	ID="DNA3-8_AP";Tend="171";Tstart="1";shortTE="F";uid="9225f37f-c20e-4079-963e-0eb52c2f668a"
Super-Scaffold_19	RepeatMasker	DNA/MULE-MuDR	60503933	60506053	1870	-	.	ID="RND-5_FAMILY-5056";TEgroup="ctg_1%7CRND-5_FAMILY-5056%7C3";Tend="3061";Tstart="434";shortTE="F";uid="0fe39310-8463-4278-b9d4-fe56c9ebdf5f"
Super-Scaffold_19	RepeatMasker	Unknown	9839490	9839599	546	-	.	ID="RND-1_FAMILY-463";Tend="1083";Tstart="980";shortTE="F";uid="b1251037-f271-4f45-a308-723e2be3f204"
Super-Scaffold_19	RepeatMasker	Unknown	21551051	21552995	16776	-	.	ID="RND-1_FAMILY-22";Tend="2982";Tstart="1030";shortTE="F";uid="53fbdedd-d529-444b-9334-0f3896e22608"
Super-Scaffold_19	RepeatMasker	Unknown	33121653	33121901	1964	-	.	ID="RND-6_FAMILY-518";Tend="1154";Tstart="907";shortTE="F";uid="528ca96c-f035-410c-a8f0-0fd797c1ae8a"
Super-Scaffold_19	RepeatMasker	DNA	37570236	37570461	970	-	.	ID="RND-5_FAMILY-3007";Tend="1423";Tstart="1186";shortTE="F";uid="f316da1a-3449-4686-b60c-74e0a97167a6"
Super-Scaffold_19	RepeatMasker	Unknown	44134969	44135094	448	-	.	ID="RND-6_FAMILY-46";TEgroup="ctg_1%7CRND-6_FAMILY-46%7C2";Tend="1356";Tstart="734";shortTE="T";uid="b7068542-7508-4d44-9091-75b3e40fd3ff"
Super-Scaffold_19	RepeatMasker	Unknown	6524114	6524404	1169	-	.	ID="RND-6_FAMILY-110";Tend="2912";Tstart="2610";shortTE="F";uid="4a2e1372-f588-4a06-8c2a-bbe9cb9d6e86"
Super-Scaffold_19	RepeatMasker	RC/Helitron	25064872	25065068	439	-	.	ID="RND-1_FAMILY-138";Tend="1448";Tstart="1266";shortTE="F";uid="22bb9500-7333-465c-ae4b-f3ae5b5dca60"
Super-Scaffold_19	RepeatMasker	DNA/hAT-Tip100	62805080	62805933	5233	-	.	ID="RND-6_FAMILY-7639";Tend="1697";Tstart="832";shortTE="F";uid="a53ebd98-a87a-41ad-bf86-6d25afed5ef3"
Super-Scaffold_19	RepeatMasker	DNA	80255698	80256186	1515	-	.	ID="dnax-2_ap";Tend="467";Tstart="2";shortTE="F";uid="981b7ed3-0722-463d-bf93-9bdd40babd0f"
Super-Scaffold_19	RepeatMasker	Unknown	61824896	61825397	858	-	.	ID="RND-6_FAMILY-4157";Tend="1645";Tstart="1162";shortTE="F";uid="70d95ad7-ede8-49ac-b4ed-602be223549f"
Super-Scaffold_19	RepeatMasker	DNA/Ginger-1	67494817	67495033	501	-	.	ID="RND-6_FAMILY-1352";Tend="2140";Tstart="1909";shortTE="F";uid="1d59246b-b3ca-4fd1-8599-df5615a42e1a"
Super-Scaffold_19	RepeatMasker	DNA/hAT-Charlie	58374446	58374657	682	-	.	ID="RND-6_FAMILY-8286";Tend="1379";Tstart="1174";shortTE="F";uid="c3d6781f-69bd-4ce8-aa1c-331dd31dc287"
Super-Scaffold_19	RepeatMasker	DNA	56761009	56761382	402	-	.	ID="RND-6_FAMILY-12640";Tend="4600";Tstart="4224";shortTE="F";uid="28f5318f-506b-41b9-a624-bf3a77f00421"
Super-Scaffold_19	RepeatMasker	DNA	1592757	1592982	441	-	.	ID="dna4-2_ap";Tend="228";Tstart="1";shortTE="F";uid="c1e5b497-93f6-4836-9a59-db5eaac89e30"
Super-Scaffold_19	RepeatMasker	DNA/hAT	9287894	9288399	2993	-	.	ID="RND-6_FAMILY-14561";Tend="1605";Tstart="1059";shortTE="F";uid="77c9cd20-3bac-431a-a9a5-6b029566bf5c"
Super-Scaffold_19	RepeatMasker	DNA/hAT-Charlie	54084716	54085004	2364	-	.	ID="RND-1_FAMILY-404";Tend="1251";Tstart="968";shortTE="F";uid="3d770044-5e02-4f86-90ee-d7861003c9da"
Super-Scaffold_19	RepeatMasker	LTR/Gypsy	60245813	60246722	2104	-	.	ID="RND-6_FAMILY-9949";Tend="4676";Tstart="3791";shortTE="F";uid="af4d5088-b0c4-44b0-9a68-0468d152fd7b"
Super-Scaffold_19	RepeatMasker	DNA/hAT	64092126	64092379	1499	-	.	ID="RND-5_FAMILY-53";Tend="1769";Tstart="1538";shortTE="F";uid="79cfc95c-4da1-4e66-a2f8-7504c3f32f2b"
Super-Scaffold_19	RepeatMasker	DNA	75558256	75558602	557	-	.	ID="DNA4-2_AP";Tend="419";Tstart="89";shortTE="F";uid="87a75631-b8fa-4427-9454-1095387fb82f"
Super-Scaffold_19	RepeatMasker	DNA/Kolobok-E	82414596	82415215	1884	-	.	ID="RND-6_FAMILY-1804";Tend="2693";Tstart="2098";shortTE="F";uid="31321c1c-2a4f-4408-a009-34ea6ef97533"
Super-Scaffold_19	RepeatMasker	DNA/Sola-1	22765711	22766567	6993	-	.	ID="RND-6_FAMILY-5657";Tend="1654";Tstart="805";shortTE="F";uid="c3a53bc5-c49e-465c-9029-77a9ffc0eadc"
Super-Scaffold_19	RepeatMasker	DNA	27835553	27835916	652	-	.	ID="TTAA2D_AP";Tend="406";Tstart="72";shortTE="F";uid="8a519a21-713b-4924-a5e2-7deef39352a0"
Super-Scaffold_19	RepeatMasker	DNA/MULE-MuDR	87718975	87724547	47960	-	.	ID="RND-5_FAMILY-548";Tend="6062";Tstart="487";shortTE="F";uid="4ac3fd32-06e1-4de7-bc5e-1382b3ab596b"
Super-Scaffold_19	RepeatMasker	DNA/hAT	7278713	7278864	620	-	.	ID="RND-6_FAMILY-10294";Tend="1110";Tstart="981";shortTE="F";uid="892b4fd9-221a-4982-a7fa-6f639c6b0424"
Super-Scaffold_19	RepeatMasker	Unknown	81871330	81871466	551	-	.	ID="RND-6_FAMILY-14663";Tend="1760";Tstart="1614";shortTE="F";uid="b6d8959b-6f68-40cc-8b84-076995329c3f"
Super-Scaffold_19	RepeatMasker	LINE/R1	23890590	23891758	8687	-	.	ID="RND-6_FAMILY-15583";Tend="2441";Tstart="1261";shortTE="F";uid="84595ea2-ff5f-4042-a464-675b13997c73"
Super-Scaffold_19	RepeatMasker	DNA/hAT-Charlie	15779874	15780085	1208	-	.	ID="HAT-N1_AP";Tend="561";Tstart="347";shortTE="F";uid="737505e9-b89c-4a43-9dce-39edb038e5d6"
Super-Scaffold_19	RepeatMasker	DNA/Maverick	8200392	8200903	2493	-	.	ID="RND-1_FAMILY-143";Tend="5074";Tstart="4505";shortTE="F";uid="4ef0ba2a-a712-4d20-9548-69938c003ed2"
Super-Scaffold_19	RepeatMasker	DNA	24471789	24471981	418	-	.	ID="DNAX-2_AP";Tend="211";Tstart="1";shortTE="F";uid="bfbc8a58-05a9-4be0-bb71-954850921b79"
Super-Scaffold_19	RepeatMasker	DNA/hAT-hAT19	67530948	67531295	2073	-	.	ID="DNA8-96_AP";Tend="350";Tstart="6";shortTE="F";uid="3717d925-a252-40ef-bf1e-0703d7fb3991"
Super-Scaffold_19	RepeatMasker	DNA/Ginger-1	68489980	68490152	487	-	.	ID="RND-6_FAMILY-1352";Tend="943";Tstart="746";shortTE="F";uid="4813cd86-1928-48e0-b994-b8300f1b8873"
Super-Scaffold_19	RepeatMasker	RC/Helitron	37638133	37638458	1881	-	.	ID="RND-5_FAMILY-2153";Tend="1692";Tstart="1375";shortTE="F";uid="a8580cfd-1a99-44bd-95ae-67e85b375f6c"
Super-Scaffold_19	RepeatMasker	Unknown	67756512	67756992	4051	-	.	ID="RND-6_FAMILY-62019";Tend="1424";Tstart="948";shortTE="F";uid="18ae1908-c0d4-4f1e-bc88-2aeb8f49f7c4"
Super-Scaffold_19	RepeatMasker	DNA/hAT-Ac	86931943	86932342	2141	-	.	ID="DNA8-14_AP";Tend="937";Tstart="566";shortTE="F";uid="3708e31c-a2d2-4f7f-b205-be377f7c14e3"
Super-Scaffold_19	RepeatMasker	DNA	40071042	40071342	874	-	.	ID="RND-6_FAMILY-26358";Tend="2272";Tstart="1968";shortTE="F";uid="f28ec1b7-c0a2-48d2-b47c-044e2ee3c973"
Super-Scaffold_19	RepeatMasker	DNA/hAT	46958118	46958410	2057	-	.	ID="RND-6_FAMILY-38121";Tend="1252";Tstart="946";shortTE="F";uid="f37f20f9-4f36-43ea-8d78-a894df4010af"
Super-Scaffold_19	RepeatMasker	DNA/hAT	43718063	43718176	744	-	.	ID="DNA8-37_AP";Tend="404";Tstart="291";shortTE="F";uid="7bb8392a-4e45-46fe-a7e8-216540ecdf34"
Super-Scaffold_19	RepeatMasker	RC/Helitron	10329985	10330449	1174	-	.	ID="RND-5_FAMILY-2153";TEgroup="ctg_1%7CRND-5_FAMILY-2153%7C1";Tend="1740";Tstart="724";shortTE="F";uid="4e938d19-6165-4bf6-9d19-39c1817f2f88"
Super-Scaffold_19	RepeatMasker	DNA/Ginger-1	1692573	1693133	977	-	.	ID="rnd-6_family-15982";Tend="2203";Tstart="1558";shortTE="F";uid="b7c2f9ff-7e67-49a9-b400-3742ee7466c5"
Super-Scaffold_19	RepeatMasker	DNA	2674352	2674706	675	-	.	ID="RND-1_FAMILY-64";Tend="1079";Tstart="773";shortTE="F";uid="5ec8948a-9126-4fcf-a83a-b77168e6ad60"
Super-Scaffold_19	RepeatMasker	DNA	86846649	86846875	546	-	.	ID="DNA4-3_AP";Tend="613";Tstart="390";shortTE="F";uid="90b4efd1-0c41-4643-8b30-eae8354eb10f"
Super-Scaffold_19	RepeatMasker	Unknown	82929704	82929857	518	-	.	ID="RND-6_FAMILY-23";Tend="951";Tstart="802";shortTE="F";uid="5ec56b1f-0a3c-4426-af06-3b825a5a299d"
Super-Scaffold_19	RepeatMasker	Retroposon?	63052301	63052465	796	-	.	ID="RND-6_FAMILY-6579";Tend="1009";Tstart="840";shortTE="F";uid="93299e5f-3499-4a13-966d-c855b41c791c"
Super-Scaffold_19	RepeatMasker	DNA	2411147	2411328	614	-	.	ID="rnd-5_family-3007";Tend="1434";Tstart="1246";shortTE="F";uid="e6ce69cd-f0ec-4134-b34a-11ffe00eb1f7"
Super-Scaffold_19	RepeatMasker	Unknown	87642221	87643786	3530	-	.	ID="RND-6_FAMILY-1396";TEgroup="ctg_1%7CRND-6_FAMILY-1396%7C12";Tend="2443";Tstart="882";shortTE="F";uid="285da0d7-f1ce-4c6d-9b71-d8ffb4c6bf19"
Super-Scaffold_19	RepeatMasker	DNA/P	71343542	71344388	6875	-	.	ID="RND-1_FAMILY-501";Tend="5682";Tstart="4842";shortTE="F";uid="1b58fa39-fb7c-41b6-bf4f-7d32beeed7d1"
Super-Scaffold_19	RepeatMasker	Unknown	81161833	81162560	5709	-	.	ID="RND-6_FAMILY-35958";Tend="1687";Tstart="961";shortTE="F";uid="fb397cd9-bf31-4c4d-9bd6-a67458610ead"
Super-Scaffold_19	RepeatMasker	DNA/hAT-Tip100	43178291	43179268	8385	-	.	ID="RND-5_FAMILY-6271";Tend="1879";Tstart="902";shortTE="F";uid="f14ee573-f822-4702-8bd0-c4e6c21d539e"
Super-Scaffold_19	RepeatMasker	DNA	49946182	49946506	788	-	.	ID="DNA4-2_AP";Tend="760";Tstart="434";shortTE="F";uid="8eab2079-ad7e-453f-9323-88ee443891e2"
Super-Scaffold_19	RepeatMasker	DNA	74887149	74887440	605	-	.	ID="dna4-2_ap";Tend="271";Tstart="5";shortTE="F";uid="b64b2fd9-f072-4a66-9dd0-738dea84c82d"
Super-Scaffold_19	RepeatMasker	DNA/hAT-hAT19	75854946	75855052	451	-	.	ID="DNA8-84_AP";Tend="559";Tstart="434";shortTE="F";uid="da0139ee-38ed-4c00-b3da-9ccaac9b4090"
Super-Scaffold_19	RepeatMasker	DNA	40303799	40303933	751	-	.	ID="RND-6_FAMILY-17791";Tend="952";Tstart="798";shortTE="F";uid="ffc77874-14de-42d9-a837-286696003f13"
Super-Scaffold_19	RepeatMasker	DNA/MULE-NOF	18003264	18003799	1247	-	.	ID="RND-6_FAMILY-1766";TEgroup="ctg_1%7CRND-6_FAMILY-1766%7C1";Tend="608";Tstart="218";shortTE="F";uid="1aa08672-786b-41cc-8bc6-18df7d8b5927"
Super-Scaffold_19	RepeatMasker	Unknown	83223018	83223378	1962	-	.	ID="RND-5_FAMILY-2314";Tend="1229";Tstart="891";shortTE="F";uid="d58d95a5-9026-4f8a-9267-29991b7e0896"
Super-Scaffold_19	RepeatMasker	RC/Helitron	71391027	71391782	2050	-	.	ID="HELITRON-1_AP";Tend="2892";Tstart="2135";shortTE="F";uid="799f1662-6e81-4b4f-8a7e-34576d9a8e4e"
Super-Scaffold_19	RepeatMasker	DNA	11754721	11754894	1098	-	.	ID="TTAA3_AP";Tend="382";Tstart="207";shortTE="F";uid="3565c382-8317-46f3-b633-547ee4b0fa52"
Super-Scaffold_19	RepeatMasker	Retroposon?	80123712	80124482	1397	-	.	ID="RND-6_FAMILY-8671";Tend="1106";Tstart="311";shortTE="F";uid="c463eec1-1aa7-402c-a37c-0ed864bb461f"
Super-Scaffold_19	RepeatMasker	DNA/Kolobok-E	87435449	87435700	458	-	.	ID="KOLOBOKE-4_AP";Tend="3653";Tstart="3398";shortTE="F";uid="2d61a5b6-20a5-4c74-805c-a6bfc7cca395"
Super-Scaffold_19	RepeatMasker	DNA	50573821	50574092	1551	-	.	ID="DNA4-2_AP";Tend="769";Tstart="511";shortTE="F";uid="78756429-9125-482e-abc5-94b9beadf2c4"
Super-Scaffold_19	RepeatMasker	DNA/hAT-hAT19	11552465	11553127	1087	-	.	ID="RND-5_FAMILY-3214";Tend="1520";Tstart="959";shortTE="F";uid="6be4b9af-2fbd-4a0a-84d3-397d80dccdd2"
Super-Scaffold_19	RepeatMasker	Unknown	29979851	29980114	884	-	.	ID="RND-6_FAMILY-6643";Tend="1162";Tstart="898";shortTE="F";uid="81818f32-0a70-49e2-b60f-75927cb13c20"
Super-Scaffold_19	RepeatMasker	DNA/hAT-Blackjack	46598603	46598910	1005	-	.	ID="RND-6_FAMILY-2558";Tend="1312";Tstart="1001";shortTE="F";uid="74c7b5f2-53d3-4acf-814e-6619f528d463"
Super-Scaffold_19	RepeatMasker	LINE/I	59711549	59711797	695	-	.	ID="RND-6_FAMILY-13519";Tend="1478";Tstart="1228";shortTE="F";uid="cdb64163-caab-45c7-af5b-550cf6544119"
Super-Scaffold_19	RepeatMasker	DNA/Maverick	73370904	73371206	1325	-	.	ID="RND-1_FAMILY-305";Tend="5980";Tstart="5685";shortTE="F";uid="f55bf6df-17d1-444b-8a8b-38e4c893750e"
Super-Scaffold_19	RepeatMasker	LINE/R1-LOA	1501949	1502497	2724	-	.	ID="RND-1_FAMILY-460";Tend="1508";Tstart="938";shortTE="F";uid="c2ef8ab5-27aa-49e8-bb55-d101306e5146"
Super-Scaffold_19	RepeatMasker	DNA	59595603	59595780	440	-	.	ID="dna4-1_ap";Tend="333";Tstart="151";shortTE="F";uid="5ad60854-45aa-430f-887f-9ca021f77d95"
Super-Scaffold_19	RepeatMasker	DNA/Ginger-1	44950095	44950270	459	-	.	ID="RND-6_FAMILY-5574";Tend="1555";Tstart="1369";shortTE="F";uid="dbc2bf3c-cefd-45d0-b6c5-91db919b92aa"
Super-Scaffold_19	RepeatMasker	DNA	70327629	70327802	482	-	.	ID="dna4-2_ap";Tend="269";Tstart="1";shortTE="F";uid="516f747d-afc1-40f8-9941-303966161bce"
Super-Scaffold_19	RepeatMasker	DNA/TcMar-Mariner	76556417	76556533	411	-	.	ID="MARINER-N13_HSAL";Tend="498";Tstart="383";shortTE="F";uid="4b26c917-f73e-4288-828d-48172697c9dc"
Super-Scaffold_19	RepeatMasker	Unknown	13643205	13643465	510	-	.	ID="RND-5_FAMILY-10051";Tend="1176";Tstart="919";shortTE="F";uid="167ff9d2-266f-46e2-9dd5-1bd9aba2d35d"
Super-Scaffold_19	RepeatMasker	DNA/P	724670	725995	1019	-	.	ID="rnd-1_family-75";Tend="4693";Tstart="3231";shortTE="F";uid="de050607-99ab-45f6-9d25-3d9ab550fc2d"
Super-Scaffold_19	RepeatMasker	Retroposon?	199403	199992	893	-	.	ID="SINE2-2_AP";Tend="603";Tstart="1";shortTE="F";uid="302b7429-93a5-454e-8887-5371111225df"
Super-Scaffold_19	RepeatMasker	LINE/L2	21945795	21946023	436	-	.	ID="RND-6_FAMILY-7339";Tend="2729";Tstart="2497";shortTE="F";uid="60f49756-f0ba-4de6-9637-aa87a68f982b"
Super-Scaffold_19	RepeatMasker	RC/Helitron	38771673	38771780	689	-	.	ID="RND-6_FAMILY-4755";Tend="819";Tstart="712";shortTE="F";uid="15bcd55b-edfd-4e28-b705-ba92d9cb2a98"
Super-Scaffold_19	RepeatMasker	Unknown	40366212	40366512	1700	-	.	ID="RND-6_FAMILY-20617";Tend="3175";Tstart="2897";shortTE="F";uid="fec98b5e-f4cc-45b3-bff4-b208bde09f92"
Super-Scaffold_19	RepeatMasker	Retroposon?	83646269	83646609	589	-	.	ID="RND-6_FAMILY-8671";Tend="1134";Tstart="793";shortTE="F";uid="d4e0014e-153a-4059-8d24-f3cac58cd8d2"
Super-Scaffold_19	RepeatMasker	DNA/PIF-Harbinger	46412111	46412487	476	-	.	ID="RND-6_FAMILY-5669";Tend="3019";Tstart="2678";shortTE="F";uid="b6b134f9-7257-42fc-b96e-d746da5ae4e3"
Super-Scaffold_19	RepeatMasker	DNA	4108330	4108750	698	-	.	ID="DNA4-3_AP";Tend="633";Tstart="152";shortTE="F";uid="50977023-5db9-4cf6-8ad2-174241a5a0b5"
Super-Scaffold_19	RepeatMasker	Unknown	53871492	53871690	590	-	.	ID="RND-1_FAMILY-354";Tend="187";Tstart="4";shortTE="F";uid="e590a388-bd31-4a2d-a874-77b1c499e28d"
Super-Scaffold_19	RepeatMasker	Unknown	4535024	4535326	1513	-	.	ID="RND-6_FAMILY-15449";Tend="1803";Tstart="1532";shortTE="F";uid="099c5be3-5c75-4b00-83fe-9f165c68ebd3"
Super-Scaffold_19	RepeatMasker	DNA/hAT-hAT19	30423556	30423875	1290	-	.	ID="RND-6_FAMILY-168";Tend="1280";Tstart="1004";shortTE="F";uid="2556d3cd-263c-48fc-bc2d-53936848b460"
Super-Scaffold_19	RepeatMasker	DNA	11958877	11959204	440	-	.	ID="DNAX-2_AP";Tend="444";Tstart="72";shortTE="F";uid="6c7baf38-26ba-46c3-9fc3-27989955f4e8"
Super-Scaffold_19	RepeatMasker	DNA	44543738	44544003	1703	-	.	ID="ttaa26b_ap";Tend="274";Tstart="1";shortTE="F";uid="d84ec689-2864-44fb-b490-48e02fe428ac"
Super-Scaffold_19	RepeatMasker	DNA/hAT-Charlie	41578163	41578486	579	-	.	ID="RND-6_FAMILY-13624";TEgroup="ctg_1%7CRND-6_FAMILY-13624%7C2";Tend="1153";Tstart="915";shortTE="T";uid="e8aff2a2-c022-4ef7-b90f-6c461ced7dff"
Super-Scaffold_19	RepeatMasker	Unknown	77476242	77477353	5471	-	.	ID="RND-1_FAMILY-60";Tend="1624";Tstart="644";shortTE="F";uid="9fe0c71c-ac2f-47ce-8ee0-bb81e5411b8e"
Super-Scaffold_19	RepeatMasker	DNA	52943543	52943936	1260	-	.	ID="TTAA8_AP";Tend="409";Tstart="6";shortTE="F";uid="55ec5b9f-663a-402d-83be-3c1c2d288b8a"
Super-Scaffold_19	RepeatMasker	RC/Helitron	54080012	54080215	1247	-	.	ID="RND-5_FAMILY-2212";Tend="2498";Tstart="2285";shortTE="F";uid="1b310725-c3fe-4de4-a169-9563f69530e6"
Super-Scaffold_19	RepeatMasker	DNA/hAT-Charlie	83509309	83509750	3510	-	.	ID="RND-1_FAMILY-338";Tend="1392";Tstart="951";shortTE="F";uid="f04b7813-bad6-470d-8dac-d728bd913d52"
Super-Scaffold_19	RepeatMasker	DNA/MULE-MuDR	62117760	62117905	409	-	.	ID="RND-1_FAMILY-1";Tend="1163";Tstart="1032";shortTE="F";uid="1e53850d-516f-4027-88eb-a5ae19e08f96"
Super-Scaffold_19	RepeatMasker	Unknown	14256740	14257135	2546	-	.	ID="RND-5_FAMILY-1367";Tend="1350";Tstart="966";shortTE="F";uid="4fc859f0-c327-4540-a5db-269abfddfb85"
Super-Scaffold_19	RepeatMasker	DNA/Ginger-1	17678158	17678818	992	-	.	ID="rnd-6_family-1352";Tend="2015";Tstart="1204";shortTE="F";uid="8f5a7367-1e2f-448f-90b1-fe42ba91318b"
Super-Scaffold_19	RepeatMasker	DNA/MULE-MuDR	56177590	56177976	587	-	.	ID="RND-6_FAMILY-1213";Tend="1741";Tstart="1344";shortTE="F";uid="8da207d5-797d-443b-84f7-0cd8509d4fb8"
Super-Scaffold_19	RepeatMasker	Unknown	53242867	53242975	437	-	.	ID="RND-6_FAMILY-5164";Tend="989";Tstart="694";shortTE="F";uid="0d5177f8-7324-4fcb-b2e0-7bf633775045"
Super-Scaffold_19	RepeatMasker	LINE/L2	74837739	74838009	896	-	.	ID="RND-6_FAMILY-17636";Tend="809";Tstart="539";shortTE="F";uid="98c0e3dd-9202-4684-a1ae-8d2aa102916b"
Super-Scaffold_19	RepeatMasker	DNA/IS3EU	72409628	72409825	1589	-	.	ID="RND-6_FAMILY-8275";Tend="4991";Tstart="4795";shortTE="F";uid="7792eadc-606d-455e-92fb-6ee41148aa13"
Super-Scaffold_19	RepeatMasker	DNA	47250585	47250882	1179	-	.	ID="DNA4-2_AP";Tend="305";Tstart="1";shortTE="F";uid="f3dd1c7a-08bf-4714-b208-6ad736396bcf"
Super-Scaffold_19	RepeatMasker	DNA/MULE-NOF	50798959	50799860	870	-	.	ID="rehavkus1_ap";Tend="1167";Tstart="5";shortTE="F";uid="7a49c5c9-5d29-4619-9c93-d8382e8d202f"
Super-Scaffold_19	RepeatMasker	DNA/Ginger-1	81492328	81492898	710	-	.	ID="RND-6_FAMILY-15982";Tend="2182";Tstart="1567";shortTE="F";uid="030a0c5a-08fc-4c34-b40a-5eaf4ccbccf9"
Super-Scaffold_19	RepeatMasker	DNA/MULE-MuDR	87098094	87102480	30920	-	.	ID="RND-5_FAMILY-5056";Tend="4083";Tstart="22";shortTE="F";uid="145f6320-0f9c-483a-8e4d-726d57cdd5ce"
Super-Scaffold_19	RepeatMasker	Unknown	43989380	43989704	1781	-	.	ID="RND-6_FAMILY-5305";Tend="1299";Tstart="954";shortTE="F";uid="ac36110d-ed82-4480-9b09-25ff692d374c"
Super-Scaffold_19	RepeatMasker	DNA	21981830	21981996	1407	-	.	ID="DNA3-3_AP";Tend="169";Tstart="1";shortTE="F";uid="7169ef70-2d8d-4dae-ad27-046e1f3e71d5"
Super-Scaffold_19	RepeatMasker	LINE/I	65760816	65760944	593	-	.	ID="RND-6_FAMILY-2447";Tend="1404";Tstart="1279";shortTE="F";uid="49f10fb2-fa0f-4d53-ba4c-5e2f469d7e4d"
Super-Scaffold_19	RepeatMasker	DNA/MULE-MuDR	68124853	68124995	614	-	.	ID="RND-6_FAMILY-8366";Tend="639";Tstart="503";shortTE="F";uid="b1fb4072-b1dc-4bf2-b777-afb291b93b4e"
Super-Scaffold_19	RepeatMasker	DNA/hAT-hAT19	27878560	27878697	428	-	.	ID="RND-6_FAMILY-7458";Tend="795";Tstart="676";shortTE="F";uid="2617cac0-1b9f-47ec-a217-6959706ff152"
Super-Scaffold_19	RepeatMasker	DNA/TcMar-m44	80885918	80886019	979	-	.	ID="RND-6_FAMILY-8311";Tend="4474";Tstart="4098";shortTE="F";uid="a42b1952-9611-4cfa-ae36-d919694f8b14"
Super-Scaffold_19	RepeatMasker	Unknown	36723192	36723308	591	-	.	ID="RND-5_FAMILY-2669";Tend="1138";Tstart="1021";shortTE="F";uid="f241ffd3-9302-4b5c-9e28-533e3becbc01"
Super-Scaffold_19	RepeatMasker	DNA	85070723	85070873	474	-	.	ID="RND-6_FAMILY-5119";Tend="1412";Tstart="1262";shortTE="F";uid="1ec02db2-f0aa-4041-bb14-f8cc4aa0c4da"
Super-Scaffold_19	RepeatMasker	DNA/MULE-MuDR	56228503	56228721	428	-	.	ID="MUDR9X_AP";Tend="1966";Tstart="1718";shortTE="F";uid="37fa3826-f5d3-40b8-8bdf-d0205df21e30"
Super-Scaffold_19	RepeatMasker	DNA/TcMar-Tigger	73365488	73365670	497	-	.	ID="DNA2-8_AP";Tend="765";Tstart="563";shortTE="F";uid="197f3e1f-3e47-4f14-8138-12999a9122ea"
Super-Scaffold_19	RepeatMasker	DNA/hAT-hAT19	55120973	55121867	1030	-	.	ID="RND-6_FAMILY-6027";Tend="2077";Tstart="1201";shortTE="F";uid="92559728-6042-43aa-9659-a7ea3b1866cd"
Super-Scaffold_19	RepeatMasker	DNA/Ginger-1	24135809	24136378	663	-	.	ID="RND-6_FAMILY-1352";Tend="2179";Tstart="1537";shortTE="F";uid="0f265f2a-cc73-4b98-a27a-cb7d2149ead5"
Super-Scaffold_19	RepeatMasker	DNA/Ginger-1	70096334	70096883	1034	-	.	ID="RND-6_FAMILY-1352";Tend="2144";Tstart="1545";shortTE="F";uid="fc3bc1d4-0359-496a-ac2f-6245de1a314c"
Super-Scaffold_19	RepeatMasker	RC/Helitron	56854099	56855002	5197	-	.	ID="RND-6_FAMILY-30129";Tend="1679";Tstart="929";shortTE="F";uid="be1109fb-f142-4ce3-b165-58e0aac6bec8"
Super-Scaffold_19	RepeatMasker	Unknown	10608501	10608663	563	-	.	ID="RND-1_FAMILY-17";Tend="1136";Tstart="980";shortTE="F";uid="ce4860a1-3eae-4c0e-801e-0a3fea003a0e"
Super-Scaffold_19	RepeatMasker	DNA/Ginger-1	10109523	10109683	684	-	.	ID="RND-6_FAMILY-1352";Tend="2140";Tstart="1966";shortTE="F";uid="3c09e7eb-02d4-498f-89d8-e0d8a0ea18a9"
Super-Scaffold_19	RepeatMasker	RC/Helitron	30413125	30413237	519	-	.	ID="RND-1_FAMILY-138";Tend="1429";Tstart="1109";shortTE="F";uid="35dc870d-89bf-486a-a7bf-1dcc0ff69b73"
Super-Scaffold_19	RepeatMasker	DNA/hAT-Ac	58416775	58417258	2661	-	.	ID="DNA8-93_AP";Tend="453";Tstart="1";shortTE="F";uid="deddddae-58c7-4df3-9456-1a1ffd071f10"
Super-Scaffold_19	RepeatMasker	Unknown	6176628	6176958	659	-	.	ID="RND-6_FAMILY-3024";Tend="928";Tstart="628";shortTE="F";uid="7784a5be-49ba-4992-9814-2e1487e13310"
Super-Scaffold_19	RepeatMasker	DNA/hAT-Tag1	71337357	71338940	6969	-	.	ID="RND-6_FAMILY-1989";Tend="2563";Tstart="1011";shortTE="F";uid="5d85deb4-d165-4e0e-8a30-02bda62e4a67"
Super-Scaffold_19	RepeatMasker	DNA/hAT-Tip100	50484746	50484979	1199	-	.	ID="DNA8-62_AP";Tend="223";Tstart="1";shortTE="F";uid="80f3f619-da5f-4938-a6e9-16dae099797e"
Super-Scaffold_19	RepeatMasker	DNA/Ginger-1	59437901	59438036	463	-	.	ID="RND-6_FAMILY-1352";Tend="1867";Tstart="1394";shortTE="F";uid="baac44d6-150a-4180-b66d-fe74e8057bba"
Super-Scaffold_19	RepeatMasker	DNA/TcMar-m44	26944112	26944246	563	-	.	ID="dnax-3b_ap";Tend="138";Tstart="3";shortTE="F";uid="2d2bc888-c506-4d30-a6ed-297ef2eab8d0"
Super-Scaffold_19	RepeatMasker	DNA/TcMar-m44?	21901671	21901804	598	-	.	ID="dnax-4b_ap";Tend="173";Tstart="1";shortTE="F";uid="cf4fc282-194e-4455-b59d-fa31711c2188"
Super-Scaffold_19	RepeatMasker	DNA	23775543	23777234	14436	-	.	ID="RND-6_FAMILY-11065";Tend="2495";Tstart="797";shortTE="F";uid="b40b302b-e574-43eb-98d5-938521424749"
Super-Scaffold_19	RepeatMasker	Unknown	33625684	33625829	521	-	.	ID="RND-5_FAMILY-2669";Tend="1153";Tstart="1021";shortTE="F";uid="f9c66dea-9dca-4ec7-85c5-a86dd2a5267c"
Super-Scaffold_19	RepeatMasker	DNA/MULE-MuDR	21048345	21049295	919	-	.	ID="RND-6_FAMILY-6163";Tend="1179";Tstart="237";shortTE="F";uid="c229b148-ff28-40db-a529-e5c259219e4d"
Super-Scaffold_19	RepeatMasker	Unknown	24398417	24398639	1320	-	.	ID="RND-5_FAMILY-1367";Tend="1350";Tstart="1133";shortTE="F";uid="921e79d5-1a34-4b48-8a2f-6b192f653a0b"
Super-Scaffold_19	RepeatMasker	DNA/PIF-Harbinger	44370789	44370897	875	-	.	ID="RND-6_FAMILY-5669";Tend="3198";Tstart="2782";shortTE="F";uid="9bc40146-ba29-40ac-a487-97f71a1454cc"
Super-Scaffold_19	RepeatMasker	Unknown	17550982	17551990	6298	-	.	ID="RND-1_FAMILY-156";Tend="1869";Tstart="851";shortTE="F";uid="655a601c-94af-4575-ba2a-319e1a5da3c8"
Super-Scaffold_19	RepeatMasker	DNA/Ginger-1	28842791	28842984	601	-	.	ID="RND-5_FAMILY-110";Tend="605";Tstart="403";shortTE="F";uid="cd858ec7-324c-41f4-aae2-6056c5f727c2"
Super-Scaffold_19	RepeatMasker	DNA	6610291	6610634	679	-	.	ID="TTAA2C_AP";Tend="423";Tstart="87";shortTE="F";uid="0edafd3c-86ad-4cc0-9ca2-1344cb7f0832"
Super-Scaffold_19	RepeatMasker	DNA/hAT-Ac	73215270	73215446	867	-	.	ID="DNA8-54_AP";Tend="177";Tstart="1";shortTE="F";uid="bc7852ae-e4b0-4913-962e-817d00ef4f1a"
Super-Scaffold_19	RepeatMasker	LINE/CR1	13165545	13165711	520	-	.	ID="RND-6_FAMILY-2378";Tend="3021";Tstart="2858";shortTE="F";uid="6f4ebae0-33c9-4904-9a14-fdb8bc7db04f"
Super-Scaffold_19	RepeatMasker	Unknown	83931237	83931907	639	-	.	ID="RND-6_FAMILY-11789";TEgroup="ctg_1%7CRND-6_FAMILY-11789%7C5";Tend="1046";Tstart="395";shortTE="T";uid="f9aa2d92-8fde-4d07-ad85-97cdca09c8ad"
Super-Scaffold_19	RepeatMasker	DNA	68978820	68979544	6390	-	.	ID="RND-6_FAMILY-9208";Tend="1594";Tstart="871";shortTE="F";uid="2de34900-324b-4e6e-b98a-f1a4f3af20a9"
Super-Scaffold_19	RepeatMasker	DNA/hAT-Tip100	32183213	32183985	1480	-	.	ID="RND-6_FAMILY-16336";Tend="2265";Tstart="1479";shortTE="F";uid="b96accef-e5b3-444d-8e68-4f3af0ea1a71"
Super-Scaffold_19	RepeatMasker	DNA/P	86556283	86557040	3851	-	.	ID="RND-1_FAMILY-399";Tend="1496";Tstart="899";shortTE="F";uid="c4f0a781-bf2e-41db-a2d6-6cec7aa747d9"
Super-Scaffold_19	RepeatMasker	DNA	960550	960716	1295	-	.	ID="DNA3-3_AP";Tend="169";Tstart="1";shortTE="F";uid="6e88d893-2d5d-46c5-9cb8-bd257fcf32c0"
Super-Scaffold_19	RepeatMasker	DNA/hAT-Tip100	84041507	84041717	631	-	.	ID="DNA8-107_AP";Tend="318";Tstart="102";shortTE="F";uid="6c3fd51d-a1e3-4e37-a284-a545b59cd065"
Super-Scaffold_19	RepeatMasker	Unknown	32163620	32164077	2782	-	.	ID="RND-1_FAMILY-11";TEgroup="ctg_1%7CRND-1_FAMILY-11%7C3";Tend="1863";Tstart="313";shortTE="F";uid="37347813-281d-4a14-bc38-cf702037a8c6"
Super-Scaffold_19	RepeatMasker	DNA	64983740	64984028	1010	-	.	ID="TTAA2D_AP";Tend="431";Tstart="151";shortTE="F";uid="cc6b4e46-467e-4fe9-9cfa-4df23e745249"
Super-Scaffold_19	RepeatMasker	DNA	11030585	11031014	2535	-	.	ID="TTAA3B_AP";Tend="436";Tstart="1";shortTE="F";uid="1a469ba1-b28d-46c8-a80b-6bcd43aa8135"
Super-Scaffold_19	RepeatMasker	DNA	10922815	10923574	2382	-	.	ID="DNA4-1_AP";Tend="823";Tstart="2";shortTE="F";uid="be12e788-6308-4989-b56b-ba9261466db6"
Super-Scaffold_19	RepeatMasker	Unknown	61874334	61874556	1278	-	.	ID="RND-5_FAMILY-1367";Tend="1229";Tstart="1006";shortTE="F";uid="b03dcbae-fd82-416e-9d8a-2831270f8805"
Super-Scaffold_19	RepeatMasker	Unknown	71971936	71972227	822	-	.	ID="RND-6_FAMILY-13603";Tend="1564";Tstart="1289";shortTE="F";uid="803e3e1d-96b9-48f0-8269-891312dd93b9"
Super-Scaffold_19	RepeatMasker	Unknown	40935491	40935776	852	-	.	ID="RND-6_FAMILY-7747";Tend="725";Tstart="451";shortTE="F";uid="d56bc265-8714-44be-801d-fe9c811bc636"
Super-Scaffold_19	RepeatMasker	DNA/hAT	4544663	4544763	420	-	.	ID="RND-6_FAMILY-10294";Tend="1101";Tstart="1001";shortTE="F";uid="1669e1f6-2dbd-46ed-bd95-bd114effe529"
Super-Scaffold_19	RepeatMasker	Unknown	81850607	81851455	5480	-	.	ID="RND-6_FAMILY-28914";Tend="1846";Tstart="1044";shortTE="F";uid="787c3ccc-263b-426f-9b8b-7685e8d41f54"
Super-Scaffold_19	RepeatMasker	DNA	20488666	20488908	450	-	.	ID="DNA4-3_AP";Tend="635";Tstart="377";shortTE="F";uid="8198a0da-068d-40bc-a44c-3816b5598865"
Super-Scaffold_19	RepeatMasker	LTR/Gypsy	86064379	86068192	11861	-	.	ID="GYPSY2-I_AP";Tend="4474";Tstart="285";shortTE="F";uid="a8209be5-44c8-473a-8bb8-2d927dfd3e09"
Super-Scaffold_19	RepeatMasker	LTR/Pao	87143880	87144417	642	-	.	ID="RND-6_FAMILY-5434";Tend="1829";Tstart="1266";shortTE="F";uid="6f5c2105-2ca6-4cc9-b129-35c5e0412748"
Super-Scaffold_19	RepeatMasker	LINE/I	53307888	53308016	853	-	.	ID="RND-5_FAMILY-485";Tend="1735";Tstart="1611";shortTE="F";uid="9ae2d9e3-a8af-433e-9c4d-c2373f016002"
Super-Scaffold_19	RepeatMasker	DNA/Ginger-1	76430	77026	1307	-	.	ID="RND-6_FAMILY-6948";Tend="1582";Tstart="981";shortTE="F";uid="d1e044c0-0b86-4feb-b8cb-e7a2ceb35b7c"
Super-Scaffold_19	RepeatMasker	DNA/Kolobok-E	13585533	13586480	4922	-	.	ID="RND-6_FAMILY-13579";Tend="3263";Tstart="2361";shortTE="F";uid="eb3640b4-c4a1-41e3-9dec-0ed78db16ff3"
Super-Scaffold_19	RepeatMasker	DNA/Ginger-1	62615297	62615481	705	-	.	ID="RND-6_FAMILY-1837";Tend="1388";Tstart="1185";shortTE="F";uid="37d31339-154c-406f-b7c1-c14065e80246"
Super-Scaffold_19	RepeatMasker	DNA/Ginger-1	30820337	30820537	535	-	.	ID="RND-6_FAMILY-6948";Tend="708";Tstart="527";shortTE="F";uid="8e94eed2-ee02-4e31-ae59-89c6a66a8b23"
Super-Scaffold_19	RepeatMasker	RC/Helitron	32880815	32881191	1116	-	.	ID="RND-1_FAMILY-138";Tend="1602";Tstart="1201";shortTE="F";uid="9114875b-761a-4344-bf5a-449c3f963777"
Super-Scaffold_19	RepeatMasker	DNA	14809217	14810027	2846	-	.	ID="DNA4-1_AP";Tend="823";Tstart="2";shortTE="F";uid="5cf2dd62-77b1-4fef-b820-9b30625b5e51"
Super-Scaffold_19	RepeatMasker	DNA/TcMar-Mariner	59488683	59489357	3394	-	.	ID="RND-1_FAMILY-530";Tend="1504";Tstart="902";shortTE="F";uid="b4308bf6-bff8-4478-a4b3-616b9eef6b5f"
Super-Scaffold_19	RepeatMasker	Unknown	44920780	44920927	512	-	.	ID="RND-6_FAMILY-23";Tend="1609";Tstart="1455";shortTE="F";uid="bf18d039-fde2-490a-add7-579040da2b89"
Super-Scaffold_19	RepeatMasker	RC/Helitron	18224887	18225328	672	-	.	ID="RND-1_FAMILY-138";Tend="1486";Tstart="1043";shortTE="F";uid="466dd646-8c23-4ef0-a640-bea2a83f1aee"
Super-Scaffold_19	RepeatMasker	DNA/TcMar?	45561947	45562658	4396	-	.	ID="RND-6_FAMILY-7571";Tend="1681";Tstart="954";shortTE="F";uid="6ac3491b-3ebc-4de5-bfea-675809f99833"
Super-Scaffold_19	RepeatMasker	Unknown	15124051	15124892	831	-	.	ID="RND-1_FAMILY-51";Tend="1384";Tstart="555";shortTE="F";uid="bf774628-773f-4f19-b38c-e2755d673e9a"
Super-Scaffold_19	RepeatMasker	LINE/I	2640913	2641488	2056	-	.	ID="RND-6_FAMILY-2737";Tend="853";Tstart="294";shortTE="F";uid="7f31b62b-9dab-4062-b8dd-fbd8674e2e6c"
Super-Scaffold_19	RepeatMasker	DNA/hAT-Tip100	9812518	9813109	1297	-	.	ID="DNA8-106_AP";TEgroup="ctg_1%7CDNA8-106_AP%7C1";Tend="1012";Tstart="1";shortTE="F";uid="9226d24a-6f4a-4897-b8e6-c66afb8b91dc"
Super-Scaffold_19	RepeatMasker	DNA/hAT-Tip100	290350	290476	404	-	.	ID="RND-6_FAMILY-3063";Tend="444";Tstart="319";shortTE="F";uid="ee1f82f9-32a9-4401-b648-25573a29992c"
Super-Scaffold_19	RepeatMasker	DNA/hAT-hAT19	14943160	14943887	1038	-	.	ID="rnd-6_family-6838";Tend="1633";Tstart="646";shortTE="F";uid="3d607e25-8b42-4961-a90f-8a1ee2d1d794"
Super-Scaffold_19	RepeatMasker	Unknown	63124408	63124509	472	-	.	ID="RND-6_FAMILY-1502";Tend="1082";Tstart="995";shortTE="F";uid="eaa89230-8f22-42f2-ba84-bb6b3423132b"
Super-Scaffold_19	RepeatMasker	RC/Helitron	30435298	30435435	562	-	.	ID="RND-1_FAMILY-86";TEgroup="ctg_1%7CRND-1_FAMILY-86%7C2";Tend="1148";Tstart="1008";shortTE="T";uid="e72c97d2-5893-45a8-a5b1-d66251f3ef4e"
Super-Scaffold_19	RepeatMasker	DNA/Ginger-1	83536358	83536490	404	-	.	ID="RND-6_FAMILY-1352";Tend="881";Tstart="741";shortTE="F";uid="092596a8-90b7-4772-b73c-a2fcefdcb06e"
Super-Scaffold_19	RepeatMasker	DNA	8438340	8438994	3250	-	.	ID="RND-1_FAMILY-30";Tend="1619";Tstart="965";shortTE="F";uid="9113180f-5445-401a-84ea-b6b042fe3b9a"
Super-Scaffold_19	RepeatMasker	DNA	45832412	45832779	1024	-	.	ID="TTAA20_AP";Tend="663";Tstart="279";shortTE="F";uid="f62fc2b3-1f17-4e87-bd0a-20f353013e80"
Super-Scaffold_19	RepeatMasker	RC/Helitron	80951373	80952926	5496	-	.	ID="HELITRON-3_HMM";Tend="3194";Tstart="953";shortTE="F";uid="117cd725-3571-4687-a943-bba6f4505fca"
Super-Scaffold_19	RepeatMasker	DNA	78201624	78201960	522	-	.	ID="DNA4-1_AP";Tend="349";Tstart="5";shortTE="F";uid="3503776f-d6f6-470d-bbf7-179433e7e109"
Super-Scaffold_19	RepeatMasker	RC/Helitron	13466704	13467630	5309	-	.	ID="RND-1_FAMILY-138";Tend="1827";Tstart="876";shortTE="F";uid="281c2b30-66f4-4b01-9a18-43a434b5c744"
Super-Scaffold_19	RepeatMasker	LINE/I-Jockey	20426833	20427524	1416	-	.	ID="RND-1_FAMILY-97";Tend="5493";Tstart="4797";shortTE="F";uid="209064af-6720-42b2-bcf8-7a089bfad798"
Super-Scaffold_19	RepeatMasker	Retroposon?	60049392	60049755	772	-	.	ID="SINE2-1_AP";Tend="1480";Tstart="1111";shortTE="F";uid="2ec5d540-0232-4445-be72-650718007338"
Super-Scaffold_19	RepeatMasker	DNA	70142721	70142965	1020	-	.	ID="TTAA8_AP";Tend="256";Tstart="1";shortTE="F";uid="f7ec6adc-0810-46b1-8805-9d9d29aa669e"
Super-Scaffold_19	RepeatMasker	DNA/hAT-hAT19	62566872	62567119	688	-	.	ID="RND-6_FAMILY-7291";Tend="1224";Tstart="984";shortTE="F";uid="6756853b-7424-44f3-a7f7-d1c52d8cb819"
Super-Scaffold_19	RepeatMasker	DNA/Kolobok-E	14987031	14987154	413	-	.	ID="RND-6_FAMILY-10295";Tend="1168";Tstart="1036";shortTE="F";uid="0525475e-b8cc-4fb2-a883-301a6d18f30a"
Super-Scaffold_19	RepeatMasker	RC/Helitron	28025809	28026144	484	-	.	ID="RND-1_FAMILY-398";Tend="1043";Tstart="710";shortTE="F";uid="693eb572-47eb-47d9-9744-78467f2c9fe7"
Super-Scaffold_19	RepeatMasker	DNA/hAT	8553402	8553663	1134	-	.	ID="rnd-6_family-5715";Tend="819";Tstart="522";shortTE="F";uid="99536df2-92b7-423b-8df2-6f4024c3d5b1"
Super-Scaffold_19	RepeatMasker	Unknown	23027496	23027958	2184	-	.	ID="RND-4_FAMILY-83";Tend="1362";Tstart="862";shortTE="F";uid="e60b0bca-56d8-4867-9c05-3ee2e7b723de"
Super-Scaffold_19	RepeatMasker	DNA/MULE-MuDR	14021372	14021495	452	-	.	ID="RND-1_FAMILY-353";Tend="3015";Tstart="2888";shortTE="F";uid="1eb8f0cd-3809-467d-90f9-ed0c51568018"
Super-Scaffold_19	RepeatMasker	DNA/Ginger-1	33654732	33654885	429	-	.	ID="RND-6_FAMILY-1352";Tend="909";Tstart="748";shortTE="F";uid="36314998-9596-4a4b-8b21-beee0ef17793"
Super-Scaffold_19	RepeatMasker	DNA/Kolobok-E	31011786	31011899	403	-	.	ID="RND-5_FAMILY-210";Tend="630";Tstart="516";shortTE="F";uid="308207bb-60ae-468b-a567-f09ab4a86d5d"
Super-Scaffold_19	RepeatMasker	LINE/R1	87684868	87685920	961	-	.	ID="SART-5_API";Tend="3625";Tstart="2557";shortTE="F";uid="3f0af5f8-2a55-4598-91d5-dd3e9867ff6b"
Super-Scaffold_19	RepeatMasker	DNA/hAT-hAT19	32188442	32188622	1193	-	.	ID="DNA8-88_AP";Tend="261";Tstart="80";shortTE="F";uid="88ac18e0-60cc-476f-8075-3a203c3ca903"
Super-Scaffold_19	RepeatMasker	Retroposon?	72580456	72580632	514	-	.	ID="RND-6_FAMILY-17079";Tend="1986";Tstart="1821";shortTE="F";uid="c822a4d4-bd92-48c5-84ce-48a60c4d5104"
Super-Scaffold_19	RepeatMasker	DNA/Ginger-1	82324469	82324607	535	-	.	ID="RND-6_FAMILY-1352";Tend="875";Tstart="744";shortTE="F";uid="c8534737-6153-4c30-b64c-1f661ccd4f8a"
Super-Scaffold_19	RepeatMasker	Retroposon?	85829336	85829631	786	-	.	ID="RND-5_FAMILY-2063";Tend="2737";Tstart="2444";shortTE="F";uid="0f4ce043-29bb-401d-a354-67751bfa3733"
Super-Scaffold_19	RepeatMasker	Unknown	43195983	43196210	452	-	.	ID="RND-6_FAMILY-1323";Tend="610";Tstart="409";shortTE="F";uid="b1e96773-f866-46fc-9243-6b8d4c89af34"
Super-Scaffold_19	RepeatMasker	Retroposon?	88287341	88287453	416	-	.	ID="RND-6_FAMILY-2591";Tend="1391";Tstart="1275";shortTE="F";uid="2fe04fc9-869e-4384-beb8-4736801b6cdf"
Super-Scaffold_19	RepeatMasker	DNA/hAT-hAT19	31022039	31022142	698	-	.	ID="RND-6_FAMILY-2414";Tend="659";Tstart="554";shortTE="F";uid="106c2a2d-8852-4047-8f4a-6a74cb2b4d0c"
Super-Scaffold_19	RepeatMasker	DNA/MULE-MuDR	60330985	60331135	408	-	.	ID="RND-6_FAMILY-33908";Tend="1017";Tstart="848";shortTE="F";uid="3aac988d-6dc4-4f49-8de9-9be6ec744db5"
Super-Scaffold_19	RepeatMasker	Unknown	2720293	2721313	7657	-	.	ID="RND-1_FAMILY-509";Tend="1782";Tstart="761";shortTE="F";uid="3dcfe4e0-22ba-4822-b1b9-a761884ec64c"
Super-Scaffold_19	RepeatMasker	DNA/hAT-Charlie	87399131	87399562	1706	-	.	ID="RND-6_FAMILY-3711";Tend="2040";Tstart="1643";shortTE="F";uid="6f8eb288-6f78-497f-8ba1-690aaa011b79"
Super-Scaffold_19	RepeatMasker	DNA/Zisupton	64649124	64649263	498	-	.	ID="RND-6_FAMILY-12620";Tend="1703";Tstart="1555";shortTE="F";uid="d6756983-0898-4137-9896-0ce8b11ee56a"
Super-Scaffold_19	RepeatMasker	Retroposon?	35936170	35936705	839	-	.	ID="RND-6_FAMILY-4089";Tend="1210";Tstart="679";shortTE="F";uid="eb7a1ca9-541c-4b59-a8cf-0201bc67f5bc"
Super-Scaffold_19	RepeatMasker	DNA	17184723	17184852	1089	-	.	ID="RND-5_FAMILY-1637";Tend="1922";Tstart="1793";shortTE="F";uid="1f4dea36-3495-42b6-a73a-312bde824c11"
Super-Scaffold_19	RepeatMasker	DNA	75749621	75749733	446	-	.	ID="RND-6_FAMILY-2125";Tend="5524";Tstart="5418";shortTE="F";uid="61238672-a407-4d68-bcde-eff45afc733f"
Super-Scaffold_19	RepeatMasker	RC/Helitron	27528786	27530243	10469	-	.	ID="RND-5_FAMILY-2212";Tend="2178";Tstart="764";shortTE="F";uid="72fbe23a-0bdf-41a8-8bba-118edb9df76a"
Super-Scaffold_19	RepeatMasker	DNA	25252411	25252679	1010	-	.	ID="DNA4-2_AP";Tend="752";Tstart="499";shortTE="F";uid="4242d115-3b4c-4ba2-8244-fdfa23a7440d"
Super-Scaffold_19	RepeatMasker	DNA	31845113	31845341	1378	-	.	ID="RND-6_FAMILY-13054";Tend="2716";Tstart="2499";shortTE="F";uid="74a8dedb-1f6d-458d-871a-1692db9a0bf4"
Super-Scaffold_19	RepeatMasker	LTR/Gypsy	86240609	86247129	51427	-	.	ID="RND-6_FAMILY-1816";Tend="6564";Tstart="1";shortTE="F";uid="80bc2a94-beff-4a1a-becd-9b8ef0d4f125"
Super-Scaffold_19	RepeatMasker	LINE/L2	60227186	60227317	418	-	.	ID="RND-5_FAMILY-4780";Tend="251";Tstart="120";shortTE="F";uid="f75ab10a-89d6-4f7f-98ce-4d404b61485b"
Super-Scaffold_19	RepeatMasker	DNA/hAT-hAT19	430434	430961	678	-	.	ID="DNA8-66_AP";Tend="577";Tstart="2";shortTE="F";uid="c87cdf34-fabb-4a68-8798-15d44127a52e"
Super-Scaffold_19	RepeatMasker	Retroposon?	46759913	46760680	3783	-	.	ID="RND-5_FAMILY-5229";Tend="1900";Tstart="997";shortTE="F";uid="636206e2-c33a-4ad5-80fe-c0bd232f6dd3"
Super-Scaffold_19	RepeatMasker	Unknown	31067625	31068639	2093	-	.	ID="RND-6_FAMILY-5551";TEgroup="ctg_1%7CRND-6_FAMILY-5551%7C3";Tend="1457";Tstart="645";shortTE="F";uid="eec9d4b7-264f-4142-9bd8-38efc3505620"
Super-Scaffold_19	RepeatMasker	Unknown	23306522	23308448	17032	-	.	ID="RND-1_FAMILY-8";Tend="2543";Tstart="619";shortTE="F";uid="80897c9c-d5a4-4d92-b52a-b8baf109dddf"
Super-Scaffold_19	RepeatMasker	DNA	8087380	8087737	1232	-	.	ID="RND-6_FAMILY-6618";Tend="978";Tstart="632";shortTE="F";uid="22a7d640-5813-4497-810e-89e547848b6d"
Super-Scaffold_19	RepeatMasker	DNA/TcMar-Tc1	66808107	66808218	438	-	.	ID="MARINER-N22_AG";Tend="185";Tstart="74";shortTE="F";uid="188eb80e-192b-4350-b234-d55bdd7a9ab3"
Super-Scaffold_19	RepeatMasker	RC/Helitron	48839184	48839389	713	-	.	ID="RND-5_FAMILY-5971";Tend="1156";Tstart="949";shortTE="F";uid="aae5ce90-15d9-4a9c-9def-0f5324733002"
Super-Scaffold_19	RepeatMasker	DNA/hAT-hAT19	53674788	53675352	1202	-	.	ID="RND-6_FAMILY-5410";Tend="1468";Tstart="904";shortTE="F";uid="afb5908c-e79b-40d8-aac2-e6de037584b2"
Super-Scaffold_19	RepeatMasker	DNA/MULE-MuDR	57479914	57480818	870	-	.	ID="rnd-6_family-2668";Tend="2209";Tstart="1255";shortTE="F";uid="a27075b8-2f2b-4b8b-838b-836f0b5e186b"
Super-Scaffold_19	RepeatMasker	DNA/Ginger-1	72285647	72286362	2380	-	.	ID="RND-6_FAMILY-1352";Tend="2110";Tstart="1386";shortTE="F";uid="3cbbbb69-fcb9-4b26-806a-0c779eeb5b22"
Super-Scaffold_19	RepeatMasker	DNA/hAT-Tip100	59105930	59106093	494	-	.	ID="DNA8-63_AP";Tend="168";Tstart="1";shortTE="F";uid="811b53bb-a824-42fe-b36e-0bd3bbb53951"
Super-Scaffold_19	RepeatMasker	DNA/hAT	83310029	83310166	932	-	.	ID="DNA8-8_AP";Tend="310";Tstart="165";shortTE="F";uid="0f0017d7-9e21-4029-877a-c8bec3ade287"
Super-Scaffold_19	RepeatMasker	DNA/hAT-Tip100	42307614	42308568	941	-	.	ID="RND-6_FAMILY-1888";Tend="3068";Tstart="2102";shortTE="F";uid="869b30f9-7b97-4084-9905-b072e84d7eae"
Super-Scaffold_19	RepeatMasker	DNA	50561116	50561540	2471	-	.	ID="TTAA8_AP";Tend="438";Tstart="2";shortTE="F";uid="2a301245-b724-41c3-8eec-b2fbb5918ff3"
Super-Scaffold_19	RepeatMasker	DNA/Kolobok-E	51576453	51576668	868	-	.	ID="KOLOBOKE-2_AP";Tend="1334";Tstart="1119";shortTE="F";uid="e8cb4e47-33c8-4435-b1d9-14a8a8fc2878"
Super-Scaffold_19	RepeatMasker	DNA	78655338	78655779	1947	-	.	ID="TTAA4B_AP";Tend="430";Tstart="1";shortTE="F";uid="a8a1c890-197f-407c-8021-42463b6f7db4"
Super-Scaffold_19	RepeatMasker	DNA/hAT-Charlie	80734506	80734693	456	-	.	ID="RND-6_FAMILY-8738";Tend="365";Tstart="178";shortTE="F";uid="d853ae15-6506-4c30-a47c-37e55140745e"
Super-Scaffold_19	RepeatMasker	DNA/Kolobok-E	55874802	55875052	1189	-	.	ID="RND-4_FAMILY-2210";Tend="1148";Tstart="918";shortTE="F";uid="fed72586-468c-4c99-a6e6-b03cb227f5b6"
Super-Scaffold_19	RepeatMasker	RC/Helitron	71983455	71983652	1364	-	.	ID="RND-6_FAMILY-11504";Tend="1437";Tstart="1238";shortTE="F";uid="301de06d-76d0-46c1-a5bf-da26ccdfbc0a"
Super-Scaffold_19	RepeatMasker	DNA	3337727	3337844	554	-	.	ID="ttaa3b_ap";Tend="317";Tstart="204";shortTE="F";uid="c45e1b96-bccd-45fe-a44a-0633969a907e"
Super-Scaffold_19	RepeatMasker	DNA/Kolobok-E	7797928	7798131	640	-	.	ID="KOLOBOKE-2_AP";Tend="1315";Tstart="1126";shortTE="F";uid="a2b94cdb-12d0-4a88-b7c3-265d858dad97"
Super-Scaffold_19	RepeatMasker	LINE/I-Jockey	71499433	71500832	1456	-	.	ID="RND-6_FAMILY-1263";TEgroup="ctg_1%7CRND-6_FAMILY-1263%7C5";Tend="3232";Tstart="948";shortTE="F";uid="96666a49-110b-41a6-be6e-eeee006a7a7f"
Super-Scaffold_19	RepeatMasker	LTR/Pao	87103745	87103925	1065	-	.	ID="RND-1_FAMILY-152";Tend="1175";Tstart="416";shortTE="F";uid="68ef2936-2123-4989-b4c9-3d5c2e00ab2d"
Super-Scaffold_19	RepeatMasker	DNA	25528035	25528218	482	-	.	ID="RND-6_FAMILY-6585";Tend="1299";Tstart="1127";shortTE="F";uid="77dfcae7-f01e-45b1-8aa4-a392bf4eac65"
Super-Scaffold_19	RepeatMasker	DNA/MULE-MuDR	13621833	13627311	45699	-	.	ID="RND-5_FAMILY-548";Tend="6062";Tstart="518";shortTE="F";uid="2a6d7016-5209-41d0-81bb-c3a1b12db920"
Super-Scaffold_19	RepeatMasker	Unknown	47429996	47430368	2819	-	.	ID="RND-1_FAMILY-356";Tend="1363";Tstart="976";shortTE="F";uid="34eec00b-7901-40fa-a838-3e3cfe45b683"
Super-Scaffold_19	RepeatMasker	RC/Helitron	62557137	62557373	637	-	.	ID="RND-5_FAMILY-1249";Tend="1604";Tstart="1376";shortTE="F";uid="8cce012f-aea0-4c79-b1df-ffb99427ada0"
Super-Scaffold_19	RepeatMasker	DNA/Maverick	78692438	78701820	46504	-	.	ID="rnd-6_family-2457";Tend="5768";Tstart="1";shortTE="F";uid="dbe308d2-e38f-4c20-b522-fdcbdc3744bd"
Super-Scaffold_19	RepeatMasker	DNA/MULE-NOF	35849025	35849245	412	-	.	ID="REHAVKUS1_AP";Tend="3058";Tstart="2838";shortTE="F";uid="997fca40-f6f8-4ff3-af2f-afd3e114650f"
Super-Scaffold_19	RepeatMasker	DNA/MULE-NOF	12024181	12024408	1253	-	.	ID="RND-5_FAMILY-266";Tend="2484";Tstart="2263";shortTE="F";uid="d69f9000-5b02-4d5c-b3ca-677fa6fdf2b2"
Super-Scaffold_19	RepeatMasker	Unknown	4184269	4184672	2472	-	.	ID="RND-6_FAMILY-13603";Tend="1313";Tstart="923";shortTE="F";uid="764c0ff2-ac7f-43af-9c9a-77ac497129a7"
Super-Scaffold_19	RepeatMasker	DNA	25921318	25921479	594	-	.	ID="ttaa3b_ap";Tend="250";Tstart="76";shortTE="F";uid="004a0a62-19aa-4661-ac10-48c554bd8389"
Super-Scaffold_19	RepeatMasker	RC/Helitron	36674843	36675132	1279	-	.	ID="RND-5_FAMILY-2153";Tend="1697";Tstart="1377";shortTE="F";uid="6a650dbe-fc24-4792-8b91-c0ea3943caf9"
Super-Scaffold_19	RepeatMasker	DNA/Ginger-1	11971659	11971788	577	-	.	ID="RND-5_FAMILY-7457";Tend="107";Tstart="1";shortTE="F";uid="6c12e1c5-233f-4b5d-bda6-b978761602ca"
Super-Scaffold_19	RepeatMasker	DNA	63823137	63823654	1617	-	.	ID="DNA4-2_AP";Tend="577";Tstart="2";shortTE="F";uid="ac9f8e16-6309-4b08-a182-4d09d1715488"
Super-Scaffold_19	RepeatMasker	RC/Helitron	13679025	13679335	473	-	.	ID="RND-6_FAMILY-655";TEgroup="ctg_1%7CRND-6_FAMILY-655%7C2";Tend="3497";Tstart="3261";shortTE="F";uid="69f642c1-6b02-4e89-8101-24a8109a6a95"
Super-Scaffold_19	RepeatMasker	DNA	70092415	70092606	723	-	.	ID="RND-5_FAMILY-6922";Tend="1273";Tstart="1027";shortTE="F";uid="3c61e836-1650-46ad-bede-e7abb2c6fa98"
Super-Scaffold_19	RepeatMasker	DNA/MULE-MuDR	58396749	58397116	477	-	.	ID="RND-1_FAMILY-424";Tend="1840";Tstart="1466";shortTE="F";uid="a8d2c83a-0cf6-4f9a-98e1-d7ecbb9683ee"
Super-Scaffold_19	RepeatMasker	Unknown	62247623	62247814	860	-	.	ID="RND-5_FAMILY-3346";Tend="1247";Tstart="1043";shortTE="F";uid="a03a658e-4dcd-4027-997a-9cd491e306ad"
Super-Scaffold_19	RepeatMasker	LINE/R1	37385879	37385997	472	-	.	ID="SART-5_API";Tend="4398";Tstart="4283";shortTE="F";uid="83b9aa6c-5626-4d2b-9ea8-15dee9499eb5"
Super-Scaffold_19	RepeatMasker	DNA/hAT-hAT19	38584151	38584285	459	-	.	ID="DNA8-74_AP";Tend="135";Tstart="1";shortTE="F";uid="a940d130-d929-4a47-810c-b2a553adc094"
Super-Scaffold_19	RepeatMasker	DNA/P	60879527	60879948	457	-	.	ID="RND-6_FAMILY-10186";Tend="1963";Tstart="1552";shortTE="F";uid="57bb35be-3e92-432f-af73-8b14d5cb8d7c"
Super-Scaffold_19	RepeatMasker	RC/Helitron	12416758	12417036	1355	-	.	ID="RND-6_FAMILY-3128";Tend="2374";Tstart="2095";shortTE="F";uid="f58925bb-40bf-49a2-b5a3-2caa55ca542b"
Super-Scaffold_19	RepeatMasker	Retroposon?	68697672	68698412	719	-	.	ID="SINE2-1_AP";Tend="1770";Tstart="999";shortTE="F";uid="2923a105-379b-4d00-9db6-107c0386e9cc"
Super-Scaffold_19	RepeatMasker	Unknown	36486137	36486497	2718	-	.	ID="RND-1_FAMILY-36";Tend="917";Tstart="537";shortTE="F";uid="c3b362f3-82d4-4835-be5b-57dfd8490147"
Super-Scaffold_19	RepeatMasker	DNA	39291524	39291742	1205	-	.	ID="DNAX-10_AP";Tend="207";Tstart="3";shortTE="F";uid="bf187288-020a-4133-9da3-cf7cef321706"
Super-Scaffold_19	RepeatMasker	Unknown	35614534	35614884	2050	-	.	ID="RND-1_FAMILY-27";Tend="2508";Tstart="2165";shortTE="F";uid="25bd9f86-3db3-427b-98a1-9117fed3c15b"
Super-Scaffold_19	RepeatMasker	DNA/Ginger-1	43505325	43505677	979	-	.	ID="RND-6_FAMILY-15982";Tend="2202";Tstart="1841";shortTE="F";uid="086f8b2f-2dcc-43e7-9788-210a5336de52"
Super-Scaffold_19	RepeatMasker	DNA	31495675	31495812	726	-	.	ID="RND-6_FAMILY-5722";Tend="2375";Tstart="2223";shortTE="F";uid="ec84816b-8bd9-45ba-8415-2e45397b32aa"
Super-Scaffold_19	RepeatMasker	DNA	61993408	61993804	2217	-	.	ID="ttaa26b_ap";Tend="390";Tstart="1";shortTE="F";uid="f2b48225-d82d-4599-80fc-6b31cb058e84"
Super-Scaffold_19	RepeatMasker	Retroposon?	26182890	26184452	2756	-	.	ID="SINE2-1_AP";Tend="1770";Tstart="1";shortTE="F";uid="b6952803-32f4-491c-91e7-464f7f300ace"
Super-Scaffold_19	RepeatMasker	Unknown	50963891	50964235	2998	-	.	ID="RND-1_FAMILY-331";Tend="1166";Tstart="821";shortTE="F";uid="95cf25a3-a1c5-48d9-a812-bed310ff0fd2"
Super-Scaffold_19	RepeatMasker	DNA/MULE-NOF	33018721	33019129	1266	-	.	ID="RND-1_FAMILY-395";Tend="4449";Tstart="4055";shortTE="F";uid="13c31c28-4dff-4c01-8173-ee0f28b7c95c"
Super-Scaffold_19	RepeatMasker	Unknown	53357291	53357410	515	-	.	ID="RND-1_FAMILY-17";Tend="1150";Tstart="1022";shortTE="F";uid="2b28a2d2-ff8f-4442-8776-f4caa0f838e8"
Super-Scaffold_19	RepeatMasker	Retroposon?	81194649	81195034	425	-	.	ID="RND-6_FAMILY-5149";Tend="1738";Tstart="1384";shortTE="F";uid="26689bf3-9303-4983-8fc4-84e0e41386ae"
Super-Scaffold_19	RepeatMasker	Unknown	3376905	3377105	460	-	.	ID="RND-6_FAMILY-15738";Tend="428";Tstart="267";shortTE="F";uid="a355a61b-a0f7-494a-8ac0-4484b3d827f7"
Super-Scaffold_19	RepeatMasker	LINE/CR1	44708274	44709462	1294	-	.	ID="RND-5_FAMILY-3812";Tend="4251";Tstart="3292";shortTE="F";uid="50afef0e-62c4-4e4d-bdd4-aaedb876ed54"
Super-Scaffold_19	RepeatMasker	LTR/Gypsy	13867306	13868656	2666	-	.	ID="RND-1_FAMILY-466";Tend="4340";Tstart="2990";shortTE="F";uid="cb55ac57-7efe-44d5-83f7-2fa11802eb0f"
Super-Scaffold_19	RepeatMasker	DNA	58881318	58881966	836	-	.	ID="dna4-2_ap";Tend="671";Tstart="2";shortTE="F";uid="380b9aa4-8986-403b-8b4c-060ef89b39ae"
Super-Scaffold_19	RepeatMasker	DNA/hAT-Tip100	86180816	86180951	1027	-	.	ID="RND-6_FAMILY-8324";Tend="911";Tstart="771";shortTE="F";uid="ec56a6fa-6802-45cf-b404-7037f86f1e94"
Super-Scaffold_19	RepeatMasker	RC/Helitron	39056048	39056231	873	-	.	ID="RND-5_FAMILY-5971";Tend="1141";Tstart="953";shortTE="F";uid="804774ad-15cf-498b-b99c-e2d5064f766a"
Super-Scaffold_19	RepeatMasker	DNA	44314049	44314323	896	-	.	ID="DNA4-2_AP";Tend="769";Tstart="487";shortTE="F";uid="67783fe9-8e17-4101-bf74-ed864bafd0d4"
Super-Scaffold_19	RepeatMasker	DNA/Kolobok-E	2636148	2637351	1641	-	.	ID="RND-1_FAMILY-142";Tend="3296";Tstart="2065";shortTE="F";uid="aae4e7b0-33c0-4cfe-82b9-f417ecc03da1"
Super-Scaffold_19	RepeatMasker	LINE/R1	60509833	60510270	1590	-	.	ID="RND-6_FAMILY-11786";Tend="1521";Tstart="1105";shortTE="F";uid="9a8f5c4d-b593-4fd4-a200-5112801df7e1"
Super-Scaffold_19	RepeatMasker	RC/Helitron	54251345	54251631	781	-	.	ID="RND-5_FAMILY-5971";TEgroup="ctg_1%7CRND-5_FAMILY-5971%7C2";Tend="1272";Tstart="1058";shortTE="F";uid="2cbdd101-ed71-440e-97bd-6e8a5c506cfe"
Super-Scaffold_19	RepeatMasker	DNA	35707845	35708376	788	-	.	ID="RND-6_FAMILY-10237";Tend="1751";Tstart="1298";shortTE="F";uid="ae515897-4923-4e31-a524-d9b2c14be56f"
Super-Scaffold_19	RepeatMasker	DNA/hAT-Tip100	36216337	36216488	1158	-	.	ID="RND-1_FAMILY-163";Tend="983";Tstart="821";shortTE="F";uid="d9ccc363-2c93-4244-a749-b8d54f486724"
Super-Scaffold_19	RepeatMasker	DNA/Ginger-1	42401701	42402195	445	-	.	ID="RND-6_FAMILY-1352";Tend="2135";Tstart="1622";shortTE="F";uid="f606369f-5d71-417e-ad23-29273a3507b9"
Super-Scaffold_19	RepeatMasker	LINE/I	7840820	7841110	457	-	.	ID="RND-6_FAMILY-6002";Tend="1368";Tstart="1102";shortTE="F";uid="6e1c1d48-5e21-4ebc-8f4e-0e2e119d146f"
Super-Scaffold_19	RepeatMasker	DNA	61509233	61509865	1766	-	.	ID="DNA4-2_AP";Tend="769";Tstart="161";shortTE="F";uid="5a8c394b-f6dd-4ea3-bc2b-0d17f2aa8679"
Super-Scaffold_19	RepeatMasker	Unknown	65416135	65416543	2086	-	.	ID="RND-5_FAMILY-1367";Tend="1356";Tstart="948";shortTE="F";uid="0be7594d-60cb-4f5a-b0f3-dde6d234efbb"
Super-Scaffold_19	RepeatMasker	LINE/I	24661285	24661698	1514	-	.	ID="RND-5_FAMILY-757";Tend="1317";Tstart="933";shortTE="F";uid="7551c71c-8543-4a67-91f5-bb40ce1355bb"
Super-Scaffold_19	RepeatMasker	LINE/L2	84398191	84398547	2742	-	.	ID="RND-5_FAMILY-532";Tend="1296";Tstart="945";shortTE="F";uid="51c03c70-85ba-4109-8fc6-6d31d51251fb"
Super-Scaffold_19	RepeatMasker	DNA	41185034	41185343	2010	-	.	ID="RND-6_FAMILY-38277";Tend="1154";Tstart="845";shortTE="F";uid="69d98637-1e07-489c-93b2-80a2172433e3"
Super-Scaffold_19	RepeatMasker	LTR/Gypsy	40060093	40060439	425	-	.	ID="RND-5_FAMILY-1234";Tend="555";Tstart="251";shortTE="F";uid="1840d1f9-b0da-4493-8db8-94595d5c9b06"
Super-Scaffold_19	RepeatMasker	DNA/Ginger-1	70278211	70278574	517	-	.	ID="RND-6_FAMILY-1352";Tend="1030";Tstart="729";shortTE="F";uid="2265a412-089f-43a7-b86c-ea12bcb9b065"
Super-Scaffold_19	RepeatMasker	DNA/hAT-Charlie	149009	149143	461	-	.	ID="RND-1_FAMILY-338";Tend="1139";Tstart="948";shortTE="F";uid="cf74d20f-e8dc-4ec6-a964-e146a76a1b1e"
Super-Scaffold_19	RepeatMasker	DNA/Kolobok-E	13528376	13528814	2239	-	.	ID="RND-4_FAMILY-2210";Tend="1359";Tstart="916";shortTE="F";uid="aeb4ee65-ca83-4f7c-84ef-047cf52d0dec"
Super-Scaffold_19	RepeatMasker	DNA	49548866	49549081	646	-	.	ID="dna4-2_ap";Tend="227";Tstart="1";shortTE="F";uid="a22b59b2-3e66-4766-8510-b5d1ca7bbb90"
Super-Scaffold_19	RepeatMasker	DNA/Kolobok-E	22153367	22153577	581	-	.	ID="KOLOBOKE-2_AP";Tend="1333";Tstart="1119";shortTE="F";uid="b808db46-83cc-4b73-90f2-f651553cfd20"
Super-Scaffold_19	RepeatMasker	Retroposon?	35829031	35830339	1975	-	.	ID="RND-6_FAMILY-4896";Tend="2036";Tstart="746";shortTE="F";uid="2829e976-29bc-410c-9ae0-28399240a5bb"
Super-Scaffold_19	RepeatMasker	DNA/hAT-Tip100	32805277	32805648	2477	-	.	ID="RND-6_FAMILY-18258";Tend="1295";Tstart="944";shortTE="F";uid="58d90181-1d99-4529-9111-2f09ea52bf65"
Super-Scaffold_19	RepeatMasker	DNA	51492090	51492736	1215	-	.	ID="DNA4-3_AP";Tend="637";Tstart="24";shortTE="F";uid="3bb93cc2-4c67-4c5f-8693-d9850948c586"
Super-Scaffold_19	RepeatMasker	Unknown	25578638	25578820	493	-	.	ID="RND-1_FAMILY-17";Tend="1248";Tstart="1065";shortTE="F";uid="3d3dc23b-e592-45d1-9cfa-7fcfc27cbebf"
Super-Scaffold_19	RepeatMasker	RC/Helitron	8573937	8574196	537	-	.	ID="RND-6_FAMILY-3128";Tend="3099";Tstart="2834";shortTE="F";uid="b4c989ff-763c-45d7-96e3-f7d702fda0bb"
Super-Scaffold_19	RepeatMasker	Retroposon?	11230548	11230682	410	-	.	ID="RND-6_FAMILY-3916";Tend="4266";Tstart="4133";shortTE="F";uid="45c32482-67bf-49ab-bb85-c727b37dd261"
Super-Scaffold_19	RepeatMasker	LTR/Gypsy	58517272	58517446	1516	-	.	ID="RND-6_FAMILY-7501";Tend="2305";Tstart="2130";shortTE="F";uid="17ceadc0-15d2-4993-9779-28015d6f01b6"
Super-Scaffold_19	RepeatMasker	LINE/I-Jockey	29936793	29941314	38533	-	.	ID="RND-6_FAMILY-722";Tend="5213";Tstart="712";shortTE="F";uid="3d1daed8-48db-4b09-9bf9-23689cb8e0c7"
Super-Scaffold_19	RepeatMasker	DNA	52222359	52222724	769	-	.	ID="DNA4-2_AP";Tend="769";Tstart="298";shortTE="F";uid="a685fc42-3e1f-465f-b4d7-c72b4659e9c2"
Super-Scaffold_19	RepeatMasker	Unknown	71047492	71048219	2670	-	.	ID="RND-6_FAMILY-1243";TEgroup="ctg_1%7CRND-6_FAMILY-1243%7C2";Tend="1496";Tstart="649";shortTE="F";uid="8a390c1e-0f1b-40b6-aab1-879e40b6d227"
Super-Scaffold_19	RepeatMasker	DNA/MULE-MuDR	43047838	43047989	842	-	.	ID="RND-6_FAMILY-41734";Tend="1065";Tstart="925";shortTE="F";uid="829844e8-dbe4-4828-8bf8-c97951ef30a7"
Super-Scaffold_19	RepeatMasker	DNA	3936455	3937205	3794	-	.	ID="DNA4-1_AP";Tend="823";Tstart="1";shortTE="F";uid="e1943a09-a75d-4901-9845-5f9c860fb702"
Super-Scaffold_19	RepeatMasker	DNA	66259569	66260043	511	-	.	ID="dna4-2_ap";TEgroup="ctg_1%7Cdna4-2_ap%7C21";Tend="268";Tstart="1";shortTE="F";uid="4aabb07e-15a0-48e9-868c-80785bf9f9b0"
Super-Scaffold_19	RepeatMasker	DNA/MULE-MuDR	13263920	13264729	1063	-	.	ID="rnd-6_family-23826";Tend="1881";Tstart="800";shortTE="F";uid="13ddd49d-bae1-4d47-8bc3-4b75bb6529b3"
Super-Scaffold_19	RepeatMasker	DNA/MULE-NOF	86353935	86354418	1145	-	.	ID="RND-5_FAMILY-266";TEgroup="ctg_1%7CRND-5_FAMILY-266%7C19";Tend="2726";Tstart="2264";shortTE="F";uid="1fdd4650-a22f-4649-8deb-33e81465345e"
Super-Scaffold_19	RepeatMasker	DNA/P	6540700	6541027	1386	-	.	ID="RND-6_FAMILY-5425";Tend="5021";Tstart="4686";shortTE="F";uid="12ff4fc9-a1de-41a2-96ca-41e84d6c209b"
Super-Scaffold_19	RepeatMasker	Unknown	43119931	43120190	996	-	.	ID="RND-6_FAMILY-3841";Tend="1278";Tstart="989";shortTE="F";uid="12da3225-1cf2-4962-b922-95d8baf1cda6"
Super-Scaffold_19	RepeatMasker	DNA	49447591	49448668	8943	-	.	ID="RND-1_FAMILY-30";Tend="2274";Tstart="1200";shortTE="F";uid="b4588d3c-ebcb-4d84-8ae6-29ec9f55b4e0"
Super-Scaffold_19	RepeatMasker	DNA/MULE-MuDR	60315447	60316305	6520	-	.	ID="RND-5_FAMILY-1952";Tend="1403";Tstart="544";shortTE="F";uid="68368ab9-893f-4aba-a7fe-5cb676724662"
Super-Scaffold_19	RepeatMasker	DNA	33105365	33106257	1129	-	.	ID="RND-1_FAMILY-64";Tend="2267";Tstart="1309";shortTE="F";uid="a9726918-aa0b-4461-953c-ee36bdb61ec9"
Super-Scaffold_19	RepeatMasker	Unknown	58909044	58909270	1093	-	.	ID="RND-6_FAMILY-11578";Tend="1830";Tstart="1615";shortTE="F";uid="9e3c2545-7cd9-4978-9f8c-b814f856b645"
Super-Scaffold_19	RepeatMasker	DNA	16507037	16507236	825	-	.	ID="DNAX-2_AP";Tend="448";Tstart="241";shortTE="F";uid="63e56414-7ae2-4b0c-a5c3-280aa57ee8af"
Super-Scaffold_19	RepeatMasker	DNA/hAT	71498205	71498345	714	-	.	ID="DNA8-76_AP";Tend="143";Tstart="8";shortTE="F";uid="de0bfe63-0ec1-46d3-9a98-15f26ddcfe0e"
Super-Scaffold_19	RepeatMasker	Unknown	22359218	22359462	1270	-	.	ID="RND-1_FAMILY-17";Tend="1191";Tstart="936";shortTE="F";uid="f555aeb5-d14c-495e-ae95-7c4b19221b66"
Super-Scaffold_19	RepeatMasker	DNA/hAT-Tip100	38263561	38263760	1160	-	.	ID="RND-6_FAMILY-12830";Tend="1352";Tstart="1165";shortTE="F";uid="e43ab248-8376-4403-84e0-5381d6e21119"
Super-Scaffold_19	RepeatMasker	LTR/Gypsy	58638126	58650464	107293	-	.	ID="RND-6_FAMILY-4966";Tend="12337";Tstart="1";shortTE="F";uid="869d04ed-dbcd-4c38-a4a3-581a9e736ddd"
Super-Scaffold_19	RepeatMasker	DNA/Kolobok-E	58710452	58710668	492	-	.	ID="RND-6_FAMILY-10295";Tend="2172";Tstart="1695";shortTE="F";uid="c752f672-b4d9-4ea8-9e8d-6875152813c3"
Super-Scaffold_19	RepeatMasker	Retroposon?	25091042	25091397	410	-	.	ID="SINE2-2_AP";Tend="415";Tstart="65";shortTE="F";uid="76a87e2f-e70a-4731-8d5d-e77cdcbc587e"
Super-Scaffold_19	RepeatMasker	DNA/MULE-NOF	19405689	19405816	567	-	.	ID="RND-6_FAMILY-12425";Tend="2197";Tstart="2073";shortTE="F";uid="ca1f312d-be75-4901-a39e-8214afb89c8c"
Super-Scaffold_19	RepeatMasker	DNA	10192006	10192233	459	-	.	ID="RND-6_FAMILY-19460";Tend="1162";Tstart="962";shortTE="F";uid="5b686481-1d2c-40d2-b1d6-c2a5744a619b"
Super-Scaffold_19	RepeatMasker	DNA/hAT-hAT19	41320416	41320531	450	-	.	ID="RND-6_FAMILY-6632";Tend="2184";Tstart="2075";shortTE="F";uid="656be3db-c865-4a28-a682-9c2ed7fd19ed"
Super-Scaffold_19	RepeatMasker	Unknown	64682033	64682775	6054	-	.	ID="RND-1_FAMILY-236";Tend="1648";Tstart="895";shortTE="F";uid="0dc98f1f-afe4-4876-bf70-bbdfcd22f0d9"
Super-Scaffold_19	RepeatMasker	DNA	20381380	20381840	1020	-	.	ID="TTAA2C_AP";Tend="423";Tstart="16";shortTE="F";uid="d5ce584b-56de-4f60-9c00-7fec705896d3"
Super-Scaffold_19	RepeatMasker	DNA/MULE-MuDR	37101316	37101711	2459	-	.	ID="RND-6_FAMILY-4196";Tend="1348";Tstart="958";shortTE="F";uid="9f127830-9d14-40af-83c1-6d72a65737d3"
Super-Scaffold_19	RepeatMasker	DNA/MULE-MuDR	452341	453064	2027	-	.	ID="RND-5_FAMILY-3677";TEgroup="ctg_1%7CRND-5_FAMILY-3677%7C1";Tend="1816";Tstart="907";shortTE="F";uid="21d5ac46-4ccb-4692-a458-0c41d320501e"
Super-Scaffold_19	RepeatMasker	Unknown	59633897	59634056	605	-	.	ID="RND-1_FAMILY-17";Tend="1151";Tstart="977";shortTE="F";uid="06e32836-242d-4d66-9e09-99e2096b3750"
Super-Scaffold_19	RepeatMasker	DNA/hAT-Tip100	32806801	32807305	2811	-	.	ID="RND-6_FAMILY-18258";Tend="1404";Tstart="917";shortTE="F";uid="c00991cc-4a62-4928-ac27-3b3586bd3038"
Super-Scaffold_19	RepeatMasker	Retroposon?	14481421	14481931	954	-	.	ID="SINE2-1_AP";Tend="1735";Tstart="1181";shortTE="F";uid="51b4dffe-6511-4651-b387-19d71d1514d3"
Super-Scaffold_19	RepeatMasker	Retroposon?	64452395	64453173	623	-	.	ID="SINE2-2_AP";Tend="1217";Tstart="450";shortTE="F";uid="77f9cdfd-6081-40d6-9959-46ee606aea03"
Super-Scaffold_19	RepeatMasker	Retroposon?	84489702	84489877	901	-	.	ID="SINE2-2_AP";Tend="610";Tstart="429";shortTE="F";uid="a6d065ee-b3d7-4e1c-8bee-c73d62fde21c"
Super-Scaffold_19	RepeatMasker	DNA/MULE-NOF	75327933	75331660	9576	-	.	ID="rnd-1_family-281";TEgroup="ctg_1%7Crnd-1_family-281%7C1";Tend="3388";Tstart="457";shortTE="F";uid="39e01f22-d46d-4bde-bbc5-c532c148c764"
Super-Scaffold_19	RepeatMasker	Unknown	332384	333582	10331	-	.	ID="RND-6_FAMILY-8593";Tend="2225";Tstart="1034";shortTE="F";uid="aeb112dd-f532-49ef-a441-2635ca666619"
Super-Scaffold_19	RepeatMasker	DNA/Kolobok-E	1097785	1098044	678	-	.	ID="RND-6_FAMILY-10295";Tend="1993";Tstart="1748";shortTE="F";uid="47810001-4a35-4f72-8d30-3dc0fee992b2"
Super-Scaffold_19	RepeatMasker	Retroposon?	32123780	32124118	578	-	.	ID="SINE2-1_AP";Tend="1452";Tstart="1135";shortTE="F";uid="66aef8c7-8733-4506-ad8b-14c7d417b61d"
Super-Scaffold_19	RepeatMasker	RC/Helitron	78939833	78939967	528	-	.	ID="RND-1_FAMILY-323";Tend="1104";Tstart="964";shortTE="F";uid="f315f2ce-73d9-4d1a-9ccf-10183a1234d0"
Super-Scaffold_19	RepeatMasker	Unknown	60586770	60588927	11104	-	.	ID="RND-1_FAMILY-155";Tend="1875";Tstart="275";shortTE="F";uid="fdc99040-efbc-442d-a870-676e9595f8d8"
Super-Scaffold_19	RepeatMasker	Unknown	47480	47755	1607	-	.	ID="RND-6_FAMILY-2287";Tend="1418";Tstart="1136";shortTE="F";uid="6ac60b35-ef0b-44f8-a510-ff577cbcf13e"
Super-Scaffold_19	RepeatMasker	Unknown	66589080	66589472	3229	-	.	ID="RND-6_FAMILY-8124";Tend="1328";Tstart="936";shortTE="F";uid="f48e7ab9-1331-4e41-a582-283d3d68d25b"
Super-Scaffold_19	RepeatMasker	Retroposon?	47243670	47243805	400	-	.	ID="RND-1_FAMILY-326";Tend="1504";Tstart="1372";shortTE="F";uid="b74d113f-7e43-4085-a66c-df238a4a4dd4"
Super-Scaffold_19	RepeatMasker	LTR/Pao	36041415	36041708	1559	-	.	ID="RND-1_FAMILY-146";Tend="1278";Tstart="969";shortTE="F";uid="64b4cd67-2799-4189-bf03-28845a04750d"
Super-Scaffold_19	RepeatMasker	DNA/Kolobok-E	63570406	63570677	1728	-	.	ID="RND-6_FAMILY-5708";Tend="3164";Tstart="2884";shortTE="F";uid="b6952c95-97e6-48e9-ad6a-b78c694e03e1"
Super-Scaffold_19	RepeatMasker	DNA/hAT-Tip100	34355216	34355325	474	-	.	ID="RND-6_FAMILY-13862";Tend="1069";Tstart="964";shortTE="F";uid="aa4b0ec6-8922-49c7-885e-7929ad33149d"
Super-Scaffold_19	RepeatMasker	Unknown	14023838	14024174	746	-	.	ID="RND-4_FAMILY-1804";Tend="925";Tstart="571";shortTE="F";uid="0f9febcd-7899-4b5e-aa90-5ee3f2acf52c"
Super-Scaffold_19	RepeatMasker	DNA/P	86491068	86492357	565	-	.	ID="rnd-1_family-458";Tend="3477";Tstart="1743";shortTE="F";uid="ac9631c4-fb18-45ae-b8f7-e04d3d9a5bc7"
Super-Scaffold_19	RepeatMasker	DNA/MULE-MuDR	3028142	3028666	953	-	.	ID="RND-6_FAMILY-12472";Tend="1493";Tstart="929";shortTE="F";uid="899c44e8-3de0-4cce-b716-035ed799a3e1"
Super-Scaffold_19	RepeatMasker	DNA/MULE-MuDR	48224467	48224677	567	-	.	ID="RND-6_FAMILY-6776";Tend="1155";Tstart="956";shortTE="F";uid="b8389ba7-fc06-496c-a817-4e9e76e51e19"
Super-Scaffold_19	RepeatMasker	Unknown	32509470	32509784	2477	-	.	ID="RND-6_FAMILY-4113";Tend="406";Tstart="92";shortTE="F";uid="464eb2b2-e7b0-4acb-abef-14ac8e5b29eb"
Super-Scaffold_19	RepeatMasker	DNA	37573986	37574571	999	-	.	ID="DNA4-3_AP";Tend="582";Tstart="1";shortTE="F";uid="ad3f16be-fe3c-4d19-aca8-d4f3a4b2f94f"
Super-Scaffold_19	RepeatMasker	Unknown	75887508	75887876	2195	-	.	ID="RND-4_FAMILY-83";Tend="1356";Tstart="973";shortTE="F";uid="14a87c91-b88a-4859-8a66-08d5b59bdf2a"
Super-Scaffold_19	RepeatMasker	DNA/MULE-MuDR	50951300	50951817	572	-	.	ID="RND-6_FAMILY-5424";Tend="897";Tstart="377";shortTE="F";uid="0584f0c1-0d4a-4af3-afba-8516b8f6e457"
Super-Scaffold_19	RepeatMasker	Unknown	65400025	65400152	841	-	.	ID="RND-1_FAMILY-17";Tend="1200";Tstart="1072";shortTE="F";uid="c27f0e51-47cf-465d-aa7b-91fd9970e68f"
Super-Scaffold_19	RepeatMasker	DNA	3718466	3719294	2699	-	.	ID="DNA4-2_AP";Tend="767";Tstart="1";shortTE="F";uid="8e4bd9c7-542c-4ee0-89ec-2b41a63a92cf"
Super-Scaffold_19	RepeatMasker	DNA/hAT-Tip100	61168694	61169472	2423	-	.	ID="DNA8-107_AP";TEgroup="ctg_1%7CDNA8-107_AP%7C2";Tend="702";Tstart="106";shortTE="F";uid="3a537c36-7272-4265-a9e6-94fce3a0f7e1"
Super-Scaffold_19	RepeatMasker	DNA/MULE-MuDR	33285652	33285859	455	-	.	ID="RND-1_FAMILY-353";Tend="3046";Tstart="2845";shortTE="F";uid="c48854e0-60a2-485c-b2a9-a1eced95b3f2"
Super-Scaffold_19	RepeatMasker	DNA	84816479	84816699	896	-	.	ID="DNA8-77_AP";Tend="240";Tstart="1";shortTE="F";uid="160b717f-ef42-46e2-98f8-b19c0f93f5db"
Super-Scaffold_19	RepeatMasker	Unknown	19646291	19646519	507	-	.	ID="RND-1_FAMILY-17";Tend="1200";Tstart="981";shortTE="F";uid="923c5301-2e5c-4bb4-a7b9-a4eca211fd4d"
Super-Scaffold_19	RepeatMasker	DNA	19144527	19144817	756	-	.	ID="rnd-6_family-6585";Tend="1776";Tstart="1583";shortTE="F";uid="651430f3-368d-4a41-876d-42a289061f23"
Super-Scaffold_19	RepeatMasker	LINE/R1	69194355	69195306	837	-	.	ID="SART-5_API";Tend="2902";Tstart="1889";shortTE="F";uid="0b3506cf-563c-4988-ab2a-47e7ba39d26e"
Super-Scaffold_19	RepeatMasker	Unknown	85835526	85835880	1336	-	.	ID="RND-1_FAMILY-509";Tend="1128";Tstart="773";shortTE="F";uid="a0a15adc-2f8e-43a9-b97a-e3a2c4ab48fb"
Super-Scaffold_19	RepeatMasker	DNA	15363100	15363355	1878	-	.	ID="RND-6_FAMILY-29605";Tend="1229";Tstart="963";shortTE="F";uid="08fabfbd-14bd-4680-a4b8-f402baa7a39d"
Super-Scaffold_19	RepeatMasker	LINE/I	6542392	6543119	495	-	.	ID="RND-5_FAMILY-485";Tend="1466";Tstart="739";shortTE="F";uid="85c1d037-c869-44d1-8bcd-d63ad906adb3"
Super-Scaffold_19	RepeatMasker	DNA/Kolobok-E	20385432	20385665	692	-	.	ID="KOLOBOKE-2_AP";Tend="1364";Tstart="1102";shortTE="F";uid="bbec9d19-b0d0-4fc1-a29d-0d2e5e539f55"
Super-Scaffold_19	RepeatMasker	DNA/Kolobok-E	57836054	57836237	551	-	.	ID="RND-6_FAMILY-10295";Tend="1904";Tstart="1737";shortTE="F";uid="f18491dc-41f9-4747-ba20-ddee87d3c7fe"
Super-Scaffold_19	RepeatMasker	DNA/MULE-MuDR	30775357	30776035	1062	-	.	ID="RND-6_FAMILY-2661";Tend="1203";Tstart="525";shortTE="F";uid="0cd5b621-16eb-4904-9d76-51c7c39e288f"
Super-Scaffold_19	RepeatMasker	LTR/Gypsy	7070033	7070345	2845	-	.	ID="RND-5_FAMILY-1751";Tend="2794";Tstart="2482";shortTE="F";uid="25a0534c-7488-4965-8948-20e3693a7369"
Super-Scaffold_19	RepeatMasker	LTR/Gypsy	35745093	35746610	12641	-	.	ID="RND-6_FAMILY-5564";Tend="2057";Tstart="605";shortTE="F";uid="9e4f1b7f-bc13-41ff-a4fb-99bba0c024ad"
Super-Scaffold_19	RepeatMasker	LINE/CR1	78382363	78382624	572	-	.	ID="RND-6_FAMILY-23697";Tend="1597";Tstart="1340";shortTE="F";uid="eed24c50-3f38-451f-a07c-f32ea6da1d05"
Super-Scaffold_19	RepeatMasker	DNA/PiggyBac	85902167	85902751	832	-	.	ID="PIGGYBAC-21_LMI";Tend="1463";Tstart="871";shortTE="F";uid="5ce67079-3e9d-4740-9b8d-1f0bf3c6bb59"
Super-Scaffold_19	RepeatMasker	DNA/hAT-Tip100	87518189	87518616	461	-	.	ID="hat-n29_lmi";Tend="745";Tstart="609";shortTE="F";uid="bbe75054-8f8a-4789-a9a7-971958bfe836"
Super-Scaffold_19	RepeatMasker	Unknown	13766282	13766460	1033	-	.	ID="RND-1_FAMILY-17";Tend="1158";Tstart="979";shortTE="F";uid="1acf4137-f857-41b1-8cc4-23c345a896c9"
Super-Scaffold_19	RepeatMasker	DNA	84132601	84132883	471	-	.	ID="RND-6_FAMILY-4708";Tend="389";Tstart="106";shortTE="F";uid="4e3329e1-4c09-48eb-9050-a02c34c61f26"
Super-Scaffold_19	RepeatMasker	DNA/P	85173043	85173602	1423	-	.	ID="RND-1_FAMILY-430";Tend="1426";Tstart="868";shortTE="F";uid="580600d3-8531-4f67-9dba-f673a6100149"
Super-Scaffold_19	RepeatMasker	Unknown	51245078	51246298	3663	-	.	ID="RND-6_FAMILY-17168";Tend="1396";Tstart="176";shortTE="F";uid="3fde09da-bace-493a-9624-754feab9ff75"
Super-Scaffold_19	RepeatMasker	DNA/TcMar-m44	84954903	84955059	489	-	.	ID="dna4-6_ap";Tend="242";Tstart="134";shortTE="F";uid="b9847332-95ce-4031-8aab-04cf6d4725bf"
Super-Scaffold_19	RepeatMasker	Unknown	71786724	71788499	5456	-	.	ID="RND-6_FAMILY-4157";TEgroup="ctg_1%7CRND-6_FAMILY-4157%7C1";Tend="988";Tstart="1";shortTE="F";uid="5a0065bf-2ee9-4d21-9a45-1ea60db289a4"
Super-Scaffold_19	RepeatMasker	DNA/hAT-Charlie	30939912	30940096	417	-	.	ID="RND-6_FAMILY-11898";Tend="1596";Tstart="1409";shortTE="F";uid="8b1843d0-578c-44e0-b86e-c6758899ddbd"
Super-Scaffold_19	RepeatMasker	DNA/Ginger-1	58928325	58928877	2535	-	.	ID="RND-6_FAMILY-1352";Tend="2148";Tstart="1553";shortTE="F";uid="87396066-6183-4a09-877f-2f8caccdbfde"
Super-Scaffold_19	RepeatMasker	LTR/Gypsy	84910670	84910822	3992	-	.	ID="RND-6_FAMILY-1790";Tend="2126";Tstart="969";shortTE="F";uid="7e4f6274-64d2-4d5b-ab0c-7d6a27927be6"
Super-Scaffold_19	RepeatMasker	DNA/hAT-Blackjack	35845473	35845912	543	-	.	ID="HAT-27_LSAL";Tend="630";Tstart="189";shortTE="F";uid="511a837a-2df5-4195-8fde-f35c68bd5c36"
Super-Scaffold_19	RepeatMasker	DNA	40903871	40904096	1155	-	.	ID="ttaa3b_ap";Tend="226";Tstart="1";shortTE="F";uid="608f0d5b-e8fb-4707-af2e-241b596e4f28"
Super-Scaffold_19	RepeatMasker	DNA/TcMar-Tigger	64846896	64847492	2831	-	.	ID="RND-5_FAMILY-5722";Tend="1670";Tstart="977";shortTE="F";uid="378fccc4-57ae-4e2f-bcd2-0d9be586c091"
Super-Scaffold_19	RepeatMasker	Unknown	26616278	26616647	1331	-	.	ID="RND-1_FAMILY-509";Tend="1796";Tstart="1416";shortTE="F";uid="149f8027-b17c-4f28-b12c-f3ddd881a28c"
Super-Scaffold_19	RepeatMasker	DNA	63102575	63102801	568	-	.	ID="ttaa3c_ap";Tend="220";Tstart="32";shortTE="F";uid="021833f7-13eb-4b39-9880-be89a7988528"
Super-Scaffold_19	RepeatMasker	LINE/R1-LOA	77800050	77800564	1283	-	.	ID="RND-1_FAMILY-128";TEgroup="ctg_1%7CRND-1_FAMILY-128%7C9";Tend="5726";Tstart="1124";shortTE="F";uid="c117e1dd-e4df-4486-9699-73ebae915ac3"
Super-Scaffold_19	RepeatMasker	Unknown	60589086	60589275	704	-	.	ID="RND-1_FAMILY-155";Tend="250";Tstart="117";shortTE="F";uid="c40dd882-2e46-47fd-8a48-a3ce2450b196"
Super-Scaffold_19	RepeatMasker	DNA/Ginger-1	59853372	59853632	1004	-	.	ID="RND-6_FAMILY-1352";Tend="1790";Tstart="1533";shortTE="F";uid="53657652-0673-4fdc-987a-dbfa7355190d"
Super-Scaffold_19	RepeatMasker	DNA	69884317	69885028	1560	-	.	ID="DNA4-2_AP";Tend="764";Tstart="1";shortTE="F";uid="8ac27b2f-c090-42d1-b922-14051fa5e3e0"
Super-Scaffold_19	RepeatMasker	DNA/Kolobok-E	54957433	54957592	452	-	.	ID="RND-5_FAMILY-5311";Tend="2377";Tstart="2214";shortTE="F";uid="e498f3b8-6f59-4a8e-aa9a-0c603ff9fe72"
Super-Scaffold_19	RepeatMasker	DNA/hAT-hAT19	34062225	34062442	560	-	.	ID="RND-6_FAMILY-7458";Tend="904";Tstart="664";shortTE="F";uid="fa82e4ff-b3f7-4899-a934-d44de8c037f8"
Super-Scaffold_19	RepeatMasker	DNA/hAT-Tip100	12893984	12894342	626	-	.	ID="RND-1_FAMILY-482";Tend="1510";Tstart="1145";shortTE="F";uid="b1f92a61-12c7-4748-bf92-8878ed30a63c"
Super-Scaffold_19	RepeatMasker	DNA/Kolobok-T2	84812395	84812522	866	-	.	ID="RND-6_FAMILY-1087";Tend="1446";Tstart="1317";shortTE="F";uid="bffedaef-374d-40dd-aaa0-d1b3c1f99077"
Super-Scaffold_19	RepeatMasker	Unknown	39427446	39428050	1718	-	.	ID="RND-5_FAMILY-4717";Tend="1534";Tstart="929";shortTE="F";uid="bf286f8f-70bc-46de-8812-0bd28dc131b3"
Super-Scaffold_19	RepeatMasker	DNA/Ginger-1	82324042	82324408	1070	-	.	ID="RND-6_FAMILY-15982";Tend="2206";Tstart="1830";shortTE="F";uid="c8cbd0bb-3c52-4fc3-9810-bad0267b4f48"
Super-Scaffold_19	RepeatMasker	DNA/MULE-NOF	71609889	71612819	14948	-	.	ID="rnd-6_family-1936";Tend="2702";Tstart="392";shortTE="F";uid="068c5230-8da0-44cb-a06f-1fe84238ef59"
Super-Scaffold_19	RepeatMasker	DNA/hAT-Charlie	31532721	31532849	418	-	.	ID="RND-6_FAMILY-18024";Tend="1089";Tstart="939";shortTE="F";uid="995e9924-ca9b-4abe-a080-2b42143a4dd5"
Super-Scaffold_19	RepeatMasker	Retroposon?	84795554	84795663	420	-	.	ID="RND-6_FAMILY-5149";Tend="1491";Tstart="1391";shortTE="F";uid="2555721d-cf77-4232-820b-4d071b44a25d"
Super-Scaffold_19	RepeatMasker	DNA	45592821	45593041	895	-	.	ID="TTAA8_AP";Tend="438";Tstart="227";shortTE="F";uid="4dfed755-e24d-418d-8ef8-f0669e5a9c7c"
Super-Scaffold_19	RepeatMasker	DNA	54416145	54416331	496	-	.	ID="RND-1_FAMILY-64";Tend="2277";Tstart="2105";shortTE="F";uid="ae5d3642-ca2b-4fed-b828-e17a49a11734"
Super-Scaffold_19	RepeatMasker	DNA	39370086	39370431	1188	-	.	ID="RND-6_FAMILY-4091";Tend="1796";Tstart="1441";shortTE="F";uid="45ed750d-08d1-44c3-88c4-36236e778420"
Super-Scaffold_19	RepeatMasker	Retroposon?	7916792	7917165	948	-	.	ID="SINE2-1_AP";Tend="1167";Tstart="789";shortTE="F";uid="a1963080-789c-4edd-a37d-b2482452f10a"
Super-Scaffold_19	RepeatMasker	DNA	60032087	60032234	675	-	.	ID="dna4-2_ap";Tend="288";Tstart="135";shortTE="F";uid="89d43309-a594-4246-b6a7-6f033832df30"
Super-Scaffold_19	RepeatMasker	LTR/Gypsy	36554973	36555074	411	-	.	ID="RND-6_FAMILY-1806";Tend="937";Tstart="837";shortTE="F";uid="5e86734a-16a4-4e97-9a84-366336f5fefc"
Super-Scaffold_19	RepeatMasker	DNA	68395418	68395746	1160	-	.	ID="DNA4-2_AP";Tend="750";Tstart="423";shortTE="F";uid="6a278578-1049-41e3-9ad5-45e172331a0a"
Super-Scaffold_19	RepeatMasker	DNA/hAT-hAT19	51227531	51227809	997	-	.	ID="DNA8-71_AP";Tend="278";Tstart="1";shortTE="F";uid="fa524012-7fcf-4e1a-bf75-1ac5a652e118"
Super-Scaffold_19	RepeatMasker	DNA/MULE-NOF	15001726	15002277	2452	-	.	ID="RND-6_FAMILY-1766";Tend="608";Tstart="122";shortTE="F";uid="6286553a-c16e-4ab9-9ec9-8fc8b914b408"
Super-Scaffold_19	RepeatMasker	LINE/R1-LOA	80415811	80416189	1551	-	.	ID="RND-5_FAMILY-1560";Tend="1348";Tstart="1015";shortTE="F";uid="cd63753e-304b-4723-acd7-2281bd0aea9d"
Super-Scaffold_19	RepeatMasker	DNA/Ginger-1	1617769	1617957	400	-	.	ID="RND-6_FAMILY-6948";Tend="2146";Tstart="1962";shortTE="F";uid="96ea14c3-1ec6-42e7-9706-0d3837bf3daf"
Super-Scaffold_19	RepeatMasker	DNA/hAT	13500055	13500313	483	-	.	ID="DNA8-1_AP";Tend="405";Tstart="147";shortTE="F";uid="df49e4b0-0899-4028-98b2-423f3774d1ca"
Super-Scaffold_19	RepeatMasker	Retroposon?	1721343	1721593	1139	-	.	ID="RND-6_FAMILY-6579";Tend="1009";Tstart="783";shortTE="F";uid="5da60316-7d3b-4987-96bb-b7d94741ed82"
Super-Scaffold_19	RepeatMasker	Unknown	55586205	55586545	1926	-	.	ID="RND-5_FAMILY-1367";Tend="1347";Tstart="959";shortTE="F";uid="dbaa25ef-b1a2-4731-9e84-2873ca6fad5f"
Super-Scaffold_19	RepeatMasker	DNA/hAT-Tip100	35463561	35464038	550	-	.	ID="RND-6_FAMILY-9896";Tend="2178";Tstart="1681";shortTE="F";uid="a369bac5-f5b9-4a43-9a5e-f3dd17d18fee"
Super-Scaffold_19	RepeatMasker	DNA/Ginger-1	38695137	38695458	1420	-	.	ID="RND-6_FAMILY-6948";Tend="1374";Tstart="1072";shortTE="F";uid="3d259b1b-e418-4acc-82cd-e73fd9cb8cb7"
Super-Scaffold_19	RepeatMasker	RC/Helitron	8262267	8264211	16567	-	.	ID="RND-1_FAMILY-21";Tend="6042";Tstart="4087";shortTE="F";uid="bd7332c9-fc05-4bbf-8693-a809242a4bba"
Super-Scaffold_19	RepeatMasker	Unknown	58555876	58557087	991	-	.	ID="RND-6_FAMILY-11858";Tend="1599";Tstart="353";shortTE="F";uid="432eeb4d-7626-4093-801b-e3b2ca36eaf6"
Super-Scaffold_19	RepeatMasker	Unknown	71286658	71287731	988	-	.	ID="RND-6_FAMILY-1396";TEgroup="ctg_1%7CRND-6_FAMILY-1396%7C4";Tend="2263";Tstart="1382";shortTE="F";uid="6fa998c4-d1d9-461c-a2f0-afed2466cd6d"
Super-Scaffold_19	RepeatMasker	DNA	18400329	18401114	6332	-	.	ID="RND-1_FAMILY-232";Tend="1730";Tstart="945";shortTE="F";uid="46438c64-e30b-4992-99c7-50bda6d0fdb7"
Super-Scaffold_19	RepeatMasker	DNA	65961671	65961858	1097	-	.	ID="TTAA3_AP";Tend="429";Tstart="238";shortTE="F";uid="ce3ef407-54aa-4efa-934e-88f61754dada"
Super-Scaffold_19	RepeatMasker	DNA/MULE-NOF	40253549	40254759	482	-	.	ID="rnd-6_family-1766";Tend="1830";Tstart="798";shortTE="F";uid="237c50de-73b4-4723-80ac-dd9e6f8726e0"
Super-Scaffold_19	RepeatMasker	DNA/Ginger-1	36216563	36217634	2478	-	.	ID="RND-6_FAMILY-15982";Tend="2181";Tstart="974";shortTE="F";uid="c1eb9a75-119f-4b63-8387-2393fbec3608"
Super-Scaffold_19	RepeatMasker	DNA/TcMar-Tc1	34707619	34707756	560	-	.	ID="MARINER-62_HSAL";Tend="497";Tstart="359";shortTE="F";uid="642fc83e-1082-440b-9b78-358a4cae6cfc"
Super-Scaffold_19	RepeatMasker	DNA	34097525	34098299	1204	-	.	ID="DNA4-2_AP";Tend="766";Tstart="3";shortTE="F";uid="c2850207-12cc-4bc5-a8ab-1a53693c1f32"
Super-Scaffold_19	RepeatMasker	Unknown	59874560	59875054	1972	-	.	ID="RND-1_FAMILY-149";Tend="1345";Tstart="648";shortTE="F";uid="4ff91645-185a-473e-8e2a-8b49bdf87a2b"
Super-Scaffold_19	RepeatMasker	LTR/Pao	32107485	32108615	822	-	.	ID="BEL-9_LH-I";Tend="4363";Tstart="3796";shortTE="F";uid="7e251042-0e0c-4077-92e6-cfdf9160a4d4"
Super-Scaffold_19	RepeatMasker	DNA/MULE-NOF	72456270	72456452	1172	-	.	ID="RND-1_FAMILY-431";Tend="2683";Tstart="2507";shortTE="F";uid="211e7b68-cdc4-45ce-bb3a-917a9e75732f"
Super-Scaffold_19	RepeatMasker	DNA/MULE-MuDR	23586187	23586667	1730	-	.	ID="RND-6_FAMILY-6776";Tend="1031";Tstart="530";shortTE="F";uid="a2262f14-a007-4e90-83ca-16bc1d543024"
Super-Scaffold_19	RepeatMasker	DNA/TcMar-m44	87158758	87159013	2213	-	.	ID="RND-6_FAMILY-11230";Tend="745";Tstart="493";shortTE="F";uid="d357974a-8061-4faf-8a4c-f96adbb57db7"
Super-Scaffold_19	RepeatMasker	DNA/hAT-hAT19	46702494	46702718	775	-	.	ID="DNA8-96_AP";Tend="236";Tstart="3";shortTE="F";uid="3626f9eb-3044-4c06-b98b-d778d55506bf"
Super-Scaffold_19	RepeatMasker	Retroposon?	30816524	30816743	438	-	.	ID="RND-6_FAMILY-8671";Tend="1453";Tstart="1230";shortTE="F";uid="3f3071ae-6f44-44e1-ad17-60ef05e780d3"
Super-Scaffold_19	RepeatMasker	LINE/L2	83052331	83055031	22975	-	.	ID="RND-5_FAMILY-712";Tend="3240";Tstart="470";shortTE="F";uid="81c465be-588f-408c-a0c5-cc67c894abfa"
Super-Scaffold_19	RepeatMasker	DNA/Ginger-1	78408839	78409130	812	-	.	ID="RND-6_FAMILY-1352";Tend="1284";Tstart="1031";shortTE="F";uid="e3b08824-fcdc-4e05-8311-80fcf41a8414"
Super-Scaffold_19	RepeatMasker	DNA/MULE-MuDR	60533330	60534774	4929	-	.	ID="rnd-6_family-30787";Tend="2877";Tstart="1320";shortTE="F";uid="47b14cd2-e0f1-4f90-8d51-b3cf61916754"
Super-Scaffold_19	RepeatMasker	Retroposon?	3449070	3449259	682	-	.	ID="SINE2-1_AP";Tend="1462";Tstart="1277";shortTE="F";uid="5979446d-28de-412b-a0b0-8c9fdf2ffb83"
Super-Scaffold_19	RepeatMasker	DNA	81664886	81665413	1708	-	.	ID="DNA4-3_AP";Tend="592";Tstart="1";shortTE="F";uid="e1bf1a09-163b-4d7d-8f45-8c31cbf3190c"
Super-Scaffold_19	RepeatMasker	DNA/TcMar-m44	71862919	71863315	905	-	.	ID="RND-6_FAMILY-8311";Tend="3601";Tstart="3214";shortTE="F";uid="489570b7-5009-47db-ad53-4ac8cdcb8da3"
Super-Scaffold_19	RepeatMasker	RC/Helitron	43128807	43129091	496	-	.	ID="RND-1_FAMILY-138";Tend="1738";Tstart="1453";shortTE="F";uid="a0cd3d58-6a89-49cc-a980-36c4a62c9299"
Super-Scaffold_19	RepeatMasker	RC/Helitron	30852316	30852816	3098	-	.	ID="RND-6_FAMILY-10684";Tend="1436";Tstart="935";shortTE="F";uid="094f1458-15ef-4584-80b1-dff47870e387"
Super-Scaffold_19	RepeatMasker	DNA/hAT	75006695	75006830	630	-	.	ID="DNA8-105_AP";Tend="405";Tstart="267";shortTE="F";uid="554b7575-78e4-4a51-9aa6-d4fafbcd33d2"
Super-Scaffold_19	RepeatMasker	Retroposon?	2474782	2474964	516	-	.	ID="RND-6_FAMILY-11158";Tend="1470";Tstart="1293";shortTE="F";uid="30a5fdf9-eeef-458e-84bd-669a712d5f6f"
Super-Scaffold_19	RepeatMasker	DNA/Kolobok-E	38722669	38722927	615	-	.	ID="KOLOBOKE-3_AP";Tend="5199";Tstart="4937";shortTE="F";uid="eb435108-75a8-4132-a4a8-22b5187a6ad3"
Super-Scaffold_19	RepeatMasker	DNA/hAT-Tip100	3385698	3385860	613	-	.	ID="RND-6_FAMILY-11178";Tend="1913";Tstart="1748";shortTE="F";uid="9ba4ce40-020f-4908-aa60-7113de83233b"
Super-Scaffold_19	RepeatMasker	DNA/hAT-Tip100	84483566	84483938	812	-	.	ID="rnd-6_family-9352";Tend="1953";Tstart="1640";shortTE="F";uid="1d8a508b-e7a3-4b16-bf11-b775695d236e"
Super-Scaffold_19	RepeatMasker	DNA	21709493	21709756	688	-	.	ID="RND-5_FAMILY-3007";Tend="1139";Tstart="900";shortTE="F";uid="4d4f8e8c-a665-4e65-a1b1-09c27d1f3224"
Super-Scaffold_19	RepeatMasker	DNA/Ginger-1	15199327	15199840	1676	-	.	ID="rnd-6_family-1352";Tend="1864";Tstart="1366";shortTE="F";uid="079d6d41-e073-48b1-8a73-1c48f1c17622"
Super-Scaffold_19	RepeatMasker	Unknown	32539757	32540446	2133	-	.	ID="RND-5_FAMILY-9929";TEgroup="ctg_1%7CRND-5_FAMILY-9929%7C2";Tend="3149";Tstart="1656";shortTE="F";uid="dcc3900b-0d38-462f-afee-52365f20754e"
Super-Scaffold_19	RepeatMasker	DNA/MULE-NOF	61711875	61712924	7184	-	.	ID="RND-6_FAMILY-1936";TEgroup="ctg_1%7CRND-6_FAMILY-1936%7C2";Tend="2619";Tstart="623";shortTE="F";uid="89ffd43c-35d0-4981-82da-ccea2b148515"
Super-Scaffold_19	RepeatMasker	DNA/hAT-Tip100	8788308	8788495	1430	-	.	ID="RND-6_FAMILY-5575";Tend="468";Tstart="283";shortTE="F";uid="ee30c1fc-b773-4c68-850e-1da4484fb657"
Super-Scaffold_19	RepeatMasker	DNA/P	88178769	88179362	815	-	.	ID="RND-1_FAMILY-190";TEgroup="ctg_1%7CRND-1_FAMILY-190%7C3";Tend="4538";Tstart="2224";shortTE="F";uid="63845632-c1f6-4380-8a19-261f02b80884"
Super-Scaffold_19	RepeatMasker	DNA	32677527	32678030	659	-	.	ID="dna4-1_ap";Tend="739";Tstart="7";shortTE="F";uid="28cdbd73-4688-4450-860f-44ceaf94d10c"
Super-Scaffold_19	RepeatMasker	DNA	25529314	25529658	1545	-	.	ID="TTAA22_AP";Tend="363";Tstart="1";shortTE="F";uid="9846d269-6869-47fb-929f-3f2cf017bc87"
Super-Scaffold_19	RepeatMasker	Unknown	79773567	79773818	1105	-	.	ID="RND-6_FAMILY-7841";Tend="738";Tstart="368";shortTE="F";uid="cae631b1-d892-4772-a9a1-c28dd71c0a47"
Super-Scaffold_19	RepeatMasker	DNA/hAT-hATm	47225056	47225792	551	-	.	ID="RND-6_FAMILY-16820";Tend="1870";Tstart="1254";shortTE="F";uid="92fd7cbc-efce-49ad-a8fc-b3e18f5d054e"
Super-Scaffold_19	RepeatMasker	DNA/Kolobok-T2	64931772	64931914	551	-	.	ID="REP-4_PBA";Tend="612";Tstart="478";shortTE="F";uid="00573401-7716-4706-a2fb-364c2f198d54"
Super-Scaffold_19	RepeatMasker	DNA	25852895	25853666	1212	-	.	ID="DNA4-2_AP";Tend="769";Tstart="4";shortTE="F";uid="945d9b9f-5413-4e77-8f2f-15a6e806f9eb"
Super-Scaffold_19	RepeatMasker	LTR/Pao	87351277	87353242	689	-	.	ID="BEL-4_DYA-I";Tend="4286";Tstart="2357";shortTE="F";uid="25206739-d478-41a5-ac28-fb0ca4522809"
Super-Scaffold_19	RepeatMasker	DNA/Ginger-1	65011655	65012186	526	-	.	ID="rnd-6_family-6948";Tend="2151";Tstart="1534";shortTE="F";uid="5b6dcbd6-270c-4716-8b48-49f27e8f37fa"
Super-Scaffold_19	RepeatMasker	DNA/Maverick	35575786	35583681	44729	-	.	ID="rnd-6_family-28045";Tend="5938";Tstart="1";shortTE="F";uid="8b6ea374-8251-4533-9d51-a4e8911ccde7"
Super-Scaffold_19	RepeatMasker	Unknown	34817675	34817893	1170	-	.	ID="RND-6_FAMILY-6643";Tend="1174";Tstart="962";shortTE="F";uid="a43ddb10-aee4-4d68-a337-695eeba72f23"
Super-Scaffold_19	RepeatMasker	LTR/Gypsy	85584649	85584931	2382	-	.	ID="RND-6_FAMILY-7501";Tend="826";Tstart="544";shortTE="F";uid="d6de0a18-a678-4618-8a09-c8aa9126c1c2"
Super-Scaffold_19	RepeatMasker	LINE/I-Jockey	40487285	40487506	582	-	.	ID="RND-5_FAMILY-2628";Tend="1394";Tstart="1149";shortTE="F";uid="c98bca6a-024a-49d8-b106-37943044bf81"
Super-Scaffold_19	RepeatMasker	DNA/MULE-NOF	70928895	70929052	997	-	.	ID="RND-5_FAMILY-266";Tend="2416";Tstart="2262";shortTE="F";uid="5e2b72ff-4c94-4041-8e8c-fa2c5355dc99"
Super-Scaffold_19	RepeatMasker	DNA	44319649	44319848	495	-	.	ID="DNA4-3_AP";Tend="218";Tstart="1";shortTE="F";uid="ad16117c-2e2c-40c5-a3b1-51350f4003f9"
Super-Scaffold_19	RepeatMasker	DNA	51893777	51894374	1406	-	.	ID="DNA4-3_AP";Tend="635";Tstart="1";shortTE="F";uid="d095770d-1732-4c9f-b8f6-d8cf72e15224"
Super-Scaffold_19	RepeatMasker	Unknown	84046277	84046969	4758	-	.	ID="RND-1_FAMILY-10";Tend="3395";Tstart="2772";shortTE="F";uid="d5500fdc-8065-4eee-998e-7150a72177bb"
Super-Scaffold_19	RepeatMasker	DNA	61868406	61868707	1047	-	.	ID="TTAA11_AP";Tend="374";Tstart="1";shortTE="F";uid="d32701bc-8f23-4c2c-a889-68a4f54a6905"
Super-Scaffold_19	RepeatMasker	DNA/hAT-Tip100	64353711	64354726	834	-	.	ID="RND-6_FAMILY-14955";TEgroup="ctg_1%7CRND-6_FAMILY-14955%7C1";Tend="3796";Tstart="1400";shortTE="F";uid="574cd63e-c6a3-4338-b895-d89d8511a811"
Super-Scaffold_19	RepeatMasker	DNA/MULE-MuDR	11999024	12001050	8656	-	.	ID="rnd-6_family-22047";Tend="2360";Tstart="424";shortTE="F";uid="14a591fb-084d-4a3d-8260-85bdd3049a24"
Super-Scaffold_19	RepeatMasker	DNA/Kolobok-E	20011677	20012034	512	-	.	ID="RND-6_FAMILY-1804";Tend="2692";Tstart="2298";shortTE="F";uid="a9aa1eb6-ff49-4380-b2dd-c295dcf31f08"
Super-Scaffold_19	RepeatMasker	DNA	87501394	87501950	4376	-	.	ID="RND-6_FAMILY-6833";Tend="1640";Tstart="1086";shortTE="F";uid="62114085-f6a1-43c4-be78-ee7a7ee6c59b"
Super-Scaffold_19	RepeatMasker	DNA/TcMar-Tc1	87674999	87675213	430	-	.	ID="RND-5_FAMILY-9354";Tend="2384";Tstart="2196";shortTE="F";uid="40ed611d-9e99-4d51-ae7a-12fb4e543eeb"
Super-Scaffold_19	RepeatMasker	Unknown	84039321	84040966	9474	-	.	ID="RND-5_FAMILY-471";TEgroup="ctg_1%7CRND-5_FAMILY-471%7C9";Tend="2139";Tstart="251";shortTE="F";uid="d84bfad1-27b2-4d44-b621-f0d42dd0abd3"
Super-Scaffold_19	RepeatMasker	Unknown	37993628	37996366	23157	-	.	ID="RND-6_FAMILY-726";Tend="3333";Tstart="600";shortTE="F";uid="a6fd1111-892c-4c61-b8f1-d3604d260795"
Super-Scaffold_19	RepeatMasker	DNA	55895286	55895479	555	-	.	ID="RND-6_FAMILY-471";Tend="2394";Tstart="2206";shortTE="F";uid="df57921b-e415-414f-ac8d-e3a453a08503"
Super-Scaffold_19	RepeatMasker	DNA/Kolobok-E	32061012	32061498	875	-	.	ID="RND-6_FAMILY-5891";Tend="3606";Tstart="3105";shortTE="F";uid="a0394343-8916-425d-b428-9c53e5360cc3"
Super-Scaffold_19	RepeatMasker	RC/Helitron	35609874	35610143	541	-	.	ID="RND-1_FAMILY-355";Tend="1217";Tstart="867";shortTE="F";uid="23090343-ba81-4567-bb37-1c19481428c8"
Super-Scaffold_19	RepeatMasker	DNA/PIF-Harbinger	58440806	58441371	689	-	.	ID="harb-1_ap";Tend="431";Tstart="1";shortTE="F";uid="dc699986-f897-4582-8287-b5cb7f3da0e7"
Super-Scaffold_19	RepeatMasker	Unknown	28031546	28031822	1719	-	.	ID="RND-1_FAMILY-463";Tend="1587";Tstart="1303";shortTE="F";uid="ce686e09-0b19-4ab9-9421-47345973aa08"
Super-Scaffold_19	RepeatMasker	LTR/Copia	44306956	44307513	2292	-	.	ID="RND-5_FAMILY-808";Tend="1244";Tstart="675";shortTE="F";uid="2cdb5b79-aae2-4451-97bb-835ad188e67e"
Super-Scaffold_19	RepeatMasker	DNA/MULE-NOF	38458809	38459645	2062	-	.	ID="RND-4_FAMILY-113";TEgroup="ctg_1%7CRND-4_FAMILY-113%7C2";Tend="2916";Tstart="769";shortTE="F";uid="68db7e36-d5af-4061-806d-3e9f151e7fa6"
Super-Scaffold_19	RepeatMasker	DNA/Ginger-2	72204948	72205320	1345	-	.	ID="RND-1_FAMILY-388";Tend="1806";Tstart="1498";shortTE="F";uid="e8f4ef28-8e0c-4f37-83f9-ff2ace211d07"
Super-Scaffold_19	RepeatMasker	DNA/hAT-Charlie	23659724	23659983	1502	-	.	ID="RND-5_FAMILY-17006";Tend="1220";Tstart="897";shortTE="F";uid="daa0b465-afb9-4cb2-8e85-36ea5a7506c5"
Super-Scaffold_19	RepeatMasker	Retroposon?	28049829	28050025	503	-	.	ID="RND-5_FAMILY-2063";Tend="2835";Tstart="2613";shortTE="F";uid="7c068c0e-9d87-4d31-82b8-5f944260e70b"
Super-Scaffold_19	RepeatMasker	Unknown	70561455	70561715	1359	-	.	ID="RND-1_FAMILY-17";Tend="1219";Tstart="956";shortTE="F";uid="157c9604-aacd-4f12-96d2-75f40f8cbf78"
Super-Scaffold_19	RepeatMasker	RC/Helitron	68199891	68200276	955	-	.	ID="RND-1_FAMILY-138";Tend="1628";Tstart="1212";shortTE="F";uid="0cd07bc7-72ca-4ae9-97a1-806cbf159eaf"
Super-Scaffold_19	RepeatMasker	Unknown	55471844	55472560	1442	-	.	ID="RND-6_FAMILY-7894";TEgroup="ctg_1%7CRND-6_FAMILY-7894%7C1";Tend="984";Tstart="357";shortTE="F";uid="92ca341e-8fd5-41a9-8312-6f47791e0cef"
Super-Scaffold_19	RepeatMasker	Unknown	45003213	45003604	1443	-	.	ID="RND-6_FAMILY-20567";Tend="724";Tstart="318";shortTE="F";uid="74f56293-f206-4857-8929-8f3b56a1e8ad"
Super-Scaffold_19	RepeatMasker	DNA/hAT	16580657	16580812	503	-	.	ID="RND-6_FAMILY-5358";Tend="1635";Tstart="1475";shortTE="F";uid="49b367e3-ea96-45af-a080-87d985e7b5ca"
Super-Scaffold_19	RepeatMasker	Retroposon	67604484	67604853	484	-	.	ID="RND-6_FAMILY-17789";Tend="1323";Tstart="937";shortTE="F";uid="4b1f4c7f-15d9-4d0b-83fb-20df2e440fb4"
Super-Scaffold_19	RepeatMasker	DNA	20685776	20685971	951	-	.	ID="DNA8-22_AP";Tend="213";Tstart="2";shortTE="F";uid="50c32b17-b742-4f22-8c7a-f6157bae0ec1"
Super-Scaffold_19	RepeatMasker	Unknown	16629077	16629248	1424	-	.	ID="RND-5_FAMILY-2016";Tend="1498";Tstart="1326";shortTE="F";uid="ad0bf2fe-8fd7-45fd-8faa-e95c17f638ba"
Super-Scaffold_19	RepeatMasker	DNA	10184371	10184624	840	-	.	ID="TTAA2D_AP";TEgroup="ctg_1%7CTTAA2D_AP%7C1";Tend="431";Tstart="289";shortTE="F";uid="1c50390c-9210-41ec-b394-3cdb588d8671"
Super-Scaffold_19	RepeatMasker	DNA	5713945	5714232	444	-	.	ID="dna4-2_ap";Tend="260";Tstart="1";shortTE="F";uid="a6eb557f-947f-48d8-9721-a82f3adffad3"
Super-Scaffold_19	RepeatMasker	LINE/I-Jockey	11872025	11872242	917	-	.	ID="RND-1_FAMILY-45";Tend="2048";Tstart="1849";shortTE="F";uid="153654b4-2075-4e49-bd51-1ab449a51f26"
Super-Scaffold_19	RepeatMasker	DNA/Kolobok-E	72464834	72465029	708	-	.	ID="RND-6_FAMILY-5666";Tend="1158";Tstart="973";shortTE="F";uid="4bc505c9-385a-4da7-8752-9ab5b4fb7818"
Super-Scaffold_19	RepeatMasker	DNA/Ginger-1	12975743	12976740	3127	-	.	ID="RND-6_FAMILY-12966";TEgroup="ctg_1%7CRND-6_FAMILY-12966%7C1";Tend="2207";Tstart="678";shortTE="F";uid="a8530aa5-6797-4155-a80e-e9236463eabb"
Super-Scaffold_19	RepeatMasker	DNA	53678841	53679209	691	-	.	ID="DNA4-3_AP";Tend="462";Tstart="111";shortTE="F";uid="18ebefa2-2cd0-4316-8dc9-4d61d3f4e123"
Super-Scaffold_19	RepeatMasker	Unknown	16540895	16541077	1303	-	.	ID="RND-6_FAMILY-1427";Tend="1236";Tstart="1058";shortTE="F";uid="0ea4f50a-7d93-4b2c-8f24-09ec65422055"
Super-Scaffold_19	RepeatMasker	DNA/PIF-Spy	55214872	55215022	437	-	.	ID="ISL2EU-3N1_CFL";Tend="350";Tstart="204";shortTE="F";uid="e2348cbc-5d1c-4d40-942a-7a31b3409993"
Super-Scaffold_19	RepeatMasker	DNA/hAT-hAT19	21544390	21544875	2399	-	.	ID="DNA8-74_AP";Tend="557";Tstart="1";shortTE="F";uid="f4cc6f63-bf4b-45e5-8cf9-362b1163b4cd"
Super-Scaffold_19	RepeatMasker	DNA/hAT	68836052	68836563	1851	-	.	ID="rnd-6_family-8358";Tend="1864";Tstart="926";shortTE="F";uid="59e00a40-7253-4351-af5f-222d9e3d0a7f"
Super-Scaffold_19	RepeatMasker	DNA/Maverick	85935412	85936094	4234	-	.	ID="RND-5_FAMILY-5469";Tend="4010";Tstart="3340";shortTE="F";uid="9dd77642-86d3-4e94-bb38-5ab6736cde05"
Super-Scaffold_19	RepeatMasker	LINE/CR1	71694280	71694486	530	-	.	ID="RND-6_FAMILY-10314";Tend="1269";Tstart="1075";shortTE="F";uid="14afda6b-2e45-45b1-8cc2-82173f574650"
Super-Scaffold_19	RepeatMasker	Unknown	56277199	56277471	1099	-	.	ID="RND-6_FAMILY-14737";Tend="1406";Tstart="1152";shortTE="F";uid="1cf018c9-c2d6-4750-b1df-095841cce427"
Super-Scaffold_19	RepeatMasker	DNA/hAT-Blackjack	49137913	49139688	2231	-	.	ID="HAT-12_LMI";Tend="2455";Tstart="696";shortTE="F";uid="c426b95a-8516-4ac0-a78e-6e560d4fc23a"
Super-Scaffold_19	RepeatMasker	DNA/Kolobok-E	42787804	42788053	498	-	.	ID="RND-6_FAMILY-46695";Tend="1833";Tstart="1580";shortTE="F";uid="5bf35627-3d9a-4663-90b2-a37b5e0fd7d7"
Super-Scaffold_19	RepeatMasker	DNA/Kolobok-E	6083011	6083417	1020	-	.	ID="RND-6_FAMILY-1366";Tend="1172";Tstart="770";shortTE="F";uid="bbab0726-bd86-4f68-a206-e5b1db15f6a6"
Super-Scaffold_19	RepeatMasker	DNA/Sola-1	24083274	24083427	441	-	.	ID="SOLA1-7_AP";Tend="982";Tstart="831";shortTE="F";uid="db57b7c8-2bf1-48f2-9474-3f2faa780a83"
Super-Scaffold_19	RepeatMasker	LTR/Gypsy	85182138	85182592	4059	-	.	ID="RND-6_FAMILY-1790";Tend="1098";Tstart="644";shortTE="F";uid="674019a6-bd08-42ed-8e20-a60b249edfe1"
Super-Scaffold_19	RepeatMasker	DNA/hAT-Tip100	74863554	74863715	480	-	.	ID="RND-4_FAMILY-91";Tend="3264";Tstart="3109";shortTE="F";uid="9e857a84-ed52-499f-ac3d-947a57929115"
Super-Scaffold_19	RepeatMasker	DNA	18532122	18532575	1609	-	.	ID="RND-5_FAMILY-3007";Tend="1350";Tstart="900";shortTE="F";uid="75203047-54e1-4351-9223-bc34c2cbd043"
Super-Scaffold_19	RepeatMasker	DNA/MULE-MuDR	34169227	34169710	413	-	.	ID="RND-6_FAMILY-23826";TEgroup="ctg_1%7CRND-6_FAMILY-23826%7C1";Tend="2553";Tstart="697";shortTE="T";uid="522c4bb8-186d-4a1a-aef6-ea9a5c2e7d27"
Super-Scaffold_19	RepeatMasker	Unknown	53718329	53718725	2216	-	.	ID="RND-5_FAMILY-1367";Tend="1358";Tstart="969";shortTE="F";uid="338a3731-efc8-4068-9b3f-1ed94d9b4ab8"
Super-Scaffold_19	RepeatMasker	DNA/PIF-Harbinger	41867749	41868450	1778	-	.	ID="RND-6_FAMILY-5669";Tend="3274";Tstart="2546";shortTE="F";uid="1f6b44f8-e8a2-4729-b9ac-f8435d667911"
Super-Scaffold_19	RepeatMasker	DNA/hAT-Ac	58944929	58945607	4392	-	.	ID="RND-6_FAMILY-9633";Tend="1622";Tstart="968";shortTE="F";uid="e679f60d-c96f-4706-b347-1f6a2c361e0f"
Super-Scaffold_19	RepeatMasker	LTR/Gypsy	73084842	73092350	66854	-	.	ID="RND-5_FAMILY-3830";Tend="7860";Tstart="345";shortTE="F";uid="341870c1-4ea7-4345-8fb7-c333e4603a53"
Super-Scaffold_19	RepeatMasker	DNA/Ginger-1	11606181	11606569	503	-	.	ID="rnd-6_family-15982";Tend="2217";Tstart="1760";shortTE="F";uid="c80574a0-de47-47a2-a707-10471c761806"
Super-Scaffold_19	RepeatMasker	Unknown	39820690	39820798	411	-	.	ID="RND-1_FAMILY-17";Tend="1077";Tstart="982";shortTE="F";uid="11ba2a25-4b43-4a72-a647-de508a282a23"
Super-Scaffold_19	RepeatMasker	Unknown	87517990	87518119	559	-	.	ID="RND-6_FAMILY-1396";Tend="479";Tstart="354";shortTE="F";uid="47c73c7e-8ab8-47c5-b451-9feb82839261"
Super-Scaffold_19	RepeatMasker	DNA/Ginger-1	16912128	16912264	450	-	.	ID="RND-6_FAMILY-6948";Tend="2151";Tstart="2001";shortTE="F";uid="a532f1f0-15a6-4719-9f0c-f10db0fe3d2a"
Super-Scaffold_19	RepeatMasker	RC/Helitron	59685457	59685573	525	-	.	ID="RND-1_FAMILY-138";Tend="1664";Tstart="1542";shortTE="F";uid="ea8b89e3-6552-4363-a4fb-25c80124dca9"
Super-Scaffold_19	RepeatMasker	DNA	13690087	13690199	512	-	.	ID="TTAA4B_AP";Tend="367";Tstart="244";shortTE="F";uid="f96bba05-ee5c-4e37-8860-64552a495e00"
Super-Scaffold_19	RepeatMasker	DNA/hAT-Ac	43976744	43977153	2948	-	.	ID="RND-6_FAMILY-12458";Tend="1644";Tstart="1244";shortTE="F";uid="b2526369-bbeb-4687-b35a-b466709fa9fb"
Super-Scaffold_19	RepeatMasker	DNA/MULE-MuDR	78412922	78413547	4838	-	.	ID="RND-6_FAMILY-25701";Tend="1508";Tstart="910";shortTE="F";uid="5c2d143d-ff34-41d5-b67c-b1a86e523f47"
Super-Scaffold_19	RepeatMasker	DNA/Kolobok-E	40292182	40292551	841	-	.	ID="RND-5_FAMILY-4021";Tend="1538";Tstart="1145";shortTE="F";uid="6ba47650-24e4-445a-958f-6135601c78bc"
Super-Scaffold_19	RepeatMasker	DNA/Kolobok-E	76125568	76126002	796	-	.	ID="RND-6_FAMILY-46695";Tend="1817";Tstart="1393";shortTE="F";uid="6e19d18d-f4ba-4934-98d1-02ecadcd18ad"
Super-Scaffold_19	RepeatMasker	DNA	5507738	5507959	887	-	.	ID="RND-6_FAMILY-6585";Tend="1796";Tstart="1565";shortTE="F";uid="7a7871ab-c791-488a-a12c-611631b804a2"
Super-Scaffold_19	RepeatMasker	DNA/TcMar-m44	76058274	76058377	594	-	.	ID="DNA4-6_AP";Tend="106";Tstart="1";shortTE="F";uid="671384d7-85b5-4021-bfb8-9f85551108f9"
Super-Scaffold_19	RepeatMasker	Unknown	58774902	58775082	471	-	.	ID="RND-6_FAMILY-1206";Tend="255";Tstart="74";shortTE="F";uid="f66d0bad-a4c7-480e-b39d-fca2704d08bf"
Super-Scaffold_19	RepeatMasker	Unknown	12217021	12217414	2112	-	.	ID="RND-4_FAMILY-83";Tend="1360";Tstart="944";shortTE="F";uid="e9be11da-3ade-4728-a1a9-cbc522e46f98"
Super-Scaffold_19	RepeatMasker	LINE/CR1	55736540	55737163	475	-	.	ID="RND-5_FAMILY-3812";TEgroup="ctg_1%7CRND-5_FAMILY-3812%7C1";Tend="1791";Tstart="527";shortTE="T";uid="b0d29dc6-fa95-4dac-a570-3c1d7f30d03f"
Super-Scaffold_19	RepeatMasker	DNA	61455812	61456360	2457	-	.	ID="dna4-1_ap";Tend="730";Tstart="145";shortTE="F";uid="8ca29174-6da3-4504-a1bf-04001929dbcc"
Super-Scaffold_19	RepeatMasker	DNA	22964179	22964434	479	-	.	ID="DNA4-3_AP";Tend="260";Tstart="5";shortTE="F";uid="4407dca2-37a4-416e-937f-2ed3ff0a73c0"
Super-Scaffold_19	RepeatMasker	DNA/MULE-MuDR	60396836	60396973	411	-	.	ID="MUDR2X_AP";Tend="138";Tstart="1";shortTE="F";uid="53532694-6fde-4125-8ce7-f3c890ab3018"
Super-Scaffold_19	RepeatMasker	Unknown	24434747	24434862	418	-	.	ID="RND-6_FAMILY-25234";Tend="1283";Tstart="1168";shortTE="F";uid="97b70fed-c876-4308-92b8-4d0bc4905543"
Super-Scaffold_19	RepeatMasker	RC/Helitron	14453861	14453969	483	-	.	ID="RND-6_FAMILY-6173";Tend="808";Tstart="622";shortTE="F";uid="df6d518e-8505-4b0e-ad4c-09cbefc0a0a9"
Super-Scaffold_19	RepeatMasker	Unknown	53026905	53027360	1678	-	.	ID="RND-6_FAMILY-6643";Tend="1165";Tstart="703";shortTE="F";uid="cba57f6e-fa7d-4f48-8753-2dc7b9ae26db"
Super-Scaffold_19	RepeatMasker	Unknown	34356500	34356784	1336	-	.	ID="RND-6_FAMILY-11578";Tend="1830";Tstart="1546";shortTE="F";uid="e9e2b776-1260-450a-a7ad-6cdbb00b71b9"
Super-Scaffold_19	RepeatMasker	DNA	62778559	62778889	1112	-	.	ID="ttaa2c_ap";Tend="380";Tstart="50";shortTE="F";uid="0a2967a8-ff84-47c1-a333-f5c56e0dd0fa"
Super-Scaffold_19	RepeatMasker	Unknown	23941234	23941767	2166	-	.	ID="RND-6_FAMILY-28914";Tend="1466";Tstart="934";shortTE="F";uid="3fbc6dcd-3b3c-4ef6-9e3f-44811c5cb7ab"
Super-Scaffold_19	RepeatMasker	DNA	9377359	9377765	1778	-	.	ID="RND-5_FAMILY-1012";Tend="1189";Tstart="779";shortTE="F";uid="b225cf28-2577-432e-821f-479f6342b76c"
Super-Scaffold_19	RepeatMasker	DNA/MULE-NOF	50795956	50796523	904	-	.	ID="RND-5_FAMILY-364";Tend="2776";Tstart="2223";shortTE="F";uid="5a9e3ff7-5ae7-45d5-bf7c-16172300f76e"
Super-Scaffold_19	RepeatMasker	Unknown	87406685	87409001	12740	-	.	ID="RND-5_FAMILY-7648";Tend="2230";Tstart="142";shortTE="F";uid="66b02086-3e5f-4fd0-bf84-b723fc6784a0"
Super-Scaffold_19	RepeatMasker	DNA/P	39178404	39178776	3022	-	.	ID="RND-6_FAMILY-1621";Tend="2865";Tstart="2508";shortTE="F";uid="15755dc1-cd36-4825-bc9b-37e1769be981"
Super-Scaffold_19	RepeatMasker	Unknown	75724049	75724477	1526	-	.	ID="RND-6_FAMILY-13603";Tend="1555";Tstart="921";shortTE="F";uid="7a86c5a3-fbf9-4c51-9124-710c79cb3dd8"
Super-Scaffold_19	RepeatMasker	LINE/I	38959306	38959869	624	-	.	ID="RND-6_FAMILY-2737";Tend="887";Tstart="324";shortTE="F";uid="540cd847-4fe5-45f6-a0f8-df1a3d103ffd"
Super-Scaffold_19	RepeatMasker	DNA	87837649	87837857	439	-	.	ID="RND-6_FAMILY-7614";Tend="1510";Tstart="1338";shortTE="F";uid="7bb98f47-b86f-44ce-a305-e5fe69264c6b"
Super-Scaffold_19	RepeatMasker	Retroposon?	77792235	77792543	685	-	.	ID="RND-6_FAMILY-3916";Tend="3547";Tstart="3226";shortTE="F";uid="5bbb8fed-240e-49ec-b1c7-d600b473d91a"
Super-Scaffold_19	RepeatMasker	DNA	8257740	8258046	937	-	.	ID="RND-6_FAMILY-5217";Tend="1446";Tstart="1135";shortTE="F";uid="2e404df9-fd2c-4242-8eca-b4ffc92f1f8e"
Super-Scaffold_19	RepeatMasker	Unknown	80894743	80894864	736	-	.	ID="RND-6_FAMILY-818";Tend="1025";Tstart="900";shortTE="F";uid="62195a1f-b948-44ad-8cef-65d2f95586dc"
Super-Scaffold_19	RepeatMasker	DNA/TcMar-Mariner	71469834	71470594	6538	-	.	ID="RND-6_FAMILY-41805";Tend="1745";Tstart="982";shortTE="F";uid="7542036a-b1c2-47e1-8d5e-6997b61bf928"
Super-Scaffold_19	RepeatMasker	DNA/TcMar-Pogo	34022781	34022952	553	-	.	ID="RND-5_FAMILY-8558";Tend="1442";Tstart="1293";shortTE="F";uid="3234e6bb-6d4c-4495-95be-c42cb9716eac"
Super-Scaffold_19	RepeatMasker	DNA/hAT	60787677	60787777	414	-	.	ID="RND-5_FAMILY-53";Tend="1702";Tstart="1611";shortTE="F";uid="7f7fab08-6d43-4587-ad00-e20afa429b4f"
Super-Scaffold_19	RepeatMasker	RC/Helitron	14144798	14144955	1028	-	.	ID="RND-5_FAMILY-2212";Tend="2498";Tstart="2339";shortTE="F";uid="5556b849-b58e-4a23-b0f0-6453d0d83ab6"
Super-Scaffold_19	RepeatMasker	DNA/TcMar-Tigger	26419838	26420064	526	-	.	ID="RND-6_FAMILY-1180";Tend="1557";Tstart="1354";shortTE="F";uid="8d87bde0-89ec-46ea-aa59-239ca93b6e36"
Super-Scaffold_19	RepeatMasker	DNA/Ginger-1	83308348	83308673	1082	-	.	ID="RND-6_FAMILY-1837";Tend="1293";Tstart="980";shortTE="F";uid="9ce462d1-196b-4c9d-af8c-e38653760fe2"
Super-Scaffold_19	RepeatMasker	RC/Helitron	6499549	6501796	8716	-	.	ID="RND-6_FAMILY-3128";Tend="3886";Tstart="1668";shortTE="F";uid="9d40121e-beb0-4ed4-b81b-0c59e3fbd172"
Super-Scaffold_19	RepeatMasker	RC/Helitron	63120213	63120523	693	-	.	ID="HELITRON-2_BTA";Tend="4786";Tstart="4576";shortTE="F";uid="bfd60998-eb92-4587-bb40-dfbd57e22379"
Super-Scaffold_19	RepeatMasker	LINE/R1	69786530	69786898	1428	-	.	ID="RND-6_FAMILY-7343";Tend="2215";Tstart="1896";shortTE="F";uid="f6e36219-9fd6-47de-b35b-e53fe55e2390"
Super-Scaffold_19	RepeatMasker	Unknown	2449089	2449253	875	-	.	ID="RND-1_FAMILY-17";Tend="1199";Tstart="1040";shortTE="F";uid="191a9018-1f66-4ac3-80a1-437a84ee9db9"
Super-Scaffold_19	RepeatMasker	Unknown	64117090	64117432	1949	-	.	ID="RND-6_FAMILY-20293";Tend="1737";Tstart="1386";shortTE="F";uid="41e090c3-cb79-47b0-8eb4-346670e457b6"
Super-Scaffold_19	RepeatMasker	DNA	48262085	48262348	872	-	.	ID="RND-6_FAMILY-2844";Tend="325";Tstart="101";shortTE="F";uid="4057ef3c-20c0-4f9d-a3a9-1a328cc42ab2"
Super-Scaffold_19	RepeatMasker	DNA	35996152	35997398	11033	-	.	ID="RND-6_FAMILY-17791";Tend="2024";Tstart="781";shortTE="F";uid="688dc587-51a0-47f8-a245-336e65e4dcd9"
Super-Scaffold_19	RepeatMasker	LINE/CR1	10327562	10328137	448	-	.	ID="RND-6_FAMILY-3658";Tend="3431";Tstart="2861";shortTE="F";uid="900cb731-93d0-42e4-9877-ff81ef66bdb5"
Super-Scaffold_19	RepeatMasker	Unknown	17965344	17965465	431	-	.	ID="RND-6_FAMILY-13281";Tend="1804";Tstart="1685";shortTE="F";uid="5fb0a5dc-b722-46c7-8743-1b21b6803e3c"
Super-Scaffold_19	RepeatMasker	DNA	48901507	48901851	1700	-	.	ID="TTAA4B_AP";Tend="429";Tstart="51";shortTE="F";uid="ed580a26-c8f2-48aa-b540-745fb2f3a104"
Super-Scaffold_19	RepeatMasker	DNA	17736737	17737130	1316	-	.	ID="TTAA2C_AP";Tend="423";Tstart="1";shortTE="F";uid="9b81a93b-3b87-4b64-9fd5-24ea35013b33"
Super-Scaffold_19	RepeatMasker	DNA	51058324	51058427	499	-	.	ID="DNA-TTAA-1_AP";Tend="376";Tstart="276";shortTE="F";uid="8d67e79f-8c0a-4361-a9c1-a4019ed9aaea"
Super-Scaffold_19	RepeatMasker	DNA/hAT	8098615	8099102	2330	-	.	ID="DNA8-108_AP";Tend="704";Tstart="197";shortTE="F";uid="d7377964-2532-4674-8bfd-00452c0de17b"
Super-Scaffold_19	RepeatMasker	DNA	59535547	59535750	877	-	.	ID="DNAX-10_AP";Tend="222";Tstart="11";shortTE="F";uid="41b25990-785b-4caa-a033-64f13bb7ca5f"
Super-Scaffold_19	RepeatMasker	Unknown	71105763	71106097	1615	-	.	ID="RND-5_FAMILY-1367";Tend="1347";Tstart="960";shortTE="F";uid="30c35d6e-155f-459b-9d51-7d37141b8eec"
Super-Scaffold_19	RepeatMasker	DNA/hAT-Charlie	83887923	83888161	1333	-	.	ID="RND-6_FAMILY-11980";Tend="1262";Tstart="979";shortTE="F";uid="db5473f9-d39c-4d5f-b0f8-5859905b269b"
Super-Scaffold_19	RepeatMasker	DNA/hAT-Tip100	35757442	35759540	15181	-	.	ID="RND-6_FAMILY-7361";Tend="1997";Tstart="33";shortTE="F";uid="9eceb4b2-3213-476d-92c9-f884dec8ec77"
Super-Scaffold_19	RepeatMasker	LINE/I-Jockey	9849884	9850090	424	-	.	ID="RND-6_FAMILY-9500";Tend="1214";Tstart="1011";shortTE="F";uid="b01a3686-b500-4e95-b6cf-b989d390b782"
Super-Scaffold_19	RepeatMasker	LINE/L2	66418461	66418572	448	-	.	ID="L2-10_HMEL";Tend="2173";Tstart="2075";shortTE="F";uid="8224cf17-83b1-4ae8-8805-483f3a161934"
Super-Scaffold_19	RepeatMasker	LINE/I-Jockey	71172949	71173181	515	-	.	ID="RND-6_FAMILY-722";Tend="690";Tstart="454";shortTE="F";uid="74d6e29d-23a1-48ce-b6ce-c45d18a24e8f"
Super-Scaffold_19	RepeatMasker	DNA/Kolobok-E	74391872	74392141	471	-	.	ID="KOLOBOKE-2_AP";Tend="1688";Tstart="1163";shortTE="F";uid="c9202396-6365-44ef-8706-bbbe9382d68b"
Super-Scaffold_19	RepeatMasker	DNA/hAT-Tip100	12362225	12362531	614	-	.	ID="RND-6_FAMILY-9033";TEgroup="ctg_1%7CRND-6_FAMILY-9033%7C1";Tend="1795";Tstart="452";shortTE="F";uid="e8d1468b-0a85-477e-87df-ebe0ba6e70af"
Super-Scaffold_19	RepeatMasker	LINE/R1	54106094	54106266	436	-	.	ID="RND-6_FAMILY-5209";Tend="1066";Tstart="868";shortTE="F";uid="4d372828-1225-49e3-bfce-46ba608c38c8"
Super-Scaffold_19	RepeatMasker	Unknown	13418990	13419300	1055	-	.	ID="RND-1_FAMILY-394";Tend="2989";Tstart="2720";shortTE="F";uid="9303aaf8-a54e-4081-9041-32ed535709ad"
Super-Scaffold_19	RepeatMasker	Unknown	56566693	56567460	5363	-	.	ID="RND-6_FAMILY-15449";Tend="1692";Tstart="933";shortTE="F";uid="a4c1f1b7-7f26-44ef-959b-3fed24b61d4e"
Super-Scaffold_19	RepeatMasker	RC/Helitron	80902995	80903194	465	-	.	ID="RND-5_FAMILY-1249";Tend="1567";Tstart="1335";shortTE="F";uid="6b09bd9e-ad61-43db-84c8-45dbcbf4f5c7"
Super-Scaffold_19	RepeatMasker	DNA/Ginger-1	12473892	12474240	726	-	.	ID="RND-6_FAMILY-15982";Tend="2215";Tstart="1813";shortTE="F";uid="5eff4ef3-7292-42cd-ad24-347f273de89a"
Super-Scaffold_19	RepeatMasker	DNA/hAT-Tip100	3829906	3830527	2709	-	.	ID="RND-5_FAMILY-295";Tend="1462";Tstart="872";shortTE="F";uid="541e39b2-de84-4da2-af7d-7ba79b60d917"
Super-Scaffold_19	RepeatMasker	DNA/Ginger-1	34235653	34236224	652	-	.	ID="RND-6_FAMILY-1352";Tend="2137";Tstart="1543";shortTE="F";uid="f341dcb3-db2e-45f5-bb98-7e77b6fae27e"
Super-Scaffold_19	RepeatMasker	DNA/Ginger-1	38028813	38029002	931	-	.	ID="RND-6_FAMILY-1352";Tend="1383";Tstart="1009";shortTE="F";uid="e82e146c-8730-4c9e-88f1-c9b4b0b5a686"
Super-Scaffold_19	RepeatMasker	Unknown	4736639	4736759	453	-	.	ID="RND-6_FAMILY-14272";Tend="2141";Tstart="2021";shortTE="F";uid="f11c6a07-71db-48b2-8ef6-5a62bb344527"
Super-Scaffold_19	RepeatMasker	Retroposon?	50567159	50567285	546	-	.	ID="RND-6_FAMILY-2591";Tend="1250";Tstart="357";shortTE="F";uid="fd6664b1-8b9a-48df-b11b-77647ae0420d"
Super-Scaffold_19	RepeatMasker	DNA/hAT-Charlie	38197345	38197570	688	-	.	ID="RND-5_FAMILY-1128";TEgroup="ctg_1%7CRND-5_FAMILY-1128%7C4";Tend="1649";Tstart="771";shortTE="T";uid="12a0848c-dfab-400f-98ca-feb7ccb79025"
Super-Scaffold_19	RepeatMasker	DNA/PIF-Harbinger	37261456	37261607	419	-	.	ID="RND-6_FAMILY-5669";Tend="2766";Tstart="2616";shortTE="F";uid="fccf8213-12d2-49a2-b044-ae5f15200c74"
Super-Scaffold_19	RepeatMasker	DNA/PIF-Harbinger	34116613	34117040	457	-	.	ID="RND-6_FAMILY-5669";Tend="3017";Tstart="2565";shortTE="F";uid="7a6e5208-0e0c-47a2-9a6f-736664410dc8"
Super-Scaffold_19	RepeatMasker	Unknown	8577631	8577924	458	-	.	ID="RND-1_FAMILY-17";Tend="1245";Tstart="977";shortTE="F";uid="9c860380-219e-4afd-9cd0-1431231a4dda"
Super-Scaffold_19	RepeatMasker	DNA/MULE-MuDR	61155376	61155662	497	-	.	ID="RND-6_FAMILY-23994";Tend="974";Tstart="735";shortTE="F";uid="c260dea2-70cc-4ea4-83b4-919fdf002072"
Super-Scaffold_19	RepeatMasker	DNA/Ginger-1	10709258	10709926	1408	-	.	ID="RND-6_FAMILY-15982";Tend="1595";Tstart="928";shortTE="F";uid="6f1e8379-ee92-40ed-bee4-6908228e557a"
Super-Scaffold_19	RepeatMasker	DNA/hAT	68310002	68310319	428	-	.	ID="RND-6_FAMILY-2253";Tend="1369";Tstart="1052";shortTE="F";uid="24313120-4849-4e80-afd4-1e376c03ea95"
Super-Scaffold_19	RepeatMasker	RC/Helitron	37638494	37638666	993	-	.	ID="RND-1_FAMILY-138";Tend="1088";Tstart="918";shortTE="F";uid="8e778d43-ed19-4f88-80dc-ed720e1b43ac"
Super-Scaffold_19	RepeatMasker	DNA/MULE-MuDR	35514677	35515892	1430	-	.	ID="RND-6_FAMILY-12827";Tend="3714";Tstart="2501";shortTE="F";uid="14444784-18b8-472b-8b5d-598c2592f079"
Super-Scaffold_19	RepeatMasker	Unknown	15396166	15396394	1448	-	.	ID="RND-1_FAMILY-17";Tend="1200";Tstart="974";shortTE="F";uid="3a84ff29-6745-4005-b65d-afc3397ca789"
Super-Scaffold_19	RepeatMasker	DNA/PIF-Harbinger	58543954	58544763	900	-	.	ID="HARBINGER-3_LMI";Tend="2020";Tstart="1223";shortTE="F";uid="96277b00-c3be-4853-a515-9e69e95aca93"
Super-Scaffold_19	RepeatMasker	DNA/hAT-Tip100	23689375	23690775	625	-	.	ID="RND-6_FAMILY-8324";TEgroup="ctg_1%7CRND-6_FAMILY-8324%7C1";Tend="3864";Tstart="1647";shortTE="F";uid="98d860fd-752d-4c95-ab8e-1ab66a6488bc"
Super-Scaffold_19	RepeatMasker	Retroposon?	60959124	60959358	640	-	.	ID="RND-6_FAMILY-1861";Tend="945";Tstart="721";shortTE="F";uid="21f4d858-82a7-49d5-bd0b-aaac996efe35"
Super-Scaffold_19	RepeatMasker	DNA	36275315	36275560	968	-	.	ID="TTAA2C_AP";Tend="234";Tstart="1";shortTE="F";uid="a53ae7f8-c774-4694-826a-03cf71ec528d"
Super-Scaffold_19	RepeatMasker	Unknown	30420045	30420374	1203	-	.	ID="RND-5_FAMILY-1337";Tend="1851";Tstart="1519";shortTE="F";uid="f1f6be67-e274-4cbe-afa2-2965f47a974d"
Super-Scaffold_19	RepeatMasker	LINE/RTE-BovB	65509660	65509903	863	-	.	ID="RND-6_FAMILY-3951";Tend="4908";Tstart="4660";shortTE="F";uid="d6864702-c594-4ffd-8696-53b4c299e74a"
Super-Scaffold_19	RepeatMasker	DNA	71760344	71760650	1276	-	.	ID="dna4-1_ap";Tend="301";Tstart="1";shortTE="F";uid="56315301-13ce-4967-9455-09e02408a339"
Super-Scaffold_19	RepeatMasker	DNA	56251242	56251832	1991	-	.	ID="DNA4-2_AP";Tend="679";Tstart="1";shortTE="F";uid="ceedef90-581f-4e11-8344-a50a7ee980c0"
Super-Scaffold_19	RepeatMasker	Retroposon?	26914631	26915285	1856	-	.	ID="RND-6_FAMILY-2591";Tend="1391";Tstart="722";shortTE="F";uid="309d170c-ee54-4e5f-a3ef-1f821b5539a3"
Super-Scaffold_19	RepeatMasker	DNA/hAT	7190916	7191149	1112	-	.	ID="rnd-6_family-5715";Tend="1554";Tstart="1323";shortTE="F";uid="065fc7e9-b2d8-4095-9c52-599fd85a4ff8"
Super-Scaffold_19	RepeatMasker	DNA/Maverick	75219162	75220304	4365	-	.	ID="RND-6_FAMILY-2457";Tend="4879";Tstart="3754";shortTE="F";uid="11504312-8681-48bb-8108-0837144ebf2b"
Super-Scaffold_19	RepeatMasker	LINE/I	10530429	10530880	609	-	.	ID="RND-6_FAMILY-6002";Tend="1352";Tstart="910";shortTE="F";uid="5dd6983b-83fe-40de-81cb-7fce29b532c8"
Super-Scaffold_19	RepeatMasker	DNA	55099803	55100186	1132	-	.	ID="DNA4-2_AP";Tend="365";Tstart="1";shortTE="F";uid="8275c6df-b21b-439f-9ab6-f3d4f0122c3c"
Super-Scaffold_19	RepeatMasker	DNA/hAT-Tip100	11965637	11965968	1557	-	.	ID="RND-6_FAMILY-12830";Tend="1606";Tstart="1269";shortTE="F";uid="bc45d52d-7a32-4a07-a556-e8e3f0a5d0f1"
Super-Scaffold_19	RepeatMasker	DNA/P	38001176	38001334	587	-	.	ID="RND-5_FAMILY-6130";Tend="1396";Tstart="1238";shortTE="F";uid="158f5acd-381c-441f-a5f6-25a37e4915d1"
Super-Scaffold_19	RepeatMasker	Unknown	82359902	82360244	1067	-	.	ID="RND-1_FAMILY-7";Tend="935";Tstart="574";shortTE="F";uid="3e31e378-6bfe-4ac5-ba5c-b2a419555d1f"
Super-Scaffold_19	RepeatMasker	DNA	30145036	30145809	1159	-	.	ID="DNA4-2_AP";Tend="744";Tstart="1";shortTE="F";uid="47035db2-4eed-4437-b2e1-70639ccc5560"
Super-Scaffold_19	RepeatMasker	DNA/hAT	24245518	24246159	3821	-	.	ID="RND-6_FAMILY-19592";Tend="688";Tstart="58";shortTE="F";uid="f7de1eae-623a-4608-b1af-a21a8e856a4d"
Super-Scaffold_19	RepeatMasker	Retroposon?	22436827	22437354	1665	-	.	ID="SINE2-1_AP";Tend="1770";Tstart="1020";shortTE="F";uid="0dce9995-bc80-41a8-bb80-d32fb5b6f1ea"
Super-Scaffold_19	RepeatMasker	DNA/MULE-NOF	36373139	36373335	807	-	.	ID="RND-5_FAMILY-266";Tend="3404";Tstart="3223";shortTE="F";uid="57babc92-0fc7-4acb-b6c2-2da4cdaf26be"
Super-Scaffold_19	RepeatMasker	Unknown	11730253	11730731	1148	-	.	ID="RND-6_FAMILY-25016";Tend="778";Tstart="298";shortTE="F";uid="5b95fd2c-e8e1-454c-913e-3a03d37bd5d6"
```
